## Supplementary Data 3 for "Mining folded proteomes in the era of accurate structure prediction": PF05876.output

```
# cudaSaTabsearch LTYPE = T LORDER = F LSOLN = F
# QUERY ID = PF05876 
# DBFILE = ./tableaux.ascii.DB                                                             
Q2G0V6   0 0 -1.27278 0.943444
Q2G075   0 0 -1.27278 0.943444
Q2G083   0 0 -1.27278 0.943444
Q2FZN3   0 0 -1.27278 0.943444
Q2FY90   0 0 -1.27278 0.943444
Q2FX91   0 0 -1.27278 0.943444
Q2FX54   0 0 -1.27278 0.943444
Q2FYQ4   0 0 -1.27278 0.943444
Q2G284   0 0 -1.27278 0.943444
Q2G0S4   0 0 -1.27278 0.943444
Q2FWM3   0 0 -1.27278 0.943444
Q2FX81   0 0 -1.27278 0.943444
Q2FXC6   0 0 -1.27278 0.943444
Q2FWJ7   0 0 -1.27278 0.943444
Q2FYJ9   0 0 -1.27278 0.943444
Q2G2E6   0 0 -1.27278 0.943444
Q2FWV0   0 0 -1.27278 0.943444
Q2FZC3   0 0 -1.27278 0.943444
Q2FVH9   0 0 -1.27278 0.943444
Q2FXQ5   0 0 -1.27278 0.943444
Q2FZU4   0 0 -1.27278 0.943444
Q2FYF8   0 0 -1.27278 0.943444
Q2FUR4   0 0 -1.27278 0.943444
Q2FYI2   0 0 -1.27278 0.943444
Q2FYY2   0 0 -1.27278 0.943444
Q2FW58   0 0 -1.27278 0.943444
P0C7Z3   0 0 -1.27278 0.943444
Q2G0T2   0 0 -1.27278 0.943444
Q2G1G9   0 0 -1.27278 0.943444
Q2FVJ0   0 0 -1.27278 0.943444
Q2FZ80   0 0 -1.27278 0.943444
Q2G1R4   0 0 -1.27278 0.943444
Q2FW02   0 0 -1.27278 0.943444
Q2G1X3   0 0 -1.27278 0.943444
Q2FWW4   0 0 -1.27278 0.943444
Q2FZE1   0 0 -1.27278 0.943444
Q2FY31   0 0 -1.27278 0.943444
Q2G018   0 0 -1.27278 0.943444
Q2FZI0   0 0 -1.27278 0.943444
Q2FUZ7   0 0 -1.27278 0.943444
Q2G250   0 0 -1.27278 0.943444
Q2FWU8   0 0 -1.27278 0.943444
Q2FYX5   0 0 -1.27278 0.943444
Q2FZY2   0 0 -1.27278 0.943444
Q2FZX8   0 0 -1.27278 0.943444
Q2FUY8   0 0 -1.27278 0.943444
Q2FV73   0 0 -1.27278 0.943444
Q2G0C5   0 0 -1.27278 0.943444
Q2FZ52   0 0 -1.27278 0.943444
Q2FVK6   0 0 -1.27278 0.943444
Q2G0Z3   0 0 -1.27278 0.943444
Q2FZJ8   0 0 -1.27278 0.943444
Q2FY57   0 0 -1.27278 0.943444
Q2G0W3   0 0 -1.27278 0.943444
Q2G0I2   0 0 -1.27278 0.943444
Q2FYX1   0 0 -1.27278 0.943444
Q2G0H2   0 0 -1.27278 0.943444
Q2FWJ8   0 0 -1.27278 0.943444
Q2FWZ7   0 0 -1.27278 0.943444
Q2FV04   0 0 -1.27278 0.943444
Q2G0H6   0 0 -1.27278 0.943444
Q2G291   0 0 -1.27278 0.943444
Q2G1A7   0 0 -1.27278 0.943444
Q2FVS8   0 0 -1.27278 0.943444
Q2FZ26   0 0 -1.27278 0.943444
Q2FXJ3   0 0 -1.27278 0.943444
Q2G231   0 0 -1.27278 0.943444
Q2G2N0   0 0 -1.27278 0.943444
Q2G2I2   0 0 -1.27278 0.943444
Q2FYU3   0 0 -1.27278 0.943444
Q2FWY5   0 0 -1.27278 0.943444
Q2G2E3   0 0 -1.27278 0.943444
Q2FV09   0 0 -1.27278 0.943444
Q2FX72   0 0 -1.27278 0.943444
Q2FWA3   0 0 -1.27278 0.943444
Q2FWF2   0 0 -1.27278 0.943444
Q2G0E4   0 0 -1.27278 0.943444
Q2G251   0 0 -1.27278 0.943444
P0C818   0 0 -1.27278 0.943444
Q2FXQ2   0 0 -1.27278 0.943444
Q2FXD4   0 0 -1.27278 0.943444
Q2G014   0 0 -1.27278 0.943444
Q2FWI9   0 0 -1.27278 0.943444
Q2FX79   0 0 -1.27278 0.943444
Q2FVP7   0 0 -1.27278 0.943444
Q2FZN4   0 0 -1.27278 0.943444
Q2FWU6   0 0 -1.27278 0.943444
Q2G2Y1   0 0 -1.27278 0.943444
Q2FYF6   0 0 -1.27278 0.943444
Q2FXK0   0 0 -1.27278 0.943444
Q2FVI9   0 0 -1.27278 0.943444
Q2G246   0 0 -1.27278 0.943444
Q2G053   0 0 -1.27278 0.943444
Q2FWK8   0 0 -1.27278 0.943444
Q2FXL8   0 0 -1.27278 0.943444
Q2G0Q4   0 0 -1.27278 0.943444
Q2FVB7   0 0 -1.27278 0.943444
Q2FYD6   0 0 -1.27278 0.943444
Q2FXK9   0 0 -1.27278 0.943444
Q2FV78   0 0 -1.27278 0.943444
Q2FXG4   0 0 -1.27278 0.943444
Q2G0C8   0 0 -1.27278 0.943444
Q2FWU9   0 0 -1.27278 0.943444
Q2FUX2   0 0 -1.27278 0.943444
Q2FYI8   0 0 -1.27278 0.943444
Q2FXA1   0 0 -1.27278 0.943444
Q2FV49   0 0 -1.27278 0.943444
Q2G1S0   0 0 -1.27278 0.943444
Q2G0G0   0 0 -1.27278 0.943444
P0C805   0 0 -1.27278 0.943444
Q2FWV9   0 0 -1.27278 0.943444
Q2G152   0 0 -1.27278 0.943444
Q2FX48   0 0 -1.27278 0.943444
Q2FXS5   0 0 -1.27278 0.943444
Q2FWL4   0 0 -1.27278 0.943444
P0C7Y1   0 0 -1.27278 0.943444
Q2FXA2   0 0 -1.27278 0.943444
Q2FY96   0 0 -1.27278 0.943444
Q2FVJ3   0 0 -1.27278 0.943444
Q2FZ24   0 0 -1.27278 0.943444
Q2G1X4   0 0 -1.27278 0.943444
Q2FYM6   0 0 -1.27278 0.943444
Q2FWX6   0 0 -1.27278 0.943444
Q2G1D2   0 0 -1.27278 0.943444
Q2FWC0   0 0 -1.27278 0.943444
Q2FZG7   0 0 -1.27278 0.943444
Q2G2P1   0 0 -1.27278 0.943444
Q2G1M4   0 0 -1.27278 0.943444
Q2FX29   0 0 -1.27278 0.943444
Q2FUZ3   0 0 -1.27278 0.943444
Q2FVZ9   0 0 -1.27278 0.943444
Q2G2N3   0 0 -1.27278 0.943444
Q2G237   0 0 -1.27278 0.943444
Q2FXN5   0 0 -1.27278 0.943444
Q2FYP7   0 0 -1.27278 0.943444
Q2FWC8   0 0 -1.27278 0.943444
Q2G209   0 0 -1.27278 0.943444
Q2FXX7   0 0 -1.27278 0.943444
Q2FV05   0 0 -1.27278 0.943444
Q2FWM8   0 0 -1.27278 0.943444
Q2FV00   0 0 -1.27278 0.943444
Q2FZF2   0 0 -1.27278 0.943444
Q2FV80   0 0 -1.27278 0.943444
Q2FZZ7   0 0 -1.27278 0.943444
Q2FWH8   0 0 -1.27278 0.943444
Q2FVS5   0 0 -1.27278 0.943444
Q2FWY0   0 0 -1.27278 0.943444
Q2FZM3   0 0 -1.27278 0.943444
Q2FZW8   0 0 -1.27278 0.943444
Q2FVY7   0 0 -1.27278 0.943444
Q2FXJ1   0 0 -1.27278 0.943444
Q2G0T7   0 0 -1.27278 0.943444
Q2FW40   0 0 -1.27278 0.943444
Q2FYU9   0 0 -1.27278 0.943444
Q2FUR0   0 0 -1.27278 0.943444
Q2G215   0 0 -1.27278 0.943444
Q2G169   0 0 -1.27278 0.943444
Q2G034   0 0 -1.27278 0.943444
Q2FUV8   2 0.0851064 -1.27278 0.943444
Q2FW44   2 0.0851064 -1.27278 0.943444
Q2FYJ8   0 0 -1.27278 0.943444
Q2FVR6   2 0.0851064 -1.27278 0.943444
Q2G183   1 0.0425532 -1.27278 0.943444
Q2G0S1   2 0.0851064 -1.27278 0.943444
Q2FX83   0 0 -1.27278 0.943444
Q2FYF7   2 0.0851064 -1.27278 0.943444
Q2G166   2 0.0851064 -1.27278 0.943444
Q2FX20   2 0.0851064 -1.27278 0.943444
Q2G020   2 0.0851064 -1.27278 0.943444
Q2FVC0   1 0.0425532 -1.27278 0.943444
Q2FVD1   0 0 -1.27278 0.943444
Q2FWH1   2 0.0851064 -1.27278 0.943444
Q2FYX2   1 0.0425532 -1.27278 0.943444
Q2FZB5   2 0.0851064 -1.27278 0.943444
Q2G0G8   2 0.0851064 -1.27278 0.943444
P0A0I4   2 0.0851064 -1.27278 0.943444
Q2G2C6   2 0.0851064 -1.27278 0.943444
Q2FVB1   1 0.0425532 -1.27278 0.943444
Q2FYN1   1 0.0425532 -1.27278 0.943444
Q2FV79   2 0.0851064 -1.27278 0.943444
Q2FVU9   2 0.0851064 -1.27278 0.943444
Q2G0W5   2 0.0851064 -1.27278 0.943444
Q2FW60   1 0.0425532 -1.27278 0.943444
Q2G269   2 0.0851064 -1.27278 0.943444
Q2FZS1   2 0.0851064 -1.27278 0.943444
Q2G1Y3   2 0.0851064 -1.27278 0.943444
Q2FWA4   2 0.0851064 -1.27278 0.943444
Q2G0C0   2 0.0851064 -1.27278 0.943444
Q2G2J6   0 0 -1.27278 0.943444
Q2G1R2   2 0.0851064 -1.27278 0.943444
Q2FXY8   2 0.0851064 -1.27278 0.943444
Q2FYL2   1 0.0425532 -1.27278 0.943444
Q2FYS3   0 0 -1.27278 0.943444
Q2FXS0   2 0.0851064 -1.27278 0.943444
Q2FWA7   0 0 -1.27278 0.943444
Q2FWV8   2 0.0851064 -1.27278 0.943444
Q2G279   2 0.0851064 -1.27278 0.943444
Q2FYB5   2 0.0851064 -1.27278 0.943444
Q2G175   1 0.0425532 -1.27278 0.943444
Q2FZ07   1 0.0425532 -1.27278 0.943444
Q2FVG7   2 0.0851064 -1.27278 0.943444
Q2G2P3   2 0.0851064 -1.27278 0.943444
Q2FZA3   2 0.0851064 -1.27278 0.943444
Q2FYE1   1 0.0425532 -1.27278 0.943444
Q2G2F8   0 0 -1.27278 0.943444
Q2FWS8   0 0 -1.27278 0.943444
Q2FXD8   2 0.0851064 -1.27278 0.943444
Q2FX46   2 0.0851064 -1.27278 0.943444
Q2FYB4   2 0.0851064 -1.27278 0.943444
Q2FYC0   2 0.0851064 -1.27278 0.943444
Q2FUY5   2 0.0851064 -1.27278 0.943444
Q2FYF2   0 0 -1.27278 0.943444
Q2G0R4   2 0.0851064 -1.27278 0.943444
Q2G1L1   1 0.0425532 -1.27278 0.943444
Q2FYB0   2 0.0851064 -1.27278 0.943444
Q2FWW5   2 0.0851064 -1.27278 0.943444
Q2FX04   2 0.0851064 -1.27278 0.943444
Q2FV33   2 0.0851064 -1.27278 0.943444
Q2FUX6   2 0.0851064 -1.27278 0.943444
Q2FVP5   0 0 -1.27278 0.943444
Q2G0W7   2 0.0851064 -1.27278 0.943444
Q2FXV1   1 0.0425532 -1.27278 0.943444
Q2G096   2 0.0851064 -1.27278 0.943444
Q2FV68   2 0.0851064 -1.27278 0.943444
Q2FVY6   2 0.0851064 -1.27278 0.943444
Q2FYY0   2 0.0851064 -1.27278 0.943444
Q2G005   1 0.0425532 -1.27278 0.943444
Q2G2B4   1 0.0425532 -1.27278 0.943444
Q2FVZ7   2 0.0851064 -1.27278 0.943444
Q2FW55   2 0.0851064 -1.27278 0.943444
Q2FV92   2 0.0851064 -1.27278 0.943444
Q2FYV9   2 0.0851064 -1.27278 0.943444
Q2FW74   2 0.0851064 -1.27278 0.943444
Q2FVK9   2 0.0851064 -1.27278 0.943444
Q2FZA4   2 0.0851064 -1.27278 0.943444
Q2FV25   0 0 -1.27278 0.943444
Q2FYG8   2 0.0851064 -1.27278 0.943444
Q2G216   2 0.0851064 -1.27278 0.943444
Q2FZ69   2 0.0851064 -1.27278 0.943444
Q2FV97   2 0.0851064 -1.27278 0.943444
Q2FZ95   1 0.0425532 -1.27278 0.943444
Q2FZN8   1 0.0425532 -1.27278 0.943444
Q2FZG2   2 0.0851064 -1.27278 0.943444
Q2G259   2 0.0851064 -1.27278 0.943444
Q2FYB6   2 0.0851064 -1.27278 0.943444
Q2FZD1   2 0.0851064 -1.27278 0.943444
Q2FYT6   2 0.0851064 -1.27278 0.943444
Q2G0Y2   1 0.0425532 -1.27278 0.943444
Q2FWZ1   2 0.0851064 -1.27278 0.943444
Q2FVC8   2 0.0851064 -1.27278 0.943444
Q2G2H1   2 0.0851064 -1.27278 0.943444
Q2FY47   1 0.0425532 -1.27278 0.943444
Q2FX78   2 0.0851064 -1.27278 0.943444
Q2FX47   2 0.0851064 -1.27278 0.943444
Q2FZA7   2 0.0851064 -1.27278 0.943444
Q2FV32   2 0.0851064 -1.27278 0.943444
Q2FYE6   0 0 -1.27278 0.943444
Q2FZ41   2 0.0851064 -1.27278 0.943444
Q2FYG3   2 0.0851064 -1.27278 0.943444
Q2FX01   2 0.0851064 -1.27278 0.943444
Q2FXU6   2 0.0851064 -1.27278 0.943444
Q2FYL7   2 0.0851064 -1.27278 0.943444
Q2FWQ3   2 0.0851064 -1.27278 0.943444
Q2FZY9   1 0.0425532 -1.27278 0.943444
Q2FV50   2 0.0851064 -1.27278 0.943444
Q2FUY7   2 0.0851064 -1.27278 0.943444
Q2FXP6   2 0.0851064 -1.27278 0.943444
Q2G1S9   2 0.0851064 -1.27278 0.943444
Q2FX18   2 0.0851064 -1.27278 0.943444
Q2FYU0   0 0 -1.27278 0.943444
Q2FXZ7   4 0.166667 -1.27278 0.943444
Q2G051   3 0.125 -1.27278 0.943444
Q2FWS3   5 0.208333 -1.27278 0.943444
Q2FW14   2 0.0833333 -1.27278 0.943444
Q2FYD7   4 0.166667 -1.27278 0.943444
Q9RQP8   4 0.166667 -1.27278 0.943444
Q2FZK2   3 0.125 -1.27278 0.943444
Q2FWI7   5 0.208333 -1.27278 0.943444
Q2G182   4 0.166667 -1.27278 0.943444
Q2FYT7   3 0.125 -1.27278 0.943444
Q2FV46   4 0.166667 -1.27278 0.943444
Q2FY58   2 0.0833333 -1.27278 0.943444
Q2FX06   1 0.0416667 -1.27278 0.943444
Q2FZH0   2 0.0833333 -1.27278 0.943444
Q2FUZ4   4 0.166667 -1.27278 0.943444
Q2G102   4 0.166667 -1.27278 0.943444
Q2G1R8   2 0.0833333 -1.27278 0.943444
Q2G2J1   3 0.125 -1.27278 0.943444
Q2FX71   3 0.125 -1.27278 0.943444
Q2FUZ5   3 0.125 -1.27278 0.943444
Q2FYP5   4 0.166667 -1.27278 0.943444
Q2G048   0 0 -1.27278 0.943444
Q2FUQ0   5 0.208333 -1.27278 0.943444
Q2FWS7   3 0.125 -1.27278 0.943444
Q2FV65   2 0.0833333 -1.27278 0.943444
Q2G125   2 0.0833333 -1.27278 0.943444
Q2FYT2   4 0.166667 -1.27278 0.943444
Q2FVH7   2 0.0833333 -1.27278 0.943444
Q2G127   4 0.166667 -1.27278 0.943444
Q2FYI5   2 0.0833333 -1.27278 0.943444
Q2FYX4   2 0.0833333 -1.27278 0.943444
Q2G0M3   5 0.208333 -1.27278 0.943444
Q2FW87   3 0.125 -1.27278 0.943444
Q2G211   2 0.0833333 -1.27278 0.943444
Q2FXR5   3 0.125 -1.27278 0.943444
Q2FWR5   3 0.125 -1.27278 0.943444
Q2FYD5   2 0.0833333 -1.27278 0.943444
Q2FY94   1 0.0416667 -1.27278 0.943444
Q2G2W8   3 0.125 -1.27278 0.943444
Q2FZL9   5 0.208333 -1.27278 0.943444
Q2FYT9   3 0.125 -1.27278 0.943444
Q2FX44   2 0.0833333 -1.27278 0.943444
Q2FXB2   2 0.0833333 -1.27278 0.943444
Q2FVF6   3 0.125 -1.27278 0.943444
Q2G2F6   2 0.0833333 -1.27278 0.943444
Q2G2C3   3 0.125 -1.27278 0.943444
Q2FYA5   2 0.0833333 -1.27278 0.943444
Q2FYB1   4 0.166667 -1.27278 0.943444
Q2G011   2 0.0833333 -1.27278 0.943444
Q2FV29   2 0.0833333 -1.27278 0.943444
Q2FVW1   2 0.0833333 -1.27278 0.943444
Q2FYA4   3 0.125 -1.27278 0.943444
Q2FY26   2 0.0833333 -1.27278 0.943444
Q2FXC1   3 0.125 -1.27278 0.943444
Q2G2T0   2 0.0833333 -1.27278 0.943444
Q2FY62   1 0.0416667 -1.27278 0.943444
Q2G2K4   3 0.125 -1.27278 0.943444
Q2FW65   4 0.166667 -1.27278 0.943444
Q2FY05   4 0.166667 -1.27278 0.943444
Q2FV96   4 0.166667 -1.27278 0.943444
Q2G1S7   2 0.0833333 -1.27278 0.943444
Q2FWS9   2 0.0833333 -1.27278 0.943444
Q2G180   3 0.125 -1.27278 0.943444
Q2G0L6   2 0.0833333 -1.27278 0.943444
Q2G189   2 0.0833333 -1.27278 0.943444
Q2FYD9   2 0.0833333 -1.27278 0.943444
Q2FWM6   2 0.0833333 -1.27278 0.943444
Q2FXA6   2 0.0833333 -1.27278 0.943444
Q2G0U8   2 0.0833333 -1.27278 0.943444
Q2FXD9   2 0.0833333 -1.27278 0.943444
Q2FWF9   0 0 -1.27278 0.943444
Q2FXS3   3 0.125 -1.27278 0.943444
Q2FXX6   2 0.0833333 -1.27278 0.943444
Q2FWU2   2 0.0833333 -1.27278 0.943444
Q2FXD5   3 0.125 -1.27278 0.943444
Q2FZK8   6 0.25 -1.27278 0.943444
Q2FV15   3 0.125 -1.27278 0.943444
Q2FZZ5   4 0.166667 -1.27278 0.943444
Q2FW48   4 0.166667 -1.27278 0.943444
Q2FYB3   4 0.166667 -1.27278 0.943444
Q2FWT5   4 0.166667 -1.27278 0.943444
Q2FVH4   3 0.125 -1.27278 0.943444
Q2FWP4   4 0.166667 -1.27278 0.943444
Q2FYX9   2 0.0833333 -1.27278 0.943444
Q2G1U7   2 0.0833333 -1.27278 0.943444
Q2FXY6   2 0.0833333 -1.27278 0.943444
Q2FYT1   3 0.125 -1.27278 0.943444
Q2G244   3 0.125 -1.27278 0.943444
Q2FX30   2 0.0833333 -1.27278 0.943444
Q2FVZ3   2 0.0833333 -1.27278 0.943444
Q2FWP5   6 0.25 -1.27278 0.943444
Q2FX41   3 0.125 -1.27278 0.943444
Q2G2R5   2 0.0833333 -1.27278 0.943444
Q2G2S3   3 0.122449 -1.27278 0.943444
Q2G004   3 0.122449 -1.27278 0.943444
Q2FWV1   4 0.163265 -1.27278 0.943444
Q2G003   4 0.163265 -1.27278 0.943444
Q2FZV3   3 0.122449 -1.27278 0.943444
Q2G026   4 0.163265 -1.27278 0.943444
Q2FXG7   3 0.122449 -1.27278 0.943444
Q2FYL8   2 0.0816327 -1.27278 0.943444
Q2FZB6   1 0.0408163 -1.27278 0.943444
Q2FZE4   4 0.163265 -1.27278 0.943444
Q2FX11   4 0.163265 -1.27278 0.943444
Q2G0Y3   4 0.163265 -1.27278 0.943444
Q2FZW7   3 0.122449 -1.27278 0.943444
Q2FX21   7 0.285714 -1.27278 0.943444
Q2G092   6 0.244898 -1.27278 0.943444
Q2FZB7   3 0.122449 -1.27278 0.943444
Q2G0J9   8 0.326531 -1.27278 0.943444
Q2G1X2   2 0.0816327 -1.27278 0.943444
Q2FZD6   5 0.204082 -1.27278 0.943444
Q2FW67   5 0.204082 -1.27278 0.943444
Q2G111   6 0.244898 -1.27278 0.943444
Q2G2Y4   5 0.204082 -1.27278 0.943444
Q2FY38   5 0.204082 -1.27278 0.943444
Q2FWJ0   4 0.163265 -1.27278 0.943444
Q2G2T5   4 0.163265 -1.27278 0.943444
Q2FVG6   2 0.0816327 -1.27278 0.943444
Q2G1V8   4 0.163265 -1.27278 0.943444
Q2G1L0   3 0.122449 -1.27278 0.943444
Q2FXD6   4 0.163265 -1.27278 0.943444
P0C948   3 0.122449 -1.27278 0.943444
Q2G1M2   4 0.163265 -1.27278 0.943444
Q2FVW8   3 0.122449 -1.27278 0.943444
Q2FX24   3 0.122449 -1.27278 0.943444
Q2FWS4   5 0.204082 -1.27278 0.943444
Q2FYQ3   2 0.0816327 -1.27278 0.943444
Q2G254   4 0.163265 -1.27278 0.943444
Q2FWB4   3 0.122449 -1.27278 0.943444
Q2FUP8   4 0.163265 -1.27278 0.943444
Q2FZC2   3 0.122449 -1.27278 0.943444
Q2FYE4   5 0.204082 -1.27278 0.943444
Q2FWS2   6 0.244898 -1.27278 0.943444
Q2FY03   5 0.204082 -1.27278 0.943444
Q2FVS6   6 0.244898 -1.27278 0.943444
Q2FXV2   2 0.0816327 -1.27278 0.943444
Q2G2L6   3 0.122449 -1.27278 0.943444
Q2G2I5   2 0.0816327 -1.27278 0.943444
Q2FYA2   2 0.0816327 -1.27278 0.943444
Q2FWV7   2 0.0816327 -1.27278 0.943444
Q2FXE7   3 0.122449 -1.27278 0.943444
Q2G0J6   5 0.204082 -1.27278 0.943444
Q2FUU4   6 0.244898 -1.27278 0.943444
Q2FVJ4   5 0.204082 -1.27278 0.943444
Q2FZM9   4 0.163265 -1.27278 0.943444
Q2FZ51   4 0.163265 -1.27278 0.943444
Q2FY22   5 0.204082 -1.27278 0.943444
Q2G2Q1   4 0.163265 -1.27278 0.943444
Q2G109   7 0.285714 -1.27278 0.943444
Q2G1D6   3 0.122449 -1.27278 0.943444
Q2FVC9   2 0.0816327 -1.27278 0.943444
Q2G2R6   6 0.244898 -1.27278 0.943444
Q2FZ85   5 0.204082 -1.27278 0.943444
Q2FVK4   5 0.204082 -1.27278 0.943444
Q2G1V9   4 0.163265 -1.27278 0.943444
Q2G2H6   4 0.163265 -1.27278 0.943444
Q2FWS6   6 0.244898 -1.27278 0.943444
Q2FZW4   6 0.244898 -1.27278 0.943444
Q2G1M3   4 0.163265 -1.27278 0.943444
Q2G1M0   6 0.244898 -1.27278 0.943444
Q2G1Y9   5 0.204082 -1.27278 0.943444
Q2FX45   3 0.122449 -1.27278 0.943444
Q2FWP8   2 0.0816327 -1.27278 0.943444
Q2FYP4   5 0.204082 -1.27278 0.943444
Q2FYL1   4 0.163265 -1.27278 0.943444
Q2G1L4   3 0.122449 -1.27278 0.943444
Q2FUQ7   4 0.163265 -1.27278 0.943444
Q2G247   3 0.122449 -1.27278 0.943444
Q2FVV0   4 0.163265 -1.27278 0.943444
Q2FYU6   5 0.204082 -1.27278 0.943444
Q2G2N6   4 0.163265 -1.27278 0.943444
Q2FXC9   5 0.204082 -1.27278 0.943444
Q2FX42   5 0.204082 -1.27278 0.943444
Q2FX26   6 0.244898 -1.27278 0.943444
Q2FWF3   2 0.0816327 -1.27278 0.943444
Q2FZY1   4 0.163265 -1.27278 0.943444
Q2FW15   6 0.24 -1.27278 0.943444
P0A0G2   8 0.32 -1.27278 0.943444
Q2G2G5   6 0.24 -1.27278 0.943444
Q2FY39   5 0.2 -1.27278 0.943444
Q2G0B5   5 0.2 -1.27278 0.943444
Q2FZI1   7 0.28 -1.27278 0.943444
Q2FUQ6   4 0.16 -1.27278 0.943444
Q2FVR5   6 0.24 -1.27278 0.943444
Q2G2W6   5 0.2 -1.27278 0.943444
Q2FZR8   6 0.24 -1.27278 0.943444
Q2FVY8   6 0.24 -1.27278 0.943444
Q2FZ60   5 0.2 -1.27278 0.943444
Q2FV82   5 0.2 -1.27278 0.943444
Q2FX23   4 0.16 -1.27278 0.943444
Q2G1G3   4 0.16 -1.27278 0.943444
P68805   5 0.2 -1.27278 0.943444
Q2FVL0   7 0.28 -1.27278 0.943444
Q2G2J0   5 0.2 -1.27278 0.943444
Q2FZF1   8 0.32 -1.27278 0.943444
Q2FXU9   4 0.16 -1.27278 0.943444
Q2G1A2   6 0.24 -1.27278 0.943444
Q2G1C3   5 0.2 -1.27278 0.943444
Q2G1D4   3 0.12 -1.27278 0.943444
Q2G0A8   6 0.24 -1.27278 0.943444
Q2FVC7   2 0.08 -1.27278 0.943444
Q2G133   5 0.2 -1.27278 0.943444
Q2FY86   6 0.24 -1.27278 0.943444
Q2FX92   6 0.24 -1.27278 0.943444
Q2FW47   2 0.08 -1.27278 0.943444
Q2G1T9   2 0.08 -1.27278 0.943444
Q2FVU8   2 0.08 -1.27278 0.943444
Q2FVD7   8 0.32 -1.27278 0.943444
Q2FX55   6 0.24 -1.27278 0.943444
Q2FVD3   6 0.24 -1.27278 0.943444
Q2G2B5   2 0.08 -1.27278 0.943444
Q2FWV6   5 0.2 -1.27278 0.943444
Q2FW29   6 0.24 -1.27278 0.943444
Q2G0W6   2 0.08 -1.27278 0.943444
Q2FVD2   5 0.2 -1.27278 0.943444
Q2FWR8   3 0.12 -1.27278 0.943444
Q2FXA0   5 0.2 -1.27278 0.943444
Q2FZB4   3 0.12 -1.27278 0.943444
Q2FX37   4 0.16 -1.27278 0.943444
Q2FX13   2 0.08 -1.27278 0.943444
Q2FWD8   5 0.2 -1.27278 0.943444
Q2G108   7 0.28 -1.27278 0.943444
Q2G2V4   9 0.36 -1.27278 0.943444
Q2FZW2   8 0.32 -1.27278 0.943444
Q2FYY4   6 0.24 -1.27278 0.943444
Q2FYB8   4 0.16 -1.27278 0.943444
Q2FWC2   5 0.2 -1.27278 0.943444
Q2FYE8   5 0.2 -1.27278 0.943444
Q2FXK5   5 0.2 -1.27278 0.943444
Q2FWT0   6 0.24 -1.27278 0.943444
Q2FW19   4 0.16 -1.27278 0.943444
Q2G100   6 0.24 -1.27278 0.943444
Q2FYY3   4 0.16 -1.27278 0.943444
Q2FZ01   6 0.24 -1.27278 0.943444
Q2FYY1   3 0.12 -1.27278 0.943444
Q2G103   6 0.24 -1.27278 0.943444
Q2FV12   6 0.24 -1.27278 0.943444
Q2FWQ1   7 0.28 -1.27278 0.943444
Q2FYY5   5 0.2 -1.27278 0.943444
Q2G207   4 0.16 -1.27278 0.943444
Q2G1Y8   6 0.24 -1.27278 0.943444
Q2FWZ8   5 0.2 -1.27278 0.943444
Q2G0Z8   4 0.16 -1.27278 0.943444
Q2G2F7   4 0.16 -1.27278 0.943444
Q2FYH9   4 0.16 -1.27278 0.943444
Q2FWB7   6 0.24 -1.27278 0.943444
Q2FYN2   5 0.196078 -1.27278 0.943444
Q2FVQ6   8 0.313725 -1.27278 0.943444
Q2FWX3   8 0.313725 -1.27278 0.943444
Q2G187   6 0.235294 -1.27278 0.943444
Q2FW05   4 0.156863 -1.27278 0.943444
Q2FYC3   8 0.313725 -1.27278 0.943444
Q2FZJ2   9 0.352941 -1.27278 0.943444
Q2G0D6   7 0.27451 -1.27278 0.943444
Q2FWP7   3 0.117647 -1.27278 0.943444
Q2FX31   11 0.431373 -1.27278 0.943444
Q2FVZ6   4 0.156863 -1.27278 0.943444
Q2G2A2   7 0.27451 -1.27278 0.943444
Q2FWQ8   8 0.313725 -1.27278 0.943444
Q2FVM9   4 0.156863 -1.27278 0.943444
Q2FYD1   11 0.431373 -1.27278 0.943444
Q2FYN3   5 0.196078 -1.27278 0.943444
Q2FYI3   4 0.156863 -1.27278 0.943444
Q2G022   8 0.313725 -1.27278 0.943444
Q2G1Q3   8 0.313725 -1.27278 0.943444
Q2FX58   3 0.117647 -1.27278 0.943444
Q2G2V1   8 0.313725 -1.27278 0.943444
Q2FVV5   4 0.156863 -1.27278 0.943444
Q2FZC0   8 0.313725 -1.27278 0.943444
Q2FV63   11 0.431373 -1.27278 0.943444
Q2FWG9   6 0.235294 -1.27278 0.943444
Q2FZA5   4 0.156863 -1.27278 0.943444
Q2FX60   11 0.431373 -1.27278 0.943444
Q2G2I8   8 0.313725 -1.27278 0.943444
Q2G2Y5   13 0.509804 -1.27278 0.943444
Q2G2Y2   6 0.235294 -1.27278 0.943444
Q2FWA6   15 0.588235 -1.27278 0.943444
Q2FWL8   14 0.54902 -1.27278 0.943444
Q2FY95   7 0.27451 -1.27278 0.943444
Q2FYC5   7 0.27451 -1.27278 0.943444
Q2FV43   5 0.196078 -1.27278 0.943444
Q2FVU0   7 0.27451 -1.27278 0.943444
Q2FZG5   6 0.235294 -1.27278 0.943444
Q2G2H9   7 0.27451 -1.27278 0.943444
Q2G1D1   5 0.196078 -1.27278 0.943444
Q2FWU7   6 0.235294 -1.27278 0.943444
P60647   4 0.156863 -1.27278 0.943444
Q2FUR7   8 0.313725 -1.27278 0.943444
Q2FWQ2   7 0.27451 -1.27278 0.943444
Q2G2M4   6 0.235294 -1.27278 0.943444
Q2G104   5 0.196078 -1.27278 0.943444
Q2FX76   4 0.156863 -1.27278 0.943444
Q2G2Q4   8 0.313725 -1.27278 0.943444
Q2FXQ1   6 0.235294 -1.27278 0.943444
Q2FX80   4 0.156863 -1.27278 0.943444
Q2FZN6   8 0.313725 -1.27278 0.943444
Q2G009   7 0.27451 -1.27278 0.943444
Q2G021   7 0.27451 -1.27278 0.943444
Q2FWH0   13 0.509804 -1.27278 0.943444
Q2FXQ0   7 0.27451 -1.27278 0.943444
Q2FX64   7 0.27451 -1.27278 0.943444
Q2FY98   3 0.117647 -1.27278 0.943444
Q2FWK5   10 0.392157 -1.27278 0.943444
Q2FYK1   4 0.156863 -1.27278 0.943444
Q2FXF0   6 0.235294 -1.27278 0.943444
Q2FY70   8 0.313725 -1.27278 0.943444
Q2G114   8 0.313725 -1.27278 0.943444
Q2FX38   6 0.235294 -1.27278 0.943444
Q2FUP9   6 0.235294 -1.27278 0.943444
Q2FVV3   6 0.235294 -1.27278 0.943444
Q2G113   8 0.313725 -1.27278 0.943444
Q2FWB2   7 0.27451 -1.27278 0.943444
Q2FWT6   5 0.196078 -1.27278 0.943444
Q2FW28   7 0.27451 -1.27278 0.943444
Q2FUQ9   4 0.156863 -1.27278 0.943444
Q2FY00   6 0.235294 -1.27278 0.943444
Q2G040   6 0.235294 -1.27278 0.943444
Q2FX35   6 0.235294 -1.27278 0.943444
Q2FYW9   8 0.307692 -1.27278 0.943444
Q2G2N8   6 0.230769 -1.27278 0.943444
Q2G1V7   8 0.307692 -1.27278 0.943444
Q2G0C3   8 0.307692 -1.27278 0.943444
Q2FVW0   9 0.346154 -1.27278 0.943444
Q2FUS4   10 0.384615 -1.27278 0.943444
Q2FVP6   5 0.192308 -1.27278 0.943444
Q2FZK1   8 0.307692 -1.27278 0.943444
Q2FXY2   12 0.461538 -1.27278 0.943444
Q2FYX3   12 0.461538 -1.27278 0.943444
Q2FZ86   14 0.538462 -1.27278 0.943444
Q2FUV7   5 0.192308 -1.27278 0.943444
Q2FX70   6 0.230769 -1.27278 0.943444
Q2G1Y1   6 0.230769 -1.27278 0.943444
Q2FVT9   7 0.269231 -1.27278 0.943444
Q2G2K3   7 0.269231 -1.27278 0.943444
P72358   6 0.230769 -1.27278 0.943444
Q2G192   8 0.307692 -1.27278 0.943444
Q2FYX6   10 0.384615 -1.27278 0.943444
Q2FXW0   4 0.153846 -1.27278 0.943444
Q2G202   6 0.230769 -1.27278 0.943444
Q2FYW7   5 0.192308 -1.27278 0.943444
Q2G2M0   8 0.307692 -1.27278 0.943444
Q2FXT7   9 0.346154 -1.27278 0.943444
Q2FX59   12 0.461538 -1.27278 0.943444
Q2G0X2   5 0.192308 -1.27278 0.943444
Q2FWR6   9 0.346154 -1.27278 0.943444
Q2FW22   16 0.615385 -1.27278 0.943444
Q2FZH4   15 0.576923 -1.27278 0.943444
Q2FYZ1   7 0.269231 -1.27278 0.943444
Q2G2W7   15 0.576923 -1.27278 0.943444
Q2G2I4   10 0.384615 -1.27278 0.943444
Q2FZP5   9 0.346154 -1.27278 0.943444
Q2FWQ7   9 0.346154 -1.27278 0.943444
Q2G1W9   7 0.269231 -1.27278 0.943444
Q2FWF7   8 0.307692 -1.27278 0.943444
Q2FYM9   14 0.538462 -1.27278 0.943444
Q2FXV0   6 0.230769 -1.27278 0.943444
Q2FWW2   10 0.384615 -1.27278 0.943444
Q2FVS2   8 0.307692 -1.27278 0.943444
Q2G007   9 0.346154 -1.27278 0.943444
Q2FYA7   13 0.5 -1.27278 0.943444
Q2G0K0   9 0.346154 -1.27278 0.943444
Q2FXS9   12 0.461538 -1.27278 0.943444
Q2G249   10 0.384615 -1.27278 0.943444
Q2G008   9 0.346154 -1.27278 0.943444
Q2FZD5   10 0.384615 -1.27278 0.943444
Q2FZG0   6 0.230769 -1.27278 0.943444
Q2FX28   10 0.384615 -1.27278 0.943444
Q2FXI4   12 0.461538 -1.27278 0.943444
Q2G176   9 0.346154 -1.27278 0.943444
Q2G116   5 0.192308 -1.27278 0.943444
Q2FXF2   8 0.307692 -1.27278 0.943444
Q2G260   8 0.307692 -1.27278 0.943444
Q2G213   6 0.230769 -1.27278 0.943444
Q2G173   9 0.346154 -1.27278 0.943444
Q2FV71   9 0.346154 -1.27278 0.943444
Q2FWY8   8 0.307692 -1.27278 0.943444
Q2FWN3   7 0.269231 -1.27278 0.943444
Q2FYD4   11 0.423077 -1.27278 0.943444
Q2FVQ2   8 0.307692 -1.27278 0.943444
Q2FVK0   13 0.5 -1.27278 0.943444
Q2G285   8 0.307692 -1.27278 0.943444
Q2FZH6   10 0.384615 -1.27278 0.943444
Q2FZX1   7 0.269231 -1.27278 0.943444
Q2FZ83   4 0.153846 -1.27278 0.943444
Q2G0S9   8 0.307692 -1.27278 0.943444
Q2FZH7   8 0.307692 -1.27278 0.943444
Q2FZT3   8 0.307692 -1.27278 0.943444
Q2FX57   10 0.377358 -1.27278 0.943444
Q2G0B9   9 0.339623 -1.27278 0.943444
Q2FY28   11 0.415094 -1.27278 0.943444
Q2G0R5   13 0.490566 -1.27278 0.943444
Q2FZG8   7 0.264151 -1.27278 0.943444
Q2G1X1   10 0.377358 -1.27278 0.943444
Q2FX93   7 0.264151 -1.27278 0.943444
Q2FYU5   8 0.301887 -1.27278 0.943444
Q2FWR9   8 0.301887 -1.27278 0.943444
Q2FWS0   15 0.566038 -1.27278 0.943444
Q2G0P4   5 0.188679 -1.27278 0.943444
Q2FX50   13 0.490566 -1.27278 0.943444
Q2FZV0   11 0.415094 -1.27278 0.943444
Q2G0S5   13 0.490566 -1.27278 0.943444
Q2FY25   9 0.339623 -1.27278 0.943444
Q2FXG6   7 0.264151 -1.27278 0.943444
Q2FZJ7   13 0.490566 -1.27278 0.943444
Q2G0U7   12 0.45283 -1.27278 0.943444
Q2FZV2   11 0.415094 -1.27278 0.943444
Q2FWT8   10 0.377358 -1.27278 0.943444
Q2G0D1   12 0.45283 -1.27278 0.943444
Q2FVW5   9 0.339623 -1.27278 0.943444
Q2FY97   11 0.415094 -1.27278 0.943444
Q2FXF3   7 0.264151 -1.27278 0.943444
Q2G063   7 0.264151 -1.27278 0.943444
Q2G0U5   10 0.377358 -1.27278 0.943444
Q2G2B1   9 0.339623 -1.27278 0.943444
Q2FVE3   8 0.301887 -1.27278 0.943444
Q2FZW1   17 0.641509 -1.27278 0.943444
Q2FYK2   12 0.45283 -1.27278 0.943444
Q2FXW2   10 0.377358 -1.27278 0.943444
Q9F0R1   11 0.415094 -1.27278 0.943444
Q2FZG3   9 0.339623 -1.27278 0.943444
Q2G2K0   10 0.377358 -1.27278 0.943444
Q2FVN4   8 0.301887 -1.27278 0.943444
Q2FYV0   13 0.490566 -1.27278 0.943444
Q2G0A5   5 0.188679 -1.27278 0.943444
Q2FZ03   9 0.339623 -1.27278 0.943444
Q2G1I8   7 0.264151 -1.27278 0.943444
Q2FYX8   11 0.415094 -1.27278 0.943444
Q2FV18   7 0.264151 -1.27278 0.943444
Q2FYI7   10 0.377358 -1.27278 0.943444
Q2G0K1   11 0.415094 -1.27278 0.943444
Q2G2U9   9 0.339623 -1.27278 0.943444
Q2FW31   25 0.943396 -1.27278 0.943444
Q2FVB5   9 0.339623 -1.27278 0.943444
Q2FVI8   6 0.226415 -1.27278 0.943444
Q2FZT0   11 0.415094 -1.27278 0.943444
P48860   12 0.45283 -1.27278 0.943444
Q2FYC1   22 0.830189 -1.27278 0.943444
Q2G286   10 0.377358 -1.27278 0.943444
Q2FXD3   11 0.415094 -1.27278 0.943444
Q2G027   5 0.188679 -1.27278 0.943444
Q2G0T4   7 0.264151 -1.27278 0.943444
Q2FZJ5   19 0.716981 -1.27278 0.943444
Q2FW10   4 0.150943 -1.27278 0.943444
Q2FY91   13 0.490566 -1.27278 0.943444
Q2FVP0   11 0.415094 -1.27278 0.943444
P60070   17 0.641509 -1.27278 0.943444
Q2FWU1   11 0.415094 -1.27278 0.943444
Q2FYA3   5 0.188679 -1.27278 0.943444
Q2G0V8   10 0.377358 -1.27278 0.943444
Q2G0Z2   11 0.415094 -1.27278 0.943444
Q2FZ47   7 0.264151 -1.27278 0.943444
Q2G0V9   6 0.226415 -1.27278 0.943444
Q2FZE2   11 0.415094 -1.27278 0.943444
Q2FWB0   10 0.377358 -1.27278 0.943444
Q2G1J1   8 0.301887 -1.27278 0.943444
Q2FYQ1   7 0.264151 -1.27278 0.943444
Q2FZ45   13 0.490566 -1.27278 0.943444
Q2FYW5   8 0.301887 -1.27278 0.943444
Q2G1A0   7 0.264151 -1.27278 0.943444
Q2FZB9   10 0.377358 -1.27278 0.943444
Q2FZX2   8 0.301887 -1.27278 0.943444
Q2FZY4   9 0.339623 -1.27278 0.943444
Q2FW56   9 0.339623 -1.27278 0.943444
P0A0G6   18 0.679245 -1.27278 0.943444
Q2FW80   8 0.301887 -1.27278 0.943444
Q2G2S4   7 0.264151 -1.27278 0.943444
Q2G2H0   8 0.301887 -1.27278 0.943444
Q2G2E1   7 0.264151 -1.27278 0.943444
Q2G0I5   12 0.45283 -1.27278 0.943444
Q2FWW6   12 0.45283 -1.27278 0.943444
Q2G112   9 0.339623 -1.27278 0.943444
Q2G214   10 0.377358 -1.27278 0.943444
Q2FYG2   10 0.377358 -1.27278 0.943444
Q2G0J5   6 0.226415 -1.27278 0.943444
Q2FX27   10 0.377358 -1.27278 0.943444
Q2FWV5   8 0.301887 -1.27278 0.943444
Q2FX40   14 0.528302 -1.27278 0.943444
Q2FZM5   6 0.226415 -1.27278 0.943444
Q2FXH8   12 0.45283 -1.27278 0.943444
Q2FWS5   9 0.339623 -1.27278 0.943444
Q2FW13   12 0.444444 -1.27278 0.943444
Q2FY93   11 0.407407 -1.27278 0.943444
Q2FZM8   17 0.62963 -1.27278 0.943444
Q2FZV4   11 0.407407 -1.27278 0.943444
Q2FVD4   10 0.37037 -1.27278 0.943444
Q2G0J3   7 0.259259 -1.27278 0.943444
Q2FX61   14 0.518519 -1.27278 0.943444
Q2FVD6   12 0.444444 -1.27278 0.943444
Q2FYY7   11 0.407407 -1.27278 0.943444
Q2G0W0   12 0.444444 -1.27278 0.943444
Q2FXF7   9 0.333333 -1.27278 0.943444
Q2G191   10 0.37037 -1.27278 0.943444
Q2FYT5   11 0.407407 -1.27278 0.943444
Q2G1P0   10 0.37037 -1.27278 0.943444
Q2FVF8   10 0.37037 -1.27278 0.943444
Q2G0Y1   7 0.259259 -1.27278 0.943444
Q2FZD2   27 1 0.903563 0.161558
Q2FZ59   16 0.592593 -1.27278 0.943444
Q2G2G1   13 0.481481 -1.27278 0.943444
Q2G0F9   12 0.444444 -1.27278 0.943444
Q2G1J2   11 0.407407 -1.27278 0.943444
Q2G0Q6   11 0.407407 -1.27278 0.943444
Q2FYX0   13 0.481481 -1.27278 0.943444
Q2FZU8   8 0.296296 -1.27278 0.943444
Q2G267   7 0.259259 -1.27278 0.943444
Q2G174   12 0.444444 -1.27278 0.943444
Q2FWC3   11 0.407407 -1.27278 0.943444
Q2FVN6   10 0.37037 -1.27278 0.943444
Q2G2D1   11 0.407407 -1.27278 0.943444
Q2FZK9   11 0.407407 -1.27278 0.943444
Q2G2C9   15 0.555556 -1.27278 0.943444
Q2G2V8   8 0.296296 -1.27278 0.943444
Q2FVL6   11 0.407407 -1.27278 0.943444
Q2FY45   7 0.259259 -1.27278 0.943444
Q2G2R7   13 0.481481 -1.27278 0.943444
Q2FWD5   10 0.37037 -1.27278 0.943444
Q2FWT3   9 0.333333 -1.27278 0.943444
Q2FY92   12 0.444444 -1.27278 0.943444
Q2FZM2   9 0.333333 -1.27278 0.943444
Q2G2F0   14 0.518519 -1.27278 0.943444
Q2FW30   12 0.444444 -1.27278 0.943444
Q2FZV9   15 0.555556 -1.27278 0.943444
Q2FVA6   11 0.407407 -1.27278 0.943444
Q2G229   12 0.444444 -1.27278 0.943444
Q2FZZ3   16 0.592593 -1.27278 0.943444
Q2G2F4   9 0.333333 -1.27278 0.943444
Q2FVA7   11 0.407407 -1.27278 0.943444
Q2G0R3   10 0.37037 -1.27278 0.943444
Q2G1R1   15 0.555556 -1.27278 0.943444
Q2FZ79   10 0.37037 -1.27278 0.943444
Q2FZ12   6 0.222222 -1.27278 0.943444
Q2FX39   13 0.481481 -1.27278 0.943444
Q2G186   8 0.296296 -1.27278 0.943444
Q2FXE5   6 0.222222 -1.27278 0.943444
Q2G0A1   12 0.444444 -1.27278 0.943444
Q2G0E7   11 0.407407 -1.27278 0.943444
Q2G2V7   9 0.333333 -1.27278 0.943444
Q2FYA6   15 0.555556 -1.27278 0.943444
Q2G276   10 0.37037 -1.27278 0.943444
Q2G070   9 0.333333 -1.27278 0.943444
Q2FVZ1   12 0.444444 -1.27278 0.943444
Q2FW84   7 0.259259 -1.27278 0.943444
Q2FVY9   12 0.444444 -1.27278 0.943444
Q2FVD9   10 0.37037 -1.27278 0.943444
Q2G1T2   11 0.407407 -1.27278 0.943444
Q2G0I3   10 0.37037 -1.27278 0.943444
Q2G0E8   24 0.888889 -1.27278 0.943444
Q2FW08   17 0.62963 -1.27278 0.943444
Q2FVD8   8 0.296296 -1.27278 0.943444
Q2FXF5   27 1 0.903563 0.161558
Q2FXW1   16 0.592593 -1.27278 0.943444
Q2FW79   15 0.555556 -1.27278 0.943444
Q2G2G0   13 0.481481 -1.27278 0.943444
P48940   9 0.333333 -1.27278 0.943444
Q2FYL6   13 0.481481 -1.27278 0.943444
Q2FZV8   14 0.518519 -1.27278 0.943444
Q2FYM5   9 0.333333 -1.27278 0.943444
Q2G2B6   15 0.555556 -1.27278 0.943444
Q2G1L2   6 0.222222 -1.27278 0.943444
Q2G1V5   8 0.296296 -1.27278 0.943444
Q2FXT0   9 0.333333 -1.27278 0.943444
Q2FY02   16 0.592593 -1.27278 0.943444
Q2FWQ4   9 0.333333 -1.27278 0.943444
Q2FYG4   11 0.407407 -1.27278 0.943444
Q2FW11   12 0.444444 -1.27278 0.943444
Q2G257   15 0.545455 -1.27278 0.943444
Q2FWJ6   15 0.545455 -1.27278 0.943444
Q2FXS8   13 0.472727 -1.27278 0.943444
Q2FX12   24 0.872727 -1.27278 0.943444
Q2FYF1   12 0.436364 -1.27278 0.943444
Q2G2E8   14 0.509091 -1.27278 0.943444
Q2FXE6   9 0.327273 -1.27278 0.943444
Q2G2C0   9 0.327273 -1.27278 0.943444
Q2G1V6   10 0.363636 -1.27278 0.943444
Q2FWZ4   15 0.545455 -1.27278 0.943444
Q2G2V0   13 0.472727 -1.27278 0.943444
Q9ZAH6   12 0.436364 -1.27278 0.943444
Q2FVU2   18 0.654545 -1.27278 0.943444
Q2FWI8   12 0.436364 -1.27278 0.943444
P0A0H0   10 0.363636 -1.27278 0.943444
Q2G0C1   21 0.763636 -1.27278 0.943444
Q2FXH3   17 0.618182 -1.27278 0.943444
Q2FXI6   24 0.872727 -1.27278 0.943444
Q2G1X5   12 0.436364 -1.27278 0.943444
Q2FV08   15 0.545455 -1.27278 0.943444
Q2FWT7   11 0.4 -1.27278 0.943444
Q2G210   13 0.472727 -1.27278 0.943444
Q2FW66   13 0.472727 -1.27278 0.943444
Q2FWD0   12 0.436364 -1.27278 0.943444
Q2FUQ1   10 0.363636 -1.27278 0.943444
Q2FVI6   10 0.363636 -1.27278 0.943444
Q2FWM7   8 0.290909 -1.27278 0.943444
Q2FVN2   15 0.545455 -1.27278 0.943444
Q2FWR2   10 0.363636 -1.27278 0.943444
Q2FYH4   11 0.4 -1.27278 0.943444
Q2FYM8   7 0.254545 -1.27278 0.943444
Q9RFJ6   12 0.436364 -1.27278 0.943444
Q2FZ42   8 0.290909 -1.27278 0.943444
Q2FVX9   15 0.545455 -1.27278 0.943444
Q2G066   24 0.872727 -1.27278 0.943444
Q2FVM3   13 0.472727 -1.27278 0.943444
Q2FWT1   12 0.436364 -1.27278 0.943444
Q2FZB8   11 0.4 -1.27278 0.943444
Q2FUQ8   11 0.4 -1.27278 0.943444
Q2G2I7   11 0.4 -1.27278 0.943444
Q2FVF7   9 0.327273 -1.27278 0.943444
Q2FV52   11 0.4 -1.27278 0.943444
Q2FWE3   16 0.581818 -1.27278 0.943444
Q2G144   14 0.509091 -1.27278 0.943444
Q2FXZ1   13 0.472727 -1.27278 0.943444
Q2FX34   10 0.363636 -1.27278 0.943444
Q2FWV4   16 0.581818 -1.27278 0.943444
Q2FZ11   13 0.472727 -1.27278 0.943444
Q2G141   11 0.4 -1.27278 0.943444
Q2FWF5   9 0.327273 -1.27278 0.943444
Q2FV34   15 0.545455 -1.27278 0.943444
Q2FWQ0   13 0.472727 -1.27278 0.943444
Q2FV88   11 0.4 -1.27278 0.943444
Q2G2P0   12 0.436364 -1.27278 0.943444
Q2FYW8   12 0.436364 -1.27278 0.943444
Q2G1W1   13 0.472727 -1.27278 0.943444
Q2FVC2   15 0.545455 -1.27278 0.943444
Q2G0D3   7 0.254545 -1.27278 0.943444
Q2FV89   19 0.690909 -1.27278 0.943444
Q2G1U2   13 0.472727 -1.27278 0.943444
Q2FX32   11 0.4 -1.27278 0.943444
Q2FXS7   13 0.472727 -1.27278 0.943444
Q2FVX1   10 0.363636 -1.27278 0.943444
Q2FVE0   10 0.363636 -1.27278 0.943444
Q2G270   9 0.327273 -1.27278 0.943444
Q9EYW6   12 0.436364 -1.27278 0.943444
Q2FVB8   12 0.436364 -1.27278 0.943444
Q2FZT9   14 0.509091 -1.27278 0.943444
Q2G298   15 0.545455 -1.27278 0.943444
Q2FX49   11 0.4 -1.27278 0.943444
Q2G0Z0   12 0.436364 -1.27278 0.943444
Q2FW39   13 0.472727 -1.27278 0.943444
Q2G252   29 1.05455 0.903563 0.161558
Q2G0A3   17 0.618182 -1.27278 0.943444
Q2FYJ7   16 0.581818 -1.27278 0.943444
Q2FWT2   15 0.545455 -1.27278 0.943444
Q2FWQ5   11 0.4 -1.27278 0.943444
Q2G2J7   11 0.4 -1.27278 0.943444
Q2FY75   11 0.4 -1.27278 0.943444
Q2G106   12 0.436364 -1.27278 0.943444
Q2FVY3   14 0.509091 -1.27278 0.943444
Q2FVP9   16 0.581818 -1.27278 0.943444
Q2FW42   11 0.4 -1.27278 0.943444
Q2FUV9   14 0.509091 -1.27278 0.943444
Q2FVR7   13 0.472727 -1.27278 0.943444
Q2FZN1   10 0.363636 -1.27278 0.943444
Q2G2Q7   20 0.714286 -1.27278 0.943444
Q2G150   16 0.571429 -1.27278 0.943444
Q2G081   14 0.5 -1.27278 0.943444
Q2FV45   16 0.571429 -1.27278 0.943444
Q2FX02   19 0.678571 -1.27278 0.943444
P0A0Q4   11 0.392857 -1.27278 0.943444
Q2G0L9   20 0.714286 -1.27278 0.943444
Q2FY04   19 0.678571 -1.27278 0.943444
Q2FV48   13 0.464286 -1.27278 0.943444
Q2FW64   14 0.5 -1.27278 0.943444
Q2FX63   14 0.5 -1.27278 0.943444
Q2G1T3   14 0.5 -1.27278 0.943444
Q2G0K9   14 0.5 -1.27278 0.943444
Q2FZ00   13 0.464286 -1.27278 0.943444
Q2FVL9   13 0.464286 -1.27278 0.943444
Q2FW33   15 0.535714 -1.27278 0.943444
Q2FWT9   10 0.357143 -1.27278 0.943444
Q2FZF7   21 0.75 -1.27278 0.943444
Q2FWL1   18 0.642857 -1.27278 0.943444
Q2FYS7   16 0.571429 -1.27278 0.943444
Q2FZX3   12 0.428571 -1.27278 0.943444
Q2FXR0   11 0.392857 -1.27278 0.943444
Q2G2I9   14 0.5 -1.27278 0.943444
Q2FWN1   7 0.25 -1.27278 0.943444
Q2G297   13 0.464286 -1.27278 0.943444
Q2FVA0   13 0.464286 -1.27278 0.943444
Q2FXX0   15 0.535714 -1.27278 0.943444
Q2G2P4   19 0.678571 -1.27278 0.943444
Q2G0P8   17 0.607143 -1.27278 0.943444
Q2FVN3   13 0.464286 -1.27278 0.943444
Q2FXK7   16 0.571429 -1.27278 0.943444
Q2FZF8   9 0.321429 -1.27278 0.943444
Q2FWR0   16 0.571429 -1.27278 0.943444
Q2FXL2   12 0.428571 -1.27278 0.943444
Q2FWA9   14 0.5 -1.27278 0.943444
Q2G282   21 0.75 -1.27278 0.943444
Q9RQQ0   11 0.392857 -1.27278 0.943444
Q2FXD7   13 0.464286 -1.27278 0.943444
Q2FUY4   11 0.392857 -1.27278 0.943444
Q2G2W4   14 0.5 -1.27278 0.943444
Q2FZF5   24 0.857143 -1.27278 0.943444
Q2FY42   13 0.464286 -1.27278 0.943444
Q2FUS3   8 0.285714 -1.27278 0.943444
Q2G2E7   11 0.392857 -1.27278 0.943444
Q2G0S6   14 0.5 -1.27278 0.943444
Q2G0C2   17 0.607143 -1.27278 0.943444
Q2FWF8   11 0.392857 -1.27278 0.943444
Q2G000   20 0.714286 -1.27278 0.943444
Q2FWX2   17 0.607143 -1.27278 0.943444
Q2FZS2   16 0.571429 -1.27278 0.943444
Q2FW16   18 0.642857 -1.27278 0.943444
Q2FZI2   9 0.321429 -1.27278 0.943444
Q2G1Q5   10 0.357143 -1.27278 0.943444
Q2G1A5   27 0.964286 -1.27278 0.943444
Q2G0P7   15 0.535714 -1.27278 0.943444
Q2FWV3   15 0.535714 -1.27278 0.943444
Q2FW51   14 0.5 -1.27278 0.943444
Q2FVI4   17 0.607143 -1.27278 0.943444
Q2FVN7   14 0.5 -1.27278 0.943444
Q2FWP9   14 0.5 -1.27278 0.943444
Q2FXT2   13 0.464286 -1.27278 0.943444
P0A0F4   16 0.571429 -1.27278 0.943444
Q2G126   18 0.642857 -1.27278 0.943444
Q2FW82   9 0.321429 -1.27278 0.943444
Q2FY44   16 0.571429 -1.27278 0.943444
Q2G0N9   20 0.714286 -1.27278 0.943444
Q2G0Z9   7 0.25 -1.27278 0.943444
Q2FV81   14 0.5 -1.27278 0.943444
Q2FYC4   11 0.392857 -1.27278 0.943444
Q2G178   17 0.607143 -1.27278 0.943444
Q2G079   23 0.821429 -1.27278 0.943444
Q2G2B7   13 0.464286 -1.27278 0.943444
Q2FVF5   15 0.535714 -1.27278 0.943444
Q2G2W2   13 0.464286 -1.27278 0.943444
Q2G1I2   17 0.607143 -1.27278 0.943444
Q2G245   9 0.321429 -1.27278 0.943444
Q2G1H7   15 0.526316 -1.27278 0.943444
Q2FWF1   16 0.561404 -1.27278 0.943444
Q2FZZ9   17 0.596491 -1.27278 0.943444
Q2G1W3   12 0.421053 -1.27278 0.943444
Q2G204   19 0.666667 -1.27278 0.943444
Q2G1H1   24 0.842105 -1.27278 0.943444
Q2FXK3   21 0.736842 -1.27278 0.943444
Q2G2H8   12 0.421053 -1.27278 0.943444
Q2FZP9   19 0.666667 -1.27278 0.943444
Q2FWI2   17 0.596491 -1.27278 0.943444
Q2FYZ6   13 0.45614 -1.27278 0.943444
Q2FXS1   11 0.385965 -1.27278 0.943444
Q2G200   17 0.596491 -1.27278 0.943444
Q2G2L5   12 0.421053 -1.27278 0.943444
Q2FY73   22 0.77193 -1.27278 0.943444
Q2G177   16 0.561404 -1.27278 0.943444
Q2G2F9   11 0.385965 -1.27278 0.943444
Q2FV27   19 0.666667 -1.27278 0.943444
Q2FZ56   15 0.526316 -1.27278 0.943444
Q2FVF3   12 0.421053 -1.27278 0.943444
Q2G0B6   25 0.877193 -1.27278 0.943444
Q2G2S5   15 0.526316 -1.27278 0.943444
Q2FW68   16 0.561404 -1.27278 0.943444
Q2FWX7   9 0.315789 -1.27278 0.943444
Q2FWB6   17 0.596491 -1.27278 0.943444
Q2FXA9   16 0.561404 -1.27278 0.943444
Q2FXP3   14 0.491228 -1.27278 0.943444
Q2FUX5   17 0.596491 -1.27278 0.943444
Q2FZZ4   24 0.842105 -1.27278 0.943444
Q2FX98   16 0.561404 -1.27278 0.943444
Q2FV23   14 0.491228 -1.27278 0.943444
Q2FUR1   10 0.350877 -1.27278 0.943444
Q2FY49   17 0.596491 -1.27278 0.943444
Q2G017   21 0.736842 -1.27278 0.943444
Q2G2K9   20 0.701754 -1.27278 0.943444
Q2G2N9   14 0.491228 -1.27278 0.943444
Q2G0E9   10 0.350877 -1.27278 0.943444
Q2FY19   19 0.666667 -1.27278 0.943444
Q2G1E3   10 0.350877 -1.27278 0.943444
Q2FW17   14 0.491228 -1.27278 0.943444
Q2FWK9   19 0.666667 -1.27278 0.943444
Q2G2Q6   17 0.596491 -1.27278 0.943444
Q2G2Q5   16 0.561404 -1.27278 0.943444
Q2G1U9   19 0.666667 -1.27278 0.943444
Q2G299   13 0.45614 -1.27278 0.943444
Q2FX75   18 0.631579 -1.27278 0.943444
Q2G058   19 0.666667 -1.27278 0.943444
Q2G0E3   11 0.385965 -1.27278 0.943444
Q2FYK0   15 0.526316 -1.27278 0.943444
Q2G2K6   13 0.45614 -1.27278 0.943444
Q2FYN0   14 0.491228 -1.27278 0.943444
Q2FVK7   15 0.526316 -1.27278 0.943444
Q2FX15   15 0.526316 -1.27278 0.943444
Q2FVN9   14 0.491228 -1.27278 0.943444
Q2FWX0   13 0.45614 -1.27278 0.943444
Q2G143   17 0.596491 -1.27278 0.943444
Q2G0C7   19 0.666667 -1.27278 0.943444
Q2G0K6   22 0.77193 -1.27278 0.943444
Q2FZZ1   15 0.526316 -1.27278 0.943444
Q2FV13   21 0.736842 -1.27278 0.943444
Q2G128   12 0.421053 -1.27278 0.943444
Q2FXU2   21 0.736842 -1.27278 0.943444
Q2G2R4   31 1.08772 0.903563 0.161558
Q2FXM1   36 1.26316 0.903563 0.161558
Q8KQR1   16 0.561404 -1.27278 0.943444
Q2G2Q9   19 0.666667 -1.27278 0.943444
Q2FVG9   9 0.315789 -1.27278 0.943444
Q2FV56   8 0.280702 -1.27278 0.943444
Q2FWG7   12 0.413793 -1.27278 0.943444
Q2G0T1   22 0.758621 -1.27278 0.943444
Q2FXB9   15 0.517241 -1.27278 0.943444
Q2FZP3   11 0.37931 -1.27278 0.943444
Q2FZQ2   13 0.448276 -1.27278 0.943444
Q2FXS4   15 0.517241 -1.27278 0.943444
Q2FZ21   20 0.689655 -1.27278 0.943444
Q2G2X2   18 0.62069 -1.27278 0.943444
Q2FZF6   37 1.27586 0.903563 0.161558
Q2FYA0   18 0.62069 -1.27278 0.943444
Q2G2A9   16 0.551724 -1.27278 0.943444
Q2FYB9   13 0.448276 -1.27278 0.943444
Q2FYI4   36 1.24138 0.903563 0.161558
Q2FYL4   22 0.758621 -1.27278 0.943444
Q2G1T0   12 0.413793 -1.27278 0.943444
Q2FXW7   16 0.551724 -1.27278 0.943444
Q2FZA1   21 0.724138 -1.27278 0.943444
Q2FY76   13 0.448276 -1.27278 0.943444
Q2FZ97   20 0.689655 -1.27278 0.943444
Q2G1I4   14 0.482759 -1.27278 0.943444
Q2FYQ6   14 0.482759 -1.27278 0.943444
Q2FXL6   29 1 0.903563 0.161558
Q2G2G6   12 0.413793 -1.27278 0.943444
Q2FVH1   15 0.517241 -1.27278 0.943444
Q2FYA8   21 0.724138 -1.27278 0.943444
Q2G2M5   27 0.931034 -1.27278 0.943444
Q2FV99   17 0.586207 -1.27278 0.943444
Q2G105   12 0.413793 -1.27278 0.943444
Q2FW23   21 0.724138 -1.27278 0.943444
Q2G012   12 0.413793 -1.27278 0.943444
Q2G2V5   17 0.586207 -1.27278 0.943444
Q2FW07   29 1 0.903563 0.161558
Q2G0F2   21 0.724138 -1.27278 0.943444
Q2FZC9   13 0.448276 -1.27278 0.943444
Q2FXE9   15 0.517241 -1.27278 0.943444
Q2FV47   19 0.655172 -1.27278 0.943444
Q2G2Q8   18 0.62069 -1.27278 0.943444
Q2FYE7   17 0.586207 -1.27278 0.943444
Q2FUT3   17 0.586207 -1.27278 0.943444
Q2G068   16 0.551724 -1.27278 0.943444
Q2G2D3   15 0.517241 -1.27278 0.943444
Q2FYK4   29 1 0.903563 0.161558
Q2FX36   20 0.689655 -1.27278 0.943444
Q2G0A4   10 0.344828 -1.27278 0.943444
Q2G080   14 0.482759 -1.27278 0.943444
Q2FUT1   17 0.586207 -1.27278 0.943444
Q2FYH3   20 0.689655 -1.27278 0.943444
Q2FXA7   36 1.24138 0.903563 0.161558
Q2G2Y6   17 0.586207 -1.27278 0.943444
Q2FY55   29 1 0.903563 0.161558
Q2FY61   16 0.551724 -1.27278 0.943444
Q2G0E2   18 0.62069 -1.27278 0.943444
Q2FVY1   32 1.10345 0.903563 0.161558
Q2FUV1   17 0.586207 -1.27278 0.943444
Q2FUS9   19 0.655172 -1.27278 0.943444
Q2G1A1   18 0.62069 -1.27278 0.943444
P60639   16 0.551724 -1.27278 0.943444
Q2FZE9   15 0.517241 -1.27278 0.943444
Q2G1I9   17 0.586207 -1.27278 0.943444
Q2FWN0   19 0.655172 -1.27278 0.943444
Q2FZE3   20 0.689655 -1.27278 0.943444
Q93Q23   12 0.413793 -1.27278 0.943444
Q2FWE9   21 0.724138 -1.27278 0.943444
Q2FUS1   19 0.655172 -1.27278 0.943444
Q2FVM5   17 0.586207 -1.27278 0.943444
Q2G2N7   18 0.62069 -1.27278 0.943444
Q2FWG0   14 0.482759 -1.27278 0.943444
Q2FXV7   16 0.551724 -1.27278 0.943444
Q2FW69   13 0.448276 -1.27278 0.943444
P0A0F8   11 0.37931 -1.27278 0.943444
Q2G055   20 0.689655 -1.27278 0.943444
Q2FV37   13 0.448276 -1.27278 0.943444
Q2G225   17 0.586207 -1.27278 0.943444
Q2FXG2   27 0.931034 -1.27278 0.943444
Q2FY87   19 0.655172 -1.27278 0.943444
Q2FWR7   22 0.758621 -1.27278 0.943444
Q2G1U6   21 0.724138 -1.27278 0.943444
Q2G006   20 0.689655 -1.27278 0.943444
Q2G2I6   18 0.610169 -1.27278 0.943444
Q2FWS1   15 0.508475 -1.27278 0.943444
Q2FYF5   20 0.677966 -1.27278 0.943444
Q2G0F1   16 0.542373 -1.27278 0.943444
Q2G0J2   24 0.813559 -1.27278 0.943444
Q2FXE3   20 0.677966 -1.27278 0.943444
Q2FYV8   20 0.677966 -1.27278 0.943444
Q2G1X6   27 0.915254 -1.27278 0.943444
Q2FUP5   19 0.644068 -1.27278 0.943444
Q2G1A4   17 0.576271 -1.27278 0.943444
Q2G0H9   24 0.813559 -1.27278 0.943444
Q2G0M0   25 0.847458 -1.27278 0.943444
Q2FYK6   26 0.881356 -1.27278 0.943444
Q2G023   21 0.711864 -1.27278 0.943444
Q2G0G2   18 0.610169 -1.27278 0.943444
Q2FXC0   18 0.610169 -1.27278 0.943444
Q2FXF1   17 0.576271 -1.27278 0.943444
Q2FW00   17 0.576271 -1.27278 0.943444
Q2G1E7   19 0.644068 -1.27278 0.943444
Q2FWE7   16 0.542373 -1.27278 0.943444
Q2FY32   30 1.01695 0.903563 0.161558
Q2FUU0   31 1.05085 0.903563 0.161558
Q2FVU5   22 0.745763 -1.27278 0.943444
Q2G062   19 0.644068 -1.27278 0.943444
Q2FV26   18 0.610169 -1.27278 0.943444
Q2FW97   16 0.542373 -1.27278 0.943444
Q2FZY8   17 0.576271 -1.27278 0.943444
Q2G277   14 0.474576 -1.27278 0.943444
Q2G0V1   15 0.508475 -1.27278 0.943444
Q2FWJ3   17 0.576271 -1.27278 0.943444
Q2G2J2   28 0.949153 -1.27278 0.943444
Q2FVB0   14 0.474576 -1.27278 0.943444
Q2G278   16 0.542373 -1.27278 0.943444
Q2G107   19 0.644068 -1.27278 0.943444
P0A0M9   19 0.644068 -1.27278 0.943444
Q2G067   12 0.40678 -1.27278 0.943444
Q2FV55   18 0.610169 -1.27278 0.943444
Q2G1L3   14 0.474576 -1.27278 0.943444
Q2G2R0   37 1.25424 0.903563 0.161558
Q2G2T3   17 0.576271 -1.27278 0.943444
Q2FWA8   14 0.474576 -1.27278 0.943444
Q2G056   36 1.22034 0.903563 0.161558
Q2FWR1   20 0.677966 -1.27278 0.943444
Q2FXP9   23 0.779661 -1.27278 0.943444
Q2FZI4   15 0.508475 -1.27278 0.943444
Q2G2L7   17 0.576271 -1.27278 0.943444
Q2FVG1   17 0.576271 -1.27278 0.943444
Q2G1I7   23 0.779661 -1.27278 0.943444
Q2FVB6   20 0.677966 -1.27278 0.943444
Q2G001   14 0.474576 -1.27278 0.943444
Q2FUX3   21 0.711864 -1.27278 0.943444
Q2G1Q9   33 1.11864 0.903563 0.161558
Q2G2S9   19 0.644068 -1.27278 0.943444
Q2FXZ8   12 0.40678 -1.27278 0.943444
Q2FZI7   31 1.05085 0.903563 0.161558
Q2FUS6   26 0.881356 -1.27278 0.943444
Q2FUZ6   25 0.847458 -1.27278 0.943444
Q2FYQ9   15 0.508475 -1.27278 0.943444
Q2FYS8   21 0.711864 -1.27278 0.943444
Q2FYS6   17 0.576271 -1.27278 0.943444
Q2FZG6   22 0.745763 -1.27278 0.943444
Q2G1L9   15 0.508475 -1.27278 0.943444
Q2FXT3   18 0.610169 -1.27278 0.943444
Q2FZN9   19 0.644068 -1.27278 0.943444
Q2FW20   20 0.677966 -1.27278 0.943444
Q2G0H3   16 0.542373 -1.27278 0.943444
Q2FV98   24 0.813559 -1.27278 0.943444
Q2FXR7   14 0.474576 -1.27278 0.943444
Q2G1T4   21 0.711864 -1.27278 0.943444
Q2FW38   19 0.644068 -1.27278 0.943444
Q2G2P6   20 0.677966 -1.27278 0.943444
Q2FVL7   19 0.644068 -1.27278 0.943444
Q2FVY2   21 0.711864 -1.27278 0.943444
Q2FYZ0   23 0.779661 -1.27278 0.943444
Q2FYW2   14 0.474576 -1.27278 0.943444
P60643   18 0.610169 -1.27278 0.943444
Q2G265   16 0.542373 -1.27278 0.943444
Q2FV42   16 0.542373 -1.27278 0.943444
Q2FXN0   16 0.542373 -1.27278 0.943444
Q2G2D9   16 0.542373 -1.27278 0.943444
Q2FV75   20 0.677966 -1.27278 0.943444
Q2FYE0   18 0.610169 -1.27278 0.943444
Q2FX03   15 0.508475 -1.27278 0.943444
Q2FX89   27 0.915254 -1.27278 0.943444
Q2FX43   23 0.779661 -1.27278 0.943444
Q2FV69   22 0.733333 -1.27278 0.943444
P72360   13 0.433333 -1.27278 0.943444
Q2FVQ1   25 0.833333 -1.27278 0.943444
Q2FYG7   20 0.666667 -1.27278 0.943444
Q2G1J8   18 0.6 -1.27278 0.943444
Q2FW77   18 0.6 -1.27278 0.943444
Q2FWI4   17 0.566667 -1.27278 0.943444
Q2FX62   16 0.533333 -1.27278 0.943444
Q2G0U6   20 0.666667 -1.27278 0.943444
Q2G0P2   21 0.7 -1.27278 0.943444
Q2G0B8   24 0.8 -1.27278 0.943444
Q2FVL3   17 0.566667 -1.27278 0.943444
Q2G1K8   19 0.633333 -1.27278 0.943444
Q2G2R9   18 0.6 -1.27278 0.943444
Q2G2I3   13 0.433333 -1.27278 0.943444
Q2FY56   14 0.466667 -1.27278 0.943444
Q2G0B1   13 0.433333 -1.27278 0.943444
Q2G1T1   21 0.7 -1.27278 0.943444
Q2FVX5   17 0.566667 -1.27278 0.943444
Q2G0H8   13 0.433333 -1.27278 0.943444
Q2FVT3   16 0.533333 -1.27278 0.943444
Q2FWF6   20 0.666667 -1.27278 0.943444
Q2FWZ6   21 0.7 -1.27278 0.943444
Q2FZ77   27 0.9 -1.27278 0.943444
Q2G0H0   16 0.533333 -1.27278 0.943444
Q2G2G7   20 0.666667 -1.27278 0.943444
Q2G117   20 0.666667 -1.27278 0.943444
Q2FXG9   51 1.7 0.903563 0.161558
Q2FWE4   22 0.733333 -1.27278 0.943444
Q2FUS0   25 0.833333 -1.27278 0.943444
Q2FWR3   16 0.533333 -1.27278 0.943444
Q2FYA9   25 0.833333 -1.27278 0.943444
Q2G0Y5   70 2.33333 3.07991 0.0107511
Q2FZZ8   24 0.8 -1.27278 0.943444
Q2G1Z6   16 0.533333 -1.27278 0.943444
Q2FX53   13 0.433333 -1.27278 0.943444
Q2FZC4   30 1 0.903563 0.161558
Q2FUS5   18 0.6 -1.27278 0.943444
Q2G1R0   15 0.5 -1.27278 0.943444
Q2G0D5   18 0.6 -1.27278 0.943444
Q2FY18   18 0.6 -1.27278 0.943444
Q2FYH8   19 0.633333 -1.27278 0.943444
Q2G1F2   33 1.1 0.903563 0.161558
Q2G0Q5   25 0.833333 -1.27278 0.943444
Q2FVR2   20 0.666667 -1.27278 0.943444
Q2FZE7   14 0.466667 -1.27278 0.943444
Q2G0I0   18 0.6 -1.27278 0.943444
Q2G0R1   25 0.833333 -1.27278 0.943444
Q2G0L7   34 1.13333 0.903563 0.161558
Q2FWI1   17 0.566667 -1.27278 0.943444
Q2G0F7   19 0.633333 -1.27278 0.943444
Q2FXY3   25 0.833333 -1.27278 0.943444
P0A084   22 0.733333 -1.27278 0.943444
Q2G0G5   34 1.13333 0.903563 0.161558
Q2FZE5   15 0.5 -1.27278 0.943444
Q2G0A2   24 0.8 -1.27278 0.943444
Q2FVE8   15 0.5 -1.27278 0.943444
Q2G2M8   24 0.8 -1.27278 0.943444
Q2FYH7   14 0.466667 -1.27278 0.943444
Q2FVR8   21 0.7 -1.27278 0.943444
Q2FZU9   16 0.533333 -1.27278 0.943444
Q2FYX7   20 0.666667 -1.27278 0.943444
Q2G280   35 1.16667 0.903563 0.161558
Q2FVG5   17 0.566667 -1.27278 0.943444
Q2FWX1   27 0.9 -1.27278 0.943444
Q2FVB3   17 0.566667 -1.27278 0.943444
Q2G2A1   32 1.06667 0.903563 0.161558
Q2G1W7   20 0.666667 -1.27278 0.943444
Q2FW36   16 0.533333 -1.27278 0.943444
P31337   23 0.766667 -1.27278 0.943444
Q2FXB8   15 0.5 -1.27278 0.943444
Q2G2F3   21 0.7 -1.27278 0.943444
Q2FYM7   8 0.266667 -1.27278 0.943444
Q2FYB2   27 0.9 -1.27278 0.943444
Q2G2E2   18 0.590164 -1.27278 0.943444
Q2G2G9   16 0.52459 -1.27278 0.943444
Q2FVC5   25 0.819672 -1.27278 0.943444
Q2G0T3   39 1.27869 0.903563 0.161558
Q2G074   19 0.622951 -1.27278 0.943444
Q2G016   21 0.688525 -1.27278 0.943444
Q2G0G4   24 0.786885 -1.27278 0.943444
Q2G2K1   23 0.754098 -1.27278 0.943444
Q2FXE1   18 0.590164 -1.27278 0.943444
Q2FWD2   33 1.08197 0.903563 0.161558
Q2G1Q0   33 1.08197 0.903563 0.161558
Q2G073   17 0.557377 -1.27278 0.943444
Q2G1T7   21 0.688525 -1.27278 0.943444
Q2FVI3   21 0.688525 -1.27278 0.943444
Q2FZ93   20 0.655738 -1.27278 0.943444
Q2FVQ7   21 0.688525 -1.27278 0.943444
Q2G2B9   19 0.622951 -1.27278 0.943444
Q2FZN5   13 0.42623 -1.27278 0.943444
Q2FY72   26 0.852459 -1.27278 0.943444
Q2G0A0   22 0.721311 -1.27278 0.943444
Q2FZQ8   16 0.52459 -1.27278 0.943444
Q2FXP1   29 0.95082 -1.27278 0.943444
P0A0B7   26 0.852459 -1.27278 0.943444
Q2FYW0   35 1.14754 0.903563 0.161558
Q2G230   37 1.21311 0.903563 0.161558
Q2G0H5   16 0.52459 -1.27278 0.943444
Q2G0B7   35 1.14754 0.903563 0.161558
Q2G131   13 0.42623 -1.27278 0.943444
Q2G0Y4   19 0.622951 -1.27278 0.943444
Q2G2L0   27 0.885246 -1.27278 0.943444
Q2G101   28 0.918033 -1.27278 0.943444
Q2G036   38 1.2459 0.903563 0.161558
Q2FXN3   14 0.459016 -1.27278 0.943444
Q2FWY2   33 1.08197 0.903563 0.161558
Q2FXK6   21 0.688525 -1.27278 0.943444
Q2G2Y3   27 0.885246 -1.27278 0.943444
Q2G1P8   23 0.754098 -1.27278 0.943444
Q2G0N7   44 1.44262 0.903563 0.161558
Q2FW43   25 0.819672 -1.27278 0.943444
Q2G2N4   24 0.786885 -1.27278 0.943444
Q2FW59   19 0.622951 -1.27278 0.943444
Q2G1V0   14 0.459016 -1.27278 0.943444
Q2G010   21 0.688525 -1.27278 0.943444
Q2FWJ4   22 0.721311 -1.27278 0.943444
Q2FUR3   25 0.819672 -1.27278 0.943444
Q2FXE4   20 0.655738 -1.27278 0.943444
Q2FY36   36 1.18033 0.903563 0.161558
Q2G1Q7   21 0.688525 -1.27278 0.943444
Q2FX09   38 1.2459 0.903563 0.161558
Q2G0Z1   28 0.918033 -1.27278 0.943444
Q2FWJ1   21 0.688525 -1.27278 0.943444
Q2FUT4   24 0.786885 -1.27278 0.943444
Q2FYI1   31 1.01639 0.903563 0.161558
Q2FXQ8   35 1.14754 0.903563 0.161558
Q2FUZ0   22 0.721311 -1.27278 0.943444
P0A086   25 0.819672 -1.27278 0.943444
Q2FZM0   14 0.459016 -1.27278 0.943444
Q2FXL3   25 0.819672 -1.27278 0.943444
Q2G2K7   14 0.459016 -1.27278 0.943444
Q2FVL1   15 0.491803 -1.27278 0.943444
Q2FW21   21 0.688525 -1.27278 0.943444
Q2G201   23 0.754098 -1.27278 0.943444
Q2FVV6   18 0.590164 -1.27278 0.943444
Q2FV03   26 0.852459 -1.27278 0.943444
Q2G2T2   24 0.786885 -1.27278 0.943444
Q2FZ44   21 0.688525 -1.27278 0.943444
Q2G1N7   33 1.08197 0.903563 0.161558
Q2G172   17 0.557377 -1.27278 0.943444
Q2G208   17 0.557377 -1.27278 0.943444
Q2FZR7   16 0.52459 -1.27278 0.943444
Q2G2K2   22 0.721311 -1.27278 0.943444
Q2FVA4   19 0.622951 -1.27278 0.943444
Q2G0F5   17 0.557377 -1.27278 0.943444
Q2G0X0   24 0.786885 -1.27278 0.943444
Q2FXU0   29 0.95082 -1.27278 0.943444
Q2FXX9   35 1.14754 0.903563 0.161558
Q2G2K8   22 0.721311 -1.27278 0.943444
Q2G0X1   25 0.806452 -1.27278 0.943444
Q2FXI8   22 0.709677 -1.27278 0.943444
Q2G0L1   27 0.870968 -1.27278 0.943444
Q2FX07   29 0.935484 -1.27278 0.943444
Q2G139   18 0.580645 -1.27278 0.943444
Q2FUV5   25 0.806452 -1.27278 0.943444
Q2FVD0   32 1.03226 0.903563 0.161558
Q2FX10   20 0.645161 -1.27278 0.943444
Q2G1W5   24 0.774194 -1.27278 0.943444
Q2G1Y7   21 0.677419 -1.27278 0.943444
Q2G190   25 0.806452 -1.27278 0.943444
Q2FV59   20 0.645161 -1.27278 0.943444
Q2FZS3   19 0.612903 -1.27278 0.943444
Q2FX90   32 1.03226 0.903563 0.161558
Q2FW85   16 0.516129 -1.27278 0.943444
Q2FZ65   33 1.06452 0.903563 0.161558
Q2FXJ7   29 0.935484 -1.27278 0.943444
Q2FVW2   16 0.516129 -1.27278 0.943444
Q2G0H4   21 0.677419 -1.27278 0.943444
Q2FVV4   15 0.483871 -1.27278 0.943444
Q2FUR9   15 0.483871 -1.27278 0.943444
Q2FW06   22 0.709677 -1.27278 0.943444
Q2FY84   16 0.516129 -1.27278 0.943444
Q2G132   33 1.06452 0.903563 0.161558
Q2G0C9   25 0.806452 -1.27278 0.943444
Q2G2N1   17 0.548387 -1.27278 0.943444
Q2FVF2   17 0.548387 -1.27278 0.943444
Q2FZ30   22 0.709677 -1.27278 0.943444
Q2FXX8   30 0.967742 -1.27278 0.943444
Q2FZX6   17 0.548387 -1.27278 0.943444
Q2G1Z2   18 0.580645 -1.27278 0.943444
Q2G0G7   21 0.677419 -1.27278 0.943444
Q2FV53   23 0.741935 -1.27278 0.943444
Q2FV28   27 0.870968 -1.27278 0.943444
Q2G097   23 0.741935 -1.27278 0.943444
Q2FZC5   23 0.741935 -1.27278 0.943444
Q2FY77   21 0.677419 -1.27278 0.943444
Q2FVA9   37 1.19355 0.903563 0.161558
Q2G2W5   21 0.677419 -1.27278 0.943444
Q2FX97   39 1.25806 0.903563 0.161558
Q2G1F3   31 1 0.903563 0.161558
Q2FYU1   22 0.709677 -1.27278 0.943444
Q2FUP6   18 0.580645 -1.27278 0.943444
Q2G2U7   16 0.516129 -1.27278 0.943444
Q2FY09   25 0.806452 -1.27278 0.943444
Q2G1J6   18 0.580645 -1.27278 0.943444
Q2G059   29 0.935484 -1.27278 0.943444
Q2FVK5   19 0.612903 -1.27278 0.943444
Q2G0H7   20 0.645161 -1.27278 0.943444
Q2FWN2   16 0.516129 -1.27278 0.943444
Q2FYV7   24 0.774194 -1.27278 0.943444
Q2G236   35 1.12903 0.903563 0.161558
Q2FZR6   15 0.483871 -1.27278 0.943444
Q2G1P9   27 0.870968 -1.27278 0.943444
Q2G0R9   28 0.903226 -1.27278 0.943444
Q2FUZ9   28 0.903226 -1.27278 0.943444
Q2FVP2   21 0.677419 -1.27278 0.943444
Q2FXC8   26 0.83871 -1.27278 0.943444
Q2FVC4   22 0.709677 -1.27278 0.943444
Q2FZ29   23 0.741935 -1.27278 0.943444
Q2FYR8   32 1.01587 0.903563 0.161558
Q2FY23   33 1.04762 0.903563 0.161558
Q2G0D4   27 0.857143 -1.27278 0.943444
Q2FZ38   24 0.761905 -1.27278 0.943444
Q2FXH1   20 0.634921 -1.27278 0.943444
Q2FXZ9   21 0.666667 -1.27278 0.943444
Q2G1V3   19 0.603175 -1.27278 0.943444
Q2FVZ0   17 0.539683 -1.27278 0.943444
Q2FV95   15 0.47619 -1.27278 0.943444
Q2G196   46 1.46032 0.903563 0.161558
Q2FZ61   39 1.2381 0.903563 0.161558
Q2FW27   35 1.11111 0.903563 0.161558
Q2FWH2   26 0.825397 -1.27278 0.943444
Q2FZQ9   16 0.507937 -1.27278 0.943444
Q2FWQ9   37 1.1746 0.903563 0.161558
Q2G1N5   17 0.539683 -1.27278 0.943444
Q2FZP8   16 0.507937 -1.27278 0.943444
Q2FXC2   29 0.920635 -1.27278 0.943444
Q2G0X9   33 1.04762 0.903563 0.161558
Q2FX08   16 0.507937 -1.27278 0.943444
Q2FUV2   44 1.39683 0.903563 0.161558
Q2FZT8   19 0.603175 -1.27278 0.943444
Q2G2N2   21 0.666667 -1.27278 0.943444
Q2G0M1   22 0.698413 -1.27278 0.943444
Q2FVX8   35 1.11111 0.903563 0.161558
Q2G220   30 0.952381 -1.27278 0.943444
Q2FW37   32 1.01587 0.903563 0.161558
Q2G203   31 0.984127 -1.27278 0.943444
Q2FY89   22 0.698413 -1.27278 0.943444
Q2G1K7   50 1.5873 0.903563 0.161558
Q2G013   19 0.603175 -1.27278 0.943444
Q2FV91   15 0.47619 -1.27278 0.943444
Q2FW92   30 0.952381 -1.27278 0.943444
Q2G1U5   28 0.888889 -1.27278 0.943444
Q2G2A6   21 0.666667 -1.27278 0.943444
Q2G0G9   23 0.730159 -1.27278 0.943444
P0A088   12 0.380952 -1.27278 0.943444
Q2G0B4   16 0.507937 -1.27278 0.943444
Q2G0X7   28 0.888889 -1.27278 0.943444
Q2G0S0   25 0.793651 -1.27278 0.943444
Q2FW12   24 0.761905 -1.27278 0.943444
Q2G0J7   31 0.984127 -1.27278 0.943444
Q2FW76   17 0.539683 -1.27278 0.943444
Q2G1Z7   34 1.07937 0.903563 0.161558
Q2G2S1   45 1.42857 0.903563 0.161558
Q2G1B1   31 0.984127 -1.27278 0.943444
Q2FVP3   16 0.507937 -1.27278 0.943444
Q2G1V1   20 0.634921 -1.27278 0.943444
Q2G1H8   32 1.01587 0.903563 0.161558
Q2G149   44 1.39683 0.903563 0.161558
Q2FXC7   33 1.04762 0.903563 0.161558
Q2G019   32 1.01587 0.903563 0.161558
Q2FWL6   26 0.825397 -1.27278 0.943444
Q2G199   23 0.730159 -1.27278 0.943444
Q2FY41   21 0.666667 -1.27278 0.943444
Q2FX33   40 1.26984 0.903563 0.161558
Q2G181   24 0.761905 -1.27278 0.943444
Q2FVT1   18 0.571429 -1.27278 0.943444
Q2G0Z5   25 0.793651 -1.27278 0.943444
Q2FZC7   27 0.857143 -1.27278 0.943444
Q2G1U0   41 1.30159 0.903563 0.161558
Q2FW18   15 0.47619 -1.27278 0.943444
Q2G0H1   20 0.634921 -1.27278 0.943444
Q2FX22   19 0.603175 -1.27278 0.943444
Q2G157   43 1.36508 0.903563 0.161558
Q2G2J5   25 0.793651 -1.27278 0.943444
Q2FZH9   17 0.539683 -1.27278 0.943444
Q2FZA6   19 0.603175 -1.27278 0.943444
Q2G1N6   13 0.412698 -1.27278 0.943444
Q2FVR4   33 1.04762 0.903563 0.161558
Q2FY13   43 1.36508 0.903563 0.161558
Q2G025   37 1.1746 0.903563 0.161558
Q2FV36   17 0.539683 -1.27278 0.943444
Q2G0W9   26 0.825397 -1.27278 0.943444
Q2G0L0   40 1.26984 0.903563 0.161558
Q2FUR2   24 0.761905 -1.27278 0.943444
Q2FVJ9   32 1.01587 0.903563 0.161558
Q2G1S8   36 1.125 0.903563 0.161558
Q2FVJ5   46 1.4375 0.903563 0.161558
Q2FZ39   37 1.15625 0.903563 0.161558
Q2FWP6   26 0.8125 -1.27278 0.943444
Q2FVB4   38 1.1875 0.903563 0.161558
Q2G0V7   36 1.125 0.903563 0.161558
Q2FUV4   25 0.78125 -1.27278 0.943444
Q2FYG5   35 1.09375 0.903563 0.161558
Q2FW71   17 0.53125 -1.27278 0.943444
Q2FZB1   24 0.75 -1.27278 0.943444
Q2G0Y9   29 0.90625 -1.27278 0.943444
Q2G0X4   26 0.8125 -1.27278 0.943444
Q2FZL2   25 0.78125 -1.27278 0.943444
Q2FVS1   21 0.65625 -1.27278 0.943444
Q2G099   33 1.03125 0.903563 0.161558
Q2FZN0   35 1.09375 0.903563 0.161558
Q2FZ50   21 0.65625 -1.27278 0.943444
Q2G0X8   29 0.90625 -1.27278 0.943444
Q2G167   36 1.125 0.903563 0.161558
Q2G086   30 0.9375 -1.27278 0.943444
Q2G0D0   32 1 0.903563 0.161558
Q2FWG3   53 1.65625 0.903563 0.161558
Q2G228   33 1.03125 0.903563 0.161558
Q2FWW8   20 0.625 -1.27278 0.943444
Q2FYL0   27 0.84375 -1.27278 0.943444
Q2FXX2   44 1.375 0.903563 0.161558
Q2G0C4   18 0.5625 -1.27278 0.943444
Q2FZA2   35 1.09375 0.903563 0.161558
Q2FWL0   35 1.09375 0.903563 0.161558
Q2FUY9   48 1.5 0.903563 0.161558
Q2G0T8   26 0.8125 -1.27278 0.943444
Q2FWK0   27 0.84375 -1.27278 0.943444
Q2G0D9   26 0.8125 -1.27278 0.943444
Q2FZF3   23 0.71875 -1.27278 0.943444
Q2FZ17   37 1.15625 0.903563 0.161558
Q2G0T6   23 0.71875 -1.27278 0.943444
Q2G140   19 0.59375 -1.27278 0.943444
Q2G2F2   19 0.59375 -1.27278 0.943444
Q2FXG0   32 1 0.903563 0.161558
Q2FWR4   35 1.09375 0.903563 0.161558
Q2G195   24 0.75 -1.27278 0.943444
Q2FVY4   35 1.09375 0.903563 0.161558
Q2G1I6   38 1.1875 0.903563 0.161558
Q2FVD5   44 1.375 0.903563 0.161558
Q2FZM1   25 0.78125 -1.27278 0.943444
Q2FVG0   36 1.125 0.903563 0.161558
Q2FZM7   38 1.1875 0.903563 0.161558
Q2FZB2   27 0.84375 -1.27278 0.943444
Q2G287   22 0.6875 -1.27278 0.943444
Q2FWG4   17 0.53125 -1.27278 0.943444
Q2G2B3   18 0.5625 -1.27278 0.943444
Q2FY48   22 0.6875 -1.27278 0.943444
Q9ZNI1   27 0.84375 -1.27278 0.943444
Q2FV94   35 1.09375 0.903563 0.161558
Q2G2X5   20 0.625 -1.27278 0.943444
Q2FVX6   33 1.03125 0.903563 0.161558
Q2G060   21 0.65625 -1.27278 0.943444
Q2FVG2   21 0.65625 -1.27278 0.943444
Q2G1Q1   30 0.9375 -1.27278 0.943444
Q2G1F1   28 0.875 -1.27278 0.943444
Q2FXC5   31 0.96875 -1.27278 0.943444
Q2G2B0   20 0.625 -1.27278 0.943444
Q2FXR6   20 0.625 -1.27278 0.943444
Q2FXE0   30 0.9375 -1.27278 0.943444
Q2FUY3   40 1.25 0.903563 0.161558
Q2G1S6   27 0.84375 -1.27278 0.943444
Q2FVE9   20 0.625 -1.27278 0.943444
Q2FVU7   50 1.5625 0.903563 0.161558
Q2FVM7   43 1.34375 0.903563 0.161558
Q2FVU6   18 0.5625 -1.27278 0.943444
Q2FVA1   30 0.9375 -1.27278 0.943444
Q2FWB8   38 1.1875 0.903563 0.161558
Q2FYR5   45 1.40625 0.903563 0.161558
Q2G261   21 0.65625 -1.27278 0.943444
Q2G264   25 0.78125 -1.27278 0.943444
Q2G0U4   20 0.625 -1.27278 0.943444
Q2G226   25 0.78125 -1.27278 0.943444
Q2FZT7   23 0.71875 -1.27278 0.943444
Q2FXJ4   23 0.71875 -1.27278 0.943444
Q2G047   43 1.34375 0.903563 0.161558
Q2FWD9   29 0.90625 -1.27278 0.943444
Q2FZH2   29 0.90625 -1.27278 0.943444
Q2G044   24 0.75 -1.27278 0.943444
Q2FVZ8   22 0.6875 -1.27278 0.943444
Q2G1C5   18 0.5625 -1.27278 0.943444
Q2G1Z1   27 0.84375 -1.27278 0.943444
Q2G135   39 1.21875 0.903563 0.161558
Q2FVE5   35 1.09375 0.903563 0.161558
Q2FZ70   35 1.09375 0.903563 0.161558
Q2G2A0   51 1.59375 0.903563 0.161558
Q2G224   45 1.38462 0.903563 0.161558
P0A0K3   32 0.984615 -1.27278 0.943444
Q2G1A8   41 1.26154 0.903563 0.161558
Q2G1P5   21 0.646154 -1.27278 0.943444
Q2FV93   18 0.553846 -1.27278 0.943444
Q2FXC4   34 1.04615 0.903563 0.161558
Q2FY74   22 0.676923 -1.27278 0.943444
Q2G1M1   57 1.75385 0.903563 0.161558
Q9EZ11   39 1.2 0.903563 0.161558
Q2FZB3   26 0.8 -1.27278 0.943444
Q2G1V2   28 0.861538 -1.27278 0.943444
Q2FVM8   17 0.523077 -1.27278 0.943444
Q2FVR1   31 0.953846 -1.27278 0.943444
Q2FXC3   30 0.923077 -1.27278 0.943444
Q2FUV6   28 0.861538 -1.27278 0.943444
Q2G1D7   42 1.29231 0.903563 0.161558
Q2FXR2   38 1.16923 0.903563 0.161558
Q2FW83   15 0.461538 -1.27278 0.943444
Q2G2X7   27 0.830769 -1.27278 0.943444
Q2FVM4   15 0.461538 -1.27278 0.943444
P0A0J3   21 0.646154 -1.27278 0.943444
Q2G2L8   19 0.584615 -1.27278 0.943444
Q2FZ27   25 0.769231 -1.27278 0.943444
Q2FZ53   58 1.78462 0.903563 0.161558
Q2G154   43 1.32308 0.903563 0.161558
Q2FZS4   15 0.461538 -1.27278 0.943444
Q2FYQ5   21 0.646154 -1.27278 0.943444
Q2FZL6   39 1.2 0.903563 0.161558
Q2FWB9   53 1.63077 0.903563 0.161558
Q2FUQ4   36 1.10769 0.903563 0.161558
Q2G293   23 0.707692 -1.27278 0.943444
Q2FZS5   36 1.10769 0.903563 0.161558
Q2FYP9   16 0.492308 -1.27278 0.943444
Q2G0K7   47 1.44615 0.903563 0.161558
Q2FVV2   43 1.32308 0.903563 0.161558
Q2FVN0   23 0.707692 -1.27278 0.943444
Q2FX00   37 1.13846 0.903563 0.161558
Q2G1I0   23 0.707692 -1.27278 0.943444
Q2FXI2   39 1.2 0.903563 0.161558
Q2G2X1   35 1.07692 0.903563 0.161558
Q2FYG6   23 0.707692 -1.27278 0.943444
Q2FXH0   48 1.47692 0.903563 0.161558
Q2FXU7   52 1.6 0.903563 0.161558
Q2G170   35 1.07692 0.903563 0.161558
Q2FVQ9   50 1.53846 0.903563 0.161558
Q2FWV2   28 0.861538 -1.27278 0.943444
Q2FVI5   22 0.676923 -1.27278 0.943444
Q2FUW0   27 0.830769 -1.27278 0.943444
Q2FXB7   39 1.2 0.903563 0.161558
Q2G0J8   49 1.50769 0.903563 0.161558
Q2FXB5   44 1.35385 0.903563 0.161558
Q2FYE9   22 0.676923 -1.27278 0.943444
Q2FVE2   31 0.953846 -1.27278 0.943444
Q2G2V6   37 1.13846 0.903563 0.161558
O08387   25 0.769231 -1.27278 0.943444
Q2FZ14   54 1.66154 0.903563 0.161558
Q2FXW3   39 1.2 0.903563 0.161558
Q2FYQ8   37 1.13846 0.903563 0.161558
Q2G2D6   46 1.41538 0.903563 0.161558
Q2G2T7   43 1.32308 0.903563 0.161558
Q2FYP8   27 0.830769 -1.27278 0.943444
Q2FZ25   33 1.01538 0.903563 0.161558
Q2FY65   28 0.861538 -1.27278 0.943444
Q2G2T1   21 0.646154 -1.27278 0.943444
Q2G1N0   18 0.553846 -1.27278 0.943444
Q2G110   23 0.707692 -1.27278 0.943444
Q2G1E1   33 1.01538 0.903563 0.161558
Q2G2F1   36 1.10769 0.903563 0.161558
Q2FXE8   49 1.50769 0.903563 0.161558
Q2FZ06   48 1.47692 0.903563 0.161558
Q2FVH2   18 0.553846 -1.27278 0.943444
Q2FYV6   24 0.738462 -1.27278 0.943444
Q2FZJ3   35 1.06061 0.903563 0.161558
Q2G095   31 0.939394 -1.27278 0.943444
Q2G2Y0   32 0.969697 -1.27278 0.943444
Q2G2W3   46 1.39394 0.903563 0.161558
Q2FY07   30 0.909091 -1.27278 0.943444
Q2FXW8   32 0.969697 -1.27278 0.943444
Q2FUR6   35 1.06061 0.903563 0.161558
Q2FVW6   19 0.575758 -1.27278 0.943444
Q2G1X0   26 0.787879 -1.27278 0.943444
Q2G1F6   24 0.727273 -1.27278 0.943444
Q2FVK8   37 1.12121 0.903563 0.161558
Q2G158   36 1.09091 0.903563 0.161558
Q2G118   26 0.787879 -1.27278 0.943444
Q2G077   15 0.454545 -1.27278 0.943444
Q2G0E0   53 1.60606 0.903563 0.161558
Q2G263   31 0.939394 -1.27278 0.943444
Q2FUU1   39 1.18182 0.903563 0.161558
Q2G1X7   38 1.15152 0.903563 0.161558
Q2G1C0   35 1.06061 0.903563 0.161558
Q2FVB9   16 0.484848 -1.27278 0.943444
Q2G273   35 1.06061 0.903563 0.161558
Q53726   43 1.30303 0.903563 0.161558
Q2G2W9   35 1.06061 0.903563 0.161558
Q2FZ22   36 1.09091 0.903563 0.161558
Q2G2U1   23 0.69697 -1.27278 0.943444
Q2FXW6   35 1.06061 0.903563 0.161558
Q2G0P9   17 0.515152 -1.27278 0.943444
Q2FYE3   36 1.09091 0.903563 0.161558
Q2FXU3   32 0.969697 -1.27278 0.943444
Q2G052   32 0.969697 -1.27278 0.943444
Q2FZM6   41 1.24242 0.903563 0.161558
Q2FX25   31 0.939394 -1.27278 0.943444
Q2FX05   33 1 0.903563 0.161558
Q2G1P2   17 0.515152 -1.27278 0.943444
Q2G2C4   33 1 0.903563 0.161558
Q2G165   24 0.727273 -1.27278 0.943444
Q2FXK8   11 0.333333 -1.27278 0.943444
Q2FWP1   47 1.42424 0.903563 0.161558
Q2FVU1   26 0.787879 -1.27278 0.943444
Q2FZ78   31 0.939394 -1.27278 0.943444
Q2G0P0   32 0.969697 -1.27278 0.943444
Q2FXX3   26 0.787879 -1.27278 0.943444
Q2FVX2   34 1.0303 0.903563 0.161558
Q2G0Q7   54 1.63636 0.903563 0.161558
Q2FXS6   26 0.787879 -1.27278 0.943444
Q2FUZ1   45 1.36364 0.903563 0.161558
Q2FZ87   55 1.66667 0.903563 0.161558
Q2FXF4   29 0.878788 -1.27278 0.943444
Q2G1G4   34 1.0303 0.903563 0.161558
Q2FWE6   41 1.24242 0.903563 0.161558
Q2G2U2   33 1 0.903563 0.161558
Q2FY17   39 1.18182 0.903563 0.161558
Q2FVU3   45 1.36364 0.903563 0.161558
Q2FVK1   27 0.818182 -1.27278 0.943444
Q2G0K5   40 1.21212 0.903563 0.161558
Q2G2X8   31 0.939394 -1.27278 0.943444
Q2FYZ7   43 1.30303 0.903563 0.161558
Q2FWG1   43 1.30303 0.903563 0.161558
Q2G1Q6   30 0.909091 -1.27278 0.943444
Q2G2X9   32 0.969697 -1.27278 0.943444
Q2FWN9   38 1.15152 0.903563 0.161558
Q2FYZ2   38 1.15152 0.903563 0.161558
Q2FZJ1   33 1 0.903563 0.161558
Q2G002   40 1.21212 0.903563 0.161558
Q2FVL4   44 1.33333 0.903563 0.161558
Q2G2M7   40 1.21212 0.903563 0.161558
Q2FWH6   58 1.75758 0.903563 0.161558
Q2FXQ3   27 0.818182 -1.27278 0.943444
Q2G129   16 0.484848 -1.27278 0.943444
Q7BHL7   33 1 0.903563 0.161558
Q2FZ71   54 1.63636 0.903563 0.161558
Q2FZ88   34 1.01493 0.903563 0.161558
Q2FV22   46 1.37313 0.903563 0.161558
Q2FYM3   40 1.19403 0.903563 0.161558
Q2FY06   40 1.19403 0.903563 0.161558
Q2FXB0   30 0.895522 -1.27278 0.943444
Q2FX87   44 1.31343 0.903563 0.161558
Q2FZ33   43 1.28358 0.903563 0.161558
Q2G0J1   27 0.80597 -1.27278 0.943444
Q2FUT7   36 1.07463 0.903563 0.161558
Q2FZH1   56 1.67164 0.903563 0.161558
Q2FVX3   40 1.19403 0.903563 0.161558
Q2FWC6   32 0.955224 -1.27278 0.943444
Q2FXN6   49 1.46269 0.903563 0.161558
Q2FY79   56 1.67164 0.903563 0.161558
Q2FZ23   28 0.835821 -1.27278 0.943444
Q2FVF1   58 1.73134 0.903563 0.161558
Q2FWM5   24 0.716418 -1.27278 0.943444
Q2G061   30 0.895522 -1.27278 0.943444
Q2FWL7   22 0.656716 -1.27278 0.943444
Q2FVK3   35 1.04478 0.903563 0.161558
Q2FX19   25 0.746269 -1.27278 0.943444
Q2G2U6   48 1.43284 0.903563 0.161558
Q2G1S5   32 0.955224 -1.27278 0.943444
Q2FVS9   27 0.80597 -1.27278 0.943444
Q2G1M7   51 1.52239 0.903563 0.161558
Q2FW50   30 0.895522 -1.27278 0.943444
Q2G2L1   39 1.16418 0.903563 0.161558
Q2FWB1   45 1.34328 0.903563 0.161558
Q2FXA8   32 0.955224 -1.27278 0.943444
Q2FV20   41 1.22388 0.903563 0.161558
Q2FUY1   28 0.835821 -1.27278 0.943444
Q2FYJ1   39 1.16418 0.903563 0.161558
Q2G043   28 0.835821 -1.27278 0.943444
Q2FZ43   40 1.19403 0.903563 0.161558
Q9KJN4   43 1.28358 0.903563 0.161558
Q2G194   30 0.895522 -1.27278 0.943444
Q2G0F0   37 1.10448 0.903563 0.161558
Q2G2G2   48 1.43284 0.903563 0.161558
Q2G0I8   33 0.985075 -1.27278 0.943444
Q2FXG5   40 1.19403 0.903563 0.161558
Q2G2S6   22 0.656716 -1.27278 0.943444
Q53700   35 1.04478 0.903563 0.161558
Q2G0D8   42 1.25373 0.903563 0.161558
P60430   28 0.835821 -1.27278 0.943444
Q2FV41   54 1.61194 0.903563 0.161558
Q2FXZ5   48 1.43284 0.903563 0.161558
Q2FZL0   18 0.537313 -1.27278 0.943444
Q2FY99   30 0.895522 -1.27278 0.943444
Q2FX95   34 1.01493 0.903563 0.161558
Q2FYR6   60 1.79104 0.903563 0.161558
Q2FUW2   26 0.776119 -1.27278 0.943444
Q2FVL2   42 1.25373 0.903563 0.161558
Q2G2L4   20 0.597015 -1.27278 0.943444
Q2FXB1   30 0.895522 -1.27278 0.943444
Q2FZY7   42 1.25373 0.903563 0.161558
Q2FVN1   22 0.656716 -1.27278 0.943444
Q2G1S1   44 1.31343 0.903563 0.161558
Q2FXK4   46 1.37313 0.903563 0.161558
Q2FXM6   53 1.58209 0.903563 0.161558
Q2FZJ6   54 1.61194 0.903563 0.161558
Q2FVT4   37 1.10448 0.903563 0.161558
Q2FYW1   25 0.746269 -1.27278 0.943444
Q2FYZ3   41 1.22388 0.903563 0.161558
Q2FXX5   34 1.01493 0.903563 0.161558
Q2FWM4   31 0.925373 -1.27278 0.943444
Q2G2L3   42 1.25373 0.903563 0.161558
Q2FYR3   47 1.40299 0.903563 0.161558
Q2G0I9   46 1.37313 0.903563 0.161558
Q2G0M2   39 1.16418 0.903563 0.161558
Q2G272   35 1.04478 0.903563 0.161558
Q2FXL4   57 1.70149 0.903563 0.161558
Q2G0U9   33 0.985075 -1.27278 0.943444
Q2FVE4   32 0.955224 -1.27278 0.943444
Q2FVC6   41 1.22388 0.903563 0.161558
Q2FV19   32 0.955224 -1.27278 0.943444
Q2G0S8   39 1.16418 0.903563 0.161558
Q2G2G3   18 0.537313 -1.27278 0.943444
Q2G2X0   52 1.52941 0.903563 0.161558
Q2G0F3   52 1.52941 0.903563 0.161558
Q2G037   31 0.911765 -1.27278 0.943444
Q2G1G6   52 1.52941 0.903563 0.161558
Q2FWP0   29 0.852941 -1.27278 0.943444
Q2FY29   37 1.08824 0.903563 0.161558
Q2FXQ4   21 0.617647 -1.27278 0.943444
Q2G0S7   34 1 0.903563 0.161558
Q2FZX7   44 1.29412 0.903563 0.161558
Q2G0E6   17 0.5 -1.27278 0.943444
Q2FY37   38 1.11765 0.903563 0.161558
Q2FYQ0   41 1.20588 0.903563 0.161558
Q2FUV3   53 1.55882 0.903563 0.161558
Q2FYV2   45 1.32353 0.903563 0.161558
Q2FVS4   26 0.764706 -1.27278 0.943444
Q2G2M3   43 1.26471 0.903563 0.161558
Q2FVM6   29 0.852941 -1.27278 0.943444
Q2G292   52 1.52941 0.903563 0.161558
Q2FXH7   32 0.941176 -1.27278 0.943444
Q2FYQ7   40 1.17647 0.903563 0.161558
Q2FWG2   52 1.52941 0.903563 0.161558
Q2G159   45 1.32353 0.903563 0.161558
Q2FX96   37 1.08824 0.903563 0.161558
Q2FV83   35 1.02941 0.903563 0.161558
Q2G2D8   34 1 0.903563 0.161558
Q2FYJ4   22 0.647059 -1.27278 0.943444
Q2G1E8   17 0.5 -1.27278 0.943444
Q2FVK2   31 0.911765 -1.27278 0.943444
Q2FZP1   20 0.588235 -1.27278 0.943444
Q2FXI0   40 1.17647 0.903563 0.161558
Q2G134   20 0.588235 -1.27278 0.943444
Q2FZZ6   25 0.735294 -1.27278 0.943444
Q2G1Z3   42 1.23529 0.903563 0.161558
Q2G030   51 1.5 0.903563 0.161558
Q2FV21   45 1.32353 0.903563 0.161558
Q9RQP6   20 0.588235 -1.27278 0.943444
Q2FZ62   46 1.35294 0.903563 0.161558
Q2FZQ7   38 1.11765 0.903563 0.161558
Q2G0F4   45 1.32353 0.903563 0.161558
Q2FWE0   34 1 0.903563 0.161558
Q2FVS0   26 0.764706 -1.27278 0.943444
Q2FUT6   31 0.911765 -1.27278 0.943444
Q2FUQ5   24 0.705882 -1.27278 0.943444
Q2FZJ9   32 0.941176 -1.27278 0.943444
Q2FY81   32 0.941176 -1.27278 0.943444
Q2G0K8   33 0.970588 -1.27278 0.943444
Q2G262   20 0.588235 -1.27278 0.943444
Q2G0E1   49 1.44118 0.903563 0.161558
Q2FWD3   51 1.5 0.903563 0.161558
Q2FXA4   37 1.08824 0.903563 0.161558
Q2FVF0   48 1.41176 0.903563 0.161558
Q2FWW9   40 1.17647 0.903563 0.161558
Q2FZ54   46 1.35294 0.903563 0.161558
P0A0J0   22 0.647059 -1.27278 0.943444
Q2G1G1   34 1 0.903563 0.161558
Q2FWA1   37 1.08824 0.903563 0.161558
Q2FXN1   36 1.05882 0.903563 0.161558
Q2G2T4   44 1.29412 0.903563 0.161558
Q2FZW9   39 1.14706 0.903563 0.161558
Q2FV90   44 1.29412 0.903563 0.161558
Q2FWB3   31 0.911765 -1.27278 0.943444
Q2G0Q0   40 1.17647 0.903563 0.161558
Q2FY10   38 1.11765 0.903563 0.161558
Q2FXM0   52 1.52941 0.903563 0.161558
Q2G1S2   57 1.67647 0.903563 0.161558
Q2FXY5   38 1.10145 0.903563 0.161558
Q2FXV3   58 1.68116 0.903563 0.161558
Q2FXG3   50 1.44928 0.903563 0.161558
Q2FVA8   32 0.927536 -1.27278 0.943444
Q2G2C2   25 0.724638 -1.27278 0.943444
Q2FYU2   41 1.18841 0.903563 0.161558
Q2FYK5   38 1.10145 0.903563 0.161558
Q2FW35   44 1.27536 0.903563 0.161558
Q2FY52   37 1.07246 0.903563 0.161558
Q9RQP9   53 1.53623 0.903563 0.161558
Q2G039   46 1.33333 0.903563 0.161558
Q2G1E4   47 1.36232 0.903563 0.161558
Q2G0B0   50 1.44928 0.903563 0.161558
Q2FXI7   35 1.01449 0.903563 0.161558
Q2FWN7   42 1.21739 0.903563 0.161558
Q2FV66   34 0.985507 -1.27278 0.943444
Q2FYJ5   19 0.550725 -1.27278 0.943444
Q2FYC9   31 0.898551 -1.27278 0.943444
Q2FZC6   45 1.30435 0.903563 0.161558
Q2FXW4   49 1.42029 0.903563 0.161558
Q2FXI1   27 0.782609 -1.27278 0.943444
Q2FZF9   61 1.76812 0.903563 0.161558
Q2G171   22 0.637681 -1.27278 0.943444
Q2G2P8   65 1.88406 0.903563 0.161558
Q2G2V9   35 1.01449 0.903563 0.161558
Q2FV31   26 0.753623 -1.27278 0.943444
Q9KJN3   25 0.724638 -1.27278 0.943444
Q2FZV5   25 0.724638 -1.27278 0.943444
Q2FWC4   40 1.15942 0.903563 0.161558
Q2FYT0   18 0.521739 -1.27278 0.943444
Q2G145   28 0.811594 -1.27278 0.943444
Q2G0J0   44 1.27536 0.903563 0.161558
Q2FZQ3   40 1.15942 0.903563 0.161558
Q2FYE5   40 1.15942 0.903563 0.161558
Q2FWN5   23 0.666667 -1.27278 0.943444
Q2FY24   32 0.927536 -1.27278 0.943444
Q2FVW7   23 0.666667 -1.27278 0.943444
Q2FZ91   37 1.07246 0.903563 0.161558
Q2FWL2   39 1.13043 0.903563 0.161558
Q2FZQ6   40 1.15942 0.903563 0.161558
P02976   21 0.608696 -1.27278 0.943444
Q2G0R7   21 0.608696 -1.27278 0.943444
Q2FUU2   50 1.44928 0.903563 0.161558
Q2FZG1   46 1.33333 0.903563 0.161558
Q2G0Z4   17 0.492754 -1.27278 0.943444
Q2FZ81   34 0.985507 -1.27278 0.943444
Q2G2J8   48 1.3913 0.903563 0.161558
Q2FZD7   33 0.956522 -1.27278 0.943444
Q2G288   28 0.811594 -1.27278 0.943444
Q2FW52   54 1.56522 0.903563 0.161558
Q2FVX4   38 1.10145 0.903563 0.161558
Q2FVN5   24 0.695652 -1.27278 0.943444
Q2FY88   45 1.30435 0.903563 0.161558
Q2FWC9   44 1.27536 0.903563 0.161558
Q2FZS7   39 1.13043 0.903563 0.161558
Q2FZ63   38 1.10145 0.903563 0.161558
Q2G1L8   43 1.24638 0.903563 0.161558
Q2FV17   48 1.3913 0.903563 0.161558
Q2FVT8   37 1.07246 0.903563 0.161558
Q2G0W8   43 1.24638 0.903563 0.161558
Q2FV07   32 0.927536 -1.27278 0.943444
Q2G0Q1   39 1.13043 0.903563 0.161558
Q2FY69   57 1.65217 0.903563 0.161558
Q2FZ75   33 0.956522 -1.27278 0.943444
Q2G0E5   44 1.27536 0.903563 0.161558
Q2G233   40 1.15942 0.903563 0.161558
Q2FWE1   50 1.44928 0.903563 0.161558
Q2FVZ2   34 0.985507 -1.27278 0.943444
Q2FYE2   33 0.956522 -1.27278 0.943444
Q2G1K6   45 1.28571 0.903563 0.161558
Q2FVT0   60 1.71429 0.903563 0.161558
Q2G0Q9   42 1.2 0.903563 0.161558
Q2FZ89   57 1.62857 0.903563 0.161558
Q2FVR0   31 0.885714 -1.27278 0.943444
Q2FZD9   21 0.6 -1.27278 0.943444
Q2FX85   22 0.628571 -1.27278 0.943444
Q2G1B0   45 1.28571 0.903563 0.161558
Q2G2E4   19 0.542857 -1.27278 0.943444
Q2FYK7   41 1.17143 0.903563 0.161558
Q2FZ13   35 1 0.903563 0.161558
Q2FZE6   31 0.885714 -1.27278 0.943444
Q2FVI2   44 1.25714 0.903563 0.161558
Q2FZE0   38 1.08571 0.903563 0.161558
Q2FV38   43 1.22857 0.903563 0.161558
Q2FXE2   67 1.91429 0.903563 0.161558
Q2G1Q2   40 1.14286 0.903563 0.161558
Q2FYY8   43 1.22857 0.903563 0.161558
Q2FYN6   42 1.2 0.903563 0.161558
Q2FV39   42 1.2 0.903563 0.161558
Q2G130   33 0.942857 -1.27278 0.943444
Q2FUR8   38 1.08571 0.903563 0.161558
Q2FXZ3   34 0.971429 -1.27278 0.943444
Q2FYM4   18 0.514286 -1.27278 0.943444
Q2FWY1   33 0.942857 -1.27278 0.943444
Q2G1V4   40 1.14286 0.903563 0.161558
P0A011   49 1.4 0.903563 0.161558
Q2FXZ0   36 1.02857 0.903563 0.161558
Q2G0V4   44 1.25714 0.903563 0.161558
Q2FW34   33 0.942857 -1.27278 0.943444
Q2FWC7   40 1.14286 0.903563 0.161558
Q2G0F6   37 1.05714 0.903563 0.161558
Q2G0T0   44 1.25714 0.903563 0.161558
Q2FXM8   41 1.17143 0.903563 0.161558
Q2G0Q8   34 0.971429 -1.27278 0.943444
Q2FZ08   32 0.914286 -1.27278 0.943444
Q2G160   59 1.68571 0.903563 0.161558
Q2FY78   37 1.05714 0.903563 0.161558
Q2G2H7   31 0.885714 -1.27278 0.943444
Q2FW53   34 0.971429 -1.27278 0.943444
Q2FVX0   57 1.62857 0.903563 0.161558
Q2G2U5   46 1.31429 0.903563 0.161558
Q2FZR0   52 1.48571 0.903563 0.161558
Q2G1Z9   37 1.05714 0.903563 0.161558
Q2G1G0   46 1.31429 0.903563 0.161558
Q2FW57   59 1.68571 0.903563 0.161558
Q9RQP7   48 1.37143 0.903563 0.161558
Q2FXP0   34 0.971429 -1.27278 0.943444
Q2FVV1   25 0.714286 -1.27278 0.943444
Q2FYU8   19 0.542857 -1.27278 0.943444
Q2FZ04   52 1.48571 0.903563 0.161558
Q2FVQ0   45 1.28571 0.903563 0.161558
Q2G151   52 1.48571 0.903563 0.161558
Q2FXF9   37 1.05714 0.903563 0.161558
Q2G242   38 1.08571 0.903563 0.161558
Q2FZQ0   49 1.4 0.903563 0.161558
Q2G1Q8   37 1.05714 0.903563 0.161558
Q2FYG1   57 1.60563 0.903563 0.161558
Q2G1N3   44 1.23944 0.903563 0.161558
Q2FV44   59 1.66197 0.903563 0.161558
Q2FXV4   50 1.40845 0.903563 0.161558
Q2G0I1   32 0.901408 -1.27278 0.943444
Q2FZY0   32 0.901408 -1.27278 0.943444
Q2G295   45 1.26761 0.903563 0.161558
Q2FWH3   52 1.46479 0.903563 0.161558
Q2G072   50 1.40845 0.903563 0.161558
Q2G217   56 1.57746 0.903563 0.161558
Q2FYP6   46 1.29577 0.903563 0.161558
Q9EZ12   52 1.46479 0.903563 0.161558
Q2FZ48   47 1.32394 0.903563 0.161558
Q2FY16   48 1.35211 0.903563 0.161558
Q2FZU3   47 1.32394 0.903563 0.161558
Q2FVV7   37 1.04225 0.903563 0.161558
Q2FWU0   29 0.816901 -1.27278 0.943444
P0A0Q0   50 1.40845 0.903563 0.161558
Q2FVS3   52 1.46479 0.903563 0.161558
Q2G0I6   44 1.23944 0.903563 0.161558
Q2FYP3   34 0.957746 -1.27278 0.943444
Q2FWM0   44 1.23944 0.903563 0.161558
Q2FZ36   53 1.49296 0.903563 0.161558
Q2G0Y8   21 0.591549 -1.27278 0.943444
Q2FXF6   19 0.535211 -1.27278 0.943444
Q2FXM7   49 1.38028 0.903563 0.161558
Q2G1A6   54 1.52113 0.903563 0.161558
Q2G138   22 0.619718 -1.27278 0.943444
Q2FZR4   48 1.35211 0.903563 0.161558
Q2G162   22 0.619718 -1.27278 0.943444
Q2FYH2   26 0.732394 -1.27278 0.943444
Q2FX56   36 1.01408 0.903563 0.161558
Q2FY68   35 0.985915 -1.27278 0.943444
Q2G1K1   32 0.901408 -1.27278 0.943444
Q2G1A3   51 1.43662 0.903563 0.161558
Q2FZX4   45 1.26761 0.903563 0.161558
Q2G1M5   40 1.12676 0.903563 0.161558
Q2FVA3   56 1.57746 0.903563 0.161558
Q2G2G4   45 1.26761 0.903563 0.161558
Q2G0U3   34 0.957746 -1.27278 0.943444
Q2FXQ6   39 1.09859 0.903563 0.161558
Q2G0S2   45 1.26761 0.903563 0.161558
Q2G168   38 1.07042 0.903563 0.161558
Q2FZB0   44 1.23944 0.903563 0.161558
Q2G119   67 1.88732 0.903563 0.161558
Q2FVJ7   51 1.43662 0.903563 0.161558
Q2FY30   60 1.69014 0.903563 0.161558
Q2FXR3   49 1.38028 0.903563 0.161558
Q2G1Z0   48 1.35211 0.903563 0.161558
Q2G0A9   53 1.49296 0.903563 0.161558
O33599   39 1.09859 0.903563 0.161558
Q2FZ55   39 1.09859 0.903563 0.161558
Q2FYS0   41 1.15493 0.903563 0.161558
Q2G248   52 1.46479 0.903563 0.161558
Q2G049   28 0.788732 -1.27278 0.943444
Q2FVA5   46 1.29577 0.903563 0.161558
Q2FUX8   46 1.29577 0.903563 0.161558
Q2G123   53 1.49296 0.903563 0.161558
Q2FVH0   37 1.04225 0.903563 0.161558
Q2FV01   18 0.507042 -1.27278 0.943444
Q2G2L2   44 1.23944 0.903563 0.161558
Q2FYW3   43 1.21127 0.903563 0.161558
Q2FZZ0   42 1.1831 0.903563 0.161558
Q2FVV8   39 1.09859 0.903563 0.161558
Q2G2W0   32 0.888889 -1.27278 0.943444
Q2G041   47 1.30556 0.903563 0.161558
P0A0B9   59 1.63889 0.903563 0.161558
Q2FYI6   49 1.36111 0.903563 0.161558
Q2G2S2   44 1.22222 0.903563 0.161558
Q2FVQ8   28 0.777778 -1.27278 0.943444
Q2FVT2   62 1.72222 0.903563 0.161558
Q2G1Z5   39 1.08333 0.903563 0.161558
Q2G2A4   32 0.888889 -1.27278 0.943444
P60393   47 1.30556 0.903563 0.161558
Q2G0P6   39 1.08333 0.903563 0.161558
Q2FW04   29 0.805556 -1.27278 0.943444
Q2FYY9   57 1.58333 0.903563 0.161558
Q2FWP2   33 0.916667 -1.27278 0.943444
Q2FVW4   47 1.30556 0.903563 0.161558
Q2FY63   47 1.30556 0.903563 0.161558
Q2FZ68   50 1.38889 0.903563 0.161558
Q2G1E2   21 0.583333 -1.27278 0.943444
Q2G2T8   56 1.55556 0.903563 0.161558
Q2FY71   51 1.41667 0.903563 0.161558
Q2FVI1   24 0.666667 -1.27278 0.943444
Q2G0W2   25 0.694444 -1.27278 0.943444
Q2G238   65 1.80556 0.903563 0.161558
Q2FZR1   57 1.58333 0.903563 0.161558
Q2FXN2   27 0.75 -1.27278 0.943444
Q2FXH6   17 0.472222 -1.27278 0.943444
Q2FXM3   38 1.05556 0.903563 0.161558
Q2FZW3   42 1.16667 0.903563 0.161558
Q2FWM9   53 1.47222 0.903563 0.161558
Q2FUW9   19 0.527778 -1.27278 0.943444
Q2FW91   58 1.61111 0.903563 0.161558
Q2G137   33 0.916667 -1.27278 0.943444
Q2FVM0   45 1.25 0.903563 0.161558
Q2G057   47 1.30556 0.903563 0.161558
Q2FXP5   39 1.08333 0.903563 0.161558
Q2G1H2   21 0.583333 -1.27278 0.943444
Q2FX99   15 0.416667 -1.27278 0.943444
Q2G0J4   26 0.722222 -1.27278 0.943444
Q2FX74   30 0.833333 -1.27278 0.943444
Q2G1J9   25 0.694444 -1.27278 0.943444
Q2G1F7   18 0.5 -1.27278 0.943444
Q2G2R8   48 1.33333 0.903563 0.161558
Q2FW32   38 1.05556 0.903563 0.161558
Q2FXZ4   68 1.88889 0.903563 0.161558
Q2FUT0   43 1.19444 0.903563 0.161558
Q2G084   48 1.33333 0.903563 0.161558
Q2G148   52 1.44444 0.903563 0.161558
Q2FYR0   51 1.41667 0.903563 0.161558
Q2FW86   48 1.33333 0.903563 0.161558
Q2FW01   33 0.916667 -1.27278 0.943444
Q2FUX9   23 0.638889 -1.27278 0.943444
Q2G212   24 0.666667 -1.27278 0.943444
Q2FZ84   32 0.888889 -1.27278 0.943444
Q2G0Y0   61 1.69444 0.903563 0.161558
Q2FYU4   54 1.5 0.903563 0.161558
Q2G223   42 1.16667 0.903563 0.161558
Q2G136   52 1.44444 0.903563 0.161558
Q2G0G6   56 1.55556 0.903563 0.161558
Q2FWY6   47 1.30556 0.903563 0.161558
Q2FWZ2   44 1.22222 0.903563 0.161558
Q2G240   56 1.55556 0.903563 0.161558
O05154   52 1.44444 0.903563 0.161558
Q2FXP4   26 0.722222 -1.27278 0.943444
Q2FVH5   55 1.52778 0.903563 0.161558
Q2FYP0   55 1.50685 0.903563 0.161558
Q2FUW5   44 1.20548 0.903563 0.161558
Q2FX66   35 0.958904 -1.27278 0.943444
Q2G1P4   21 0.575342 -1.27278 0.943444
Q2FYI9   30 0.821918 -1.27278 0.943444
Q2G0I7   36 0.986301 -1.27278 0.943444
Q2FXQ9   45 1.23288 0.903563 0.161558
Q2FXL0   52 1.42466 0.903563 0.161558
Q2FYR7   38 1.0411 0.903563 0.161558
Q2G1W4   33 0.90411 -1.27278 0.943444
Q2G2C8   34 0.931507 -1.27278 0.943444
Q2G163   45 1.23288 0.903563 0.161558
Q2FWL9   20 0.547945 -1.27278 0.943444
Q2FZH3   39 1.06849 0.903563 0.161558
Q2FZR5   55 1.50685 0.903563 0.161558
Q2G1W6   37 1.0137 0.903563 0.161558
Q2FWA5   25 0.684932 -1.27278 0.943444
Q2FX17   34 0.931507 -1.27278 0.943444
Q2FXY1   39 1.06849 0.903563 0.161558
Q2G2W1   33 0.90411 -1.27278 0.943444
Q2FV06   16 0.438356 -1.27278 0.943444
Q2FYW6   53 1.45205 0.903563 0.161558
Q2G281   45 1.23288 0.903563 0.161558
Q2G227   49 1.34247 0.903563 0.161558
Q2FWZ5   40 1.09589 0.903563 0.161558
Q2FZX0   53 1.45205 0.903563 0.161558
Q2FV51   23 0.630137 -1.27278 0.943444
Q2G082   29 0.794521 -1.27278 0.943444
Q2FWX4   30 0.821918 -1.27278 0.943444
Q2FZT1   54 1.47945 0.903563 0.161558
Q2FYF3   46 1.26027 0.903563 0.161558
Q2FXW9   38 1.0411 0.903563 0.161558
O34090   46 1.26027 0.903563 0.161558
Q2FVE1   21 0.575342 -1.27278 0.943444
Q2FZL5   47 1.28767 0.903563 0.161558
Q2G258   46 1.26027 0.903563 0.161558
Q2FZW5   30 0.821918 -1.27278 0.943444
Q2FW63   22 0.60274 -1.27278 0.943444
Q2FXB4   34 0.931507 -1.27278 0.943444
Q2G1T5   39 1.06849 0.903563 0.161558
Q2G1J5   47 1.28767 0.903563 0.161558
Q2G0V0   33 0.90411 -1.27278 0.943444
Q2G0M7   43 1.17808 0.903563 0.161558
Q2G1I5   43 1.17808 0.903563 0.161558
Q2G146   59 1.61644 0.903563 0.161558
Q2G1P6   46 1.26027 0.903563 0.161558
Q2G1W8   41 1.10811 0.903563 0.161558
Q2G035   46 1.24324 0.903563 0.161558
Q2G1I3   30 0.810811 -1.27278 0.943444
Q2FWM2   50 1.35135 0.903563 0.161558
Q2FYJ3   39 1.05405 0.903563 0.161558
Q2G0L8   54 1.45946 0.903563 0.161558
Q2G164   60 1.62162 0.903563 0.161558
Q2FVT7   49 1.32432 0.903563 0.161558
Q2G1R3   50 1.35135 0.903563 0.161558
Q2G1T6   52 1.40541 0.903563 0.161558
Q2FZN7   37 1 0.903563 0.161558
Q2FY83   28 0.756757 -1.27278 0.943444
Q2FZX9   52 1.40541 0.903563 0.161558
Q2FYL5   54 1.45946 0.903563 0.161558
Q2G218   48 1.2973 0.903563 0.161558
Q2G0M5   58 1.56757 0.903563 0.161558
Q2FW78   17 0.459459 -1.27278 0.943444
P52078   47 1.27027 0.903563 0.161558
Q7X2S2   57 1.54054 0.903563 0.161558
Q2FZG4   51 1.37838 0.903563 0.161558
Q2G0M4   45 1.21622 0.903563 0.161558
Q2FVA2   57 1.54054 0.903563 0.161558
Q2G115   50 1.35135 0.903563 0.161558
Q2G0M8   55 1.48649 0.903563 0.161558
Q2G1U4   47 1.27027 0.903563 0.161558
Q2G1D0   36 0.972973 -1.27278 0.943444
Q2G2S0   37 1 0.903563 0.161558
Q2G2N5   25 0.675676 -1.27278 0.943444
Q2G222   44 1.18919 0.903563 0.161558
Q2G1C8   32 0.864865 -1.27278 0.943444
Q2FV40   42 1.13514 0.903563 0.161558
Q2FXT1   45 1.21622 0.903563 0.161558
Q2FZZ2   54 1.45946 0.903563 0.161558
Q2FY01   41 1.10811 0.903563 0.161558
Q2FVJ8   53 1.43243 0.903563 0.161558
Q2FXK2   50 1.35135 0.903563 0.161558
Q2FUS7   49 1.32432 0.903563 0.161558
Q2FVP1   24 0.648649 -1.27278 0.943444
Q2FYN7   39 1.05405 0.903563 0.161558
P69848   48 1.2973 0.903563 0.161558
Q2FWN8   45 1.21622 0.903563 0.161558
Q2FV62   48 1.2973 0.903563 0.161558
Q2FWW7   49 1.32432 0.903563 0.161558
Q2G1Y5   49 1.32432 0.903563 0.161558
Q2FXA3   48 1.2973 0.903563 0.161558
Q2FYV3   44 1.18919 0.903563 0.161558
Q2G1H4   50 1.35135 0.903563 0.161558
Q2G038   57 1.54054 0.903563 0.161558
Q2G161   21 0.567568 -1.27278 0.943444
Q2FYV1   56 1.51351 0.903563 0.161558
Q2FZ09   66 1.78378 0.903563 0.161558
Q2FW90   49 1.32432 0.903563 0.161558
Q2G290   57 1.54054 0.903563 0.161558
P60611   51 1.37838 0.903563 0.161558
Q2FV58   56 1.51351 0.903563 0.161558
Q2G0C6   37 1 0.903563 0.161558
Q2G050   55 1.48649 0.903563 0.161558
Q2G0V2   46 1.24324 0.903563 0.161558
Q2FVQ4   20 0.540541 -1.27278 0.943444
Q2G094   44 1.17333 0.903563 0.161558
Q2FY59   41 1.09333 0.903563 0.161558
Q2FVX7   68 1.81333 0.903563 0.161558
Q2FVP4   30 0.8 -1.27278 0.943444
Q2G185   24 0.64 -1.27278 0.943444
Q2FXP8   19 0.506667 -1.27278 0.943444
Q2G275   66 1.76 0.903563 0.161558
Q2G1D9   43 1.14667 0.903563 0.161558
Q2FXI3   40 1.06667 0.903563 0.161558
Q2FYM2   37 0.986667 -1.27278 0.943444
P14738   34 0.906667 -1.27278 0.943444
Q2G2Q2   49 1.30667 0.903563 0.161558
Q2G0M9   47 1.25333 0.903563 0.161558
Q2FY67   59 1.57333 0.903563 0.161558
Q2FWX8   41 1.09333 0.903563 0.161558
Q2FUT9   55 1.46667 0.903563 0.161558
Q2FZS0   47 1.25333 0.903563 0.161558
Q2G2A8   36 0.96 -1.27278 0.943444
Q2FUY2   29 0.773333 -1.27278 0.943444
Q2FZL8   55 1.46667 0.903563 0.161558
Q2FW93   35 0.933333 -1.27278 0.943444
Q2G1L7   50 1.33333 0.903563 0.161558
Q2FW41   39 1.04 0.903563 0.161558
Q2FZY6   46 1.22667 0.903563 0.161558
Q2G042   19 0.506667 -1.27278 0.943444
Q2FWK2   49 1.30667 0.903563 0.161558
Q2FYF4   58 1.54667 0.903563 0.161558
Q2FZP2   41 1.09333 0.903563 0.161558
Q2G1G7   62 1.65333 0.903563 0.161558
Q2G1H5   50 1.33333 0.903563 0.161558
Q2G2S7   48 1.28 0.903563 0.161558
Q2FY53   58 1.54667 0.903563 0.161558
Q2G1N2   73 1.94667 0.903563 0.161558
Q2G2V2   48 1.28 0.903563 0.161558
Q2G1H6   56 1.49333 0.903563 0.161558
Q2FZA9   52 1.38667 0.903563 0.161558
Q2FXI5   47 1.25333 0.903563 0.161558
Q2G206   23 0.613333 -1.27278 0.943444
Q2FWN6   45 1.2 0.903563 0.161558
Q2FUQ2   53 1.41333 0.903563 0.161558
Q2G1K3   49 1.30667 0.903563 0.161558
Q2FZ76   29 0.773333 -1.27278 0.943444
Q2FY54   41 1.09333 0.903563 0.161558
Q2G289   64 1.70667 0.903563 0.161558
Q2FY14   49 1.30667 0.903563 0.161558
Q2FV77   43 1.14667 0.903563 0.161558
Q2G064   47 1.25333 0.903563 0.161558
Q2G033   51 1.36 0.903563 0.161558
Q2G198   40 1.06667 0.903563 0.161558
Q2G0K4   25 0.666667 -1.27278 0.943444
Q2G0V3   50 1.33333 0.903563 0.161558
Q2FWE2   39 1.02632 0.903563 0.161558
Q2G089   52 1.36842 0.903563 0.161558
Q2FZL3   53 1.39474 0.903563 0.161558
Q2G087   49 1.28947 0.903563 0.161558
Q2G0A7   27 0.710526 -1.27278 0.943444
Q2FVF9   56 1.47368 0.903563 0.161558
Q2G071   42 1.10526 0.903563 0.161558
Q2FUZ2   35 0.921053 -1.27278 0.943444
Q2FY27   49 1.28947 0.903563 0.161558
Q2FXX4   36 0.947368 -1.27278 0.943444
Q2G1E6   64 1.68421 0.903563 0.161558
Q2G1G5   26 0.684211 -1.27278 0.943444
Q2G2Q3   38 1 0.903563 0.161558
Q2FZF0   46 1.21053 0.903563 0.161558
Q2G2D2   35 0.921053 -1.27278 0.943444
Q2FXT4   44 1.15789 0.903563 0.161558
Q2FZI8   47 1.23684 0.903563 0.161558
Q2FUS8   43 1.13158 0.903563 0.161558
Q2FVR9   53 1.39474 0.903563 0.161558
Q2FXP2   55 1.44737 0.903563 0.161558
Q2FX94   35 0.921053 -1.27278 0.943444
Q2G2A5   55 1.44737 0.903563 0.161558
Q2FZP7   50 1.31579 0.903563 0.161558
Q2G1R7   51 1.34211 0.903563 0.161558
Q2G015   33 0.868421 -1.27278 0.943444
Q2FZF4   44 1.15789 0.903563 0.161558
Q2G1E5   54 1.42105 0.903563 0.161558
Q2FWH9   30 0.789474 -1.27278 0.943444
Q2G069   43 1.13158 0.903563 0.161558
Q2FZK3   41 1.07895 0.903563 0.161558
Q2FZU5   45 1.18421 0.903563 0.161558
Q2FYT4   66 1.73684 0.903563 0.161558
Q2FWK4   43 1.13158 0.903563 0.161558
Q2FY40   59 1.55263 0.903563 0.161558
Q2FWY4   26 0.684211 -1.27278 0.943444
Q2G156   24 0.631579 -1.27278 0.943444
Q2G045   42 1.10526 0.903563 0.161558
Q2FZS6   63 1.65789 0.903563 0.161558
Q2FYC7   33 0.868421 -1.27278 0.943444
Q2FW73   57 1.5 0.903563 0.161558
Q2G1H3   48 1.26316 0.903563 0.161558
Q2FXJ6   40 1.05263 0.903563 0.161558
Q2FUS2   24 0.623377 -1.27278 0.943444
Q2G120   55 1.42857 0.903563 0.161558
Q2G2T9   45 1.16883 0.903563 0.161558
Q2G1N9   33 0.857143 -1.27278 0.943444
Q2FXL9   44 1.14286 0.903563 0.161558
Q2G0W4   55 1.42857 0.903563 0.161558
Q2G0R6   41 1.06494 0.903563 0.161558
Q2G1C4   52 1.35065 0.903563 0.161558
Q2FWY9   49 1.27273 0.903563 0.161558
Q2G1K4   67 1.74026 0.903563 0.161558
Q2FYK3   35 0.909091 -1.27278 0.943444
Q2G1N4   55 1.42857 0.903563 0.161558
Q2G065   56 1.45455 0.903563 0.161558
Q2FX88   28 0.727273 -1.27278 0.943444
Q2FVW9   55 1.42857 0.903563 0.161558
Q2G1E0   24 0.623377 -1.27278 0.943444
Q2G2P2   51 1.32468 0.903563 0.161558
Q2G0V5   17 0.441558 -1.27278 0.943444
Q2FWA2   69 1.79221 0.903563 0.161558
Q2FZU1   58 1.50649 0.903563 0.161558
Q2FX77   46 1.19481 0.903563 0.161558
Q2FW75   51 1.32468 0.903563 0.161558
Q2FUT5   56 1.45455 0.903563 0.161558
Q2G234   32 0.831169 -1.27278 0.943444
Q2FZU6   48 1.24675 0.903563 0.161558
Q2G1Y2   32 0.831169 -1.27278 0.943444
Q2FXN7   38 0.987013 -1.27278 0.943444
Q2G2J3   24 0.623377 -1.27278 0.943444
Q2G0G1   61 1.58442 0.903563 0.161558
Q2FW62   53 1.37662 0.903563 0.161558
Q2FUP7   68 1.76623 0.903563 0.161558
Q2G1J3   59 1.53247 0.903563 0.161558
Q2FZ15   56 1.45455 0.903563 0.161558
Q2G1D3   41 1.06494 0.903563 0.161558
Q2G0K2   48 1.24675 0.903563 0.161558
Q2FWC1   52 1.35065 0.903563 0.161558
Q2FXM5   54 1.4026 0.903563 0.161558
Q2FY46   43 1.11688 0.903563 0.161558
Q2G1K0   58 1.50649 0.903563 0.161558
Q2FXT6   59 1.53247 0.903563 0.161558
Q2FZM4   52 1.35065 0.903563 0.161558
Q2FXG1   42 1.09091 0.903563 0.161558
Q2FXL1   70 1.81818 0.903563 0.161558
Q2FWX5   49 1.27273 0.903563 0.161558
# cudaSaTabsearch LTYPE = T LORDER = F LSOLN = F
# QUERY ID = PF05876 
# DBFILE = ./tableaux.ascii.DB                                                             
Q2G1I1   44 1.12821 0.903563  0.161558
Q2G1K2   56 1.4359 0.903563  0.161558
Q2FUU5   56 1.4359 0.903563  0.161558
Q2FXB6   59 1.51282 0.903563  0.161558
Q2FZU2   38 0.974359 -1.27278  0.943444
Q2FZK0   22 0.564103 -1.27278  0.943444
Q2FY33   44 1.12821 0.903563  0.161558
Q2G098   51 1.30769 0.903563  0.161558
Q2FZ46   53 1.35897 0.903563  0.161558
Q2FZQ5   34 0.871795 -1.27278  0.943444
Q2FXU8   45 1.15385 0.903563  0.161558
Q9EZ08   61 1.5641 0.903563  0.161558
Q2G1B9   46 1.17949 0.903563  0.161558
Q2FZ73   50 1.28205 0.903563  0.161558
Q2FY35   55 1.41026 0.903563  0.161558
Q2FZ16   40 1.02564 0.903563  0.161558
Q2FYR2   55 1.41026 0.903563  0.161558
Q2FWY3   41 1.05128 0.903563  0.161558
Q2G2F5   53 1.35897 0.903563  0.161558
Q2G032   66 1.69231 0.903563  0.161558
Q2FZ10   54 1.38462 0.903563  0.161558
Q2G255   62 1.58974 0.903563  0.161558
Q2G0X6   61 1.5641 0.903563  0.161558
Q2FYH0   66 1.69231 0.903563  0.161558
Q2FXJ9   44 1.12821 0.903563  0.161558
Q2FZT4   43 1.10256 0.903563  0.161558
Q2FVE6   43 1.10256 0.903563  0.161558
Q2FYD3   32 0.820513 -1.27278  0.943444
Q2FXT5   41 1.05128 0.903563  0.161558
Q2FY60   45 1.15385 0.903563  0.161558
Q2G2D7   71 1.82051 0.903563  0.161558
Q2FX16   60 1.53846 0.903563  0.161558
Q2FZ34   46 1.17949 0.903563  0.161558
Q2G1S4   72 1.84615 0.903563  0.161558
Q2G147   46 1.17949 0.903563  0.161558
Q2G1J7   59 1.51282 0.903563  0.161558
Q2G2A7   50 1.28205 0.903563  0.161558
Q2G2M6   47 1.20513 0.903563  0.161558
Q2FV30   55 1.41026 0.903563  0.161558
Q2FVL5   44 1.12821 0.903563  0.161558
Q2FXY0   52 1.33333 0.903563  0.161558
Q2FZL1   47 1.20513 0.903563  0.161558
Q2FW45   50 1.28205 0.903563  0.161558
Q2FZU0   50 1.26582 0.903563  0.161558
Q2FWZ0   48 1.21519 0.903563  0.161558
Q2G2H5   41 1.03797 0.903563  0.161558
Q2FYG9   39 0.987342 -1.27278  0.943444
Q2G2X6   48 1.21519 0.903563  0.161558
Q2G155   55 1.39241 0.903563  0.161558
Q2FXY9   60 1.51899 0.903563  0.161558
Q2FZ37   53 1.34177 0.903563  0.161558
Q2FVI7   72 1.82278 0.903563  0.161558
Q2FYS1   50 1.26582 0.903563  0.161558
Q2FXL5   55 1.39241 0.903563  0.161558
Q2G1J4   60 1.51899 0.903563  0.161558
Q2FWZ3   64 1.62025 0.903563  0.161558
Q2G2P7   36 0.911392 -1.27278  0.943444
Q2FVH3   41 1.03797 0.903563  0.161558
Q2FZ31   62 1.56962 0.903563  0.161558
Q2G283   57 1.44304 0.903563  0.161558
Q2FZ66   57 1.44304 0.903563  0.161558
Q2FWY7   17 0.43038 -1.27278  0.943444
Q2G1F9   40 1.01266 0.903563  0.161558
Q2FZJ4   70 1.77215 0.903563  0.161558
Q2FZQ1   29 0.734177 -1.27278  0.943444
Q2FY80   23 0.582278 -1.27278  0.943444
Q2G2D4   30 0.759494 -1.27278  0.943444
Q2FYP1   56 1.41772 0.903563  0.161558
Q2FYF9   35 0.886076 -1.27278  0.943444
Q2G0B3   44 1.11392 0.903563  0.161558
Q2FUT8   57 1.44304 0.903563  0.161558
Q2FYR1   50 1.26582 0.903563  0.161558
Q2FYL3   57 1.44304 0.903563  0.161558
Q2FVG4   25 0.632911 -1.27278  0.943444
Q2FVP8   51 1.29114 0.903563  0.161558
Q2FZ28   52 1.3 0.903563  0.161558
Q2G1F0   60 1.5 0.903563  0.161558
P95689   46 1.15 0.903563  0.161558
Q2FYH6   51 1.275 0.903563  0.161558
Q2FXD1   53 1.325 0.903563  0.161558
Q2G0X5   48 1.2 0.903563  0.161558
Q2FXN8   21 0.525 -1.27278  0.943444
Q2G0N0   57 1.425 0.903563  0.161558
Q2G268   70 1.75 0.903563  0.161558
Q2FV61   40 1 0.903563  0.161558
Q2FXL7   53 1.325 0.903563  0.161558
Q2FUR5   35 0.875 -1.27278  0.943444
Q2FXV6   44 1.1 0.903563  0.161558
Q2G2C5   64 1.6 0.903563  0.161558
Q2FVJ6   62 1.55 0.903563  0.161558
Q2G1Y4   51 1.275 0.903563  0.161558
Q2FVI0   19 0.475 -1.27278  0.943444
Q2FXJ8   27 0.675 -1.27278  0.943444
Q2FZU7   59 1.475 0.903563  0.161558
Q2G2X4   49 1.225 0.903563  0.161558
Q2FZA8   32 0.8 -1.27278  0.943444
Q2FW96   47 1.175 0.903563  0.161558
Q2FYV4   63 1.575 0.903563  0.161558
O07325   65 1.625 0.903563  0.161558
Q2G1C1   63 1.575 0.903563  0.161558
Q2FZR9   42 1.05 0.903563  0.161558
Q2FVW3   47 1.175 0.903563  0.161558
Q2G124   49 1.225 0.903563  0.161558
P0C0V7   74 1.85 0.903563  0.161558
Q2FX52   46 1.1358 0.903563  0.161558
Q2G2C7   58 1.4321 0.903563  0.161558
Q2G2D5   56 1.38272 0.903563  0.161558
Q2FXQ7   52 1.28395 0.903563  0.161558
Q2FZW0   50 1.23457 0.903563  0.161558
Q2FVG3   62 1.53086 0.903563  0.161558
Q2FXR4   58 1.4321 0.903563  0.161558
Q2FZ67   50 1.23457 0.903563  0.161558
Q2G243   56 1.38272 0.903563  0.161558
Q2FV76   47 1.16049 0.903563  0.161558
Q2FVZ4   47 1.16049 0.903563  0.161558
Q2FWC5   52 1.28395 0.903563  0.161558
Q2FZY3   51 1.25926 0.903563  0.161558
Q2FWH5   72 1.77778 0.903563  0.161558
Q2G241   49 1.20988 0.903563  0.161558
Q2FV35   43 1.06173 0.903563  0.161558
Q2G0T5   54 1.33333 0.903563  0.161558
Q2G1A9   68 1.67901 0.903563  0.161558
Q2FYU7   38 0.938272 -1.27278  0.943444
Q2G2E0   23 0.567901 -1.27278  0.943444
Q2FVT6   65 1.60494 0.903563  0.161558
Q2G0D7   34 0.839506 -1.27278  0.943444
Q2G1M6   75 1.85185 0.903563  0.161558
Q2G0A6   40 0.987654 -1.27278  0.943444
Q2FUY6   60 1.48148 0.903563  0.161558
Q2FYJ2   52 1.28395 0.903563  0.161558
Q2G2E5   37 0.902439 -1.27278  0.943444
Q2G2P5   61 1.4878 0.903563  0.161558
Q2G1R6   56 1.36585 0.903563  0.161558
Q2FYF0   71 1.73171 0.903563  0.161558
Q2FVH8   34 0.829268 -1.27278  0.943444
Q2FUU3   78 1.90244 0.903563  0.161558
Q2FVG8   56 1.36585 0.903563  0.161558
Q9ZAH5   63 1.53659 0.903563  0.161558
Q2G2U0   76 1.85366 0.903563  0.161558
Q2FYR4   43 1.04878 0.903563  0.161558
Q2G256   40 0.97561 -1.27278  0.943444
Q2FVY0   71 1.73171 0.903563  0.161558
Q2G0Q2   45 1.09756 0.903563  0.161558
Q2G0R2   55 1.34146 0.903563  0.161558
Q2G0Q3   44 1.07317 0.903563  0.161558
Q2FWZ9   61 1.4878 0.903563  0.161558
Q53705   34 0.829268 -1.27278  0.943444
Q2G2U3   51 1.2439 0.903563  0.161558
Q2FYY6   75 1.82927 0.903563  0.161558
Q2FWL3   47 1.14634 0.903563  0.161558
Q2FY50   44 1.07317 0.903563  0.161558
Q2FXN4   59 1.43902 0.903563  0.161558
Q2G179   40 0.97561 -1.27278  0.943444
Q2G1L6   57 1.39024 0.903563  0.161558
Q2FXU4   54 1.31707 0.903563  0.161558
Q2G1E9   54 1.31707 0.903563  0.161558
Q2G232   55 1.34146 0.903563  0.161558
Q2FXH9   43 1.04878 0.903563  0.161558
Q2G0X3   37 0.902439 -1.27278  0.943444
Q2FXD0   63 1.53659 0.903563  0.161558
Q2G0G3   35 0.853659 -1.27278  0.943444
Q2FWW3   54 1.31707 0.903563  0.161558
Q2FYG0   54 1.3012 0.903563  0.161558
Q2FZS9   38 0.915663 -1.27278  0.943444
Q2FYS2   39 0.939759 -1.27278  0.943444
Q2G2U4   30 0.722892 -1.27278  0.943444
Q2FWJ9   54 1.3012 0.903563  0.161558
Q2FWF0   61 1.46988 0.903563  0.161558
Q2FXR9   63 1.51807 0.903563  0.161558
Q2FZV7   54 1.3012 0.903563  0.161558
Q2G1W0   58 1.39759 0.903563  0.161558
Q2G2I0   48 1.15663 0.903563  0.161558
Q2G153   57 1.37349 0.903563  0.161558
Q2FWD7   56 1.3494 0.903563  0.161558
Q2FY15   59 1.42169 0.903563  0.161558
Q2FV54   40 0.963855 -1.27278  0.943444
Q2FZ74   72 1.73494 0.903563  0.161558
Q2FYV5   65 1.56627 0.903563  0.161558
Q2G2I1   31 0.746988 -1.27278  0.943444
Q2FXZ6   66 1.59036 0.903563  0.161558
Q2G0U0   33 0.795181 -1.27278  0.943444
Q2G0Y6   67 1.61446 0.903563  0.161558
Q2FXJ0   64 1.54217 0.903563  0.161558
Q2FY43   65 1.54762 0.903563  0.161558
Q2FWM1   36 0.857143 -1.27278  0.943444
Q2FVJ1   40 0.952381 -1.27278  0.943444
Q2G0K3   68 1.61905 0.903563  0.161558
Q2FY66   62 1.47619 0.903563  0.161558
Q2FW99   29 0.690476 -1.27278  0.943444
Q2FV10   80 1.90476 0.903563  0.161558
Q2FXJ5   41 0.97619 -1.27278  0.943444
Q2FX69   31 0.738095 -1.27278  0.943444
Q2G0B2   45 1.07143 0.903563  0.161558
Q2FX14   84 2 3.07991  0.0107511
Q2FYD8   61 1.45238 0.903563  0.161558
Q2FWE5   51 1.21429 0.903563  0.161558
Q2G2A3   61 1.45238 0.903563  0.161558
Q2FZH8   67 1.59524 0.903563  0.161558
Q2FX51   82 1.95238 0.903563  0.161558
Q2FWE8   55 1.30952 0.903563  0.161558
Q2G088   46 1.09524 0.903563  0.161558
Q2G028   76 1.78824 0.903563  0.161558
Q2G1S3   69 1.62353 0.903563  0.161558
Q2FYN4   76 1.78824 0.903563  0.161558
Q2FX86   46 1.08235 0.903563  0.161558
Q2G2S8   41 0.964706 -1.27278  0.943444
Q2FUW8   70 1.64706 0.903563  0.161558
Q2FWD4   53 1.24706 0.903563  0.161558
Q2FVH6   52 1.22353 0.903563  0.161558
Q2G029   59 1.38824 0.903563  0.161558
Q2G1R5   56 1.31765 0.903563  0.161558
Q2FX65   19 0.447059 -1.27278  0.943444
Q2FZV6   56 1.31765 0.903563  0.161558
Q2G1P1   48 1.12941 0.903563  0.161558
Q2FVU4   28 0.658824 -1.27278  0.943444
Q2FVT5   78 1.83529 0.903563  0.161558
Q2G2H4   44 1.03529 0.903563  0.161558
Q2FZ58   52 1.22353 0.903563  0.161558
Q2FVJ2   41 0.964706 -1.27278  0.943444
Q2FXW5   82 1.92941 0.903563  0.161558
Q2FWK1   50 1.17647 0.903563  0.161558
Q2G031   64 1.50588 0.903563  0.161558
Q2G0U1   52 1.22353 0.903563  0.161558
Q2FW46   47 1.10588 0.903563  0.161558
Q2FZY5   69 1.62353 0.903563  0.161558
Q2FZI5   55 1.27907 0.903563  0.161558
Q2FYR9   53 1.23256 0.903563  0.161558
Q2FZ92   77 1.7907 0.903563  0.161558
Q2G1D5   53 1.23256 0.903563  0.161558
Q2FXM2   55 1.27907 0.903563  0.161558
Q2FVM2   40 0.930233 -1.27278  0.943444
Q2FZN2   46 1.06977 0.903563  0.161558
Q2G1U8   52 1.2093 0.903563  0.161558
Q2FVS7   45 1.04651 0.903563  0.161558
Q2FWB5   58 1.34884 0.903563  0.161558
Q2FXX1   76 1.76744 0.903563  0.161558
Q2G2J9   54 1.25581 0.903563  0.161558
Q2G0Y7   66 1.53488 0.903563  0.161558
Q2FW81   62 1.44186 0.903563  0.161558
Q2FWK3   60 1.39535 0.903563  0.161558
Q2FY34   71 1.65116 0.903563  0.161558
Q2FXF8   47 1.09302 0.903563  0.161558
Q2FXI9   50 1.16279 0.903563  0.161558
Q05615   57 1.31034 0.903563  0.161558
Q2FUW4   62 1.42529 0.903563  0.161558
Q2FVF4   60 1.37931 0.903563  0.161558
Q2FWI3   49 1.12644 0.903563  0.161558
Q2FWG8   44 1.01149 0.903563  0.161558
Q2G0R0   37 0.850575 -1.27278  0.943444
Q2G0I4   54 1.24138 0.903563  0.161558
Q2FV67   72 1.65517 0.903563  0.161558
Q2G091   61 1.4023 0.903563  0.161558
Q2G1U1   48 1.10345 0.903563  0.161558
Q2FUX7   46 1.05747 0.903563  0.161558
Q2FY51   60 1.37931 0.903563  0.161558
Q2FYP2   50 1.14943 0.903563  0.161558
Q2G0F8   44 1.01149 0.903563  0.161558
Q2FXH5   53 1.21839 0.903563  0.161558
Q2G193   53 1.21839 0.903563  0.161558
Q2FWD6   72 1.65517 0.903563  0.161558
Q2FZ98   56 1.27273 0.903563  0.161558
Q2FYQ2   31 0.704545 -1.27278  0.943444
Q2FWL5   59 1.34091 0.903563  0.161558
Q2FV16   73 1.65909 0.903563  0.161558
Q2FWX9   69 1.56818 0.903563  0.161558
Q2G1J0   67 1.52273 0.903563  0.161558
Q2G235   71 1.61364 0.903563  0.161558
Q2FXK1   66 1.5 0.903563  0.161558
Q2FWF4   57 1.29545 0.903563  0.161558
Q2FZC8   61 1.38636 0.903563  0.161558
Q2FZQ4   47 1.06818 0.903563  0.161558
O52582   50 1.13636 0.903563  0.161558
Q2FZI6   59 1.34091 0.903563  0.161558
Q2FUW7   62 1.40909 0.903563  0.161558
Q2G2M9   43 0.977273 -1.27278  0.943444
Q2FZD0   47 1.06818 0.903563  0.161558
Q2FWK7   64 1.45455 0.903563  0.161558
Q2FWU4   35 0.795455 -1.27278  0.943444
Q2FUX4   47 1.06818 0.903563  0.161558
Q2G2V3   74 1.68182 0.903563  0.161558
O05204   52 1.18182 0.903563  0.161558
Q2FYC2   79 1.77528 0.903563  0.161558
Q2FZP6   78 1.75281 0.903563  0.161558
Q2G0L2   64 1.4382 0.903563  0.161558
Q2FZV1   23 0.516854 -1.27278  0.943444
Q2FVQ5   60 1.34831 0.903563  0.161558
Q2FZW6   66 1.48315 0.903563  0.161558
Q2FZI3   54 1.21348 0.903563  0.161558
Q2G219   36 0.808989 -1.27278  0.943444
Q2FZR2   57 1.2809 0.903563  0.161558
Q2FXZ2   57 1.2809 0.903563  0.161558
Q2FYC6   94 2.11236 3.07991  0.0107511
Q2FYZ5   56 1.24444 0.903563  0.161558
Q2FWN4   63 1.4 0.903563  0.161558
Q2G221   30 0.666667 -1.27278  0.943444
Q2FZX5   61 1.35556 0.903563  0.161558
Q2FUW3   76 1.68889 0.903563  0.161558
Q2G2H3   60 1.33333 0.903563  0.161558
Q2FY08   51 1.13333 0.903563  0.161558
Q2FXU5   57 1.26667 0.903563  0.161558
Q2G1F8   59 1.31111 0.903563  0.161558
Q2FYW4   51 1.13333 0.903563  0.161558
Q2G142   41 0.911111 -1.27278  0.943444
Q2G1U3   45 1 0.903563  0.161558
Q2FZ18   54 1.2 0.903563  0.161558
Q2FV24   70 1.55556 0.903563  0.161558
Q2G1C2   55 1.22222 0.903563  0.161558
Q2FYZ4   65 1.44444 0.903563  0.161558
Q2FWT4   67 1.48889 0.903563  0.161558
Q2FUX1   41 0.911111 -1.27278  0.943444
Q2FZG9   73 1.6044 0.903563  0.161558
Q2FVC1   79 1.73626 0.903563  0.161558
Q2FYT3   44 0.967033 -1.27278  0.943444
Q2FY82   52 1.14286 0.903563  0.161558
Q2FV02   65 1.42857 0.903563  0.161558
Q2FXJ2   55 1.20879 0.903563  0.161558
Q2FZ02   55 1.20879 0.903563  0.161558
Q2G0L3   62 1.36264 0.903563  0.161558
Q2FZH5   53 1.16484 0.903563  0.161558
Q2FWH4   59 1.2967 0.903563  0.161558
Q2FW49   66 1.45055 0.903563  0.161558
Q93T05   57 1.25275 0.903563  0.161558
Q2FX73   49 1.07692 0.903563  0.161558
Q2G239   51 1.1087 0.903563  0.161558
Q2G121   62 1.34783 0.903563  0.161558
Q2FY11   39 0.847826 -1.27278  0.943444
Q2FV11   58 1.26087 0.903563  0.161558
Q2FZ05   67 1.45652 0.903563  0.161558
Q2G253   62 1.34783 0.903563  0.161558
Q2FW98   46 1 0.903563  0.161558
Q2G205   55 1.19565 0.903563  0.161558
Q2FVE7   52 1.13043 0.903563  0.161558
Q2FYD0   54 1.17391 0.903563  0.161558
Q2FZ19   67 1.45652 0.903563  0.161558
Q2G1C7   57 1.23913 0.903563  0.161558
Q2FV60   52 1.13043 0.903563  0.161558
Q2FY64   73 1.58696 0.903563  0.161558
Q2FZI9   58 1.26087 0.903563  0.161558
Q2FV57   52 1.11828 0.903563  0.161558
Q2FXA5   61 1.31183 0.903563  0.161558
Q2G2U8   27 0.580645 -1.27278  0.943444
Q2FZP0   76 1.63441 0.903563  0.161558
Q2FZL7   71 1.52688 0.903563  0.161558
Q2FZR3   68 1.46237 0.903563  0.161558
Q2FWA0   59 1.26882 0.903563  0.161558
Q2G090   69 1.48387 0.903563  0.161558
Q2G1H0   73 1.55319 0.903563  0.161558
Q2FZP4   56 1.19149 0.903563  0.161558
Q2FUX0   49 1.04255 0.903563  0.161558
Q2FV86   75 1.59574 0.903563  0.161558
Q2FV14   69 1.46809 0.903563  0.161558
Q2FUT2   52 1.10638 0.903563  0.161558
Q2FZ64   53 1.12766 0.903563  0.161558
Q2FUW1   38 0.8 -1.27278  0.943444
Q2FWI0   53 1.11579 0.903563  0.161558
Q2G2K5   77 1.62105 0.903563  0.161558
Q2FWK6   80 1.68421 0.903563  0.161558
Q2G0T9   78 1.64211 0.903563  0.161558
Q2G078   58 1.22105 0.903563  0.161558
Q2G1P3   54 1.13684 0.903563  0.161558
Q2G274   66 1.375 0.903563  0.161558
Q2FZD4   64 1.33333 0.903563  0.161558
Q2FYS5   56 1.16667 0.903563  0.161558
Q2G1K5   62 1.29167 0.903563  0.161558
Q2G1L5   65 1.35417 0.903563  0.161558
Q2G1M9   53 1.10417 0.903563  0.161558
Q2FX67   64 1.33333 0.903563  0.161558
Q2FZ32   56 1.16667 0.903563  0.161558
Q2FWH7   51 1.0625 0.903563  0.161558
Q2FXT8   54 1.1134 0.903563  0.161558
Q2FUQ3   50 1.03093 0.903563  0.161558
Q2G1Y6   64 1.31959 0.903563  0.161558
Q2FX68   42 0.865979 -1.27278  0.943444
Q2FWD1   65 1.34021 0.903563  0.161558
Q2FUZ8   65 1.34021 0.903563  0.161558
Q2G1F5   53 1.09278 0.903563  0.161558
Q2G2T6   48 0.989691 -1.27278  0.943444
Q2FYD2   48 0.989691 -1.27278  0.943444
Q2FYA1   57 1.17526 0.903563  0.161558
Q2FY21   57 1.17526 0.903563  0.161558
Q2FZD3   44 0.907216 -1.27278  0.943444
Q2G1Z4   66 1.36082 0.903563  0.161558
Q2G0S3   60 1.22449 0.903563  0.161558
Q2FVQ3   53 1.08163 0.903563  0.161558
Q2G2J4   62 1.26531 0.903563  0.161558
Q2G2B8   48 0.979592 -1.27278  0.943444
Q2G0L5   35 0.714286 -1.27278  0.943444
Q2FW72   53 1.08163 0.903563  0.161558
Q2FYT8   78 1.59184 0.903563  0.161558
Q2FXM9   68 1.38776 0.903563  0.161558
Q2G1Y0   54 1.10204 0.903563  0.161558
Q2G2D0   61 1.2449 0.903563  0.161558
Q2G2M2   43 0.877551 -1.27278  0.943444
Q2G1B7   56 1.14286 0.903563  0.161558
Q2G1B8   55 1.12245 0.903563  0.161558
Q2G0M6   62 1.26531 0.903563  0.161558
Q2G1D8   71 1.43434 0.903563  0.161558
Q2FV70   37 0.747475 -1.27278  0.943444
Q2FV72   40 0.808081 -1.27278  0.943444
Q2FVB2   59 1.19192 0.903563  0.161558
Q2G122   61 1.23232 0.903563  0.161558
Q2G1W2   58 1.16 0.903563  0.161558
Q2FWW1   47 0.94 -1.27278  0.943444
Q2G1F4   57 1.14 0.903563  0.161558
Q2G093   57 1.14 0.903563  0.161558
Q2FXY7   67 1.34 0.903563  0.161558
Q2G1C6   65 1.3 0.903563  0.161558
Q2FZ20   46 0.92 -1.27278  0.943444
O50581   58 1.14851 0.903563  0.161558
Q2G1N1   48 0.950495 -1.27278  0.943444
Q2G188   43 0.843137 -1.27278  0.943444
Q2G296   56 1.09804 0.903563  0.161558
Q2G2E9   64 1.2549 0.903563  0.161558
Q2G294   62 1.21569 0.903563  0.161558
Q2FWJ5   44 0.862745 -1.27278  0.943444
Q2FW03   61 1.18447 0.903563  0.161558
Q2G0N1   59 1.14563 0.903563  0.161558
Q2FZJ0   70 1.35922 0.903563  0.161558
Q2FYZ9   55 1.06796 0.903563  0.161558
Q2FV74   55 1.06796 0.903563  0.161558
Q2FXP7   61 1.18447 0.903563  0.161558
Q2FXU1   57 1.1068 0.903563  0.161558
Q2G1M8   57 1.1068 0.903563  0.161558
Q2FXY4   62 1.20388 0.903563  0.161558
Q2FZ94   56 1.07692 0.903563  0.161558
Q2FYI0   53 1.00952 0.903563  0.161558
Q2FXT9   53 1.00952 0.903563  0.161558
Q2G0D2   61 1.15094 0.903563  0.161558
Q2FYB7   48 0.90566 -1.27278  0.943444
Q2FVN8   55 1.03774 0.903563  0.161558
Q2FZ49   48 0.90566 -1.27278  0.943444
Q2FUW6   56 1.0566 0.903563  0.161558
Q2G1P7   54 1.01887 0.903563  0.161558
Q2FW70   62 1.15888 0.903563  0.161558
Q2G0W1   59 1.1028 0.903563  0.161558
Q2G024   58 1.08411 0.903563  0.161558
Q2G1G8   56 1.04673 0.903563  0.161558
Q2G1R9   49 0.915888 -1.27278  0.943444
O06446   87 1.62617 0.903563  0.161558
Q2G1C9   63 1.17757 0.903563  0.161558
Q2FXV8   55 1.01852 0.903563  0.161558
Q2G0P5   53 0.981481 -1.27278  0.943444
Q2FV64   55 1.00917 0.903563  0.161558
Q2FV87   53 0.963636 -1.27278  0.943444
Q2G1K9   68 1.22523 0.903563  0.161558
Q2G266   62 1.11712 0.903563  0.161558
Q59801   56 1 0.903563  0.161558
Q2FXH2   54 0.964286 -1.27278  0.943444
Q53727   69 1.22124 0.903563  0.161558
Q2G2Q0   47 0.831858 -1.27278  0.943444
Q2FZD8   50 0.877193 -1.27278  0.943444
Q2FYS4   46 0.807018 -1.27278  0.943444
Q2G1G2   58 1.01754 0.903563  0.161558
Q2FXV9   53 0.921739 -1.27278  0.943444
Q2G0L4   26 0.452174 -1.27278  0.943444
Q2FXR8   57 0.991304 -1.27278  0.943444
Q2FYJ0   62 1.07826 0.903563  0.161558
Q2FZS8   52 0.896552 -1.27278  0.943444
Q2FXN9   60 1.01695 0.903563  0.161558
Q2FYM1   72 1.22034 0.903563  0.161558
Q2FVZ5   53 0.898305 -1.27278  0.943444
Q2FVL8   66 1.10924 0.903563  0.161558
Q2FZ40   52 0.87395 -1.27278  0.943444
Q2FYH5   58 0.966667 -1.27278  0.943444
Q2FXB3   55 0.901639 -1.27278  0.943444
Q2FYS9   55 0.887097 -1.27278  0.943444
Q2G1Q4   54 0.870968 -1.27278  0.943444
Q2FVC3   56 0.903226 -1.27278  0.943444
Q2G046   57 0.912 -1.27278  0.943444
Q2FWU3   36 0.576 -1.27278  0.943444
Q2FZ72   60 0.96 -1.27278  0.943444
Q2FZ82   84 1.344 0.903563  0.161558
Q9F1K0   60 0.9375 -1.27278  0.943444
Q2FVV9   57 0.863636 -1.27278  0.943444
Q2FZT6   59 0.887218 -1.27278  0.943444
Q2FWU5   38 0.571429 -1.27278  0.943444
Q2FYC8   46 0.686567 -1.27278  0.943444
Q2FZK7   55 0.808824 -1.27278  0.943444
Q2G2C1   55 0.808824 -1.27278  0.943444
Q2FZT5   65 0.935252 -1.27278  0.943444
Q2G0R8   55 0.785714 -1.27278  0.943444
Q2FW95   41 0.585714 -1.27278  0.943444
Q2G0N5   50 0.694444 -1.27278  0.943444
P47768   50 0.684932 -1.27278  0.943444
Q2FXH4   46 0.62585 -1.27278  0.943444
Q2FVM1   57 0.77551 -1.27278  0.943444
```
