## Supplementary Data 3 for "Mining folded proteomes in the era of accurate structure prediction": PF05883.output

```
# cudaSaTabsearch LTYPE = T LORDER = F LSOLN = F
# QUERY ID = PF05883 
# DBFILE = ./tableaux.ascii.DB                                                             
Q2G0V6   0 0 -1.27278 0.943444
Q2G075   0 0 -1.27278 0.943444
Q2G083   0 0 -1.27278 0.943444
Q2FZN3   0 0 -1.27278 0.943444
Q2FY90   0 0 -1.27278 0.943444
Q2FX91   0 0 -1.27278 0.943444
Q2FX54   0 0 -1.27278 0.943444
Q2FYQ4   0 0 -1.27278 0.943444
Q2G284   0 0 -1.27278 0.943444
Q2G0S4   0 0 -1.27278 0.943444
Q2FWM3   0 0 -1.27278 0.943444
Q2FX81   0 0 -1.27278 0.943444
Q2FXC6   0 0 -1.27278 0.943444
Q2FWJ7   0 0 -1.27278 0.943444
Q2FYJ9   0 0 -1.27278 0.943444
Q2G2E6   0 0 -1.27278 0.943444
Q2FWV0   0 0 -1.27278 0.943444
Q2FZC3   0 0 -1.27278 0.943444
Q2FVH9   0 0 -1.27278 0.943444
Q2FXQ5   0 0 -1.27278 0.943444
Q2FZU4   0 0 -1.27278 0.943444
Q2FYF8   0 0 -1.27278 0.943444
Q2FUR4   0 0 -1.27278 0.943444
Q2FYI2   0 0 -1.27278 0.943444
Q2FYY2   0 0 -1.27278 0.943444
Q2FW58   0 0 -1.27278 0.943444
P0C7Z3   0 0 -1.27278 0.943444
Q2G0T2   0 0 -1.27278 0.943444
Q2G1G9   0 0 -1.27278 0.943444
Q2FVJ0   0 0 -1.27278 0.943444
Q2FZ80   0 0 -1.27278 0.943444
Q2G1R4   0 0 -1.27278 0.943444
Q2FW02   0 0 -1.27278 0.943444
Q2G1X3   0 0 -1.27278 0.943444
Q2FWW4   0 0 -1.27278 0.943444
Q2FZE1   0 0 -1.27278 0.943444
Q2FY31   0 0 -1.27278 0.943444
Q2G018   0 0 -1.27278 0.943444
Q2FZI0   0 0 -1.27278 0.943444
Q2FUZ7   0 0 -1.27278 0.943444
Q2G250   0 0 -1.27278 0.943444
Q2FWU8   0 0 -1.27278 0.943444
Q2FYX5   0 0 -1.27278 0.943444
Q2FZY2   0 0 -1.27278 0.943444
Q2FZX8   0 0 -1.27278 0.943444
Q2FUY8   0 0 -1.27278 0.943444
Q2FV73   0 0 -1.27278 0.943444
Q2G0C5   0 0 -1.27278 0.943444
Q2FZ52   0 0 -1.27278 0.943444
Q2FVK6   0 0 -1.27278 0.943444
Q2G0Z3   0 0 -1.27278 0.943444
Q2FZJ8   0 0 -1.27278 0.943444
Q2FY57   0 0 -1.27278 0.943444
Q2G0W3   0 0 -1.27278 0.943444
Q2G0I2   0 0 -1.27278 0.943444
Q2FYX1   0 0 -1.27278 0.943444
Q2G0H2   0 0 -1.27278 0.943444
Q2FWJ8   0 0 -1.27278 0.943444
Q2FWZ7   0 0 -1.27278 0.943444
Q2FV04   0 0 -1.27278 0.943444
Q2G0H6   0 0 -1.27278 0.943444
Q2G291   0 0 -1.27278 0.943444
Q2G1A7   0 0 -1.27278 0.943444
Q2FVS8   0 0 -1.27278 0.943444
Q2FZ26   0 0 -1.27278 0.943444
Q2FXJ3   0 0 -1.27278 0.943444
Q2G231   0 0 -1.27278 0.943444
Q2G2N0   0 0 -1.27278 0.943444
Q2G2I2   0 0 -1.27278 0.943444
Q2FYU3   0 0 -1.27278 0.943444
Q2FWY5   0 0 -1.27278 0.943444
Q2G2E3   0 0 -1.27278 0.943444
Q2FV09   0 0 -1.27278 0.943444
Q2FX72   0 0 -1.27278 0.943444
Q2FWA3   0 0 -1.27278 0.943444
Q2FWF2   0 0 -1.27278 0.943444
Q2G0E4   0 0 -1.27278 0.943444
Q2G251   0 0 -1.27278 0.943444
P0C818   0 0 -1.27278 0.943444
Q2FXQ2   0 0 -1.27278 0.943444
Q2FXD4   0 0 -1.27278 0.943444
Q2G014   0 0 -1.27278 0.943444
Q2FWI9   0 0 -1.27278 0.943444
Q2FX79   0 0 -1.27278 0.943444
Q2FVP7   0 0 -1.27278 0.943444
Q2FZN4   0 0 -1.27278 0.943444
Q2FWU6   0 0 -1.27278 0.943444
Q2G2Y1   0 0 -1.27278 0.943444
Q2FYF6   0 0 -1.27278 0.943444
Q2FXK0   0 0 -1.27278 0.943444
Q2FVI9   0 0 -1.27278 0.943444
Q2G246   0 0 -1.27278 0.943444
Q2G053   0 0 -1.27278 0.943444
Q2FWK8   0 0 -1.27278 0.943444
Q2FXL8   0 0 -1.27278 0.943444
Q2G0Q4   0 0 -1.27278 0.943444
Q2FVB7   0 0 -1.27278 0.943444
Q2FYD6   0 0 -1.27278 0.943444
Q2FXK9   0 0 -1.27278 0.943444
Q2FV78   0 0 -1.27278 0.943444
Q2FXG4   0 0 -1.27278 0.943444
Q2G0C8   0 0 -1.27278 0.943444
Q2FWU9   0 0 -1.27278 0.943444
Q2FUX2   0 0 -1.27278 0.943444
Q2FYI8   0 0 -1.27278 0.943444
Q2FXA1   0 0 -1.27278 0.943444
Q2FV49   0 0 -1.27278 0.943444
Q2G1S0   0 0 -1.27278 0.943444
Q2G0G0   0 0 -1.27278 0.943444
P0C805   0 0 -1.27278 0.943444
Q2FWV9   0 0 -1.27278 0.943444
Q2G152   0 0 -1.27278 0.943444
Q2FX48   0 0 -1.27278 0.943444
Q2FXS5   0 0 -1.27278 0.943444
Q2FWL4   0 0 -1.27278 0.943444
P0C7Y1   0 0 -1.27278 0.943444
Q2FXA2   0 0 -1.27278 0.943444
Q2FY96   0 0 -1.27278 0.943444
Q2FVJ3   0 0 -1.27278 0.943444
Q2FZ24   0 0 -1.27278 0.943444
Q2G1X4   0 0 -1.27278 0.943444
Q2FYM6   0 0 -1.27278 0.943444
Q2FWX6   0 0 -1.27278 0.943444
Q2G1D2   0 0 -1.27278 0.943444
Q2FWC0   0 0 -1.27278 0.943444
Q2FZG7   0 0 -1.27278 0.943444
Q2G2P1   0 0 -1.27278 0.943444
Q2G1M4   0 0 -1.27278 0.943444
Q2FX29   0 0 -1.27278 0.943444
Q2FUZ3   0 0 -1.27278 0.943444
Q2FVZ9   0 0 -1.27278 0.943444
Q2G2N3   0 0 -1.27278 0.943444
Q2G237   0 0 -1.27278 0.943444
Q2FXN5   0 0 -1.27278 0.943444
Q2FYP7   0 0 -1.27278 0.943444
Q2FWC8   0 0 -1.27278 0.943444
Q2G209   0 0 -1.27278 0.943444
Q2FXX7   0 0 -1.27278 0.943444
Q2FV05   0 0 -1.27278 0.943444
Q2FWM8   0 0 -1.27278 0.943444
Q2FV00   0 0 -1.27278 0.943444
Q2FZF2   0 0 -1.27278 0.943444
Q2FV80   0 0 -1.27278 0.943444
Q2FZZ7   0 0 -1.27278 0.943444
Q2FWH8   0 0 -1.27278 0.943444
Q2FVS5   0 0 -1.27278 0.943444
Q2FWY0   0 0 -1.27278 0.943444
Q2FZM3   0 0 -1.27278 0.943444
Q2FZW8   0 0 -1.27278 0.943444
Q2FVY7   0 0 -1.27278 0.943444
Q2FXJ1   0 0 -1.27278 0.943444
Q2G0T7   0 0 -1.27278 0.943444
Q2FW40   0 0 -1.27278 0.943444
Q2FYU9   0 0 -1.27278 0.943444
Q2FUR0   0 0 -1.27278 0.943444
Q2G215   0 0 -1.27278 0.943444
Q2G169   0 0 -1.27278 0.943444
Q2G034   0 0 -1.27278 0.943444
Q2FUV8   0 0 -1.27278 0.943444
Q2FW44   0 0 -1.27278 0.943444
Q2FYJ8   0 0 -1.27278 0.943444
Q2FVR6   0 0 -1.27278 0.943444
Q2G183   2 0.5 -1.27278 0.943444
Q2G0S1   1 0.25 -1.27278 0.943444
Q2FX83   0 0 -1.27278 0.943444
Q2FYF7   0 0 -1.27278 0.943444
Q2G166   1 0.25 -1.27278 0.943444
Q2FX20   0 0 -1.27278 0.943444
Q2G020   2 0.5 -1.27278 0.943444
Q2FVC0   0 0 -1.27278 0.943444
Q2FVD1   0 0 -1.27278 0.943444
Q2FWH1   1 0.25 -1.27278 0.943444
Q2FYX2   2 0.5 -1.27278 0.943444
Q2FZB5   1 0.25 -1.27278 0.943444
Q2G0G8   2 0.5 -1.27278 0.943444
P0A0I4   0 0 -1.27278 0.943444
Q2G2C6   1 0.25 -1.27278 0.943444
Q2FVB1   2 0.5 -1.27278 0.943444
Q2FYN1   0 0 -1.27278 0.943444
Q2FV79   2 0.5 -1.27278 0.943444
Q2FVU9   1 0.25 -1.27278 0.943444
Q2G0W5   2 0.5 -1.27278 0.943444
Q2FW60   2 0.5 -1.27278 0.943444
Q2G269   2 0.5 -1.27278 0.943444
Q2FZS1   2 0.5 -1.27278 0.943444
Q2G1Y3   2 0.5 -1.27278 0.943444
Q2FWA4   1 0.25 -1.27278 0.943444
Q2G0C0   1 0.25 -1.27278 0.943444
Q2G2J6   0 0 -1.27278 0.943444
Q2G1R2   2 0.5 -1.27278 0.943444
Q2FXY8   1 0.25 -1.27278 0.943444
Q2FYL2   2 0.5 -1.27278 0.943444
Q2FYS3   0 0 -1.27278 0.943444
Q2FXS0   0 0 -1.27278 0.943444
Q2FWA7   0 0 -1.27278 0.943444
Q2FWV8   0 0 -1.27278 0.943444
Q2G279   2 0.5 -1.27278 0.943444
Q2FYB5   0 0 -1.27278 0.943444
Q2G175   2 0.5 -1.27278 0.943444
Q2FZ07   1 0.25 -1.27278 0.943444
Q2FVG7   1 0.25 -1.27278 0.943444
Q2G2P3   2 0.5 -1.27278 0.943444
Q2FZA3   2 0.5 -1.27278 0.943444
Q2FYE1   0 0 -1.27278 0.943444
Q2G2F8   0 0 -1.27278 0.943444
Q2FWS8   0 0 -1.27278 0.943444
Q2FXD8   2 0.5 -1.27278 0.943444
Q2FX46   1 0.25 -1.27278 0.943444
Q2FYB4   1 0.25 -1.27278 0.943444
Q2FYC0   2 0.5 -1.27278 0.943444
Q2FUY5   1 0.25 -1.27278 0.943444
Q2FYF2   0 0 -1.27278 0.943444
Q2G0R4   0 0 -1.27278 0.943444
Q2G1L1   0 0 -1.27278 0.943444
Q2FYB0   0 0 -1.27278 0.943444
Q2FWW5   1 0.25 -1.27278 0.943444
Q2FX04   1 0.25 -1.27278 0.943444
Q2FV33   2 0.5 -1.27278 0.943444
Q2FUX6   2 0.5 -1.27278 0.943444
Q2FVP5   0 0 -1.27278 0.943444
Q2G0W7   2 0.5 -1.27278 0.943444
Q2FXV1   2 0.5 -1.27278 0.943444
Q2G096   2 0.5 -1.27278 0.943444
Q2FV68   0 0 -1.27278 0.943444
Q2FVY6   1 0.25 -1.27278 0.943444
Q2FYY0   1 0.25 -1.27278 0.943444
Q2G005   1 0.25 -1.27278 0.943444
Q2G2B4   0 0 -1.27278 0.943444
Q2FVZ7   1 0.25 -1.27278 0.943444
Q2FW55   2 0.5 -1.27278 0.943444
Q2FV92   2 0.5 -1.27278 0.943444
Q2FYV9   2 0.5 -1.27278 0.943444
Q2FW74   0 0 -1.27278 0.943444
Q2FVK9   1 0.25 -1.27278 0.943444
Q2FZA4   2 0.5 -1.27278 0.943444
Q2FV25   0 0 -1.27278 0.943444
Q2FYG8   2 0.5 -1.27278 0.943444
Q2G216   0 0 -1.27278 0.943444
Q2FZ69   0 0 -1.27278 0.943444
Q2FV97   2 0.5 -1.27278 0.943444
Q2FZ95   0 0 -1.27278 0.943444
Q2FZN8   0 0 -1.27278 0.943444
Q2FZG2   0 0 -1.27278 0.943444
Q2G259   2 0.5 -1.27278 0.943444
Q2FYB6   1 0.25 -1.27278 0.943444
Q2FZD1   2 0.5 -1.27278 0.943444
Q2FYT6   0 0 -1.27278 0.943444
Q2G0Y2   2 0.5 -1.27278 0.943444
Q2FWZ1   1 0.25 -1.27278 0.943444
Q2FVC8   2 0.5 -1.27278 0.943444
Q2G2H1   2 0.5 -1.27278 0.943444
Q2FY47   2 0.5 -1.27278 0.943444
Q2FX78   0 0 -1.27278 0.943444
Q2FX47   0 0 -1.27278 0.943444
Q2FZA7   2 0.5 -1.27278 0.943444
Q2FV32   1 0.25 -1.27278 0.943444
Q2FYE6   0 0 -1.27278 0.943444
Q2FZ41   0 0 -1.27278 0.943444
Q2FYG3   0 0 -1.27278 0.943444
Q2FX01   1 0.25 -1.27278 0.943444
Q2FXU6   0 0 -1.27278 0.943444
Q2FYL7   2 0.5 -1.27278 0.943444
Q2FWQ3   2 0.5 -1.27278 0.943444
Q2FZY9   2 0.5 -1.27278 0.943444
Q2FV50   0 0 -1.27278 0.943444
Q2FUY7   0 0 -1.27278 0.943444
Q2FXP6   2 0.5 -1.27278 0.943444
Q2G1S9   2 0.5 -1.27278 0.943444
Q2FX18   2 0.5 -1.27278 0.943444
Q2FYU0   0 0 -1.27278 0.943444
Q2FXZ7   2 0.444444 -1.27278 0.943444
Q2G051   4 0.888889 -1.27278 0.943444
Q2FWS3   2 0.444444 -1.27278 0.943444
Q2FW14   2 0.444444 -1.27278 0.943444
Q2FYD7   1 0.222222 -1.27278 0.943444
Q9RQP8   3 0.666667 -1.27278 0.943444
Q2FZK2   3 0.666667 -1.27278 0.943444
Q2FWI7   1 0.222222 -1.27278 0.943444
Q2G182   1 0.222222 -1.27278 0.943444
Q2FYT7   1 0.222222 -1.27278 0.943444
Q2FV46   1 0.222222 -1.27278 0.943444
Q2FY58   2 0.444444 -1.27278 0.943444
Q2FX06   1 0.222222 -1.27278 0.943444
Q2FZH0   2 0.444444 -1.27278 0.943444
Q2FUZ4   1 0.222222 -1.27278 0.943444
Q2G102   2 0.444444 -1.27278 0.943444
Q2G1R8   3 0.666667 -1.27278 0.943444
Q2G2J1   2 0.444444 -1.27278 0.943444
Q2FX71   2 0.444444 -1.27278 0.943444
Q2FUZ5   1 0.222222 -1.27278 0.943444
Q2FYP5   1 0.222222 -1.27278 0.943444
Q2G048   0 0 -1.27278 0.943444
Q2FUQ0   1 0.222222 -1.27278 0.943444
Q2FWS7   1 0.222222 -1.27278 0.943444
Q2FV65   0 0 -1.27278 0.943444
Q2G125   2 0.444444 -1.27278 0.943444
Q2FYT2   4 0.888889 -1.27278 0.943444
Q2FVH7   1 0.222222 -1.27278 0.943444
Q2G127   1 0.222222 -1.27278 0.943444
Q2FYI5   0 0 -1.27278 0.943444
Q2FYX4   1 0.222222 -1.27278 0.943444
Q2G0M3   2 0.444444 -1.27278 0.943444
Q2FW87   2 0.444444 -1.27278 0.943444
Q2G211   0 0 -1.27278 0.943444
Q2FXR5   1 0.222222 -1.27278 0.943444
Q2FWR5   1 0.222222 -1.27278 0.943444
Q2FYD5   2 0.444444 -1.27278 0.943444
Q2FY94   1 0.222222 -1.27278 0.943444
Q2G2W8   2 0.444444 -1.27278 0.943444
Q2FZL9   2 0.444444 -1.27278 0.943444
Q2FYT9   1 0.222222 -1.27278 0.943444
Q2FX44   4 0.888889 -1.27278 0.943444
Q2FXB2   0 0 -1.27278 0.943444
Q2FVF6   2 0.444444 -1.27278 0.943444
Q2G2F6   1 0.222222 -1.27278 0.943444
Q2G2C3   2 0.444444 -1.27278 0.943444
Q2FYA5   2 0.444444 -1.27278 0.943444
Q2FYB1   2 0.444444 -1.27278 0.943444
Q2G011   2 0.444444 -1.27278 0.943444
Q2FV29   0 0 -1.27278 0.943444
Q2FVW1   3 0.666667 -1.27278 0.943444
Q2FYA4   2 0.444444 -1.27278 0.943444
Q2FY26   4 0.888889 -1.27278 0.943444
Q2FXC1   0 0 -1.27278 0.943444
Q2G2T0   2 0.444444 -1.27278 0.943444
Q2FY62   0 0 -1.27278 0.943444
Q2G2K4   0 0 -1.27278 0.943444
Q2FW65   2 0.444444 -1.27278 0.943444
Q2FY05   1 0.222222 -1.27278 0.943444
Q2FV96   3 0.666667 -1.27278 0.943444
Q2G1S7   1 0.222222 -1.27278 0.943444
Q2FWS9   2 0.444444 -1.27278 0.943444
Q2G180   3 0.666667 -1.27278 0.943444
Q2G0L6   2 0.444444 -1.27278 0.943444
Q2G189   2 0.444444 -1.27278 0.943444
Q2FYD9   0 0 -1.27278 0.943444
Q2FWM6   0 0 -1.27278 0.943444
Q2FXA6   2 0.444444 -1.27278 0.943444
Q2G0U8   1 0.222222 -1.27278 0.943444
Q2FXD9   2 0.444444 -1.27278 0.943444
Q2FWF9   0 0 -1.27278 0.943444
Q2FXS3   2 0.444444 -1.27278 0.943444
Q2FXX6   3 0.666667 -1.27278 0.943444
Q2FWU2   3 0.666667 -1.27278 0.943444
Q2FXD5   4 0.888889 -1.27278 0.943444
Q2FZK8   2 0.444444 -1.27278 0.943444
Q2FV15   2 0.444444 -1.27278 0.943444
Q2FZZ5   3 0.666667 -1.27278 0.943444
Q2FW48   4 0.888889 -1.27278 0.943444
Q2FYB3   3 0.666667 -1.27278 0.943444
Q2FWT5   3 0.666667 -1.27278 0.943444
Q2FVH4   0 0 -1.27278 0.943444
Q2FWP4   3 0.666667 -1.27278 0.943444
Q2FYX9   2 0.444444 -1.27278 0.943444
Q2G1U7   0 0 -1.27278 0.943444
Q2FXY6   3 0.666667 -1.27278 0.943444
Q2FYT1   0 0 -1.27278 0.943444
Q2G244   2 0.444444 -1.27278 0.943444
Q2FX30   0 0 -1.27278 0.943444
Q2FVZ3   4 0.888889 -1.27278 0.943444
Q2FWP5   1 0.222222 -1.27278 0.943444
Q2FX41   2 0.444444 -1.27278 0.943444
Q2G2R5   4 0.888889 -1.27278 0.943444
Q2G2S3   3 0.6 -1.27278 0.943444
Q2G004   4 0.8 -1.27278 0.943444
Q2FWV1   3 0.6 -1.27278 0.943444
Q2G003   5 1 0.903563 0.161558
Q2FZV3   1 0.2 -1.27278 0.943444
Q2G026   3 0.6 -1.27278 0.943444
Q2FXG7   0 0 -1.27278 0.943444
Q2FYL8   1 0.2 -1.27278 0.943444
Q2FZB6   2 0.4 -1.27278 0.943444
Q2FZE4   4 0.8 -1.27278 0.943444
Q2FX11   1 0.2 -1.27278 0.943444
Q2G0Y3   3 0.6 -1.27278 0.943444
Q2FZW7   0 0 -1.27278 0.943444
Q2FX21   2 0.4 -1.27278 0.943444
Q2G092   1 0.2 -1.27278 0.943444
Q2FZB7   3 0.6 -1.27278 0.943444
Q2G0J9   2 0.4 -1.27278 0.943444
Q2G1X2   3 0.6 -1.27278 0.943444
Q2FZD6   3 0.6 -1.27278 0.943444
Q2FW67   3 0.6 -1.27278 0.943444
Q2G111   5 1 0.903563 0.161558
Q2G2Y4   1 0.2 -1.27278 0.943444
Q2FY38   2 0.4 -1.27278 0.943444
Q2FWJ0   2 0.4 -1.27278 0.943444
Q2G2T5   3 0.6 -1.27278 0.943444
Q2FVG6   4 0.8 -1.27278 0.943444
Q2G1V8   4 0.8 -1.27278 0.943444
Q2G1L0   2 0.4 -1.27278 0.943444
Q2FXD6   3 0.6 -1.27278 0.943444
P0C948   4 0.8 -1.27278 0.943444
Q2G1M2   4 0.8 -1.27278 0.943444
Q2FVW8   5 1 0.903563 0.161558
Q2FX24   3 0.6 -1.27278 0.943444
Q2FWS4   1 0.2 -1.27278 0.943444
Q2FYQ3   2 0.4 -1.27278 0.943444
Q2G254   1 0.2 -1.27278 0.943444
Q2FWB4   2 0.4 -1.27278 0.943444
Q2FUP8   1 0.2 -1.27278 0.943444
Q2FZC2   4 0.8 -1.27278 0.943444
Q2FYE4   3 0.6 -1.27278 0.943444
Q2FWS2   2 0.4 -1.27278 0.943444
Q2FY03   4 0.8 -1.27278 0.943444
Q2FVS6   3 0.6 -1.27278 0.943444
Q2FXV2   0 0 -1.27278 0.943444
Q2G2L6   2 0.4 -1.27278 0.943444
Q2G2I5   2 0.4 -1.27278 0.943444
Q2FYA2   2 0.4 -1.27278 0.943444
Q2FWV7   4 0.8 -1.27278 0.943444
Q2FXE7   4 0.8 -1.27278 0.943444
Q2G0J6   1 0.2 -1.27278 0.943444
Q2FUU4   2 0.4 -1.27278 0.943444
Q2FVJ4   4 0.8 -1.27278 0.943444
Q2FZM9   3 0.6 -1.27278 0.943444
Q2FZ51   3 0.6 -1.27278 0.943444
Q2FY22   2 0.4 -1.27278 0.943444
Q2G2Q1   4 0.8 -1.27278 0.943444
Q2G109   3 0.6 -1.27278 0.943444
Q2G1D6   2 0.4 -1.27278 0.943444
Q2FVC9   0 0 -1.27278 0.943444
Q2G2R6   1 0.2 -1.27278 0.943444
Q2FZ85   3 0.6 -1.27278 0.943444
Q2FVK4   2 0.4 -1.27278 0.943444
Q2G1V9   2 0.4 -1.27278 0.943444
Q2G2H6   3 0.6 -1.27278 0.943444
Q2FWS6   1 0.2 -1.27278 0.943444
Q2FZW4   4 0.8 -1.27278 0.943444
Q2G1M3   5 1 0.903563 0.161558
Q2G1M0   3 0.6 -1.27278 0.943444
Q2G1Y9   3 0.6 -1.27278 0.943444
Q2FX45   3 0.6 -1.27278 0.943444
Q2FWP8   1 0.2 -1.27278 0.943444
Q2FYP4   1 0.2 -1.27278 0.943444
Q2FYL1   5 1 0.903563 0.161558
Q2G1L4   4 0.8 -1.27278 0.943444
Q2FUQ7   2 0.4 -1.27278 0.943444
Q2G247   0 0 -1.27278 0.943444
Q2FVV0   3 0.6 -1.27278 0.943444
Q2FYU6   2 0.4 -1.27278 0.943444
Q2G2N6   3 0.6 -1.27278 0.943444
Q2FXC9   4 0.8 -1.27278 0.943444
Q2FX42   3 0.6 -1.27278 0.943444
Q2FX26   6 1.2 0.903563 0.161558
Q2FWF3   1 0.2 -1.27278 0.943444
Q2FZY1   4 0.8 -1.27278 0.943444
Q2FW15   2 0.363636 -1.27278 0.943444
P0A0G2   4 0.727273 -1.27278 0.943444
Q2G2G5   5 0.909091 -1.27278 0.943444
Q2FY39   4 0.727273 -1.27278 0.943444
Q2G0B5   1 0.181818 -1.27278 0.943444
Q2FZI1   1 0.181818 -1.27278 0.943444
Q2FUQ6   5 0.909091 -1.27278 0.943444
Q2FVR5   3 0.545455 -1.27278 0.943444
Q2G2W6   4 0.727273 -1.27278 0.943444
Q2FZR8   1 0.181818 -1.27278 0.943444
Q2FVY8   1 0.181818 -1.27278 0.943444
Q2FZ60   3 0.545455 -1.27278 0.943444
Q2FV82   3 0.545455 -1.27278 0.943444
Q2FX23   3 0.545455 -1.27278 0.943444
Q2G1G3   4 0.727273 -1.27278 0.943444
P68805   2 0.363636 -1.27278 0.943444
Q2FVL0   1 0.181818 -1.27278 0.943444
Q2G2J0   4 0.727273 -1.27278 0.943444
Q2FZF1   2 0.363636 -1.27278 0.943444
Q2FXU9   3 0.545455 -1.27278 0.943444
Q2G1A2   1 0.181818 -1.27278 0.943444
Q2G1C3   6 1.09091 0.903563 0.161558
Q2G1D4   4 0.727273 -1.27278 0.943444
Q2G0A8   6 1.09091 0.903563 0.161558
Q2FVC7   1 0.181818 -1.27278 0.943444
Q2G133   4 0.727273 -1.27278 0.943444
Q2FY86   2 0.363636 -1.27278 0.943444
Q2FX92   4 0.727273 -1.27278 0.943444
Q2FW47   2 0.363636 -1.27278 0.943444
Q2G1T9   3 0.545455 -1.27278 0.943444
Q2FVU8   2 0.363636 -1.27278 0.943444
Q2FVD7   2 0.363636 -1.27278 0.943444
Q2FX55   1 0.181818 -1.27278 0.943444
Q2FVD3   5 0.909091 -1.27278 0.943444
Q2G2B5   1 0.181818 -1.27278 0.943444
Q2FWV6   6 1.09091 0.903563 0.161558
Q2FW29   1 0.181818 -1.27278 0.943444
Q2G0W6   0 0 -1.27278 0.943444
Q2FVD2   4 0.727273 -1.27278 0.943444
Q2FWR8   2 0.363636 -1.27278 0.943444
Q2FXA0   4 0.727273 -1.27278 0.943444
Q2FZB4   3 0.545455 -1.27278 0.943444
Q2FX37   2 0.363636 -1.27278 0.943444
Q2FX13   4 0.727273 -1.27278 0.943444
Q2FWD8   2 0.363636 -1.27278 0.943444
Q2G108   5 0.909091 -1.27278 0.943444
Q2G2V4   7 1.27273 0.903563 0.161558
Q2FZW2   4 0.727273 -1.27278 0.943444
Q2FYY4   3 0.545455 -1.27278 0.943444
Q2FYB8   0 0 -1.27278 0.943444
Q2FWC2   5 0.909091 -1.27278 0.943444
Q2FYE8   5 0.909091 -1.27278 0.943444
Q2FXK5   4 0.727273 -1.27278 0.943444
Q2FWT0   5 0.909091 -1.27278 0.943444
Q2FW19   3 0.545455 -1.27278 0.943444
Q2G100   6 1.09091 0.903563 0.161558
Q2FYY3   3 0.545455 -1.27278 0.943444
Q2FZ01   2 0.363636 -1.27278 0.943444
Q2FYY1   3 0.545455 -1.27278 0.943444
Q2G103   4 0.727273 -1.27278 0.943444
Q2FV12   5 0.909091 -1.27278 0.943444
Q2FWQ1   7 1.27273 0.903563 0.161558
Q2FYY5   3 0.545455 -1.27278 0.943444
Q2G207   2 0.363636 -1.27278 0.943444
Q2G1Y8   1 0.181818 -1.27278 0.943444
Q2FWZ8   8 1.45455 0.903563 0.161558
Q2G0Z8   2 0.363636 -1.27278 0.943444
Q2G2F7   3 0.545455 -1.27278 0.943444
Q2FYH9   4 0.727273 -1.27278 0.943444
Q2FWB7   4 0.727273 -1.27278 0.943444
Q2FYN2   2 0.333333 -1.27278 0.943444
Q2FVQ6   5 0.833333 -1.27278 0.943444
Q2FWX3   5 0.833333 -1.27278 0.943444
Q2G187   1 0.166667 -1.27278 0.943444
Q2FW05   4 0.666667 -1.27278 0.943444
Q2FYC3   4 0.666667 -1.27278 0.943444
Q2FZJ2   2 0.333333 -1.27278 0.943444
Q2G0D6   6 1 0.903563 0.161558
Q2FWP7   5 0.833333 -1.27278 0.943444
Q2FX31   4 0.666667 -1.27278 0.943444
Q2FVZ6   3 0.5 -1.27278 0.943444
Q2G2A2   5 0.833333 -1.27278 0.943444
Q2FWQ8   2 0.333333 -1.27278 0.943444
Q2FVM9   5 0.833333 -1.27278 0.943444
Q2FYD1   3 0.5 -1.27278 0.943444
Q2FYN3   4 0.666667 -1.27278 0.943444
Q2FYI3   5 0.833333 -1.27278 0.943444
Q2G022   3 0.5 -1.27278 0.943444
Q2G1Q3   5 0.833333 -1.27278 0.943444
Q2FX58   3 0.5 -1.27278 0.943444
Q2G2V1   2 0.333333 -1.27278 0.943444
Q2FVV5   5 0.833333 -1.27278 0.943444
Q2FZC0   4 0.666667 -1.27278 0.943444
Q2FV63   3 0.5 -1.27278 0.943444
Q2FWG9   5 0.833333 -1.27278 0.943444
Q2FZA5   3 0.5 -1.27278 0.943444
Q2FX60   6 1 0.903563 0.161558
Q2G2I8   3 0.5 -1.27278 0.943444
Q2G2Y5   3 0.5 -1.27278 0.943444
Q2G2Y2   5 0.833333 -1.27278 0.943444
Q2FWA6   2 0.333333 -1.27278 0.943444
Q2FWL8   2 0.333333 -1.27278 0.943444
Q2FY95   8 1.33333 0.903563 0.161558
Q2FYC5   6 1 0.903563 0.161558
Q2FV43   2 0.333333 -1.27278 0.943444
Q2FVU0   4 0.666667 -1.27278 0.943444
Q2FZG5   6 1 0.903563 0.161558
Q2G2H9   4 0.666667 -1.27278 0.943444
Q2G1D1   1 0.166667 -1.27278 0.943444
Q2FWU7   2 0.333333 -1.27278 0.943444
P60647   3 0.5 -1.27278 0.943444
Q2FUR7   5 0.833333 -1.27278 0.943444
Q2FWQ2   2 0.333333 -1.27278 0.943444
Q2G2M4   6 1 0.903563 0.161558
Q2G104   4 0.666667 -1.27278 0.943444
Q2FX76   2 0.333333 -1.27278 0.943444
Q2G2Q4   4 0.666667 -1.27278 0.943444
Q2FXQ1   6 1 0.903563 0.161558
Q2FX80   3 0.5 -1.27278 0.943444
Q2FZN6   2 0.333333 -1.27278 0.943444
Q2G009   2 0.333333 -1.27278 0.943444
Q2G021   6 1 0.903563 0.161558
Q2FWH0   3 0.5 -1.27278 0.943444
Q2FXQ0   8 1.33333 0.903563 0.161558
Q2FX64   7 1.16667 0.903563 0.161558
Q2FY98   5 0.833333 -1.27278 0.943444
Q2FWK5   5 0.833333 -1.27278 0.943444
Q2FYK1   4 0.666667 -1.27278 0.943444
Q2FXF0   4 0.666667 -1.27278 0.943444
Q2FY70   7 1.16667 0.903563 0.161558
Q2G114   7 1.16667 0.903563 0.161558
Q2FX38   3 0.5 -1.27278 0.943444
Q2FUP9   1 0.166667 -1.27278 0.943444
Q2FVV3   7 1.16667 0.903563 0.161558
Q2G113   3 0.5 -1.27278 0.943444
Q2FWB2   1 0.166667 -1.27278 0.943444
Q2FWT6   3 0.5 -1.27278 0.943444
Q2FW28   3 0.5 -1.27278 0.943444
Q2FUQ9   1 0.166667 -1.27278 0.943444
Q2FY00   1 0.166667 -1.27278 0.943444
Q2G040   2 0.333333 -1.27278 0.943444
Q2FX35   2 0.333333 -1.27278 0.943444
Q2FYW9   2 0.307692 -1.27278 0.943444
Q2G2N8   5 0.769231 -1.27278 0.943444
Q2G1V7   8 1.23077 0.903563 0.161558
Q2G0C3   4 0.615385 -1.27278 0.943444
Q2FVW0   3 0.461538 -1.27278 0.943444
Q2FUS4   8 1.23077 0.903563 0.161558
Q2FVP6   5 0.769231 -1.27278 0.943444
Q2FZK1   6 0.923077 -1.27278 0.943444
Q2FXY2   2 0.307692 -1.27278 0.943444
Q2FYX3   9 1.38462 0.903563 0.161558
Q2FZ86   2 0.307692 -1.27278 0.943444
Q2FUV7   6 0.923077 -1.27278 0.943444
Q2FX70   4 0.615385 -1.27278 0.943444
Q2G1Y1   3 0.461538 -1.27278 0.943444
Q2FVT9   7 1.07692 0.903563 0.161558
Q2G2K3   8 1.23077 0.903563 0.161558
P72358   5 0.769231 -1.27278 0.943444
Q2G192   8 1.23077 0.903563 0.161558
Q2FYX6   1 0.153846 -1.27278 0.943444
Q2FXW0   2 0.307692 -1.27278 0.943444
Q2G202   5 0.769231 -1.27278 0.943444
Q2FYW7   2 0.307692 -1.27278 0.943444
Q2G2M0   1 0.153846 -1.27278 0.943444
Q2FXT7   2 0.307692 -1.27278 0.943444
Q2FX59   6 0.923077 -1.27278 0.943444
Q2G0X2   11 1.69231 0.903563 0.161558
Q2FWR6   1 0.153846 -1.27278 0.943444
Q2FW22   4 0.615385 -1.27278 0.943444
Q2FZH4   4 0.615385 -1.27278 0.943444
Q2FYZ1   3 0.461538 -1.27278 0.943444
Q2G2W7   5 0.769231 -1.27278 0.943444
Q2G2I4   6 0.923077 -1.27278 0.943444
Q2FZP5   4 0.615385 -1.27278 0.943444
Q2FWQ7   4 0.615385 -1.27278 0.943444
Q2G1W9   1 0.153846 -1.27278 0.943444
Q2FWF7   4 0.615385 -1.27278 0.943444
Q2FYM9   4 0.615385 -1.27278 0.943444
Q2FXV0   7 1.07692 0.903563 0.161558
Q2FWW2   5 0.769231 -1.27278 0.943444
Q2FVS2   4 0.615385 -1.27278 0.943444
Q2G007   5 0.769231 -1.27278 0.943444
Q2FYA7   3 0.461538 -1.27278 0.943444
Q2G0K0   3 0.461538 -1.27278 0.943444
Q2FXS9   4 0.615385 -1.27278 0.943444
Q2G249   2 0.307692 -1.27278 0.943444
Q2G008   1 0.153846 -1.27278 0.943444
Q2FZD5   4 0.615385 -1.27278 0.943444
Q2FZG0   2 0.307692 -1.27278 0.943444
Q2FX28   5 0.769231 -1.27278 0.943444
Q2FXI4   2 0.307692 -1.27278 0.943444
Q2G176   5 0.769231 -1.27278 0.943444
Q2G116   2 0.307692 -1.27278 0.943444
Q2FXF2   4 0.615385 -1.27278 0.943444
Q2G260   6 0.923077 -1.27278 0.943444
Q2G213   2 0.307692 -1.27278 0.943444
Q2G173   8 1.23077 0.903563 0.161558
Q2FV71   3 0.461538 -1.27278 0.943444
Q2FWY8   2 0.307692 -1.27278 0.943444
Q2FWN3   2 0.307692 -1.27278 0.943444
Q2FYD4   6 0.923077 -1.27278 0.943444
Q2FVQ2   3 0.461538 -1.27278 0.943444
Q2FVK0   10 1.53846 0.903563 0.161558
Q2G285   5 0.769231 -1.27278 0.943444
Q2FZH6   4 0.615385 -1.27278 0.943444
Q2FZX1   5 0.769231 -1.27278 0.943444
Q2FZ83   1 0.153846 -1.27278 0.943444
Q2G0S9   5 0.769231 -1.27278 0.943444
Q2FZH7   5 0.769231 -1.27278 0.943444
Q2FZT3   11 1.69231 0.903563 0.161558
Q2FX57   5 0.714286 -1.27278 0.943444
Q2G0B9   5 0.714286 -1.27278 0.943444
Q2FY28   5 0.714286 -1.27278 0.943444
Q2G0R5   8 1.14286 0.903563 0.161558
Q2FZG8   4 0.571429 -1.27278 0.943444
Q2G1X1   2 0.285714 -1.27278 0.943444
Q2FX93   6 0.857143 -1.27278 0.943444
Q2FYU5   4 0.571429 -1.27278 0.943444
Q2FWR9   6 0.857143 -1.27278 0.943444
Q2FWS0   6 0.857143 -1.27278 0.943444
Q2G0P4   2 0.285714 -1.27278 0.943444
Q2FX50   5 0.714286 -1.27278 0.943444
Q2FZV0   7 1 0.903563 0.161558
Q2G0S5   3 0.428571 -1.27278 0.943444
Q2FY25   6 0.857143 -1.27278 0.943444
Q2FXG6   5 0.714286 -1.27278 0.943444
Q2FZJ7   1 0.142857 -1.27278 0.943444
Q2G0U7   4 0.571429 -1.27278 0.943444
Q2FZV2   7 1 0.903563 0.161558
Q2FWT8   7 1 0.903563 0.161558
Q2G0D1   7 1 0.903563 0.161558
Q2FVW5   5 0.714286 -1.27278 0.943444
Q2FY97   8 1.14286 0.903563 0.161558
Q2FXF3   4 0.571429 -1.27278 0.943444
Q2G063   4 0.571429 -1.27278 0.943444
Q2G0U5   5 0.714286 -1.27278 0.943444
Q2G2B1   7 1 0.903563 0.161558
Q2FVE3   6 0.857143 -1.27278 0.943444
Q2FZW1   2 0.285714 -1.27278 0.943444
Q2FYK2   4 0.571429 -1.27278 0.943444
Q2FXW2   5 0.714286 -1.27278 0.943444
Q9F0R1   7 1 0.903563 0.161558
Q2FZG3   8 1.14286 0.903563 0.161558
Q2G2K0   6 0.857143 -1.27278 0.943444
Q2FVN4   3 0.428571 -1.27278 0.943444
Q2FYV0   2 0.285714 -1.27278 0.943444
Q2G0A5   5 0.714286 -1.27278 0.943444
Q2FZ03   6 0.857143 -1.27278 0.943444
Q2G1I8   2 0.285714 -1.27278 0.943444
Q2FYX8   4 0.571429 -1.27278 0.943444
Q2FV18   5 0.714286 -1.27278 0.943444
Q2FYI7   2 0.285714 -1.27278 0.943444
Q2G0K1   5 0.714286 -1.27278 0.943444
Q2G2U9   6 0.857143 -1.27278 0.943444
Q2FW31   2 0.285714 -1.27278 0.943444
Q2FVB5   6 0.857143 -1.27278 0.943444
Q2FVI8   3 0.428571 -1.27278 0.943444
Q2FZT0   2 0.285714 -1.27278 0.943444
P48860   9 1.28571 0.903563 0.161558
Q2FYC1   5 0.714286 -1.27278 0.943444
Q2G286   4 0.571429 -1.27278 0.943444
Q2FXD3   7 1 0.903563 0.161558
Q2G027   4 0.571429 -1.27278 0.943444
Q2G0T4   4 0.571429 -1.27278 0.943444
Q2FZJ5   6 0.857143 -1.27278 0.943444
Q2FW10   3 0.428571 -1.27278 0.943444
Q2FY91   6 0.857143 -1.27278 0.943444
Q2FVP0   3 0.428571 -1.27278 0.943444
P60070   2 0.285714 -1.27278 0.943444
Q2FWU1   9 1.28571 0.903563 0.161558
Q2FYA3   5 0.714286 -1.27278 0.943444
Q2G0V8   8 1.14286 0.903563 0.161558
Q2G0Z2   7 1 0.903563 0.161558
Q2FZ47   4 0.571429 -1.27278 0.943444
Q2G0V9   5 0.714286 -1.27278 0.943444
Q2FZE2   3 0.428571 -1.27278 0.943444
Q2FWB0   8 1.14286 0.903563 0.161558
Q2G1J1   5 0.714286 -1.27278 0.943444
Q2FYQ1   8 1.14286 0.903563 0.161558
Q2FZ45   6 0.857143 -1.27278 0.943444
Q2FYW5   6 0.857143 -1.27278 0.943444
Q2G1A0   5 0.714286 -1.27278 0.943444
Q2FZB9   5 0.714286 -1.27278 0.943444
Q2FZX2   4 0.571429 -1.27278 0.943444
Q2FZY4   7 1 0.903563 0.161558
Q2FW56   2 0.285714 -1.27278 0.943444
P0A0G6   4 0.571429 -1.27278 0.943444
Q2FW80   4 0.571429 -1.27278 0.943444
Q2G2S4   4 0.571429 -1.27278 0.943444
Q2G2H0   6 0.857143 -1.27278 0.943444
Q2G2E1   5 0.714286 -1.27278 0.943444
Q2G0I5   5 0.714286 -1.27278 0.943444
Q2FWW6   5 0.714286 -1.27278 0.943444
Q2G112   4 0.571429 -1.27278 0.943444
Q2G214   6 0.857143 -1.27278 0.943444
Q2FYG2   6 0.857143 -1.27278 0.943444
Q2G0J5   7 1 0.903563 0.161558
Q2FX27   5 0.714286 -1.27278 0.943444
Q2FWV5   5 0.714286 -1.27278 0.943444
Q2FX40   6 0.857143 -1.27278 0.943444
Q2FZM5   5 0.714286 -1.27278 0.943444
Q2FXH8   6 0.857143 -1.27278 0.943444
Q2FWS5   5 0.714286 -1.27278 0.943444
Q2FW13   7 0.933333 -1.27278 0.943444
Q2FY93   10 1.33333 0.903563 0.161558
Q2FZM8   5 0.666667 -1.27278 0.943444
Q2FZV4   4 0.533333 -1.27278 0.943444
Q2FVD4   10 1.33333 0.903563 0.161558
Q2G0J3   5 0.666667 -1.27278 0.943444
Q2FX61   3 0.4 -1.27278 0.943444
Q2FVD6   7 0.933333 -1.27278 0.943444
Q2FYY7   7 0.933333 -1.27278 0.943444
Q2G0W0   7 0.933333 -1.27278 0.943444
Q2FXF7   7 0.933333 -1.27278 0.943444
Q2G191   6 0.8 -1.27278 0.943444
Q2FYT5   5 0.666667 -1.27278 0.943444
Q2G1P0   5 0.666667 -1.27278 0.943444
Q2FVF8   4 0.533333 -1.27278 0.943444
Q2G0Y1   6 0.8 -1.27278 0.943444
Q2FZD2   4 0.533333 -1.27278 0.943444
Q2FZ59   3 0.4 -1.27278 0.943444
Q2G2G1   6 0.8 -1.27278 0.943444
Q2G0F9   1 0.133333 -1.27278 0.943444
Q2G1J2   4 0.533333 -1.27278 0.943444
Q2G0Q6   6 0.8 -1.27278 0.943444
Q2FYX0   7 0.933333 -1.27278 0.943444
Q2FZU8   2 0.266667 -1.27278 0.943444
Q2G267   5 0.666667 -1.27278 0.943444
Q2G174   3 0.4 -1.27278 0.943444
Q2FWC3   5 0.666667 -1.27278 0.943444
Q2FVN6   3 0.4 -1.27278 0.943444
Q2G2D1   7 0.933333 -1.27278 0.943444
Q2FZK9   6 0.8 -1.27278 0.943444
Q2G2C9   7 0.933333 -1.27278 0.943444
Q2G2V8   2 0.266667 -1.27278 0.943444
Q2FVL6   3 0.4 -1.27278 0.943444
Q2FY45   4 0.533333 -1.27278 0.943444
Q2G2R7   4 0.533333 -1.27278 0.943444
Q2FWD5   10 1.33333 0.903563 0.161558
Q2FWT3   8 1.06667 0.903563 0.161558
Q2FY92   6 0.8 -1.27278 0.943444
Q2FZM2   9 1.2 0.903563 0.161558
Q2G2F0   3 0.4 -1.27278 0.943444
Q2FW30   5 0.666667 -1.27278 0.943444
Q2FZV9   4 0.533333 -1.27278 0.943444
Q2FVA6   3 0.4 -1.27278 0.943444
Q2G229   8 1.06667 0.903563 0.161558
Q2FZZ3   6 0.8 -1.27278 0.943444
Q2G2F4   4 0.533333 -1.27278 0.943444
Q2FVA7   7 0.933333 -1.27278 0.943444
Q2G0R3   7 0.933333 -1.27278 0.943444
Q2G1R1   9 1.2 0.903563 0.161558
Q2FZ79   7 0.933333 -1.27278 0.943444
Q2FZ12   4 0.533333 -1.27278 0.943444
Q2FX39   7 0.933333 -1.27278 0.943444
Q2G186   3 0.4 -1.27278 0.943444
Q2FXE5   4 0.533333 -1.27278 0.943444
Q2G0A1   2 0.266667 -1.27278 0.943444
Q2G0E7   7 0.933333 -1.27278 0.943444
Q2G2V7   6 0.8 -1.27278 0.943444
Q2FYA6   6 0.8 -1.27278 0.943444
Q2G276   5 0.666667 -1.27278 0.943444
Q2G070   7 0.933333 -1.27278 0.943444
Q2FVZ1   8 1.06667 0.903563 0.161558
Q2FW84   5 0.666667 -1.27278 0.943444
Q2FVY9   9 1.2 0.903563 0.161558
Q2FVD9   6 0.8 -1.27278 0.943444
Q2G1T2   7 0.933333 -1.27278 0.943444
Q2G0I3   5 0.666667 -1.27278 0.943444
Q2G0E8   4 0.533333 -1.27278 0.943444
Q2FW08   4 0.533333 -1.27278 0.943444
Q2FVD8   7 0.933333 -1.27278 0.943444
Q2FXF5   5 0.666667 -1.27278 0.943444
Q2FXW1   7 0.933333 -1.27278 0.943444
Q2FW79   1 0.133333 -1.27278 0.943444
Q2G2G0   1 0.133333 -1.27278 0.943444
P48940   8 1.06667 0.903563 0.161558
Q2FYL6   8 1.06667 0.903563 0.161558
Q2FZV8   3 0.4 -1.27278 0.943444
Q2FYM5   9 1.2 0.903563 0.161558
Q2G2B6   5 0.666667 -1.27278 0.943444
Q2G1L2   3 0.4 -1.27278 0.943444
Q2G1V5   6 0.8 -1.27278 0.943444
Q2FXT0   1 0.133333 -1.27278 0.943444
Q2FY02   6 0.8 -1.27278 0.943444
Q2FWQ4   6 0.8 -1.27278 0.943444
Q2FYG4   5 0.666667 -1.27278 0.943444
Q2FW11   4 0.533333 -1.27278 0.943444
Q2G257   9 1.125 0.903563 0.161558
Q2FWJ6   7 0.875 -1.27278 0.943444
Q2FXS8   2 0.25 -1.27278 0.943444
Q2FX12   3 0.375 -1.27278 0.943444
Q2FYF1   6 0.75 -1.27278 0.943444
Q2G2E8   7 0.875 -1.27278 0.943444
Q2FXE6   5 0.625 -1.27278 0.943444
Q2G2C0   7 0.875 -1.27278 0.943444
Q2G1V6   6 0.75 -1.27278 0.943444
Q2FWZ4   7 0.875 -1.27278 0.943444
Q2G2V0   7 0.875 -1.27278 0.943444
Q9ZAH6   10 1.25 0.903563 0.161558
Q2FVU2   5 0.625 -1.27278 0.943444
Q2FWI8   10 1.25 0.903563 0.161558
P0A0H0   2 0.25 -1.27278 0.943444
Q2G0C1   7 0.875 -1.27278 0.943444
Q2FXH3   5 0.625 -1.27278 0.943444
Q2FXI6   8 1 0.903563 0.161558
Q2G1X5   3 0.375 -1.27278 0.943444
Q2FV08   9 1.125 0.903563 0.161558
Q2FWT7   5 0.625 -1.27278 0.943444
Q2G210   5 0.625 -1.27278 0.943444
Q2FW66   3 0.375 -1.27278 0.943444
Q2FWD0   8 1 0.903563 0.161558
Q2FUQ1   3 0.375 -1.27278 0.943444
Q2FVI6   6 0.75 -1.27278 0.943444
Q2FWM7   5 0.625 -1.27278 0.943444
Q2FVN2   3 0.375 -1.27278 0.943444
Q2FWR2   5 0.625 -1.27278 0.943444
Q2FYH4   5 0.625 -1.27278 0.943444
Q2FYM8   5 0.625 -1.27278 0.943444
Q9RFJ6   6 0.75 -1.27278 0.943444
Q2FZ42   2 0.25 -1.27278 0.943444
Q2FVX9   9 1.125 0.903563 0.161558
Q2G066   5 0.625 -1.27278 0.943444
Q2FVM3   11 1.375 0.903563 0.161558
Q2FWT1   7 0.875 -1.27278 0.943444
Q2FZB8   5 0.625 -1.27278 0.943444
Q2FUQ8   5 0.625 -1.27278 0.943444
Q2G2I7   3 0.375 -1.27278 0.943444
Q2FVF7   5 0.625 -1.27278 0.943444
Q2FV52   8 1 0.903563 0.161558
Q2FWE3   9 1.125 0.903563 0.161558
Q2G144   2 0.25 -1.27278 0.943444
Q2FXZ1   9 1.125 0.903563 0.161558
Q2FX34   6 0.75 -1.27278 0.943444
Q2FWV4   1 0.125 -1.27278 0.943444
Q2FZ11   10 1.25 0.903563 0.161558
Q2G141   8 1 0.903563 0.161558
Q2FWF5   6 0.75 -1.27278 0.943444
Q2FV34   4 0.5 -1.27278 0.943444
Q2FWQ0   8 1 0.903563 0.161558
Q2FV88   6 0.75 -1.27278 0.943444
Q2G2P0   9 1.125 0.903563 0.161558
Q2FYW8   7 0.875 -1.27278 0.943444
Q2G1W1   4 0.5 -1.27278 0.943444
Q2FVC2   5 0.625 -1.27278 0.943444
Q2G0D3   5 0.625 -1.27278 0.943444
Q2FV89   7 0.875 -1.27278 0.943444
Q2G1U2   6 0.75 -1.27278 0.943444
Q2FX32   2 0.25 -1.27278 0.943444
Q2FXS7   5 0.625 -1.27278 0.943444
Q2FVX1   4 0.5 -1.27278 0.943444
Q2FVE0   4 0.5 -1.27278 0.943444
Q2G270   4 0.5 -1.27278 0.943444
Q9EYW6   5 0.625 -1.27278 0.943444
Q2FVB8   6 0.75 -1.27278 0.943444
Q2FZT9   5 0.625 -1.27278 0.943444
Q2G298   8 1 0.903563 0.161558
Q2FX49   9 1.125 0.903563 0.161558
Q2G0Z0   6 0.75 -1.27278 0.943444
Q2FW39   7 0.875 -1.27278 0.943444
Q2G252   6 0.75 -1.27278 0.943444
Q2G0A3   4 0.5 -1.27278 0.943444
Q2FYJ7   3 0.375 -1.27278 0.943444
Q2FWT2   5 0.625 -1.27278 0.943444
Q2FWQ5   9 1.125 0.903563 0.161558
Q2G2J7   6 0.75 -1.27278 0.943444
Q2FY75   4 0.5 -1.27278 0.943444
Q2G106   8 1 0.903563 0.161558
Q2FVY3   4 0.5 -1.27278 0.943444
Q2FVP9   6 0.75 -1.27278 0.943444
Q2FW42   6 0.75 -1.27278 0.943444
Q2FUV9   6 0.75 -1.27278 0.943444
Q2FVR7   7 0.875 -1.27278 0.943444
Q2FZN1   5 0.625 -1.27278 0.943444
Q2G2Q7   9 1.05882 0.903563 0.161558
Q2G150   7 0.823529 -1.27278 0.943444
Q2G081   4 0.470588 -1.27278 0.943444
Q2FV45   5 0.588235 -1.27278 0.943444
Q2FX02   6 0.705882 -1.27278 0.943444
P0A0Q4   9 1.05882 0.903563 0.161558
Q2G0L9   5 0.588235 -1.27278 0.943444
Q2FY04   5 0.588235 -1.27278 0.943444
Q2FV48   6 0.705882 -1.27278 0.943444
Q2FW64   4 0.470588 -1.27278 0.943444
Q2FX63   12 1.41176 0.903563 0.161558
Q2G1T3   5 0.588235 -1.27278 0.943444
Q2G0K9   4 0.470588 -1.27278 0.943444
Q2FZ00   7 0.823529 -1.27278 0.943444
Q2FVL9   1 0.117647 -1.27278 0.943444
Q2FW33   11 1.29412 0.903563 0.161558
Q2FWT9   3 0.352941 -1.27278 0.943444
Q2FZF7   4 0.470588 -1.27278 0.943444
Q2FWL1   7 0.823529 -1.27278 0.943444
Q2FYS7   5 0.588235 -1.27278 0.943444
Q2FZX3   6 0.705882 -1.27278 0.943444
Q2FXR0   8 0.941176 -1.27278 0.943444
Q2G2I9   6 0.705882 -1.27278 0.943444
Q2FWN1   4 0.470588 -1.27278 0.943444
Q2G297   7 0.823529 -1.27278 0.943444
Q2FVA0   6 0.705882 -1.27278 0.943444
Q2FXX0   2 0.235294 -1.27278 0.943444
Q2G2P4   5 0.588235 -1.27278 0.943444
Q2G0P8   9 1.05882 0.903563 0.161558
Q2FVN3   8 0.941176 -1.27278 0.943444
Q2FXK7   8 0.941176 -1.27278 0.943444
Q2FZF8   4 0.470588 -1.27278 0.943444
Q2FWR0   7 0.823529 -1.27278 0.943444
Q2FXL2   6 0.705882 -1.27278 0.943444
Q2FWA9   6 0.705882 -1.27278 0.943444
Q2G282   12 1.41176 0.903563 0.161558
Q9RQQ0   7 0.823529 -1.27278 0.943444
Q2FXD7   8 0.941176 -1.27278 0.943444
Q2FUY4   7 0.823529 -1.27278 0.943444
Q2G2W4   6 0.705882 -1.27278 0.943444
Q2FZF5   8 0.941176 -1.27278 0.943444
Q2FY42   2 0.235294 -1.27278 0.943444
Q2FUS3   7 0.823529 -1.27278 0.943444
Q2G2E7   9 1.05882 0.903563 0.161558
Q2G0S6   3 0.352941 -1.27278 0.943444
Q2G0C2   8 0.941176 -1.27278 0.943444
Q2FWF8   6 0.705882 -1.27278 0.943444
Q2G000   8 0.941176 -1.27278 0.943444
Q2FWX2   3 0.352941 -1.27278 0.943444
Q2FZS2   5 0.588235 -1.27278 0.943444
Q2FW16   5 0.588235 -1.27278 0.943444
Q2FZI2   4 0.470588 -1.27278 0.943444
Q2G1Q5   8 0.941176 -1.27278 0.943444
Q2G1A5   7 0.823529 -1.27278 0.943444
Q2G0P7   6 0.705882 -1.27278 0.943444
Q2FWV3   3 0.352941 -1.27278 0.943444
Q2FW51   6 0.705882 -1.27278 0.943444
Q2FVI4   7 0.823529 -1.27278 0.943444
Q2FVN7   9 1.05882 0.903563 0.161558
Q2FWP9   3 0.352941 -1.27278 0.943444
Q2FXT2   7 0.823529 -1.27278 0.943444
P0A0F4   9 1.05882 0.903563 0.161558
Q2G126   7 0.823529 -1.27278 0.943444
Q2FW82   9 1.05882 0.903563 0.161558
Q2FY44   9 1.05882 0.903563 0.161558
Q2G0N9   12 1.41176 0.903563 0.161558
Q2G0Z9   5 0.588235 -1.27278 0.943444
Q2FV81   6 0.705882 -1.27278 0.943444
Q2FYC4   4 0.470588 -1.27278 0.943444
Q2G178   9 1.05882 0.903563 0.161558
Q2G079   5 0.588235 -1.27278 0.943444
Q2G2B7   14 1.64706 0.903563 0.161558
Q2FVF5   9 1.05882 0.903563 0.161558
Q2G2W2   12 1.41176 0.903563 0.161558
Q2G1I2   7 0.823529 -1.27278 0.943444
Q2G245   4 0.470588 -1.27278 0.943444
Q2G1H7   10 1.11111 0.903563 0.161558
Q2FWF1   5 0.555556 -1.27278 0.943444
Q2FZZ9   11 1.22222 0.903563 0.161558
Q2G1W3   6 0.666667 -1.27278 0.943444
Q2G204   6 0.666667 -1.27278 0.943444
Q2G1H1   8 0.888889 -1.27278 0.943444
Q2FXK3   4 0.444444 -1.27278 0.943444
Q2G2H8   7 0.777778 -1.27278 0.943444
Q2FZP9   8 0.888889 -1.27278 0.943444
Q2FWI2   6 0.666667 -1.27278 0.943444
Q2FYZ6   5 0.555556 -1.27278 0.943444
Q2FXS1   6 0.666667 -1.27278 0.943444
Q2G200   8 0.888889 -1.27278 0.943444
Q2G2L5   6 0.666667 -1.27278 0.943444
Q2FY73   9 1 0.903563 0.161558
Q2G177   8 0.888889 -1.27278 0.943444
Q2G2F9   11 1.22222 0.903563 0.161558
Q2FV27   4 0.444444 -1.27278 0.943444
Q2FZ56   6 0.666667 -1.27278 0.943444
Q2FVF3   5 0.555556 -1.27278 0.943444
Q2G0B6   10 1.11111 0.903563 0.161558
Q2G2S5   8 0.888889 -1.27278 0.943444
Q2FW68   4 0.444444 -1.27278 0.943444
Q2FWX7   5 0.555556 -1.27278 0.943444
Q2FWB6   10 1.11111 0.903563 0.161558
Q2FXA9   6 0.666667 -1.27278 0.943444
Q2FXP3   8 0.888889 -1.27278 0.943444
Q2FUX5   8 0.888889 -1.27278 0.943444
Q2FZZ4   9 1 0.903563 0.161558
Q2FX98   12 1.33333 0.903563 0.161558
Q2FV23   5 0.555556 -1.27278 0.943444
Q2FUR1   5 0.555556 -1.27278 0.943444
Q2FY49   13 1.44444 0.903563 0.161558
Q2G017   5 0.555556 -1.27278 0.943444
Q2G2K9   16 1.77778 0.903563 0.161558
Q2G2N9   6 0.666667 -1.27278 0.943444
Q2G0E9   5 0.555556 -1.27278 0.943444
Q2FY19   10 1.11111 0.903563 0.161558
Q2G1E3   10 1.11111 0.903563 0.161558
Q2FW17   2 0.222222 -1.27278 0.943444
Q2FWK9   9 1 0.903563 0.161558
Q2G2Q6   9 1 0.903563 0.161558
Q2G2Q5   11 1.22222 0.903563 0.161558
Q2G1U9   8 0.888889 -1.27278 0.943444
Q2G299   4 0.444444 -1.27278 0.943444
Q2FX75   1 0.111111 -1.27278 0.943444
Q2G058   6 0.666667 -1.27278 0.943444
Q2G0E3   4 0.444444 -1.27278 0.943444
Q2FYK0   10 1.11111 0.903563 0.161558
Q2G2K6   3 0.333333 -1.27278 0.943444
Q2FYN0   3 0.333333 -1.27278 0.943444
Q2FVK7   7 0.777778 -1.27278 0.943444
Q2FX15   5 0.555556 -1.27278 0.943444
Q2FVN9   5 0.555556 -1.27278 0.943444
Q2FWX0   5 0.555556 -1.27278 0.943444
Q2G143   8 0.888889 -1.27278 0.943444
Q2G0C7   6 0.666667 -1.27278 0.943444
Q2G0K6   6 0.666667 -1.27278 0.943444
Q2FZZ1   6 0.666667 -1.27278 0.943444
Q2FV13   4 0.444444 -1.27278 0.943444
Q2G128   6 0.666667 -1.27278 0.943444
Q2FXU2   3 0.333333 -1.27278 0.943444
Q2G2R4   5 0.555556 -1.27278 0.943444
Q2FXM1   6 0.666667 -1.27278 0.943444
Q8KQR1   1 0.111111 -1.27278 0.943444
Q2G2Q9   9 1 0.903563 0.161558
Q2FVG9   4 0.444444 -1.27278 0.943444
Q2FV56   7 0.777778 -1.27278 0.943444
Q2FWG7   8 0.842105 -1.27278 0.943444
Q2G0T1   8 0.842105 -1.27278 0.943444
Q2FXB9   5 0.526316 -1.27278 0.943444
Q2FZP3   12 1.26316 0.903563 0.161558
Q2FZQ2   6 0.631579 -1.27278 0.943444
Q2FXS4   6 0.631579 -1.27278 0.943444
Q2FZ21   7 0.736842 -1.27278 0.943444
Q2G2X2   5 0.526316 -1.27278 0.943444
Q2FZF6   5 0.526316 -1.27278 0.943444
Q2FYA0   7 0.736842 -1.27278 0.943444
Q2G2A9   8 0.842105 -1.27278 0.943444
Q2FYB9   7 0.736842 -1.27278 0.943444
Q2FYI4   9 0.947368 -1.27278 0.943444
Q2FYL4   8 0.842105 -1.27278 0.943444
Q2G1T0   6 0.631579 -1.27278 0.943444
Q2FXW7   6 0.631579 -1.27278 0.943444
Q2FZA1   10 1.05263 0.903563 0.161558
Q2FY76   8 0.842105 -1.27278 0.943444
Q2FZ97   14 1.47368 0.903563 0.161558
Q2G1I4   5 0.526316 -1.27278 0.943444
Q2FYQ6   7 0.736842 -1.27278 0.943444
Q2FXL6   7 0.736842 -1.27278 0.943444
Q2G2G6   6 0.631579 -1.27278 0.943444
Q2FVH1   5 0.526316 -1.27278 0.943444
Q2FYA8   4 0.421053 -1.27278 0.943444
Q2G2M5   10 1.05263 0.903563 0.161558
Q2FV99   4 0.421053 -1.27278 0.943444
Q2G105   2 0.210526 -1.27278 0.943444
Q2FW23   8 0.842105 -1.27278 0.943444
Q2G012   1 0.105263 -1.27278 0.943444
Q2G2V5   5 0.526316 -1.27278 0.943444
Q2FW07   10 1.05263 0.903563 0.161558
Q2G0F2   5 0.526316 -1.27278 0.943444
Q2FZC9   8 0.842105 -1.27278 0.943444
Q2FXE9   7 0.736842 -1.27278 0.943444
Q2FV47   7 0.736842 -1.27278 0.943444
Q2G2Q8   10 1.05263 0.903563 0.161558
Q2FYE7   12 1.26316 0.903563 0.161558
Q2FUT3   9 0.947368 -1.27278 0.943444
Q2G068   12 1.26316 0.903563 0.161558
Q2G2D3   7 0.736842 -1.27278 0.943444
Q2FYK4   6 0.631579 -1.27278 0.943444
Q2FX36   7 0.736842 -1.27278 0.943444
Q2G0A4   6 0.631579 -1.27278 0.943444
Q2G080   6 0.631579 -1.27278 0.943444
Q2FUT1   7 0.736842 -1.27278 0.943444
Q2FYH3   11 1.15789 0.903563 0.161558
Q2FXA7   7 0.736842 -1.27278 0.943444
Q2G2Y6   1 0.105263 -1.27278 0.943444
Q2FY55   7 0.736842 -1.27278 0.943444
Q2FY61   6 0.631579 -1.27278 0.943444
Q2G0E2   6 0.631579 -1.27278 0.943444
Q2FVY1   4 0.421053 -1.27278 0.943444
Q2FUV1   6 0.631579 -1.27278 0.943444
Q2FUS9   3 0.315789 -1.27278 0.943444
Q2G1A1   5 0.526316 -1.27278 0.943444
P60639   7 0.736842 -1.27278 0.943444
Q2FZE9   1 0.105263 -1.27278 0.943444
Q2G1I9   6 0.631579 -1.27278 0.943444
Q2FWN0   14 1.47368 0.903563 0.161558
Q2FZE3   8 0.842105 -1.27278 0.943444
Q93Q23   6 0.631579 -1.27278 0.943444
Q2FWE9   7 0.736842 -1.27278 0.943444
Q2FUS1   8 0.842105 -1.27278 0.943444
Q2FVM5   9 0.947368 -1.27278 0.943444
Q2G2N7   5 0.526316 -1.27278 0.943444
Q2FWG0   8 0.842105 -1.27278 0.943444
Q2FXV7   8 0.842105 -1.27278 0.943444
Q2FW69   7 0.736842 -1.27278 0.943444
P0A0F8   3 0.315789 -1.27278 0.943444
Q2G055   4 0.421053 -1.27278 0.943444
Q2FV37   6 0.631579 -1.27278 0.943444
Q2G225   6 0.631579 -1.27278 0.943444
Q2FXG2   6 0.631579 -1.27278 0.943444
Q2FY87   6 0.631579 -1.27278 0.943444
Q2FWR7   7 0.736842 -1.27278 0.943444
Q2G1U6   9 0.947368 -1.27278 0.943444
Q2G006   7 0.736842 -1.27278 0.943444
Q2G2I6   5 0.5 -1.27278 0.943444
Q2FWS1   2 0.2 -1.27278 0.943444
Q2FYF5   10 1 0.903563 0.161558
Q2G0F1   10 1 0.903563 0.161558
Q2G0J2   11 1.1 0.903563 0.161558
Q2FXE3   13 1.3 0.903563 0.161558
Q2FYV8   9 0.9 -1.27278 0.943444
Q2G1X6   10 1 0.903563 0.161558
Q2FUP5   17 1.7 0.903563 0.161558
Q2G1A4   6 0.6 -1.27278 0.943444
Q2G0H9   10 1 0.903563 0.161558
Q2G0M0   11 1.1 0.903563 0.161558
Q2FYK6   7 0.7 -1.27278 0.943444
Q2G023   9 0.9 -1.27278 0.943444
Q2G0G2   7 0.7 -1.27278 0.943444
Q2FXC0   7 0.7 -1.27278 0.943444
Q2FXF1   6 0.6 -1.27278 0.943444
Q2FW00   6 0.6 -1.27278 0.943444
Q2G1E7   8 0.8 -1.27278 0.943444
Q2FWE7   8 0.8 -1.27278 0.943444
Q2FY32   10 1 0.903563 0.161558
Q2FUU0   6 0.6 -1.27278 0.943444
Q2FVU5   8 0.8 -1.27278 0.943444
Q2G062   13 1.3 0.903563 0.161558
Q2FV26   11 1.1 0.903563 0.161558
Q2FW97   14 1.4 0.903563 0.161558
Q2FZY8   7 0.7 -1.27278 0.943444
Q2G277   7 0.7 -1.27278 0.943444
Q2G0V1   6 0.6 -1.27278 0.943444
Q2FWJ3   7 0.7 -1.27278 0.943444
Q2G2J2   5 0.5 -1.27278 0.943444
Q2FVB0   6 0.6 -1.27278 0.943444
Q2G278   6 0.6 -1.27278 0.943444
Q2G107   5 0.5 -1.27278 0.943444
P0A0M9   10 1 0.903563 0.161558
Q2G067   5 0.5 -1.27278 0.943444
Q2FV55   4 0.4 -1.27278 0.943444
Q2G1L3   4 0.4 -1.27278 0.943444
Q2G2R0   5 0.5 -1.27278 0.943444
Q2G2T3   4 0.4 -1.27278 0.943444
Q2FWA8   5 0.5 -1.27278 0.943444
Q2G056   11 1.1 0.903563 0.161558
Q2FWR1   16 1.6 0.903563 0.161558
Q2FXP9   4 0.4 -1.27278 0.943444
Q2FZI4   8 0.8 -1.27278 0.943444
Q2G2L7   11 1.1 0.903563 0.161558
Q2FVG1   4 0.4 -1.27278 0.943444
Q2G1I7   8 0.8 -1.27278 0.943444
Q2FVB6   7 0.7 -1.27278 0.943444
Q2G001   17 1.7 0.903563 0.161558
Q2FUX3   6 0.6 -1.27278 0.943444
Q2G1Q9   10 1 0.903563 0.161558
Q2G2S9   8 0.8 -1.27278 0.943444
Q2FXZ8   7 0.7 -1.27278 0.943444
Q2FZI7   7 0.7 -1.27278 0.943444
Q2FUS6   8 0.8 -1.27278 0.943444
Q2FUZ6   7 0.7 -1.27278 0.943444
Q2FYQ9   7 0.7 -1.27278 0.943444
Q2FYS8   9 0.9 -1.27278 0.943444
Q2FYS6   8 0.8 -1.27278 0.943444
Q2FZG6   7 0.7 -1.27278 0.943444
Q2G1L9   7 0.7 -1.27278 0.943444
Q2FXT3   7 0.7 -1.27278 0.943444
Q2FZN9   8 0.8 -1.27278 0.943444
Q2FW20   4 0.4 -1.27278 0.943444
Q2G0H3   10 1 0.903563 0.161558
Q2FV98   7 0.7 -1.27278 0.943444
Q2FXR7   11 1.1 0.903563 0.161558
Q2G1T4   9 0.9 -1.27278 0.943444
Q2FW38   10 1 0.903563 0.161558
Q2G2P6   7 0.7 -1.27278 0.943444
Q2FVL7   9 0.9 -1.27278 0.943444
Q2FVY2   9 0.9 -1.27278 0.943444
Q2FYZ0   7 0.7 -1.27278 0.943444
Q2FYW2   5 0.5 -1.27278 0.943444
P60643   6 0.6 -1.27278 0.943444
Q2G265   4 0.4 -1.27278 0.943444
Q2FV42   7 0.7 -1.27278 0.943444
Q2FXN0   7 0.7 -1.27278 0.943444
Q2G2D9   8 0.8 -1.27278 0.943444
Q2FV75   7 0.7 -1.27278 0.943444
Q2FYE0   10 1 0.903563 0.161558
Q2FX03   8 0.8 -1.27278 0.943444
Q2FX89   8 0.8 -1.27278 0.943444
Q2FX43   3 0.3 -1.27278 0.943444
Q2FV69   10 0.952381 -1.27278 0.943444
P72360   7 0.666667 -1.27278 0.943444
Q2FVQ1   10 0.952381 -1.27278 0.943444
Q2FYG7   9 0.857143 -1.27278 0.943444
Q2G1J8   7 0.666667 -1.27278 0.943444
Q2FW77   7 0.666667 -1.27278 0.943444
Q2FWI4   8 0.761905 -1.27278 0.943444
Q2FX62   5 0.47619 -1.27278 0.943444
Q2G0U6   7 0.666667 -1.27278 0.943444
Q2G0P2   7 0.666667 -1.27278 0.943444
Q2G0B8   8 0.761905 -1.27278 0.943444
Q2FVL3   6 0.571429 -1.27278 0.943444
Q2G1K8   7 0.666667 -1.27278 0.943444
Q2G2R9   8 0.761905 -1.27278 0.943444
Q2G2I3   6 0.571429 -1.27278 0.943444
Q2FY56   9 0.857143 -1.27278 0.943444
Q2G0B1   9 0.857143 -1.27278 0.943444
Q2G1T1   9 0.857143 -1.27278 0.943444
Q2FVX5   7 0.666667 -1.27278 0.943444
Q2G0H8   8 0.761905 -1.27278 0.943444
Q2FVT3   7 0.666667 -1.27278 0.943444
Q2FWF6   7 0.666667 -1.27278 0.943444
Q2FWZ6   16 1.52381 0.903563 0.161558
Q2FZ77   11 1.04762 0.903563 0.161558
Q2G0H0   10 0.952381 -1.27278 0.943444
Q2G2G7   11 1.04762 0.903563 0.161558
Q2G117   7 0.666667 -1.27278 0.943444
Q2FXG9   7 0.666667 -1.27278 0.943444
Q2FWE4   8 0.761905 -1.27278 0.943444
Q2FUS0   11 1.04762 0.903563 0.161558
Q2FWR3   8 0.761905 -1.27278 0.943444
Q2FYA9   4 0.380952 -1.27278 0.943444
Q2G0Y5   10 0.952381 -1.27278 0.943444
Q2FZZ8   10 0.952381 -1.27278 0.943444
Q2G1Z6   11 1.04762 0.903563 0.161558
Q2FX53   9 0.857143 -1.27278 0.943444
Q2FZC4   3 0.285714 -1.27278 0.943444
Q2FUS5   10 0.952381 -1.27278 0.943444
Q2G1R0   8 0.761905 -1.27278 0.943444
Q2G0D5   9 0.857143 -1.27278 0.943444
Q2FY18   6 0.571429 -1.27278 0.943444
Q2FYH8   7 0.666667 -1.27278 0.943444
Q2G1F2   7 0.666667 -1.27278 0.943444
Q2G0Q5   7 0.666667 -1.27278 0.943444
Q2FVR2   7 0.666667 -1.27278 0.943444
Q2FZE7   1 0.0952381 -1.27278 0.943444
Q2G0I0   13 1.2381 0.903563 0.161558
Q2G0R1   10 0.952381 -1.27278 0.943444
Q2G0L7   6 0.571429 -1.27278 0.943444
Q2FWI1   10 0.952381 -1.27278 0.943444
Q2G0F7   6 0.571429 -1.27278 0.943444
Q2FXY3   8 0.761905 -1.27278 0.943444
P0A084   11 1.04762 0.903563 0.161558
Q2G0G5   10 0.952381 -1.27278 0.943444
Q2FZE5   6 0.571429 -1.27278 0.943444
Q2G0A2   7 0.666667 -1.27278 0.943444
Q2FVE8   7 0.666667 -1.27278 0.943444
Q2G2M8   7 0.666667 -1.27278 0.943444
Q2FYH7   8 0.761905 -1.27278 0.943444
Q2FVR8   10 0.952381 -1.27278 0.943444
Q2FZU9   11 1.04762 0.903563 0.161558
Q2FYX7   12 1.14286 0.903563 0.161558
Q2G280   12 1.14286 0.903563 0.161558
Q2FVG5   9 0.857143 -1.27278 0.943444
Q2FWX1   10 0.952381 -1.27278 0.943444
Q2FVB3   6 0.571429 -1.27278 0.943444
Q2G2A1   13 1.2381 0.903563 0.161558
Q2G1W7   4 0.380952 -1.27278 0.943444
Q2FW36   6 0.571429 -1.27278 0.943444
P31337   7 0.666667 -1.27278 0.943444
Q2FXB8   7 0.666667 -1.27278 0.943444
Q2G2F3   9 0.857143 -1.27278 0.943444
Q2FYM7   5 0.47619 -1.27278 0.943444
Q2FYB2   4 0.380952 -1.27278 0.943444
Q2G2E2   6 0.545455 -1.27278 0.943444
Q2G2G9   8 0.727273 -1.27278 0.943444
Q2FVC5   4 0.363636 -1.27278 0.943444
Q2G0T3   8 0.727273 -1.27278 0.943444
Q2G074   7 0.636364 -1.27278 0.943444
Q2G016   9 0.818182 -1.27278 0.943444
Q2G0G4   10 0.909091 -1.27278 0.943444
Q2G2K1   5 0.454545 -1.27278 0.943444
Q2FXE1   14 1.27273 0.903563 0.161558
Q2FWD2   5 0.454545 -1.27278 0.943444
Q2G1Q0   8 0.727273 -1.27278 0.943444
Q2G073   9 0.818182 -1.27278 0.943444
Q2G1T7   8 0.727273 -1.27278 0.943444
Q2FVI3   10 0.909091 -1.27278 0.943444
Q2FZ93   11 1 0.903563 0.161558
Q2FVQ7   7 0.636364 -1.27278 0.943444
Q2G2B9   7 0.636364 -1.27278 0.943444
Q2FZN5   8 0.727273 -1.27278 0.943444
Q2FY72   7 0.636364 -1.27278 0.943444
Q2G0A0   7 0.636364 -1.27278 0.943444
Q2FZQ8   7 0.636364 -1.27278 0.943444
Q2FXP1   9 0.818182 -1.27278 0.943444
P0A0B7   8 0.727273 -1.27278 0.943444
Q2FYW0   9 0.818182 -1.27278 0.943444
Q2G230   10 0.909091 -1.27278 0.943444
Q2G0H5   12 1.09091 0.903563 0.161558
Q2G0B7   9 0.818182 -1.27278 0.943444
Q2G131   7 0.636364 -1.27278 0.943444
Q2G0Y4   11 1 0.903563 0.161558
Q2G2L0   13 1.18182 0.903563 0.161558
Q2G101   6 0.545455 -1.27278 0.943444
Q2G036   8 0.727273 -1.27278 0.943444
Q2FXN3   7 0.636364 -1.27278 0.943444
Q2FWY2   10 0.909091 -1.27278 0.943444
Q2FXK6   11 1 0.903563 0.161558
Q2G2Y3   6 0.545455 -1.27278 0.943444
Q2G1P8   8 0.727273 -1.27278 0.943444
Q2G0N7   4 0.363636 -1.27278 0.943444
Q2FW43   12 1.09091 0.903563 0.161558
Q2G2N4   10 0.909091 -1.27278 0.943444
Q2FW59   8 0.727273 -1.27278 0.943444
Q2G1V0   6 0.545455 -1.27278 0.943444
Q2G010   7 0.636364 -1.27278 0.943444
Q2FWJ4   6 0.545455 -1.27278 0.943444
Q2FUR3   9 0.818182 -1.27278 0.943444
Q2FXE4   8 0.727273 -1.27278 0.943444
Q2FY36   7 0.636364 -1.27278 0.943444
Q2G1Q7   7 0.636364 -1.27278 0.943444
Q2FX09   6 0.545455 -1.27278 0.943444
Q2G0Z1   9 0.818182 -1.27278 0.943444
Q2FWJ1   11 1 0.903563 0.161558
Q2FUT4   7 0.636364 -1.27278 0.943444
Q2FYI1   12 1.09091 0.903563 0.161558
Q2FXQ8   7 0.636364 -1.27278 0.943444
Q2FUZ0   10 0.909091 -1.27278 0.943444
P0A086   12 1.09091 0.903563 0.161558
Q2FZM0   7 0.636364 -1.27278 0.943444
Q2FXL3   7 0.636364 -1.27278 0.943444
Q2G2K7   6 0.545455 -1.27278 0.943444
Q2FVL1   6 0.545455 -1.27278 0.943444
Q2FW21   3 0.272727 -1.27278 0.943444
Q2G201   8 0.727273 -1.27278 0.943444
Q2FVV6   6 0.545455 -1.27278 0.943444
Q2FV03   6 0.545455 -1.27278 0.943444
Q2G2T2   6 0.545455 -1.27278 0.943444
Q2FZ44   4 0.363636 -1.27278 0.943444
Q2G1N7   11 1 0.903563 0.161558
Q2G172   6 0.545455 -1.27278 0.943444
Q2G208   9 0.818182 -1.27278 0.943444
Q2FZR7   6 0.545455 -1.27278 0.943444
Q2G2K2   1 0.0909091 -1.27278 0.943444
Q2FVA4   15 1.36364 0.903563 0.161558
Q2G0F5   7 0.636364 -1.27278 0.943444
Q2G0X0   7 0.636364 -1.27278 0.943444
Q2FXU0   7 0.636364 -1.27278 0.943444
Q2FXX9   8 0.727273 -1.27278 0.943444
Q2G2K8   4 0.363636 -1.27278 0.943444
Q2G0X1   6 0.521739 -1.27278 0.943444
Q2FXI8   5 0.434783 -1.27278 0.943444
Q2G0L1   10 0.869565 -1.27278 0.943444
Q2FX07   4 0.347826 -1.27278 0.943444
Q2G139   7 0.608696 -1.27278 0.943444
Q2FUV5   10 0.869565 -1.27278 0.943444
Q2FVD0   4 0.347826 -1.27278 0.943444
Q2FX10   6 0.521739 -1.27278 0.943444
Q2G1W5   5 0.434783 -1.27278 0.943444
Q2G1Y7   9 0.782609 -1.27278 0.943444
Q2G190   8 0.695652 -1.27278 0.943444
Q2FV59   8 0.695652 -1.27278 0.943444
Q2FZS3   5 0.434783 -1.27278 0.943444
Q2FX90   8 0.695652 -1.27278 0.943444
Q2FW85   8 0.695652 -1.27278 0.943444
Q2FZ65   12 1.04348 0.903563 0.161558
Q2FXJ7   8 0.695652 -1.27278 0.943444
Q2FVW2   11 0.956522 -1.27278 0.943444
Q2G0H4   9 0.782609 -1.27278 0.943444
Q2FVV4   9 0.782609 -1.27278 0.943444
Q2FUR9   8 0.695652 -1.27278 0.943444
Q2FW06   6 0.521739 -1.27278 0.943444
Q2FY84   7 0.608696 -1.27278 0.943444
Q2G132   9 0.782609 -1.27278 0.943444
Q2G0C9   9 0.782609 -1.27278 0.943444
Q2G2N1   7 0.608696 -1.27278 0.943444
Q2FVF2   6 0.521739 -1.27278 0.943444
Q2FZ30   12 1.04348 0.903563 0.161558
Q2FXX8   10 0.869565 -1.27278 0.943444
Q2FZX6   10 0.869565 -1.27278 0.943444
Q2G1Z2   6 0.521739 -1.27278 0.943444
Q2G0G7   10 0.869565 -1.27278 0.943444
Q2FV53   11 0.956522 -1.27278 0.943444
Q2FV28   11 0.956522 -1.27278 0.943444
Q2G097   14 1.21739 0.903563 0.161558
Q2FZC5   5 0.434783 -1.27278 0.943444
Q2FY77   8 0.695652 -1.27278 0.943444
Q2FVA9   6 0.521739 -1.27278 0.943444
Q2G2W5   2 0.173913 -1.27278 0.943444
Q2FX97   9 0.782609 -1.27278 0.943444
Q2G1F3   9 0.782609 -1.27278 0.943444
Q2FYU1   6 0.521739 -1.27278 0.943444
Q2FUP6   9 0.782609 -1.27278 0.943444
Q2G2U7   8 0.695652 -1.27278 0.943444
Q2FY09   11 0.956522 -1.27278 0.943444
Q2G1J6   13 1.13043 0.903563 0.161558
Q2G059   8 0.695652 -1.27278 0.943444
Q2FVK5   7 0.608696 -1.27278 0.943444
Q2G0H7   13 1.13043 0.903563 0.161558
Q2FWN2   7 0.608696 -1.27278 0.943444
Q2FYV7   5 0.434783 -1.27278 0.943444
Q2G236   11 0.956522 -1.27278 0.943444
Q2FZR6   7 0.608696 -1.27278 0.943444
Q2G1P9   8 0.695652 -1.27278 0.943444
Q2G0R9   10 0.869565 -1.27278 0.943444
Q2FUZ9   10 0.869565 -1.27278 0.943444
Q2FVP2   10 0.869565 -1.27278 0.943444
Q2FXC8   8 0.695652 -1.27278 0.943444
Q2FVC4   7 0.608696 -1.27278 0.943444
Q2FZ29   9 0.782609 -1.27278 0.943444
Q2FYR8   7 0.583333 -1.27278 0.943444
Q2FY23   9 0.75 -1.27278 0.943444
Q2G0D4   6 0.5 -1.27278 0.943444
Q2FZ38   12 1 0.903563 0.161558
Q2FXH1   8 0.666667 -1.27278 0.943444
Q2FXZ9   6 0.5 -1.27278 0.943444
Q2G1V3   7 0.583333 -1.27278 0.943444
Q2FVZ0   5 0.416667 -1.27278 0.943444
Q2FV95   8 0.666667 -1.27278 0.943444
Q2G196   10 0.833333 -1.27278 0.943444
Q2FZ61   10 0.833333 -1.27278 0.943444
Q2FW27   10 0.833333 -1.27278 0.943444
Q2FWH2   12 1 0.903563 0.161558
Q2FZQ9   7 0.583333 -1.27278 0.943444
Q2FWQ9   10 0.833333 -1.27278 0.943444
Q2G1N5   6 0.5 -1.27278 0.943444
Q2FZP8   9 0.75 -1.27278 0.943444
Q2FXC2   10 0.833333 -1.27278 0.943444
Q2G0X9   6 0.5 -1.27278 0.943444
Q2FX08   5 0.416667 -1.27278 0.943444
Q2FUV2   12 1 0.903563 0.161558
Q2FZT8   7 0.583333 -1.27278 0.943444
Q2G2N2   6 0.5 -1.27278 0.943444
Q2G0M1   12 1 0.903563 0.161558
Q2FVX8   8 0.666667 -1.27278 0.943444
Q2G220   9 0.75 -1.27278 0.943444
Q2FW37   11 0.916667 -1.27278 0.943444
Q2G203   15 1.25 0.903563 0.161558
Q2FY89   7 0.583333 -1.27278 0.943444
Q2G1K7   10 0.833333 -1.27278 0.943444
Q2G013   8 0.666667 -1.27278 0.943444
Q2FV91   6 0.5 -1.27278 0.943444
Q2FW92   8 0.666667 -1.27278 0.943444
Q2G1U5   8 0.666667 -1.27278 0.943444
Q2G2A6   5 0.416667 -1.27278 0.943444
Q2G0G9   11 0.916667 -1.27278 0.943444
P0A088   4 0.333333 -1.27278 0.943444
Q2G0B4   8 0.666667 -1.27278 0.943444
Q2G0X7   7 0.583333 -1.27278 0.943444
Q2G0S0   6 0.5 -1.27278 0.943444
Q2FW12   9 0.75 -1.27278 0.943444
Q2G0J7   9 0.75 -1.27278 0.943444
Q2FW76   7 0.583333 -1.27278 0.943444
Q2G1Z7   9 0.75 -1.27278 0.943444
Q2G2S1   11 0.916667 -1.27278 0.943444
Q2G1B1   9 0.75 -1.27278 0.943444
Q2FVP3   11 0.916667 -1.27278 0.943444
Q2G1V1   7 0.583333 -1.27278 0.943444
Q2G1H8   13 1.08333 0.903563 0.161558
Q2G149   8 0.666667 -1.27278 0.943444
Q2FXC7   6 0.5 -1.27278 0.943444
Q2G019   7 0.583333 -1.27278 0.943444
Q2FWL6   10 0.833333 -1.27278 0.943444
Q2G199   8 0.666667 -1.27278 0.943444
Q2FY41   2 0.166667 -1.27278 0.943444
Q2FX33   10 0.833333 -1.27278 0.943444
Q2G181   7 0.583333 -1.27278 0.943444
Q2FVT1   6 0.5 -1.27278 0.943444
Q2G0Z5   8 0.666667 -1.27278 0.943444
Q2FZC7   12 1 0.903563 0.161558
Q2G1U0   11 0.916667 -1.27278 0.943444
Q2FW18   7 0.583333 -1.27278 0.943444
Q2G0H1   11 0.916667 -1.27278 0.943444
Q2FX22   7 0.583333 -1.27278 0.943444
Q2G157   9 0.75 -1.27278 0.943444
Q2G2J5   9 0.75 -1.27278 0.943444
Q2FZH9   10 0.833333 -1.27278 0.943444
Q2FZA6   8 0.666667 -1.27278 0.943444
Q2G1N6   7 0.583333 -1.27278 0.943444
Q2FVR4   9 0.75 -1.27278 0.943444
Q2FY13   8 0.666667 -1.27278 0.943444
Q2G025   6 0.5 -1.27278 0.943444
Q2FV36   12 1 0.903563 0.161558
Q2G0W9   8 0.666667 -1.27278 0.943444
Q2G0L0   11 0.916667 -1.27278 0.943444
Q2FUR2   9 0.75 -1.27278 0.943444
Q2FVJ9   8 0.666667 -1.27278 0.943444
Q2G1S8   8 0.64 -1.27278 0.943444
Q2FVJ5   10 0.8 -1.27278 0.943444
Q2FZ39   9 0.72 -1.27278 0.943444
Q2FWP6   7 0.56 -1.27278 0.943444
Q2FVB4   9 0.72 -1.27278 0.943444
Q2G0V7   8 0.64 -1.27278 0.943444
Q2FUV4   9 0.72 -1.27278 0.943444
Q2FYG5   7 0.56 -1.27278 0.943444
Q2FW71   7 0.56 -1.27278 0.943444
Q2FZB1   9 0.72 -1.27278 0.943444
Q2G0Y9   9 0.72 -1.27278 0.943444
Q2G0X4   8 0.64 -1.27278 0.943444
Q2FZL2   7 0.56 -1.27278 0.943444
Q2FVS1   8 0.64 -1.27278 0.943444
Q2G099   7 0.56 -1.27278 0.943444
Q2FZN0   11 0.88 -1.27278 0.943444
Q2FZ50   8 0.64 -1.27278 0.943444
Q2G0X8   7 0.56 -1.27278 0.943444
Q2G167   8 0.64 -1.27278 0.943444
Q2G086   11 0.88 -1.27278 0.943444
Q2G0D0   12 0.96 -1.27278 0.943444
Q2FWG3   9 0.72 -1.27278 0.943444
Q2G228   12 0.96 -1.27278 0.943444
Q2FWW8   12 0.96 -1.27278 0.943444
Q2FYL0   7 0.56 -1.27278 0.943444
Q2FXX2   10 0.8 -1.27278 0.943444
Q2G0C4   7 0.56 -1.27278 0.943444
Q2FZA2   9 0.72 -1.27278 0.943444
Q2FWL0   6 0.48 -1.27278 0.943444
Q2FUY9   11 0.88 -1.27278 0.943444
Q2G0T8   8 0.64 -1.27278 0.943444
Q2FWK0   11 0.88 -1.27278 0.943444
Q2G0D9   11 0.88 -1.27278 0.943444
Q2FZF3   4 0.32 -1.27278 0.943444
Q2FZ17   9 0.72 -1.27278 0.943444
Q2G0T6   9 0.72 -1.27278 0.943444
Q2G140   8 0.64 -1.27278 0.943444
Q2G2F2   6 0.48 -1.27278 0.943444
Q2FXG0   10 0.8 -1.27278 0.943444
Q2FWR4   11 0.88 -1.27278 0.943444
Q2G195   7 0.56 -1.27278 0.943444
Q2FVY4   10 0.8 -1.27278 0.943444
Q2G1I6   9 0.72 -1.27278 0.943444
Q2FVD5   6 0.48 -1.27278 0.943444
Q2FZM1   9 0.72 -1.27278 0.943444
Q2FVG0   9 0.72 -1.27278 0.943444
Q2FZM7   7 0.56 -1.27278 0.943444
Q2FZB2   10 0.8 -1.27278 0.943444
Q2G287   10 0.8 -1.27278 0.943444
Q2FWG4   13 1.04 0.903563 0.161558
Q2G2B3   7 0.56 -1.27278 0.943444
Q2FY48   14 1.12 0.903563 0.161558
Q9ZNI1   11 0.88 -1.27278 0.943444
Q2FV94   9 0.72 -1.27278 0.943444
Q2G2X5   6 0.48 -1.27278 0.943444
Q2FVX6   11 0.88 -1.27278 0.943444
Q2G060   17 1.36 0.903563 0.161558
Q2FVG2   12 0.96 -1.27278 0.943444
Q2G1Q1   9 0.72 -1.27278 0.943444
Q2G1F1   7 0.56 -1.27278 0.943444
Q2FXC5   8 0.64 -1.27278 0.943444
Q2G2B0   8 0.64 -1.27278 0.943444
Q2FXR6   7 0.56 -1.27278 0.943444
Q2FXE0   11 0.88 -1.27278 0.943444
Q2FUY3   11 0.88 -1.27278 0.943444
Q2G1S6   7 0.56 -1.27278 0.943444
Q2FVE9   6 0.48 -1.27278 0.943444
Q2FVU7   9 0.72 -1.27278 0.943444
Q2FVM7   9 0.72 -1.27278 0.943444
Q2FVU6   8 0.64 -1.27278 0.943444
Q2FVA1   11 0.88 -1.27278 0.943444
Q2FWB8   12 0.96 -1.27278 0.943444
Q2FYR5   6 0.48 -1.27278 0.943444
Q2G261   11 0.88 -1.27278 0.943444
Q2G264   13 1.04 0.903563 0.161558
Q2G0U4   6 0.48 -1.27278 0.943444
Q2G226   9 0.72 -1.27278 0.943444
Q2FZT7   7 0.56 -1.27278 0.943444
Q2FXJ4   12 0.96 -1.27278 0.943444
Q2G047   8 0.64 -1.27278 0.943444
Q2FWD9   6 0.48 -1.27278 0.943444
Q2FZH2   12 0.96 -1.27278 0.943444
Q2G044   10 0.8 -1.27278 0.943444
Q2FVZ8   8 0.64 -1.27278 0.943444
Q2G1C5   7 0.56 -1.27278 0.943444
Q2G1Z1   12 0.96 -1.27278 0.943444
Q2G135   8 0.64 -1.27278 0.943444
Q2FVE5   6 0.48 -1.27278 0.943444
Q2FZ70   9 0.72 -1.27278 0.943444
Q2G2A0   9 0.72 -1.27278 0.943444
Q2G224   10 0.769231 -1.27278 0.943444
P0A0K3   9 0.692308 -1.27278 0.943444
Q2G1A8   9 0.692308 -1.27278 0.943444
Q2G1P5   8 0.615385 -1.27278 0.943444
Q2FV93   8 0.615385 -1.27278 0.943444
Q2FXC4   6 0.461538 -1.27278 0.943444
Q2FY74   13 1 0.903563 0.161558
Q2G1M1   9 0.692308 -1.27278 0.943444
Q9EZ11   8 0.615385 -1.27278 0.943444
Q2FZB3   10 0.769231 -1.27278 0.943444
Q2G1V2   7 0.538462 -1.27278 0.943444
Q2FVM8   8 0.615385 -1.27278 0.943444
Q2FVR1   7 0.538462 -1.27278 0.943444
Q2FXC3   8 0.615385 -1.27278 0.943444
Q2FUV6   9 0.692308 -1.27278 0.943444
Q2G1D7   14 1.07692 0.903563 0.161558
Q2FXR2   9 0.692308 -1.27278 0.943444
Q2FW83   7 0.538462 -1.27278 0.943444
Q2G2X7   8 0.615385 -1.27278 0.943444
Q2FVM4   6 0.461538 -1.27278 0.943444
P0A0J3   11 0.846154 -1.27278 0.943444
Q2G2L8   10 0.769231 -1.27278 0.943444
Q2FZ27   9 0.692308 -1.27278 0.943444
Q2FZ53   9 0.692308 -1.27278 0.943444
Q2G154   12 0.923077 -1.27278 0.943444
Q2FZS4   6 0.461538 -1.27278 0.943444
Q2FYQ5   6 0.461538 -1.27278 0.943444
Q2FZL6   11 0.846154 -1.27278 0.943444
Q2FWB9   11 0.846154 -1.27278 0.943444
Q2FUQ4   11 0.846154 -1.27278 0.943444
Q2G293   12 0.923077 -1.27278 0.943444
Q2FZS5   12 0.923077 -1.27278 0.943444
Q2FYP9   7 0.538462 -1.27278 0.943444
Q2G0K7   14 1.07692 0.903563 0.161558
Q2FVV2   8 0.615385 -1.27278 0.943444
Q2FVN0   11 0.846154 -1.27278 0.943444
Q2FX00   11 0.846154 -1.27278 0.943444
Q2G1I0   9 0.692308 -1.27278 0.943444
Q2FXI2   8 0.615385 -1.27278 0.943444
Q2G2X1   7 0.538462 -1.27278 0.943444
Q2FYG6   12 0.923077 -1.27278 0.943444
Q2FXH0   9 0.692308 -1.27278 0.943444
Q2FXU7   10 0.769231 -1.27278 0.943444
Q2G170   13 1 0.903563 0.161558
Q2FVQ9   11 0.846154 -1.27278 0.943444
Q2FWV2   8 0.615385 -1.27278 0.943444
Q2FVI5   6 0.461538 -1.27278 0.943444
Q2FUW0   11 0.846154 -1.27278 0.943444
Q2FXB7   8 0.615385 -1.27278 0.943444
Q2G0J8   11 0.846154 -1.27278 0.943444
Q2FXB5   9 0.692308 -1.27278 0.943444
Q2FYE9   7 0.538462 -1.27278 0.943444
Q2FVE2   9 0.692308 -1.27278 0.943444
Q2G2V6   10 0.769231 -1.27278 0.943444
O08387   9 0.692308 -1.27278 0.943444
Q2FZ14   7 0.538462 -1.27278 0.943444
Q2FXW3   11 0.846154 -1.27278 0.943444
Q2FYQ8   9 0.692308 -1.27278 0.943444
Q2G2D6   11 0.846154 -1.27278 0.943444
Q2G2T7   9 0.692308 -1.27278 0.943444
Q2FYP8   10 0.769231 -1.27278 0.943444
Q2FZ25   9 0.692308 -1.27278 0.943444
Q2FY65   11 0.846154 -1.27278 0.943444
Q2G2T1   10 0.769231 -1.27278 0.943444
Q2G1N0   8 0.615385 -1.27278 0.943444
Q2G110   10 0.769231 -1.27278 0.943444
Q2G1E1   10 0.769231 -1.27278 0.943444
Q2G2F1   10 0.769231 -1.27278 0.943444
Q2FXE8   11 0.846154 -1.27278 0.943444
Q2FZ06   6 0.461538 -1.27278 0.943444
Q2FVH2   8 0.615385 -1.27278 0.943444
Q2FYV6   10 0.769231 -1.27278 0.943444
Q2FZJ3   9 0.666667 -1.27278 0.943444
Q2G095   11 0.814815 -1.27278 0.943444
Q2G2Y0   9 0.666667 -1.27278 0.943444
Q2G2W3   9 0.666667 -1.27278 0.943444
Q2FY07   13 0.962963 -1.27278 0.943444
Q2FXW8   10 0.740741 -1.27278 0.943444
Q2FUR6   8 0.592593 -1.27278 0.943444
Q2FVW6   8 0.592593 -1.27278 0.943444
Q2G1X0   3 0.222222 -1.27278 0.943444
Q2G1F6   8 0.592593 -1.27278 0.943444
Q2FVK8   10 0.740741 -1.27278 0.943444
Q2G158   9 0.666667 -1.27278 0.943444
Q2G118   10 0.740741 -1.27278 0.943444
Q2G077   8 0.592593 -1.27278 0.943444
Q2G0E0   12 0.888889 -1.27278 0.943444
Q2G263   12 0.888889 -1.27278 0.943444
Q2FUU1   12 0.888889 -1.27278 0.943444
Q2G1X7   8 0.592593 -1.27278 0.943444
Q2G1C0   9 0.666667 -1.27278 0.943444
Q2FVB9   6 0.444444 -1.27278 0.943444
Q2G273   7 0.518519 -1.27278 0.943444
Q53726   7 0.518519 -1.27278 0.943444
Q2G2W9   10 0.740741 -1.27278 0.943444
Q2FZ22   14 1.03704 0.903563 0.161558
Q2G2U1   9 0.666667 -1.27278 0.943444
Q2FXW6   11 0.814815 -1.27278 0.943444
Q2G0P9   7 0.518519 -1.27278 0.943444
Q2FYE3   8 0.592593 -1.27278 0.943444
Q2FXU3   10 0.740741 -1.27278 0.943444
Q2G052   10 0.740741 -1.27278 0.943444
Q2FZM6   10 0.740741 -1.27278 0.943444
Q2FX25   11 0.814815 -1.27278 0.943444
Q2FX05   13 0.962963 -1.27278 0.943444
Q2G1P2   6 0.444444 -1.27278 0.943444
Q2G2C4   11 0.814815 -1.27278 0.943444
Q2G165   7 0.518519 -1.27278 0.943444
Q2FXK8   6 0.444444 -1.27278 0.943444
Q2FWP1   10 0.740741 -1.27278 0.943444
Q2FVU1   8 0.592593 -1.27278 0.943444
Q2FZ78   8 0.592593 -1.27278 0.943444
Q2G0P0   10 0.740741 -1.27278 0.943444
Q2FXX3   8 0.592593 -1.27278 0.943444
Q2FVX2   12 0.888889 -1.27278 0.943444
Q2G0Q7   8 0.592593 -1.27278 0.943444
Q2FXS6   6 0.444444 -1.27278 0.943444
Q2FUZ1   8 0.592593 -1.27278 0.943444
Q2FZ87   9 0.666667 -1.27278 0.943444
Q2FXF4   11 0.814815 -1.27278 0.943444
Q2G1G4   8 0.592593 -1.27278 0.943444
Q2FWE6   10 0.740741 -1.27278 0.943444
Q2G2U2   8 0.592593 -1.27278 0.943444
Q2FY17   10 0.740741 -1.27278 0.943444
Q2FVU3   14 1.03704 0.903563 0.161558
Q2FVK1   4 0.296296 -1.27278 0.943444
Q2G0K5   12 0.888889 -1.27278 0.943444
Q2G2X8   7 0.518519 -1.27278 0.943444
Q2FYZ7   6 0.444444 -1.27278 0.943444
Q2FWG1   13 0.962963 -1.27278 0.943444
Q2G1Q6   9 0.666667 -1.27278 0.943444
Q2G2X9   7 0.518519 -1.27278 0.943444
Q2FWN9   4 0.296296 -1.27278 0.943444
Q2FYZ2   9 0.666667 -1.27278 0.943444
Q2FZJ1   8 0.592593 -1.27278 0.943444
Q2G002   6 0.444444 -1.27278 0.943444
Q2FVL4   10 0.740741 -1.27278 0.943444
Q2G2M7   11 0.814815 -1.27278 0.943444
Q2FWH6   10 0.740741 -1.27278 0.943444
Q2FXQ3   16 1.18519 0.903563 0.161558
Q2G129   7 0.518519 -1.27278 0.943444
Q7BHL7   14 1.03704 0.903563 0.161558
Q2FZ71   12 0.888889 -1.27278 0.943444
Q2FZ88   10 0.714286 -1.27278 0.943444
Q2FV22   10 0.714286 -1.27278 0.943444
Q2FYM3   6 0.428571 -1.27278 0.943444
Q2FY06   12 0.857143 -1.27278 0.943444
Q2FXB0   4 0.285714 -1.27278 0.943444
Q2FX87   11 0.785714 -1.27278 0.943444
Q2FZ33   8 0.571429 -1.27278 0.943444
Q2G0J1   14 1 0.903563 0.161558
Q2FUT7   10 0.714286 -1.27278 0.943444
Q2FZH1   7 0.5 -1.27278 0.943444
Q2FVX3   10 0.714286 -1.27278 0.943444
Q2FWC6   12 0.857143 -1.27278 0.943444
Q2FXN6   8 0.571429 -1.27278 0.943444
Q2FY79   9 0.642857 -1.27278 0.943444
Q2FZ23   11 0.785714 -1.27278 0.943444
Q2FVF1   8 0.571429 -1.27278 0.943444
Q2FWM5   8 0.571429 -1.27278 0.943444
Q2G061   9 0.642857 -1.27278 0.943444
Q2FWL7   10 0.714286 -1.27278 0.943444
Q2FVK3   4 0.285714 -1.27278 0.943444
Q2FX19   8 0.571429 -1.27278 0.943444
Q2G2U6   9 0.642857 -1.27278 0.943444
Q2G1S5   7 0.5 -1.27278 0.943444
Q2FVS9   11 0.785714 -1.27278 0.943444
Q2G1M7   12 0.857143 -1.27278 0.943444
Q2FW50   15 1.07143 0.903563 0.161558
Q2G2L1   11 0.785714 -1.27278 0.943444
Q2FWB1   11 0.785714 -1.27278 0.943444
Q2FXA8   9 0.642857 -1.27278 0.943444
Q2FV20   15 1.07143 0.903563 0.161558
Q2FUY1   12 0.857143 -1.27278 0.943444
Q2FYJ1   14 1 0.903563 0.161558
Q2G043   8 0.571429 -1.27278 0.943444
Q2FZ43   8 0.571429 -1.27278 0.943444
Q9KJN4   7 0.5 -1.27278 0.943444
Q2G194   8 0.571429 -1.27278 0.943444
Q2G0F0   11 0.785714 -1.27278 0.943444
Q2G2G2   9 0.642857 -1.27278 0.943444
Q2G0I8   13 0.928571 -1.27278 0.943444
Q2FXG5   12 0.857143 -1.27278 0.943444
Q2G2S6   11 0.785714 -1.27278 0.943444
Q53700   11 0.785714 -1.27278 0.943444
Q2G0D8   9 0.642857 -1.27278 0.943444
P60430   3 0.214286 -1.27278 0.943444
Q2FV41   9 0.642857 -1.27278 0.943444
Q2FXZ5   8 0.571429 -1.27278 0.943444
Q2FZL0   7 0.5 -1.27278 0.943444
Q2FY99   13 0.928571 -1.27278 0.943444
Q2FX95   12 0.857143 -1.27278 0.943444
Q2FYR6   13 0.928571 -1.27278 0.943444
Q2FUW2   10 0.714286 -1.27278 0.943444
Q2FVL2   12 0.857143 -1.27278 0.943444
Q2G2L4   7 0.5 -1.27278 0.943444
Q2FXB1   4 0.285714 -1.27278 0.943444
Q2FZY7   12 0.857143 -1.27278 0.943444
Q2FVN1   7 0.5 -1.27278 0.943444
Q2G1S1   8 0.571429 -1.27278 0.943444
Q2FXK4   10 0.714286 -1.27278 0.943444
Q2FXM6   11 0.785714 -1.27278 0.943444
Q2FZJ6   10 0.714286 -1.27278 0.943444
Q2FVT4   8 0.571429 -1.27278 0.943444
Q2FYW1   6 0.428571 -1.27278 0.943444
Q2FYZ3   11 0.785714 -1.27278 0.943444
Q2FXX5   9 0.642857 -1.27278 0.943444
Q2FWM4   5 0.357143 -1.27278 0.943444
Q2G2L3   12 0.857143 -1.27278 0.943444
Q2FYR3   10 0.714286 -1.27278 0.943444
Q2G0I9   11 0.785714 -1.27278 0.943444
Q2G0M2   10 0.714286 -1.27278 0.943444
Q2G272   7 0.5 -1.27278 0.943444
Q2FXL4   12 0.857143 -1.27278 0.943444
Q2G0U9   9 0.642857 -1.27278 0.943444
Q2FVE4   7 0.5 -1.27278 0.943444
Q2FVC6   11 0.785714 -1.27278 0.943444
Q2FV19   15 1.07143 0.903563 0.161558
Q2G0S8   13 0.928571 -1.27278 0.943444
Q2G2G3   8 0.571429 -1.27278 0.943444
Q2G2X0   9 0.62069 -1.27278 0.943444
Q2G0F3   12 0.827586 -1.27278 0.943444
Q2G037   11 0.758621 -1.27278 0.943444
Q2G1G6   9 0.62069 -1.27278 0.943444
Q2FWP0   5 0.344828 -1.27278 0.943444
Q2FY29   13 0.896552 -1.27278 0.943444
Q2FXQ4   12 0.827586 -1.27278 0.943444
Q2G0S7   10 0.689655 -1.27278 0.943444
Q2FZX7   13 0.896552 -1.27278 0.943444
Q2G0E6   9 0.62069 -1.27278 0.943444
Q2FY37   11 0.758621 -1.27278 0.943444
Q2FYQ0   10 0.689655 -1.27278 0.943444
Q2FUV3   13 0.896552 -1.27278 0.943444
Q2FYV2   14 0.965517 -1.27278 0.943444
Q2FVS4   8 0.551724 -1.27278 0.943444
Q2G2M3   9 0.62069 -1.27278 0.943444
Q2FVM6   10 0.689655 -1.27278 0.943444
Q2G292   12 0.827586 -1.27278 0.943444
Q2FXH7   11 0.758621 -1.27278 0.943444
Q2FYQ7   9 0.62069 -1.27278 0.943444
Q2FWG2   12 0.827586 -1.27278 0.943444
Q2G159   12 0.827586 -1.27278 0.943444
Q2FX96   9 0.62069 -1.27278 0.943444
Q2FV83   12 0.827586 -1.27278 0.943444
Q2G2D8   7 0.482759 -1.27278 0.943444
Q2FYJ4   9 0.62069 -1.27278 0.943444
Q2G1E8   6 0.413793 -1.27278 0.943444
Q2FVK2   3 0.206897 -1.27278 0.943444
Q2FZP1   11 0.758621 -1.27278 0.943444
Q2FXI0   11 0.758621 -1.27278 0.943444
Q2G134   9 0.62069 -1.27278 0.943444
Q2FZZ6   6 0.413793 -1.27278 0.943444
Q2G1Z3   10 0.689655 -1.27278 0.943444
Q2G030   12 0.827586 -1.27278 0.943444
Q2FV21   13 0.896552 -1.27278 0.943444
Q9RQP6   5 0.344828 -1.27278 0.943444
Q2FZ62   11 0.758621 -1.27278 0.943444
Q2FZQ7   12 0.827586 -1.27278 0.943444
Q2G0F4   9 0.62069 -1.27278 0.943444
Q2FWE0   9 0.62069 -1.27278 0.943444
Q2FVS0   8 0.551724 -1.27278 0.943444
Q2FUT6   12 0.827586 -1.27278 0.943444
Q2FUQ5   11 0.758621 -1.27278 0.943444
Q2FZJ9   10 0.689655 -1.27278 0.943444
Q2FY81   9 0.62069 -1.27278 0.943444
Q2G0K8   11 0.758621 -1.27278 0.943444
Q2G262   7 0.482759 -1.27278 0.943444
Q2G0E1   10 0.689655 -1.27278 0.943444
Q2FWD3   14 0.965517 -1.27278 0.943444
Q2FXA4   9 0.62069 -1.27278 0.943444
Q2FVF0   11 0.758621 -1.27278 0.943444
Q2FWW9   10 0.689655 -1.27278 0.943444
Q2FZ54   14 0.965517 -1.27278 0.943444
P0A0J0   9 0.62069 -1.27278 0.943444
Q2G1G1   16 1.10345 0.903563 0.161558
Q2FWA1   9 0.62069 -1.27278 0.943444
Q2FXN1   15 1.03448 0.903563 0.161558
Q2G2T4   11 0.758621 -1.27278 0.943444
Q2FZW9   8 0.551724 -1.27278 0.943444
Q2FV90   9 0.62069 -1.27278 0.943444
Q2FWB3   8 0.551724 -1.27278 0.943444
Q2G0Q0   10 0.689655 -1.27278 0.943444
Q2FY10   8 0.551724 -1.27278 0.943444
Q2FXM0   9 0.62069 -1.27278 0.943444
Q2G1S2   9 0.62069 -1.27278 0.943444
Q2FXY5   9 0.6 -1.27278 0.943444
Q2FXV3   9 0.6 -1.27278 0.943444
Q2FXG3   10 0.666667 -1.27278 0.943444
Q2FVA8   5 0.333333 -1.27278 0.943444
Q2G2C2   13 0.866667 -1.27278 0.943444
Q2FYU2   11 0.733333 -1.27278 0.943444
Q2FYK5   11 0.733333 -1.27278 0.943444
Q2FW35   10 0.666667 -1.27278 0.943444
Q2FY52   12 0.8 -1.27278 0.943444
Q9RQP9   11 0.733333 -1.27278 0.943444
Q2G039   10 0.666667 -1.27278 0.943444
Q2G1E4   12 0.8 -1.27278 0.943444
Q2G0B0   11 0.733333 -1.27278 0.943444
Q2FXI7   9 0.6 -1.27278 0.943444
Q2FWN7   8 0.533333 -1.27278 0.943444
Q2FV66   8 0.533333 -1.27278 0.943444
Q2FYJ5   8 0.533333 -1.27278 0.943444
Q2FYC9   4 0.266667 -1.27278 0.943444
Q2FZC6   10 0.666667 -1.27278 0.943444
Q2FXW4   10 0.666667 -1.27278 0.943444
Q2FXI1   12 0.8 -1.27278 0.943444
Q2FZF9   8 0.533333 -1.27278 0.943444
Q2G171   10 0.666667 -1.27278 0.943444
Q2G2P8   9 0.6 -1.27278 0.943444
Q2G2V9   9 0.6 -1.27278 0.943444
Q2FV31   17 1.13333 0.903563 0.161558
Q9KJN3   9 0.6 -1.27278 0.943444
Q2FZV5   7 0.466667 -1.27278 0.943444
Q2FWC4   11 0.733333 -1.27278 0.943444
Q2FYT0   8 0.533333 -1.27278 0.943444
Q2G145   12 0.8 -1.27278 0.943444
Q2G0J0   11 0.733333 -1.27278 0.943444
Q2FZQ3   6 0.4 -1.27278 0.943444
Q2FYE5   10 0.666667 -1.27278 0.943444
Q2FWN5   11 0.733333 -1.27278 0.943444
Q2FY24   10 0.666667 -1.27278 0.943444
Q2FVW7   9 0.6 -1.27278 0.943444
Q2FZ91   11 0.733333 -1.27278 0.943444
Q2FWL2   11 0.733333 -1.27278 0.943444
Q2FZQ6   9 0.6 -1.27278 0.943444
P02976   8 0.533333 -1.27278 0.943444
Q2G0R7   9 0.6 -1.27278 0.943444
Q2FUU2   16 1.06667 0.903563 0.161558
Q2FZG1   11 0.733333 -1.27278 0.943444
Q2G0Z4   8 0.533333 -1.27278 0.943444
Q2FZ81   6 0.4 -1.27278 0.943444
Q2G2J8   8 0.533333 -1.27278 0.943444
Q2FZD7   12 0.8 -1.27278 0.943444
Q2G288   20 1.33333 0.903563 0.161558
Q2FW52   10 0.666667 -1.27278 0.943444
Q2FVX4   11 0.733333 -1.27278 0.943444
Q2FVN5   9 0.6 -1.27278 0.943444
Q2FY88   14 0.933333 -1.27278 0.943444
Q2FWC9   11 0.733333 -1.27278 0.943444
Q2FZS7   10 0.666667 -1.27278 0.943444
Q2FZ63   10 0.666667 -1.27278 0.943444
Q2G1L8   9 0.6 -1.27278 0.943444
Q2FV17   12 0.8 -1.27278 0.943444
Q2FVT8   7 0.466667 -1.27278 0.943444
Q2G0W8   9 0.6 -1.27278 0.943444
Q2FV07   11 0.733333 -1.27278 0.943444
Q2G0Q1   11 0.733333 -1.27278 0.943444
Q2FY69   10 0.666667 -1.27278 0.943444
Q2FZ75   11 0.733333 -1.27278 0.943444
Q2G0E5   12 0.8 -1.27278 0.943444
Q2G233   8 0.533333 -1.27278 0.943444
Q2FWE1   10 0.666667 -1.27278 0.943444
Q2FVZ2   12 0.8 -1.27278 0.943444
Q2FYE2   9 0.6 -1.27278 0.943444
Q2G1K6   14 0.903226 -1.27278 0.943444
Q2FVT0   13 0.83871 -1.27278 0.943444
Q2G0Q9   9 0.580645 -1.27278 0.943444
Q2FZ89   10 0.645161 -1.27278 0.943444
Q2FVR0   9 0.580645 -1.27278 0.943444
Q2FZD9   10 0.645161 -1.27278 0.943444
Q2FX85   12 0.774194 -1.27278 0.943444
Q2G1B0   7 0.451613 -1.27278 0.943444
Q2G2E4   8 0.516129 -1.27278 0.943444
Q2FYK7   11 0.709677 -1.27278 0.943444
Q2FZ13   12 0.774194 -1.27278 0.943444
Q2FZE6   9 0.580645 -1.27278 0.943444
Q2FVI2   10 0.645161 -1.27278 0.943444
Q2FZE0   9 0.580645 -1.27278 0.943444
Q2FV38   9 0.580645 -1.27278 0.943444
Q2FXE2   11 0.709677 -1.27278 0.943444
Q2G1Q2   11 0.709677 -1.27278 0.943444
Q2FYY8   9 0.580645 -1.27278 0.943444
Q2FYN6   11 0.709677 -1.27278 0.943444
Q2FV39   13 0.83871 -1.27278 0.943444
Q2G130   11 0.709677 -1.27278 0.943444
Q2FUR8   13 0.83871 -1.27278 0.943444
Q2FXZ3   7 0.451613 -1.27278 0.943444
Q2FYM4   10 0.645161 -1.27278 0.943444
Q2FWY1   12 0.774194 -1.27278 0.943444
Q2G1V4   10 0.645161 -1.27278 0.943444
P0A011   10 0.645161 -1.27278 0.943444
Q2FXZ0   13 0.83871 -1.27278 0.943444
Q2G0V4   10 0.645161 -1.27278 0.943444
Q2FW34   14 0.903226 -1.27278 0.943444
Q2FWC7   14 0.903226 -1.27278 0.943444
Q2G0F6   14 0.903226 -1.27278 0.943444
Q2G0T0   10 0.645161 -1.27278 0.943444
Q2FXM8   9 0.580645 -1.27278 0.943444
Q2G0Q8   9 0.580645 -1.27278 0.943444
Q2FZ08   15 0.967742 -1.27278 0.943444
Q2G160   11 0.709677 -1.27278 0.943444
Q2FY78   15 0.967742 -1.27278 0.943444
Q2G2H7   13 0.83871 -1.27278 0.943444
Q2FW53   8 0.516129 -1.27278 0.943444
Q2FVX0   17 1.09677 0.903563 0.161558
Q2G2U5   10 0.645161 -1.27278 0.943444
Q2FZR0   11 0.709677 -1.27278 0.943444
Q2G1Z9   7 0.451613 -1.27278 0.943444
Q2G1G0   9 0.580645 -1.27278 0.943444
Q2FW57   11 0.709677 -1.27278 0.943444
Q9RQP7   12 0.774194 -1.27278 0.943444
Q2FXP0   12 0.774194 -1.27278 0.943444
Q2FVV1   10 0.645161 -1.27278 0.943444
Q2FYU8   7 0.451613 -1.27278 0.943444
Q2FZ04   11 0.709677 -1.27278 0.943444
Q2FVQ0   15 0.967742 -1.27278 0.943444
Q2G151   10 0.645161 -1.27278 0.943444
Q2FXF9   9 0.580645 -1.27278 0.943444
Q2G242   9 0.580645 -1.27278 0.943444
Q2FZQ0   12 0.774194 -1.27278 0.943444
Q2G1Q8   10 0.645161 -1.27278 0.943444
Q2FYG1   10 0.625 -1.27278 0.943444
Q2G1N3   9 0.5625 -1.27278 0.943444
Q2FV44   13 0.8125 -1.27278 0.943444
Q2FXV4   11 0.6875 -1.27278 0.943444
Q2G0I1   12 0.75 -1.27278 0.943444
Q2FZY0   12 0.75 -1.27278 0.943444
Q2G295   10 0.625 -1.27278 0.943444
Q2FWH3   14 0.875 -1.27278 0.943444
Q2G072   11 0.6875 -1.27278 0.943444
Q2G217   13 0.8125 -1.27278 0.943444
Q2FYP6   12 0.75 -1.27278 0.943444
Q9EZ12   10 0.625 -1.27278 0.943444
Q2FZ48   10 0.625 -1.27278 0.943444
Q2FY16   11 0.6875 -1.27278 0.943444
Q2FZU3   12 0.75 -1.27278 0.943444
Q2FVV7   11 0.6875 -1.27278 0.943444
Q2FWU0   10 0.625 -1.27278 0.943444
P0A0Q0   11 0.6875 -1.27278 0.943444
Q2FVS3   12 0.75 -1.27278 0.943444
Q2G0I6   13 0.8125 -1.27278 0.943444
Q2FYP3   9 0.5625 -1.27278 0.943444
Q2FWM0   10 0.625 -1.27278 0.943444
Q2FZ36   12 0.75 -1.27278 0.943444
Q2G0Y8   14 0.875 -1.27278 0.943444
Q2FXF6   10 0.625 -1.27278 0.943444
Q2FXM7   14 0.875 -1.27278 0.943444
Q2G1A6   11 0.6875 -1.27278 0.943444
Q2G138   7 0.4375 -1.27278 0.943444
Q2FZR4   9 0.5625 -1.27278 0.943444
Q2G162   7 0.4375 -1.27278 0.943444
Q2FYH2   10 0.625 -1.27278 0.943444
Q2FX56   11 0.6875 -1.27278 0.943444
Q2FY68   8 0.5 -1.27278 0.943444
Q2G1K1   5 0.3125 -1.27278 0.943444
Q2G1A3   9 0.5625 -1.27278 0.943444
Q2FZX4   10 0.625 -1.27278 0.943444
Q2G1M5   14 0.875 -1.27278 0.943444
Q2FVA3   8 0.5 -1.27278 0.943444
Q2G2G4   11 0.6875 -1.27278 0.943444
Q2G0U3   8 0.5 -1.27278 0.943444
Q2FXQ6   9 0.5625 -1.27278 0.943444
Q2G0S2   8 0.5 -1.27278 0.943444
Q2G168   9 0.5625 -1.27278 0.943444
Q2FZB0   10 0.625 -1.27278 0.943444
Q2G119   10 0.625 -1.27278 0.943444
Q2FVJ7   13 0.8125 -1.27278 0.943444
Q2FY30   11 0.6875 -1.27278 0.943444
Q2FXR3   12 0.75 -1.27278 0.943444
Q2G1Z0   10 0.625 -1.27278 0.943444
Q2G0A9   12 0.75 -1.27278 0.943444
O33599   9 0.5625 -1.27278 0.943444
Q2FZ55   8 0.5 -1.27278 0.943444
Q2FYS0   13 0.8125 -1.27278 0.943444
Q2G248   12 0.75 -1.27278 0.943444
Q2G049   11 0.6875 -1.27278 0.943444
Q2FVA5   7 0.4375 -1.27278 0.943444
Q2FUX8   9 0.5625 -1.27278 0.943444
Q2G123   9 0.5625 -1.27278 0.943444
Q2FVH0   13 0.8125 -1.27278 0.943444
Q2FV01   7 0.4375 -1.27278 0.943444
Q2G2L2   10 0.625 -1.27278 0.943444
Q2FYW3   15 0.9375 -1.27278 0.943444
Q2FZZ0   10 0.625 -1.27278 0.943444
Q2FVV8   16 1 0.903563 0.161558
Q2G2W0   11 0.666667 -1.27278 0.943444
Q2G041   10 0.606061 -1.27278 0.943444
P0A0B9   10 0.606061 -1.27278 0.943444
Q2FYI6   9 0.545455 -1.27278 0.943444
Q2G2S2   14 0.848485 -1.27278 0.943444
Q2FVQ8   10 0.606061 -1.27278 0.943444
Q2FVT2   9 0.545455 -1.27278 0.943444
Q2G1Z5   10 0.606061 -1.27278 0.943444
Q2G2A4   15 0.909091 -1.27278 0.943444
P60393   9 0.545455 -1.27278 0.943444
Q2G0P6   13 0.787879 -1.27278 0.943444
Q2FW04   14 0.848485 -1.27278 0.943444
Q2FYY9   13 0.787879 -1.27278 0.943444
Q2FWP2   14 0.848485 -1.27278 0.943444
Q2FVW4   9 0.545455 -1.27278 0.943444
Q2FY63   9 0.545455 -1.27278 0.943444
Q2FZ68   10 0.606061 -1.27278 0.943444
Q2G1E2   10 0.606061 -1.27278 0.943444
Q2G2T8   11 0.666667 -1.27278 0.943444
Q2FY71   14 0.848485 -1.27278 0.943444
Q2FVI1   12 0.727273 -1.27278 0.943444
Q2G0W2   11 0.666667 -1.27278 0.943444
Q2G238   9 0.545455 -1.27278 0.943444
Q2FZR1   10 0.606061 -1.27278 0.943444
Q2FXN2   11 0.666667 -1.27278 0.943444
Q2FXH6   7 0.424242 -1.27278 0.943444
Q2FXM3   8 0.484848 -1.27278 0.943444
Q2FZW3   12 0.727273 -1.27278 0.943444
Q2FWM9   9 0.545455 -1.27278 0.943444
Q2FUW9   7 0.424242 -1.27278 0.943444
Q2FW91   10 0.606061 -1.27278 0.943444
Q2G137   5 0.30303 -1.27278 0.943444
Q2FVM0   10 0.606061 -1.27278 0.943444
Q2G057   9 0.545455 -1.27278 0.943444
Q2FXP5   11 0.666667 -1.27278 0.943444
Q2G1H2   9 0.545455 -1.27278 0.943444
Q2FX99   8 0.484848 -1.27278 0.943444
Q2G0J4   11 0.666667 -1.27278 0.943444
Q2FX74   7 0.424242 -1.27278 0.943444
Q2G1J9   11 0.666667 -1.27278 0.943444
Q2G1F7   7 0.424242 -1.27278 0.943444
Q2G2R8   9 0.545455 -1.27278 0.943444
Q2FW32   9 0.545455 -1.27278 0.943444
Q2FXZ4   9 0.545455 -1.27278 0.943444
Q2FUT0   8 0.484848 -1.27278 0.943444
Q2G084   13 0.787879 -1.27278 0.943444
Q2G148   12 0.727273 -1.27278 0.943444
Q2FYR0   10 0.606061 -1.27278 0.943444
Q2FW86   9 0.545455 -1.27278 0.943444
Q2FW01   11 0.666667 -1.27278 0.943444
Q2FUX9   9 0.545455 -1.27278 0.943444
Q2G212   13 0.787879 -1.27278 0.943444
Q2FZ84   8 0.484848 -1.27278 0.943444
Q2G0Y0   16 0.969697 -1.27278 0.943444
Q2FYU4   11 0.666667 -1.27278 0.943444
Q2G223   9 0.545455 -1.27278 0.943444
Q2G136   12 0.727273 -1.27278 0.943444
Q2G0G6   12 0.727273 -1.27278 0.943444
Q2FWY6   8 0.484848 -1.27278 0.943444
Q2FWZ2   10 0.606061 -1.27278 0.943444
Q2G240   13 0.787879 -1.27278 0.943444
O05154   12 0.727273 -1.27278 0.943444
Q2FXP4   10 0.606061 -1.27278 0.943444
Q2FVH5   16 0.969697 -1.27278 0.943444
Q2FYP0   9 0.529412 -1.27278 0.943444
Q2FUW5   6 0.352941 -1.27278 0.943444
Q2FX66   6 0.352941 -1.27278 0.943444
Q2G1P4   8 0.470588 -1.27278 0.943444
Q2FYI9   10 0.588235 -1.27278 0.943444
Q2G0I7   13 0.764706 -1.27278 0.943444
Q2FXQ9   13 0.764706 -1.27278 0.943444
Q2FXL0   12 0.705882 -1.27278 0.943444
Q2FYR7   9 0.529412 -1.27278 0.943444
Q2G1W4   8 0.470588 -1.27278 0.943444
Q2G2C8   11 0.647059 -1.27278 0.943444
Q2G163   14 0.823529 -1.27278 0.943444
Q2FWL9   7 0.411765 -1.27278 0.943444
Q2FZH3   13 0.764706 -1.27278 0.943444
Q2FZR5   11 0.647059 -1.27278 0.943444
Q2G1W6   10 0.588235 -1.27278 0.943444
Q2FWA5   9 0.529412 -1.27278 0.943444
Q2FX17   16 0.941176 -1.27278 0.943444
Q2FXY1   10 0.588235 -1.27278 0.943444
Q2G2W1   9 0.529412 -1.27278 0.943444
Q2FV06   7 0.411765 -1.27278 0.943444
Q2FYW6   10 0.588235 -1.27278 0.943444
Q2G281   8 0.470588 -1.27278 0.943444
Q2G227   12 0.705882 -1.27278 0.943444
Q2FWZ5   11 0.647059 -1.27278 0.943444
Q2FZX0   11 0.647059 -1.27278 0.943444
Q2FV51   14 0.823529 -1.27278 0.943444
Q2G082   12 0.705882 -1.27278 0.943444
Q2FWX4   1 0.0588235 -1.27278 0.943444
Q2FZT1   14 0.823529 -1.27278 0.943444
Q2FYF3   14 0.823529 -1.27278 0.943444
Q2FXW9   9 0.529412 -1.27278 0.943444
O34090   11 0.647059 -1.27278 0.943444
Q2FVE1   11 0.647059 -1.27278 0.943444
Q2FZL5   12 0.705882 -1.27278 0.943444
Q2G258   10 0.588235 -1.27278 0.943444
Q2FZW5   10 0.588235 -1.27278 0.943444
Q2FW63   11 0.647059 -1.27278 0.943444
Q2FXB4   16 0.941176 -1.27278 0.943444
Q2G1T5   4 0.235294 -1.27278 0.943444
Q2G1J5   10 0.588235 -1.27278 0.943444
Q2G0V0   11 0.647059 -1.27278 0.943444
Q2G0M7   10 0.588235 -1.27278 0.943444
Q2G1I5   14 0.823529 -1.27278 0.943444
Q2G146   12 0.705882 -1.27278 0.943444
Q2G1P6   11 0.647059 -1.27278 0.943444
Q2G1W8   9 0.514286 -1.27278 0.943444
Q2G035   18 1.02857 0.903563 0.161558
Q2G1I3   16 0.914286 -1.27278 0.943444
Q2FWM2   12 0.685714 -1.27278 0.943444
Q2FYJ3   15 0.857143 -1.27278 0.943444
Q2G0L8   15 0.857143 -1.27278 0.943444
Q2G164   9 0.514286 -1.27278 0.943444
Q2FVT7   14 0.8 -1.27278 0.943444
Q2G1R3   12 0.685714 -1.27278 0.943444
Q2G1T6   12 0.685714 -1.27278 0.943444
Q2FZN7   11 0.628571 -1.27278 0.943444
Q2FY83   13 0.742857 -1.27278 0.943444
Q2FZX9   11 0.628571 -1.27278 0.943444
Q2FYL5   9 0.514286 -1.27278 0.943444
Q2G218   10 0.571429 -1.27278 0.943444
Q2G0M5   17 0.971429 -1.27278 0.943444
Q2FW78   8 0.457143 -1.27278 0.943444
P52078   18 1.02857 0.903563 0.161558
Q7X2S2   11 0.628571 -1.27278 0.943444
Q2FZG4   12 0.685714 -1.27278 0.943444
Q2G0M4   9 0.514286 -1.27278 0.943444
Q2FVA2   13 0.742857 -1.27278 0.943444
Q2G115   11 0.628571 -1.27278 0.943444
Q2G0M8   9 0.514286 -1.27278 0.943444
Q2G1U4   10 0.571429 -1.27278 0.943444
Q2G1D0   13 0.742857 -1.27278 0.943444
Q2G2S0   13 0.742857 -1.27278 0.943444
Q2G2N5   12 0.685714 -1.27278 0.943444
Q2G222   15 0.857143 -1.27278 0.943444
Q2G1C8   16 0.914286 -1.27278 0.943444
Q2FV40   12 0.685714 -1.27278 0.943444
Q2FXT1   11 0.628571 -1.27278 0.943444
Q2FZZ2   9 0.514286 -1.27278 0.943444
Q2FY01   10 0.571429 -1.27278 0.943444
Q2FVJ8   9 0.514286 -1.27278 0.943444
Q2FXK2   12 0.685714 -1.27278 0.943444
Q2FUS7   11 0.628571 -1.27278 0.943444
Q2FVP1   10 0.571429 -1.27278 0.943444
Q2FYN7   4 0.228571 -1.27278 0.943444
P69848   12 0.685714 -1.27278 0.943444
Q2FWN8   10 0.571429 -1.27278 0.943444
Q2FV62   7 0.4 -1.27278 0.943444
Q2FWW7   11 0.628571 -1.27278 0.943444
Q2G1Y5   10 0.571429 -1.27278 0.943444
Q2FXA3   13 0.742857 -1.27278 0.943444
Q2FYV3   12 0.685714 -1.27278 0.943444
Q2G1H4   11 0.628571 -1.27278 0.943444
Q2G038   12 0.685714 -1.27278 0.943444
Q2G161   11 0.628571 -1.27278 0.943444
Q2FYV1   9 0.514286 -1.27278 0.943444
Q2FZ09   12 0.685714 -1.27278 0.943444
Q2FW90   14 0.8 -1.27278 0.943444
Q2G290   12 0.685714 -1.27278 0.943444
P60611   10 0.571429 -1.27278 0.943444
Q2FV58   11 0.628571 -1.27278 0.943444
Q2G0C6   10 0.571429 -1.27278 0.943444
Q2G050   10 0.571429 -1.27278 0.943444
Q2G0V2   11 0.628571 -1.27278 0.943444
Q2FVQ4   11 0.628571 -1.27278 0.943444
Q2G094   11 0.611111 -1.27278 0.943444
Q2FY59   11 0.611111 -1.27278 0.943444
Q2FVX7   12 0.666667 -1.27278 0.943444
Q2FVP4   11 0.611111 -1.27278 0.943444
Q2G185   9 0.5 -1.27278 0.943444
Q2FXP8   9 0.5 -1.27278 0.943444
Q2G275   11 0.611111 -1.27278 0.943444
Q2G1D9   10 0.555556 -1.27278 0.943444
Q2FXI3   11 0.611111 -1.27278 0.943444
Q2FYM2   13 0.722222 -1.27278 0.943444
P14738   3 0.166667 -1.27278 0.943444
Q2G2Q2   12 0.666667 -1.27278 0.943444
Q2G0M9   12 0.666667 -1.27278 0.943444
Q2FY67   9 0.5 -1.27278 0.943444
Q2FWX8   1 0.0555556 -1.27278 0.943444
Q2FUT9   10 0.555556 -1.27278 0.943444
Q2FZS0   15 0.833333 -1.27278 0.943444
Q2G2A8   14 0.777778 -1.27278 0.943444
Q2FUY2   2 0.111111 -1.27278 0.943444
Q2FZL8   10 0.555556 -1.27278 0.943444
Q2FW93   5 0.277778 -1.27278 0.943444
Q2G1L7   14 0.777778 -1.27278 0.943444
Q2FW41   11 0.611111 -1.27278 0.943444
Q2FZY6   12 0.666667 -1.27278 0.943444
Q2G042   7 0.388889 -1.27278 0.943444
Q2FWK2   12 0.666667 -1.27278 0.943444
Q2FYF4   12 0.666667 -1.27278 0.943444
Q2FZP2   14 0.777778 -1.27278 0.943444
Q2G1G7   8 0.444444 -1.27278 0.943444
Q2G1H5   10 0.555556 -1.27278 0.943444
Q2G2S7   8 0.444444 -1.27278 0.943444
Q2FY53   11 0.611111 -1.27278 0.943444
Q2G1N2   13 0.722222 -1.27278 0.943444
Q2G2V2   8 0.444444 -1.27278 0.943444
Q2G1H6   13 0.722222 -1.27278 0.943444
Q2FZA9   11 0.611111 -1.27278 0.943444
Q2FXI5   13 0.722222 -1.27278 0.943444
Q2G206   9 0.5 -1.27278 0.943444
Q2FWN6   10 0.555556 -1.27278 0.943444
Q2FUQ2   15 0.833333 -1.27278 0.943444
Q2G1K3   10 0.555556 -1.27278 0.943444
Q2FZ76   16 0.888889 -1.27278 0.943444
Q2FY54   10 0.555556 -1.27278 0.943444
Q2G289   11 0.611111 -1.27278 0.943444
Q2FY14   10 0.555556 -1.27278 0.943444
Q2FV77   12 0.666667 -1.27278 0.943444
Q2G064   15 0.833333 -1.27278 0.943444
Q2G033   9 0.5 -1.27278 0.943444
Q2G198   11 0.611111 -1.27278 0.943444
Q2G0K4   7 0.388889 -1.27278 0.943444
Q2G0V3   13 0.722222 -1.27278 0.943444
Q2FWE2   11 0.594595 -1.27278 0.943444
Q2G089   8 0.432432 -1.27278 0.943444
Q2FZL3   9 0.486486 -1.27278 0.943444
Q2G087   10 0.540541 -1.27278 0.943444
Q2G0A7   8 0.432432 -1.27278 0.943444
Q2FVF9   11 0.594595 -1.27278 0.943444
Q2G071   11 0.594595 -1.27278 0.943444
Q2FUZ2   12 0.648649 -1.27278 0.943444
Q2FY27   12 0.648649 -1.27278 0.943444
Q2FXX4   11 0.594595 -1.27278 0.943444
Q2G1E6   11 0.594595 -1.27278 0.943444
Q2G1G5   11 0.594595 -1.27278 0.943444
Q2G2Q3   10 0.540541 -1.27278 0.943444
Q2FZF0   9 0.486486 -1.27278 0.943444
Q2G2D2   10 0.540541 -1.27278 0.943444
Q2FXT4   12 0.648649 -1.27278 0.943444
Q2FZI8   9 0.486486 -1.27278 0.943444
Q2FUS8   1 0.0540541 -1.27278 0.943444
Q2FVR9   12 0.648649 -1.27278 0.943444
Q2FXP2   9 0.486486 -1.27278 0.943444
Q2FX94   10 0.540541 -1.27278 0.943444
Q2G2A5   12 0.648649 -1.27278 0.943444
Q2FZP7   10 0.540541 -1.27278 0.943444
Q2G1R7   13 0.702703 -1.27278 0.943444
Q2G015   4 0.216216 -1.27278 0.943444
Q2FZF4   13 0.702703 -1.27278 0.943444
Q2G1E5   9 0.486486 -1.27278 0.943444
Q2FWH9   12 0.648649 -1.27278 0.943444
Q2G069   13 0.702703 -1.27278 0.943444
Q2FZK3   13 0.702703 -1.27278 0.943444
Q2FZU5   14 0.756757 -1.27278 0.943444
Q2FYT4   11 0.594595 -1.27278 0.943444
Q2FWK4   11 0.594595 -1.27278 0.943444
Q2FY40   12 0.648649 -1.27278 0.943444
Q2FWY4   8 0.432432 -1.27278 0.943444
Q2G156   10 0.540541 -1.27278 0.943444
Q2G045   11 0.594595 -1.27278 0.943444
Q2FZS6   10 0.540541 -1.27278 0.943444
Q2FYC7   16 0.864865 -1.27278 0.943444
Q2FW73   13 0.702703 -1.27278 0.943444
Q2G1H3   12 0.648649 -1.27278 0.943444
Q2FXJ6   10 0.540541 -1.27278 0.943444
Q2FUS2   10 0.526316 -1.27278 0.943444
Q2G120   12 0.631579 -1.27278 0.943444
Q2G2T9   11 0.578947 -1.27278 0.943444
Q2G1N9   11 0.578947 -1.27278 0.943444
Q2FXL9   15 0.789474 -1.27278 0.943444
Q2G0W4   15 0.789474 -1.27278 0.943444
Q2G0R6   9 0.473684 -1.27278 0.943444
Q2G1C4   13 0.684211 -1.27278 0.943444
Q2FWY9   12 0.631579 -1.27278 0.943444
Q2G1K4   13 0.684211 -1.27278 0.943444
Q2FYK3   13 0.684211 -1.27278 0.943444
Q2G1N4   10 0.526316 -1.27278 0.943444
Q2G065   10 0.526316 -1.27278 0.943444
Q2FX88   11 0.578947 -1.27278 0.943444
Q2FVW9   13 0.684211 -1.27278 0.943444
Q2G1E0   8 0.421053 -1.27278 0.943444
Q2G2P2   13 0.684211 -1.27278 0.943444
Q2G0V5   8 0.421053 -1.27278 0.943444
Q2FWA2   14 0.736842 -1.27278 0.943444
Q2FZU1   14 0.736842 -1.27278 0.943444
Q2FX77   12 0.631579 -1.27278 0.943444
Q2FW75   12 0.631579 -1.27278 0.943444
Q2FUT5   13 0.684211 -1.27278 0.943444
Q2G234   12 0.631579 -1.27278 0.943444
Q2FZU6   13 0.684211 -1.27278 0.943444
Q2G1Y2   12 0.631579 -1.27278 0.943444
Q2FXN7   9 0.473684 -1.27278 0.943444
Q2G2J3   8 0.421053 -1.27278 0.943444
Q2G0G1   13 0.684211 -1.27278 0.943444
Q2FW62   15 0.789474 -1.27278 0.943444
Q2FUP7   10 0.526316 -1.27278 0.943444
Q2G1J3   11 0.578947 -1.27278 0.943444
Q2FZ15   9 0.473684 -1.27278 0.943444
Q2G1D3   14 0.736842 -1.27278 0.943444
Q2G0K2   12 0.631579 -1.27278 0.943444
Q2FWC1   10 0.526316 -1.27278 0.943444
Q2FXM5   10 0.526316 -1.27278 0.943444
Q2FY46   8 0.421053 -1.27278 0.943444
Q2G1K0   10 0.526316 -1.27278 0.943444
Q2FXT6   12 0.631579 -1.27278 0.943444
Q2FZM4   12 0.631579 -1.27278 0.943444
Q2FXG1   10 0.526316 -1.27278 0.943444
Q2FXL1   14 0.736842 -1.27278 0.943444
Q2FWX5   12 0.631579 -1.27278 0.943444
# cudaSaTabsearch LTYPE = T LORDER = F LSOLN = F
# QUERY ID = PF05883 
# DBFILE = ./tableaux.ascii.DB                                                             
Q2G1I1   13 0.666667 -1.27278  0.943444
Q2G1K2   12 0.615385 -1.27278  0.943444
Q2FUU5   10 0.512821 -1.27278  0.943444
Q2FXB6   11 0.564103 -1.27278  0.943444
Q2FZU2   12 0.615385 -1.27278  0.943444
Q2FZK0   13 0.666667 -1.27278  0.943444
Q2FY33   10 0.512821 -1.27278  0.943444
Q2G098   11 0.564103 -1.27278  0.943444
Q2FZ46   8 0.410256 -1.27278  0.943444
Q2FZQ5   12 0.615385 -1.27278  0.943444
Q2FXU8   11 0.564103 -1.27278  0.943444
Q9EZ08   12 0.615385 -1.27278  0.943444
Q2G1B9   13 0.666667 -1.27278  0.943444
Q2FZ73   10 0.512821 -1.27278  0.943444
Q2FY35   9 0.461538 -1.27278  0.943444
Q2FZ16   10 0.512821 -1.27278  0.943444
Q2FYR2   12 0.615385 -1.27278  0.943444
Q2FWY3   2 0.102564 -1.27278  0.943444
Q2G2F5   10 0.512821 -1.27278  0.943444
Q2G032   10 0.512821 -1.27278  0.943444
Q2FZ10   10 0.512821 -1.27278  0.943444
Q2G255   10 0.512821 -1.27278  0.943444
Q2G0X6   12 0.615385 -1.27278  0.943444
Q2FYH0   15 0.769231 -1.27278  0.943444
Q2FXJ9   9 0.461538 -1.27278  0.943444
Q2FZT4   11 0.564103 -1.27278  0.943444
Q2FVE6   13 0.666667 -1.27278  0.943444
Q2FYD3   5 0.25641 -1.27278  0.943444
Q2FXT5   8 0.410256 -1.27278  0.943444
Q2FY60   13 0.666667 -1.27278  0.943444
Q2G2D7   12 0.615385 -1.27278  0.943444
Q2FX16   12 0.615385 -1.27278  0.943444
Q2FZ34   11 0.564103 -1.27278  0.943444
Q2G1S4   9 0.461538 -1.27278  0.943444
Q2G147   12 0.615385 -1.27278  0.943444
Q2G1J7   14 0.717949 -1.27278  0.943444
Q2G2A7   9 0.461538 -1.27278  0.943444
Q2G2M6   12 0.615385 -1.27278  0.943444
Q2FV30   12 0.615385 -1.27278  0.943444
Q2FVL5   11 0.564103 -1.27278  0.943444
Q2FXY0   9 0.461538 -1.27278  0.943444
Q2FZL1   11 0.564103 -1.27278  0.943444
Q2FW45   11 0.564103 -1.27278  0.943444
Q2FZU0   10 0.5 -1.27278  0.943444
Q2FWZ0   16 0.8 -1.27278  0.943444
Q2G2H5   11 0.55 -1.27278  0.943444
Q2FYG9   16 0.8 -1.27278  0.943444
Q2G2X6   10 0.5 -1.27278  0.943444
Q2G155   10 0.5 -1.27278  0.943444
Q2FXY9   17 0.85 -1.27278  0.943444
Q2FZ37   11 0.55 -1.27278  0.943444
Q2FVI7   15 0.75 -1.27278  0.943444
Q2FYS1   12 0.6 -1.27278  0.943444
Q2FXL5   9 0.45 -1.27278  0.943444
Q2G1J4   12 0.6 -1.27278  0.943444
Q2FWZ3   9 0.45 -1.27278  0.943444
Q2G2P7   12 0.6 -1.27278  0.943444
Q2FVH3   12 0.6 -1.27278  0.943444
Q2FZ31   16 0.8 -1.27278  0.943444
Q2G283   13 0.65 -1.27278  0.943444
Q2FZ66   11 0.55 -1.27278  0.943444
Q2FWY7   8 0.4 -1.27278  0.943444
Q2G1F9   13 0.65 -1.27278  0.943444
Q2FZJ4   11 0.55 -1.27278  0.943444
Q2FZQ1   14 0.7 -1.27278  0.943444
Q2FY80   7 0.35 -1.27278  0.943444
Q2G2D4   8 0.4 -1.27278  0.943444
Q2FYP1   10 0.5 -1.27278  0.943444
Q2FYF9   8 0.4 -1.27278  0.943444
Q2G0B3   9 0.45 -1.27278  0.943444
Q2FUT8   12 0.6 -1.27278  0.943444
Q2FYR1   12 0.6 -1.27278  0.943444
Q2FYL3   9 0.45 -1.27278  0.943444
Q2FVG4   15 0.75 -1.27278  0.943444
Q2FVP8   12 0.6 -1.27278  0.943444
Q2FZ28   11 0.536585 -1.27278  0.943444
Q2G1F0   10 0.487805 -1.27278  0.943444
P95689   15 0.731707 -1.27278  0.943444
Q2FYH6   12 0.585366 -1.27278  0.943444
Q2FXD1   10 0.487805 -1.27278  0.943444
Q2G0X5   13 0.634146 -1.27278  0.943444
Q2FXN8   8 0.390244 -1.27278  0.943444
Q2G0N0   11 0.536585 -1.27278  0.943444
Q2G268   13 0.634146 -1.27278  0.943444
Q2FV61   15 0.731707 -1.27278  0.943444
Q2FXL7   9 0.439024 -1.27278  0.943444
Q2FUR5   10 0.487805 -1.27278  0.943444
Q2FXV6   17 0.829268 -1.27278  0.943444
Q2G2C5   15 0.731707 -1.27278  0.943444
Q2FVJ6   14 0.682927 -1.27278  0.943444
Q2G1Y4   14 0.682927 -1.27278  0.943444
Q2FVI0   13 0.634146 -1.27278  0.943444
Q2FXJ8   11 0.536585 -1.27278  0.943444
Q2FZU7   15 0.731707 -1.27278  0.943444
Q2G2X4   13 0.634146 -1.27278  0.943444
Q2FZA8   13 0.634146 -1.27278  0.943444
Q2FW96   10 0.487805 -1.27278  0.943444
Q2FYV4   12 0.585366 -1.27278  0.943444
O07325   11 0.536585 -1.27278  0.943444
Q2G1C1   12 0.585366 -1.27278  0.943444
Q2FZR9   12 0.585366 -1.27278  0.943444
Q2FVW3   16 0.780488 -1.27278  0.943444
Q2G124   12 0.585366 -1.27278  0.943444
P0C0V7   12 0.585366 -1.27278  0.943444
Q2FX52   8 0.380952 -1.27278  0.943444
Q2G2C7   15 0.714286 -1.27278  0.943444
Q2G2D5   12 0.571429 -1.27278  0.943444
Q2FXQ7   14 0.666667 -1.27278  0.943444
Q2FZW0   13 0.619048 -1.27278  0.943444
Q2FVG3   14 0.666667 -1.27278  0.943444
Q2FXR4   14 0.666667 -1.27278  0.943444
Q2FZ67   13 0.619048 -1.27278  0.943444
Q2G243   8 0.380952 -1.27278  0.943444
Q2FV76   13 0.619048 -1.27278  0.943444
Q2FVZ4   11 0.52381 -1.27278  0.943444
Q2FWC5   11 0.52381 -1.27278  0.943444
Q2FZY3   11 0.52381 -1.27278  0.943444
Q2FWH5   11 0.52381 -1.27278  0.943444
Q2G241   10 0.47619 -1.27278  0.943444
Q2FV35   13 0.619048 -1.27278  0.943444
Q2G0T5   10 0.47619 -1.27278  0.943444
Q2G1A9   10 0.47619 -1.27278  0.943444
Q2FYU7   11 0.52381 -1.27278  0.943444
Q2G2E0   10 0.47619 -1.27278  0.943444
Q2FVT6   14 0.666667 -1.27278  0.943444
Q2G0D7   13 0.619048 -1.27278  0.943444
Q2G1M6   12 0.571429 -1.27278  0.943444
Q2G0A6   12 0.571429 -1.27278  0.943444
Q2FUY6   14 0.666667 -1.27278  0.943444
Q2FYJ2   10 0.47619 -1.27278  0.943444
Q2G2E5   9 0.418605 -1.27278  0.943444
Q2G2P5   14 0.651163 -1.27278  0.943444
Q2G1R6   13 0.604651 -1.27278  0.943444
Q2FYF0   14 0.651163 -1.27278  0.943444
Q2FVH8   8 0.372093 -1.27278  0.943444
Q2FUU3   13 0.604651 -1.27278  0.943444
Q2FVG8   10 0.465116 -1.27278  0.943444
Q9ZAH5   11 0.511628 -1.27278  0.943444
Q2G2U0   14 0.651163 -1.27278  0.943444
Q2FYR4   12 0.55814 -1.27278  0.943444
Q2G256   12 0.55814 -1.27278  0.943444
Q2FVY0   12 0.55814 -1.27278  0.943444
Q2G0Q2   11 0.511628 -1.27278  0.943444
Q2G0R2   12 0.55814 -1.27278  0.943444
Q2G0Q3   13 0.604651 -1.27278  0.943444
Q2FWZ9   11 0.511628 -1.27278  0.943444
Q53705   10 0.465116 -1.27278  0.943444
Q2G2U3   12 0.55814 -1.27278  0.943444
Q2FYY6   12 0.55814 -1.27278  0.943444
Q2FWL3   9 0.418605 -1.27278  0.943444
Q2FY50   9 0.418605 -1.27278  0.943444
Q2FXN4   12 0.55814 -1.27278  0.943444
Q2G179   11 0.511628 -1.27278  0.943444
Q2G1L6   13 0.604651 -1.27278  0.943444
Q2FXU4   13 0.604651 -1.27278  0.943444
Q2G1E9   12 0.55814 -1.27278  0.943444
Q2G232   14 0.651163 -1.27278  0.943444
Q2FXH9   10 0.465116 -1.27278  0.943444
Q2G0X3   5 0.232558 -1.27278  0.943444
Q2FXD0   12 0.55814 -1.27278  0.943444
Q2G0G3   15 0.697674 -1.27278  0.943444
Q2FWW3   13 0.604651 -1.27278  0.943444
Q2FYG0   9 0.409091 -1.27278  0.943444
Q2FZS9   7 0.318182 -1.27278  0.943444
Q2FYS2   11 0.5 -1.27278  0.943444
Q2G2U4   6 0.272727 -1.27278  0.943444
Q2FWJ9   13 0.590909 -1.27278  0.943444
Q2FWF0   12 0.545455 -1.27278  0.943444
Q2FXR9   11 0.5 -1.27278  0.943444
Q2FZV7   12 0.545455 -1.27278  0.943444
Q2G1W0   15 0.681818 -1.27278  0.943444
Q2G2I0   15 0.681818 -1.27278  0.943444
Q2G153   15 0.681818 -1.27278  0.943444
Q2FWD7   14 0.636364 -1.27278  0.943444
Q2FY15   14 0.636364 -1.27278  0.943444
Q2FV54   10 0.454545 -1.27278  0.943444
Q2FZ74   13 0.590909 -1.27278  0.943444
Q2FYV5   13 0.590909 -1.27278  0.943444
Q2G2I1   10 0.454545 -1.27278  0.943444
Q2FXZ6   14 0.636364 -1.27278  0.943444
Q2G0U0   11 0.5 -1.27278  0.943444
Q2G0Y6   12 0.545455 -1.27278  0.943444
Q2FXJ0   11 0.5 -1.27278  0.943444
Q2FY43   13 0.577778 -1.27278  0.943444
Q2FWM1   4 0.177778 -1.27278  0.943444
Q2FVJ1   11 0.488889 -1.27278  0.943444
Q2G0K3   11 0.488889 -1.27278  0.943444
Q2FY66   10 0.444444 -1.27278  0.943444
Q2FW99   9 0.4 -1.27278  0.943444
Q2FV10   13 0.577778 -1.27278  0.943444
Q2FXJ5   14 0.622222 -1.27278  0.943444
Q2FX69   3 0.133333 -1.27278  0.943444
Q2G0B2   11 0.488889 -1.27278  0.943444
Q2FX14   15 0.666667 -1.27278  0.943444
Q2FYD8   12 0.533333 -1.27278  0.943444
Q2FWE5   12 0.533333 -1.27278  0.943444
Q2G2A3   15 0.666667 -1.27278  0.943444
Q2FZH8   9 0.4 -1.27278  0.943444
Q2FX51   13 0.577778 -1.27278  0.943444
Q2FWE8   11 0.488889 -1.27278  0.943444
Q2G088   11 0.488889 -1.27278  0.943444
Q2G028   11 0.478261 -1.27278  0.943444
Q2G1S3   11 0.478261 -1.27278  0.943444
Q2FYN4   12 0.521739 -1.27278  0.943444
Q2FX86   11 0.478261 -1.27278  0.943444
Q2G2S8   11 0.478261 -1.27278  0.943444
Q2FUW8   9 0.391304 -1.27278  0.943444
Q2FWD4   10 0.434783 -1.27278  0.943444
Q2FVH6   13 0.565217 -1.27278  0.943444
Q2G029   14 0.608696 -1.27278  0.943444
Q2G1R5   15 0.652174 -1.27278  0.943444
Q2FX65   4 0.173913 -1.27278  0.943444
Q2FZV6   13 0.565217 -1.27278  0.943444
Q2G1P1   10 0.434783 -1.27278  0.943444
Q2FVU4   10 0.434783 -1.27278  0.943444
Q2FVT5   11 0.478261 -1.27278  0.943444
Q2G2H4   11 0.478261 -1.27278  0.943444
Q2FZ58   14 0.608696 -1.27278  0.943444
Q2FVJ2   8 0.347826 -1.27278  0.943444
Q2FXW5   15 0.652174 -1.27278  0.943444
Q2FWK1   14 0.608696 -1.27278  0.943444
Q2G031   12 0.521739 -1.27278  0.943444
Q2G0U1   15 0.652174 -1.27278  0.943444
Q2FW46   10 0.434783 -1.27278  0.943444
Q2FZY5   13 0.565217 -1.27278  0.943444
Q2FZI5   11 0.468085 -1.27278  0.943444
Q2FYR9   13 0.553191 -1.27278  0.943444
Q2FZ92   12 0.510638 -1.27278  0.943444
Q2G1D5   12 0.510638 -1.27278  0.943444
Q2FXM2   10 0.425532 -1.27278  0.943444
Q2FVM2   16 0.680851 -1.27278  0.943444
Q2FZN2   13 0.553191 -1.27278  0.943444
Q2G1U8   12 0.510638 -1.27278  0.943444
Q2FVS7   9 0.382979 -1.27278  0.943444
Q2FWB5   11 0.468085 -1.27278  0.943444
Q2FXX1   13 0.553191 -1.27278  0.943444
Q2G2J9   11 0.468085 -1.27278  0.943444
Q2G0Y7   13 0.553191 -1.27278  0.943444
Q2FW81   13 0.553191 -1.27278  0.943444
Q2FWK3   10 0.425532 -1.27278  0.943444
Q2FY34   11 0.468085 -1.27278  0.943444
Q2FXF8   14 0.595745 -1.27278  0.943444
Q2FXI9   11 0.468085 -1.27278  0.943444
Q05615   12 0.5 -1.27278  0.943444
Q2FUW4   11 0.458333 -1.27278  0.943444
Q2FVF4   13 0.541667 -1.27278  0.943444
Q2FWI3   10 0.416667 -1.27278  0.943444
Q2FWG8   13 0.541667 -1.27278  0.943444
Q2G0R0   13 0.541667 -1.27278  0.943444
Q2G0I4   15 0.625 -1.27278  0.943444
Q2FV67   11 0.458333 -1.27278  0.943444
Q2G091   13 0.541667 -1.27278  0.943444
Q2G1U1   10 0.416667 -1.27278  0.943444
Q2FUX7   15 0.625 -1.27278  0.943444
Q2FY51   15 0.625 -1.27278  0.943444
Q2FYP2   11 0.458333 -1.27278  0.943444
Q2G0F8   11 0.458333 -1.27278  0.943444
Q2FXH5   17 0.708333 -1.27278  0.943444
Q2G193   14 0.583333 -1.27278  0.943444
Q2FWD6   13 0.541667 -1.27278  0.943444
Q2FZ98   12 0.489796 -1.27278  0.943444
Q2FYQ2   11 0.44898 -1.27278  0.943444
Q2FWL5   14 0.571429 -1.27278  0.943444
Q2FV16   13 0.530612 -1.27278  0.943444
Q2FWX9   13 0.530612 -1.27278  0.943444
Q2G1J0   11 0.44898 -1.27278  0.943444
Q2G235   10 0.408163 -1.27278  0.943444
Q2FXK1   10 0.408163 -1.27278  0.943444
Q2FWF4   10 0.408163 -1.27278  0.943444
Q2FZC8   16 0.653061 -1.27278  0.943444
Q2FZQ4   10 0.408163 -1.27278  0.943444
O52582   13 0.530612 -1.27278  0.943444
Q2FZI6   11 0.44898 -1.27278  0.943444
Q2FUW7   9 0.367347 -1.27278  0.943444
Q2G2M9   12 0.489796 -1.27278  0.943444
Q2FZD0   8 0.326531 -1.27278  0.943444
Q2FWK7   11 0.44898 -1.27278  0.943444
Q2FWU4   4 0.163265 -1.27278  0.943444
Q2FUX4   12 0.489796 -1.27278  0.943444
Q2G2V3   10 0.408163 -1.27278  0.943444
O05204   11 0.44898 -1.27278  0.943444
Q2FYC2   13 0.52 -1.27278  0.943444
Q2FZP6   12 0.48 -1.27278  0.943444
Q2G0L2   9 0.36 -1.27278  0.943444
Q2FZV1   13 0.52 -1.27278  0.943444
Q2FVQ5   13 0.52 -1.27278  0.943444
Q2FZW6   14 0.56 -1.27278  0.943444
Q2FZI3   10 0.4 -1.27278  0.943444
Q2G219   11 0.44 -1.27278  0.943444
Q2FZR2   12 0.48 -1.27278  0.943444
Q2FXZ2   9 0.36 -1.27278  0.943444
Q2FYC6   13 0.52 -1.27278  0.943444
Q2FYZ5   14 0.54902 -1.27278  0.943444
Q2FWN4   11 0.431373 -1.27278  0.943444
Q2G221   11 0.431373 -1.27278  0.943444
Q2FZX5   12 0.470588 -1.27278  0.943444
Q2FUW3   10 0.392157 -1.27278  0.943444
Q2G2H3   10 0.392157 -1.27278  0.943444
Q2FY08   13 0.509804 -1.27278  0.943444
Q2FXU5   14 0.54902 -1.27278  0.943444
Q2G1F8   10 0.392157 -1.27278  0.943444
Q2FYW4   15 0.588235 -1.27278  0.943444
Q2G142   12 0.470588 -1.27278  0.943444
Q2G1U3   11 0.431373 -1.27278  0.943444
Q2FZ18   9 0.352941 -1.27278  0.943444
Q2FV24   13 0.509804 -1.27278  0.943444
Q2G1C2   12 0.470588 -1.27278  0.943444
Q2FYZ4   12 0.470588 -1.27278  0.943444
Q2FWT4   15 0.588235 -1.27278  0.943444
Q2FUX1   12 0.470588 -1.27278  0.943444
Q2FZG9   11 0.423077 -1.27278  0.943444
Q2FVC1   12 0.461538 -1.27278  0.943444
Q2FYT3   11 0.423077 -1.27278  0.943444
Q2FY82   12 0.461538 -1.27278  0.943444
Q2FV02   11 0.423077 -1.27278  0.943444
Q2FXJ2   9 0.346154 -1.27278  0.943444
Q2FZ02   12 0.461538 -1.27278  0.943444
Q2G0L3   10 0.384615 -1.27278  0.943444
Q2FZH5   12 0.461538 -1.27278  0.943444
Q2FWH4   9 0.346154 -1.27278  0.943444
Q2FW49   10 0.384615 -1.27278  0.943444
Q93T05   12 0.461538 -1.27278  0.943444
Q2FX73   13 0.5 -1.27278  0.943444
Q2G239   13 0.490566 -1.27278  0.943444
Q2G121   10 0.377358 -1.27278  0.943444
Q2FY11   14 0.528302 -1.27278  0.943444
Q2FV11   16 0.603774 -1.27278  0.943444
Q2FZ05   10 0.377358 -1.27278  0.943444
Q2G253   10 0.377358 -1.27278  0.943444
Q2FW98   16 0.603774 -1.27278  0.943444
Q2G205   14 0.528302 -1.27278  0.943444
Q2FVE7   11 0.415094 -1.27278  0.943444
Q2FYD0   12 0.45283 -1.27278  0.943444
Q2FZ19   14 0.528302 -1.27278  0.943444
Q2G1C7   11 0.415094 -1.27278  0.943444
Q2FV60   14 0.528302 -1.27278  0.943444
Q2FY64   11 0.415094 -1.27278  0.943444
Q2FZI9   10 0.377358 -1.27278  0.943444
Q2FV57   13 0.481481 -1.27278  0.943444
Q2FXA5   14 0.518519 -1.27278  0.943444
Q2G2U8   10 0.37037 -1.27278  0.943444
Q2FZP0   11 0.407407 -1.27278  0.943444
Q2FZL7   11 0.407407 -1.27278  0.943444
Q2FZR3   13 0.481481 -1.27278  0.943444
Q2FWA0   11 0.407407 -1.27278  0.943444
Q2G090   10 0.37037 -1.27278  0.943444
Q2G1H0   14 0.509091 -1.27278  0.943444
Q2FZP4   10 0.363636 -1.27278  0.943444
Q2FUX0   15 0.545455 -1.27278  0.943444
Q2FV86   11 0.4 -1.27278  0.943444
Q2FV14   16 0.581818 -1.27278  0.943444
Q2FUT2   10 0.363636 -1.27278  0.943444
Q2FZ64   12 0.436364 -1.27278  0.943444
Q2FUW1   6 0.214286 -1.27278  0.943444
Q2FWI0   10 0.357143 -1.27278  0.943444
Q2G2K5   10 0.357143 -1.27278  0.943444
Q2FWK6   11 0.392857 -1.27278  0.943444
Q2G0T9   14 0.5 -1.27278  0.943444
Q2G078   14 0.5 -1.27278  0.943444
Q2G1P3   13 0.464286 -1.27278  0.943444
Q2G274   10 0.350877 -1.27278  0.943444
Q2FZD4   10 0.350877 -1.27278  0.943444
Q2FYS5   11 0.385965 -1.27278  0.943444
Q2G1K5   11 0.385965 -1.27278  0.943444
Q2G1L5   11 0.385965 -1.27278  0.943444
Q2G1M9   12 0.421053 -1.27278  0.943444
Q2FX67   11 0.385965 -1.27278  0.943444
Q2FZ32   11 0.385965 -1.27278  0.943444
Q2FWH7   10 0.350877 -1.27278  0.943444
Q2FXT8   12 0.413793 -1.27278  0.943444
Q2FUQ3   11 0.37931 -1.27278  0.943444
Q2G1Y6   15 0.517241 -1.27278  0.943444
Q2FX68   6 0.206897 -1.27278  0.943444
Q2FWD1   14 0.482759 -1.27278  0.943444
Q2FUZ8   9 0.310345 -1.27278  0.943444
Q2G1F5   11 0.37931 -1.27278  0.943444
Q2G2T6   9 0.310345 -1.27278  0.943444
Q2FYD2   7 0.241379 -1.27278  0.943444
Q2FYA1   13 0.448276 -1.27278  0.943444
Q2FY21   13 0.448276 -1.27278  0.943444
Q2FZD3   10 0.344828 -1.27278  0.943444
Q2G1Z4   11 0.37931 -1.27278  0.943444
Q2G0S3   10 0.338983 -1.27278  0.943444
Q2FVQ3   14 0.474576 -1.27278  0.943444
Q2G2J4   11 0.372881 -1.27278  0.943444
Q2G2B8   12 0.40678 -1.27278  0.943444
Q2G0L5   5 0.169492 -1.27278  0.943444
Q2FW72   15 0.508475 -1.27278  0.943444
Q2FYT8   11 0.372881 -1.27278  0.943444
Q2FXM9   11 0.372881 -1.27278  0.943444
Q2G1Y0   12 0.40678 -1.27278  0.943444
Q2G2D0   8 0.271186 -1.27278  0.943444
Q2G2M2   11 0.372881 -1.27278  0.943444
Q2G1B7   11 0.372881 -1.27278  0.943444
Q2G1B8   11 0.372881 -1.27278  0.943444
Q2G0M6   14 0.474576 -1.27278  0.943444
Q2G1D8   13 0.433333 -1.27278  0.943444
Q2FV70   9 0.3 -1.27278  0.943444
Q2FV72   11 0.366667 -1.27278  0.943444
Q2FVB2   12 0.4 -1.27278  0.943444
Q2G122   14 0.466667 -1.27278  0.943444
Q2G1W2   13 0.42623 -1.27278  0.943444
Q2FWW1   10 0.327869 -1.27278  0.943444
Q2G1F4   15 0.491803 -1.27278  0.943444
Q2G093   14 0.459016 -1.27278  0.943444
Q2FXY7   10 0.327869 -1.27278  0.943444
Q2G1C6   11 0.360656 -1.27278  0.943444
Q2FZ20   9 0.295082 -1.27278  0.943444
O50581   9 0.290323 -1.27278  0.943444
Q2G1N1   13 0.419355 -1.27278  0.943444
Q2G188   8 0.253968 -1.27278  0.943444
Q2G296   13 0.412698 -1.27278  0.943444
Q2G2E9   12 0.380952 -1.27278  0.943444
Q2G294   11 0.349206 -1.27278  0.943444
Q2FWJ5   12 0.380952 -1.27278  0.943444
Q2FW03   10 0.3125 -1.27278  0.943444
Q2G0N1   9 0.28125 -1.27278  0.943444
Q2FZJ0   14 0.4375 -1.27278  0.943444
Q2FYZ9   11 0.34375 -1.27278  0.943444
Q2FV74   11 0.34375 -1.27278  0.943444
Q2FXP7   10 0.3125 -1.27278  0.943444
Q2FXU1   11 0.34375 -1.27278  0.943444
Q2G1M8   10 0.3125 -1.27278  0.943444
Q2FXY4   9 0.28125 -1.27278  0.943444
Q2FZ94   9 0.276923 -1.27278  0.943444
Q2FYI0   12 0.363636 -1.27278  0.943444
Q2FXT9   11 0.333333 -1.27278  0.943444
Q2G0D2   10 0.298507 -1.27278  0.943444
Q2FYB7   10 0.298507 -1.27278  0.943444
Q2FVN8   13 0.38806 -1.27278  0.943444
Q2FZ49   10 0.298507 -1.27278  0.943444
Q2FUW6   14 0.41791 -1.27278  0.943444
Q2G1P7   9 0.268657 -1.27278  0.943444
Q2FW70   12 0.352941 -1.27278  0.943444
Q2G0W1   10 0.294118 -1.27278  0.943444
Q2G024   13 0.382353 -1.27278  0.943444
Q2G1G8   11 0.323529 -1.27278  0.943444
Q2G1R9   11 0.323529 -1.27278  0.943444
O06446   12 0.352941 -1.27278  0.943444
Q2G1C9   11 0.323529 -1.27278  0.943444
Q2FXV8   12 0.347826 -1.27278  0.943444
Q2G0P5   12 0.347826 -1.27278  0.943444
Q2FV64   11 0.314286 -1.27278  0.943444
Q2FV87   11 0.309859 -1.27278  0.943444
Q2G1K9   11 0.305556 -1.27278  0.943444
Q2G266   15 0.416667 -1.27278  0.943444
Q59801   14 0.383562 -1.27278  0.943444
Q2FXH2   10 0.273973 -1.27278  0.943444
Q53727   15 0.405405 -1.27278  0.943444
Q2G2Q0   10 0.27027 -1.27278  0.943444
Q2FZD8   12 0.32 -1.27278  0.943444
Q2FYS4   11 0.293333 -1.27278  0.943444
Q2G1G2   9 0.24 -1.27278  0.943444
Q2FXV9   8 0.210526 -1.27278  0.943444
Q2G0L4   4 0.105263 -1.27278  0.943444
Q2FXR8   11 0.289474 -1.27278  0.943444
Q2FYJ0   15 0.394737 -1.27278  0.943444
Q2FZS8   15 0.38961 -1.27278  0.943444
Q2FXN9   12 0.303797 -1.27278  0.943444
Q2FYM1   11 0.278481 -1.27278  0.943444
Q2FVZ5   9 0.227848 -1.27278  0.943444
Q2FVL8   9 0.225 -1.27278  0.943444
Q2FZ40   13 0.325 -1.27278  0.943444
Q2FYH5   13 0.320988 -1.27278  0.943444
Q2FXB3   10 0.240964 -1.27278  0.943444
Q2FYS9   12 0.282353 -1.27278  0.943444
Q2G1Q4   12 0.282353 -1.27278  0.943444
Q2FVC3   12 0.282353 -1.27278  0.943444
Q2G046   12 0.27907 -1.27278  0.943444
Q2FWU3   9 0.209302 -1.27278  0.943444
Q2FZ72   14 0.325581 -1.27278  0.943444
Q2FZ82   10 0.232558 -1.27278  0.943444
Q9F1K0   10 0.224719 -1.27278  0.943444
Q2FVV9   12 0.258065 -1.27278  0.943444
Q2FZT6   12 0.255319 -1.27278  0.943444
Q2FWU5   9 0.191489 -1.27278  0.943444
Q2FYC8   7 0.147368 -1.27278  0.943444
Q2FZK7   11 0.226804 -1.27278  0.943444
Q2G2C1   10 0.206186 -1.27278  0.943444
Q2FZT5   12 0.24 -1.27278  0.943444
Q2G0R8   12 0.237624 -1.27278  0.943444
Q2FW95   8 0.158416 -1.27278  0.943444
Q2G0N5   10 0.190476 -1.27278  0.943444
P47768   10 0.186916 -1.27278  0.943444
Q2FXH4   8 0.148148 -1.27278  0.943444
Q2FVM1   15 0.277778 -1.27278  0.943444
```
