## Supplementary Data 3 for "Mining folded proteomes in the era of accurate structure prediction": PF05895.output

```
# cudaSaTabsearch LTYPE = T LORDER = F LSOLN = F
# QUERY ID = PF05895 
# DBFILE = ./tableaux.ascii.DB                                                             
Q2G0V6   0 0 -1.27278 0.943444
Q2G075   0 0 -1.27278 0.943444
Q2G083   0 0 -1.27278 0.943444
Q2FZN3   0 0 -1.27278 0.943444
Q2FY90   0 0 -1.27278 0.943444
Q2FX91   0 0 -1.27278 0.943444
Q2FX54   0 0 -1.27278 0.943444
Q2FYQ4   0 0 -1.27278 0.943444
Q2G284   0 0 -1.27278 0.943444
Q2G0S4   0 0 -1.27278 0.943444
Q2FWM3   0 0 -1.27278 0.943444
Q2FX81   0 0 -1.27278 0.943444
Q2FXC6   0 0 -1.27278 0.943444
Q2FWJ7   0 0 -1.27278 0.943444
Q2FYJ9   0 0 -1.27278 0.943444
Q2G2E6   0 0 -1.27278 0.943444
Q2FWV0   0 0 -1.27278 0.943444
Q2FZC3   0 0 -1.27278 0.943444
Q2FVH9   0 0 -1.27278 0.943444
Q2FXQ5   0 0 -1.27278 0.943444
Q2FZU4   0 0 -1.27278 0.943444
Q2FYF8   0 0 -1.27278 0.943444
Q2FUR4   0 0 -1.27278 0.943444
Q2FYI2   0 0 -1.27278 0.943444
Q2FYY2   0 0 -1.27278 0.943444
Q2FW58   0 0 -1.27278 0.943444
P0C7Z3   0 0 -1.27278 0.943444
Q2G0T2   0 0 -1.27278 0.943444
Q2G1G9   0 0 -1.27278 0.943444
Q2FVJ0   0 0 -1.27278 0.943444
Q2FZ80   0 0 -1.27278 0.943444
Q2G1R4   0 0 -1.27278 0.943444
Q2FW02   0 0 -1.27278 0.943444
Q2G1X3   0 0 -1.27278 0.943444
Q2FWW4   0 0 -1.27278 0.943444
Q2FZE1   0 0 -1.27278 0.943444
Q2FY31   0 0 -1.27278 0.943444
Q2G018   0 0 -1.27278 0.943444
Q2FZI0   0 0 -1.27278 0.943444
Q2FUZ7   0 0 -1.27278 0.943444
Q2G250   0 0 -1.27278 0.943444
Q2FWU8   0 0 -1.27278 0.943444
Q2FYX5   0 0 -1.27278 0.943444
Q2FZY2   0 0 -1.27278 0.943444
Q2FZX8   0 0 -1.27278 0.943444
Q2FUY8   0 0 -1.27278 0.943444
Q2FV73   0 0 -1.27278 0.943444
Q2G0C5   0 0 -1.27278 0.943444
Q2FZ52   0 0 -1.27278 0.943444
Q2FVK6   0 0 -1.27278 0.943444
Q2G0Z3   0 0 -1.27278 0.943444
Q2FZJ8   0 0 -1.27278 0.943444
Q2FY57   0 0 -1.27278 0.943444
Q2G0W3   0 0 -1.27278 0.943444
Q2G0I2   0 0 -1.27278 0.943444
Q2FYX1   0 0 -1.27278 0.943444
Q2G0H2   0 0 -1.27278 0.943444
Q2FWJ8   0 0 -1.27278 0.943444
Q2FWZ7   0 0 -1.27278 0.943444
Q2FV04   0 0 -1.27278 0.943444
Q2G0H6   0 0 -1.27278 0.943444
Q2G291   0 0 -1.27278 0.943444
Q2G1A7   0 0 -1.27278 0.943444
Q2FVS8   0 0 -1.27278 0.943444
Q2FZ26   0 0 -1.27278 0.943444
Q2FXJ3   0 0 -1.27278 0.943444
Q2G231   0 0 -1.27278 0.943444
Q2G2N0   0 0 -1.27278 0.943444
Q2G2I2   0 0 -1.27278 0.943444
Q2FYU3   0 0 -1.27278 0.943444
Q2FWY5   0 0 -1.27278 0.943444
Q2G2E3   0 0 -1.27278 0.943444
Q2FV09   0 0 -1.27278 0.943444
Q2FX72   0 0 -1.27278 0.943444
Q2FWA3   0 0 -1.27278 0.943444
Q2FWF2   0 0 -1.27278 0.943444
Q2G0E4   0 0 -1.27278 0.943444
Q2G251   0 0 -1.27278 0.943444
P0C818   0 0 -1.27278 0.943444
Q2FXQ2   0 0 -1.27278 0.943444
Q2FXD4   0 0 -1.27278 0.943444
Q2G014   0 0 -1.27278 0.943444
Q2FWI9   0 0 -1.27278 0.943444
Q2FX79   0 0 -1.27278 0.943444
Q2FVP7   0 0 -1.27278 0.943444
Q2FZN4   0 0 -1.27278 0.943444
Q2FWU6   0 0 -1.27278 0.943444
Q2G2Y1   0 0 -1.27278 0.943444
Q2FYF6   0 0 -1.27278 0.943444
Q2FXK0   0 0 -1.27278 0.943444
Q2FVI9   0 0 -1.27278 0.943444
Q2G246   0 0 -1.27278 0.943444
Q2G053   0 0 -1.27278 0.943444
Q2FWK8   0 0 -1.27278 0.943444
Q2FXL8   0 0 -1.27278 0.943444
Q2G0Q4   0 0 -1.27278 0.943444
Q2FVB7   0 0 -1.27278 0.943444
Q2FYD6   0 0 -1.27278 0.943444
Q2FXK9   0 0 -1.27278 0.943444
Q2FV78   0 0 -1.27278 0.943444
Q2FXG4   0 0 -1.27278 0.943444
Q2G0C8   0 0 -1.27278 0.943444
Q2FWU9   0 0 -1.27278 0.943444
Q2FUX2   0 0 -1.27278 0.943444
Q2FYI8   0 0 -1.27278 0.943444
Q2FXA1   0 0 -1.27278 0.943444
Q2FV49   0 0 -1.27278 0.943444
Q2G1S0   0 0 -1.27278 0.943444
Q2G0G0   0 0 -1.27278 0.943444
P0C805   0 0 -1.27278 0.943444
Q2FWV9   0 0 -1.27278 0.943444
Q2G152   0 0 -1.27278 0.943444
Q2FX48   0 0 -1.27278 0.943444
Q2FXS5   0 0 -1.27278 0.943444
Q2FWL4   0 0 -1.27278 0.943444
P0C7Y1   0 0 -1.27278 0.943444
Q2FXA2   0 0 -1.27278 0.943444
Q2FY96   0 0 -1.27278 0.943444
Q2FVJ3   0 0 -1.27278 0.943444
Q2FZ24   0 0 -1.27278 0.943444
Q2G1X4   0 0 -1.27278 0.943444
Q2FYM6   0 0 -1.27278 0.943444
Q2FWX6   0 0 -1.27278 0.943444
Q2G1D2   0 0 -1.27278 0.943444
Q2FWC0   0 0 -1.27278 0.943444
Q2FZG7   0 0 -1.27278 0.943444
Q2G2P1   0 0 -1.27278 0.943444
Q2G1M4   0 0 -1.27278 0.943444
Q2FX29   0 0 -1.27278 0.943444
Q2FUZ3   0 0 -1.27278 0.943444
Q2FVZ9   0 0 -1.27278 0.943444
Q2G2N3   0 0 -1.27278 0.943444
Q2G237   0 0 -1.27278 0.943444
Q2FXN5   0 0 -1.27278 0.943444
Q2FYP7   0 0 -1.27278 0.943444
Q2FWC8   0 0 -1.27278 0.943444
Q2G209   0 0 -1.27278 0.943444
Q2FXX7   0 0 -1.27278 0.943444
Q2FV05   0 0 -1.27278 0.943444
Q2FWM8   0 0 -1.27278 0.943444
Q2FV00   0 0 -1.27278 0.943444
Q2FZF2   0 0 -1.27278 0.943444
Q2FV80   0 0 -1.27278 0.943444
Q2FZZ7   0 0 -1.27278 0.943444
Q2FWH8   0 0 -1.27278 0.943444
Q2FVS5   0 0 -1.27278 0.943444
Q2FWY0   0 0 -1.27278 0.943444
Q2FZM3   0 0 -1.27278 0.943444
Q2FZW8   0 0 -1.27278 0.943444
Q2FVY7   0 0 -1.27278 0.943444
Q2FXJ1   0 0 -1.27278 0.943444
Q2G0T7   0 0 -1.27278 0.943444
Q2FW40   0 0 -1.27278 0.943444
Q2FYU9   0 0 -1.27278 0.943444
Q2FUR0   0 0 -1.27278 0.943444
Q2G215   0 0 -1.27278 0.943444
Q2G169   0 0 -1.27278 0.943444
Q2G034   0 0 -1.27278 0.943444
Q2FUV8   0 0 -1.27278 0.943444
Q2FW44   0 0 -1.27278 0.943444
Q2FYJ8   0 0 -1.27278 0.943444
Q2FVR6   0 0 -1.27278 0.943444
Q2G183   0 0 -1.27278 0.943444
Q2G0S1   0 0 -1.27278 0.943444
Q2FX83   0 0 -1.27278 0.943444
Q2FYF7   0 0 -1.27278 0.943444
Q2G166   2 0.0909091 -1.27278 0.943444
Q2FX20   0 0 -1.27278 0.943444
Q2G020   0 0 -1.27278 0.943444
Q2FVC0   0 0 -1.27278 0.943444
Q2FVD1   0 0 -1.27278 0.943444
Q2FWH1   0 0 -1.27278 0.943444
Q2FYX2   0 0 -1.27278 0.943444
Q2FZB5   0 0 -1.27278 0.943444
Q2G0G8   0 0 -1.27278 0.943444
P0A0I4   0 0 -1.27278 0.943444
Q2G2C6   0 0 -1.27278 0.943444
Q2FVB1   0 0 -1.27278 0.943444
Q2FYN1   0 0 -1.27278 0.943444
Q2FV79   0 0 -1.27278 0.943444
Q2FVU9   0 0 -1.27278 0.943444
Q2G0W5   0 0 -1.27278 0.943444
Q2FW60   0 0 -1.27278 0.943444
Q2G269   0 0 -1.27278 0.943444
Q2FZS1   0 0 -1.27278 0.943444
Q2G1Y3   0 0 -1.27278 0.943444
Q2FWA4   2 0.0909091 -1.27278 0.943444
Q2G0C0   0 0 -1.27278 0.943444
Q2G2J6   0 0 -1.27278 0.943444
Q2G1R2   0 0 -1.27278 0.943444
Q2FXY8   0 0 -1.27278 0.943444
Q2FYL2   0 0 -1.27278 0.943444
Q2FYS3   0 0 -1.27278 0.943444
Q2FXS0   0 0 -1.27278 0.943444
Q2FWA7   0 0 -1.27278 0.943444
Q2FWV8   0 0 -1.27278 0.943444
Q2G279   0 0 -1.27278 0.943444
Q2FYB5   2 0.0909091 -1.27278 0.943444
Q2G175   0 0 -1.27278 0.943444
Q2FZ07   0 0 -1.27278 0.943444
Q2FVG7   0 0 -1.27278 0.943444
Q2G2P3   0 0 -1.27278 0.943444
Q2FZA3   0 0 -1.27278 0.943444
Q2FYE1   0 0 -1.27278 0.943444
Q2G2F8   0 0 -1.27278 0.943444
Q2FWS8   0 0 -1.27278 0.943444
Q2FXD8   0 0 -1.27278 0.943444
Q2FX46   0 0 -1.27278 0.943444
Q2FYB4   0 0 -1.27278 0.943444
Q2FYC0   0 0 -1.27278 0.943444
Q2FUY5   0 0 -1.27278 0.943444
Q2FYF2   0 0 -1.27278 0.943444
Q2G0R4   0 0 -1.27278 0.943444
Q2G1L1   0 0 -1.27278 0.943444
Q2FYB0   0 0 -1.27278 0.943444
Q2FWW5   0 0 -1.27278 0.943444
Q2FX04   0 0 -1.27278 0.943444
Q2FV33   0 0 -1.27278 0.943444
Q2FUX6   0 0 -1.27278 0.943444
Q2FVP5   0 0 -1.27278 0.943444
Q2G0W7   0 0 -1.27278 0.943444
Q2FXV1   0 0 -1.27278 0.943444
Q2G096   0 0 -1.27278 0.943444
Q2FV68   0 0 -1.27278 0.943444
Q2FVY6   0 0 -1.27278 0.943444
Q2FYY0   0 0 -1.27278 0.943444
Q2G005   0 0 -1.27278 0.943444
Q2G2B4   0 0 -1.27278 0.943444
Q2FVZ7   0 0 -1.27278 0.943444
Q2FW55   0 0 -1.27278 0.943444
Q2FV92   0 0 -1.27278 0.943444
Q2FYV9   0 0 -1.27278 0.943444
Q2FW74   0 0 -1.27278 0.943444
Q2FVK9   0 0 -1.27278 0.943444
Q2FZA4   0 0 -1.27278 0.943444
Q2FV25   0 0 -1.27278 0.943444
Q2FYG8   0 0 -1.27278 0.943444
Q2G216   0 0 -1.27278 0.943444
Q2FZ69   0 0 -1.27278 0.943444
Q2FV97   0 0 -1.27278 0.943444
Q2FZ95   0 0 -1.27278 0.943444
Q2FZN8   0 0 -1.27278 0.943444
Q2FZG2   0 0 -1.27278 0.943444
Q2G259   0 0 -1.27278 0.943444
Q2FYB6   0 0 -1.27278 0.943444
Q2FZD1   0 0 -1.27278 0.943444
Q2FYT6   0 0 -1.27278 0.943444
Q2G0Y2   0 0 -1.27278 0.943444
Q2FWZ1   0 0 -1.27278 0.943444
Q2FVC8   0 0 -1.27278 0.943444
Q2G2H1   0 0 -1.27278 0.943444
Q2FY47   0 0 -1.27278 0.943444
Q2FX78   0 0 -1.27278 0.943444
Q2FX47   0 0 -1.27278 0.943444
Q2FZA7   0 0 -1.27278 0.943444
Q2FV32   0 0 -1.27278 0.943444
Q2FYE6   0 0 -1.27278 0.943444
Q2FZ41   0 0 -1.27278 0.943444
Q2FYG3   0 0 -1.27278 0.943444
Q2FX01   2 0.0909091 -1.27278 0.943444
Q2FXU6   0 0 -1.27278 0.943444
Q2FYL7   0 0 -1.27278 0.943444
Q2FWQ3   0 0 -1.27278 0.943444
Q2FZY9   0 0 -1.27278 0.943444
Q2FV50   0 0 -1.27278 0.943444
Q2FUY7   0 0 -1.27278 0.943444
Q2FXP6   0 0 -1.27278 0.943444
Q2G1S9   0 0 -1.27278 0.943444
Q2FX18   0 0 -1.27278 0.943444
Q2FYU0   0 0 -1.27278 0.943444
Q2FXZ7   0 0 -1.27278 0.943444
Q2G051   0 0 -1.27278 0.943444
Q2FWS3   0 0 -1.27278 0.943444
Q2FW14   0 0 -1.27278 0.943444
Q2FYD7   0 0 -1.27278 0.943444
Q9RQP8   0 0 -1.27278 0.943444
Q2FZK2   0 0 -1.27278 0.943444
Q2FWI7   2 0.0888889 -1.27278 0.943444
Q2G182   2 0.0888889 -1.27278 0.943444
Q2FYT7   2 0.0888889 -1.27278 0.943444
Q2FV46   0 0 -1.27278 0.943444
Q2FY58   0 0 -1.27278 0.943444
Q2FX06   0 0 -1.27278 0.943444
Q2FZH0   0 0 -1.27278 0.943444
Q2FUZ4   6 0.266667 -1.27278 0.943444
Q2G102   0 0 -1.27278 0.943444
Q2G1R8   0 0 -1.27278 0.943444
Q2G2J1   0 0 -1.27278 0.943444
Q2FX71   0 0 -1.27278 0.943444
Q2FUZ5   3 0.133333 -1.27278 0.943444
Q2FYP5   0 0 -1.27278 0.943444
Q2G048   0 0 -1.27278 0.943444
Q2FUQ0   0 0 -1.27278 0.943444
Q2FWS7   2 0.0888889 -1.27278 0.943444
Q2FV65   0 0 -1.27278 0.943444
Q2G125   0 0 -1.27278 0.943444
Q2FYT2   3 0.133333 -1.27278 0.943444
Q2FVH7   0 0 -1.27278 0.943444
Q2G127   2 0.0888889 -1.27278 0.943444
Q2FYI5   2 0.0888889 -1.27278 0.943444
Q2FYX4   5 0.222222 -1.27278 0.943444
Q2G0M3   3 0.133333 -1.27278 0.943444
Q2FW87   0 0 -1.27278 0.943444
Q2G211   0 0 -1.27278 0.943444
Q2FXR5   2 0.0888889 -1.27278 0.943444
Q2FWR5   0 0 -1.27278 0.943444
Q2FYD5   0 0 -1.27278 0.943444
Q2FY94   0 0 -1.27278 0.943444
Q2G2W8   1 0.0444444 -1.27278 0.943444
Q2FZL9   5 0.222222 -1.27278 0.943444
Q2FYT9   0 0 -1.27278 0.943444
Q2FX44   0 0 -1.27278 0.943444
Q2FXB2   0 0 -1.27278 0.943444
Q2FVF6   0 0 -1.27278 0.943444
Q2G2F6   0 0 -1.27278 0.943444
Q2G2C3   0 0 -1.27278 0.943444
Q2FYA5   0 0 -1.27278 0.943444
Q2FYB1   0 0 -1.27278 0.943444
Q2G011   0 0 -1.27278 0.943444
Q2FV29   1 0.0444444 -1.27278 0.943444
Q2FVW1   0 0 -1.27278 0.943444
Q2FYA4   0 0 -1.27278 0.943444
Q2FY26   0 0 -1.27278 0.943444
Q2FXC1   0 0 -1.27278 0.943444
Q2G2T0   0 0 -1.27278 0.943444
Q2FY62   0 0 -1.27278 0.943444
Q2G2K4   1 0.0444444 -1.27278 0.943444
Q2FW65   0 0 -1.27278 0.943444
Q2FY05   6 0.266667 -1.27278 0.943444
Q2FV96   3 0.133333 -1.27278 0.943444
Q2G1S7   0 0 -1.27278 0.943444
Q2FWS9   0 0 -1.27278 0.943444
Q2G180   0 0 -1.27278 0.943444
Q2G0L6   0 0 -1.27278 0.943444
Q2G189   0 0 -1.27278 0.943444
Q2FYD9   2 0.0888889 -1.27278 0.943444
Q2FWM6   0 0 -1.27278 0.943444
Q2FXA6   0 0 -1.27278 0.943444
Q2G0U8   0 0 -1.27278 0.943444
Q2FXD9   0 0 -1.27278 0.943444
Q2FWF9   0 0 -1.27278 0.943444
Q2FXS3   0 0 -1.27278 0.943444
Q2FXX6   0 0 -1.27278 0.943444
Q2FWU2   0 0 -1.27278 0.943444
Q2FXD5   0 0 -1.27278 0.943444
Q2FZK8   4 0.177778 -1.27278 0.943444
Q2FV15   0 0 -1.27278 0.943444
Q2FZZ5   4 0.177778 -1.27278 0.943444
Q2FW48   0 0 -1.27278 0.943444
Q2FYB3   3 0.133333 -1.27278 0.943444
Q2FWT5   0 0 -1.27278 0.943444
Q2FVH4   1 0.0444444 -1.27278 0.943444
Q2FWP4   0 0 -1.27278 0.943444
Q2FYX9   0 0 -1.27278 0.943444
Q2G1U7   0 0 -1.27278 0.943444
Q2FXY6   0 0 -1.27278 0.943444
Q2FYT1   0 0 -1.27278 0.943444
Q2G244   0 0 -1.27278 0.943444
Q2FX30   2 0.0888889 -1.27278 0.943444
Q2FVZ3   0 0 -1.27278 0.943444
Q2FWP5   2 0.0888889 -1.27278 0.943444
Q2FX41   0 0 -1.27278 0.943444
Q2G2R5   0 0 -1.27278 0.943444
Q2G2S3   0 0 -1.27278 0.943444
Q2G004   0 0 -1.27278 0.943444
Q2FWV1   0 0 -1.27278 0.943444
Q2G003   0 0 -1.27278 0.943444
Q2FZV3   0 0 -1.27278 0.943444
Q2G026   0 0 -1.27278 0.943444
Q2FXG7   1 0.0434783 -1.27278 0.943444
Q2FYL8   0 0 -1.27278 0.943444
Q2FZB6   0 0 -1.27278 0.943444
Q2FZE4   0 0 -1.27278 0.943444
Q2FX11   0 0 -1.27278 0.943444
Q2G0Y3   0 0 -1.27278 0.943444
Q2FZW7   1 0.0434783 -1.27278 0.943444
Q2FX21   6 0.26087 -1.27278 0.943444
Q2G092   8 0.347826 -1.27278 0.943444
Q2FZB7   0 0 -1.27278 0.943444
Q2G0J9   6 0.26087 -1.27278 0.943444
Q2G1X2   0 0 -1.27278 0.943444
Q2FZD6   3 0.130435 -1.27278 0.943444
Q2FW67   0 0 -1.27278 0.943444
Q2G111   0 0 -1.27278 0.943444
Q2G2Y4   4 0.173913 -1.27278 0.943444
Q2FY38   0 0 -1.27278 0.943444
Q2FWJ0   0 0 -1.27278 0.943444
Q2G2T5   0 0 -1.27278 0.943444
Q2FVG6   3 0.130435 -1.27278 0.943444
Q2G1V8   0 0 -1.27278 0.943444
Q2G1L0   0 0 -1.27278 0.943444
Q2FXD6   0 0 -1.27278 0.943444
P0C948   0 0 -1.27278 0.943444
Q2G1M2   0 0 -1.27278 0.943444
Q2FVW8   0 0 -1.27278 0.943444
Q2FX24   0 0 -1.27278 0.943444
Q2FWS4   6 0.26087 -1.27278 0.943444
Q2FYQ3   0 0 -1.27278 0.943444
Q2G254   0 0 -1.27278 0.943444
Q2FWB4   0 0 -1.27278 0.943444
Q2FUP8   0 0 -1.27278 0.943444
Q2FZC2   0 0 -1.27278 0.943444
Q2FYE4   7 0.304348 -1.27278 0.943444
Q2FWS2   0 0 -1.27278 0.943444
Q2FY03   0 0 -1.27278 0.943444
Q2FVS6   0 0 -1.27278 0.943444
Q2FXV2   0 0 -1.27278 0.943444
Q2G2L6   0 0 -1.27278 0.943444
Q2G2I5   0 0 -1.27278 0.943444
Q2FYA2   4 0.173913 -1.27278 0.943444
Q2FWV7   0 0 -1.27278 0.943444
Q2FXE7   0 0 -1.27278 0.943444
Q2G0J6   0 0 -1.27278 0.943444
Q2FUU4   6 0.26087 -1.27278 0.943444
Q2FVJ4   0 0 -1.27278 0.943444
Q2FZM9   0 0 -1.27278 0.943444
Q2FZ51   0 0 -1.27278 0.943444
Q2FY22   9 0.391304 -1.27278 0.943444
Q2G2Q1   0 0 -1.27278 0.943444
Q2G109   0 0 -1.27278 0.943444
Q2G1D6   0 0 -1.27278 0.943444
Q2FVC9   1 0.0434783 -1.27278 0.943444
Q2G2R6   5 0.217391 -1.27278 0.943444
Q2FZ85   0 0 -1.27278 0.943444
Q2FVK4   6 0.26087 -1.27278 0.943444
Q2G1V9   0 0 -1.27278 0.943444
Q2G2H6   0 0 -1.27278 0.943444
Q2FWS6   6 0.26087 -1.27278 0.943444
Q2FZW4   0 0 -1.27278 0.943444
Q2G1M3   0 0 -1.27278 0.943444
Q2G1M0   6 0.26087 -1.27278 0.943444
Q2G1Y9   3 0.130435 -1.27278 0.943444
Q2FX45   4 0.173913 -1.27278 0.943444
Q2FWP8   0 0 -1.27278 0.943444
Q2FYP4   0 0 -1.27278 0.943444
Q2FYL1   0 0 -1.27278 0.943444
Q2G1L4   0 0 -1.27278 0.943444
Q2FUQ7   0 0 -1.27278 0.943444
Q2G247   0 0 -1.27278 0.943444
Q2FVV0   0 0 -1.27278 0.943444
Q2FYU6   9 0.391304 -1.27278 0.943444
Q2G2N6   0 0 -1.27278 0.943444
Q2FXC9   0 0 -1.27278 0.943444
Q2FX42   0 0 -1.27278 0.943444
Q2FX26   6 0.26087 -1.27278 0.943444
Q2FWF3   0 0 -1.27278 0.943444
Q2FZY1   0 0 -1.27278 0.943444
Q2FW15   6 0.255319 -1.27278 0.943444
P0A0G2   5 0.212766 -1.27278 0.943444
Q2G2G5   0 0 -1.27278 0.943444
Q2FY39   0 0 -1.27278 0.943444
Q2G0B5   2 0.0851064 -1.27278 0.943444
Q2FZI1   11 0.468085 -1.27278 0.943444
Q2FUQ6   0 0 -1.27278 0.943444
Q2FVR5   0 0 -1.27278 0.943444
Q2G2W6   0 0 -1.27278 0.943444
Q2FZR8   2 0.0851064 -1.27278 0.943444
Q2FVY8   8 0.340426 -1.27278 0.943444
Q2FZ60   4 0.170213 -1.27278 0.943444
Q2FV82   0 0 -1.27278 0.943444
Q2FX23   0 0 -1.27278 0.943444
Q2G1G3   0 0 -1.27278 0.943444
P68805   1 0.0425532 -1.27278 0.943444
Q2FVL0   13 0.553191 -1.27278 0.943444
Q2G2J0   4 0.170213 -1.27278 0.943444
Q2FZF1   6 0.255319 -1.27278 0.943444
Q2FXU9   6 0.255319 -1.27278 0.943444
Q2G1A2   14 0.595745 -1.27278 0.943444
Q2G1C3   0 0 -1.27278 0.943444
Q2G1D4   0 0 -1.27278 0.943444
Q2G0A8   0 0 -1.27278 0.943444
Q2FVC7   1 0.0425532 -1.27278 0.943444
Q2G133   0 0 -1.27278 0.943444
Q2FY86   6 0.255319 -1.27278 0.943444
Q2FX92   6 0.255319 -1.27278 0.943444
Q2FW47   0 0 -1.27278 0.943444
Q2G1T9   0 0 -1.27278 0.943444
Q2FVU8   0 0 -1.27278 0.943444
Q2FVD7   6 0.255319 -1.27278 0.943444
Q2FX55   0 0 -1.27278 0.943444
Q2FVD3   3 0.12766 -1.27278 0.943444
Q2G2B5   0 0 -1.27278 0.943444
Q2FWV6   0 0 -1.27278 0.943444
Q2FW29   6 0.255319 -1.27278 0.943444
Q2G0W6   2 0.0851064 -1.27278 0.943444
Q2FVD2   0 0 -1.27278 0.943444
Q2FWR8   4 0.170213 -1.27278 0.943444
Q2FXA0   0 0 -1.27278 0.943444
Q2FZB4   0 0 -1.27278 0.943444
Q2FX37   3 0.12766 -1.27278 0.943444
Q2FX13   0 0 -1.27278 0.943444
Q2FWD8   4 0.170213 -1.27278 0.943444
Q2G108   4 0.170213 -1.27278 0.943444
Q2G2V4   3 0.12766 -1.27278 0.943444
Q2FZW2   6 0.255319 -1.27278 0.943444
Q2FYY4   0 0 -1.27278 0.943444
Q2FYB8   2 0.0851064 -1.27278 0.943444
Q2FWC2   0 0 -1.27278 0.943444
Q2FYE8   3 0.12766 -1.27278 0.943444
Q2FXK5   3 0.12766 -1.27278 0.943444
Q2FWT0   0 0 -1.27278 0.943444
Q2FW19   3 0.12766 -1.27278 0.943444
Q2G100   0 0 -1.27278 0.943444
Q2FYY3   0 0 -1.27278 0.943444
Q2FZ01   0 0 -1.27278 0.943444
Q2FYY1   0 0 -1.27278 0.943444
Q2G103   5 0.212766 -1.27278 0.943444
Q2FV12   0 0 -1.27278 0.943444
Q2FWQ1   6 0.255319 -1.27278 0.943444
Q2FYY5   0 0 -1.27278 0.943444
Q2G207   0 0 -1.27278 0.943444
Q2G1Y8   15 0.638298 -1.27278 0.943444
Q2FWZ8   0 0 -1.27278 0.943444
Q2G0Z8   0 0 -1.27278 0.943444
Q2G2F7   2 0.0851064 -1.27278 0.943444
Q2FYH9   0 0 -1.27278 0.943444
Q2FWB7   0 0 -1.27278 0.943444
Q2FYN2   7 0.291667 -1.27278 0.943444
Q2FVQ6   0 0 -1.27278 0.943444
Q2FWX3   1 0.0416667 -1.27278 0.943444
Q2G187   2 0.0833333 -1.27278 0.943444
Q2FW05   0 0 -1.27278 0.943444
Q2FYC3   0 0 -1.27278 0.943444
Q2FZJ2   6 0.25 -1.27278 0.943444
Q2G0D6   0 0 -1.27278 0.943444
Q2FWP7   0 0 -1.27278 0.943444
Q2FX31   12 0.5 -1.27278 0.943444
Q2FVZ6   0 0 -1.27278 0.943444
Q2G2A2   3 0.125 -1.27278 0.943444
Q2FWQ8   6 0.25 -1.27278 0.943444
Q2FVM9   0 0 -1.27278 0.943444
Q2FYD1   9 0.375 -1.27278 0.943444
Q2FYN3   0 0 -1.27278 0.943444
Q2FYI3   0 0 -1.27278 0.943444
Q2G022   15 0.625 -1.27278 0.943444
Q2G1Q3   0 0 -1.27278 0.943444
Q2FX58   0 0 -1.27278 0.943444
Q2G2V1   11 0.458333 -1.27278 0.943444
Q2FVV5   0 0 -1.27278 0.943444
Q2FZC0   6 0.25 -1.27278 0.943444
Q2FV63   9 0.375 -1.27278 0.943444
Q2FWG9   0 0 -1.27278 0.943444
Q2FZA5   0 0 -1.27278 0.943444
Q2FX60   4 0.166667 -1.27278 0.943444
Q2G2I8   11 0.458333 -1.27278 0.943444
Q2G2Y5   11 0.458333 -1.27278 0.943444
Q2G2Y2   0 0 -1.27278 0.943444
Q2FWA6   3 0.125 -1.27278 0.943444
Q2FWL8   9 0.375 -1.27278 0.943444
Q2FY95   4 0.166667 -1.27278 0.943444
Q2FYC5   3 0.125 -1.27278 0.943444
Q2FV43   0 0 -1.27278 0.943444
Q2FVU0   7 0.291667 -1.27278 0.943444
Q2FZG5   0 0 -1.27278 0.943444
Q2G2H9   0 0 -1.27278 0.943444
Q2G1D1   10 0.416667 -1.27278 0.943444
Q2FWU7   8 0.333333 -1.27278 0.943444
P60647   0 0 -1.27278 0.943444
Q2FUR7   0 0 -1.27278 0.943444
Q2FWQ2   9 0.375 -1.27278 0.943444
Q2G2M4   0 0 -1.27278 0.943444
Q2G104   0 0 -1.27278 0.943444
Q2FX76   0 0 -1.27278 0.943444
Q2G2Q4   6 0.25 -1.27278 0.943444
Q2FXQ1   2 0.0833333 -1.27278 0.943444
Q2FX80   0 0 -1.27278 0.943444
Q2FZN6   6 0.25 -1.27278 0.943444
Q2G009   7 0.291667 -1.27278 0.943444
Q2G021   0 0 -1.27278 0.943444
Q2FWH0   9 0.375 -1.27278 0.943444
Q2FXQ0   5 0.208333 -1.27278 0.943444
Q2FX64   0 0 -1.27278 0.943444
Q2FY98   0 0 -1.27278 0.943444
Q2FWK5   11 0.458333 -1.27278 0.943444
Q2FYK1   0 0 -1.27278 0.943444
Q2FXF0   0 0 -1.27278 0.943444
Q2FY70   6 0.25 -1.27278 0.943444
Q2G114   5 0.208333 -1.27278 0.943444
Q2FX38   0 0 -1.27278 0.943444
Q2FUP9   1 0.0416667 -1.27278 0.943444
Q2FVV3   6 0.25 -1.27278 0.943444
Q2G113   9 0.375 -1.27278 0.943444
Q2FWB2   10 0.416667 -1.27278 0.943444
Q2FWT6   0 0 -1.27278 0.943444
Q2FW28   7 0.291667 -1.27278 0.943444
Q2FUQ9   7 0.291667 -1.27278 0.943444
Q2FY00   0 0 -1.27278 0.943444
Q2G040   0 0 -1.27278 0.943444
Q2FX35   10 0.416667 -1.27278 0.943444
Q2FYW9   4 0.163265 -1.27278 0.943444
Q2G2N8   0 0 -1.27278 0.943444
Q2G1V7   3 0.122449 -1.27278 0.943444
Q2G0C3   0 0 -1.27278 0.943444
Q2FVW0   2 0.0816327 -1.27278 0.943444
Q2FUS4   6 0.244898 -1.27278 0.943444
Q2FVP6   0 0 -1.27278 0.943444
Q2FZK1   0 0 -1.27278 0.943444
Q2FXY2   8 0.326531 -1.27278 0.943444
Q2FYX3   9 0.367347 -1.27278 0.943444
Q2FZ86   7 0.285714 -1.27278 0.943444
Q2FUV7   0 0 -1.27278 0.943444
Q2FX70   8 0.326531 -1.27278 0.943444
Q2G1Y1   0 0 -1.27278 0.943444
Q2FVT9   0 0 -1.27278 0.943444
Q2G2K3   4 0.163265 -1.27278 0.943444
P72358   0 0 -1.27278 0.943444
Q2G192   0 0 -1.27278 0.943444
Q2FYX6   11 0.44898 -1.27278 0.943444
Q2FXW0   0 0 -1.27278 0.943444
Q2G202   0 0 -1.27278 0.943444
Q2FYW7   4 0.163265 -1.27278 0.943444
Q2G2M0   4 0.163265 -1.27278 0.943444
Q2FXT7   7 0.285714 -1.27278 0.943444
Q2FX59   7 0.285714 -1.27278 0.943444
Q2G0X2   3 0.122449 -1.27278 0.943444
Q2FWR6   13 0.530612 -1.27278 0.943444
Q2FW22   10 0.408163 -1.27278 0.943444
Q2FZH4   9 0.367347 -1.27278 0.943444
Q2FYZ1   5 0.204082 -1.27278 0.943444
Q2G2W7   6 0.244898 -1.27278 0.943444
Q2G2I4   8 0.326531 -1.27278 0.943444
Q2FZP5   10 0.408163 -1.27278 0.943444
Q2FWQ7   12 0.489796 -1.27278 0.943444
Q2G1W9   8 0.326531 -1.27278 0.943444
Q2FWF7   8 0.326531 -1.27278 0.943444
Q2FYM9   8 0.326531 -1.27278 0.943444
Q2FXV0   4 0.163265 -1.27278 0.943444
Q2FWW2   7 0.285714 -1.27278 0.943444
Q2FVS2   1 0.0408163 -1.27278 0.943444
Q2G007   6 0.244898 -1.27278 0.943444
Q2FYA7   12 0.489796 -1.27278 0.943444
Q2G0K0   11 0.44898 -1.27278 0.943444
Q2FXS9   11 0.44898 -1.27278 0.943444
Q2G249   16 0.653061 -1.27278 0.943444
Q2G008   23 0.938776 -1.27278 0.943444
Q2FZD5   0 0 -1.27278 0.943444
Q2FZG0   1 0.0408163 -1.27278 0.943444
Q2FX28   3 0.122449 -1.27278 0.943444
Q2FXI4   15 0.612245 -1.27278 0.943444
Q2G176   0 0 -1.27278 0.943444
Q2G116   8 0.326531 -1.27278 0.943444
Q2FXF2   2 0.0816327 -1.27278 0.943444
Q2G260   11 0.44898 -1.27278 0.943444
Q2G213   5 0.204082 -1.27278 0.943444
Q2G173   5 0.204082 -1.27278 0.943444
Q2FV71   7 0.285714 -1.27278 0.943444
Q2FWY8   5 0.204082 -1.27278 0.943444
Q2FWN3   5 0.204082 -1.27278 0.943444
Q2FYD4   9 0.367347 -1.27278 0.943444
Q2FVQ2   8 0.326531 -1.27278 0.943444
Q2FVK0   4 0.163265 -1.27278 0.943444
Q2G285   6 0.244898 -1.27278 0.943444
Q2FZH6   8 0.326531 -1.27278 0.943444
Q2FZX1   0 0 -1.27278 0.943444
Q2FZ83   0 0 -1.27278 0.943444
Q2G0S9   6 0.244898 -1.27278 0.943444
Q2FZH7   0 0 -1.27278 0.943444
Q2FZT3   4 0.163265 -1.27278 0.943444
Q2FX57   8 0.32 -1.27278 0.943444
Q2G0B9   7 0.28 -1.27278 0.943444
Q2FY28   10 0.4 -1.27278 0.943444
Q2G0R5   12 0.48 -1.27278 0.943444
Q2FZG8   6 0.24 -1.27278 0.943444
Q2G1X1   17 0.68 -1.27278 0.943444
Q2FX93   0 0 -1.27278 0.943444
Q2FYU5   5 0.2 -1.27278 0.943444
Q2FWR9   8 0.32 -1.27278 0.943444
Q2FWS0   12 0.48 -1.27278 0.943444
Q2G0P4   2 0.08 -1.27278 0.943444
Q2FX50   5 0.2 -1.27278 0.943444
Q2FZV0   8 0.32 -1.27278 0.943444
Q2G0S5   12 0.48 -1.27278 0.943444
Q2FY25   2 0.08 -1.27278 0.943444
Q2FXG6   0 0 -1.27278 0.943444
Q2FZJ7   11 0.44 -1.27278 0.943444
Q2G0U7   10 0.4 -1.27278 0.943444
Q2FZV2   4 0.16 -1.27278 0.943444
Q2FWT8   8 0.32 -1.27278 0.943444
Q2G0D1   7 0.28 -1.27278 0.943444
Q2FVW5   4 0.16 -1.27278 0.943444
Q2FY97   7 0.28 -1.27278 0.943444
Q2FXF3   10 0.4 -1.27278 0.943444
Q2G063   0 0 -1.27278 0.943444
Q2G0U5   0 0 -1.27278 0.943444
Q2G2B1   6 0.24 -1.27278 0.943444
Q2FVE3   0 0 -1.27278 0.943444
Q2FZW1   9 0.36 -1.27278 0.943444
Q2FYK2   15 0.6 -1.27278 0.943444
Q2FXW2   8 0.32 -1.27278 0.943444
Q9F0R1   8 0.32 -1.27278 0.943444
Q2FZG3   5 0.2 -1.27278 0.943444
Q2G2K0   14 0.56 -1.27278 0.943444
Q2FVN4   13 0.52 -1.27278 0.943444
Q2FYV0   12 0.48 -1.27278 0.943444
Q2G0A5   0 0 -1.27278 0.943444
Q2FZ03   10 0.4 -1.27278 0.943444
Q2G1I8   7 0.28 -1.27278 0.943444
Q2FYX8   14 0.56 -1.27278 0.943444
Q2FV18   0 0 -1.27278 0.943444
Q2FYI7   10 0.4 -1.27278 0.943444
Q2G0K1   13 0.52 -1.27278 0.943444
Q2G2U9   6 0.24 -1.27278 0.943444
Q2FW31   10 0.4 -1.27278 0.943444
Q2FVB5   6 0.24 -1.27278 0.943444
Q2FVI8   0 0 -1.27278 0.943444
Q2FZT0   13 0.52 -1.27278 0.943444
P48860   7 0.28 -1.27278 0.943444
Q2FYC1   7 0.28 -1.27278 0.943444
Q2G286   10 0.4 -1.27278 0.943444
Q2FXD3   12 0.48 -1.27278 0.943444
Q2G027   0 0 -1.27278 0.943444
Q2G0T4   6 0.24 -1.27278 0.943444
Q2FZJ5   4 0.16 -1.27278 0.943444
Q2FW10   6 0.24 -1.27278 0.943444
Q2FY91   5 0.2 -1.27278 0.943444
Q2FVP0   10 0.4 -1.27278 0.943444
P60070   7 0.28 -1.27278 0.943444
Q2FWU1   2 0.08 -1.27278 0.943444
Q2FYA3   5 0.2 -1.27278 0.943444
Q2G0V8   0 0 -1.27278 0.943444
Q2G0Z2   4 0.16 -1.27278 0.943444
Q2FZ47   0 0 -1.27278 0.943444
Q2G0V9   0 0 -1.27278 0.943444
Q2FZE2   10 0.4 -1.27278 0.943444
Q2FWB0   6 0.24 -1.27278 0.943444
Q2G1J1   1 0.04 -1.27278 0.943444
Q2FYQ1   0 0 -1.27278 0.943444
Q2FZ45   9 0.36 -1.27278 0.943444
Q2FYW5   6 0.24 -1.27278 0.943444
Q2G1A0   0 0 -1.27278 0.943444
Q2FZB9   0 0 -1.27278 0.943444
Q2FZX2   11 0.44 -1.27278 0.943444
Q2FZY4   6 0.24 -1.27278 0.943444
Q2FW56   1 0.04 -1.27278 0.943444
P0A0G6   8 0.32 -1.27278 0.943444
Q2FW80   0 0 -1.27278 0.943444
Q2G2S4   7 0.28 -1.27278 0.943444
Q2G2H0   7 0.28 -1.27278 0.943444
Q2G2E1   1 0.04 -1.27278 0.943444
Q2G0I5   9 0.36 -1.27278 0.943444
Q2FWW6   5 0.2 -1.27278 0.943444
Q2G112   7 0.28 -1.27278 0.943444
Q2G214   6 0.24 -1.27278 0.943444
Q2FYG2   10 0.4 -1.27278 0.943444
Q2G0J5   0 0 -1.27278 0.943444
Q2FX27   4 0.16 -1.27278 0.943444
Q2FWV5   8 0.32 -1.27278 0.943444
Q2FX40   14 0.56 -1.27278 0.943444
Q2FZM5   0 0 -1.27278 0.943444
Q2FXH8   1 0.04 -1.27278 0.943444
Q2FWS5   0 0 -1.27278 0.943444
Q2FW13   11 0.431373 -1.27278 0.943444
Q2FY93   4 0.156863 -1.27278 0.943444
Q2FZM8   13 0.509804 -1.27278 0.943444
Q2FZV4   16 0.627451 -1.27278 0.943444
Q2FVD4   6 0.235294 -1.27278 0.943444
Q2G0J3   0 0 -1.27278 0.943444
Q2FX61   12 0.470588 -1.27278 0.943444
Q2FVD6   12 0.470588 -1.27278 0.943444
Q2FYY7   6 0.235294 -1.27278 0.943444
Q2G0W0   9 0.352941 -1.27278 0.943444
Q2FXF7   5 0.196078 -1.27278 0.943444
Q2G191   1 0.0392157 -1.27278 0.943444
Q2FYT5   5 0.196078 -1.27278 0.943444
Q2G1P0   4 0.156863 -1.27278 0.943444
Q2FVF8   10 0.392157 -1.27278 0.943444
Q2G0Y1   0 0 -1.27278 0.943444
Q2FZD2   10 0.392157 -1.27278 0.943444
Q2FZ59   9 0.352941 -1.27278 0.943444
Q2G2G1   0 0 -1.27278 0.943444
Q2G0F9   22 0.862745 -1.27278 0.943444
Q2G1J2   8 0.313725 -1.27278 0.943444
Q2G0Q6   11 0.431373 -1.27278 0.943444
Q2FYX0   13 0.509804 -1.27278 0.943444
Q2FZU8   10 0.392157 -1.27278 0.943444
Q2G267   5 0.196078 -1.27278 0.943444
Q2G174   16 0.627451 -1.27278 0.943444
Q2FWC3   10 0.392157 -1.27278 0.943444
Q2FVN6   9 0.352941 -1.27278 0.943444
Q2G2D1   9 0.352941 -1.27278 0.943444
Q2FZK9   5 0.196078 -1.27278 0.943444
Q2G2C9   6 0.235294 -1.27278 0.943444
Q2G2V8   10 0.392157 -1.27278 0.943444
Q2FVL6   16 0.627451 -1.27278 0.943444
Q2FY45   0 0 -1.27278 0.943444
Q2G2R7   12 0.470588 -1.27278 0.943444
Q2FWD5   4 0.156863 -1.27278 0.943444
Q2FWT3   5 0.196078 -1.27278 0.943444
Q2FY92   11 0.431373 -1.27278 0.943444
Q2FZM2   6 0.235294 -1.27278 0.943444
Q2G2F0   14 0.54902 -1.27278 0.943444
Q2FW30   4 0.156863 -1.27278 0.943444
Q2FZV9   7 0.27451 -1.27278 0.943444
Q2FVA6   11 0.431373 -1.27278 0.943444
Q2G229   10 0.392157 -1.27278 0.943444
Q2FZZ3   8 0.313725 -1.27278 0.943444
Q2G2F4   0 0 -1.27278 0.943444
Q2FVA7   5 0.196078 -1.27278 0.943444
Q2G0R3   7 0.27451 -1.27278 0.943444
Q2G1R1   13 0.509804 -1.27278 0.943444
Q2FZ79   10 0.392157 -1.27278 0.943444
Q2FZ12   0 0 -1.27278 0.943444
Q2FX39   6 0.235294 -1.27278 0.943444
Q2G186   9 0.352941 -1.27278 0.943444
Q2FXE5   0 0 -1.27278 0.943444
Q2G0A1   8 0.313725 -1.27278 0.943444
Q2G0E7   1 0.0392157 -1.27278 0.943444
Q2G2V7   0 0 -1.27278 0.943444
Q2FYA6   14 0.54902 -1.27278 0.943444
Q2G276   10 0.392157 -1.27278 0.943444
Q2G070   8 0.313725 -1.27278 0.943444
Q2FVZ1   4 0.156863 -1.27278 0.943444
Q2FW84   3 0.117647 -1.27278 0.943444
Q2FVY9   6 0.235294 -1.27278 0.943444
Q2FVD9   12 0.470588 -1.27278 0.943444
Q2G1T2   8 0.313725 -1.27278 0.943444
Q2G0I3   2 0.0784314 -1.27278 0.943444
Q2G0E8   6 0.235294 -1.27278 0.943444
Q2FW08   8 0.313725 -1.27278 0.943444
Q2FVD8   12 0.470588 -1.27278 0.943444
Q2FXF5   8 0.313725 -1.27278 0.943444
Q2FXW1   9 0.352941 -1.27278 0.943444
Q2FW79   12 0.470588 -1.27278 0.943444
Q2G2G0   19 0.745098 -1.27278 0.943444
P48940   6 0.235294 -1.27278 0.943444
Q2FYL6   0 0 -1.27278 0.943444
Q2FZV8   16 0.627451 -1.27278 0.943444
Q2FYM5   8 0.313725 -1.27278 0.943444
Q2G2B6   6 0.235294 -1.27278 0.943444
Q2G1L2   6 0.235294 -1.27278 0.943444
Q2G1V5   0 0 -1.27278 0.943444
Q2FXT0   12 0.470588 -1.27278 0.943444
Q2FY02   8 0.313725 -1.27278 0.943444
Q2FWQ4   1 0.0392157 -1.27278 0.943444
Q2FYG4   0 0 -1.27278 0.943444
Q2FW11   10 0.392157 -1.27278 0.943444
Q2G257   8 0.307692 -1.27278 0.943444
Q2FWJ6   10 0.384615 -1.27278 0.943444
Q2FXS8   15 0.576923 -1.27278 0.943444
Q2FX12   6 0.230769 -1.27278 0.943444
Q2FYF1   3 0.115385 -1.27278 0.943444
Q2G2E8   4 0.153846 -1.27278 0.943444
Q2FXE6   0 0 -1.27278 0.943444
Q2G2C0   0 0 -1.27278 0.943444
Q2G1V6   0 0 -1.27278 0.943444
Q2FWZ4   9 0.346154 -1.27278 0.943444
Q2G2V0   0 0 -1.27278 0.943444
Q9ZAH6   16 0.615385 -1.27278 0.943444
Q2FVU2   15 0.576923 -1.27278 0.943444
Q2FWI8   13 0.5 -1.27278 0.943444
P0A0H0   6 0.230769 -1.27278 0.943444
Q2G0C1   10 0.384615 -1.27278 0.943444
Q2FXH3   6 0.230769 -1.27278 0.943444
Q2FXI6   15 0.576923 -1.27278 0.943444
Q2G1X5   13 0.5 -1.27278 0.943444
Q2FV08   6 0.230769 -1.27278 0.943444
Q2FWT7   10 0.384615 -1.27278 0.943444
Q2G210   4 0.153846 -1.27278 0.943444
Q2FW66   8 0.307692 -1.27278 0.943444
Q2FWD0   8 0.307692 -1.27278 0.943444
Q2FUQ1   9 0.346154 -1.27278 0.943444
Q2FVI6   0 0 -1.27278 0.943444
Q2FWM7   2 0.0769231 -1.27278 0.943444
Q2FVN2   20 0.769231 -1.27278 0.943444
Q2FWR2   9 0.346154 -1.27278 0.943444
Q2FYH4   0 0 -1.27278 0.943444
Q2FYM8   1 0.0384615 -1.27278 0.943444
Q9RFJ6   6 0.230769 -1.27278 0.943444
Q2FZ42   7 0.269231 -1.27278 0.943444
Q2FVX9   11 0.423077 -1.27278 0.943444
Q2G066   11 0.423077 -1.27278 0.943444
Q2FVM3   6 0.230769 -1.27278 0.943444
Q2FWT1   7 0.269231 -1.27278 0.943444
Q2FZB8   14 0.538462 -1.27278 0.943444
Q2FUQ8   1 0.0384615 -1.27278 0.943444
Q2G2I7   17 0.653846 -1.27278 0.943444
Q2FVF7   6 0.230769 -1.27278 0.943444
Q2FV52   6 0.230769 -1.27278 0.943444
Q2FWE3   6 0.230769 -1.27278 0.943444
Q2G144   6 0.230769 -1.27278 0.943444
Q2FXZ1   10 0.384615 -1.27278 0.943444
Q2FX34   9 0.346154 -1.27278 0.943444
Q2FWV4   13 0.5 -1.27278 0.943444
Q2FZ11   5 0.192308 -1.27278 0.943444
Q2G141   5 0.192308 -1.27278 0.943444
Q2FWF5   13 0.5 -1.27278 0.943444
Q2FV34   10 0.384615 -1.27278 0.943444
Q2FWQ0   9 0.346154 -1.27278 0.943444
Q2FV88   14 0.538462 -1.27278 0.943444
Q2G2P0   7 0.269231 -1.27278 0.943444
Q2FYW8   12 0.461538 -1.27278 0.943444
Q2G1W1   10 0.384615 -1.27278 0.943444
Q2FVC2   11 0.423077 -1.27278 0.943444
Q2G0D3   0 0 -1.27278 0.943444
Q2FV89   10 0.384615 -1.27278 0.943444
Q2G1U2   14 0.538462 -1.27278 0.943444
Q2FX32   9 0.346154 -1.27278 0.943444
Q2FXS7   5 0.192308 -1.27278 0.943444
Q2FVX1   0 0 -1.27278 0.943444
Q2FVE0   0 0 -1.27278 0.943444
Q2G270   11 0.423077 -1.27278 0.943444
Q9EYW6   14 0.538462 -1.27278 0.943444
Q2FVB8   0 0 -1.27278 0.943444
Q2FZT9   2 0.0769231 -1.27278 0.943444
Q2G298   21 0.807692 -1.27278 0.943444
Q2FX49   5 0.192308 -1.27278 0.943444
Q2G0Z0   7 0.269231 -1.27278 0.943444
Q2FW39   16 0.615385 -1.27278 0.943444
Q2G252   11 0.423077 -1.27278 0.943444
Q2G0A3   13 0.5 -1.27278 0.943444
Q2FYJ7   10 0.384615 -1.27278 0.943444
Q2FWT2   7 0.269231 -1.27278 0.943444
Q2FWQ5   7 0.269231 -1.27278 0.943444
Q2G2J7   8 0.307692 -1.27278 0.943444
Q2FY75   0 0 -1.27278 0.943444
Q2G106   12 0.461538 -1.27278 0.943444
Q2FVY3   11 0.423077 -1.27278 0.943444
Q2FVP9   8 0.307692 -1.27278 0.943444
Q2FW42   8 0.307692 -1.27278 0.943444
Q2FUV9   9 0.346154 -1.27278 0.943444
Q2FVR7   13 0.5 -1.27278 0.943444
Q2FZN1   13 0.5 -1.27278 0.943444
Q2G2Q7   13 0.490566 -1.27278 0.943444
Q2G150   12 0.45283 -1.27278 0.943444
Q2G081   14 0.528302 -1.27278 0.943444
Q2FV45   12 0.45283 -1.27278 0.943444
Q2FX02   16 0.603774 -1.27278 0.943444
P0A0Q4   4 0.150943 -1.27278 0.943444
Q2G0L9   13 0.490566 -1.27278 0.943444
Q2FY04   11 0.415094 -1.27278 0.943444
Q2FV48   2 0.0754717 -1.27278 0.943444
Q2FW64   10 0.377358 -1.27278 0.943444
Q2FX63   7 0.264151 -1.27278 0.943444
Q2G1T3   13 0.490566 -1.27278 0.943444
Q2G0K9   13 0.490566 -1.27278 0.943444
Q2FZ00   8 0.301887 -1.27278 0.943444
Q2FVL9   17 0.641509 -1.27278 0.943444
Q2FW33   10 0.377358 -1.27278 0.943444
Q2FWT9   10 0.377358 -1.27278 0.943444
Q2FZF7   9 0.339623 -1.27278 0.943444
Q2FWL1   17 0.641509 -1.27278 0.943444
Q2FYS7   17 0.641509 -1.27278 0.943444
Q2FZX3   15 0.566038 -1.27278 0.943444
Q2FXR0   0 0 -1.27278 0.943444
Q2G2I9   16 0.603774 -1.27278 0.943444
Q2FWN1   0 0 -1.27278 0.943444
Q2G297   0 0 -1.27278 0.943444
Q2FVA0   2 0.0754717 -1.27278 0.943444
Q2FXX0   12 0.45283 -1.27278 0.943444
Q2G2P4   6 0.226415 -1.27278 0.943444
Q2G0P8   8 0.301887 -1.27278 0.943444
Q2FVN3   6 0.226415 -1.27278 0.943444
Q2FXK7   16 0.603774 -1.27278 0.943444
Q2FZF8   8 0.301887 -1.27278 0.943444
Q2FWR0   8 0.301887 -1.27278 0.943444
Q2FXL2   0 0 -1.27278 0.943444
Q2FWA9   6 0.226415 -1.27278 0.943444
Q2G282   14 0.528302 -1.27278 0.943444
Q9RQQ0   0 0 -1.27278 0.943444
Q2FXD7   10 0.377358 -1.27278 0.943444
Q2FUY4   5 0.188679 -1.27278 0.943444
Q2G2W4   2 0.0754717 -1.27278 0.943444
Q2FZF5   8 0.301887 -1.27278 0.943444
Q2FY42   11 0.415094 -1.27278 0.943444
Q2FUS3   4 0.150943 -1.27278 0.943444
Q2G2E7   0 0 -1.27278 0.943444
Q2G0S6   12 0.45283 -1.27278 0.943444
Q2G0C2   5 0.188679 -1.27278 0.943444
Q2FWF8   7 0.264151 -1.27278 0.943444
Q2G000   10 0.377358 -1.27278 0.943444
Q2FWX2   19 0.716981 -1.27278 0.943444
Q2FZS2   14 0.528302 -1.27278 0.943444
Q2FW16   15 0.566038 -1.27278 0.943444
Q2FZI2   2 0.0754717 -1.27278 0.943444
Q2G1Q5   5 0.188679 -1.27278 0.943444
Q2G1A5   12 0.45283 -1.27278 0.943444
Q2G0P7   3 0.113208 -1.27278 0.943444
Q2FWV3   13 0.490566 -1.27278 0.943444
Q2FW51   12 0.45283 -1.27278 0.943444
Q2FVI4   15 0.566038 -1.27278 0.943444
Q2FVN7   15 0.566038 -1.27278 0.943444
Q2FWP9   16 0.603774 -1.27278 0.943444
Q2FXT2   7 0.264151 -1.27278 0.943444
P0A0F4   8 0.301887 -1.27278 0.943444
Q2G126   16 0.603774 -1.27278 0.943444
Q2FW82   0 0 -1.27278 0.943444
Q2FY44   13 0.490566 -1.27278 0.943444
Q2G0N9   12 0.45283 -1.27278 0.943444
Q2G0Z9   0 0 -1.27278 0.943444
Q2FV81   11 0.415094 -1.27278 0.943444
Q2FYC4   9 0.339623 -1.27278 0.943444
Q2G178   13 0.490566 -1.27278 0.943444
Q2G079   9 0.339623 -1.27278 0.943444
Q2G2B7   8 0.301887 -1.27278 0.943444
Q2FVF5   15 0.566038 -1.27278 0.943444
Q2G2W2   5 0.188679 -1.27278 0.943444
Q2G1I2   11 0.415094 -1.27278 0.943444
Q2G245   4 0.150943 -1.27278 0.943444
Q2G1H7   5 0.185185 -1.27278 0.943444
Q2FWF1   15 0.555556 -1.27278 0.943444
Q2FZZ9   6 0.222222 -1.27278 0.943444
Q2G1W3   10 0.37037 -1.27278 0.943444
Q2G204   13 0.481481 -1.27278 0.943444
Q2G1H1   8 0.296296 -1.27278 0.943444
Q2FXK3   13 0.481481 -1.27278 0.943444
Q2G2H8   6 0.222222 -1.27278 0.943444
Q2FZP9   13 0.481481 -1.27278 0.943444
Q2FWI2   12 0.444444 -1.27278 0.943444
Q2FYZ6   0 0 -1.27278 0.943444
Q2FXS1   1 0.037037 -1.27278 0.943444
Q2G200   18 0.666667 -1.27278 0.943444
Q2G2L5   1 0.037037 -1.27278 0.943444
Q2FY73   18 0.666667 -1.27278 0.943444
Q2G177   2 0.0740741 -1.27278 0.943444
Q2G2F9   5 0.185185 -1.27278 0.943444
Q2FV27   11 0.407407 -1.27278 0.943444
Q2FZ56   15 0.555556 -1.27278 0.943444
Q2FVF3   0 0 -1.27278 0.943444
Q2G0B6   10 0.37037 -1.27278 0.943444
Q2G2S5   10 0.37037 -1.27278 0.943444
Q2FW68   8 0.296296 -1.27278 0.943444
Q2FWX7   6 0.222222 -1.27278 0.943444
Q2FWB6   9 0.333333 -1.27278 0.943444
Q2FXA9   23 0.851852 -1.27278 0.943444
Q2FXP3   11 0.407407 -1.27278 0.943444
Q2FUX5   15 0.555556 -1.27278 0.943444
Q2FZZ4   8 0.296296 -1.27278 0.943444
Q2FX98   11 0.407407 -1.27278 0.943444
Q2FV23   13 0.481481 -1.27278 0.943444
Q2FUR1   3 0.111111 -1.27278 0.943444
Q2FY49   8 0.296296 -1.27278 0.943444
Q2G017   20 0.740741 -1.27278 0.943444
Q2G2K9   4 0.148148 -1.27278 0.943444
Q2G2N9   13 0.481481 -1.27278 0.943444
Q2G0E9   0 0 -1.27278 0.943444
Q2FY19   12 0.444444 -1.27278 0.943444
Q2G1E3   4 0.148148 -1.27278 0.943444
Q2FW17   11 0.407407 -1.27278 0.943444
Q2FWK9   12 0.444444 -1.27278 0.943444
Q2G2Q6   19 0.703704 -1.27278 0.943444
Q2G2Q5   19 0.703704 -1.27278 0.943444
Q2G1U9   19 0.703704 -1.27278 0.943444
Q2G299   8 0.296296 -1.27278 0.943444
Q2FX75   26 0.962963 -1.27278 0.943444
Q2G058   12 0.444444 -1.27278 0.943444
Q2G0E3   11 0.407407 -1.27278 0.943444
Q2FYK0   4 0.148148 -1.27278 0.943444
Q2G2K6   9 0.333333 -1.27278 0.943444
Q2FYN0   15 0.555556 -1.27278 0.943444
Q2FVK7   6 0.222222 -1.27278 0.943444
Q2FX15   12 0.444444 -1.27278 0.943444
Q2FVN9   3 0.111111 -1.27278 0.943444
Q2FWX0   0 0 -1.27278 0.943444
Q2G143   9 0.333333 -1.27278 0.943444
Q2G0C7   20 0.740741 -1.27278 0.943444
Q2G0K6   8 0.296296 -1.27278 0.943444
Q2FZZ1   1 0.037037 -1.27278 0.943444
Q2FV13   19 0.703704 -1.27278 0.943444
Q2G128   4 0.148148 -1.27278 0.943444
Q2FXU2   17 0.62963 -1.27278 0.943444
Q2G2R4   8 0.296296 -1.27278 0.943444
Q2FXM1   7 0.259259 -1.27278 0.943444
Q8KQR1   25 0.925926 -1.27278 0.943444
Q2G2Q9   13 0.481481 -1.27278 0.943444
Q2FVG9   1 0.037037 -1.27278 0.943444
Q2FV56   0 0 -1.27278 0.943444
Q2FWG7   0 0 -1.27278 0.943444
Q2G0T1   8 0.290909 -1.27278 0.943444
Q2FXB9   0 0 -1.27278 0.943444
Q2FZP3   4 0.145455 -1.27278 0.943444
Q2FZQ2   2 0.0727273 -1.27278 0.943444
Q2FXS4   14 0.509091 -1.27278 0.943444
Q2FZ21   14 0.509091 -1.27278 0.943444
Q2G2X2   9 0.327273 -1.27278 0.943444
Q2FZF6   18 0.654545 -1.27278 0.943444
Q2FYA0   15 0.545455 -1.27278 0.943444
Q2G2A9   2 0.0727273 -1.27278 0.943444
Q2FYB9   11 0.4 -1.27278 0.943444
Q2FYI4   12 0.436364 -1.27278 0.943444
Q2FYL4   14 0.509091 -1.27278 0.943444
Q2G1T0   0 0 -1.27278 0.943444
Q2FXW7   10 0.363636 -1.27278 0.943444
Q2FZA1   16 0.581818 -1.27278 0.943444
Q2FY76   7 0.254545 -1.27278 0.943444
Q2FZ97   17 0.618182 -1.27278 0.943444
Q2G1I4   2 0.0727273 -1.27278 0.943444
Q2FYQ6   1 0.0363636 -1.27278 0.943444
Q2FXL6   9 0.327273 -1.27278 0.943444
Q2G2G6   2 0.0727273 -1.27278 0.943444
Q2FVH1   1 0.0363636 -1.27278 0.943444
Q2FYA8   15 0.545455 -1.27278 0.943444
Q2G2M5   13 0.472727 -1.27278 0.943444
Q2FV99   18 0.654545 -1.27278 0.943444
Q2G105   18 0.654545 -1.27278 0.943444
Q2FW23   12 0.436364 -1.27278 0.943444
Q2G012   10 0.363636 -1.27278 0.943444
Q2G2V5   13 0.472727 -1.27278 0.943444
Q2FW07   14 0.509091 -1.27278 0.943444
Q2G0F2   18 0.654545 -1.27278 0.943444
Q2FZC9   0 0 -1.27278 0.943444
Q2FXE9   0 0 -1.27278 0.943444
Q2FV47   13 0.472727 -1.27278 0.943444
Q2G2Q8   13 0.472727 -1.27278 0.943444
Q2FYE7   4 0.145455 -1.27278 0.943444
Q2FUT3   5 0.181818 -1.27278 0.943444
Q2G068   14 0.509091 -1.27278 0.943444
Q2G2D3   10 0.363636 -1.27278 0.943444
Q2FYK4   12 0.436364 -1.27278 0.943444
Q2FX36   15 0.545455 -1.27278 0.943444
Q2G0A4   0 0 -1.27278 0.943444
Q2G080   0 0 -1.27278 0.943444
Q2FUT1   6 0.218182 -1.27278 0.943444
Q2FYH3   11 0.4 -1.27278 0.943444
Q2FXA7   11 0.4 -1.27278 0.943444
Q2G2Y6   19 0.690909 -1.27278 0.943444
Q2FY55   10 0.363636 -1.27278 0.943444
Q2FY61   11 0.4 -1.27278 0.943444
Q2G0E2   17 0.618182 -1.27278 0.943444
Q2FVY1   11 0.4 -1.27278 0.943444
Q2FUV1   11 0.4 -1.27278 0.943444
Q2FUS9   17 0.618182 -1.27278 0.943444
Q2G1A1   15 0.545455 -1.27278 0.943444
P60639   0 0 -1.27278 0.943444
Q2FZE9   21 0.763636 -1.27278 0.943444
Q2G1I9   6 0.218182 -1.27278 0.943444
Q2FWN0   11 0.4 -1.27278 0.943444
Q2FZE3   15 0.545455 -1.27278 0.943444
Q93Q23   2 0.0727273 -1.27278 0.943444
Q2FWE9   10 0.363636 -1.27278 0.943444
Q2FUS1   1 0.0363636 -1.27278 0.943444
Q2FVM5   11 0.4 -1.27278 0.943444
Q2G2N7   5 0.181818 -1.27278 0.943444
Q2FWG0   0 0 -1.27278 0.943444
Q2FXV7   1 0.0363636 -1.27278 0.943444
Q2FW69   3 0.109091 -1.27278 0.943444
P0A0F8   8 0.290909 -1.27278 0.943444
Q2G055   15 0.545455 -1.27278 0.943444
Q2FV37   0 0 -1.27278 0.943444
Q2G225   2 0.0727273 -1.27278 0.943444
Q2FXG2   10 0.363636 -1.27278 0.943444
Q2FY87   13 0.472727 -1.27278 0.943444
Q2FWR7   16 0.581818 -1.27278 0.943444
Q2G1U6   8 0.290909 -1.27278 0.943444
Q2G006   15 0.545455 -1.27278 0.943444
Q2G2I6   3 0.107143 -1.27278 0.943444
Q2FWS1   13 0.464286 -1.27278 0.943444
Q2FYF5   8 0.285714 -1.27278 0.943444
Q2G0F1   8 0.285714 -1.27278 0.943444
Q2G0J2   6 0.214286 -1.27278 0.943444
Q2FXE3   9 0.321429 -1.27278 0.943444
Q2FYV8   14 0.5 -1.27278 0.943444
Q2G1X6   8 0.285714 -1.27278 0.943444
Q2FUP5   7 0.25 -1.27278 0.943444
Q2G1A4   0 0 -1.27278 0.943444
Q2G0H9   14 0.5 -1.27278 0.943444
Q2G0M0   9 0.321429 -1.27278 0.943444
Q2FYK6   15 0.535714 -1.27278 0.943444
Q2G023   15 0.535714 -1.27278 0.943444
Q2G0G2   11 0.392857 -1.27278 0.943444
Q2FXC0   19 0.678571 -1.27278 0.943444
Q2FXF1   19 0.678571 -1.27278 0.943444
Q2FW00   0 0 -1.27278 0.943444
Q2G1E7   2 0.0714286 -1.27278 0.943444
Q2FWE7   7 0.25 -1.27278 0.943444
Q2FY32   12 0.428571 -1.27278 0.943444
Q2FUU0   19 0.678571 -1.27278 0.943444
Q2FVU5   13 0.464286 -1.27278 0.943444
Q2G062   6 0.214286 -1.27278 0.943444
Q2FV26   5 0.178571 -1.27278 0.943444
Q2FW97   9 0.321429 -1.27278 0.943444
Q2FZY8   0 0 -1.27278 0.943444
Q2G277   0 0 -1.27278 0.943444
Q2G0V1   2 0.0714286 -1.27278 0.943444
Q2FWJ3   20 0.714286 -1.27278 0.943444
Q2G2J2   11 0.392857 -1.27278 0.943444
Q2FVB0   0 0 -1.27278 0.943444
Q2G278   15 0.535714 -1.27278 0.943444
Q2G107   13 0.464286 -1.27278 0.943444
P0A0M9   13 0.464286 -1.27278 0.943444
Q2G067   3 0.107143 -1.27278 0.943444
Q2FV55   10 0.357143 -1.27278 0.943444
Q2G1L3   16 0.571429 -1.27278 0.943444
Q2G2R0   7 0.25 -1.27278 0.943444
Q2G2T3   11 0.392857 -1.27278 0.943444
Q2FWA8   1 0.0357143 -1.27278 0.943444
Q2G056   14 0.5 -1.27278 0.943444
Q2FWR1   7 0.25 -1.27278 0.943444
Q2FXP9   13 0.464286 -1.27278 0.943444
Q2FZI4   4 0.142857 -1.27278 0.943444
Q2G2L7   15 0.535714 -1.27278 0.943444
Q2FVG1   2 0.0714286 -1.27278 0.943444
Q2G1I7   17 0.607143 -1.27278 0.943444
Q2FVB6   1 0.0357143 -1.27278 0.943444
Q2G001   11 0.392857 -1.27278 0.943444
Q2FUX3   13 0.464286 -1.27278 0.943444
Q2G1Q9   10 0.357143 -1.27278 0.943444
Q2G2S9   12 0.428571 -1.27278 0.943444
Q2FXZ8   9 0.321429 -1.27278 0.943444
Q2FZI7   13 0.464286 -1.27278 0.943444
Q2FUS6   13 0.464286 -1.27278 0.943444
Q2FUZ6   10 0.357143 -1.27278 0.943444
Q2FYQ9   15 0.535714 -1.27278 0.943444
Q2FYS8   13 0.464286 -1.27278 0.943444
Q2FYS6   0 0 -1.27278 0.943444
Q2FZG6   10 0.357143 -1.27278 0.943444
Q2G1L9   2 0.0714286 -1.27278 0.943444
Q2FXT3   9 0.321429 -1.27278 0.943444
Q2FZN9   20 0.714286 -1.27278 0.943444
Q2FW20   11 0.392857 -1.27278 0.943444
Q2G0H3   11 0.392857 -1.27278 0.943444
Q2FV98   13 0.464286 -1.27278 0.943444
Q2FXR7   3 0.107143 -1.27278 0.943444
Q2G1T4   14 0.5 -1.27278 0.943444
Q2FW38   9 0.321429 -1.27278 0.943444
Q2G2P6   4 0.142857 -1.27278 0.943444
Q2FVL7   8 0.285714 -1.27278 0.943444
Q2FVY2   16 0.571429 -1.27278 0.943444
Q2FYZ0   10 0.357143 -1.27278 0.943444
Q2FYW2   1 0.0357143 -1.27278 0.943444
P60643   1 0.0357143 -1.27278 0.943444
Q2G265   12 0.428571 -1.27278 0.943444
Q2FV42   2 0.0714286 -1.27278 0.943444
Q2FXN0   5 0.178571 -1.27278 0.943444
Q2G2D9   0 0 -1.27278 0.943444
Q2FV75   11 0.392857 -1.27278 0.943444
Q2FYE0   7 0.25 -1.27278 0.943444
Q2FX03   2 0.0714286 -1.27278 0.943444
Q2FX89   9 0.321429 -1.27278 0.943444
Q2FX43   22 0.785714 -1.27278 0.943444
Q2FV69   4 0.140351 -1.27278 0.943444
P72360   0 0 -1.27278 0.943444
Q2FVQ1   15 0.526316 -1.27278 0.943444
Q2FYG7   8 0.280702 -1.27278 0.943444
Q2G1J8   2 0.0701754 -1.27278 0.943444
Q2FW77   0 0 -1.27278 0.943444
Q2FWI4   14 0.491228 -1.27278 0.943444
Q2FX62   16 0.561404 -1.27278 0.943444
Q2G0U6   16 0.561404 -1.27278 0.943444
Q2G0P2   14 0.491228 -1.27278 0.943444
Q2G0B8   17 0.596491 -1.27278 0.943444
Q2FVL3   1 0.0350877 -1.27278 0.943444
Q2G1K8   11 0.385965 -1.27278 0.943444
Q2G2R9   8 0.280702 -1.27278 0.943444
Q2G2I3   0 0 -1.27278 0.943444
Q2FY56   2 0.0701754 -1.27278 0.943444
Q2G0B1   6 0.210526 -1.27278 0.943444
Q2G1T1   10 0.350877 -1.27278 0.943444
Q2FVX5   2 0.0701754 -1.27278 0.943444
Q2G0H8   7 0.245614 -1.27278 0.943444
Q2FVT3   10 0.350877 -1.27278 0.943444
Q2FWF6   12 0.421053 -1.27278 0.943444
Q2FWZ6   12 0.421053 -1.27278 0.943444
Q2FZ77   19 0.666667 -1.27278 0.943444
Q2G0H0   8 0.280702 -1.27278 0.943444
Q2G2G7   15 0.526316 -1.27278 0.943444
Q2G117   13 0.45614 -1.27278 0.943444
Q2FXG9   13 0.45614 -1.27278 0.943444
Q2FWE4   13 0.45614 -1.27278 0.943444
Q2FUS0   12 0.421053 -1.27278 0.943444
Q2FWR3   5 0.175439 -1.27278 0.943444
Q2FYA9   19 0.666667 -1.27278 0.943444
Q2G0Y5   12 0.421053 -1.27278 0.943444
Q2FZZ8   18 0.631579 -1.27278 0.943444
Q2G1Z6   5 0.175439 -1.27278 0.943444
Q2FX53   6 0.210526 -1.27278 0.943444
Q2FZC4   22 0.77193 -1.27278 0.943444
Q2FUS5   6 0.210526 -1.27278 0.943444
Q2G1R0   2 0.0701754 -1.27278 0.943444
Q2G0D5   0 0 -1.27278 0.943444
Q2FY18   0 0 -1.27278 0.943444
Q2FYH8   1 0.0350877 -1.27278 0.943444
Q2G1F2   10 0.350877 -1.27278 0.943444
Q2G0Q5   17 0.596491 -1.27278 0.943444
Q2FVR2   9 0.315789 -1.27278 0.943444
Q2FZE7   38 1.33333 0.903563 0.161558
Q2G0I0   11 0.385965 -1.27278 0.943444
Q2G0R1   16 0.561404 -1.27278 0.943444
Q2G0L7   12 0.421053 -1.27278 0.943444
Q2FWI1   9 0.315789 -1.27278 0.943444
Q2G0F7   0 0 -1.27278 0.943444
Q2FXY3   10 0.350877 -1.27278 0.943444
P0A084   14 0.491228 -1.27278 0.943444
Q2G0G5   10 0.350877 -1.27278 0.943444
Q2FZE5   1 0.0350877 -1.27278 0.943444
Q2G0A2   0 0 -1.27278 0.943444
Q2FVE8   1 0.0350877 -1.27278 0.943444
Q2G2M8   19 0.666667 -1.27278 0.943444
Q2FYH7   6 0.210526 -1.27278 0.943444
Q2FVR8   14 0.491228 -1.27278 0.943444
Q2FZU9   16 0.561404 -1.27278 0.943444
Q2FYX7   9 0.315789 -1.27278 0.943444
Q2G280   19 0.666667 -1.27278 0.943444
Q2FVG5   13 0.45614 -1.27278 0.943444
Q2FWX1   10 0.350877 -1.27278 0.943444
Q2FVB3   2 0.0701754 -1.27278 0.943444
Q2G2A1   14 0.491228 -1.27278 0.943444
Q2G1W7   16 0.561404 -1.27278 0.943444
Q2FW36   4 0.140351 -1.27278 0.943444
P31337   12 0.421053 -1.27278 0.943444
Q2FXB8   1 0.0350877 -1.27278 0.943444
Q2G2F3   18 0.631579 -1.27278 0.943444
Q2FYM7   2 0.0701754 -1.27278 0.943444
Q2FYB2   22 0.77193 -1.27278 0.943444
Q2G2E2   10 0.344828 -1.27278 0.943444
Q2G2G9   6 0.206897 -1.27278 0.943444
Q2FVC5   22 0.758621 -1.27278 0.943444
Q2G0T3   9 0.310345 -1.27278 0.943444
Q2G074   0 0 -1.27278 0.943444
Q2G016   14 0.482759 -1.27278 0.943444
Q2G0G4   15 0.517241 -1.27278 0.943444
Q2G2K1   20 0.689655 -1.27278 0.943444
Q2FXE1   4 0.137931 -1.27278 0.943444
Q2FWD2   10 0.344828 -1.27278 0.943444
Q2G1Q0   26 0.896552 -1.27278 0.943444
Q2G073   0 0 -1.27278 0.943444
Q2G1T7   10 0.344828 -1.27278 0.943444
Q2FVI3   12 0.413793 -1.27278 0.943444
Q2FZ93   7 0.241379 -1.27278 0.943444
Q2FVQ7   19 0.655172 -1.27278 0.943444
Q2G2B9   0 0 -1.27278 0.943444
Q2FZN5   0 0 -1.27278 0.943444
Q2FY72   18 0.62069 -1.27278 0.943444
Q2G0A0   16 0.551724 -1.27278 0.943444
Q2FZQ8   1 0.0344828 -1.27278 0.943444
Q2FXP1   8 0.275862 -1.27278 0.943444
P0A0B7   20 0.689655 -1.27278 0.943444
Q2FYW0   9 0.310345 -1.27278 0.943444
Q2G230   9 0.310345 -1.27278 0.943444
Q2G0H5   11 0.37931 -1.27278 0.943444
Q2G0B7   10 0.344828 -1.27278 0.943444
Q2G131   0 0 -1.27278 0.943444
Q2G0Y4   15 0.517241 -1.27278 0.943444
Q2G2L0   12 0.413793 -1.27278 0.943444
Q2G101   9 0.310345 -1.27278 0.943444
Q2G036   14 0.482759 -1.27278 0.943444
Q2FXN3   0 0 -1.27278 0.943444
Q2FWY2   10 0.344828 -1.27278 0.943444
Q2FXK6   10 0.344828 -1.27278 0.943444
Q2G2Y3   22 0.758621 -1.27278 0.943444
Q2G1P8   25 0.862069 -1.27278 0.943444
Q2G0N7   17 0.586207 -1.27278 0.943444
Q2FW43   11 0.37931 -1.27278 0.943444
Q2G2N4   10 0.344828 -1.27278 0.943444
Q2FW59   18 0.62069 -1.27278 0.943444
Q2G1V0   0 0 -1.27278 0.943444
Q2G010   11 0.37931 -1.27278 0.943444
Q2FWJ4   5 0.172414 -1.27278 0.943444
Q2FUR3   12 0.413793 -1.27278 0.943444
Q2FXE4   8 0.275862 -1.27278 0.943444
Q2FY36   11 0.37931 -1.27278 0.943444
Q2G1Q7   18 0.62069 -1.27278 0.943444
Q2FX09   9 0.310345 -1.27278 0.943444
Q2G0Z1   13 0.448276 -1.27278 0.943444
Q2FWJ1   23 0.793103 -1.27278 0.943444
Q2FUT4   18 0.62069 -1.27278 0.943444
Q2FYI1   19 0.655172 -1.27278 0.943444
Q2FXQ8   17 0.586207 -1.27278 0.943444
Q2FUZ0   16 0.551724 -1.27278 0.943444
P0A086   15 0.517241 -1.27278 0.943444
Q2FZM0   0 0 -1.27278 0.943444
Q2FXL3   22 0.758621 -1.27278 0.943444
Q2G2K7   0 0 -1.27278 0.943444
Q2FVL1   2 0.0689655 -1.27278 0.943444
Q2FW21   20 0.689655 -1.27278 0.943444
Q2G201   16 0.551724 -1.27278 0.943444
Q2FVV6   12 0.413793 -1.27278 0.943444
Q2FV03   14 0.482759 -1.27278 0.943444
Q2G2T2   2 0.0689655 -1.27278 0.943444
Q2FZ44   19 0.655172 -1.27278 0.943444
Q2G1N7   10 0.344828 -1.27278 0.943444
Q2G172   0 0 -1.27278 0.943444
Q2G208   4 0.137931 -1.27278 0.943444
Q2FZR7   1 0.0344828 -1.27278 0.943444
Q2G2K2   24 0.827586 -1.27278 0.943444
Q2FVA4   11 0.37931 -1.27278 0.943444
Q2G0F5   1 0.0344828 -1.27278 0.943444
Q2G0X0   19 0.655172 -1.27278 0.943444
Q2FXU0   16 0.551724 -1.27278 0.943444
Q2FXX9   10 0.344828 -1.27278 0.943444
Q2G2K8   16 0.551724 -1.27278 0.943444
Q2G0X1   27 0.915254 -1.27278 0.943444
Q2FXI8   23 0.779661 -1.27278 0.943444
Q2G0L1   19 0.644068 -1.27278 0.943444
Q2FX07   22 0.745763 -1.27278 0.943444
Q2G139   17 0.576271 -1.27278 0.943444
Q2FUV5   14 0.474576 -1.27278 0.943444
Q2FVD0   21 0.711864 -1.27278 0.943444
Q2FX10   6 0.20339 -1.27278 0.943444
Q2G1W5   17 0.576271 -1.27278 0.943444
Q2G1Y7   21 0.711864 -1.27278 0.943444
Q2G190   19 0.644068 -1.27278 0.943444
Q2FV59   2 0.0677966 -1.27278 0.943444
Q2FZS3   17 0.576271 -1.27278 0.943444
Q2FX90   13 0.440678 -1.27278 0.943444
Q2FW85   2 0.0677966 -1.27278 0.943444
Q2FZ65   19 0.644068 -1.27278 0.943444
Q2FXJ7   15 0.508475 -1.27278 0.943444
Q2FVW2   8 0.271186 -1.27278 0.943444
Q2G0H4   17 0.576271 -1.27278 0.943444
Q2FVV4   0 0 -1.27278 0.943444
Q2FUR9   2 0.0677966 -1.27278 0.943444
Q2FW06   18 0.610169 -1.27278 0.943444
Q2FY84   9 0.305085 -1.27278 0.943444
Q2G132   18 0.610169 -1.27278 0.943444
Q2G0C9   27 0.915254 -1.27278 0.943444
Q2G2N1   1 0.0338983 -1.27278 0.943444
Q2FVF2   1 0.0338983 -1.27278 0.943444
Q2FZ30   8 0.271186 -1.27278 0.943444
Q2FXX8   17 0.576271 -1.27278 0.943444
Q2FZX6   5 0.169492 -1.27278 0.943444
Q2G1Z2   1 0.0338983 -1.27278 0.943444
Q2G0G7   17 0.576271 -1.27278 0.943444
Q2FV53   16 0.542373 -1.27278 0.943444
Q2FV28   11 0.372881 -1.27278 0.943444
Q2G097   19 0.644068 -1.27278 0.943444
Q2FZC5   14 0.474576 -1.27278 0.943444
Q2FY77   12 0.40678 -1.27278 0.943444
Q2FVA9   18 0.610169 -1.27278 0.943444
Q2G2W5   15 0.508475 -1.27278 0.943444
Q2FX97   10 0.338983 -1.27278 0.943444
Q2G1F3   22 0.745763 -1.27278 0.943444
Q2FYU1   17 0.576271 -1.27278 0.943444
Q2FUP6   9 0.305085 -1.27278 0.943444
Q2G2U7   3 0.101695 -1.27278 0.943444
Q2FY09   16 0.542373 -1.27278 0.943444
Q2G1J6   8 0.271186 -1.27278 0.943444
Q2G059   18 0.610169 -1.27278 0.943444
Q2FVK5   4 0.135593 -1.27278 0.943444
Q2G0H7   15 0.508475 -1.27278 0.943444
Q2FWN2   0 0 -1.27278 0.943444
Q2FYV7   18 0.610169 -1.27278 0.943444
Q2G236   6 0.20339 -1.27278 0.943444
Q2FZR6   3 0.101695 -1.27278 0.943444
Q2G1P9   23 0.779661 -1.27278 0.943444
Q2G0R9   15 0.508475 -1.27278 0.943444
Q2FUZ9   11 0.372881 -1.27278 0.943444
Q2FVP2   14 0.474576 -1.27278 0.943444
Q2FXC8   23 0.779661 -1.27278 0.943444
Q2FVC4   28 0.949153 -1.27278 0.943444
Q2FZ29   21 0.711864 -1.27278 0.943444
Q2FYR8   16 0.533333 -1.27278 0.943444
Q2FY23   16 0.533333 -1.27278 0.943444
Q2G0D4   15 0.5 -1.27278 0.943444
Q2FZ38   11 0.366667 -1.27278 0.943444
Q2FXH1   0 0 -1.27278 0.943444
Q2FXZ9   11 0.366667 -1.27278 0.943444
Q2G1V3   2 0.0666667 -1.27278 0.943444
Q2FVZ0   0 0 -1.27278 0.943444
Q2FV95   2 0.0666667 -1.27278 0.943444
Q2G196   20 0.666667 -1.27278 0.943444
Q2FZ61   22 0.733333 -1.27278 0.943444
Q2FW27   11 0.366667 -1.27278 0.943444
Q2FWH2   4 0.133333 -1.27278 0.943444
Q2FZQ9   1 0.0333333 -1.27278 0.943444
Q2FWQ9   16 0.533333 -1.27278 0.943444
Q2G1N5   1 0.0333333 -1.27278 0.943444
Q2FZP8   2 0.0666667 -1.27278 0.943444
Q2FXC2   26 0.866667 -1.27278 0.943444
Q2G0X9   19 0.633333 -1.27278 0.943444
Q2FX08   8 0.266667 -1.27278 0.943444
Q2FUV2   12 0.4 -1.27278 0.943444
Q2FZT8   16 0.533333 -1.27278 0.943444
Q2G2N2   1 0.0333333 -1.27278 0.943444
Q2G0M1   8 0.266667 -1.27278 0.943444
Q2FVX8   13 0.433333 -1.27278 0.943444
Q2G220   14 0.466667 -1.27278 0.943444
Q2FW37   16 0.533333 -1.27278 0.943444
Q2G203   11 0.366667 -1.27278 0.943444
Q2FY89   13 0.433333 -1.27278 0.943444
Q2G1K7   15 0.5 -1.27278 0.943444
Q2G013   3 0.1 -1.27278 0.943444
Q2FV91   0 0 -1.27278 0.943444
Q2FW92   14 0.466667 -1.27278 0.943444
Q2G1U5   27 0.9 -1.27278 0.943444
Q2G2A6   27 0.9 -1.27278 0.943444
Q2G0G9   16 0.533333 -1.27278 0.943444
P0A088   11 0.366667 -1.27278 0.943444
Q2G0B4   0 0 -1.27278 0.943444
Q2G0X7   21 0.7 -1.27278 0.943444
Q2G0S0   25 0.833333 -1.27278 0.943444
Q2FW12   15 0.5 -1.27278 0.943444
Q2G0J7   9 0.3 -1.27278 0.943444
Q2FW76   1 0.0333333 -1.27278 0.943444
Q2G1Z7   10 0.333333 -1.27278 0.943444
Q2G2S1   14 0.466667 -1.27278 0.943444
Q2G1B1   21 0.7 -1.27278 0.943444
Q2FVP3   6 0.2 -1.27278 0.943444
Q2G1V1   15 0.5 -1.27278 0.943444
Q2G1H8   25 0.833333 -1.27278 0.943444
Q2G149   13 0.433333 -1.27278 0.943444
Q2FXC7   24 0.8 -1.27278 0.943444
Q2G019   26 0.866667 -1.27278 0.943444
Q2FWL6   13 0.433333 -1.27278 0.943444
Q2G199   0 0 -1.27278 0.943444
Q2FY41   20 0.666667 -1.27278 0.943444
Q2FX33   14 0.466667 -1.27278 0.943444
Q2G181   19 0.633333 -1.27278 0.943444
Q2FVT1   1 0.0333333 -1.27278 0.943444
Q2G0Z5   11 0.366667 -1.27278 0.943444
Q2FZC7   11 0.366667 -1.27278 0.943444
Q2G1U0   18 0.6 -1.27278 0.943444
Q2FW18   13 0.433333 -1.27278 0.943444
Q2G0H1   18 0.6 -1.27278 0.943444
Q2FX22   12 0.4 -1.27278 0.943444
Q2G157   15 0.5 -1.27278 0.943444
Q2G2J5   13 0.433333 -1.27278 0.943444
Q2FZH9   2 0.0666667 -1.27278 0.943444
Q2FZA6   0 0 -1.27278 0.943444
Q2G1N6   0 0 -1.27278 0.943444
Q2FVR4   10 0.333333 -1.27278 0.943444
Q2FY13   11 0.366667 -1.27278 0.943444
Q2G025   15 0.5 -1.27278 0.943444
Q2FV36   3 0.1 -1.27278 0.943444
Q2G0W9   25 0.833333 -1.27278 0.943444
Q2G0L0   12 0.4 -1.27278 0.943444
Q2FUR2   21 0.7 -1.27278 0.943444
Q2FVJ9   22 0.733333 -1.27278 0.943444
Q2G1S8   20 0.655738 -1.27278 0.943444
Q2FVJ5   11 0.360656 -1.27278 0.943444
Q2FZ39   9 0.295082 -1.27278 0.943444
Q2FWP6   12 0.393443 -1.27278 0.943444
Q2FVB4   18 0.590164 -1.27278 0.943444
Q2G0V7   14 0.459016 -1.27278 0.943444
Q2FUV4   15 0.491803 -1.27278 0.943444
Q2FYG5   14 0.459016 -1.27278 0.943444
Q2FW71   2 0.0655738 -1.27278 0.943444
Q2FZB1   24 0.786885 -1.27278 0.943444
Q2G0Y9   14 0.459016 -1.27278 0.943444
Q2G0X4   20 0.655738 -1.27278 0.943444
Q2FZL2   20 0.655738 -1.27278 0.943444
Q2FVS1   17 0.557377 -1.27278 0.943444
Q2G099   17 0.557377 -1.27278 0.943444
Q2FZN0   16 0.52459 -1.27278 0.943444
Q2FZ50   7 0.229508 -1.27278 0.943444
Q2G0X8   26 0.852459 -1.27278 0.943444
Q2G167   19 0.622951 -1.27278 0.943444
Q2G086   10 0.327869 -1.27278 0.943444
Q2G0D0   15 0.491803 -1.27278 0.943444
Q2FWG3   13 0.42623 -1.27278 0.943444
Q2G228   18 0.590164 -1.27278 0.943444
Q2FWW8   5 0.163934 -1.27278 0.943444
Q2FYL0   29 0.95082 -1.27278 0.943444
Q2FXX2   16 0.52459 -1.27278 0.943444
Q2G0C4   1 0.0327869 -1.27278 0.943444
Q2FZA2   11 0.360656 -1.27278 0.943444
Q2FWL0   18 0.590164 -1.27278 0.943444
Q2FUY9   16 0.52459 -1.27278 0.943444
Q2G0T8   25 0.819672 -1.27278 0.943444
Q2FWK0   14 0.459016 -1.27278 0.943444
Q2G0D9   13 0.42623 -1.27278 0.943444
Q2FZF3   17 0.557377 -1.27278 0.943444
Q2FZ17   18 0.590164 -1.27278 0.943444
Q2G0T6   17 0.557377 -1.27278 0.943444
Q2G140   1 0.0327869 -1.27278 0.943444
Q2G2F2   2 0.0655738 -1.27278 0.943444
Q2FXG0   21 0.688525 -1.27278 0.943444
Q2FWR4   17 0.557377 -1.27278 0.943444
Q2G195   7 0.229508 -1.27278 0.943444
Q2FVY4   15 0.491803 -1.27278 0.943444
Q2G1I6   21 0.688525 -1.27278 0.943444
Q2FVD5   12 0.393443 -1.27278 0.943444
Q2FZM1   15 0.491803 -1.27278 0.943444
Q2FVG0   23 0.754098 -1.27278 0.943444
Q2FZM7   25 0.819672 -1.27278 0.943444
Q2FZB2   20 0.655738 -1.27278 0.943444
Q2G287   11 0.360656 -1.27278 0.943444
Q2FWG4   5 0.163934 -1.27278 0.943444
Q2G2B3   2 0.0655738 -1.27278 0.943444
Q2FY48   4 0.131148 -1.27278 0.943444
Q9ZNI1   12 0.393443 -1.27278 0.943444
Q2FV94   23 0.754098 -1.27278 0.943444
Q2G2X5   0 0 -1.27278 0.943444
Q2FVX6   18 0.590164 -1.27278 0.943444
Q2G060   11 0.360656 -1.27278 0.943444
Q2FVG2   4 0.131148 -1.27278 0.943444
Q2G1Q1   21 0.688525 -1.27278 0.943444
Q2G1F1   20 0.655738 -1.27278 0.943444
Q2FXC5   25 0.819672 -1.27278 0.943444
Q2G2B0   3 0.0983607 -1.27278 0.943444
Q2FXR6   0 0 -1.27278 0.943444
Q2FXE0   18 0.590164 -1.27278 0.943444
Q2FUY3   15 0.491803 -1.27278 0.943444
Q2G1S6   23 0.754098 -1.27278 0.943444
Q2FVE9   2 0.0655738 -1.27278 0.943444
Q2FVU7   11 0.360656 -1.27278 0.943444
Q2FVM7   10 0.327869 -1.27278 0.943444
Q2FVU6   1 0.0327869 -1.27278 0.943444
Q2FVA1   18 0.590164 -1.27278 0.943444
Q2FWB8   17 0.557377 -1.27278 0.943444
Q2FYR5   16 0.52459 -1.27278 0.943444
Q2G261   5 0.163934 -1.27278 0.943444
Q2G264   19 0.622951 -1.27278 0.943444
Q2G0U4   13 0.42623 -1.27278 0.943444
Q2G226   2 0.0655738 -1.27278 0.943444
Q2FZT7   14 0.459016 -1.27278 0.943444
Q2FXJ4   7 0.229508 -1.27278 0.943444
Q2G047   10 0.327869 -1.27278 0.943444
Q2FWD9   17 0.557377 -1.27278 0.943444
Q2FZH2   9 0.295082 -1.27278 0.943444
Q2G044   6 0.196721 -1.27278 0.943444
Q2FVZ8   0 0 -1.27278 0.943444
Q2G1C5   3 0.0983607 -1.27278 0.943444
Q2G1Z1   5 0.163934 -1.27278 0.943444
Q2G135   15 0.491803 -1.27278 0.943444
Q2FVE5   12 0.393443 -1.27278 0.943444
Q2FZ70   20 0.655738 -1.27278 0.943444
Q2G2A0   17 0.557377 -1.27278 0.943444
Q2G224   13 0.419355 -1.27278 0.943444
P0A0K3   16 0.516129 -1.27278 0.943444
Q2G1A8   12 0.387097 -1.27278 0.943444
Q2G1P5   0 0 -1.27278 0.943444
Q2FV93   1 0.0322581 -1.27278 0.943444
Q2FXC4   26 0.83871 -1.27278 0.943444
Q2FY74   8 0.258065 -1.27278 0.943444
Q2G1M1   10 0.322581 -1.27278 0.943444
Q9EZ11   19 0.612903 -1.27278 0.943444
Q2FZB3   20 0.645161 -1.27278 0.943444
Q2G1V2   12 0.387097 -1.27278 0.943444
Q2FVM8   8 0.258065 -1.27278 0.943444
Q2FVR1   22 0.709677 -1.27278 0.943444
Q2FXC3   25 0.806452 -1.27278 0.943444
Q2FUV6   20 0.645161 -1.27278 0.943444
Q2G1D7   14 0.451613 -1.27278 0.943444
Q2FXR2   16 0.516129 -1.27278 0.943444
Q2FW83   0 0 -1.27278 0.943444
Q2G2X7   23 0.741935 -1.27278 0.943444
Q2FVM4   1 0.0322581 -1.27278 0.943444
P0A0J3   6 0.193548 -1.27278 0.943444
Q2G2L8   13 0.419355 -1.27278 0.943444
Q2FZ27   17 0.548387 -1.27278 0.943444
Q2FZ53   12 0.387097 -1.27278 0.943444
Q2G154   17 0.548387 -1.27278 0.943444
Q2FZS4   0 0 -1.27278 0.943444
Q2FYQ5   1 0.0322581 -1.27278 0.943444
Q2FZL6   14 0.451613 -1.27278 0.943444
Q2FWB9   15 0.483871 -1.27278 0.943444
Q2FUQ4   13 0.419355 -1.27278 0.943444
Q2G293   17 0.548387 -1.27278 0.943444
Q2FZS5   22 0.709677 -1.27278 0.943444
Q2FYP9   1 0.0322581 -1.27278 0.943444
Q2G0K7   12 0.387097 -1.27278 0.943444
Q2FVV2   11 0.354839 -1.27278 0.943444
Q2FVN0   10 0.322581 -1.27278 0.943444
Q2FX00   24 0.774194 -1.27278 0.943444
Q2G1I0   5 0.16129 -1.27278 0.943444
Q2FXI2   15 0.483871 -1.27278 0.943444
Q2G2X1   5 0.16129 -1.27278 0.943444
Q2FYG6   5 0.16129 -1.27278 0.943444
Q2FXH0   17 0.548387 -1.27278 0.943444
Q2FXU7   18 0.580645 -1.27278 0.943444
Q2G170   10 0.322581 -1.27278 0.943444
Q2FVQ9   17 0.548387 -1.27278 0.943444
Q2FWV2   19 0.612903 -1.27278 0.943444
Q2FVI5   1 0.0322581 -1.27278 0.943444
Q2FUW0   18 0.580645 -1.27278 0.943444
Q2FXB7   19 0.612903 -1.27278 0.943444
Q2G0J8   22 0.709677 -1.27278 0.943444
Q2FXB5   13 0.419355 -1.27278 0.943444
Q2FYE9   1 0.0322581 -1.27278 0.943444
Q2FVE2   7 0.225806 -1.27278 0.943444
Q2G2V6   18 0.580645 -1.27278 0.943444
O08387   6 0.193548 -1.27278 0.943444
Q2FZ14   17 0.548387 -1.27278 0.943444
Q2FXW3   14 0.451613 -1.27278 0.943444
Q2FYQ8   18 0.580645 -1.27278 0.943444
Q2G2D6   18 0.580645 -1.27278 0.943444
Q2G2T7   15 0.483871 -1.27278 0.943444
Q2FYP8   6 0.193548 -1.27278 0.943444
Q2FZ25   12 0.387097 -1.27278 0.943444
Q2FY65   12 0.387097 -1.27278 0.943444
Q2G2T1   9 0.290323 -1.27278 0.943444
Q2G1N0   2 0.0645161 -1.27278 0.943444
Q2G110   6 0.193548 -1.27278 0.943444
Q2G1E1   11 0.354839 -1.27278 0.943444
Q2G2F1   20 0.645161 -1.27278 0.943444
Q2FXE8   17 0.548387 -1.27278 0.943444
Q2FZ06   33 1.06452 0.903563 0.161558
Q2FVH2   0 0 -1.27278 0.943444
Q2FYV6   25 0.806452 -1.27278 0.943444
Q2FZJ3   26 0.825397 -1.27278 0.943444
Q2G095   20 0.634921 -1.27278 0.943444
Q2G2Y0   30 0.952381 -1.27278 0.943444
Q2G2W3   13 0.412698 -1.27278 0.943444
Q2FY07   15 0.47619 -1.27278 0.943444
Q2FXW8   22 0.698413 -1.27278 0.943444
Q2FUR6   24 0.761905 -1.27278 0.943444
Q2FVW6   0 0 -1.27278 0.943444
Q2G1X0   33 1.04762 0.903563 0.161558
Q2G1F6   3 0.0952381 -1.27278 0.943444
Q2FVK8   12 0.380952 -1.27278 0.943444
Q2G158   11 0.349206 -1.27278 0.943444
Q2G118   14 0.444444 -1.27278 0.943444
Q2G077   0 0 -1.27278 0.943444
Q2G0E0   24 0.761905 -1.27278 0.943444
Q2G263   18 0.571429 -1.27278 0.943444
Q2FUU1   21 0.666667 -1.27278 0.943444
Q2G1X7   18 0.571429 -1.27278 0.943444
Q2G1C0   17 0.539683 -1.27278 0.943444
Q2FVB9   0 0 -1.27278 0.943444
Q2G273   12 0.380952 -1.27278 0.943444
Q53726   13 0.412698 -1.27278 0.943444
Q2G2W9   21 0.666667 -1.27278 0.943444
Q2FZ22   18 0.571429 -1.27278 0.943444
Q2G2U1   12 0.380952 -1.27278 0.943444
Q2FXW6   11 0.349206 -1.27278 0.943444
Q2G0P9   0 0 -1.27278 0.943444
Q2FYE3   17 0.539683 -1.27278 0.943444
Q2FXU3   16 0.507937 -1.27278 0.943444
Q2G052   21 0.666667 -1.27278 0.943444
Q2FZM6   13 0.412698 -1.27278 0.943444
Q2FX25   20 0.634921 -1.27278 0.943444
Q2FX05   29 0.920635 -1.27278 0.943444
Q2G1P2   0 0 -1.27278 0.943444
Q2G2C4   12 0.380952 -1.27278 0.943444
Q2G165   2 0.0634921 -1.27278 0.943444
Q2FXK8   2 0.0634921 -1.27278 0.943444
Q2FWP1   31 0.984127 -1.27278 0.943444
Q2FVU1   2 0.0634921 -1.27278 0.943444
Q2FZ78   25 0.793651 -1.27278 0.943444
Q2G0P0   15 0.47619 -1.27278 0.943444
Q2FXX3   2 0.0634921 -1.27278 0.943444
Q2FVX2   21 0.666667 -1.27278 0.943444
Q2G0Q7   13 0.412698 -1.27278 0.943444
Q2FXS6   16 0.507937 -1.27278 0.943444
Q2FUZ1   19 0.603175 -1.27278 0.943444
Q2FZ87   14 0.444444 -1.27278 0.943444
Q2FXF4   10 0.31746 -1.27278 0.943444
Q2G1G4   7 0.222222 -1.27278 0.943444
Q2FWE6   22 0.698413 -1.27278 0.943444
Q2G2U2   25 0.793651 -1.27278 0.943444
Q2FY17   23 0.730159 -1.27278 0.943444
Q2FVU3   12 0.380952 -1.27278 0.943444
Q2FVK1   33 1.04762 0.903563 0.161558
Q2G0K5   15 0.47619 -1.27278 0.943444
Q2G2X8   22 0.698413 -1.27278 0.943444
Q2FYZ7   18 0.571429 -1.27278 0.943444
Q2FWG1   17 0.539683 -1.27278 0.943444
Q2G1Q6   16 0.507937 -1.27278 0.943444
Q2G2X9   30 0.952381 -1.27278 0.943444
Q2FWN9   33 1.04762 0.903563 0.161558
Q2FYZ2   10 0.31746 -1.27278 0.943444
Q2FZJ1   24 0.761905 -1.27278 0.943444
Q2G002   14 0.444444 -1.27278 0.943444
Q2FVL4   18 0.571429 -1.27278 0.943444
Q2G2M7   27 0.857143 -1.27278 0.943444
Q2FWH6   22 0.698413 -1.27278 0.943444
Q2FXQ3   18 0.571429 -1.27278 0.943444
Q2G129   3 0.0952381 -1.27278 0.943444
Q7BHL7   20 0.634921 -1.27278 0.943444
Q2FZ71   14 0.444444 -1.27278 0.943444
Q2FZ88   20 0.625 -1.27278 0.943444
Q2FV22   14 0.4375 -1.27278 0.943444
Q2FYM3   27 0.84375 -1.27278 0.943444
Q2FY06   13 0.40625 -1.27278 0.943444
Q2FXB0   31 0.96875 -1.27278 0.943444
Q2FX87   23 0.71875 -1.27278 0.943444
Q2FZ33   16 0.5 -1.27278 0.943444
Q2G0J1   17 0.53125 -1.27278 0.943444
Q2FUT7   17 0.53125 -1.27278 0.943444
Q2FZH1   21 0.65625 -1.27278 0.943444
Q2FVX3   25 0.78125 -1.27278 0.943444
Q2FWC6   19 0.59375 -1.27278 0.943444
Q2FXN6   19 0.59375 -1.27278 0.943444
Q2FY79   22 0.6875 -1.27278 0.943444
Q2FZ23   15 0.46875 -1.27278 0.943444
Q2FVF1   22 0.6875 -1.27278 0.943444
Q2FWM5   15 0.46875 -1.27278 0.943444
Q2G061   18 0.5625 -1.27278 0.943444
Q2FWL7   7 0.21875 -1.27278 0.943444
Q2FVK3   32 1 0.903563 0.161558
Q2FX19   12 0.375 -1.27278 0.943444
Q2G2U6   21 0.65625 -1.27278 0.943444
Q2G1S5   25 0.78125 -1.27278 0.943444
Q2FVS9   24 0.75 -1.27278 0.943444
Q2G1M7   13 0.40625 -1.27278 0.943444
Q2FW50   22 0.6875 -1.27278 0.943444
Q2G2L1   19 0.59375 -1.27278 0.943444
Q2FWB1   16 0.5 -1.27278 0.943444
Q2FXA8   25 0.78125 -1.27278 0.943444
Q2FV20   18 0.5625 -1.27278 0.943444
Q2FUY1   30 0.9375 -1.27278 0.943444
Q2FYJ1   12 0.375 -1.27278 0.943444
Q2G043   24 0.75 -1.27278 0.943444
Q2FZ43   13 0.40625 -1.27278 0.943444
Q9KJN4   24 0.75 -1.27278 0.943444
Q2G194   8 0.25 -1.27278 0.943444
Q2G0F0   14 0.4375 -1.27278 0.943444
Q2G2G2   16 0.5 -1.27278 0.943444
Q2G0I8   19 0.59375 -1.27278 0.943444
Q2FXG5   15 0.46875 -1.27278 0.943444
Q2G2S6   10 0.3125 -1.27278 0.943444
Q53700   14 0.4375 -1.27278 0.943444
Q2G0D8   19 0.59375 -1.27278 0.943444
P60430   26 0.8125 -1.27278 0.943444
Q2FV41   14 0.4375 -1.27278 0.943444
Q2FXZ5   17 0.53125 -1.27278 0.943444
Q2FZL0   0 0 -1.27278 0.943444
Q2FY99   10 0.3125 -1.27278 0.943444
Q2FX95   29 0.90625 -1.27278 0.943444
Q2FYR6   13 0.40625 -1.27278 0.943444
Q2FUW2   5 0.15625 -1.27278 0.943444
Q2FVL2   24 0.75 -1.27278 0.943444
Q2G2L4   2 0.0625 -1.27278 0.943444
Q2FXB1   30 0.9375 -1.27278 0.943444
Q2FZY7   22 0.6875 -1.27278 0.943444
Q2FVN1   1 0.03125 -1.27278 0.943444
Q2G1S1   18 0.5625 -1.27278 0.943444
Q2FXK4   12 0.375 -1.27278 0.943444
Q2FXM6   15 0.46875 -1.27278 0.943444
Q2FZJ6   19 0.59375 -1.27278 0.943444
Q2FVT4   16 0.5 -1.27278 0.943444
Q2FYW1   16 0.5 -1.27278 0.943444
Q2FYZ3   16 0.5 -1.27278 0.943444
Q2FXX5   26 0.8125 -1.27278 0.943444
Q2FWM4   19 0.59375 -1.27278 0.943444
Q2G2L3   12 0.375 -1.27278 0.943444
Q2FYR3   17 0.53125 -1.27278 0.943444
Q2G0I9   19 0.59375 -1.27278 0.943444
Q2G0M2   16 0.5 -1.27278 0.943444
Q2G272   32 1 0.903563 0.161558
Q2FXL4   15 0.46875 -1.27278 0.943444
Q2G0U9   20 0.625 -1.27278 0.943444
Q2FVE4   29 0.90625 -1.27278 0.943444
Q2FVC6   19 0.59375 -1.27278 0.943444
Q2FV19   18 0.5625 -1.27278 0.943444
Q2G0S8   21 0.65625 -1.27278 0.943444
Q2G2G3   1 0.03125 -1.27278 0.943444
Q2G2X0   19 0.584615 -1.27278 0.943444
Q2G0F3   11 0.338462 -1.27278 0.943444
Q2G037   19 0.584615 -1.27278 0.943444
Q2G1G6   16 0.492308 -1.27278 0.943444
Q2FWP0   31 0.953846 -1.27278 0.943444
Q2FY29   26 0.8 -1.27278 0.943444
Q2FXQ4   7 0.215385 -1.27278 0.943444
Q2G0S7   22 0.676923 -1.27278 0.943444
Q2FZX7   13 0.4 -1.27278 0.943444
Q2G0E6   1 0.0307692 -1.27278 0.943444
Q2FY37   21 0.646154 -1.27278 0.943444
Q2FYQ0   21 0.646154 -1.27278 0.943444
Q2FUV3   15 0.461538 -1.27278 0.943444
Q2FYV2   20 0.615385 -1.27278 0.943444
Q2FVS4   8 0.246154 -1.27278 0.943444
Q2G2M3   17 0.523077 -1.27278 0.943444
Q2FVM6   20 0.615385 -1.27278 0.943444
Q2G292   14 0.430769 -1.27278 0.943444
Q2FXH7   30 0.923077 -1.27278 0.943444
Q2FYQ7   20 0.615385 -1.27278 0.943444
Q2FWG2   19 0.584615 -1.27278 0.943444
Q2G159   20 0.615385 -1.27278 0.943444
Q2FX96   20 0.615385 -1.27278 0.943444
Q2FV83   18 0.553846 -1.27278 0.943444
Q2G2D8   16 0.492308 -1.27278 0.943444
Q2FYJ4   2 0.0615385 -1.27278 0.943444
Q2G1E8   2 0.0615385 -1.27278 0.943444
Q2FVK2   38 1.16923 0.903563 0.161558
Q2FZP1   4 0.123077 -1.27278 0.943444
Q2FXI0   25 0.769231 -1.27278 0.943444
Q2G134   0 0 -1.27278 0.943444
Q2FZZ6   27 0.830769 -1.27278 0.943444
Q2G1Z3   22 0.676923 -1.27278 0.943444
Q2G030   15 0.461538 -1.27278 0.943444
Q2FV21   17 0.523077 -1.27278 0.943444
Q9RQP6   0 0 -1.27278 0.943444
Q2FZ62   15 0.461538 -1.27278 0.943444
Q2FZQ7   11 0.338462 -1.27278 0.943444
Q2G0F4   10 0.307692 -1.27278 0.943444
Q2FWE0   22 0.676923 -1.27278 0.943444
Q2FVS0   4 0.123077 -1.27278 0.943444
Q2FUT6   21 0.646154 -1.27278 0.943444
Q2FUQ5   8 0.246154 -1.27278 0.943444
Q2FZJ9   28 0.861538 -1.27278 0.943444
Q2FY81   17 0.523077 -1.27278 0.943444
Q2G0K8   15 0.461538 -1.27278 0.943444
Q2G262   1 0.0307692 -1.27278 0.943444
Q2G0E1   25 0.769231 -1.27278 0.943444
Q2FWD3   16 0.492308 -1.27278 0.943444
Q2FXA4   14 0.430769 -1.27278 0.943444
Q2FVF0   19 0.584615 -1.27278 0.943444
Q2FWW9   22 0.676923 -1.27278 0.943444
Q2FZ54   15 0.461538 -1.27278 0.943444
P0A0J0   3 0.0923077 -1.27278 0.943444
Q2G1G1   8 0.246154 -1.27278 0.943444
Q2FWA1   24 0.738462 -1.27278 0.943444
Q2FXN1   16 0.492308 -1.27278 0.943444
Q2G2T4   18 0.553846 -1.27278 0.943444
Q2FZW9   17 0.523077 -1.27278 0.943444
Q2FV90   18 0.553846 -1.27278 0.943444
Q2FWB3   28 0.861538 -1.27278 0.943444
Q2G0Q0   22 0.676923 -1.27278 0.943444
Q2FY10   17 0.523077 -1.27278 0.943444
Q2FXM0   29 0.892308 -1.27278 0.943444
Q2G1S2   13 0.4 -1.27278 0.943444
Q2FXY5   10 0.30303 -1.27278 0.943444
Q2FXV3   19 0.575758 -1.27278 0.943444
Q2FXG3   14 0.424242 -1.27278 0.943444
Q2FVA8   35 1.06061 0.903563 0.161558
Q2G2C2   5 0.151515 -1.27278 0.943444
Q2FYU2   25 0.757576 -1.27278 0.943444
Q2FYK5   18 0.545455 -1.27278 0.943444
Q2FW35   24 0.727273 -1.27278 0.943444
Q2FY52   13 0.393939 -1.27278 0.943444
Q9RQP9   13 0.393939 -1.27278 0.943444
Q2G039   13 0.393939 -1.27278 0.943444
Q2G1E4   18 0.545455 -1.27278 0.943444
Q2G0B0   21 0.636364 -1.27278 0.943444
Q2FXI7   22 0.666667 -1.27278 0.943444
Q2FWN7   14 0.424242 -1.27278 0.943444
Q2FV66   31 0.939394 -1.27278 0.943444
Q2FYJ5   0 0 -1.27278 0.943444
Q2FYC9   30 0.909091 -1.27278 0.943444
Q2FZC6   13 0.393939 -1.27278 0.943444
Q2FXW4   27 0.818182 -1.27278 0.943444
Q2FXI1   14 0.424242 -1.27278 0.943444
Q2FZF9   19 0.575758 -1.27278 0.943444
Q2G171   2 0.0606061 -1.27278 0.943444
Q2G2P8   17 0.515152 -1.27278 0.943444
Q2G2V9   18 0.545455 -1.27278 0.943444
Q2FV31   23 0.69697 -1.27278 0.943444
Q9KJN3   19 0.575758 -1.27278 0.943444
Q2FZV5   2 0.0606061 -1.27278 0.943444
Q2FWC4   22 0.666667 -1.27278 0.943444
Q2FYT0   2 0.0606061 -1.27278 0.943444
Q2G145   9 0.272727 -1.27278 0.943444
Q2G0J0   21 0.636364 -1.27278 0.943444
Q2FZQ3   16 0.484848 -1.27278 0.943444
Q2FYE5   26 0.787879 -1.27278 0.943444
Q2FWN5   3 0.0909091 -1.27278 0.943444
Q2FY24   13 0.393939 -1.27278 0.943444
Q2FVW7   12 0.363636 -1.27278 0.943444
Q2FZ91   19 0.575758 -1.27278 0.943444
Q2FWL2   18 0.545455 -1.27278 0.943444
Q2FZQ6   27 0.818182 -1.27278 0.943444
P02976   4 0.121212 -1.27278 0.943444
Q2G0R7   2 0.0606061 -1.27278 0.943444
Q2FUU2   19 0.575758 -1.27278 0.943444
Q2FZG1   32 0.969697 -1.27278 0.943444
Q2G0Z4   2 0.0606061 -1.27278 0.943444
Q2FZ81   30 0.909091 -1.27278 0.943444
Q2G2J8   15 0.454545 -1.27278 0.943444
Q2FZD7   17 0.515152 -1.27278 0.943444
Q2G288   10 0.30303 -1.27278 0.943444
Q2FW52   24 0.727273 -1.27278 0.943444
Q2FVX4   18 0.545455 -1.27278 0.943444
Q2FVN5   1 0.030303 -1.27278 0.943444
Q2FY88   19 0.575758 -1.27278 0.943444
Q2FWC9   29 0.878788 -1.27278 0.943444
Q2FZS7   18 0.545455 -1.27278 0.943444
Q2FZ63   23 0.69697 -1.27278 0.943444
Q2G1L8   20 0.606061 -1.27278 0.943444
Q2FV17   18 0.545455 -1.27278 0.943444
Q2FVT8   12 0.363636 -1.27278 0.943444
Q2G0W8   14 0.424242 -1.27278 0.943444
Q2FV07   33 1 0.903563 0.161558
Q2G0Q1   14 0.424242 -1.27278 0.943444
Q2FY69   12 0.363636 -1.27278 0.943444
Q2FZ75   13 0.393939 -1.27278 0.943444
Q2G0E5   16 0.484848 -1.27278 0.943444
Q2G233   26 0.787879 -1.27278 0.943444
Q2FWE1   15 0.454545 -1.27278 0.943444
Q2FVZ2   31 0.939394 -1.27278 0.943444
Q2FYE2   19 0.575758 -1.27278 0.943444
Q2G1K6   15 0.447761 -1.27278 0.943444
Q2FVT0   28 0.835821 -1.27278 0.943444
Q2G0Q9   34 1.01493 0.903563 0.161558
Q2FZ89   17 0.507463 -1.27278 0.943444
Q2FVR0   17 0.507463 -1.27278 0.943444
Q2FZD9   13 0.38806 -1.27278 0.943444
Q2FX85   8 0.238806 -1.27278 0.943444
Q2G1B0   27 0.80597 -1.27278 0.943444
Q2G2E4   1 0.0298507 -1.27278 0.943444
Q2FYK7   26 0.776119 -1.27278 0.943444
Q2FZ13   20 0.597015 -1.27278 0.943444
Q2FZE6   21 0.626866 -1.27278 0.943444
Q2FVI2   22 0.656716 -1.27278 0.943444
Q2FZE0   21 0.626866 -1.27278 0.943444
Q2FV38   21 0.626866 -1.27278 0.943444
Q2FXE2   16 0.477612 -1.27278 0.943444
Q2G1Q2   15 0.447761 -1.27278 0.943444
Q2FYY8   23 0.686567 -1.27278 0.943444
Q2FYN6   22 0.656716 -1.27278 0.943444
Q2FV39   15 0.447761 -1.27278 0.943444
Q2G130   19 0.567164 -1.27278 0.943444
Q2FUR8   25 0.746269 -1.27278 0.943444
Q2FXZ3   28 0.835821 -1.27278 0.943444
Q2FYM4   2 0.0597015 -1.27278 0.943444
Q2FWY1   18 0.537313 -1.27278 0.943444
Q2G1V4   25 0.746269 -1.27278 0.943444
P0A011   14 0.41791 -1.27278 0.943444
Q2FXZ0   17 0.507463 -1.27278 0.943444
Q2G0V4   16 0.477612 -1.27278 0.943444
Q2FW34   21 0.626866 -1.27278 0.943444
Q2FWC7   20 0.597015 -1.27278 0.943444
Q2G0F6   16 0.477612 -1.27278 0.943444
Q2G0T0   15 0.447761 -1.27278 0.943444
Q2FXM8   20 0.597015 -1.27278 0.943444
Q2G0Q8   14 0.41791 -1.27278 0.943444
Q2FZ08   11 0.328358 -1.27278 0.943444
Q2G160   15 0.447761 -1.27278 0.943444
Q2FY78   36 1.07463 0.903563 0.161558
Q2G2H7   7 0.208955 -1.27278 0.943444
Q2FW53   31 0.925373 -1.27278 0.943444
Q2FVX0   15 0.447761 -1.27278 0.943444
Q2G2U5   21 0.626866 -1.27278 0.943444
Q2FZR0   22 0.656716 -1.27278 0.943444
Q2G1Z9   32 0.955224 -1.27278 0.943444
Q2G1G0   19 0.567164 -1.27278 0.943444
Q2FW57   18 0.537313 -1.27278 0.943444
Q9RQP7   17 0.507463 -1.27278 0.943444
Q2FXP0   17 0.507463 -1.27278 0.943444
Q2FVV1   1 0.0298507 -1.27278 0.943444
Q2FYU8   1 0.0298507 -1.27278 0.943444
Q2FZ04   13 0.38806 -1.27278 0.943444
Q2FVQ0   20 0.597015 -1.27278 0.943444
Q2G151   17 0.507463 -1.27278 0.943444
Q2FXF9   24 0.716418 -1.27278 0.943444
Q2G242   15 0.447761 -1.27278 0.943444
Q2FZQ0   17 0.507463 -1.27278 0.943444
Q2G1Q8   18 0.537313 -1.27278 0.943444
Q2FYG1   15 0.441176 -1.27278 0.943444
Q2G1N3   15 0.441176 -1.27278 0.943444
Q2FV44   23 0.676471 -1.27278 0.943444
Q2FXV4   19 0.558824 -1.27278 0.943444
Q2G0I1   9 0.264706 -1.27278 0.943444
Q2FZY0   18 0.529412 -1.27278 0.943444
Q2G295   19 0.558824 -1.27278 0.943444
Q2FWH3   24 0.705882 -1.27278 0.943444
Q2G072   23 0.676471 -1.27278 0.943444
Q2G217   21 0.617647 -1.27278 0.943444
Q2FYP6   20 0.588235 -1.27278 0.943444
Q9EZ12   14 0.411765 -1.27278 0.943444
Q2FZ48   14 0.411765 -1.27278 0.943444
Q2FY16   18 0.529412 -1.27278 0.943444
Q2FZU3   15 0.441176 -1.27278 0.943444
Q2FVV7   28 0.823529 -1.27278 0.943444
Q2FWU0   33 0.970588 -1.27278 0.943444
P0A0Q0   22 0.647059 -1.27278 0.943444
Q2FVS3   27 0.794118 -1.27278 0.943444
Q2G0I6   17 0.5 -1.27278 0.943444
Q2FYP3   25 0.735294 -1.27278 0.943444
Q2FWM0   25 0.735294 -1.27278 0.943444
Q2FZ36   22 0.647059 -1.27278 0.943444
Q2G0Y8   5 0.147059 -1.27278 0.943444
Q2FXF6   1 0.0294118 -1.27278 0.943444
Q2FXM7   12 0.352941 -1.27278 0.943444
Q2G1A6   19 0.558824 -1.27278 0.943444
Q2G138   2 0.0588235 -1.27278 0.943444
Q2FZR4   25 0.735294 -1.27278 0.943444
Q2G162   0 0 -1.27278 0.943444
Q2FYH2   6 0.176471 -1.27278 0.943444
Q2FX56   21 0.617647 -1.27278 0.943444
Q2FY68   16 0.470588 -1.27278 0.943444
Q2G1K1   29 0.852941 -1.27278 0.943444
Q2G1A3   25 0.735294 -1.27278 0.943444
Q2FZX4   16 0.470588 -1.27278 0.943444
Q2G1M5   25 0.735294 -1.27278 0.943444
Q2FVA3   18 0.529412 -1.27278 0.943444
Q2G2G4   28 0.823529 -1.27278 0.943444
Q2G0U3   18 0.529412 -1.27278 0.943444
Q2FXQ6   17 0.5 -1.27278 0.943444
Q2G0S2   24 0.705882 -1.27278 0.943444
Q2G168   16 0.470588 -1.27278 0.943444
Q2FZB0   13 0.382353 -1.27278 0.943444
Q2G119   18 0.529412 -1.27278 0.943444
Q2FVJ7   24 0.705882 -1.27278 0.943444
Q2FY30   27 0.794118 -1.27278 0.943444
Q2FXR3   19 0.558824 -1.27278 0.943444
Q2G1Z0   27 0.794118 -1.27278 0.943444
Q2G0A9   21 0.617647 -1.27278 0.943444
O33599   33 0.970588 -1.27278 0.943444
Q2FZ55   20 0.588235 -1.27278 0.943444
Q2FYS0   25 0.735294 -1.27278 0.943444
Q2G248   19 0.558824 -1.27278 0.943444
Q2G049   11 0.323529 -1.27278 0.943444
Q2FVA5   30 0.882353 -1.27278 0.943444
Q2FUX8   17 0.5 -1.27278 0.943444
Q2G123   21 0.617647 -1.27278 0.943444
Q2FVH0   15 0.441176 -1.27278 0.943444
Q2FV01   2 0.0588235 -1.27278 0.943444
Q2G2L2   25 0.735294 -1.27278 0.943444
Q2FYW3   18 0.529412 -1.27278 0.943444
Q2FZZ0   20 0.588235 -1.27278 0.943444
Q2FVV8   19 0.558824 -1.27278 0.943444
Q2G2W0   12 0.347826 -1.27278 0.943444
Q2G041   34 0.985507 -1.27278 0.943444
P0A0B9   23 0.666667 -1.27278 0.943444
Q2FYI6   26 0.753623 -1.27278 0.943444
Q2G2S2   19 0.550725 -1.27278 0.943444
Q2FVQ8   16 0.463768 -1.27278 0.943444
Q2FVT2   17 0.492754 -1.27278 0.943444
Q2G1Z5   27 0.782609 -1.27278 0.943444
Q2G2A4   26 0.753623 -1.27278 0.943444
P60393   13 0.376812 -1.27278 0.943444
Q2G0P6   22 0.637681 -1.27278 0.943444
Q2FW04   8 0.231884 -1.27278 0.943444
Q2FYY9   21 0.608696 -1.27278 0.943444
Q2FWP2   14 0.405797 -1.27278 0.943444
Q2FVW4   21 0.608696 -1.27278 0.943444
Q2FY63   22 0.637681 -1.27278 0.943444
Q2FZ68   24 0.695652 -1.27278 0.943444
Q2G1E2   6 0.173913 -1.27278 0.943444
Q2G2T8   21 0.608696 -1.27278 0.943444
Q2FY71   17 0.492754 -1.27278 0.943444
Q2FVI1   5 0.144928 -1.27278 0.943444
Q2G0W2   4 0.115942 -1.27278 0.943444
Q2G238   36 1.04348 0.903563 0.161558
Q2FZR1   27 0.782609 -1.27278 0.943444
Q2FXN2   4 0.115942 -1.27278 0.943444
Q2FXH6   2 0.057971 -1.27278 0.943444
Q2FXM3   24 0.695652 -1.27278 0.943444
Q2FZW3   10 0.289855 -1.27278 0.943444
Q2FWM9   27 0.782609 -1.27278 0.943444
Q2FUW9   2 0.057971 -1.27278 0.943444
Q2FW91   14 0.405797 -1.27278 0.943444
Q2G137   30 0.869565 -1.27278 0.943444
Q2FVM0   18 0.521739 -1.27278 0.943444
Q2G057   23 0.666667 -1.27278 0.943444
Q2FXP5   15 0.434783 -1.27278 0.943444
Q2G1H2   2 0.057971 -1.27278 0.943444
Q2FX99   4 0.115942 -1.27278 0.943444
Q2G0J4   4 0.115942 -1.27278 0.943444
Q2FX74   26 0.753623 -1.27278 0.943444
Q2G1J9   8 0.231884 -1.27278 0.943444
Q2G1F7   3 0.0869565 -1.27278 0.943444
Q2G2R8   31 0.898551 -1.27278 0.943444
Q2FW32   37 1.07246 0.903563 0.161558
Q2FXZ4   24 0.695652 -1.27278 0.943444
Q2FUT0   30 0.869565 -1.27278 0.943444
Q2G084   34 0.985507 -1.27278 0.943444
Q2G148   14 0.405797 -1.27278 0.943444
Q2FYR0   22 0.637681 -1.27278 0.943444
Q2FW86   25 0.724638 -1.27278 0.943444
Q2FW01   26 0.753623 -1.27278 0.943444
Q2FUX9   4 0.115942 -1.27278 0.943444
Q2G212   6 0.173913 -1.27278 0.943444
Q2FZ84   25 0.724638 -1.27278 0.943444
Q2G0Y0   20 0.57971 -1.27278 0.943444
Q2FYU4   24 0.695652 -1.27278 0.943444
Q2G223   41 1.18841 0.903563 0.161558
Q2G136   20 0.57971 -1.27278 0.943444
Q2G0G6   17 0.492754 -1.27278 0.943444
Q2FWY6   27 0.782609 -1.27278 0.943444
Q2FWZ2   26 0.753623 -1.27278 0.943444
Q2G240   24 0.695652 -1.27278 0.943444
O05154   18 0.521739 -1.27278 0.943444
Q2FXP4   8 0.231884 -1.27278 0.943444
Q2FVH5   17 0.492754 -1.27278 0.943444
Q2FYP0   31 0.885714 -1.27278 0.943444
Q2FUW5   41 1.17143 0.903563 0.161558
Q2FX66   42 1.2 0.903563 0.161558
Q2G1P4   3 0.0857143 -1.27278 0.943444
Q2FYI9   19 0.542857 -1.27278 0.943444
Q2G0I7   21 0.6 -1.27278 0.943444
Q2FXQ9   19 0.542857 -1.27278 0.943444
Q2FXL0   28 0.8 -1.27278 0.943444
Q2FYR7   16 0.457143 -1.27278 0.943444
Q2G1W4   16 0.457143 -1.27278 0.943444
Q2G2C8   9 0.257143 -1.27278 0.943444
Q2G163   18 0.514286 -1.27278 0.943444
Q2FWL9   0 0 -1.27278 0.943444
Q2FZH3   16 0.457143 -1.27278 0.943444
Q2FZR5   28 0.8 -1.27278 0.943444
Q2G1W6   17 0.485714 -1.27278 0.943444
Q2FWA5   8 0.228571 -1.27278 0.943444
Q2FX17   13 0.371429 -1.27278 0.943444
Q2FXY1   18 0.514286 -1.27278 0.943444
Q2G2W1   8 0.228571 -1.27278 0.943444
Q2FV06   1 0.0285714 -1.27278 0.943444
Q2FYW6   22 0.628571 -1.27278 0.943444
Q2G281   22 0.628571 -1.27278 0.943444
Q2G227   24 0.685714 -1.27278 0.943444
Q2FWZ5   24 0.685714 -1.27278 0.943444
Q2FZX0   20 0.571429 -1.27278 0.943444
Q2FV51   4 0.114286 -1.27278 0.943444
Q2G082   8 0.228571 -1.27278 0.943444
Q2FWX4   46 1.31429 0.903563 0.161558
Q2FZT1   22 0.628571 -1.27278 0.943444
Q2FYF3   32 0.914286 -1.27278 0.943444
Q2FXW9   28 0.8 -1.27278 0.943444
O34090   20 0.571429 -1.27278 0.943444
Q2FVE1   5 0.142857 -1.27278 0.943444
Q2FZL5   24 0.685714 -1.27278 0.943444
Q2G258   27 0.771429 -1.27278 0.943444
Q2FZW5   6 0.171429 -1.27278 0.943444
Q2FW63   6 0.171429 -1.27278 0.943444
Q2FXB4   11 0.314286 -1.27278 0.943444
Q2G1T5   45 1.28571 0.903563 0.161558
Q2G1J5   18 0.514286 -1.27278 0.943444
Q2G0V0   22 0.628571 -1.27278 0.943444
Q2G0M7   21 0.6 -1.27278 0.943444
Q2G1I5   23 0.657143 -1.27278 0.943444
Q2G146   18 0.514286 -1.27278 0.943444
Q2G1P6   31 0.885714 -1.27278 0.943444
Q2G1W8   27 0.760563 -1.27278 0.943444
Q2G035   23 0.647887 -1.27278 0.943444
Q2G1I3   15 0.422535 -1.27278 0.943444
Q2FWM2   24 0.676056 -1.27278 0.943444
Q2FYJ3   15 0.422535 -1.27278 0.943444
Q2G0L8   22 0.619718 -1.27278 0.943444
Q2G164   28 0.788732 -1.27278 0.943444
Q2FVT7   25 0.704225 -1.27278 0.943444
Q2G1R3   12 0.338028 -1.27278 0.943444
Q2G1T6   18 0.507042 -1.27278 0.943444
Q2FZN7   25 0.704225 -1.27278 0.943444
Q2FY83   14 0.394366 -1.27278 0.943444
Q2FZX9   19 0.535211 -1.27278 0.943444
Q2FYL5   23 0.647887 -1.27278 0.943444
Q2G218   24 0.676056 -1.27278 0.943444
Q2G0M5   19 0.535211 -1.27278 0.943444
Q2FW78   2 0.056338 -1.27278 0.943444
P52078   28 0.788732 -1.27278 0.943444
Q7X2S2   30 0.84507 -1.27278 0.943444
Q2FZG4   12 0.338028 -1.27278 0.943444
Q2G0M4   36 1.01408 0.903563 0.161558
Q2FVA2   25 0.704225 -1.27278 0.943444
Q2G115   18 0.507042 -1.27278 0.943444
Q2G0M8   25 0.704225 -1.27278 0.943444
Q2G1U4   32 0.901408 -1.27278 0.943444
Q2G1D0   24 0.676056 -1.27278 0.943444
Q2G2S0   10 0.28169 -1.27278 0.943444
Q2G2N5   5 0.140845 -1.27278 0.943444
Q2G222   16 0.450704 -1.27278 0.943444
Q2G1C8   14 0.394366 -1.27278 0.943444
Q2FV40   12 0.338028 -1.27278 0.943444
Q2FXT1   27 0.760563 -1.27278 0.943444
Q2FZZ2   26 0.732394 -1.27278 0.943444
Q2FY01   22 0.619718 -1.27278 0.943444
Q2FVJ8   23 0.647887 -1.27278 0.943444
Q2FXK2   23 0.647887 -1.27278 0.943444
Q2FUS7   25 0.704225 -1.27278 0.943444
Q2FVP1   5 0.140845 -1.27278 0.943444
Q2FYN7   31 0.873239 -1.27278 0.943444
P69848   21 0.591549 -1.27278 0.943444
Q2FWN8   25 0.704225 -1.27278 0.943444
Q2FV62   22 0.619718 -1.27278 0.943444
Q2FWW7   22 0.619718 -1.27278 0.943444
Q2G1Y5   22 0.619718 -1.27278 0.943444
Q2FXA3   15 0.422535 -1.27278 0.943444
Q2FYV3   15 0.422535 -1.27278 0.943444
Q2G1H4   22 0.619718 -1.27278 0.943444
Q2G038   18 0.507042 -1.27278 0.943444
Q2G161   2 0.056338 -1.27278 0.943444
Q2FYV1   27 0.760563 -1.27278 0.943444
Q2FZ09   31 0.873239 -1.27278 0.943444
Q2FW90   22 0.619718 -1.27278 0.943444
Q2G290   24 0.676056 -1.27278 0.943444
P60611   25 0.704225 -1.27278 0.943444
Q2FV58   21 0.591549 -1.27278 0.943444
Q2G0C6   22 0.619718 -1.27278 0.943444
Q2G050   22 0.619718 -1.27278 0.943444
Q2G0V2   33 0.929577 -1.27278 0.943444
Q2FVQ4   7 0.197183 -1.27278 0.943444
Q2G094   36 1 0.903563 0.161558
Q2FY59   29 0.805556 -1.27278 0.943444
Q2FVX7   25 0.694444 -1.27278 0.943444
Q2FVP4   11 0.305556 -1.27278 0.943444
Q2G185   15 0.416667 -1.27278 0.943444
Q2FXP8   2 0.0555556 -1.27278 0.943444
Q2G275   25 0.694444 -1.27278 0.943444
Q2G1D9   17 0.472222 -1.27278 0.943444
Q2FXI3   29 0.805556 -1.27278 0.943444
Q2FYM2   25 0.694444 -1.27278 0.943444
P14738   44 1.22222 0.903563 0.161558
Q2G2Q2   22 0.611111 -1.27278 0.943444
Q2G0M9   26 0.722222 -1.27278 0.943444
Q2FY67   31 0.861111 -1.27278 0.943444
Q2FWX8   50 1.38889 0.903563 0.161558
Q2FUT9   21 0.583333 -1.27278 0.943444
Q2FZS0   17 0.472222 -1.27278 0.943444
Q2G2A8   14 0.388889 -1.27278 0.943444
Q2FUY2   53 1.47222 0.903563 0.161558
Q2FZL8   29 0.805556 -1.27278 0.943444
Q2FW93   34 0.944444 -1.27278 0.943444
Q2G1L7   23 0.638889 -1.27278 0.943444
Q2FW41   23 0.638889 -1.27278 0.943444
Q2FZY6   36 1 0.903563 0.161558
Q2G042   3 0.0833333 -1.27278 0.943444
Q2FWK2   21 0.583333 -1.27278 0.943444
Q2FYF4   27 0.75 -1.27278 0.943444
Q2FZP2   32 0.888889 -1.27278 0.943444
Q2G1G7   24 0.666667 -1.27278 0.943444
Q2G1H5   29 0.805556 -1.27278 0.943444
Q2G2S7   31 0.861111 -1.27278 0.943444
Q2FY53   19 0.527778 -1.27278 0.943444
Q2G1N2   30 0.833333 -1.27278 0.943444
Q2G2V2   20 0.555556 -1.27278 0.943444
Q2G1H6   24 0.666667 -1.27278 0.943444
Q2FZA9   26 0.722222 -1.27278 0.943444
Q2FXI5   23 0.638889 -1.27278 0.943444
Q2G206   2 0.0555556 -1.27278 0.943444
Q2FWN6   17 0.472222 -1.27278 0.943444
Q2FUQ2   25 0.694444 -1.27278 0.943444
Q2G1K3   36 1 0.903563 0.161558
Q2FZ76   9 0.25 -1.27278 0.943444
Q2FY54   34 0.944444 -1.27278 0.943444
Q2G289   22 0.611111 -1.27278 0.943444
Q2FY14   30 0.833333 -1.27278 0.943444
Q2FV77   14 0.388889 -1.27278 0.943444
Q2G064   28 0.777778 -1.27278 0.943444
Q2G033   20 0.555556 -1.27278 0.943444
Q2G198   38 1.05556 0.903563 0.161558
Q2G0K4   5 0.138889 -1.27278 0.943444
Q2G0V3   20 0.555556 -1.27278 0.943444
Q2FWE2   29 0.794521 -1.27278 0.943444
Q2G089   25 0.684932 -1.27278 0.943444
Q2FZL3   31 0.849315 -1.27278 0.943444
Q2G087   30 0.821918 -1.27278 0.943444
Q2G0A7   4 0.109589 -1.27278 0.943444
Q2FVF9   25 0.684932 -1.27278 0.943444
Q2G071   19 0.520548 -1.27278 0.943444
Q2FUZ2   17 0.465753 -1.27278 0.943444
Q2FY27   21 0.575342 -1.27278 0.943444
Q2FXX4   15 0.410959 -1.27278 0.943444
Q2G1E6   27 0.739726 -1.27278 0.943444
Q2G1G5   8 0.219178 -1.27278 0.943444
Q2G2Q3   33 0.90411 -1.27278 0.943444
Q2FZF0   43 1.17808 0.903563 0.161558
Q2G2D2   26 0.712329 -1.27278 0.943444
Q2FXT4   13 0.356164 -1.27278 0.943444
Q2FZI8   24 0.657534 -1.27278 0.943444
Q2FUS8   51 1.39726 0.903563 0.161558
Q2FVR9   22 0.60274 -1.27278 0.943444
Q2FXP2   32 0.876712 -1.27278 0.943444
Q2FX94   11 0.30137 -1.27278 0.943444
Q2G2A5   25 0.684932 -1.27278 0.943444
Q2FZP7   19 0.520548 -1.27278 0.943444
Q2G1R7   19 0.520548 -1.27278 0.943444
Q2G015   46 1.26027 0.903563 0.161558
Q2FZF4   16 0.438356 -1.27278 0.943444
Q2G1E5   27 0.739726 -1.27278 0.943444
Q2FWH9   7 0.191781 -1.27278 0.943444
Q2G069   30 0.821918 -1.27278 0.943444
Q2FZK3   20 0.547945 -1.27278 0.943444
Q2FZU5   20 0.547945 -1.27278 0.943444
Q2FYT4   29 0.794521 -1.27278 0.943444
Q2FWK4   14 0.383562 -1.27278 0.943444
Q2FY40   34 0.931507 -1.27278 0.943444
Q2FWY4   3 0.0821918 -1.27278 0.943444
Q2G156   5 0.136986 -1.27278 0.943444
Q2G045   28 0.767123 -1.27278 0.943444
Q2FZS6   14 0.383562 -1.27278 0.943444
Q2FYC7   16 0.438356 -1.27278 0.943444
Q2FW73   26 0.712329 -1.27278 0.943444
Q2G1H3   24 0.657534 -1.27278 0.943444
Q2FXJ6   31 0.849315 -1.27278 0.943444
Q2FUS2   2 0.0540541 -1.27278 0.943444
Q2G120   22 0.594595 -1.27278 0.943444
Q2G2T9   22 0.594595 -1.27278 0.943444
Q2G1N9   4 0.108108 -1.27278 0.943444
Q2FXL9   28 0.756757 -1.27278 0.943444
Q2G0W4   26 0.702703 -1.27278 0.943444
Q2G0R6   15 0.405405 -1.27278 0.943444
Q2G1C4   25 0.675676 -1.27278 0.943444
Q2FWY9   18 0.486486 -1.27278 0.943444
Q2G1K4   27 0.72973 -1.27278 0.943444
Q2FYK3   18 0.486486 -1.27278 0.943444
Q2G1N4   20 0.540541 -1.27278 0.943444
Q2G065   23 0.621622 -1.27278 0.943444
Q2FX88   17 0.459459 -1.27278 0.943444
Q2FVW9   20 0.540541 -1.27278 0.943444
Q2G1E0   25 0.675676 -1.27278 0.943444
Q2G2P2   17 0.459459 -1.27278 0.943444
Q2G0V5   2 0.0540541 -1.27278 0.943444
Q2FWA2   25 0.675676 -1.27278 0.943444
Q2FZU1   24 0.648649 -1.27278 0.943444
Q2FX77   29 0.783784 -1.27278 0.943444
Q2FW75   20 0.540541 -1.27278 0.943444
Q2FUT5   24 0.648649 -1.27278 0.943444
Q2G234   21 0.567568 -1.27278 0.943444
Q2FZU6   25 0.675676 -1.27278 0.943444
Q2G1Y2   4 0.108108 -1.27278 0.943444
Q2FXN7   23 0.621622 -1.27278 0.943444
Q2G2J3   2 0.0540541 -1.27278 0.943444
Q2G0G1   25 0.675676 -1.27278 0.943444
Q2FW62   31 0.837838 -1.27278 0.943444
Q2FUP7   16 0.432432 -1.27278 0.943444
Q2G1J3   21 0.567568 -1.27278 0.943444
Q2FZ15   30 0.810811 -1.27278 0.943444
Q2G1D3   31 0.837838 -1.27278 0.943444
Q2G0K2   23 0.621622 -1.27278 0.943444
Q2FWC1   20 0.540541 -1.27278 0.943444
Q2FXM5   15 0.405405 -1.27278 0.943444
Q2FY46   21 0.567568 -1.27278 0.943444
Q2G1K0   21 0.567568 -1.27278 0.943444
Q2FXT6   29 0.783784 -1.27278 0.943444
Q2FZM4   22 0.594595 -1.27278 0.943444
Q2FXG1   27 0.72973 -1.27278 0.943444
Q2FXL1   26 0.702703 -1.27278 0.943444
Q2FWX5   36 0.972973 -1.27278 0.943444
# cudaSaTabsearch LTYPE = T LORDER = F LSOLN = F
# QUERY ID = PF05895 
# DBFILE = ./tableaux.ascii.DB                                                             
Q2G1I1   23 0.613333 -1.27278  0.943444
Q2G1K2   22 0.586667 -1.27278  0.943444
Q2FUU5   16 0.426667 -1.27278  0.943444
Q2FXB6   30 0.8 -1.27278  0.943444
Q2FZU2   14 0.373333 -1.27278  0.943444
Q2FZK0   5 0.133333 -1.27278  0.943444
Q2FY33   28 0.746667 -1.27278  0.943444
Q2G098   39 1.04 0.903563  0.161558
Q2FZ46   14 0.373333 -1.27278  0.943444
Q2FZQ5   18 0.48 -1.27278  0.943444
Q2FXU8   9 0.24 -1.27278  0.943444
Q9EZ08   26 0.693333 -1.27278  0.943444
Q2G1B9   29 0.773333 -1.27278  0.943444
Q2FZ73   29 0.773333 -1.27278  0.943444
Q2FY35   20 0.533333 -1.27278  0.943444
Q2FZ16   23 0.613333 -1.27278  0.943444
Q2FYR2   26 0.693333 -1.27278  0.943444
Q2FWY3   36 0.96 -1.27278  0.943444
Q2G2F5   22 0.586667 -1.27278  0.943444
Q2G032   34 0.906667 -1.27278  0.943444
Q2FZ10   28 0.746667 -1.27278  0.943444
Q2G255   18 0.48 -1.27278  0.943444
Q2G0X6   25 0.666667 -1.27278  0.943444
Q2FYH0   18 0.48 -1.27278  0.943444
Q2FXJ9   9 0.24 -1.27278  0.943444
Q2FZT4   31 0.826667 -1.27278  0.943444
Q2FVE6   19 0.506667 -1.27278  0.943444
Q2FYD3   33 0.88 -1.27278  0.943444
Q2FXT5   25 0.666667 -1.27278  0.943444
Q2FY60   13 0.346667 -1.27278  0.943444
Q2G2D7   22 0.586667 -1.27278  0.943444
Q2FX16   26 0.693333 -1.27278  0.943444
Q2FZ34   33 0.88 -1.27278  0.943444
Q2G1S4   16 0.426667 -1.27278  0.943444
Q2G147   27 0.72 -1.27278  0.943444
Q2G1J7   22 0.586667 -1.27278  0.943444
Q2G2A7   36 0.96 -1.27278  0.943444
Q2G2M6   22 0.586667 -1.27278  0.943444
Q2FV30   18 0.48 -1.27278  0.943444
Q2FVL5   31 0.826667 -1.27278  0.943444
Q2FXY0   39 1.04 0.903563  0.161558
Q2FZL1   19 0.506667 -1.27278  0.943444
Q2FW45   16 0.426667 -1.27278  0.943444
Q2FZU0   17 0.447368 -1.27278  0.943444
Q2FWZ0   28 0.736842 -1.27278  0.943444
Q2G2H5   14 0.368421 -1.27278  0.943444
Q2FYG9   37 0.973684 -1.27278  0.943444
Q2G2X6   26 0.684211 -1.27278  0.943444
Q2G155   23 0.605263 -1.27278  0.943444
Q2FXY9   31 0.815789 -1.27278  0.943444
Q2FZ37   31 0.815789 -1.27278  0.943444
Q2FVI7   23 0.605263 -1.27278  0.943444
Q2FYS1   24 0.631579 -1.27278  0.943444
Q2FXL5   30 0.789474 -1.27278  0.943444
Q2G1J4   24 0.631579 -1.27278  0.943444
Q2FWZ3   48 1.26316 0.903563  0.161558
Q2G2P7   12 0.315789 -1.27278  0.943444
Q2FVH3   21 0.552632 -1.27278  0.943444
Q2FZ31   26 0.684211 -1.27278  0.943444
Q2G283   24 0.631579 -1.27278  0.943444
Q2FZ66   25 0.657895 -1.27278  0.943444
Q2FWY7   1 0.0263158 -1.27278  0.943444
Q2G1F9   21 0.552632 -1.27278  0.943444
Q2FZJ4   29 0.763158 -1.27278  0.943444
Q2FZQ1   7 0.184211 -1.27278  0.943444
Q2FY80   21 0.552632 -1.27278  0.943444
Q2G2D4   7 0.184211 -1.27278  0.943444
Q2FYP1   34 0.894737 -1.27278  0.943444
Q2FYF9   30 0.789474 -1.27278  0.943444
Q2G0B3   19 0.5 -1.27278  0.943444
Q2FUT8   22 0.578947 -1.27278  0.943444
Q2FYR1   31 0.815789 -1.27278  0.943444
Q2FYL3   30 0.789474 -1.27278  0.943444
Q2FVG4   4 0.105263 -1.27278  0.943444
Q2FVP8   33 0.868421 -1.27278  0.943444
Q2FZ28   18 0.467532 -1.27278  0.943444
Q2G1F0   35 0.909091 -1.27278  0.943444
P95689   29 0.753247 -1.27278  0.943444
Q2FYH6   34 0.883117 -1.27278  0.943444
Q2FXD1   29 0.753247 -1.27278  0.943444
Q2G0X5   30 0.779221 -1.27278  0.943444
Q2FXN8   4 0.103896 -1.27278  0.943444
Q2G0N0   32 0.831169 -1.27278  0.943444
Q2G268   32 0.831169 -1.27278  0.943444
Q2FV61   21 0.545455 -1.27278  0.943444
Q2FXL7   35 0.909091 -1.27278  0.943444
Q2FUR5   19 0.493506 -1.27278  0.943444
Q2FXV6   28 0.727273 -1.27278  0.943444
Q2G2C5   27 0.701299 -1.27278  0.943444
Q2FVJ6   27 0.701299 -1.27278  0.943444
Q2G1Y4   26 0.675325 -1.27278  0.943444
Q2FVI0   5 0.12987 -1.27278  0.943444
Q2FXJ8   11 0.285714 -1.27278  0.943444
Q2FZU7   20 0.519481 -1.27278  0.943444
Q2G2X4   16 0.415584 -1.27278  0.943444
Q2FZA8   11 0.285714 -1.27278  0.943444
Q2FW96   20 0.519481 -1.27278  0.943444
Q2FYV4   27 0.701299 -1.27278  0.943444
O07325   32 0.831169 -1.27278  0.943444
Q2G1C1   20 0.519481 -1.27278  0.943444
Q2FZR9   23 0.597403 -1.27278  0.943444
Q2FVW3   29 0.753247 -1.27278  0.943444
Q2G124   26 0.675325 -1.27278  0.943444
P0C0V7   28 0.727273 -1.27278  0.943444
Q2FX52   21 0.538462 -1.27278  0.943444
Q2G2C7   24 0.615385 -1.27278  0.943444
Q2G2D5   28 0.717949 -1.27278  0.943444
Q2FXQ7   22 0.564103 -1.27278  0.943444
Q2FZW0   41 1.05128 0.903563  0.161558
Q2FVG3   23 0.589744 -1.27278  0.943444
Q2FXR4   25 0.641026 -1.27278  0.943444
Q2FZ67   23 0.589744 -1.27278  0.943444
Q2G243   36 0.923077 -1.27278  0.943444
Q2FV76   33 0.846154 -1.27278  0.943444
Q2FVZ4   23 0.589744 -1.27278  0.943444
Q2FWC5   23 0.589744 -1.27278  0.943444
Q2FZY3   48 1.23077 0.903563  0.161558
Q2FWH5   27 0.692308 -1.27278  0.943444
Q2G241   17 0.435897 -1.27278  0.943444
Q2FV35   31 0.794872 -1.27278  0.943444
Q2G0T5   16 0.410256 -1.27278  0.943444
Q2G1A9   21 0.538462 -1.27278  0.943444
Q2FYU7   21 0.538462 -1.27278  0.943444
Q2G2E0   4 0.102564 -1.27278  0.943444
Q2FVT6   26 0.666667 -1.27278  0.943444
Q2G0D7   12 0.307692 -1.27278  0.943444
Q2G1M6   34 0.871795 -1.27278  0.943444
Q2G0A6   8 0.205128 -1.27278  0.943444
Q2FUY6   29 0.74359 -1.27278  0.943444
Q2FYJ2   31 0.794872 -1.27278  0.943444
Q2G2E5   22 0.556962 -1.27278  0.943444
Q2G2P5   33 0.835443 -1.27278  0.943444
Q2G1R6   35 0.886076 -1.27278  0.943444
Q2FYF0   19 0.481013 -1.27278  0.943444
Q2FVH8   13 0.329114 -1.27278  0.943444
Q2FUU3   35 0.886076 -1.27278  0.943444
Q2FVG8   29 0.734177 -1.27278  0.943444
Q9ZAH5   28 0.708861 -1.27278  0.943444
Q2G2U0   41 1.03797 0.903563  0.161558
Q2FYR4   23 0.582278 -1.27278  0.943444
Q2G256   19 0.481013 -1.27278  0.943444
Q2FVY0   39 0.987342 -1.27278  0.943444
Q2G0Q2   27 0.683544 -1.27278  0.943444
Q2G0R2   35 0.886076 -1.27278  0.943444
Q2G0Q3   29 0.734177 -1.27278  0.943444
Q2FWZ9   26 0.658228 -1.27278  0.943444
Q53705   24 0.607595 -1.27278  0.943444
Q2G2U3   42 1.06329 0.903563  0.161558
Q2FYY6   31 0.78481 -1.27278  0.943444
Q2FWL3   18 0.455696 -1.27278  0.943444
Q2FY50   23 0.582278 -1.27278  0.943444
Q2FXN4   29 0.734177 -1.27278  0.943444
Q2G179   18 0.455696 -1.27278  0.943444
Q2G1L6   39 0.987342 -1.27278  0.943444
Q2FXU4   28 0.708861 -1.27278  0.943444
Q2G1E9   23 0.582278 -1.27278  0.943444
Q2G232   36 0.911392 -1.27278  0.943444
Q2FXH9   43 1.08861 0.903563  0.161558
Q2G0X3   57 1.44304 0.903563  0.161558
Q2FXD0   26 0.658228 -1.27278  0.943444
Q2G0G3   15 0.379747 -1.27278  0.943444
Q2FWW3   22 0.556962 -1.27278  0.943444
Q2FYG0   32 0.8 -1.27278  0.943444
Q2FZS9   12 0.3 -1.27278  0.943444
Q2FYS2   23 0.575 -1.27278  0.943444
Q2G2U4   19 0.475 -1.27278  0.943444
Q2FWJ9   21 0.525 -1.27278  0.943444
Q2FWF0   36 0.9 -1.27278  0.943444
Q2FXR9   28 0.7 -1.27278  0.943444
Q2FZV7   38 0.95 -1.27278  0.943444
Q2G1W0   18 0.45 -1.27278  0.943444
Q2G2I0   34 0.85 -1.27278  0.943444
Q2G153   26 0.65 -1.27278  0.943444
Q2FWD7   31 0.775 -1.27278  0.943444
Q2FY15   23 0.575 -1.27278  0.943444
Q2FV54   10 0.25 -1.27278  0.943444
Q2FZ74   27 0.675 -1.27278  0.943444
Q2FYV5   27 0.675 -1.27278  0.943444
Q2G2I1   36 0.9 -1.27278  0.943444
Q2FXZ6   27 0.675 -1.27278  0.943444
Q2G0U0   18 0.45 -1.27278  0.943444
Q2G0Y6   35 0.875 -1.27278  0.943444
Q2FXJ0   37 0.925 -1.27278  0.943444
Q2FY43   31 0.765432 -1.27278  0.943444
Q2FWM1   56 1.38272 0.903563  0.161558
Q2FVJ1   19 0.469136 -1.27278  0.943444
Q2G0K3   37 0.91358 -1.27278  0.943444
Q2FY66   36 0.888889 -1.27278  0.943444
Q2FW99   6 0.148148 -1.27278  0.943444
Q2FV10   42 1.03704 0.903563  0.161558
Q2FXJ5   20 0.493827 -1.27278  0.943444
Q2FX69   43 1.06173 0.903563  0.161558
Q2G0B2   23 0.567901 -1.27278  0.943444
Q2FX14   40 0.987654 -1.27278  0.943444
Q2FYD8   32 0.790123 -1.27278  0.943444
Q2FWE5   24 0.592593 -1.27278  0.943444
Q2G2A3   35 0.864198 -1.27278  0.943444
Q2FZH8   32 0.790123 -1.27278  0.943444
Q2FX51   26 0.641975 -1.27278  0.943444
Q2FWE8   24 0.592593 -1.27278  0.943444
Q2G088   17 0.419753 -1.27278  0.943444
Q2G028   29 0.707317 -1.27278  0.943444
Q2G1S3   37 0.902439 -1.27278  0.943444
Q2FYN4   38 0.926829 -1.27278  0.943444
Q2FX86   27 0.658537 -1.27278  0.943444
Q2G2S8   24 0.585366 -1.27278  0.943444
Q2FUW8   39 0.95122 -1.27278  0.943444
Q2FWD4   38 0.926829 -1.27278  0.943444
Q2FVH6   28 0.682927 -1.27278  0.943444
Q2G029   26 0.634146 -1.27278  0.943444
Q2G1R5   32 0.780488 -1.27278  0.943444
Q2FX65   5 0.121951 -1.27278  0.943444
Q2FZV6   37 0.902439 -1.27278  0.943444
Q2G1P1   23 0.560976 -1.27278  0.943444
Q2FVU4   11 0.268293 -1.27278  0.943444
Q2FVT5   27 0.658537 -1.27278  0.943444
Q2G2H4   47 1.14634 0.903563  0.161558
Q2FZ58   37 0.902439 -1.27278  0.943444
Q2FVJ2   19 0.463415 -1.27278  0.943444
Q2FXW5   36 0.878049 -1.27278  0.943444
Q2FWK1   31 0.756098 -1.27278  0.943444
Q2G031   26 0.634146 -1.27278  0.943444
Q2G0U1   26 0.634146 -1.27278  0.943444
Q2FW46   30 0.731707 -1.27278  0.943444
Q2FZY5   27 0.658537 -1.27278  0.943444
Q2FZI5   33 0.795181 -1.27278  0.943444
Q2FYR9   40 0.963855 -1.27278  0.943444
Q2FZ92   29 0.698795 -1.27278  0.943444
Q2G1D5   20 0.481928 -1.27278  0.943444
Q2FXM2   42 1.01205 0.903563  0.161558
Q2FVM2   20 0.481928 -1.27278  0.943444
Q2FZN2   24 0.578313 -1.27278  0.943444
Q2G1U8   23 0.554217 -1.27278  0.943444
Q2FVS7   65 1.56627 0.903563  0.161558
Q2FWB5   40 0.963855 -1.27278  0.943444
Q2FXX1   32 0.771084 -1.27278  0.943444
Q2G2J9   28 0.674699 -1.27278  0.943444
Q2G0Y7   32 0.771084 -1.27278  0.943444
Q2FW81   25 0.60241 -1.27278  0.943444
Q2FWK3   26 0.626506 -1.27278  0.943444
Q2FY34   27 0.650602 -1.27278  0.943444
Q2FXF8   22 0.53012 -1.27278  0.943444
Q2FXI9   23 0.554217 -1.27278  0.943444
Q05615   39 0.928571 -1.27278  0.943444
Q2FUW4   36 0.857143 -1.27278  0.943444
Q2FVF4   27 0.642857 -1.27278  0.943444
Q2FWI3   38 0.904762 -1.27278  0.943444
Q2FWG8   27 0.642857 -1.27278  0.943444
Q2G0R0   28 0.666667 -1.27278  0.943444
Q2G0I4   38 0.904762 -1.27278  0.943444
Q2FV67   35 0.833333 -1.27278  0.943444
Q2G091   35 0.833333 -1.27278  0.943444
Q2G1U1   41 0.97619 -1.27278  0.943444
Q2FUX7   30 0.714286 -1.27278  0.943444
Q2FY51   40 0.952381 -1.27278  0.943444
Q2FYP2   33 0.785714 -1.27278  0.943444
Q2G0F8   29 0.690476 -1.27278  0.943444
Q2FXH5   29 0.690476 -1.27278  0.943444
Q2G193   66 1.57143 0.903563  0.161558
Q2FWD6   35 0.833333 -1.27278  0.943444
Q2FZ98   25 0.588235 -1.27278  0.943444
Q2FYQ2   10 0.235294 -1.27278  0.943444
Q2FWL5   40 0.941176 -1.27278  0.943444
Q2FV16   41 0.964706 -1.27278  0.943444
Q2FWX9   26 0.611765 -1.27278  0.943444
Q2G1J0   32 0.752941 -1.27278  0.943444
Q2G235   38 0.894118 -1.27278  0.943444
Q2FXK1   41 0.964706 -1.27278  0.943444
Q2FWF4   45 1.05882 0.903563  0.161558
Q2FZC8   38 0.894118 -1.27278  0.943444
Q2FZQ4   16 0.376471 -1.27278  0.943444
O52582   43 1.01176 0.903563  0.161558
Q2FZI6   33 0.776471 -1.27278  0.943444
Q2FUW7   37 0.870588 -1.27278  0.943444
Q2G2M9   18 0.423529 -1.27278  0.943444
Q2FZD0   31 0.729412 -1.27278  0.943444
Q2FWK7   29 0.682353 -1.27278  0.943444
Q2FWU4   44 1.03529 0.903563  0.161558
Q2FUX4   40 0.941176 -1.27278  0.943444
Q2G2V3   49 1.15294 0.903563  0.161558
O05204   37 0.870588 -1.27278  0.943444
Q2FYC2   29 0.674419 -1.27278  0.943444
Q2FZP6   38 0.883721 -1.27278  0.943444
Q2G0L2   35 0.813953 -1.27278  0.943444
Q2FZV1   4 0.0930233 -1.27278  0.943444
Q2FVQ5   34 0.790698 -1.27278  0.943444
Q2FZW6   44 1.02326 0.903563  0.161558
Q2FZI3   40 0.930233 -1.27278  0.943444
Q2G219   15 0.348837 -1.27278  0.943444
Q2FZR2   37 0.860465 -1.27278  0.943444
Q2FXZ2   42 0.976744 -1.27278  0.943444
Q2FYC6   33 0.767442 -1.27278  0.943444
Q2FYZ5   42 0.965517 -1.27278  0.943444
Q2FWN4   43 0.988506 -1.27278  0.943444
Q2G221   12 0.275862 -1.27278  0.943444
Q2FZX5   43 0.988506 -1.27278  0.943444
Q2FUW3   44 1.01149 0.903563  0.161558
Q2G2H3   43 0.988506 -1.27278  0.943444
Q2FY08   40 0.91954 -1.27278  0.943444
Q2FXU5   36 0.827586 -1.27278  0.943444
Q2G1F8   38 0.873563 -1.27278  0.943444
Q2FYW4   30 0.689655 -1.27278  0.943444
Q2G142   17 0.390805 -1.27278  0.943444
Q2G1U3   18 0.413793 -1.27278  0.943444
Q2FZ18   24 0.551724 -1.27278  0.943444
Q2FV24   55 1.26437 0.903563  0.161558
Q2G1C2   31 0.712644 -1.27278  0.943444
Q2FYZ4   27 0.62069 -1.27278  0.943444
Q2FWT4   36 0.827586 -1.27278  0.943444
Q2FUX1   22 0.505747 -1.27278  0.943444
Q2FZG9   50 1.13636 0.903563  0.161558
Q2FVC1   39 0.886364 -1.27278  0.943444
Q2FYT3   26 0.590909 -1.27278  0.943444
Q2FY82   17 0.386364 -1.27278  0.943444
Q2FV02   35 0.795455 -1.27278  0.943444
Q2FXJ2   51 1.15909 0.903563  0.161558
Q2FZ02   29 0.659091 -1.27278  0.943444
Q2G0L3   38 0.863636 -1.27278  0.943444
Q2FZH5   29 0.659091 -1.27278  0.943444
Q2FWH4   32 0.727273 -1.27278  0.943444
Q2FW49   31 0.704545 -1.27278  0.943444
Q93T05   39 0.886364 -1.27278  0.943444
Q2FX73   27 0.613636 -1.27278  0.943444
Q2G239   19 0.426966 -1.27278  0.943444
Q2G121   29 0.651685 -1.27278  0.943444
Q2FY11   30 0.674157 -1.27278  0.943444
Q2FV11   36 0.808989 -1.27278  0.943444
Q2FZ05   33 0.741573 -1.27278  0.943444
Q2G253   47 1.05618 0.903563  0.161558
Q2FW98   30 0.674157 -1.27278  0.943444
Q2G205   34 0.764045 -1.27278  0.943444
Q2FVE7   43 0.966292 -1.27278  0.943444
Q2FYD0   49 1.10112 0.903563  0.161558
Q2FZ19   40 0.898876 -1.27278  0.943444
Q2G1C7   42 0.94382 -1.27278  0.943444
Q2FV60   38 0.853933 -1.27278  0.943444
Q2FY64   33 0.741573 -1.27278  0.943444
Q2FZI9   43 0.966292 -1.27278  0.943444
Q2FV57   30 0.666667 -1.27278  0.943444
Q2FXA5   46 1.02222 0.903563  0.161558
Q2G2U8   6 0.133333 -1.27278  0.943444
Q2FZP0   46 1.02222 0.903563  0.161558
Q2FZL7   24 0.533333 -1.27278  0.943444
Q2FZR3   32 0.711111 -1.27278  0.943444
Q2FWA0   45 1 0.903563  0.161558
Q2G090   25 0.555556 -1.27278  0.943444
Q2G1H0   30 0.659341 -1.27278  0.943444
Q2FZP4   42 0.923077 -1.27278  0.943444
Q2FUX0   29 0.637363 -1.27278  0.943444
Q2FV86   30 0.659341 -1.27278  0.943444
Q2FV14   41 0.901099 -1.27278  0.943444
Q2FUT2   44 0.967033 -1.27278  0.943444
Q2FZ64   39 0.857143 -1.27278  0.943444
Q2FUW1   57 1.23913 0.903563  0.161558
Q2FWI0   31 0.673913 -1.27278  0.943444
Q2G2K5   45 0.978261 -1.27278  0.943444
Q2FWK6   32 0.695652 -1.27278  0.943444
Q2G0T9   32 0.695652 -1.27278  0.943444
Q2G078   26 0.565217 -1.27278  0.943444
Q2G1P3   30 0.652174 -1.27278  0.943444
Q2G274   46 0.989247 -1.27278  0.943444
Q2FZD4   24 0.516129 -1.27278  0.943444
Q2FYS5   39 0.83871 -1.27278  0.943444
Q2G1K5   34 0.731183 -1.27278  0.943444
Q2G1L5   51 1.09677 0.903563  0.161558
Q2G1M9   44 0.946237 -1.27278  0.943444
Q2FX67   46 0.989247 -1.27278  0.943444
Q2FZ32   50 1.07527 0.903563  0.161558
Q2FWH7   34 0.731183 -1.27278  0.943444
Q2FXT8   40 0.851064 -1.27278  0.943444
Q2FUQ3   27 0.574468 -1.27278  0.943444
Q2G1Y6   47 1 0.903563  0.161558
Q2FX68   45 0.957447 -1.27278  0.943444
Q2FWD1   32 0.680851 -1.27278  0.943444
Q2FUZ8   32 0.680851 -1.27278  0.943444
Q2G1F5   33 0.702128 -1.27278  0.943444
Q2G2T6   35 0.744681 -1.27278  0.943444
Q2FYD2   54 1.14894 0.903563  0.161558
Q2FYA1   32 0.680851 -1.27278  0.943444
Q2FY21   32 0.680851 -1.27278  0.943444
Q2FZD3   30 0.638298 -1.27278  0.943444
Q2G1Z4   52 1.10638 0.903563  0.161558
Q2G0S3   49 1.03158 0.903563  0.161558
Q2FVQ3   29 0.610526 -1.27278  0.943444
Q2G2J4   41 0.863158 -1.27278  0.943444
Q2G2B8   27 0.568421 -1.27278  0.943444
Q2G0L5   49 1.03158 0.903563  0.161558
Q2FW72   41 0.863158 -1.27278  0.943444
Q2FYT8   29 0.610526 -1.27278  0.943444
Q2FXM9   51 1.07368 0.903563  0.161558
Q2G1Y0   36 0.757895 -1.27278  0.943444
Q2G2D0   45 0.947368 -1.27278  0.943444
Q2G2M2   20 0.421053 -1.27278  0.943444
Q2G1B7   50 1.05263 0.903563  0.161558
Q2G1B8   38 0.8 -1.27278  0.943444
Q2G0M6   43 0.905263 -1.27278  0.943444
Q2G1D8   36 0.75 -1.27278  0.943444
Q2FV70   25 0.520833 -1.27278  0.943444
Q2FV72   21 0.4375 -1.27278  0.943444
Q2FVB2   26 0.541667 -1.27278  0.943444
Q2G122   33 0.6875 -1.27278  0.943444
Q2G1W2   46 0.948454 -1.27278  0.943444
Q2FWW1   50 1.03093 0.903563  0.161558
Q2G1F4   55 1.13402 0.903563  0.161558
Q2G093   38 0.783505 -1.27278  0.943444
Q2FXY7   50 1.03093 0.903563  0.161558
Q2G1C6   51 1.05155 0.903563  0.161558
Q2FZ20   47 0.969072 -1.27278  0.943444
O50581   30 0.612245 -1.27278  0.943444
Q2G1N1   37 0.755102 -1.27278  0.943444
Q2G188   30 0.606061 -1.27278  0.943444
Q2G296   43 0.868687 -1.27278  0.943444
Q2G2E9   44 0.888889 -1.27278  0.943444
Q2G294   46 0.929293 -1.27278  0.943444
Q2FWJ5   24 0.484848 -1.27278  0.943444
Q2FW03   38 0.76 -1.27278  0.943444
Q2G0N1   49 0.98 -1.27278  0.943444
Q2FZJ0   64 1.28 0.903563  0.161558
Q2FYZ9   41 0.82 -1.27278  0.943444
Q2FV74   29 0.58 -1.27278  0.943444
Q2FXP7   48 0.96 -1.27278  0.943444
Q2FXU1   31 0.62 -1.27278  0.943444
Q2G1M8   40 0.8 -1.27278  0.943444
Q2FXY4   37 0.74 -1.27278  0.943444
Q2FZ94   54 1.06931 0.903563  0.161558
Q2FYI0   34 0.666667 -1.27278  0.943444
Q2FXT9   35 0.686275 -1.27278  0.943444
Q2G0D2   47 0.912621 -1.27278  0.943444
Q2FYB7   33 0.640777 -1.27278  0.943444
Q2FVN8   46 0.893204 -1.27278  0.943444
Q2FZ49   28 0.543689 -1.27278  0.943444
Q2FUW6   30 0.582524 -1.27278  0.943444
Q2G1P7   50 0.970874 -1.27278  0.943444
Q2FW70   40 0.769231 -1.27278  0.943444
Q2G0W1   29 0.557692 -1.27278  0.943444
Q2G024   51 0.980769 -1.27278  0.943444
Q2G1G8   39 0.75 -1.27278  0.943444
Q2G1R9   51 0.980769 -1.27278  0.943444
O06446   30 0.576923 -1.27278  0.943444
Q2G1C9   31 0.596154 -1.27278  0.943444
Q2FXV8   38 0.72381 -1.27278  0.943444
Q2G0P5   30 0.571429 -1.27278  0.943444
Q2FV64   51 0.962264 -1.27278  0.943444
Q2FV87   34 0.635514 -1.27278  0.943444
Q2G1K9   32 0.592593 -1.27278  0.943444
Q2G266   45 0.833333 -1.27278  0.943444
Q59801   57 1.04587 0.903563  0.161558
Q2FXH2   44 0.807339 -1.27278  0.943444
Q53727   34 0.618182 -1.27278  0.943444
Q2G2Q0   46 0.836364 -1.27278  0.943444
Q2FZD8   47 0.846847 -1.27278  0.943444
Q2FYS4   46 0.828829 -1.27278  0.943444
Q2G1G2   35 0.630631 -1.27278  0.943444
Q2FXV9   46 0.821429 -1.27278  0.943444
Q2G0L4   58 1.03571 0.903563  0.161558
Q2FXR8   38 0.678571 -1.27278  0.943444
Q2FYJ0   37 0.660714 -1.27278  0.943444
Q2FZS8   30 0.530973 -1.27278  0.943444
Q2FXN9   35 0.608696 -1.27278  0.943444
Q2FYM1   43 0.747826 -1.27278  0.943444
Q2FVZ5   53 0.921739 -1.27278  0.943444
Q2FVL8   48 0.827586 -1.27278  0.943444
Q2FZ40   51 0.87931 -1.27278  0.943444
Q2FYH5   40 0.683761 -1.27278  0.943444
Q2FXB3   49 0.823529 -1.27278  0.943444
Q2FYS9   43 0.710744 -1.27278  0.943444
Q2G1Q4   38 0.628099 -1.27278  0.943444
Q2FVC3   45 0.743802 -1.27278  0.943444
Q2G046   50 0.819672 -1.27278  0.943444
Q2FWU3   23 0.377049 -1.27278  0.943444
Q2FZ72   52 0.852459 -1.27278  0.943444
Q2FZ82   41 0.672131 -1.27278  0.943444
Q9F1K0   37 0.592 -1.27278  0.943444
Q2FVV9   52 0.806202 -1.27278  0.943444
Q2FZT6   35 0.538462 -1.27278  0.943444
Q2FWU5   43 0.661538 -1.27278  0.943444
Q2FYC8   26 0.396947 -1.27278  0.943444
Q2FZK7   44 0.661654 -1.27278  0.943444
Q2G2C1   50 0.75188 -1.27278  0.943444
Q2FZT5   42 0.617647 -1.27278  0.943444
Q2G0R8   40 0.583942 -1.27278  0.943444
Q2FW95   53 0.773723 -1.27278  0.943444
Q2G0N5   45 0.638298 -1.27278  0.943444
P47768   46 0.643357 -1.27278  0.943444
Q2FXH4   52 0.722222 -1.27278  0.943444
Q2FVM1   52 0.722222 -1.27278  0.943444
```
