## Supplementary Data 3 for "Mining folded proteomes in the era of accurate structure prediction": PF05917.output

```
# cudaSaTabsearch LTYPE = T LORDER = F LSOLN = F
# QUERY ID = PF05917 
# DBFILE = ./tableaux.ascii.DB                                                             
Q2G0V6   0 0 -1.27278 0.943444
Q2G075   0 0 -1.27278 0.943444
Q2G083   0 0 -1.27278 0.943444
Q2FZN3   0 0 -1.27278 0.943444
Q2FY90   0 0 -1.27278 0.943444
Q2FX91   0 0 -1.27278 0.943444
Q2FX54   0 0 -1.27278 0.943444
Q2FYQ4   0 0 -1.27278 0.943444
Q2G284   0 0 -1.27278 0.943444
Q2G0S4   0 0 -1.27278 0.943444
Q2FWM3   0 0 -1.27278 0.943444
Q2FX81   0 0 -1.27278 0.943444
Q2FXC6   0 0 -1.27278 0.943444
Q2FWJ7   0 0 -1.27278 0.943444
Q2FYJ9   0 0 -1.27278 0.943444
Q2G2E6   0 0 -1.27278 0.943444
Q2FWV0   0 0 -1.27278 0.943444
Q2FZC3   0 0 -1.27278 0.943444
Q2FVH9   0 0 -1.27278 0.943444
Q2FXQ5   0 0 -1.27278 0.943444
Q2FZU4   0 0 -1.27278 0.943444
Q2FYF8   0 0 -1.27278 0.943444
Q2FUR4   0 0 -1.27278 0.943444
Q2FYI2   0 0 -1.27278 0.943444
Q2FYY2   0 0 -1.27278 0.943444
Q2FW58   0 0 -1.27278 0.943444
P0C7Z3   0 0 -1.27278 0.943444
Q2G0T2   0 0 -1.27278 0.943444
Q2G1G9   0 0 -1.27278 0.943444
Q2FVJ0   0 0 -1.27278 0.943444
Q2FZ80   0 0 -1.27278 0.943444
Q2G1R4   0 0 -1.27278 0.943444
Q2FW02   0 0 -1.27278 0.943444
Q2G1X3   0 0 -1.27278 0.943444
Q2FWW4   0 0 -1.27278 0.943444
Q2FZE1   0 0 -1.27278 0.943444
Q2FY31   0 0 -1.27278 0.943444
Q2G018   0 0 -1.27278 0.943444
Q2FZI0   0 0 -1.27278 0.943444
Q2FUZ7   0 0 -1.27278 0.943444
Q2G250   0 0 -1.27278 0.943444
Q2FWU8   0 0 -1.27278 0.943444
Q2FYX5   0 0 -1.27278 0.943444
Q2FZY2   0 0 -1.27278 0.943444
Q2FZX8   0 0 -1.27278 0.943444
Q2FUY8   0 0 -1.27278 0.943444
Q2FV73   0 0 -1.27278 0.943444
Q2G0C5   0 0 -1.27278 0.943444
Q2FZ52   0 0 -1.27278 0.943444
Q2FVK6   0 0 -1.27278 0.943444
Q2G0Z3   0 0 -1.27278 0.943444
Q2FZJ8   0 0 -1.27278 0.943444
Q2FY57   0 0 -1.27278 0.943444
Q2G0W3   0 0 -1.27278 0.943444
Q2G0I2   0 0 -1.27278 0.943444
Q2FYX1   0 0 -1.27278 0.943444
Q2G0H2   0 0 -1.27278 0.943444
Q2FWJ8   0 0 -1.27278 0.943444
Q2FWZ7   0 0 -1.27278 0.943444
Q2FV04   0 0 -1.27278 0.943444
Q2G0H6   0 0 -1.27278 0.943444
Q2G291   0 0 -1.27278 0.943444
Q2G1A7   0 0 -1.27278 0.943444
Q2FVS8   0 0 -1.27278 0.943444
Q2FZ26   0 0 -1.27278 0.943444
Q2FXJ3   0 0 -1.27278 0.943444
Q2G231   0 0 -1.27278 0.943444
Q2G2N0   0 0 -1.27278 0.943444
Q2G2I2   0 0 -1.27278 0.943444
Q2FYU3   0 0 -1.27278 0.943444
Q2FWY5   0 0 -1.27278 0.943444
Q2G2E3   0 0 -1.27278 0.943444
Q2FV09   0 0 -1.27278 0.943444
Q2FX72   0 0 -1.27278 0.943444
Q2FWA3   0 0 -1.27278 0.943444
Q2FWF2   0 0 -1.27278 0.943444
Q2G0E4   0 0 -1.27278 0.943444
Q2G251   0 0 -1.27278 0.943444
P0C818   0 0 -1.27278 0.943444
Q2FXQ2   0 0 -1.27278 0.943444
Q2FXD4   0 0 -1.27278 0.943444
Q2G014   0 0 -1.27278 0.943444
Q2FWI9   0 0 -1.27278 0.943444
Q2FX79   0 0 -1.27278 0.943444
Q2FVP7   0 0 -1.27278 0.943444
Q2FZN4   0 0 -1.27278 0.943444
Q2FWU6   0 0 -1.27278 0.943444
Q2G2Y1   0 0 -1.27278 0.943444
Q2FYF6   0 0 -1.27278 0.943444
Q2FXK0   0 0 -1.27278 0.943444
Q2FVI9   0 0 -1.27278 0.943444
Q2G246   0 0 -1.27278 0.943444
Q2G053   0 0 -1.27278 0.943444
Q2FWK8   0 0 -1.27278 0.943444
Q2FXL8   0 0 -1.27278 0.943444
Q2G0Q4   0 0 -1.27278 0.943444
Q2FVB7   0 0 -1.27278 0.943444
Q2FYD6   0 0 -1.27278 0.943444
Q2FXK9   0 0 -1.27278 0.943444
Q2FV78   0 0 -1.27278 0.943444
Q2FXG4   0 0 -1.27278 0.943444
Q2G0C8   0 0 -1.27278 0.943444
Q2FWU9   0 0 -1.27278 0.943444
Q2FUX2   0 0 -1.27278 0.943444
Q2FYI8   0 0 -1.27278 0.943444
Q2FXA1   0 0 -1.27278 0.943444
Q2FV49   0 0 -1.27278 0.943444
Q2G1S0   0 0 -1.27278 0.943444
Q2G0G0   0 0 -1.27278 0.943444
P0C805   0 0 -1.27278 0.943444
Q2FWV9   0 0 -1.27278 0.943444
Q2G152   0 0 -1.27278 0.943444
Q2FX48   0 0 -1.27278 0.943444
Q2FXS5   0 0 -1.27278 0.943444
Q2FWL4   0 0 -1.27278 0.943444
P0C7Y1   0 0 -1.27278 0.943444
Q2FXA2   0 0 -1.27278 0.943444
Q2FY96   0 0 -1.27278 0.943444
Q2FVJ3   0 0 -1.27278 0.943444
Q2FZ24   0 0 -1.27278 0.943444
Q2G1X4   0 0 -1.27278 0.943444
Q2FYM6   0 0 -1.27278 0.943444
Q2FWX6   0 0 -1.27278 0.943444
Q2G1D2   0 0 -1.27278 0.943444
Q2FWC0   0 0 -1.27278 0.943444
Q2FZG7   0 0 -1.27278 0.943444
Q2G2P1   0 0 -1.27278 0.943444
Q2G1M4   0 0 -1.27278 0.943444
Q2FX29   0 0 -1.27278 0.943444
Q2FUZ3   0 0 -1.27278 0.943444
Q2FVZ9   0 0 -1.27278 0.943444
Q2G2N3   0 0 -1.27278 0.943444
Q2G237   0 0 -1.27278 0.943444
Q2FXN5   0 0 -1.27278 0.943444
Q2FYP7   0 0 -1.27278 0.943444
Q2FWC8   0 0 -1.27278 0.943444
Q2G209   0 0 -1.27278 0.943444
Q2FXX7   0 0 -1.27278 0.943444
Q2FV05   0 0 -1.27278 0.943444
Q2FWM8   0 0 -1.27278 0.943444
Q2FV00   0 0 -1.27278 0.943444
Q2FZF2   0 0 -1.27278 0.943444
Q2FV80   0 0 -1.27278 0.943444
Q2FZZ7   0 0 -1.27278 0.943444
Q2FWH8   0 0 -1.27278 0.943444
Q2FVS5   0 0 -1.27278 0.943444
Q2FWY0   0 0 -1.27278 0.943444
Q2FZM3   0 0 -1.27278 0.943444
Q2FZW8   0 0 -1.27278 0.943444
Q2FVY7   0 0 -1.27278 0.943444
Q2FXJ1   0 0 -1.27278 0.943444
Q2G0T7   0 0 -1.27278 0.943444
Q2FW40   0 0 -1.27278 0.943444
Q2FYU9   0 0 -1.27278 0.943444
Q2FUR0   0 0 -1.27278 0.943444
Q2G215   0 0 -1.27278 0.943444
Q2G169   0 0 -1.27278 0.943444
Q2G034   0 0 -1.27278 0.943444
Q2FUV8   2 0.266667 -1.27278 0.943444
Q2FW44   2 0.266667 -1.27278 0.943444
Q2FYJ8   0 0 -1.27278 0.943444
Q2FVR6   2 0.266667 -1.27278 0.943444
Q2G183   2 0.266667 -1.27278 0.943444
Q2G0S1   2 0.266667 -1.27278 0.943444
Q2FX83   0 0 -1.27278 0.943444
Q2FYF7   2 0.266667 -1.27278 0.943444
Q2G166   2 0.266667 -1.27278 0.943444
Q2FX20   2 0.266667 -1.27278 0.943444
Q2G020   2 0.266667 -1.27278 0.943444
Q2FVC0   0 0 -1.27278 0.943444
Q2FVD1   0 0 -1.27278 0.943444
Q2FWH1   2 0.266667 -1.27278 0.943444
Q2FYX2   2 0.266667 -1.27278 0.943444
Q2FZB5   1 0.133333 -1.27278 0.943444
Q2G0G8   2 0.266667 -1.27278 0.943444
P0A0I4   1 0.133333 -1.27278 0.943444
Q2G2C6   2 0.266667 -1.27278 0.943444
Q2FVB1   2 0.266667 -1.27278 0.943444
Q2FYN1   2 0.266667 -1.27278 0.943444
Q2FV79   2 0.266667 -1.27278 0.943444
Q2FVU9   2 0.266667 -1.27278 0.943444
Q2G0W5   2 0.266667 -1.27278 0.943444
Q2FW60   2 0.266667 -1.27278 0.943444
Q2G269   2 0.266667 -1.27278 0.943444
Q2FZS1   2 0.266667 -1.27278 0.943444
Q2G1Y3   2 0.266667 -1.27278 0.943444
Q2FWA4   2 0.266667 -1.27278 0.943444
Q2G0C0   2 0.266667 -1.27278 0.943444
Q2G2J6   0 0 -1.27278 0.943444
Q2G1R2   2 0.266667 -1.27278 0.943444
Q2FXY8   1 0.133333 -1.27278 0.943444
Q2FYL2   2 0.266667 -1.27278 0.943444
Q2FYS3   0 0 -1.27278 0.943444
Q2FXS0   2 0.266667 -1.27278 0.943444
Q2FWA7   0 0 -1.27278 0.943444
Q2FWV8   1 0.133333 -1.27278 0.943444
Q2G279   2 0.266667 -1.27278 0.943444
Q2FYB5   1 0.133333 -1.27278 0.943444
Q2G175   2 0.266667 -1.27278 0.943444
Q2FZ07   2 0.266667 -1.27278 0.943444
Q2FVG7   2 0.266667 -1.27278 0.943444
Q2G2P3   2 0.266667 -1.27278 0.943444
Q2FZA3   2 0.266667 -1.27278 0.943444
Q2FYE1   2 0.266667 -1.27278 0.943444
Q2G2F8   0 0 -1.27278 0.943444
Q2FWS8   0 0 -1.27278 0.943444
Q2FXD8   2 0.266667 -1.27278 0.943444
Q2FX46   1 0.133333 -1.27278 0.943444
Q2FYB4   1 0.133333 -1.27278 0.943444
Q2FYC0   2 0.266667 -1.27278 0.943444
Q2FUY5   2 0.266667 -1.27278 0.943444
Q2FYF2   0 0 -1.27278 0.943444
Q2G0R4   0 0 -1.27278 0.943444
Q2G1L1   2 0.266667 -1.27278 0.943444
Q2FYB0   2 0.266667 -1.27278 0.943444
Q2FWW5   2 0.266667 -1.27278 0.943444
Q2FX04   1 0.133333 -1.27278 0.943444
Q2FV33   2 0.266667 -1.27278 0.943444
Q2FUX6   2 0.266667 -1.27278 0.943444
Q2FVP5   0 0 -1.27278 0.943444
Q2G0W7   2 0.266667 -1.27278 0.943444
Q2FXV1   2 0.266667 -1.27278 0.943444
Q2G096   2 0.266667 -1.27278 0.943444
Q2FV68   2 0.266667 -1.27278 0.943444
Q2FVY6   1 0.133333 -1.27278 0.943444
Q2FYY0   2 0.266667 -1.27278 0.943444
Q2G005   1 0.133333 -1.27278 0.943444
Q2G2B4   1 0.133333 -1.27278 0.943444
Q2FVZ7   2 0.266667 -1.27278 0.943444
Q2FW55   2 0.266667 -1.27278 0.943444
Q2FV92   2 0.266667 -1.27278 0.943444
Q2FYV9   2 0.266667 -1.27278 0.943444
Q2FW74   2 0.266667 -1.27278 0.943444
Q2FVK9   1 0.133333 -1.27278 0.943444
Q2FZA4   2 0.266667 -1.27278 0.943444
Q2FV25   0 0 -1.27278 0.943444
Q2FYG8   2 0.266667 -1.27278 0.943444
Q2G216   2 0.266667 -1.27278 0.943444
Q2FZ69   1 0.133333 -1.27278 0.943444
Q2FV97   2 0.266667 -1.27278 0.943444
Q2FZ95   1 0.133333 -1.27278 0.943444
Q2FZN8   2 0.266667 -1.27278 0.943444
Q2FZG2   2 0.266667 -1.27278 0.943444
Q2G259   2 0.266667 -1.27278 0.943444
Q2FYB6   1 0.133333 -1.27278 0.943444
Q2FZD1   2 0.266667 -1.27278 0.943444
Q2FYT6   2 0.266667 -1.27278 0.943444
Q2G0Y2   2 0.266667 -1.27278 0.943444
Q2FWZ1   2 0.266667 -1.27278 0.943444
Q2FVC8   2 0.266667 -1.27278 0.943444
Q2G2H1   2 0.266667 -1.27278 0.943444
Q2FY47   1 0.133333 -1.27278 0.943444
Q2FX78   2 0.266667 -1.27278 0.943444
Q2FX47   2 0.266667 -1.27278 0.943444
Q2FZA7   2 0.266667 -1.27278 0.943444
Q2FV32   2 0.266667 -1.27278 0.943444
Q2FYE6   0 0 -1.27278 0.943444
Q2FZ41   2 0.266667 -1.27278 0.943444
Q2FYG3   2 0.266667 -1.27278 0.943444
Q2FX01   2 0.266667 -1.27278 0.943444
Q2FXU6   2 0.266667 -1.27278 0.943444
Q2FYL7   2 0.266667 -1.27278 0.943444
Q2FWQ3   2 0.266667 -1.27278 0.943444
Q2FZY9   2 0.266667 -1.27278 0.943444
Q2FV50   2 0.266667 -1.27278 0.943444
Q2FUY7   1 0.133333 -1.27278 0.943444
Q2FXP6   2 0.266667 -1.27278 0.943444
Q2G1S9   2 0.266667 -1.27278 0.943444
Q2FX18   2 0.266667 -1.27278 0.943444
Q2FYU0   0 0 -1.27278 0.943444
Q2FXZ7   6 0.75 -1.27278 0.943444
Q2G051   4 0.5 -1.27278 0.943444
Q2FWS3   3 0.375 -1.27278 0.943444
Q2FW14   6 0.75 -1.27278 0.943444
Q2FYD7   3 0.375 -1.27278 0.943444
Q9RQP8   4 0.5 -1.27278 0.943444
Q2FZK2   5 0.625 -1.27278 0.943444
Q2FWI7   4 0.5 -1.27278 0.943444
Q2G182   3 0.375 -1.27278 0.943444
Q2FYT7   4 0.5 -1.27278 0.943444
Q2FV46   4 0.5 -1.27278 0.943444
Q2FY58   2 0.25 -1.27278 0.943444
Q2FX06   1 0.125 -1.27278 0.943444
Q2FZH0   6 0.75 -1.27278 0.943444
Q2FUZ4   2 0.25 -1.27278 0.943444
Q2G102   4 0.5 -1.27278 0.943444
Q2G1R8   3 0.375 -1.27278 0.943444
Q2G2J1   4 0.5 -1.27278 0.943444
Q2FX71   5 0.625 -1.27278 0.943444
Q2FUZ5   5 0.625 -1.27278 0.943444
Q2FYP5   3 0.375 -1.27278 0.943444
Q2G048   0 0 -1.27278 0.943444
Q2FUQ0   4 0.5 -1.27278 0.943444
Q2FWS7   4 0.5 -1.27278 0.943444
Q2FV65   1 0.125 -1.27278 0.943444
Q2G125   2 0.25 -1.27278 0.943444
Q2FYT2   3 0.375 -1.27278 0.943444
Q2FVH7   2 0.25 -1.27278 0.943444
Q2G127   3 0.375 -1.27278 0.943444
Q2FYI5   2 0.25 -1.27278 0.943444
Q2FYX4   2 0.25 -1.27278 0.943444
Q2G0M3   3 0.375 -1.27278 0.943444
Q2FW87   5 0.625 -1.27278 0.943444
Q2G211   0 0 -1.27278 0.943444
Q2FXR5   2 0.25 -1.27278 0.943444
Q2FWR5   5 0.625 -1.27278 0.943444
Q2FYD5   5 0.625 -1.27278 0.943444
Q2FY94   2 0.25 -1.27278 0.943444
Q2G2W8   4 0.5 -1.27278 0.943444
Q2FZL9   3 0.375 -1.27278 0.943444
Q2FYT9   3 0.375 -1.27278 0.943444
Q2FX44   4 0.5 -1.27278 0.943444
Q2FXB2   1 0.125 -1.27278 0.943444
Q2FVF6   6 0.75 -1.27278 0.943444
Q2G2F6   1 0.125 -1.27278 0.943444
Q2G2C3   4 0.5 -1.27278 0.943444
Q2FYA5   5 0.625 -1.27278 0.943444
Q2FYB1   3 0.375 -1.27278 0.943444
Q2G011   4 0.5 -1.27278 0.943444
Q2FV29   2 0.25 -1.27278 0.943444
Q2FVW1   4 0.5 -1.27278 0.943444
Q2FYA4   4 0.5 -1.27278 0.943444
Q2FY26   4 0.5 -1.27278 0.943444
Q2FXC1   4 0.5 -1.27278 0.943444
Q2G2T0   6 0.75 -1.27278 0.943444
Q2FY62   1 0.125 -1.27278 0.943444
Q2G2K4   3 0.375 -1.27278 0.943444
Q2FW65   5 0.625 -1.27278 0.943444
Q2FY05   2 0.25 -1.27278 0.943444
Q2FV96   3 0.375 -1.27278 0.943444
Q2G1S7   2 0.25 -1.27278 0.943444
Q2FWS9   5 0.625 -1.27278 0.943444
Q2G180   4 0.5 -1.27278 0.943444
Q2G0L6   4 0.5 -1.27278 0.943444
Q2G189   2 0.25 -1.27278 0.943444
Q2FYD9   1 0.125 -1.27278 0.943444
Q2FWM6   2 0.25 -1.27278 0.943444
Q2FXA6   2 0.25 -1.27278 0.943444
Q2G0U8   5 0.625 -1.27278 0.943444
Q2FXD9   1 0.125 -1.27278 0.943444
Q2FWF9   0 0 -1.27278 0.943444
Q2FXS3   5 0.625 -1.27278 0.943444
Q2FXX6   4 0.5 -1.27278 0.943444
Q2FWU2   4 0.5 -1.27278 0.943444
Q2FXD5   5 0.625 -1.27278 0.943444
Q2FZK8   3 0.375 -1.27278 0.943444
Q2FV15   4 0.5 -1.27278 0.943444
Q2FZZ5   4 0.5 -1.27278 0.943444
Q2FW48   5 0.625 -1.27278 0.943444
Q2FYB3   4 0.5 -1.27278 0.943444
Q2FWT5   4 0.5 -1.27278 0.943444
Q2FVH4   2 0.25 -1.27278 0.943444
Q2FWP4   4 0.5 -1.27278 0.943444
Q2FYX9   5 0.625 -1.27278 0.943444
Q2G1U7   2 0.25 -1.27278 0.943444
Q2FXY6   4 0.5 -1.27278 0.943444
Q2FYT1   2 0.25 -1.27278 0.943444
Q2G244   4 0.5 -1.27278 0.943444
Q2FX30   1 0.125 -1.27278 0.943444
Q2FVZ3   4 0.5 -1.27278 0.943444
Q2FWP5   4 0.5 -1.27278 0.943444
Q2FX41   3 0.375 -1.27278 0.943444
Q2G2R5   4 0.5 -1.27278 0.943444
Q2G2S3   10 1.17647 0.903563 0.161558
Q2G004   3 0.352941 -1.27278 0.943444
Q2FWV1   6 0.705882 -1.27278 0.943444
Q2G003   7 0.823529 -1.27278 0.943444
Q2FZV3   4 0.470588 -1.27278 0.943444
Q2G026   6 0.705882 -1.27278 0.943444
Q2FXG7   2 0.235294 -1.27278 0.943444
Q2FYL8   2 0.235294 -1.27278 0.943444
Q2FZB6   2 0.235294 -1.27278 0.943444
Q2FZE4   6 0.705882 -1.27278 0.943444
Q2FX11   7 0.823529 -1.27278 0.943444
Q2G0Y3   8 0.941176 -1.27278 0.943444
Q2FZW7   2 0.235294 -1.27278 0.943444
Q2FX21   4 0.470588 -1.27278 0.943444
Q2G092   3 0.352941 -1.27278 0.943444
Q2FZB7   4 0.470588 -1.27278 0.943444
Q2G0J9   4 0.470588 -1.27278 0.943444
Q2G1X2   4 0.470588 -1.27278 0.943444
Q2FZD6   7 0.823529 -1.27278 0.943444
Q2FW67   5 0.588235 -1.27278 0.943444
Q2G111   5 0.588235 -1.27278 0.943444
Q2G2Y4   2 0.235294 -1.27278 0.943444
Q2FY38   4 0.470588 -1.27278 0.943444
Q2FWJ0   10 1.17647 0.903563 0.161558
Q2G2T5   6 0.705882 -1.27278 0.943444
Q2FVG6   4 0.470588 -1.27278 0.943444
Q2G1V8   6 0.705882 -1.27278 0.943444
Q2G1L0   3 0.352941 -1.27278 0.943444
Q2FXD6   7 0.823529 -1.27278 0.943444
P0C948   4 0.470588 -1.27278 0.943444
Q2G1M2   7 0.823529 -1.27278 0.943444
Q2FVW8   4 0.470588 -1.27278 0.943444
Q2FX24   2 0.235294 -1.27278 0.943444
Q2FWS4   3 0.352941 -1.27278 0.943444
Q2FYQ3   4 0.470588 -1.27278 0.943444
Q2G254   8 0.941176 -1.27278 0.943444
Q2FWB4   3 0.352941 -1.27278 0.943444
Q2FUP8   6 0.705882 -1.27278 0.943444
Q2FZC2   4 0.470588 -1.27278 0.943444
Q2FYE4   5 0.588235 -1.27278 0.943444
Q2FWS2   4 0.470588 -1.27278 0.943444
Q2FY03   6 0.705882 -1.27278 0.943444
Q2FVS6   8 0.941176 -1.27278 0.943444
Q2FXV2   2 0.235294 -1.27278 0.943444
Q2G2L6   4 0.470588 -1.27278 0.943444
Q2G2I5   4 0.470588 -1.27278 0.943444
Q2FYA2   3 0.352941 -1.27278 0.943444
Q2FWV7   4 0.470588 -1.27278 0.943444
Q2FXE7   8 0.941176 -1.27278 0.943444
Q2G0J6   2 0.235294 -1.27278 0.943444
Q2FUU4   4 0.470588 -1.27278 0.943444
Q2FVJ4   2 0.235294 -1.27278 0.943444
Q2FZM9   4 0.470588 -1.27278 0.943444
Q2FZ51   8 0.941176 -1.27278 0.943444
Q2FY22   2 0.235294 -1.27278 0.943444
Q2G2Q1   7 0.823529 -1.27278 0.943444
Q2G109   8 0.941176 -1.27278 0.943444
Q2G1D6   8 0.941176 -1.27278 0.943444
Q2FVC9   2 0.235294 -1.27278 0.943444
Q2G2R6   4 0.470588 -1.27278 0.943444
Q2FZ85   8 0.941176 -1.27278 0.943444
Q2FVK4   4 0.470588 -1.27278 0.943444
Q2G1V9   4 0.470588 -1.27278 0.943444
Q2G2H6   4 0.470588 -1.27278 0.943444
Q2FWS6   4 0.470588 -1.27278 0.943444
Q2FZW4   7 0.823529 -1.27278 0.943444
Q2G1M3   5 0.588235 -1.27278 0.943444
Q2G1M0   6 0.705882 -1.27278 0.943444
Q2G1Y9   8 0.941176 -1.27278 0.943444
Q2FX45   4 0.470588 -1.27278 0.943444
Q2FWP8   6 0.705882 -1.27278 0.943444
Q2FYP4   6 0.705882 -1.27278 0.943444
Q2FYL1   7 0.823529 -1.27278 0.943444
Q2G1L4   7 0.823529 -1.27278 0.943444
Q2FUQ7   6 0.705882 -1.27278 0.943444
Q2G247   2 0.235294 -1.27278 0.943444
Q2FVV0   8 0.941176 -1.27278 0.943444
Q2FYU6   2 0.235294 -1.27278 0.943444
Q2G2N6   8 0.941176 -1.27278 0.943444
Q2FXC9   3 0.352941 -1.27278 0.943444
Q2FX42   7 0.823529 -1.27278 0.943444
Q2FX26   7 0.823529 -1.27278 0.943444
Q2FWF3   2 0.235294 -1.27278 0.943444
Q2FZY1   5 0.588235 -1.27278 0.943444
Q2FW15   2 0.222222 -1.27278 0.943444
P0A0G2   7 0.777778 -1.27278 0.943444
Q2G2G5   7 0.777778 -1.27278 0.943444
Q2FY39   6 0.666667 -1.27278 0.943444
Q2G0B5   3 0.333333 -1.27278 0.943444
Q2FZI1   3 0.333333 -1.27278 0.943444
Q2FUQ6   14 1.55556 0.903563 0.161558
Q2FVR5   9 1 0.903563 0.161558
Q2G2W6   11 1.22222 0.903563 0.161558
Q2FZR8   7 0.777778 -1.27278 0.943444
Q2FVY8   4 0.444444 -1.27278 0.943444
Q2FZ60   4 0.444444 -1.27278 0.943444
Q2FV82   7 0.777778 -1.27278 0.943444
Q2FX23   10 1.11111 0.903563 0.161558
Q2G1G3   6 0.666667 -1.27278 0.943444
P68805   5 0.555556 -1.27278 0.943444
Q2FVL0   2 0.222222 -1.27278 0.943444
Q2G2J0   5 0.555556 -1.27278 0.943444
Q2FZF1   2 0.222222 -1.27278 0.943444
Q2FXU9   6 0.666667 -1.27278 0.943444
Q2G1A2   2 0.222222 -1.27278 0.943444
Q2G1C3   9 1 0.903563 0.161558
Q2G1D4   4 0.444444 -1.27278 0.943444
Q2G0A8   5 0.555556 -1.27278 0.943444
Q2FVC7   3 0.333333 -1.27278 0.943444
Q2G133   10 1.11111 0.903563 0.161558
Q2FY86   4 0.444444 -1.27278 0.943444
Q2FX92   6 0.666667 -1.27278 0.943444
Q2FW47   2 0.222222 -1.27278 0.943444
Q2G1T9   5 0.555556 -1.27278 0.943444
Q2FVU8   4 0.444444 -1.27278 0.943444
Q2FVD7   3 0.333333 -1.27278 0.943444
Q2FX55   5 0.555556 -1.27278 0.943444
Q2FVD3   8 0.888889 -1.27278 0.943444
Q2G2B5   4 0.444444 -1.27278 0.943444
Q2FWV6   6 0.666667 -1.27278 0.943444
Q2FW29   2 0.222222 -1.27278 0.943444
Q2G0W6   2 0.222222 -1.27278 0.943444
Q2FVD2   8 0.888889 -1.27278 0.943444
Q2FWR8   3 0.333333 -1.27278 0.943444
Q2FXA0   9 1 0.903563 0.161558
Q2FZB4   6 0.666667 -1.27278 0.943444
Q2FX37   3 0.333333 -1.27278 0.943444
Q2FX13   4 0.444444 -1.27278 0.943444
Q2FWD8   2 0.222222 -1.27278 0.943444
Q2G108   5 0.555556 -1.27278 0.943444
Q2G2V4   8 0.888889 -1.27278 0.943444
Q2FZW2   6 0.666667 -1.27278 0.943444
Q2FYY4   8 0.888889 -1.27278 0.943444
Q2FYB8   5 0.555556 -1.27278 0.943444
Q2FWC2   7 0.777778 -1.27278 0.943444
Q2FYE8   6 0.666667 -1.27278 0.943444
Q2FXK5   9 1 0.903563 0.161558
Q2FWT0   6 0.666667 -1.27278 0.943444
Q2FW19   4 0.444444 -1.27278 0.943444
Q2G100   8 0.888889 -1.27278 0.943444
Q2FYY3   7 0.777778 -1.27278 0.943444
Q2FZ01   6 0.666667 -1.27278 0.943444
Q2FYY1   7 0.777778 -1.27278 0.943444
Q2G103   7 0.777778 -1.27278 0.943444
Q2FV12   7 0.777778 -1.27278 0.943444
Q2FWQ1   10 1.11111 0.903563 0.161558
Q2FYY5   8 0.888889 -1.27278 0.943444
Q2G207   8 0.888889 -1.27278 0.943444
Q2G1Y8   2 0.222222 -1.27278 0.943444
Q2FWZ8   6 0.666667 -1.27278 0.943444
Q2G0Z8   7 0.777778 -1.27278 0.943444
Q2G2F7   9 1 0.903563 0.161558
Q2FYH9   5 0.555556 -1.27278 0.943444
Q2FWB7   9 1 0.903563 0.161558
Q2FYN2   2 0.210526 -1.27278 0.943444
Q2FVQ6   15 1.57895 0.903563 0.161558
Q2FWX3   7 0.736842 -1.27278 0.943444
Q2G187   6 0.631579 -1.27278 0.943444
Q2FW05   8 0.842105 -1.27278 0.943444
Q2FYC3   9 0.947368 -1.27278 0.943444
Q2FZJ2   5 0.526316 -1.27278 0.943444
Q2G0D6   13 1.36842 0.903563 0.161558
Q2FWP7   9 0.947368 -1.27278 0.943444
Q2FX31   6 0.631579 -1.27278 0.943444
Q2FVZ6   5 0.526316 -1.27278 0.943444
Q2G2A2   6 0.631579 -1.27278 0.943444
Q2FWQ8   2 0.210526 -1.27278 0.943444
Q2FVM9   8 0.842105 -1.27278 0.943444
Q2FYD1   7 0.736842 -1.27278 0.943444
Q2FYN3   8 0.842105 -1.27278 0.943444
Q2FYI3   10 1.05263 0.903563 0.161558
Q2G022   4 0.421053 -1.27278 0.943444
Q2G1Q3   9 0.947368 -1.27278 0.943444
Q2FX58   8 0.842105 -1.27278 0.943444
Q2G2V1   3 0.315789 -1.27278 0.943444
Q2FVV5   11 1.15789 0.903563 0.161558
Q2FZC0   12 1.26316 0.903563 0.161558
Q2FV63   6 0.631579 -1.27278 0.943444
Q2FWG9   7 0.736842 -1.27278 0.943444
Q2FZA5   7 0.736842 -1.27278 0.943444
Q2FX60   10 1.05263 0.903563 0.161558
Q2G2I8   5 0.526316 -1.27278 0.943444
Q2G2Y5   4 0.421053 -1.27278 0.943444
Q2G2Y2   11 1.15789 0.903563 0.161558
Q2FWA6   6 0.631579 -1.27278 0.943444
Q2FWL8   7 0.736842 -1.27278 0.943444
Q2FY95   10 1.05263 0.903563 0.161558
Q2FYC5   13 1.36842 0.903563 0.161558
Q2FV43   7 0.736842 -1.27278 0.943444
Q2FVU0   6 0.631579 -1.27278 0.943444
Q2FZG5   10 1.05263 0.903563 0.161558
Q2G2H9   7 0.736842 -1.27278 0.943444
Q2G1D1   2 0.210526 -1.27278 0.943444
Q2FWU7   4 0.421053 -1.27278 0.943444
P60647   8 0.842105 -1.27278 0.943444
Q2FUR7   12 1.26316 0.903563 0.161558
Q2FWQ2   3 0.315789 -1.27278 0.943444
Q2G2M4   14 1.47368 0.903563 0.161558
Q2G104   10 1.05263 0.903563 0.161558
Q2FX76   5 0.526316 -1.27278 0.943444
Q2G2Q4   7 0.736842 -1.27278 0.943444
Q2FXQ1   8 0.842105 -1.27278 0.943444
Q2FX80   7 0.736842 -1.27278 0.943444
Q2FZN6   2 0.210526 -1.27278 0.943444
Q2G009   2 0.210526 -1.27278 0.943444
Q2G021   12 1.26316 0.903563 0.161558
Q2FWH0   6 0.631579 -1.27278 0.943444
Q2FXQ0   8 0.842105 -1.27278 0.943444
Q2FX64   8 0.842105 -1.27278 0.943444
Q2FY98   6 0.631579 -1.27278 0.943444
Q2FWK5   6 0.631579 -1.27278 0.943444
Q2FYK1   7 0.736842 -1.27278 0.943444
Q2FXF0   6 0.631579 -1.27278 0.943444
Q2FY70   7 0.736842 -1.27278 0.943444
Q2G114   10 1.05263 0.903563 0.161558
Q2FX38   9 0.947368 -1.27278 0.943444
Q2FUP9   13 1.36842 0.903563 0.161558
Q2FVV3   7 0.736842 -1.27278 0.943444
Q2G113   8 0.842105 -1.27278 0.943444
Q2FWB2   2 0.210526 -1.27278 0.943444
Q2FWT6   11 1.15789 0.903563 0.161558
Q2FW28   4 0.421053 -1.27278 0.943444
Q2FUQ9   2 0.210526 -1.27278 0.943444
Q2FY00   7 0.736842 -1.27278 0.943444
Q2G040   6 0.631579 -1.27278 0.943444
Q2FX35   6 0.631579 -1.27278 0.943444
Q2FYW9   4 0.4 -1.27278 0.943444
Q2G2N8   12 1.2 0.903563 0.161558
Q2G1V7   13 1.3 0.903563 0.161558
Q2G0C3   12 1.2 0.903563 0.161558
Q2FVW0   8 0.8 -1.27278 0.943444
Q2FUS4   15 1.5 0.903563 0.161558
Q2FVP6   7 0.7 -1.27278 0.943444
Q2FZK1   10 1 0.903563 0.161558
Q2FXY2   7 0.7 -1.27278 0.943444
Q2FYX3   9 0.9 -1.27278 0.943444
Q2FZ86   8 0.8 -1.27278 0.943444
Q2FUV7   7 0.7 -1.27278 0.943444
Q2FX70   5 0.5 -1.27278 0.943444
Q2G1Y1   11 1.1 0.903563 0.161558
Q2FVT9   17 1.7 0.903563 0.161558
Q2G2K3   15 1.5 0.903563 0.161558
P72358   10 1 0.903563 0.161558
Q2G192   16 1.6 0.903563 0.161558
Q2FYX6   3 0.3 -1.27278 0.943444
Q2FXW0   7 0.7 -1.27278 0.943444
Q2G202   12 1.2 0.903563 0.161558
Q2FYW7   2 0.2 -1.27278 0.943444
Q2G2M0   5 0.5 -1.27278 0.943444
Q2FXT7   5 0.5 -1.27278 0.943444
Q2FX59   5 0.5 -1.27278 0.943444
Q2G0X2   9 0.9 -1.27278 0.943444
Q2FWR6   6 0.6 -1.27278 0.943444
Q2FW22   8 0.8 -1.27278 0.943444
Q2FZH4   9 0.9 -1.27278 0.943444
Q2FYZ1   4 0.4 -1.27278 0.943444
Q2G2W7   12 1.2 0.903563 0.161558
Q2G2I4   8 0.8 -1.27278 0.943444
Q2FZP5   5 0.5 -1.27278 0.943444
Q2FWQ7   6 0.6 -1.27278 0.943444
Q2G1W9   6 0.6 -1.27278 0.943444
Q2FWF7   5 0.5 -1.27278 0.943444
Q2FYM9   6 0.6 -1.27278 0.943444
Q2FXV0   11 1.1 0.903563 0.161558
Q2FWW2   7 0.7 -1.27278 0.943444
Q2FVS2   12 1.2 0.903563 0.161558
Q2G007   11 1.1 0.903563 0.161558
Q2FYA7   5 0.5 -1.27278 0.943444
Q2G0K0   8 0.8 -1.27278 0.943444
Q2FXS9   8 0.8 -1.27278 0.943444
Q2G249   4 0.4 -1.27278 0.943444
Q2G008   2 0.2 -1.27278 0.943444
Q2FZD5   17 1.7 0.903563 0.161558
Q2FZG0   7 0.7 -1.27278 0.943444
Q2FX28   11 1.1 0.903563 0.161558
Q2FXI4   6 0.6 -1.27278 0.943444
Q2G176   15 1.5 0.903563 0.161558
Q2G116   4 0.4 -1.27278 0.943444
Q2FXF2   10 1 0.903563 0.161558
Q2G260   9 0.9 -1.27278 0.943444
Q2G213   8 0.8 -1.27278 0.943444
Q2G173   10 1 0.903563 0.161558
Q2FV71   5 0.5 -1.27278 0.943444
Q2FWY8   6 0.6 -1.27278 0.943444
Q2FWN3   2 0.2 -1.27278 0.943444
Q2FYD4   8 0.8 -1.27278 0.943444
Q2FVQ2   10 1 0.903563 0.161558
Q2FVK0   16 1.6 0.903563 0.161558
Q2G285   12 1.2 0.903563 0.161558
Q2FZH6   8 0.8 -1.27278 0.943444
Q2FZX1   9 0.9 -1.27278 0.943444
Q2FZ83   3 0.3 -1.27278 0.943444
Q2G0S9   6 0.6 -1.27278 0.943444
Q2FZH7   15 1.5 0.903563 0.161558
Q2FZT3   13 1.3 0.903563 0.161558
Q2FX57   8 0.761905 -1.27278 0.943444
Q2G0B9   8 0.761905 -1.27278 0.943444
Q2FY28   10 0.952381 -1.27278 0.943444
Q2G0R5   9 0.857143 -1.27278 0.943444
Q2FZG8   5 0.47619 -1.27278 0.943444
Q2G1X1   2 0.190476 -1.27278 0.943444
Q2FX93   13 1.2381 0.903563 0.161558
Q2FYU5   9 0.857143 -1.27278 0.943444
Q2FWR9   8 0.761905 -1.27278 0.943444
Q2FWS0   10 0.952381 -1.27278 0.943444
Q2G0P4   8 0.761905 -1.27278 0.943444
Q2FX50   16 1.52381 0.903563 0.161558
Q2FZV0   8 0.761905 -1.27278 0.943444
Q2G0S5   5 0.47619 -1.27278 0.943444
Q2FY25   11 1.04762 0.903563 0.161558
Q2FXG6   10 0.952381 -1.27278 0.943444
Q2FZJ7   2 0.190476 -1.27278 0.943444
Q2G0U7   6 0.571429 -1.27278 0.943444
Q2FZV2   16 1.52381 0.903563 0.161558
Q2FWT8   7 0.666667 -1.27278 0.943444
Q2G0D1   12 1.14286 0.903563 0.161558
Q2FVW5   12 1.14286 0.903563 0.161558
Q2FY97   13 1.2381 0.903563 0.161558
Q2FXF3   6 0.571429 -1.27278 0.943444
Q2G063   13 1.2381 0.903563 0.161558
Q2G0U5   16 1.52381 0.903563 0.161558
Q2G2B1   16 1.52381 0.903563 0.161558
Q2FVE3   15 1.42857 0.903563 0.161558
Q2FZW1   6 0.571429 -1.27278 0.943444
Q2FYK2   6 0.571429 -1.27278 0.943444
Q2FXW2   3 0.285714 -1.27278 0.943444
Q9F0R1   13 1.2381 0.903563 0.161558
Q2FZG3   11 1.04762 0.903563 0.161558
Q2G2K0   7 0.666667 -1.27278 0.943444
Q2FVN4   5 0.47619 -1.27278 0.943444
Q2FYV0   5 0.47619 -1.27278 0.943444
Q2G0A5   8 0.761905 -1.27278 0.943444
Q2FZ03   10 0.952381 -1.27278 0.943444
Q2G1I8   5 0.47619 -1.27278 0.943444
Q2FYX8   7 0.666667 -1.27278 0.943444
Q2FV18   15 1.42857 0.903563 0.161558
Q2FYI7   7 0.666667 -1.27278 0.943444
Q2G0K1   8 0.761905 -1.27278 0.943444
Q2G2U9   13 1.2381 0.903563 0.161558
Q2FW31   6 0.571429 -1.27278 0.943444
Q2FVB5   15 1.42857 0.903563 0.161558
Q2FVI8   13 1.2381 0.903563 0.161558
Q2FZT0   5 0.47619 -1.27278 0.943444
P48860   13 1.2381 0.903563 0.161558
Q2FYC1   9 0.857143 -1.27278 0.943444
Q2G286   5 0.47619 -1.27278 0.943444
Q2FXD3   8 0.761905 -1.27278 0.943444
Q2G027   8 0.761905 -1.27278 0.943444
Q2G0T4   10 0.952381 -1.27278 0.943444
Q2FZJ5   11 1.04762 0.903563 0.161558
Q2FW10   3 0.285714 -1.27278 0.943444
Q2FY91   10 0.952381 -1.27278 0.943444
Q2FVP0   8 0.761905 -1.27278 0.943444
P60070   9 0.857143 -1.27278 0.943444
Q2FWU1   20 1.90476 0.903563 0.161558
Q2FYA3   6 0.571429 -1.27278 0.943444
Q2G0V8   19 1.80952 0.903563 0.161558
Q2G0Z2   12 1.14286 0.903563 0.161558
Q2FZ47   11 1.04762 0.903563 0.161558
Q2G0V9   11 1.04762 0.903563 0.161558
Q2FZE2   6 0.571429 -1.27278 0.943444
Q2FWB0   16 1.52381 0.903563 0.161558
Q2G1J1   16 1.52381 0.903563 0.161558
Q2FYQ1   16 1.52381 0.903563 0.161558
Q2FZ45   9 0.857143 -1.27278 0.943444
Q2FYW5   10 0.952381 -1.27278 0.943444
Q2G1A0   11 1.04762 0.903563 0.161558
Q2FZB9   14 1.33333 0.903563 0.161558
Q2FZX2   7 0.666667 -1.27278 0.943444
Q2FZY4   14 1.33333 0.903563 0.161558
Q2FW56   11 1.04762 0.903563 0.161558
P0A0G6   8 0.761905 -1.27278 0.943444
Q2FW80   13 1.2381 0.903563 0.161558
Q2G2S4   6 0.571429 -1.27278 0.943444
Q2G2H0   5 0.47619 -1.27278 0.943444
Q2G2E1   9 0.857143 -1.27278 0.943444
Q2G0I5   10 0.952381 -1.27278 0.943444
Q2FWW6   12 1.14286 0.903563 0.161558
Q2G112   5 0.47619 -1.27278 0.943444
Q2G214   12 1.14286 0.903563 0.161558
Q2FYG2   9 0.857143 -1.27278 0.943444
Q2G0J5   9 0.857143 -1.27278 0.943444
Q2FX27   8 0.761905 -1.27278 0.943444
Q2FWV5   9 0.857143 -1.27278 0.943444
Q2FX40   10 0.952381 -1.27278 0.943444
Q2FZM5   7 0.666667 -1.27278 0.943444
Q2FXH8   14 1.33333 0.903563 0.161558
Q2FWS5   19 1.80952 0.903563 0.161558
Q2FW13   6 0.545455 -1.27278 0.943444
Q2FY93   17 1.54545 0.903563 0.161558
Q2FZM8   9 0.818182 -1.27278 0.943444
Q2FZV4   5 0.454545 -1.27278 0.943444
Q2FVD4   14 1.27273 0.903563 0.161558
Q2G0J3   12 1.09091 0.903563 0.161558
Q2FX61   6 0.545455 -1.27278 0.943444
Q2FVD6   7 0.636364 -1.27278 0.943444
Q2FYY7   18 1.63636 0.903563 0.161558
Q2G0W0   10 0.909091 -1.27278 0.943444
Q2FXF7   14 1.27273 0.903563 0.161558
Q2G191   18 1.63636 0.903563 0.161558
Q2FYT5   13 1.18182 0.903563 0.161558
Q2G1P0   12 1.09091 0.903563 0.161558
Q2FVF8   6 0.545455 -1.27278 0.943444
Q2G0Y1   9 0.818182 -1.27278 0.943444
Q2FZD2   10 0.909091 -1.27278 0.943444
Q2FZ59   6 0.545455 -1.27278 0.943444
Q2G2G1   13 1.18182 0.903563 0.161558
Q2G0F9   2 0.181818 -1.27278 0.943444
Q2G1J2   7 0.636364 -1.27278 0.943444
Q2G0Q6   10 0.909091 -1.27278 0.943444
Q2FYX0   8 0.727273 -1.27278 0.943444
Q2FZU8   8 0.727273 -1.27278 0.943444
Q2G267   10 0.909091 -1.27278 0.943444
Q2G174   6 0.545455 -1.27278 0.943444
Q2FWC3   8 0.727273 -1.27278 0.943444
Q2FVN6   4 0.363636 -1.27278 0.943444
Q2G2D1   9 0.818182 -1.27278 0.943444
Q2FZK9   17 1.54545 0.903563 0.161558
Q2G2C9   13 1.18182 0.903563 0.161558
Q2G2V8   2 0.181818 -1.27278 0.943444
Q2FVL6   5 0.454545 -1.27278 0.943444
Q2FY45   15 1.36364 0.903563 0.161558
Q2G2R7   5 0.454545 -1.27278 0.943444
Q2FWD5   12 1.09091 0.903563 0.161558
Q2FWT3   15 1.36364 0.903563 0.161558
Q2FY92   9 0.818182 -1.27278 0.943444
Q2FZM2   8 0.727273 -1.27278 0.943444
Q2G2F0   9 0.818182 -1.27278 0.943444
Q2FW30   19 1.72727 0.903563 0.161558
Q2FZV9   10 0.909091 -1.27278 0.943444
Q2FVA6   6 0.545455 -1.27278 0.943444
Q2G229   7 0.636364 -1.27278 0.943444
Q2FZZ3   10 0.909091 -1.27278 0.943444
Q2G2F4   17 1.54545 0.903563 0.161558
Q2FVA7   14 1.27273 0.903563 0.161558
Q2G0R3   7 0.636364 -1.27278 0.943444
Q2G1R1   10 0.909091 -1.27278 0.943444
Q2FZ79   12 1.09091 0.903563 0.161558
Q2FZ12   12 1.09091 0.903563 0.161558
Q2FX39   10 0.909091 -1.27278 0.943444
Q2G186   7 0.636364 -1.27278 0.943444
Q2FXE5   14 1.27273 0.903563 0.161558
Q2G0A1   13 1.18182 0.903563 0.161558
Q2G0E7   17 1.54545 0.903563 0.161558
Q2G2V7   25 2.27273 3.07991 0.0107511
Q2FYA6   9 0.818182 -1.27278 0.943444
Q2G276   6 0.545455 -1.27278 0.943444
Q2G070   7 0.636364 -1.27278 0.943444
Q2FVZ1   16 1.45455 0.903563 0.161558
Q2FW84   11 1 0.903563 0.161558
Q2FVY9   12 1.09091 0.903563 0.161558
Q2FVD9   7 0.636364 -1.27278 0.943444
Q2G1T2   10 0.909091 -1.27278 0.943444
Q2G0I3   13 1.18182 0.903563 0.161558
Q2G0E8   12 1.09091 0.903563 0.161558
Q2FW08   11 1 0.903563 0.161558
Q2FVD8   7 0.636364 -1.27278 0.943444
Q2FXF5   11 1 0.903563 0.161558
Q2FXW1   12 1.09091 0.903563 0.161558
Q2FW79   4 0.363636 -1.27278 0.943444
Q2G2G0   2 0.181818 -1.27278 0.943444
P48940   15 1.36364 0.903563 0.161558
Q2FYL6   17 1.54545 0.903563 0.161558
Q2FZV8   6 0.545455 -1.27278 0.943444
Q2FYM5   15 1.36364 0.903563 0.161558
Q2G2B6   8 0.727273 -1.27278 0.943444
Q2G1L2   6 0.545455 -1.27278 0.943444
Q2G1V5   14 1.27273 0.903563 0.161558
Q2FXT0   2 0.181818 -1.27278 0.943444
Q2FY02   17 1.54545 0.903563 0.161558
Q2FWQ4   15 1.36364 0.903563 0.161558
Q2FYG4   16 1.45455 0.903563 0.161558
Q2FW11   12 1.09091 0.903563 0.161558
Q2G257   15 1.30435 0.903563 0.161558
Q2FWJ6   12 1.04348 0.903563 0.161558
Q2FXS8   2 0.173913 -1.27278 0.943444
Q2FX12   12 1.04348 0.903563 0.161558
Q2FYF1   15 1.30435 0.903563 0.161558
Q2G2E8   14 1.21739 0.903563 0.161558
Q2FXE6   13 1.13043 0.903563 0.161558
Q2G2C0   15 1.30435 0.903563 0.161558
Q2G1V6   17 1.47826 0.903563 0.161558
Q2FWZ4   15 1.30435 0.903563 0.161558
Q2G2V0   16 1.3913 0.903563 0.161558
Q9ZAH6   19 1.65217 0.903563 0.161558
Q2FVU2   10 0.869565 -1.27278 0.943444
Q2FWI8   9 0.782609 -1.27278 0.943444
P0A0H0   5 0.434783 -1.27278 0.943444
Q2G0C1   14 1.21739 0.903563 0.161558
Q2FXH3   11 0.956522 -1.27278 0.943444
Q2FXI6   12 1.04348 0.903563 0.161558
Q2G1X5   6 0.521739 -1.27278 0.943444
Q2FV08   19 1.65217 0.903563 0.161558
Q2FWT7   4 0.347826 -1.27278 0.943444
Q2G210   9 0.782609 -1.27278 0.943444
Q2FW66   10 0.869565 -1.27278 0.943444
Q2FWD0   14 1.21739 0.903563 0.161558
Q2FUQ1   9 0.782609 -1.27278 0.943444
Q2FVI6   13 1.13043 0.903563 0.161558
Q2FWM7   15 1.30435 0.903563 0.161558
Q2FVN2   5 0.434783 -1.27278 0.943444
Q2FWR2   8 0.695652 -1.27278 0.943444
Q2FYH4   17 1.47826 0.903563 0.161558
Q2FYM8   8 0.695652 -1.27278 0.943444
Q9RFJ6   13 1.13043 0.903563 0.161558
Q2FZ42   5 0.434783 -1.27278 0.943444
Q2FVX9   12 1.04348 0.903563 0.161558
Q2G066   12 1.04348 0.903563 0.161558
Q2FVM3   19 1.65217 0.903563 0.161558
Q2FWT1   13 1.13043 0.903563 0.161558
Q2FZB8   7 0.608696 -1.27278 0.943444
Q2FUQ8   18 1.56522 0.903563 0.161558
Q2G2I7   6 0.521739 -1.27278 0.943444
Q2FVF7   12 1.04348 0.903563 0.161558
Q2FV52   15 1.30435 0.903563 0.161558
Q2FWE3   10 0.869565 -1.27278 0.943444
Q2G144   5 0.434783 -1.27278 0.943444
Q2FXZ1   10 0.869565 -1.27278 0.943444
Q2FX34   8 0.695652 -1.27278 0.943444
Q2FWV4   2 0.173913 -1.27278 0.943444
Q2FZ11   15 1.30435 0.903563 0.161558
Q2G141   15 1.30435 0.903563 0.161558
Q2FWF5   6 0.521739 -1.27278 0.943444
Q2FV34   5 0.434783 -1.27278 0.943444
Q2FWQ0   14 1.21739 0.903563 0.161558
Q2FV88   11 0.956522 -1.27278 0.943444
Q2G2P0   10 0.869565 -1.27278 0.943444
Q2FYW8   9 0.782609 -1.27278 0.943444
Q2G1W1   9 0.782609 -1.27278 0.943444
Q2FVC2   8 0.695652 -1.27278 0.943444
Q2G0D3   15 1.30435 0.903563 0.161558
Q2FV89   13 1.13043 0.903563 0.161558
Q2G1U2   9 0.782609 -1.27278 0.943444
Q2FX32   8 0.695652 -1.27278 0.943444
Q2FXS7   19 1.65217 0.903563 0.161558
Q2FVX1   13 1.13043 0.903563 0.161558
Q2FVE0   17 1.47826 0.903563 0.161558
Q2G270   6 0.521739 -1.27278 0.943444
Q9EYW6   5 0.434783 -1.27278 0.943444
Q2FVB8   22 1.91304 0.903563 0.161558
Q2FZT9   15 1.30435 0.903563 0.161558
Q2G298   11 0.956522 -1.27278 0.943444
Q2FX49   14 1.21739 0.903563 0.161558
Q2G0Z0   12 1.04348 0.903563 0.161558
Q2FW39   11 0.956522 -1.27278 0.943444
Q2G252   8 0.695652 -1.27278 0.943444
Q2G0A3   6 0.521739 -1.27278 0.943444
Q2FYJ7   9 0.782609 -1.27278 0.943444
Q2FWT2   8 0.695652 -1.27278 0.943444
Q2FWQ5   17 1.47826 0.903563 0.161558
Q2G2J7   11 0.956522 -1.27278 0.943444
Q2FY75   18 1.56522 0.903563 0.161558
Q2G106   8 0.695652 -1.27278 0.943444
Q2FVY3   6 0.521739 -1.27278 0.943444
Q2FVP9   8 0.695652 -1.27278 0.943444
Q2FW42   6 0.521739 -1.27278 0.943444
Q2FUV9   8 0.695652 -1.27278 0.943444
Q2FVR7   8 0.695652 -1.27278 0.943444
Q2FZN1   9 0.782609 -1.27278 0.943444
Q2G2Q7   13 1.08333 0.903563 0.161558
Q2G150   11 0.916667 -1.27278 0.943444
Q2G081   9 0.75 -1.27278 0.943444
Q2FV45   9 0.75 -1.27278 0.943444
Q2FX02   9 0.75 -1.27278 0.943444
P0A0Q4   22 1.83333 0.903563 0.161558
Q2G0L9   14 1.16667 0.903563 0.161558
Q2FY04   12 1 0.903563 0.161558
Q2FV48   17 1.41667 0.903563 0.161558
Q2FW64   10 0.833333 -1.27278 0.943444
Q2FX63   16 1.33333 0.903563 0.161558
Q2G1T3   7 0.583333 -1.27278 0.943444
Q2G0K9   6 0.5 -1.27278 0.943444
Q2FZ00   22 1.83333 0.903563 0.161558
Q2FVL9   2 0.166667 -1.27278 0.943444
Q2FW33   15 1.25 0.903563 0.161558
Q2FWT9   5 0.416667 -1.27278 0.943444
Q2FZF7   11 0.916667 -1.27278 0.943444
Q2FWL1   14 1.16667 0.903563 0.161558
Q2FYS7   6 0.5 -1.27278 0.943444
Q2FZX3   9 0.75 -1.27278 0.943444
Q2FXR0   17 1.41667 0.903563 0.161558
Q2G2I9   8 0.666667 -1.27278 0.943444
Q2FWN1   10 0.833333 -1.27278 0.943444
Q2G297   19 1.58333 0.903563 0.161558
Q2FVA0   23 1.91667 0.903563 0.161558
Q2FXX0   5 0.416667 -1.27278 0.943444
Q2G2P4   8 0.666667 -1.27278 0.943444
Q2G0P8   16 1.33333 0.903563 0.161558
Q2FVN3   16 1.33333 0.903563 0.161558
Q2FXK7   11 0.916667 -1.27278 0.943444
Q2FZF8   8 0.666667 -1.27278 0.943444
Q2FWR0   9 0.75 -1.27278 0.943444
Q2FXL2   26 2.16667 3.07991 0.0107511
Q2FWA9   18 1.5 0.903563 0.161558
Q2G282   21 1.75 0.903563 0.161558
Q9RQQ0   16 1.33333 0.903563 0.161558
Q2FXD7   18 1.5 0.903563 0.161558
Q2FUY4   14 1.16667 0.903563 0.161558
Q2G2W4   23 1.91667 0.903563 0.161558
Q2FZF5   14 1.16667 0.903563 0.161558
Q2FY42   4 0.333333 -1.27278 0.943444
Q2FUS3   15 1.25 0.903563 0.161558
Q2G2E7   20 1.66667 0.903563 0.161558
Q2G0S6   5 0.416667 -1.27278 0.943444
Q2G0C2   21 1.75 0.903563 0.161558
Q2FWF8   11 0.916667 -1.27278 0.943444
Q2G000   12 1 0.903563 0.161558
Q2FWX2   9 0.75 -1.27278 0.943444
Q2FZS2   7 0.583333 -1.27278 0.943444
Q2FW16   6 0.5 -1.27278 0.943444
Q2FZI2   18 1.5 0.903563 0.161558
Q2G1Q5   20 1.66667 0.903563 0.161558
Q2G1A5   12 1 0.903563 0.161558
Q2G0P7   18 1.5 0.903563 0.161558
Q2FWV3   5 0.416667 -1.27278 0.943444
Q2FW51   7 0.583333 -1.27278 0.943444
Q2FVI4   9 0.75 -1.27278 0.943444
Q2FVN7   9 0.75 -1.27278 0.943444
Q2FWP9   7 0.583333 -1.27278 0.943444
Q2FXT2   13 1.08333 0.903563 0.161558
P0A0F4   12 1 0.903563 0.161558
Q2G126   12 1 0.903563 0.161558
Q2FW82   15 1.25 0.903563 0.161558
Q2FY44   10 0.833333 -1.27278 0.943444
Q2G0N9   19 1.58333 0.903563 0.161558
Q2G0Z9   9 0.75 -1.27278 0.943444
Q2FV81   13 1.08333 0.903563 0.161558
Q2FYC4   10 0.833333 -1.27278 0.943444
Q2G178   16 1.33333 0.903563 0.161558
Q2G079   7 0.583333 -1.27278 0.943444
Q2G2B7   14 1.16667 0.903563 0.161558
Q2FVF5   13 1.08333 0.903563 0.161558
Q2G2W2   17 1.41667 0.903563 0.161558
Q2G1I2   10 0.833333 -1.27278 0.943444
Q2G245   17 1.41667 0.903563 0.161558
Q2G1H7   19 1.52 0.903563 0.161558
Q2FWF1   9 0.72 -1.27278 0.943444
Q2FZZ9   20 1.6 0.903563 0.161558
Q2G1W3   10 0.8 -1.27278 0.943444
Q2G204   17 1.36 0.903563 0.161558
Q2G1H1   11 0.88 -1.27278 0.943444
Q2FXK3   9 0.72 -1.27278 0.943444
Q2G2H8   11 0.88 -1.27278 0.943444
Q2FZP9   10 0.8 -1.27278 0.943444
Q2FWI2   13 1.04 0.903563 0.161558
Q2FYZ6   26 2.08 3.07991 0.0107511
Q2FXS1   21 1.68 0.903563 0.161558
Q2G200   8 0.64 -1.27278 0.943444
Q2G2L5   15 1.2 0.903563 0.161558
Q2FY73   14 1.12 0.903563 0.161558
Q2G177   21 1.68 0.903563 0.161558
Q2G2F9   17 1.36 0.903563 0.161558
Q2FV27   10 0.8 -1.27278 0.943444
Q2FZ56   13 1.04 0.903563 0.161558
Q2FVF3   20 1.6 0.903563 0.161558
Q2G0B6   13 1.04 0.903563 0.161558
Q2G2S5   12 0.96 -1.27278 0.943444
Q2FW68   9 0.72 -1.27278 0.943444
Q2FWX7   7 0.56 -1.27278 0.943444
Q2FWB6   17 1.36 0.903563 0.161558
Q2FXA9   8 0.64 -1.27278 0.943444
Q2FXP3   20 1.6 0.903563 0.161558
Q2FUX5   16 1.28 0.903563 0.161558
Q2FZZ4   9 0.72 -1.27278 0.943444
Q2FX98   23 1.84 0.903563 0.161558
Q2FV23   6 0.48 -1.27278 0.943444
Q2FUR1   10 0.8 -1.27278 0.943444
Q2FY49   18 1.44 0.903563 0.161558
Q2G017   7 0.56 -1.27278 0.943444
Q2G2K9   24 1.92 0.903563 0.161558
Q2G2N9   11 0.88 -1.27278 0.943444
Q2G0E9   20 1.6 0.903563 0.161558
Q2FY19   13 1.04 0.903563 0.161558
Q2G1E3   14 1.12 0.903563 0.161558
Q2FW17   2 0.16 -1.27278 0.943444
Q2FWK9   13 1.04 0.903563 0.161558
Q2G2Q6   15 1.2 0.903563 0.161558
Q2G2Q5   16 1.28 0.903563 0.161558
Q2G1U9   11 0.88 -1.27278 0.943444
Q2G299   10 0.8 -1.27278 0.943444
Q2FX75   2 0.16 -1.27278 0.943444
Q2G058   9 0.72 -1.27278 0.943444
Q2G0E3   7 0.56 -1.27278 0.943444
Q2FYK0   20 1.6 0.903563 0.161558
Q2G2K6   5 0.4 -1.27278 0.943444
Q2FYN0   5 0.4 -1.27278 0.943444
Q2FVK7   21 1.68 0.903563 0.161558
Q2FX15   8 0.64 -1.27278 0.943444
Q2FVN9   15 1.2 0.903563 0.161558
Q2FWX0   21 1.68 0.903563 0.161558
Q2G143   13 1.04 0.903563 0.161558
Q2G0C7   7 0.56 -1.27278 0.943444
Q2G0K6   12 0.96 -1.27278 0.943444
Q2FZZ1   20 1.6 0.903563 0.161558
Q2FV13   11 0.88 -1.27278 0.943444
Q2G128   18 1.44 0.903563 0.161558
Q2FXU2   8 0.64 -1.27278 0.943444
Q2G2R4   15 1.2 0.903563 0.161558
Q2FXM1   13 1.04 0.903563 0.161558
Q8KQR1   5 0.4 -1.27278 0.943444
Q2G2Q9   14 1.12 0.903563 0.161558
Q2FVG9   15 1.2 0.903563 0.161558
Q2FV56   13 1.04 0.903563 0.161558
Q2FWG7   22 1.69231 0.903563 0.161558
Q2G0T1   17 1.30769 0.903563 0.161558
Q2FXB9   19 1.46154 0.903563 0.161558
Q2FZP3   18 1.38462 0.903563 0.161558
Q2FZQ2   17 1.30769 0.903563 0.161558
Q2FXS4   15 1.15385 0.903563 0.161558
Q2FZ21   9 0.692308 -1.27278 0.943444
Q2G2X2   10 0.769231 -1.27278 0.943444
Q2FZF6   14 1.07692 0.903563 0.161558
Q2FYA0   9 0.692308 -1.27278 0.943444
Q2G2A9   26 2 3.07991 0.0107511
Q2FYB9   18 1.38462 0.903563 0.161558
Q2FYI4   13 1 0.903563 0.161558
Q2FYL4   12 0.923077 -1.27278 0.943444
Q2G1T0   22 1.69231 0.903563 0.161558
Q2FXW7   10 0.769231 -1.27278 0.943444
Q2FZA1   12 0.923077 -1.27278 0.943444
Q2FY76   13 1 0.903563 0.161558
Q2FZ97   18 1.38462 0.903563 0.161558
Q2G1I4   18 1.38462 0.903563 0.161558
Q2FYQ6   23 1.76923 0.903563 0.161558
Q2FXL6   11 0.846154 -1.27278 0.943444
Q2G2G6   11 0.846154 -1.27278 0.943444
Q2FVH1   19 1.46154 0.903563 0.161558
Q2FYA8   9 0.692308 -1.27278 0.943444
Q2G2M5   15 1.15385 0.903563 0.161558
Q2FV99   7 0.538462 -1.27278 0.943444
Q2G105   6 0.461538 -1.27278 0.943444
Q2FW23   10 0.769231 -1.27278 0.943444
Q2G012   8 0.615385 -1.27278 0.943444
Q2G2V5   7 0.538462 -1.27278 0.943444
Q2FW07   21 1.61538 0.903563 0.161558
Q2G0F2   11 0.846154 -1.27278 0.943444
Q2FZC9   19 1.46154 0.903563 0.161558
Q2FXE9   23 1.76923 0.903563 0.161558
Q2FV47   10 0.769231 -1.27278 0.943444
Q2G2Q8   14 1.07692 0.903563 0.161558
Q2FYE7   20 1.53846 0.903563 0.161558
Q2FUT3   19 1.46154 0.903563 0.161558
Q2G068   17 1.30769 0.903563 0.161558
Q2G2D3   12 0.923077 -1.27278 0.943444
Q2FYK4   14 1.07692 0.903563 0.161558
Q2FX36   10 0.769231 -1.27278 0.943444
Q2G0A4   17 1.30769 0.903563 0.161558
Q2G080   23 1.76923 0.903563 0.161558
Q2FUT1   23 1.76923 0.903563 0.161558
Q2FYH3   19 1.46154 0.903563 0.161558
Q2FXA7   13 1 0.903563 0.161558
Q2G2Y6   5 0.384615 -1.27278 0.943444
Q2FY55   13 1 0.903563 0.161558
Q2FY61   11 0.846154 -1.27278 0.943444
Q2G0E2   13 1 0.903563 0.161558
Q2FVY1   12 0.923077 -1.27278 0.943444
Q2FUV1   12 0.923077 -1.27278 0.943444
Q2FUS9   6 0.461538 -1.27278 0.943444
Q2G1A1   7 0.538462 -1.27278 0.943444
P60639   25 1.92308 0.903563 0.161558
Q2FZE9   2 0.153846 -1.27278 0.943444
Q2G1I9   20 1.53846 0.903563 0.161558
Q2FWN0   17 1.30769 0.903563 0.161558
Q2FZE3   16 1.23077 0.903563 0.161558
Q93Q23   22 1.69231 0.903563 0.161558
Q2FWE9   12 0.923077 -1.27278 0.943444
Q2FUS1   28 2.15385 3.07991 0.0107511
Q2FVM5   15 1.15385 0.903563 0.161558
Q2G2N7   16 1.23077 0.903563 0.161558
Q2FWG0   22 1.69231 0.903563 0.161558
Q2FXV7   15 1.15385 0.903563 0.161558
Q2FW69   18 1.38462 0.903563 0.161558
P0A0F8   7 0.538462 -1.27278 0.943444
Q2G055   8 0.615385 -1.27278 0.943444
Q2FV37   20 1.53846 0.903563 0.161558
Q2G225   18 1.38462 0.903563 0.161558
Q2FXG2   14 1.07692 0.903563 0.161558
Q2FY87   7 0.538462 -1.27278 0.943444
Q2FWR7   10 0.769231 -1.27278 0.943444
Q2G1U6   18 1.38462 0.903563 0.161558
Q2G006   12 0.923077 -1.27278 0.943444
Q2G2I6   22 1.62963 0.903563 0.161558
Q2FWS1   2 0.148148 -1.27278 0.943444
Q2FYF5   23 1.7037 0.903563 0.161558
Q2G0F1   21 1.55556 0.903563 0.161558
Q2G0J2   27 2 3.07991 0.0107511
Q2FXE3   19 1.40741 0.903563 0.161558
Q2FYV8   12 0.888889 -1.27278 0.943444
Q2G1X6   16 1.18519 0.903563 0.161558
Q2FUP5   23 1.7037 0.903563 0.161558
Q2G1A4   25 1.85185 0.903563 0.161558
Q2G0H9   18 1.33333 0.903563 0.161558
Q2G0M0   16 1.18519 0.903563 0.161558
Q2FYK6   9 0.666667 -1.27278 0.943444
Q2G023   11 0.814815 -1.27278 0.943444
Q2G0G2   11 0.814815 -1.27278 0.943444
Q2FXC0   6 0.444444 -1.27278 0.943444
Q2FXF1   13 0.962963 -1.27278 0.943444
Q2FW00   24 1.77778 0.903563 0.161558
Q2G1E7   21 1.55556 0.903563 0.161558
Q2FWE7   22 1.62963 0.903563 0.161558
Q2FY32   19 1.40741 0.903563 0.161558
Q2FUU0   10 0.740741 -1.27278 0.943444
Q2FVU5   14 1.03704 0.903563 0.161558
Q2G062   30 2.22222 3.07991 0.0107511
Q2FV26   26 1.92593 0.903563 0.161558
Q2FW97   15 1.11111 0.903563 0.161558
Q2FZY8   22 1.62963 0.903563 0.161558
Q2G277   26 1.92593 0.903563 0.161558
Q2G0V1   21 1.55556 0.903563 0.161558
Q2FWJ3   17 1.25926 0.903563 0.161558
Q2G2J2   10 0.740741 -1.27278 0.943444
Q2FVB0   21 1.55556 0.903563 0.161558
Q2G278   12 0.888889 -1.27278 0.943444
Q2G107   6 0.444444 -1.27278 0.943444
P0A0M9   11 0.814815 -1.27278 0.943444
Q2G067   13 0.962963 -1.27278 0.943444
Q2FV55   10 0.740741 -1.27278 0.943444
Q2G1L3   12 0.888889 -1.27278 0.943444
Q2G2R0   16 1.18519 0.903563 0.161558
Q2G2T3   7 0.518519 -1.27278 0.943444
Q2FWA8   19 1.40741 0.903563 0.161558
Q2G056   17 1.25926 0.903563 0.161558
Q2FWR1   24 1.77778 0.903563 0.161558
Q2FXP9   7 0.518519 -1.27278 0.943444
Q2FZI4   17 1.25926 0.903563 0.161558
Q2G2L7   19 1.40741 0.903563 0.161558
Q2FVG1   20 1.48148 0.903563 0.161558
Q2G1I7   16 1.18519 0.903563 0.161558
Q2FVB6   23 1.7037 0.903563 0.161558
Q2G001   15 1.11111 0.903563 0.161558
Q2FUX3   9 0.666667 -1.27278 0.943444
Q2G1Q9   19 1.40741 0.903563 0.161558
Q2G2S9   17 1.25926 0.903563 0.161558
Q2FXZ8   15 1.11111 0.903563 0.161558
Q2FZI7   13 0.962963 -1.27278 0.943444
Q2FUS6   17 1.25926 0.903563 0.161558
Q2FUZ6   13 0.962963 -1.27278 0.943444
Q2FYQ9   16 1.18519 0.903563 0.161558
Q2FYS8   12 0.888889 -1.27278 0.943444
Q2FYS6   25 1.85185 0.903563 0.161558
Q2FZG6   10 0.740741 -1.27278 0.943444
Q2G1L9   20 1.48148 0.903563 0.161558
Q2FXT3   19 1.40741 0.903563 0.161558
Q2FZN9   14 1.03704 0.903563 0.161558
Q2FW20   9 0.666667 -1.27278 0.943444
Q2G0H3   15 1.11111 0.903563 0.161558
Q2FV98   12 0.888889 -1.27278 0.943444
Q2FXR7   24 1.77778 0.903563 0.161558
Q2G1T4   13 0.962963 -1.27278 0.943444
Q2FW38   16 1.18519 0.903563 0.161558
Q2G2P6   26 1.92593 0.903563 0.161558
Q2FVL7   19 1.40741 0.903563 0.161558
Q2FVY2   12 0.888889 -1.27278 0.943444
Q2FYZ0   15 1.11111 0.903563 0.161558
Q2FYW2   24 1.77778 0.903563 0.161558
P60643   22 1.62963 0.903563 0.161558
Q2G265   12 0.888889 -1.27278 0.943444
Q2FV42   20 1.48148 0.903563 0.161558
Q2FXN0   19 1.40741 0.903563 0.161558
Q2G2D9   24 1.77778 0.903563 0.161558
Q2FV75   17 1.25926 0.903563 0.161558
Q2FYE0   24 1.77778 0.903563 0.161558
Q2FX03   22 1.62963 0.903563 0.161558
Q2FX89   10 0.740741 -1.27278 0.943444
Q2FX43   6 0.444444 -1.27278 0.943444
Q2FV69   24 1.71429 0.903563 0.161558
P72360   18 1.28571 0.903563 0.161558
Q2FVQ1   14 1 0.903563 0.161558
Q2FYG7   24 1.71429 0.903563 0.161558
Q2G1J8   24 1.71429 0.903563 0.161558
Q2FW77   24 1.71429 0.903563 0.161558
Q2FWI4   14 1 0.903563 0.161558
Q2FX62   10 0.714286 -1.27278 0.943444
Q2G0U6   17 1.21429 0.903563 0.161558
Q2G0P2   9 0.642857 -1.27278 0.943444
Q2G0B8   17 1.21429 0.903563 0.161558
Q2FVL3   20 1.42857 0.903563 0.161558
Q2G1K8   15 1.07143 0.903563 0.161558
Q2G2R9   17 1.21429 0.903563 0.161558
Q2G2I3   25 1.78571 0.903563 0.161558
Q2FY56   22 1.57143 0.903563 0.161558
Q2G0B1   19 1.35714 0.903563 0.161558
Q2G1T1   19 1.35714 0.903563 0.161558
Q2FVX5   20 1.42857 0.903563 0.161558
Q2G0H8   14 1 0.903563 0.161558
Q2FVT3   10 0.714286 -1.27278 0.943444
Q2FWF6   9 0.642857 -1.27278 0.943444
Q2FWZ6   26 1.85714 0.903563 0.161558
Q2FZ77   9 0.642857 -1.27278 0.943444
Q2G0H0   12 0.857143 -1.27278 0.943444
Q2G2G7   16 1.14286 0.903563 0.161558
Q2G117   11 0.785714 -1.27278 0.943444
Q2FXG9   15 1.07143 0.903563 0.161558
Q2FWE4   12 0.857143 -1.27278 0.943444
Q2FUS0   18 1.28571 0.903563 0.161558
Q2FWR3   24 1.71429 0.903563 0.161558
Q2FYA9   6 0.428571 -1.27278 0.943444
Q2G0Y5   20 1.42857 0.903563 0.161558
Q2FZZ8   12 0.857143 -1.27278 0.943444
Q2G1Z6   26 1.85714 0.903563 0.161558
Q2FX53   22 1.57143 0.903563 0.161558
Q2FZC4   5 0.357143 -1.27278 0.943444
Q2FUS5   19 1.35714 0.903563 0.161558
Q2G1R0   21 1.5 0.903563 0.161558
Q2G0D5   25 1.78571 0.903563 0.161558
Q2FY18   25 1.78571 0.903563 0.161558
Q2FYH8   23 1.64286 0.903563 0.161558
Q2G1F2   16 1.14286 0.903563 0.161558
Q2G0Q5   12 0.857143 -1.27278 0.943444
Q2FVR2   13 0.928571 -1.27278 0.943444
Q2FZE7   5 0.357143 -1.27278 0.943444
Q2G0I0   18 1.28571 0.903563 0.161558
Q2G0R1   11 0.785714 -1.27278 0.943444
Q2G0L7   13 0.928571 -1.27278 0.943444
Q2FWI1   23 1.64286 0.903563 0.161558
Q2G0F7   22 1.57143 0.903563 0.161558
Q2FXY3   19 1.35714 0.903563 0.161558
P0A084   18 1.28571 0.903563 0.161558
Q2G0G5   21 1.5 0.903563 0.161558
Q2FZE5   23 1.64286 0.903563 0.161558
Q2G0A2   24 1.71429 0.903563 0.161558
Q2FVE8   23 1.64286 0.903563 0.161558
Q2G2M8   10 0.714286 -1.27278 0.943444
Q2FYH7   23 1.64286 0.903563 0.161558
Q2FVR8   16 1.14286 0.903563 0.161558
Q2FZU9   13 0.928571 -1.27278 0.943444
Q2FYX7   17 1.21429 0.903563 0.161558
Q2G280   18 1.28571 0.903563 0.161558
Q2FVG5   18 1.28571 0.903563 0.161558
Q2FWX1   21 1.5 0.903563 0.161558
Q2FVB3   21 1.5 0.903563 0.161558
Q2G2A1   15 1.07143 0.903563 0.161558
Q2G1W7   10 0.714286 -1.27278 0.943444
Q2FW36   19 1.35714 0.903563 0.161558
P31337   17 1.21429 0.903563 0.161558
Q2FXB8   20 1.42857 0.903563 0.161558
Q2G2F3   16 1.14286 0.903563 0.161558
Q2FYM7   13 0.928571 -1.27278 0.943444
Q2FYB2   6 0.428571 -1.27278 0.943444
Q2G2E2   24 1.65517 0.903563 0.161558
Q2G2G9   25 1.72414 0.903563 0.161558
Q2FVC5   8 0.551724 -1.27278 0.943444
Q2G0T3   18 1.24138 0.903563 0.161558
Q2G074   28 1.93103 0.903563 0.161558
Q2G016   15 1.03448 0.903563 0.161558
Q2G0G4   12 0.827586 -1.27278 0.943444
Q2G2K1   8 0.551724 -1.27278 0.943444
Q2FXE1   22 1.51724 0.903563 0.161558
Q2FWD2   14 0.965517 -1.27278 0.943444
Q2G1Q0   9 0.62069 -1.27278 0.943444
Q2G073   24 1.65517 0.903563 0.161558
Q2G1T7   19 1.31034 0.903563 0.161558
Q2FVI3   17 1.17241 0.903563 0.161558
Q2FZ93   31 2.13793 3.07991 0.0107511
Q2FVQ7   13 0.896552 -1.27278 0.943444
Q2G2B9   30 2.06897 3.07991 0.0107511
Q2FZN5   20 1.37931 0.903563 0.161558
Q2FY72   9 0.62069 -1.27278 0.943444
Q2G0A0   16 1.10345 0.903563 0.161558
Q2FZQ8   22 1.51724 0.903563 0.161558
Q2FXP1   18 1.24138 0.903563 0.161558
P0A0B7   12 0.827586 -1.27278 0.943444
Q2FYW0   19 1.31034 0.903563 0.161558
Q2G230   21 1.44828 0.903563 0.161558
Q2G0H5   18 1.24138 0.903563 0.161558
Q2G0B7   18 1.24138 0.903563 0.161558
Q2G131   18 1.24138 0.903563 0.161558
Q2G0Y4   17 1.17241 0.903563 0.161558
Q2G2L0   20 1.37931 0.903563 0.161558
Q2G101   17 1.17241 0.903563 0.161558
Q2G036   23 1.58621 0.903563 0.161558
Q2FXN3   21 1.44828 0.903563 0.161558
Q2FWY2   17 1.17241 0.903563 0.161558
Q2FXK6   26 1.7931 0.903563 0.161558
Q2G2Y3   9 0.62069 -1.27278 0.943444
Q2G1P8   10 0.689655 -1.27278 0.943444
Q2G0N7   13 0.896552 -1.27278 0.943444
Q2FW43   19 1.31034 0.903563 0.161558
Q2G2N4   29 2 3.07991 0.0107511
Q2FW59   12 0.827586 -1.27278 0.943444
Q2G1V0   24 1.65517 0.903563 0.161558
Q2G010   15 1.03448 0.903563 0.161558
Q2FWJ4   21 1.44828 0.903563 0.161558
Q2FUR3   15 1.03448 0.903563 0.161558
Q2FXE4   17 1.17241 0.903563 0.161558
Q2FY36   11 0.758621 -1.27278 0.943444
Q2G1Q7   10 0.689655 -1.27278 0.943444
Q2FX09   17 1.17241 0.903563 0.161558
Q2G0Z1   15 1.03448 0.903563 0.161558
Q2FWJ1   20 1.37931 0.903563 0.161558
Q2FUT4   16 1.10345 0.903563 0.161558
Q2FYI1   14 0.965517 -1.27278 0.943444
Q2FXQ8   18 1.24138 0.903563 0.161558
Q2FUZ0   17 1.17241 0.903563 0.161558
P0A086   19 1.31034 0.903563 0.161558
Q2FZM0   25 1.72414 0.903563 0.161558
Q2FXL3   16 1.10345 0.903563 0.161558
Q2G2K7   23 1.58621 0.903563 0.161558
Q2FVL1   23 1.58621 0.903563 0.161558
Q2FW21   7 0.482759 -1.27278 0.943444
Q2G201   16 1.10345 0.903563 0.161558
Q2FVV6   13 0.896552 -1.27278 0.943444
Q2FV03   15 1.03448 0.903563 0.161558
Q2G2T2   24 1.65517 0.903563 0.161558
Q2FZ44   7 0.482759 -1.27278 0.943444
Q2G1N7   21 1.44828 0.903563 0.161558
Q2G172   25 1.72414 0.903563 0.161558
Q2G208   19 1.31034 0.903563 0.161558
Q2FZR7   26 1.7931 0.903563 0.161558
Q2G2K2   2 0.137931 -1.27278 0.943444
Q2FVA4   21 1.44828 0.903563 0.161558
Q2G0F5   31 2.13793 3.07991 0.0107511
Q2G0X0   8 0.551724 -1.27278 0.943444
Q2FXU0   10 0.689655 -1.27278 0.943444
Q2FXX9   17 1.17241 0.903563 0.161558
Q2G2K8   8 0.551724 -1.27278 0.943444
Q2G0X1   9 0.6 -1.27278 0.943444
Q2FXI8   7 0.466667 -1.27278 0.943444
Q2G0L1   16 1.06667 0.903563 0.161558
Q2FX07   8 0.533333 -1.27278 0.943444
Q2G139   10 0.666667 -1.27278 0.943444
Q2FUV5   14 0.933333 -1.27278 0.943444
Q2FVD0   8 0.533333 -1.27278 0.943444
Q2FX10   27 1.8 0.903563 0.161558
Q2G1W5   11 0.733333 -1.27278 0.943444
Q2G1Y7   11 0.733333 -1.27278 0.943444
Q2G190   17 1.13333 0.903563 0.161558
Q2FV59   27 1.8 0.903563 0.161558
Q2FZS3   8 0.533333 -1.27278 0.943444
Q2FX90   13 0.866667 -1.27278 0.943444
Q2FW85   32 2.13333 3.07991 0.0107511
Q2FZ65   19 1.26667 0.903563 0.161558
Q2FXJ7   17 1.13333 0.903563 0.161558
Q2FVW2   24 1.6 0.903563 0.161558
Q2G0H4   18 1.2 0.903563 0.161558
Q2FVV4   20 1.33333 0.903563 0.161558
Q2FUR9   28 1.86667 0.903563 0.161558
Q2FW06   9 0.6 -1.27278 0.943444
Q2FY84   19 1.26667 0.903563 0.161558
Q2G132   17 1.13333 0.903563 0.161558
Q2G0C9   10 0.666667 -1.27278 0.943444
Q2G2N1   19 1.26667 0.903563 0.161558
Q2FVF2   29 1.93333 0.903563 0.161558
Q2FZ30   27 1.8 0.903563 0.161558
Q2FXX8   16 1.06667 0.903563 0.161558
Q2FZX6   25 1.66667 0.903563 0.161558
Q2G1Z2   24 1.6 0.903563 0.161558
Q2G0G7   20 1.33333 0.903563 0.161558
Q2FV53   13 0.866667 -1.27278 0.943444
Q2FV28   16 1.06667 0.903563 0.161558
Q2G097   14 0.933333 -1.27278 0.943444
Q2FZC5   16 1.06667 0.903563 0.161558
Q2FY77   23 1.53333 0.903563 0.161558
Q2FVA9   12 0.8 -1.27278 0.943444
Q2G2W5   6 0.4 -1.27278 0.943444
Q2FX97   22 1.46667 0.903563 0.161558
Q2G1F3   10 0.666667 -1.27278 0.943444
Q2FYU1   9 0.6 -1.27278 0.943444
Q2FUP6   23 1.53333 0.903563 0.161558
Q2G2U7   32 2.13333 3.07991 0.0107511
Q2FY09   16 1.06667 0.903563 0.161558
Q2G1J6   19 1.26667 0.903563 0.161558
Q2G059   11 0.733333 -1.27278 0.943444
Q2FVK5   14 0.933333 -1.27278 0.943444
Q2G0H7   15 1 0.903563 0.161558
Q2FWN2   21 1.4 0.903563 0.161558
Q2FYV7   16 1.06667 0.903563 0.161558
Q2G236   21 1.4 0.903563 0.161558
Q2FZR6   20 1.33333 0.903563 0.161558
Q2G1P9   10 0.666667 -1.27278 0.943444
Q2G0R9   20 1.33333 0.903563 0.161558
Q2FUZ9   16 1.06667 0.903563 0.161558
Q2FVP2   16 1.06667 0.903563 0.161558
Q2FXC8   10 0.666667 -1.27278 0.943444
Q2FVC4   9 0.6 -1.27278 0.943444
Q2FZ29   9 0.6 -1.27278 0.943444
Q2FYR8   13 0.83871 -1.27278 0.943444
Q2FY23   15 0.967742 -1.27278 0.943444
Q2G0D4   17 1.09677 0.903563 0.161558
Q2FZ38   21 1.35484 0.903563 0.161558
Q2FXH1   24 1.54839 0.903563 0.161558
Q2FXZ9   24 1.54839 0.903563 0.161558
Q2G1V3   22 1.41935 0.903563 0.161558
Q2FVZ0   23 1.48387 0.903563 0.161558
Q2FV95   26 1.67742 0.903563 0.161558
Q2G196   18 1.16129 0.903563 0.161558
Q2FZ61   16 1.03226 0.903563 0.161558
Q2FW27   19 1.22581 0.903563 0.161558
Q2FWH2   25 1.6129 0.903563 0.161558
Q2FZQ9   26 1.67742 0.903563 0.161558
Q2FWQ9   23 1.48387 0.903563 0.161558
Q2G1N5   23 1.48387 0.903563 0.161558
Q2FZP8   23 1.48387 0.903563 0.161558
Q2FXC2   14 0.903226 -1.27278 0.943444
Q2G0X9   7 0.451613 -1.27278 0.943444
Q2FX08   12 0.774194 -1.27278 0.943444
Q2FUV2   23 1.48387 0.903563 0.161558
Q2FZT8   8 0.516129 -1.27278 0.943444
Q2G2N2   23 1.48387 0.903563 0.161558
Q2G0M1   27 1.74194 0.903563 0.161558
Q2FVX8   16 1.03226 0.903563 0.161558
Q2G220   16 1.03226 0.903563 0.161558
Q2FW37   17 1.09677 0.903563 0.161558
Q2G203   29 1.87097 0.903563 0.161558
Q2FY89   15 0.967742 -1.27278 0.943444
Q2G1K7   23 1.48387 0.903563 0.161558
Q2G013   18 1.16129 0.903563 0.161558
Q2FV91   30 1.93548 0.903563 0.161558
Q2FW92   21 1.35484 0.903563 0.161558
Q2G1U5   19 1.22581 0.903563 0.161558
Q2G2A6   12 0.774194 -1.27278 0.943444
Q2G0G9   15 0.967742 -1.27278 0.943444
P0A088   5 0.322581 -1.27278 0.943444
Q2G0B4   24 1.54839 0.903563 0.161558
Q2G0X7   10 0.645161 -1.27278 0.943444
Q2G0S0   10 0.645161 -1.27278 0.943444
Q2FW12   12 0.774194 -1.27278 0.943444
Q2G0J7   19 1.22581 0.903563 0.161558
Q2FW76   23 1.48387 0.903563 0.161558
Q2G1Z7   16 1.03226 0.903563 0.161558
Q2G2S1   26 1.67742 0.903563 0.161558
Q2G1B1   19 1.22581 0.903563 0.161558
Q2FVP3   28 1.80645 0.903563 0.161558
Q2G1V1   16 1.03226 0.903563 0.161558
Q2G1H8   17 1.09677 0.903563 0.161558
Q2G149   18 1.16129 0.903563 0.161558
Q2FXC7   9 0.580645 -1.27278 0.943444
Q2G019   9 0.580645 -1.27278 0.943444
Q2FWL6   23 1.48387 0.903563 0.161558
Q2G199   26 1.67742 0.903563 0.161558
Q2FY41   2 0.129032 -1.27278 0.943444
Q2FX33   28 1.80645 0.903563 0.161558
Q2G181   19 1.22581 0.903563 0.161558
Q2FVT1   23 1.48387 0.903563 0.161558
Q2G0Z5   24 1.54839 0.903563 0.161558
Q2FZC7   24 1.54839 0.903563 0.161558
Q2G1U0   19 1.22581 0.903563 0.161558
Q2FW18   13 0.83871 -1.27278 0.943444
Q2G0H1   14 0.903226 -1.27278 0.943444
Q2FX22   12 0.774194 -1.27278 0.943444
Q2G157   20 1.29032 0.903563 0.161558
Q2G2J5   20 1.29032 0.903563 0.161558
Q2FZH9   22 1.41935 0.903563 0.161558
Q2FZA6   19 1.22581 0.903563 0.161558
Q2G1N6   22 1.41935 0.903563 0.161558
Q2FVR4   23 1.48387 0.903563 0.161558
Q2FY13   22 1.41935 0.903563 0.161558
Q2G025   16 1.03226 0.903563 0.161558
Q2FV36   30 1.93548 0.903563 0.161558
Q2G0W9   11 0.709677 -1.27278 0.943444
Q2G0L0   20 1.29032 0.903563 0.161558
Q2FUR2   14 0.903226 -1.27278 0.943444
Q2FVJ9   13 0.83871 -1.27278 0.943444
Q2G1S8   13 0.8125 -1.27278 0.943444
Q2FVJ5   25 1.5625 0.903563 0.161558
Q2FZ39   22 1.375 0.903563 0.161558
Q2FWP6   17 1.0625 0.903563 0.161558
Q2FVB4   24 1.5 0.903563 0.161558
Q2G0V7   19 1.1875 0.903563 0.161558
Q2FUV4   12 0.75 -1.27278 0.943444
Q2FYG5   15 0.9375 -1.27278 0.943444
Q2FW71   26 1.625 0.903563 0.161558
Q2FZB1   10 0.625 -1.27278 0.943444
Q2G0Y9   12 0.75 -1.27278 0.943444
Q2G0X4   11 0.6875 -1.27278 0.943444
Q2FZL2   12 0.75 -1.27278 0.943444
Q2FVS1   13 0.8125 -1.27278 0.943444
Q2G099   17 1.0625 0.903563 0.161558
Q2FZN0   18 1.125 0.903563 0.161558
Q2FZ50   24 1.5 0.903563 0.161558
Q2G0X8   8 0.5 -1.27278 0.943444
Q2G167   21 1.3125 0.903563 0.161558
Q2G086   16 1 0.903563 0.161558
Q2G0D0   21 1.3125 0.903563 0.161558
Q2FWG3   17 1.0625 0.903563 0.161558
Q2G228   21 1.3125 0.903563 0.161558
Q2FWW8   31 1.9375 0.903563 0.161558
Q2FYL0   9 0.5625 -1.27278 0.943444
Q2FXX2   17 1.0625 0.903563 0.161558
Q2G0C4   27 1.6875 0.903563 0.161558
Q2FZA2   20 1.25 0.903563 0.161558
Q2FWL0   13 0.8125 -1.27278 0.943444
Q2FUY9   17 1.0625 0.903563 0.161558
Q2G0T8   18 1.125 0.903563 0.161558
Q2FWK0   24 1.5 0.903563 0.161558
Q2G0D9   23 1.4375 0.903563 0.161558
Q2FZF3   9 0.5625 -1.27278 0.943444
Q2FZ17   18 1.125 0.903563 0.161558
Q2G0T6   13 0.8125 -1.27278 0.943444
Q2G140   31 1.9375 0.903563 0.161558
Q2G2F2   19 1.1875 0.903563 0.161558
Q2FXG0   11 0.6875 -1.27278 0.943444
Q2FWR4   21 1.3125 0.903563 0.161558
Q2G195   29 1.8125 0.903563 0.161558
Q2FVY4   16 1 0.903563 0.161558
Q2G1I6   21 1.3125 0.903563 0.161558
Q2FVD5   19 1.1875 0.903563 0.161558
Q2FZM1   18 1.125 0.903563 0.161558
Q2FVG0   18 1.125 0.903563 0.161558
Q2FZM7   14 0.875 -1.27278 0.943444
Q2FZB2   9 0.5625 -1.27278 0.943444
Q2G287   23 1.4375 0.903563 0.161558
Q2FWG4   22 1.375 0.903563 0.161558
Q2G2B3   25 1.5625 0.903563 0.161558
Q2FY48   27 1.6875 0.903563 0.161558
Q9ZNI1   15 0.9375 -1.27278 0.943444
Q2FV94   14 0.875 -1.27278 0.943444
Q2G2X5   26 1.625 0.903563 0.161558
Q2FVX6   19 1.1875 0.903563 0.161558
Q2G060   28 1.75 0.903563 0.161558
Q2FVG2   33 2.0625 3.07991 0.0107511
Q2G1Q1   14 0.875 -1.27278 0.943444
Q2G1F1   11 0.6875 -1.27278 0.943444
Q2FXC5   12 0.75 -1.27278 0.943444
Q2G2B0   18 1.125 0.903563 0.161558
Q2FXR6   26 1.625 0.903563 0.161558
Q2FXE0   17 1.0625 0.903563 0.161558
Q2FUY3   25 1.5625 0.903563 0.161558
Q2G1S6   9 0.5625 -1.27278 0.943444
Q2FVE9   21 1.3125 0.903563 0.161558
Q2FVU7   18 1.125 0.903563 0.161558
Q2FVM7   24 1.5 0.903563 0.161558
Q2FVU6   25 1.5625 0.903563 0.161558
Q2FVA1   17 1.0625 0.903563 0.161558
Q2FWB8   16 1 0.903563 0.161558
Q2FYR5   12 0.75 -1.27278 0.943444
Q2G261   24 1.5 0.903563 0.161558
Q2G264   24 1.5 0.903563 0.161558
Q2G0U4   20 1.25 0.903563 0.161558
Q2G226   28 1.75 0.903563 0.161558
Q2FZT7   10 0.625 -1.27278 0.943444
Q2FXJ4   30 1.875 0.903563 0.161558
Q2G047   19 1.1875 0.903563 0.161558
Q2FWD9   9 0.5625 -1.27278 0.943444
Q2FZH2   26 1.625 0.903563 0.161558
Q2G044   24 1.5 0.903563 0.161558
Q2FVZ8   29 1.8125 0.903563 0.161558
Q2G1C5   26 1.625 0.903563 0.161558
Q2G1Z1   32 2 3.07991 0.0107511
Q2G135   14 0.875 -1.27278 0.943444
Q2FVE5   22 1.375 0.903563 0.161558
Q2FZ70   15 0.9375 -1.27278 0.943444
Q2G2A0   20 1.25 0.903563 0.161558
Q2G224   19 1.15152 0.903563 0.161558
P0A0K3   17 1.0303 0.903563 0.161558
Q2G1A8   17 1.0303 0.903563 0.161558
Q2G1P5   27 1.63636 0.903563 0.161558
Q2FV93   29 1.75758 0.903563 0.161558
Q2FXC4   11 0.666667 -1.27278 0.943444
Q2FY74   30 1.81818 0.903563 0.161558
Q2G1M1   17 1.0303 0.903563 0.161558
Q9EZ11   17 1.0303 0.903563 0.161558
Q2FZB3   9 0.545455 -1.27278 0.943444
Q2G1V2   18 1.09091 0.903563 0.161558
Q2FVM8   25 1.51515 0.903563 0.161558
Q2FVR1   19 1.15152 0.903563 0.161558
Q2FXC3   11 0.666667 -1.27278 0.943444
Q2FUV6   10 0.606061 -1.27278 0.943444
Q2G1D7   25 1.51515 0.903563 0.161558
Q2FXR2   18 1.09091 0.903563 0.161558
Q2FW83   29 1.75758 0.903563 0.161558
Q2G2X7   13 0.787879 -1.27278 0.943444
Q2FVM4   18 1.09091 0.903563 0.161558
P0A0J3   24 1.45455 0.903563 0.161558
Q2G2L8   18 1.09091 0.903563 0.161558
Q2FZ27   24 1.45455 0.903563 0.161558
Q2FZ53   21 1.27273 0.903563 0.161558
Q2G154   24 1.45455 0.903563 0.161558
Q2FZS4   24 1.45455 0.903563 0.161558
Q2FYQ5   22 1.33333 0.903563 0.161558
Q2FZL6   22 1.33333 0.903563 0.161558
Q2FWB9   21 1.27273 0.903563 0.161558
Q2FUQ4   25 1.51515 0.903563 0.161558
Q2G293   19 1.15152 0.903563 0.161558
Q2FZS5   22 1.33333 0.903563 0.161558
Q2FYP9   23 1.39394 0.903563 0.161558
Q2G0K7   21 1.27273 0.903563 0.161558
Q2FVV2   20 1.21212 0.903563 0.161558
Q2FVN0   21 1.27273 0.903563 0.161558
Q2FX00   19 1.15152 0.903563 0.161558
Q2G1I0   28 1.69697 0.903563 0.161558
Q2FXI2   22 1.33333 0.903563 0.161558
Q2G2X1   23 1.39394 0.903563 0.161558
Q2FYG6   29 1.75758 0.903563 0.161558
Q2FXH0   21 1.27273 0.903563 0.161558
Q2FXU7   23 1.39394 0.903563 0.161558
Q2G170   25 1.51515 0.903563 0.161558
Q2FVQ9   25 1.51515 0.903563 0.161558
Q2FWV2   9 0.545455 -1.27278 0.943444
Q2FVI5   27 1.63636 0.903563 0.161558
Q2FUW0   12 0.727273 -1.27278 0.943444
Q2FXB7   18 1.09091 0.903563 0.161558
Q2G0J8   25 1.51515 0.903563 0.161558
Q2FXB5   18 1.09091 0.903563 0.161558
Q2FYE9   18 1.09091 0.903563 0.161558
Q2FVE2   15 0.909091 -1.27278 0.943444
Q2G2V6   21 1.27273 0.903563 0.161558
O08387   26 1.57576 0.903563 0.161558
Q2FZ14   21 1.27273 0.903563 0.161558
Q2FXW3   23 1.39394 0.903563 0.161558
Q2FYQ8   19 1.15152 0.903563 0.161558
Q2G2D6   20 1.21212 0.903563 0.161558
Q2G2T7   20 1.21212 0.903563 0.161558
Q2FYP8   29 1.75758 0.903563 0.161558
Q2FZ25   18 1.09091 0.903563 0.161558
Q2FY65   22 1.33333 0.903563 0.161558
Q2G2T1   24 1.45455 0.903563 0.161558
Q2G1N0   25 1.51515 0.903563 0.161558
Q2G110   22 1.33333 0.903563 0.161558
Q2G1E1   25 1.51515 0.903563 0.161558
Q2G2F1   19 1.15152 0.903563 0.161558
Q2FXE8   20 1.21212 0.903563 0.161558
Q2FZ06   12 0.727273 -1.27278 0.943444
Q2FVH2   24 1.45455 0.903563 0.161558
Q2FYV6   22 1.33333 0.903563 0.161558
Q2FZJ3   16 0.941176 -1.27278 0.943444
Q2G095   15 0.882353 -1.27278 0.943444
Q2G2Y0   13 0.764706 -1.27278 0.943444
Q2G2W3   21 1.23529 0.903563 0.161558
Q2FY07   25 1.47059 0.903563 0.161558
Q2FXW8   16 0.941176 -1.27278 0.943444
Q2FUR6   21 1.23529 0.903563 0.161558
Q2FVW6   19 1.11765 0.903563 0.161558
Q2G1X0   5 0.294118 -1.27278 0.943444
Q2G1F6   23 1.35294 0.903563 0.161558
Q2FVK8   22 1.29412 0.903563 0.161558
Q2G158   21 1.23529 0.903563 0.161558
Q2G118   24 1.41176 0.903563 0.161558
Q2G077   28 1.64706 0.903563 0.161558
Q2G0E0   19 1.11765 0.903563 0.161558
Q2G263   18 1.05882 0.903563 0.161558
Q2FUU1   15 0.882353 -1.27278 0.943444
Q2G1X7   17 1 0.903563 0.161558
Q2G1C0   18 1.05882 0.903563 0.161558
Q2FVB9   24 1.41176 0.903563 0.161558
Q2G273   17 1 0.903563 0.161558
Q53726   18 1.05882 0.903563 0.161558
Q2G2W9   19 1.11765 0.903563 0.161558
Q2FZ22   25 1.47059 0.903563 0.161558
Q2G2U1   21 1.23529 0.903563 0.161558
Q2FXW6   20 1.17647 0.903563 0.161558
Q2G0P9   23 1.35294 0.903563 0.161558
Q2FYE3   21 1.23529 0.903563 0.161558
Q2FXU3   16 0.941176 -1.27278 0.943444
Q2G052   19 1.11765 0.903563 0.161558
Q2FZM6   23 1.35294 0.903563 0.161558
Q2FX25   24 1.41176 0.903563 0.161558
Q2FX05   15 0.882353 -1.27278 0.943444
Q2G1P2   27 1.58824 0.903563 0.161558
Q2G2C4   20 1.17647 0.903563 0.161558
Q2G165   22 1.29412 0.903563 0.161558
Q2FXK8   15 0.882353 -1.27278 0.943444
Q2FWP1   11 0.647059 -1.27278 0.943444
Q2FVU1   25 1.47059 0.903563 0.161558
Q2FZ78   16 0.941176 -1.27278 0.943444
Q2G0P0   18 1.05882 0.903563 0.161558
Q2FXX3   23 1.35294 0.903563 0.161558
Q2FVX2   18 1.05882 0.903563 0.161558
Q2G0Q7   20 1.17647 0.903563 0.161558
Q2FXS6   8 0.470588 -1.27278 0.943444
Q2FUZ1   23 1.35294 0.903563 0.161558
Q2FZ87   18 1.05882 0.903563 0.161558
Q2FXF4   29 1.70588 0.903563 0.161558
Q2G1G4   26 1.52941 0.903563 0.161558
Q2FWE6   14 0.823529 -1.27278 0.943444
Q2G2U2   10 0.588235 -1.27278 0.943444
Q2FY17   18 1.05882 0.903563 0.161558
Q2FVU3   23 1.35294 0.903563 0.161558
Q2FVK1   4 0.235294 -1.27278 0.943444
Q2G0K5   23 1.35294 0.903563 0.161558
Q2G2X8   8 0.470588 -1.27278 0.943444
Q2FYZ7   17 1 0.903563 0.161558
Q2FWG1   26 1.52941 0.903563 0.161558
Q2G1Q6   21 1.23529 0.903563 0.161558
Q2G2X9   11 0.647059 -1.27278 0.943444
Q2FWN9   5 0.294118 -1.27278 0.943444
Q2FYZ2   23 1.35294 0.903563 0.161558
Q2FZJ1   17 1 0.903563 0.161558
Q2G002   14 0.823529 -1.27278 0.943444
Q2FVL4   22 1.29412 0.903563 0.161558
Q2G2M7   14 0.823529 -1.27278 0.943444
Q2FWH6   20 1.17647 0.903563 0.161558
Q2FXQ3   20 1.17647 0.903563 0.161558
Q2G129   19 1.11765 0.903563 0.161558
Q7BHL7   23 1.35294 0.903563 0.161558
Q2FZ71   20 1.17647 0.903563 0.161558
Q2FZ88   16 0.914286 -1.27278 0.943444
Q2FV22   23 1.31429 0.903563 0.161558
Q2FYM3   13 0.742857 -1.27278 0.943444
Q2FY06   24 1.37143 0.903563 0.161558
Q2FXB0   6 0.342857 -1.27278 0.943444
Q2FX87   23 1.31429 0.903563 0.161558
Q2FZ33   24 1.37143 0.903563 0.161558
Q2G0J1   23 1.31429 0.903563 0.161558
Q2FUT7   19 1.08571 0.903563 0.161558
Q2FZH1   19 1.08571 0.903563 0.161558
Q2FVX3   21 1.2 0.903563 0.161558
Q2FWC6   20 1.14286 0.903563 0.161558
Q2FXN6   20 1.14286 0.903563 0.161558
Q2FY79   20 1.14286 0.903563 0.161558
Q2FZ23   25 1.42857 0.903563 0.161558
Q2FVF1   22 1.25714 0.903563 0.161558
Q2FWM5   24 1.37143 0.903563 0.161558
Q2G061   30 1.71429 0.903563 0.161558
Q2FWL7   27 1.54286 0.903563 0.161558
Q2FVK3   6 0.342857 -1.27278 0.943444
Q2FX19   24 1.37143 0.903563 0.161558
Q2G2U6   23 1.31429 0.903563 0.161558
Q2G1S5   11 0.628571 -1.27278 0.943444
Q2FVS9   17 0.971429 -1.27278 0.943444
Q2G1M7   22 1.25714 0.903563 0.161558
Q2FW50   16 0.914286 -1.27278 0.943444
Q2G2L1   22 1.25714 0.903563 0.161558
Q2FWB1   20 1.14286 0.903563 0.161558
Q2FXA8   18 1.02857 0.903563 0.161558
Q2FV20   20 1.14286 0.903563 0.161558
Q2FUY1   18 1.02857 0.903563 0.161558
Q2FYJ1   25 1.42857 0.903563 0.161558
Q2G043   9 0.514286 -1.27278 0.943444
Q2FZ43   22 1.25714 0.903563 0.161558
Q9KJN4   16 0.914286 -1.27278 0.943444
Q2G194   26 1.48571 0.903563 0.161558
Q2G0F0   21 1.2 0.903563 0.161558
Q2G2G2   25 1.42857 0.903563 0.161558
Q2G0I8   26 1.48571 0.903563 0.161558
Q2FXG5   19 1.08571 0.903563 0.161558
Q2G2S6   28 1.6 0.903563 0.161558
Q53700   26 1.48571 0.903563 0.161558
Q2G0D8   23 1.31429 0.903563 0.161558
P60430   5 0.285714 -1.27278 0.943444
Q2FV41   18 1.02857 0.903563 0.161558
Q2FXZ5   18 1.02857 0.903563 0.161558
Q2FZL0   25 1.42857 0.903563 0.161558
Q2FY99   24 1.37143 0.903563 0.161558
Q2FX95   14 0.8 -1.27278 0.943444
Q2FYR6   25 1.42857 0.903563 0.161558
Q2FUW2   32 1.82857 0.903563 0.161558
Q2FVL2   21 1.2 0.903563 0.161558
Q2G2L4   24 1.37143 0.903563 0.161558
Q2FXB1   4 0.228571 -1.27278 0.943444
Q2FZY7   21 1.2 0.903563 0.161558
Q2FVN1   31 1.77143 0.903563 0.161558
Q2G1S1   17 0.971429 -1.27278 0.943444
Q2FXK4   19 1.08571 0.903563 0.161558
Q2FXM6   21 1.2 0.903563 0.161558
Q2FZJ6   23 1.31429 0.903563 0.161558
Q2FVT4   21 1.2 0.903563 0.161558
Q2FYW1   19 1.08571 0.903563 0.161558
Q2FYZ3   20 1.14286 0.903563 0.161558
Q2FXX5   10 0.571429 -1.27278 0.943444
Q2FWM4   11 0.628571 -1.27278 0.943444
Q2G2L3   26 1.48571 0.903563 0.161558
Q2FYR3   21 1.2 0.903563 0.161558
Q2G0I9   22 1.25714 0.903563 0.161558
Q2G0M2   22 1.25714 0.903563 0.161558
Q2G272   10 0.571429 -1.27278 0.943444
Q2FXL4   26 1.48571 0.903563 0.161558
Q2G0U9   19 1.08571 0.903563 0.161558
Q2FVE4   10 0.571429 -1.27278 0.943444
Q2FVC6   24 1.37143 0.903563 0.161558
Q2FV19   17 0.971429 -1.27278 0.943444
Q2G0S8   26 1.48571 0.903563 0.161558
Q2G2G3   26 1.48571 0.903563 0.161558
Q2G2X0   21 1.16667 0.903563 0.161558
Q2G0F3   29 1.61111 0.903563 0.161558
Q2G037   22 1.22222 0.903563 0.161558
Q2G1G6   22 1.22222 0.903563 0.161558
Q2FWP0   7 0.388889 -1.27278 0.943444
Q2FY29   18 1 0.903563 0.161558
Q2FXQ4   27 1.5 0.903563 0.161558
Q2G0S7   15 0.833333 -1.27278 0.943444
Q2FZX7   19 1.05556 0.903563 0.161558
Q2G0E6   24 1.33333 0.903563 0.161558
Q2FY37   24 1.33333 0.903563 0.161558
Q2FYQ0   28 1.55556 0.903563 0.161558
Q2FUV3   23 1.27778 0.903563 0.161558
Q2FYV2   25 1.38889 0.903563 0.161558
Q2FVS4   30 1.66667 0.903563 0.161558
Q2G2M3   17 0.944444 -1.27278 0.943444
Q2FVM6   18 1 0.903563 0.161558
Q2G292   24 1.33333 0.903563 0.161558
Q2FXH7   14 0.777778 -1.27278 0.943444
Q2FYQ7   22 1.22222 0.903563 0.161558
Q2FWG2   25 1.38889 0.903563 0.161558
Q2G159   21 1.16667 0.903563 0.161558
Q2FX96   19 1.05556 0.903563 0.161558
Q2FV83   22 1.22222 0.903563 0.161558
Q2G2D8   20 1.11111 0.903563 0.161558
Q2FYJ4   26 1.44444 0.903563 0.161558
Q2G1E8   19 1.05556 0.903563 0.161558
Q2FVK2   5 0.277778 -1.27278 0.943444
Q2FZP1   28 1.55556 0.903563 0.161558
Q2FXI0   21 1.16667 0.903563 0.161558
Q2G134   26 1.44444 0.903563 0.161558
Q2FZZ6   13 0.722222 -1.27278 0.943444
Q2G1Z3   22 1.22222 0.903563 0.161558
Q2G030   23 1.27778 0.903563 0.161558
Q2FV21   26 1.44444 0.903563 0.161558
Q9RQP6   25 1.38889 0.903563 0.161558
Q2FZ62   16 0.888889 -1.27278 0.943444
Q2FZQ7   25 1.38889 0.903563 0.161558
Q2G0F4   22 1.22222 0.903563 0.161558
Q2FWE0   22 1.22222 0.903563 0.161558
Q2FVS0   25 1.38889 0.903563 0.161558
Q2FUT6   29 1.61111 0.903563 0.161558
Q2FUQ5   29 1.61111 0.903563 0.161558
Q2FZJ9   20 1.11111 0.903563 0.161558
Q2FY81   23 1.27778 0.903563 0.161558
Q2G0K8   17 0.944444 -1.27278 0.943444
Q2G262   25 1.38889 0.903563 0.161558
Q2G0E1   18 1 0.903563 0.161558
Q2FWD3   22 1.22222 0.903563 0.161558
Q2FXA4   21 1.16667 0.903563 0.161558
Q2FVF0   24 1.33333 0.903563 0.161558
Q2FWW9   24 1.33333 0.903563 0.161558
Q2FZ54   28 1.55556 0.903563 0.161558
P0A0J0   19 1.05556 0.903563 0.161558
Q2G1G1   34 1.88889 0.903563 0.161558
Q2FWA1   19 1.05556 0.903563 0.161558
Q2FXN1   20 1.11111 0.903563 0.161558
Q2G2T4   33 1.83333 0.903563 0.161558
Q2FZW9   21 1.16667 0.903563 0.161558
Q2FV90   22 1.22222 0.903563 0.161558
Q2FWB3   14 0.777778 -1.27278 0.943444
Q2G0Q0   15 0.833333 -1.27278 0.943444
Q2FY10   19 1.05556 0.903563 0.161558
Q2FXM0   17 0.944444 -1.27278 0.943444
Q2G1S2   21 1.16667 0.903563 0.161558
Q2FXY5   27 1.45946 0.903563 0.161558
Q2FXV3   22 1.18919 0.903563 0.161558
Q2FXG3   23 1.24324 0.903563 0.161558
Q2FVA8   10 0.540541 -1.27278 0.943444
Q2G2C2   29 1.56757 0.903563 0.161558
Q2FYU2   21 1.13514 0.903563 0.161558
Q2FYK5   26 1.40541 0.903563 0.161558
Q2FW35   23 1.24324 0.903563 0.161558
Q2FY52   28 1.51351 0.903563 0.161558
Q9RQP9   23 1.24324 0.903563 0.161558
Q2G039   21 1.13514 0.903563 0.161558
Q2G1E4   25 1.35135 0.903563 0.161558
Q2G0B0   20 1.08108 0.903563 0.161558
Q2FXI7   20 1.08108 0.903563 0.161558
Q2FWN7   23 1.24324 0.903563 0.161558
Q2FV66   13 0.702703 -1.27278 0.943444
Q2FYJ5   29 1.56757 0.903563 0.161558
Q2FYC9   5 0.27027 -1.27278 0.943444
Q2FZC6   29 1.56757 0.903563 0.161558
Q2FXW4   21 1.13514 0.903563 0.161558
Q2FXI1   22 1.18919 0.903563 0.161558
Q2FZF9   20 1.08108 0.903563 0.161558
Q2G171   26 1.40541 0.903563 0.161558
Q2G2P8   24 1.2973 0.903563 0.161558
Q2G2V9   28 1.51351 0.903563 0.161558
Q2FV31   24 1.2973 0.903563 0.161558
Q9KJN3   15 0.810811 -1.27278 0.943444
Q2FZV5   24 1.2973 0.903563 0.161558
Q2FWC4   29 1.56757 0.903563 0.161558
Q2FYT0   22 1.18919 0.903563 0.161558
Q2G145   28 1.51351 0.903563 0.161558
Q2G0J0   26 1.40541 0.903563 0.161558
Q2FZQ3   16 0.864865 -1.27278 0.943444
Q2FYE5   23 1.24324 0.903563 0.161558
Q2FWN5   29 1.56757 0.903563 0.161558
Q2FY24   26 1.40541 0.903563 0.161558
Q2FVW7   21 1.13514 0.903563 0.161558
Q2FZ91   20 1.08108 0.903563 0.161558
Q2FWL2   31 1.67568 0.903563 0.161558
Q2FZQ6   16 0.864865 -1.27278 0.943444
P02976   21 1.13514 0.903563 0.161558
Q2G0R7   30 1.62162 0.903563 0.161558
Q2FUU2   24 1.2973 0.903563 0.161558
Q2FZG1   26 1.40541 0.903563 0.161558
Q2G0Z4   22 1.18919 0.903563 0.161558
Q2FZ81   11 0.594595 -1.27278 0.943444
Q2G2J8   20 1.08108 0.903563 0.161558
Q2FZD7   25 1.35135 0.903563 0.161558
Q2G288   29 1.56757 0.903563 0.161558
Q2FW52   25 1.35135 0.903563 0.161558
Q2FVX4   22 1.18919 0.903563 0.161558
Q2FVN5   28 1.51351 0.903563 0.161558
Q2FY88   33 1.78378 0.903563 0.161558
Q2FWC9   18 0.972973 -1.27278 0.943444
Q2FZS7   21 1.13514 0.903563 0.161558
Q2FZ63   17 0.918919 -1.27278 0.943444
Q2G1L8   24 1.2973 0.903563 0.161558
Q2FV17   23 1.24324 0.903563 0.161558
Q2FVT8   15 0.810811 -1.27278 0.943444
Q2G0W8   25 1.35135 0.903563 0.161558
Q2FV07   14 0.756757 -1.27278 0.943444
Q2G0Q1   25 1.35135 0.903563 0.161558
Q2FY69   21 1.13514 0.903563 0.161558
Q2FZ75   20 1.08108 0.903563 0.161558
Q2G0E5   29 1.56757 0.903563 0.161558
Q2G233   21 1.13514 0.903563 0.161558
Q2FWE1   20 1.08108 0.903563 0.161558
Q2FVZ2   17 0.918919 -1.27278 0.943444
Q2FYE2   20 1.08108 0.903563 0.161558
Q2G1K6   27 1.42105 0.903563 0.161558
Q2FVT0   18 0.947368 -1.27278 0.943444
Q2G0Q9   23 1.21053 0.903563 0.161558
Q2FZ89   25 1.31579 0.903563 0.161558
Q2FVR0   21 1.10526 0.903563 0.161558
Q2FZD9   19 1 0.903563 0.161558
Q2FX85   28 1.47368 0.903563 0.161558
Q2G1B0   16 0.842105 -1.27278 0.943444
Q2G2E4   27 1.42105 0.903563 0.161558
Q2FYK7   24 1.26316 0.903563 0.161558
Q2FZ13   19 1 0.903563 0.161558
Q2FZE6   22 1.15789 0.903563 0.161558
Q2FVI2   23 1.21053 0.903563 0.161558
Q2FZE0   22 1.15789 0.903563 0.161558
Q2FV38   13 0.684211 -1.27278 0.943444
Q2FXE2   20 1.05263 0.903563 0.161558
Q2G1Q2   21 1.10526 0.903563 0.161558
Q2FYY8   19 1 0.903563 0.161558
Q2FYN6   27 1.42105 0.903563 0.161558
Q2FV39   26 1.36842 0.903563 0.161558
Q2G130   22 1.15789 0.903563 0.161558
Q2FUR8   22 1.15789 0.903563 0.161558
Q2FXZ3   15 0.789474 -1.27278 0.943444
Q2FYM4   28 1.47368 0.903563 0.161558
Q2FWY1   21 1.10526 0.903563 0.161558
Q2G1V4   21 1.10526 0.903563 0.161558
P0A011   21 1.10526 0.903563 0.161558
Q2FXZ0   24 1.26316 0.903563 0.161558
Q2G0V4   20 1.05263 0.903563 0.161558
Q2FW34   21 1.10526 0.903563 0.161558
Q2FWC7   23 1.21053 0.903563 0.161558
Q2G0F6   23 1.21053 0.903563 0.161558
Q2G0T0   23 1.21053 0.903563 0.161558
Q2FXM8   24 1.26316 0.903563 0.161558
Q2G0Q8   21 1.10526 0.903563 0.161558
Q2FZ08   21 1.10526 0.903563 0.161558
Q2G160   20 1.05263 0.903563 0.161558
Q2FY78   16 0.842105 -1.27278 0.943444
Q2G2H7   30 1.57895 0.903563 0.161558
Q2FW53   11 0.578947 -1.27278 0.943444
Q2FVX0   28 1.47368 0.903563 0.161558
Q2G2U5   24 1.26316 0.903563 0.161558
Q2FZR0   24 1.26316 0.903563 0.161558
Q2G1Z9   20 1.05263 0.903563 0.161558
Q2G1G0   19 1 0.903563 0.161558
Q2FW57   22 1.15789 0.903563 0.161558
Q9RQP7   23 1.21053 0.903563 0.161558
Q2FXP0   21 1.10526 0.903563 0.161558
Q2FVV1   26 1.36842 0.903563 0.161558
Q2FYU8   24 1.26316 0.903563 0.161558
Q2FZ04   19 1 0.903563 0.161558
Q2FVQ0   21 1.10526 0.903563 0.161558
Q2G151   24 1.26316 0.903563 0.161558
Q2FXF9   19 1 0.903563 0.161558
Q2G242   23 1.21053 0.903563 0.161558
Q2FZQ0   24 1.26316 0.903563 0.161558
Q2G1Q8   27 1.42105 0.903563 0.161558
Q2FYG1   30 1.53846 0.903563 0.161558
Q2G1N3   21 1.07692 0.903563 0.161558
Q2FV44   22 1.12821 0.903563 0.161558
Q2FXV4   24 1.23077 0.903563 0.161558
Q2G0I1   25 1.28205 0.903563 0.161558
Q2FZY0   24 1.23077 0.903563 0.161558
Q2G295   30 1.53846 0.903563 0.161558
Q2FWH3   19 0.974359 -1.27278 0.943444
Q2G072   22 1.12821 0.903563 0.161558
Q2G217   26 1.33333 0.903563 0.161558
Q2FYP6   25 1.28205 0.903563 0.161558
Q9EZ12   24 1.23077 0.903563 0.161558
Q2FZ48   28 1.4359 0.903563 0.161558
Q2FY16   21 1.07692 0.903563 0.161558
Q2FZU3   24 1.23077 0.903563 0.161558
Q2FVV7   24 1.23077 0.903563 0.161558
Q2FWU0   9 0.461538 -1.27278 0.943444
P0A0Q0   23 1.17949 0.903563 0.161558
Q2FVS3   18 0.923077 -1.27278 0.943444
Q2G0I6   31 1.58974 0.903563 0.161558
Q2FYP3   11 0.564103 -1.27278 0.943444
Q2FWM0   28 1.4359 0.903563 0.161558
Q2FZ36   21 1.07692 0.903563 0.161558
Q2G0Y8   29 1.48718 0.903563 0.161558
Q2FXF6   26 1.33333 0.903563 0.161558
Q2FXM7   29 1.48718 0.903563 0.161558
Q2G1A6   25 1.28205 0.903563 0.161558
Q2G138   24 1.23077 0.903563 0.161558
Q2FZR4   26 1.33333 0.903563 0.161558
Q2G162   27 1.38462 0.903563 0.161558
Q2FYH2   19 0.974359 -1.27278 0.943444
Q2FX56   16 0.820513 -1.27278 0.943444
Q2FY68   28 1.4359 0.903563 0.161558
Q2G1K1   7 0.358974 -1.27278 0.943444
Q2G1A3   19 0.974359 -1.27278 0.943444
Q2FZX4   21 1.07692 0.903563 0.161558
Q2G1M5   22 1.12821 0.903563 0.161558
Q2FVA3   22 1.12821 0.903563 0.161558
Q2G2G4   20 1.02564 0.903563 0.161558
Q2G0U3   26 1.33333 0.903563 0.161558
Q2FXQ6   23 1.17949 0.903563 0.161558
Q2G0S2   17 0.871795 -1.27278 0.943444
Q2G168   18 0.923077 -1.27278 0.943444
Q2FZB0   24 1.23077 0.903563 0.161558
Q2G119   25 1.28205 0.903563 0.161558
Q2FVJ7   27 1.38462 0.903563 0.161558
Q2FY30   24 1.23077 0.903563 0.161558
Q2FXR3   21 1.07692 0.903563 0.161558
Q2G1Z0   17 0.871795 -1.27278 0.943444
Q2G0A9   26 1.33333 0.903563 0.161558
O33599   13 0.666667 -1.27278 0.943444
Q2FZ55   22 1.12821 0.903563 0.161558
Q2FYS0   18 0.923077 -1.27278 0.943444
Q2G248   23 1.17949 0.903563 0.161558
Q2G049   25 1.28205 0.903563 0.161558
Q2FVA5   11 0.564103 -1.27278 0.943444
Q2FUX8   24 1.23077 0.903563 0.161558
Q2G123   18 0.923077 -1.27278 0.943444
Q2FVH0   31 1.58974 0.903563 0.161558
Q2FV01   30 1.53846 0.903563 0.161558
Q2G2L2   18 0.923077 -1.27278 0.943444
Q2FYW3   20 1.02564 0.903563 0.161558
Q2FZZ0   24 1.23077 0.903563 0.161558
Q2FVV8   27 1.38462 0.903563 0.161558
Q2G2W0   26 1.3 0.903563 0.161558
Q2G041   13 0.65 -1.27278 0.943444
P0A0B9   22 1.1 0.903563 0.161558
Q2FYI6   24 1.2 0.903563 0.161558
Q2G2S2   19 0.95 -1.27278 0.943444
Q2FVQ8   19 0.95 -1.27278 0.943444
Q2FVT2   18 0.9 -1.27278 0.943444
Q2G1Z5   19 0.95 -1.27278 0.943444
Q2G2A4   21 1.05 0.903563 0.161558
P60393   23 1.15 0.903563 0.161558
Q2G0P6   28 1.4 0.903563 0.161558
Q2FW04   32 1.6 0.903563 0.161558
Q2FYY9   23 1.15 0.903563 0.161558
Q2FWP2   24 1.2 0.903563 0.161558
Q2FVW4   28 1.4 0.903563 0.161558
Q2FY63   25 1.25 0.903563 0.161558
Q2FZ68   19 0.95 -1.27278 0.943444
Q2G1E2   26 1.3 0.903563 0.161558
Q2G2T8   24 1.2 0.903563 0.161558
Q2FY71   27 1.35 0.903563 0.161558
Q2FVI1   26 1.3 0.903563 0.161558
Q2G0W2   34 1.7 0.903563 0.161558
Q2G238   26 1.3 0.903563 0.161558
Q2FZR1   22 1.1 0.903563 0.161558
Q2FXN2   32 1.6 0.903563 0.161558
Q2FXH6   22 1.1 0.903563 0.161558
Q2FXM3   20 1 0.903563 0.161558
Q2FZW3   31 1.55 0.903563 0.161558
Q2FWM9   18 0.9 -1.27278 0.943444
Q2FUW9   25 1.25 0.903563 0.161558
Q2FW91   24 1.2 0.903563 0.161558
Q2G137   13 0.65 -1.27278 0.943444
Q2FVM0   27 1.35 0.903563 0.161558
Q2G057   18 0.9 -1.27278 0.943444
Q2FXP5   22 1.1 0.903563 0.161558
Q2G1H2   22 1.1 0.903563 0.161558
Q2FX99   19 0.95 -1.27278 0.943444
Q2G0J4   27 1.35 0.903563 0.161558
Q2FX74   13 0.65 -1.27278 0.943444
Q2G1J9   34 1.7 0.903563 0.161558
Q2G1F7   22 1.1 0.903563 0.161558
Q2G2R8   19 0.95 -1.27278 0.943444
Q2FW32   23 1.15 0.903563 0.161558
Q2FXZ4   18 0.9 -1.27278 0.943444
Q2FUT0   16 0.8 -1.27278 0.943444
Q2G084   23 1.15 0.903563 0.161558
Q2G148   25 1.25 0.903563 0.161558
Q2FYR0   21 1.05 0.903563 0.161558
Q2FW86   22 1.1 0.903563 0.161558
Q2FW01   23 1.15 0.903563 0.161558
Q2FUX9   30 1.5 0.903563 0.161558
Q2G212   29 1.45 0.903563 0.161558
Q2FZ84   18 0.9 -1.27278 0.943444
Q2G0Y0   24 1.2 0.903563 0.161558
Q2FYU4   24 1.2 0.903563 0.161558
Q2G223   18 0.9 -1.27278 0.943444
Q2G136   24 1.2 0.903563 0.161558
Q2G0G6   21 1.05 0.903563 0.161558
Q2FWY6   21 1.05 0.903563 0.161558
Q2FWZ2   21 1.05 0.903563 0.161558
Q2G240   23 1.15 0.903563 0.161558
O05154   27 1.35 0.903563 0.161558
Q2FXP4   27 1.35 0.903563 0.161558
Q2FVH5   25 1.25 0.903563 0.161558
Q2FYP0   21 1.02439 0.903563 0.161558
Q2FUW5   11 0.536585 -1.27278 0.943444
Q2FX66   6 0.292683 -1.27278 0.943444
Q2G1P4   19 0.926829 -1.27278 0.943444
Q2FYI9   27 1.31707 0.903563 0.161558
Q2G0I7   20 0.97561 -1.27278 0.943444
Q2FXQ9   24 1.17073 0.903563 0.161558
Q2FXL0   26 1.26829 0.903563 0.161558
Q2FYR7   28 1.36585 0.903563 0.161558
Q2G1W4   24 1.17073 0.903563 0.161558
Q2G2C8   24 1.17073 0.903563 0.161558
Q2G163   28 1.36585 0.903563 0.161558
Q2FWL9   25 1.21951 0.903563 0.161558
Q2FZH3   33 1.60976 0.903563 0.161558
Q2FZR5   27 1.31707 0.903563 0.161558
Q2G1W6   33 1.60976 0.903563 0.161558
Q2FWA5   25 1.21951 0.903563 0.161558
Q2FX17   26 1.26829 0.903563 0.161558
Q2FXY1   23 1.12195 0.903563 0.161558
Q2G2W1   31 1.5122 0.903563 0.161558
Q2FV06   20 0.97561 -1.27278 0.943444
Q2FYW6   27 1.31707 0.903563 0.161558
Q2G281   22 1.07317 0.903563 0.161558
Q2G227   23 1.12195 0.903563 0.161558
Q2FWZ5   28 1.36585 0.903563 0.161558
Q2FZX0   21 1.02439 0.903563 0.161558
Q2FV51   30 1.46341 0.903563 0.161558
Q2G082   29 1.41463 0.903563 0.161558
Q2FWX4   6 0.292683 -1.27278 0.943444
Q2FZT1   24 1.17073 0.903563 0.161558
Q2FYF3   26 1.26829 0.903563 0.161558
Q2FXW9   13 0.634146 -1.27278 0.943444
O34090   27 1.31707 0.903563 0.161558
Q2FVE1   30 1.46341 0.903563 0.161558
Q2FZL5   27 1.31707 0.903563 0.161558
Q2G258   19 0.926829 -1.27278 0.943444
Q2FZW5   23 1.12195 0.903563 0.161558
Q2FW63   29 1.41463 0.903563 0.161558
Q2FXB4   31 1.5122 0.903563 0.161558
Q2G1T5   4 0.195122 -1.27278 0.943444
Q2G1J5   18 0.878049 -1.27278 0.943444
Q2G0V0   22 1.07317 0.903563 0.161558
Q2G0M7   20 0.97561 -1.27278 0.943444
Q2G1I5   26 1.26829 0.903563 0.161558
Q2G146   23 1.12195 0.903563 0.161558
Q2G1P6   23 1.12195 0.903563 0.161558
Q2G1W8   18 0.857143 -1.27278 0.943444
Q2G035   26 1.2381 0.903563 0.161558
Q2G1I3   28 1.33333 0.903563 0.161558
Q2FWM2   23 1.09524 0.903563 0.161558
Q2FYJ3   28 1.33333 0.903563 0.161558
Q2G0L8   28 1.33333 0.903563 0.161558
Q2G164   29 1.38095 0.903563 0.161558
Q2FVT7   22 1.04762 0.903563 0.161558
Q2G1R3   24 1.14286 0.903563 0.161558
Q2G1T6   24 1.14286 0.903563 0.161558
Q2FZN7   29 1.38095 0.903563 0.161558
Q2FY83   27 1.28571 0.903563 0.161558
Q2FZX9   28 1.33333 0.903563 0.161558
Q2FYL5   30 1.42857 0.903563 0.161558
Q2G218   21 1 0.903563 0.161558
Q2G0M5   27 1.28571 0.903563 0.161558
Q2FW78   28 1.33333 0.903563 0.161558
P52078   24 1.14286 0.903563 0.161558
Q7X2S2   23 1.09524 0.903563 0.161558
Q2FZG4   27 1.28571 0.903563 0.161558
Q2G0M4   23 1.09524 0.903563 0.161558
Q2FVA2   27 1.28571 0.903563 0.161558
Q2G115   24 1.14286 0.903563 0.161558
Q2G0M8   24 1.14286 0.903563 0.161558
Q2G1U4   19 0.904762 -1.27278 0.943444
Q2G1D0   27 1.28571 0.903563 0.161558
Q2G2S0   25 1.19048 0.903563 0.161558
Q2G2N5   28 1.33333 0.903563 0.161558
Q2G222   24 1.14286 0.903563 0.161558
Q2G1C8   33 1.57143 0.903563 0.161558
Q2FV40   26 1.2381 0.903563 0.161558
Q2FXT1   18 0.857143 -1.27278 0.943444
Q2FZZ2   24 1.14286 0.903563 0.161558
Q2FY01   23 1.09524 0.903563 0.161558
Q2FVJ8   22 1.04762 0.903563 0.161558
Q2FXK2   28 1.33333 0.903563 0.161558
Q2FUS7   22 1.04762 0.903563 0.161558
Q2FVP1   26 1.2381 0.903563 0.161558
Q2FYN7   6 0.285714 -1.27278 0.943444
P69848   26 1.2381 0.903563 0.161558
Q2FWN8   25 1.19048 0.903563 0.161558
Q2FV62   23 1.09524 0.903563 0.161558
Q2FWW7   28 1.33333 0.903563 0.161558
Q2G1Y5   25 1.19048 0.903563 0.161558
Q2FXA3   27 1.28571 0.903563 0.161558
Q2FYV3   26 1.2381 0.903563 0.161558
Q2G1H4   23 1.09524 0.903563 0.161558
Q2G038   25 1.19048 0.903563 0.161558
Q2G161   26 1.2381 0.903563 0.161558
Q2FYV1   21 1 0.903563 0.161558
Q2FZ09   25 1.19048 0.903563 0.161558
Q2FW90   29 1.38095 0.903563 0.161558
Q2G290   25 1.19048 0.903563 0.161558
P60611   21 1 0.903563 0.161558
Q2FV58   30 1.42857 0.903563 0.161558
Q2G0C6   24 1.14286 0.903563 0.161558
Q2G050   21 1 0.903563 0.161558
Q2G0V2   22 1.04762 0.903563 0.161558
Q2FVQ4   28 1.33333 0.903563 0.161558
Q2G094   17 0.790698 -1.27278 0.943444
Q2FY59   21 0.976744 -1.27278 0.943444
Q2FVX7   32 1.48837 0.903563 0.161558
Q2FVP4   25 1.16279 0.903563 0.161558
Q2G185   22 1.02326 0.903563 0.161558
Q2FXP8   23 1.06977 0.903563 0.161558
Q2G275   21 0.976744 -1.27278 0.943444
Q2G1D9   26 1.2093 0.903563 0.161558
Q2FXI3   17 0.790698 -1.27278 0.943444
Q2FYM2   19 0.883721 -1.27278 0.943444
P14738   5 0.232558 -1.27278 0.943444
Q2G2Q2   19 0.883721 -1.27278 0.943444
Q2G0M9   25 1.16279 0.903563 0.161558
Q2FY67   26 1.2093 0.903563 0.161558
Q2FWX8   2 0.0930233 -1.27278 0.943444
Q2FUT9   25 1.16279 0.903563 0.161558
Q2FZS0   22 1.02326 0.903563 0.161558
Q2G2A8   26 1.2093 0.903563 0.161558
Q2FUY2   2 0.0930233 -1.27278 0.943444
Q2FZL8   19 0.883721 -1.27278 0.943444
Q2FW93   8 0.372093 -1.27278 0.943444
Q2G1L7   30 1.39535 0.903563 0.161558
Q2FW41   23 1.06977 0.903563 0.161558
Q2FZY6   26 1.2093 0.903563 0.161558
Q2G042   19 0.883721 -1.27278 0.943444
Q2FWK2   25 1.16279 0.903563 0.161558
Q2FYF4   19 0.883721 -1.27278 0.943444
Q2FZP2   20 0.930233 -1.27278 0.943444
Q2G1G7   19 0.883721 -1.27278 0.943444
Q2G1H5   23 1.06977 0.903563 0.161558
Q2G2S7   15 0.697674 -1.27278 0.943444
Q2FY53   22 1.02326 0.903563 0.161558
Q2G1N2   22 1.02326 0.903563 0.161558
Q2G2V2   23 1.06977 0.903563 0.161558
Q2G1H6   24 1.11628 0.903563 0.161558
Q2FZA9   19 0.883721 -1.27278 0.943444
Q2FXI5   27 1.25581 0.903563 0.161558
Q2G206   29 1.34884 0.903563 0.161558
Q2FWN6   17 0.790698 -1.27278 0.943444
Q2FUQ2   28 1.30233 0.903563 0.161558
Q2G1K3   19 0.883721 -1.27278 0.943444
Q2FZ76   36 1.67442 0.903563 0.161558
Q2FY54   19 0.883721 -1.27278 0.943444
Q2G289   23 1.06977 0.903563 0.161558
Q2FY14   22 1.02326 0.903563 0.161558
Q2FV77   25 1.16279 0.903563 0.161558
Q2G064   29 1.34884 0.903563 0.161558
Q2G033   24 1.11628 0.903563 0.161558
Q2G198   16 0.744186 -1.27278 0.943444
Q2G0K4   26 1.2093 0.903563 0.161558
Q2G0V3   25 1.16279 0.903563 0.161558
Q2FWE2   21 0.954545 -1.27278 0.943444
Q2G089   21 0.954545 -1.27278 0.943444
Q2FZL3   18 0.818182 -1.27278 0.943444
Q2G087   27 1.22727 0.903563 0.161558
Q2G0A7   34 1.54545 0.903563 0.161558
Q2FVF9   25 1.13636 0.903563 0.161558
Q2G071   27 1.22727 0.903563 0.161558
Q2FUZ2   26 1.18182 0.903563 0.161558
Q2FY27   24 1.09091 0.903563 0.161558
Q2FXX4   30 1.36364 0.903563 0.161558
Q2G1E6   23 1.04545 0.903563 0.161558
Q2G1G5   25 1.13636 0.903563 0.161558
Q2G2Q3   17 0.772727 -1.27278 0.943444
Q2FZF0   16 0.727273 -1.27278 0.943444
Q2G2D2   19 0.863636 -1.27278 0.943444
Q2FXT4   26 1.18182 0.903563 0.161558
Q2FZI8   24 1.09091 0.903563 0.161558
Q2FUS8   2 0.0909091 -1.27278 0.943444
Q2FVR9   28 1.27273 0.903563 0.161558
Q2FXP2   15 0.681818 -1.27278 0.943444
Q2FX94   24 1.09091 0.903563 0.161558
Q2G2A5   24 1.09091 0.903563 0.161558
Q2FZP7   24 1.09091 0.903563 0.161558
Q2G1R7   24 1.09091 0.903563 0.161558
Q2G015   4 0.181818 -1.27278 0.943444
Q2FZF4   30 1.36364 0.903563 0.161558
Q2G1E5   26 1.18182 0.903563 0.161558
Q2FWH9   27 1.22727 0.903563 0.161558
Q2G069   21 0.954545 -1.27278 0.943444
Q2FZK3   28 1.27273 0.903563 0.161558
Q2FZU5   28 1.27273 0.903563 0.161558
Q2FYT4   18 0.818182 -1.27278 0.943444
Q2FWK4   26 1.18182 0.903563 0.161558
Q2FY40   21 0.954545 -1.27278 0.943444
Q2FWY4   26 1.18182 0.903563 0.161558
Q2G156   28 1.27273 0.903563 0.161558
Q2G045   24 1.09091 0.903563 0.161558
Q2FZS6   21 0.954545 -1.27278 0.943444
Q2FYC7   26 1.18182 0.903563 0.161558
Q2FW73   28 1.27273 0.903563 0.161558
Q2G1H3   26 1.18182 0.903563 0.161558
Q2FXJ6   14 0.636364 -1.27278 0.943444
Q2FUS2   24 1.06667 0.903563 0.161558
Q2G120   25 1.11111 0.903563 0.161558
Q2G2T9   25 1.11111 0.903563 0.161558
Q2G1N9   29 1.28889 0.903563 0.161558
Q2FXL9   23 1.02222 0.903563 0.161558
Q2G0W4   24 1.06667 0.903563 0.161558
Q2G0R6   27 1.2 0.903563 0.161558
Q2G1C4   23 1.02222 0.903563 0.161558
Q2FWY9   27 1.2 0.903563 0.161558
Q2G1K4   26 1.15556 0.903563 0.161558
Q2FYK3   26 1.15556 0.903563 0.161558
Q2G1N4   21 0.933333 -1.27278 0.943444
Q2G065   23 1.02222 0.903563 0.161558
Q2FX88   26 1.15556 0.903563 0.161558
Q2FVW9   25 1.11111 0.903563 0.161558
Q2G1E0   9 0.4 -1.27278 0.943444
Q2G2P2   26 1.15556 0.903563 0.161558
Q2G0V5   22 0.977778 -1.27278 0.943444
Q2FWA2   26 1.15556 0.903563 0.161558
Q2FZU1   26 1.15556 0.903563 0.161558
Q2FX77   20 0.888889 -1.27278 0.943444
Q2FW75   22 0.977778 -1.27278 0.943444
Q2FUT5   26 1.15556 0.903563 0.161558
Q2G234   22 0.977778 -1.27278 0.943444
Q2FZU6   23 1.02222 0.903563 0.161558
Q2G1Y2   27 1.2 0.903563 0.161558
Q2FXN7   17 0.755556 -1.27278 0.943444
Q2G2J3   30 1.33333 0.903563 0.161558
Q2G0G1   31 1.37778 0.903563 0.161558
Q2FW62   26 1.15556 0.903563 0.161558
Q2FUP7   27 1.2 0.903563 0.161558
Q2G1J3   28 1.24444 0.903563 0.161558
Q2FZ15   25 1.11111 0.903563 0.161558
Q2G1D3   20 0.888889 -1.27278 0.943444
Q2G0K2   29 1.28889 0.903563 0.161558
Q2FWC1   26 1.15556 0.903563 0.161558
Q2FXM5   21 0.933333 -1.27278 0.943444
Q2FY46   21 0.933333 -1.27278 0.943444
Q2G1K0   25 1.11111 0.903563 0.161558
Q2FXT6   27 1.2 0.903563 0.161558
Q2FZM4   27 1.2 0.903563 0.161558
Q2FXG1   25 1.11111 0.903563 0.161558
Q2FXL1   25 1.11111 0.903563 0.161558
Q2FWX5   26 1.15556 0.903563 0.161558
# cudaSaTabsearch LTYPE = T LORDER = F LSOLN = F
# QUERY ID = PF05917 
# DBFILE = ./tableaux.ascii.DB                                                             
Q2G1I1   28 1.21739 0.903563  0.161558
Q2G1K2   28 1.21739 0.903563  0.161558
Q2FUU5   27 1.17391 0.903563  0.161558
Q2FXB6   30 1.30435 0.903563  0.161558
Q2FZU2   24 1.04348 0.903563  0.161558
Q2FZK0   27 1.17391 0.903563  0.161558
Q2FY33   20 0.869565 -1.27278  0.943444
Q2G098   20 0.869565 -1.27278  0.943444
Q2FZ46   24 1.04348 0.903563  0.161558
Q2FZQ5   27 1.17391 0.903563  0.161558
Q2FXU8   23 1 0.903563  0.161558
Q9EZ08   22 0.956522 -1.27278  0.943444
Q2G1B9   23 1 0.903563  0.161558
Q2FZ73   19 0.826087 -1.27278  0.943444
Q2FY35   23 1 0.903563  0.161558
Q2FZ16   21 0.913043 -1.27278  0.943444
Q2FYR2   27 1.17391 0.903563  0.161558
Q2FWY3   4 0.173913 -1.27278  0.943444
Q2G2F5   28 1.21739 0.903563  0.161558
Q2G032   16 0.695652 -1.27278  0.943444
Q2FZ10   21 0.913043 -1.27278  0.943444
Q2G255   24 1.04348 0.903563  0.161558
Q2G0X6   29 1.26087 0.903563  0.161558
Q2FYH0   39 1.69565 0.903563  0.161558
Q2FXJ9   24 1.04348 0.903563  0.161558
Q2FZT4   19 0.826087 -1.27278  0.943444
Q2FVE6   25 1.08696 0.903563  0.161558
Q2FYD3   8 0.347826 -1.27278  0.943444
Q2FXT5   14 0.608696 -1.27278  0.943444
Q2FY60   26 1.13043 0.903563  0.161558
Q2G2D7   23 1 0.903563  0.161558
Q2FX16   28 1.21739 0.903563  0.161558
Q2FZ34   23 1 0.903563  0.161558
Q2G1S4   23 1 0.903563  0.161558
Q2G147   23 1 0.903563  0.161558
Q2G1J7   25 1.08696 0.903563  0.161558
Q2G2A7   23 1 0.903563  0.161558
Q2G2M6   28 1.21739 0.903563  0.161558
Q2FV30   24 1.04348 0.903563  0.161558
Q2FVL5   23 1 0.903563  0.161558
Q2FXY0   21 0.913043 -1.27278  0.943444
Q2FZL1   23 1 0.903563  0.161558
Q2FW45   23 1 0.903563  0.161558
Q2FZU0   27 1.14894 0.903563  0.161558
Q2FWZ0   26 1.10638 0.903563  0.161558
Q2G2H5   22 0.93617 -1.27278  0.943444
Q2FYG9   26 1.10638 0.903563  0.161558
Q2G2X6   25 1.06383 0.903563  0.161558
Q2G155   25 1.06383 0.903563  0.161558
Q2FXY9   29 1.23404 0.903563  0.161558
Q2FZ37   24 1.02128 0.903563  0.161558
Q2FVI7   28 1.19149 0.903563  0.161558
Q2FYS1   31 1.31915 0.903563  0.161558
Q2FXL5   23 0.978723 -1.27278  0.943444
Q2G1J4   25 1.06383 0.903563  0.161558
Q2FWZ3   19 0.808511 -1.27278  0.943444
Q2G2P7   33 1.40426 0.903563  0.161558
Q2FVH3   27 1.14894 0.903563  0.161558
Q2FZ31   24 1.02128 0.903563  0.161558
Q2G283   23 0.978723 -1.27278  0.943444
Q2FZ66   22 0.93617 -1.27278  0.943444
Q2FWY7   26 1.10638 0.903563  0.161558
Q2G1F9   30 1.2766 0.903563  0.161558
Q2FZJ4   25 1.06383 0.903563  0.161558
Q2FZQ1   24 1.02128 0.903563  0.161558
Q2FY80   15 0.638298 -1.27278  0.943444
Q2G2D4   23 0.978723 -1.27278  0.943444
Q2FYP1   18 0.765957 -1.27278  0.943444
Q2FYF9   11 0.468085 -1.27278  0.943444
Q2G0B3   24 1.02128 0.903563  0.161558
Q2FUT8   25 1.06383 0.903563  0.161558
Q2FYR1   24 1.02128 0.903563  0.161558
Q2FYL3   25 1.06383 0.903563  0.161558
Q2FVG4   32 1.3617 0.903563  0.161558
Q2FVP8   18 0.765957 -1.27278  0.943444
Q2FZ28   29 1.20833 0.903563  0.161558
Q2G1F0   20 0.833333 -1.27278  0.943444
P95689   21 0.875 -1.27278  0.943444
Q2FYH6   25 1.04167 0.903563  0.161558
Q2FXD1   18 0.75 -1.27278  0.943444
Q2G0X5   22 0.916667 -1.27278  0.943444
Q2FXN8   24 1 0.903563  0.161558
Q2G0N0   22 0.916667 -1.27278  0.943444
Q2G268   25 1.04167 0.903563  0.161558
Q2FV61   23 0.958333 -1.27278  0.943444
Q2FXL7   27 1.125 0.903563  0.161558
Q2FUR5   27 1.125 0.903563  0.161558
Q2FXV6   27 1.125 0.903563  0.161558
Q2G2C5   25 1.04167 0.903563  0.161558
Q2FVJ6   26 1.08333 0.903563  0.161558
Q2G1Y4   21 0.875 -1.27278  0.943444
Q2FVI0   23 0.958333 -1.27278  0.943444
Q2FXJ8   27 1.125 0.903563  0.161558
Q2FZU7   24 1 0.903563  0.161558
Q2G2X4   23 0.958333 -1.27278  0.943444
Q2FZA8   29 1.20833 0.903563  0.161558
Q2FW96   24 1 0.903563  0.161558
Q2FYV4   25 1.04167 0.903563  0.161558
O07325   25 1.04167 0.903563  0.161558
Q2G1C1   27 1.125 0.903563  0.161558
Q2FZR9   27 1.125 0.903563  0.161558
Q2FVW3   25 1.04167 0.903563  0.161558
Q2G124   25 1.04167 0.903563  0.161558
P0C0V7   25 1.04167 0.903563  0.161558
Q2FX52   28 1.14286 0.903563  0.161558
Q2G2C7   27 1.10204 0.903563  0.161558
Q2G2D5   33 1.34694 0.903563  0.161558
Q2FXQ7   29 1.18367 0.903563  0.161558
Q2FZW0   23 0.938776 -1.27278  0.943444
Q2FVG3   28 1.14286 0.903563  0.161558
Q2FXR4   30 1.22449 0.903563  0.161558
Q2FZ67   25 1.02041 0.903563  0.161558
Q2G243   19 0.77551 -1.27278  0.943444
Q2FV76   27 1.10204 0.903563  0.161558
Q2FVZ4   29 1.18367 0.903563  0.161558
Q2FWC5   21 0.857143 -1.27278  0.943444
Q2FZY3   22 0.897959 -1.27278  0.943444
Q2FWH5   27 1.10204 0.903563  0.161558
Q2G241   26 1.06122 0.903563  0.161558
Q2FV35   26 1.06122 0.903563  0.161558
Q2G0T5   20 0.816327 -1.27278  0.943444
Q2G1A9   27 1.10204 0.903563  0.161558
Q2FYU7   29 1.18367 0.903563  0.161558
Q2G2E0   24 0.979592 -1.27278  0.943444
Q2FVT6   26 1.06122 0.903563  0.161558
Q2G0D7   23 0.938776 -1.27278  0.943444
Q2G1M6   25 1.02041 0.903563  0.161558
Q2G0A6   24 0.979592 -1.27278  0.943444
Q2FUY6   30 1.22449 0.903563  0.161558
Q2FYJ2   23 0.938776 -1.27278  0.943444
Q2G2E5   25 1 0.903563  0.161558
Q2G2P5   28 1.12 0.903563  0.161558
Q2G1R6   29 1.16 0.903563  0.161558
Q2FYF0   26 1.04 0.903563  0.161558
Q2FVH8   25 1 0.903563  0.161558
Q2FUU3   23 0.92 -1.27278  0.943444
Q2FVG8   31 1.24 0.903563  0.161558
Q9ZAH5   26 1.04 0.903563  0.161558
Q2G2U0   23 0.92 -1.27278  0.943444
Q2FYR4   27 1.08 0.903563  0.161558
Q2G256   25 1 0.903563  0.161558
Q2FVY0   20 0.8 -1.27278  0.943444
Q2G0Q2   22 0.88 -1.27278  0.943444
Q2G0R2   23 0.92 -1.27278  0.943444
Q2G0Q3   23 0.92 -1.27278  0.943444
Q2FWZ9   30 1.2 0.903563  0.161558
Q53705   25 1 0.903563  0.161558
Q2G2U3   21 0.84 -1.27278  0.943444
Q2FYY6   29 1.16 0.903563  0.161558
Q2FWL3   24 0.96 -1.27278  0.943444
Q2FY50   20 0.8 -1.27278  0.943444
Q2FXN4   30 1.2 0.903563  0.161558
Q2G179   27 1.08 0.903563  0.161558
Q2G1L6   20 0.8 -1.27278  0.943444
Q2FXU4   23 0.92 -1.27278  0.943444
Q2G1E9   29 1.16 0.903563  0.161558
Q2G232   26 1.04 0.903563  0.161558
Q2FXH9   27 1.08 0.903563  0.161558
Q2G0X3   6 0.24 -1.27278  0.943444
Q2FXD0   25 1 0.903563  0.161558
Q2G0G3   32 1.28 0.903563  0.161558
Q2FWW3   25 1 0.903563  0.161558
Q2FYG0   24 0.941176 -1.27278  0.943444
Q2FZS9   27 1.05882 0.903563  0.161558
Q2FYS2   25 0.980392 -1.27278  0.943444
Q2G2U4   14 0.54902 -1.27278  0.943444
Q2FWJ9   28 1.09804 0.903563  0.161558
Q2FWF0   24 0.941176 -1.27278  0.943444
Q2FXR9   25 0.980392 -1.27278  0.943444
Q2FZV7   24 0.941176 -1.27278  0.943444
Q2G1W0   27 1.05882 0.903563  0.161558
Q2G2I0   29 1.13725 0.903563  0.161558
Q2G153   25 0.980392 -1.27278  0.943444
Q2FWD7   23 0.901961 -1.27278  0.943444
Q2FY15   30 1.17647 0.903563  0.161558
Q2FV54   28 1.09804 0.903563  0.161558
Q2FZ74   27 1.05882 0.903563  0.161558
Q2FYV5   21 0.823529 -1.27278  0.943444
Q2G2I1   18 0.705882 -1.27278  0.943444
Q2FXZ6   30 1.17647 0.903563  0.161558
Q2G0U0   25 0.980392 -1.27278  0.943444
Q2G0Y6   26 1.01961 0.903563  0.161558
Q2FXJ0   23 0.901961 -1.27278  0.943444
Q2FY43   25 0.961538 -1.27278  0.943444
Q2FWM1   8 0.307692 -1.27278  0.943444
Q2FVJ1   22 0.846154 -1.27278  0.943444
Q2G0K3   26 1 0.903563  0.161558
Q2FY66   24 0.923077 -1.27278  0.943444
Q2FW99   27 1.03846 0.903563  0.161558
Q2FV10   32 1.23077 0.903563  0.161558
Q2FXJ5   23 0.884615 -1.27278  0.943444
Q2FX69   4 0.153846 -1.27278  0.943444
Q2G0B2   24 0.923077 -1.27278  0.943444
Q2FX14   30 1.15385 0.903563  0.161558
Q2FYD8   25 0.961538 -1.27278  0.943444
Q2FWE5   27 1.03846 0.903563  0.161558
Q2G2A3   28 1.07692 0.903563  0.161558
Q2FZH8   22 0.846154 -1.27278  0.943444
Q2FX51   24 0.923077 -1.27278  0.943444
Q2FWE8   22 0.846154 -1.27278  0.943444
Q2G088   26 1 0.903563  0.161558
Q2G028   28 1.0566 0.903563  0.161558
Q2G1S3   27 1.01887 0.903563  0.161558
Q2FYN4   23 0.867925 -1.27278  0.943444
Q2FX86   26 0.981132 -1.27278  0.943444
Q2G2S8   19 0.716981 -1.27278  0.943444
Q2FUW8   26 0.981132 -1.27278  0.943444
Q2FWD4   30 1.13208 0.903563  0.161558
Q2FVH6   28 1.0566 0.903563  0.161558
Q2G029   24 0.90566 -1.27278  0.943444
Q2G1R5   34 1.28302 0.903563  0.161558
Q2FX65   14 0.528302 -1.27278  0.943444
Q2FZV6   32 1.20755 0.903563  0.161558
Q2G1P1   24 0.90566 -1.27278  0.943444
Q2FVU4   24 0.90566 -1.27278  0.943444
Q2FVT5   26 0.981132 -1.27278  0.943444
Q2G2H4   13 0.490566 -1.27278  0.943444
Q2FZ58   27 1.01887 0.903563  0.161558
Q2FVJ2   24 0.90566 -1.27278  0.943444
Q2FXW5   21 0.792453 -1.27278  0.943444
Q2FWK1   28 1.0566 0.903563  0.161558
Q2G031   28 1.0566 0.903563  0.161558
Q2G0U1   29 1.09434 0.903563  0.161558
Q2FW46   24 0.90566 -1.27278  0.943444
Q2FZY5   23 0.867925 -1.27278  0.943444
Q2FZI5   29 1.07407 0.903563  0.161558
Q2FYR9   24 0.888889 -1.27278  0.943444
Q2FZ92   30 1.11111 0.903563  0.161558
Q2G1D5   23 0.851852 -1.27278  0.943444
Q2FXM2   26 0.962963 -1.27278  0.943444
Q2FVM2   30 1.11111 0.903563  0.161558
Q2FZN2   24 0.888889 -1.27278  0.943444
Q2G1U8   27 1 0.903563  0.161558
Q2FVS7   15 0.555556 -1.27278  0.943444
Q2FWB5   20 0.740741 -1.27278  0.943444
Q2FXX1   24 0.888889 -1.27278  0.943444
Q2G2J9   24 0.888889 -1.27278  0.943444
Q2G0Y7   25 0.925926 -1.27278  0.943444
Q2FW81   28 1.03704 0.903563  0.161558
Q2FWK3   22 0.814815 -1.27278  0.943444
Q2FY34   25 0.925926 -1.27278  0.943444
Q2FXF8   30 1.11111 0.903563  0.161558
Q2FXI9   27 1 0.903563  0.161558
Q05615   31 1.12727 0.903563  0.161558
Q2FUW4   31 1.12727 0.903563  0.161558
Q2FVF4   27 0.981818 -1.27278  0.943444
Q2FWI3   25 0.909091 -1.27278  0.943444
Q2FWG8   33 1.2 0.903563  0.161558
Q2G0R0   28 1.01818 0.903563  0.161558
Q2G0I4   26 0.945455 -1.27278  0.943444
Q2FV67   24 0.872727 -1.27278  0.943444
Q2G091   24 0.872727 -1.27278  0.943444
Q2G1U1   25 0.909091 -1.27278  0.943444
Q2FUX7   29 1.05455 0.903563  0.161558
Q2FY51   32 1.16364 0.903563  0.161558
Q2FYP2   24 0.872727 -1.27278  0.943444
Q2G0F8   25 0.909091 -1.27278  0.943444
Q2FXH5   26 0.945455 -1.27278  0.943444
Q2G193   26 0.945455 -1.27278  0.943444
Q2FWD6   27 0.981818 -1.27278  0.943444
Q2FZ98   24 0.857143 -1.27278  0.943444
Q2FYQ2   34 1.21429 0.903563  0.161558
Q2FWL5   29 1.03571 0.903563  0.161558
Q2FV16   27 0.964286 -1.27278  0.943444
Q2FWX9   23 0.821429 -1.27278  0.943444
Q2G1J0   28 1 0.903563  0.161558
Q2G235   23 0.821429 -1.27278  0.943444
Q2FXK1   23 0.821429 -1.27278  0.943444
Q2FWF4   28 1 0.903563  0.161558
Q2FZC8   24 0.857143 -1.27278  0.943444
Q2FZQ4   25 0.892857 -1.27278  0.943444
O52582   26 0.928571 -1.27278  0.943444
Q2FZI6   25 0.892857 -1.27278  0.943444
Q2FUW7   23 0.821429 -1.27278  0.943444
Q2G2M9   27 0.964286 -1.27278  0.943444
Q2FZD0   20 0.714286 -1.27278  0.943444
Q2FWK7   31 1.10714 0.903563  0.161558
Q2FWU4   4 0.142857 -1.27278  0.943444
Q2FUX4   25 0.892857 -1.27278  0.943444
Q2G2V3   26 0.928571 -1.27278  0.943444
O05204   21 0.75 -1.27278  0.943444
Q2FYC2   25 0.877193 -1.27278  0.943444
Q2FZP6   24 0.842105 -1.27278  0.943444
Q2G0L2   25 0.877193 -1.27278  0.943444
Q2FZV1   24 0.842105 -1.27278  0.943444
Q2FVQ5   24 0.842105 -1.27278  0.943444
Q2FZW6   27 0.947368 -1.27278  0.943444
Q2FZI3   27 0.947368 -1.27278  0.943444
Q2G219   27 0.947368 -1.27278  0.943444
Q2FZR2   28 0.982456 -1.27278  0.943444
Q2FXZ2   21 0.736842 -1.27278  0.943444
Q2FYC6   26 0.912281 -1.27278  0.943444
Q2FYZ5   27 0.931034 -1.27278  0.943444
Q2FWN4   32 1.10345 0.903563  0.161558
Q2G221   20 0.689655 -1.27278  0.943444
Q2FZX5   25 0.862069 -1.27278  0.943444
Q2FUW3   24 0.827586 -1.27278  0.943444
Q2G2H3   21 0.724138 -1.27278  0.943444
Q2FY08   22 0.758621 -1.27278  0.943444
Q2FXU5   23 0.793103 -1.27278  0.943444
Q2G1F8   28 0.965517 -1.27278  0.943444
Q2FYW4   30 1.03448 0.903563  0.161558
Q2G142   22 0.758621 -1.27278  0.943444
Q2G1U3   27 0.931034 -1.27278  0.943444
Q2FZ18   20 0.689655 -1.27278  0.943444
Q2FV24   24 0.827586 -1.27278  0.943444
Q2G1C2   28 0.965517 -1.27278  0.943444
Q2FYZ4   26 0.896552 -1.27278  0.943444
Q2FWT4   32 1.10345 0.903563  0.161558
Q2FUX1   24 0.827586 -1.27278  0.943444
Q2FZG9   24 0.813559 -1.27278  0.943444
Q2FVC1   27 0.915254 -1.27278  0.943444
Q2FYT3   21 0.711864 -1.27278  0.943444
Q2FY82   24 0.813559 -1.27278  0.943444
Q2FV02   24 0.813559 -1.27278  0.943444
Q2FXJ2   19 0.644068 -1.27278  0.943444
Q2FZ02   22 0.745763 -1.27278  0.943444
Q2G0L3   26 0.881356 -1.27278  0.943444
Q2FZH5   24 0.813559 -1.27278  0.943444
Q2FWH4   24 0.813559 -1.27278  0.943444
Q2FW49   31 1.05085 0.903563  0.161558
Q93T05   25 0.847458 -1.27278  0.943444
Q2FX73   23 0.779661 -1.27278  0.943444
Q2G239   25 0.833333 -1.27278  0.943444
Q2G121   28 0.933333 -1.27278  0.943444
Q2FY11   27 0.9 -1.27278  0.943444
Q2FV11   25 0.833333 -1.27278  0.943444
Q2FZ05   26 0.866667 -1.27278  0.943444
Q2G253   32 1.06667 0.903563  0.161558
Q2FW98   27 0.9 -1.27278  0.943444
Q2G205   26 0.866667 -1.27278  0.943444
Q2FVE7   26 0.866667 -1.27278  0.943444
Q2FYD0   17 0.566667 -1.27278  0.943444
Q2FZ19   25 0.833333 -1.27278  0.943444
Q2G1C7   28 0.933333 -1.27278  0.943444
Q2FV60   29 0.966667 -1.27278  0.943444
Q2FY64   28 0.933333 -1.27278  0.943444
Q2FZI9   29 0.966667 -1.27278  0.943444
Q2FV57   25 0.819672 -1.27278  0.943444
Q2FXA5   24 0.786885 -1.27278  0.943444
Q2G2U8   26 0.852459 -1.27278  0.943444
Q2FZP0   26 0.852459 -1.27278  0.943444
Q2FZL7   25 0.819672 -1.27278  0.943444
Q2FZR3   25 0.819672 -1.27278  0.943444
Q2FWA0   25 0.819672 -1.27278  0.943444
Q2G090   25 0.819672 -1.27278  0.943444
Q2G1H0   26 0.83871 -1.27278  0.943444
Q2FZP4   27 0.870968 -1.27278  0.943444
Q2FUX0   22 0.709677 -1.27278  0.943444
Q2FV86   27 0.870968 -1.27278  0.943444
Q2FV14   24 0.774194 -1.27278  0.943444
Q2FUT2   26 0.83871 -1.27278  0.943444
Q2FZ64   22 0.709677 -1.27278  0.943444
Q2FUW1   8 0.253968 -1.27278  0.943444
Q2FWI0   25 0.793651 -1.27278  0.943444
Q2G2K5   27 0.857143 -1.27278  0.943444
Q2FWK6   26 0.825397 -1.27278  0.943444
Q2G0T9   27 0.857143 -1.27278  0.943444
Q2G078   23 0.730159 -1.27278  0.943444
Q2G1P3   25 0.793651 -1.27278  0.943444
Q2G274   25 0.78125 -1.27278  0.943444
Q2FZD4   26 0.8125 -1.27278  0.943444
Q2FYS5   27 0.84375 -1.27278  0.943444
Q2G1K5   23 0.71875 -1.27278  0.943444
Q2G1L5   26 0.8125 -1.27278  0.943444
Q2G1M9   29 0.90625 -1.27278  0.943444
Q2FX67   21 0.65625 -1.27278  0.943444
Q2FZ32   26 0.8125 -1.27278  0.943444
Q2FWH7   21 0.65625 -1.27278  0.943444
Q2FXT8   23 0.707692 -1.27278  0.943444
Q2FUQ3   22 0.676923 -1.27278  0.943444
Q2G1Y6   27 0.830769 -1.27278  0.943444
Q2FX68   11 0.338462 -1.27278  0.943444
Q2FWD1   28 0.861538 -1.27278  0.943444
Q2FUZ8   22 0.676923 -1.27278  0.943444
Q2G1F5   26 0.8 -1.27278  0.943444
Q2G2T6   19 0.584615 -1.27278  0.943444
Q2FYD2   16 0.492308 -1.27278  0.943444
Q2FYA1   22 0.676923 -1.27278  0.943444
Q2FY21   25 0.769231 -1.27278  0.943444
Q2FZD3   20 0.615385 -1.27278  0.943444
Q2G1Z4   24 0.738462 -1.27278  0.943444
Q2G0S3   20 0.606061 -1.27278  0.943444
Q2FVQ3   24 0.727273 -1.27278  0.943444
Q2G2J4   23 0.69697 -1.27278  0.943444
Q2G2B8   26 0.787879 -1.27278  0.943444
Q2G0L5   6 0.181818 -1.27278  0.943444
Q2FW72   25 0.757576 -1.27278  0.943444
Q2FYT8   21 0.636364 -1.27278  0.943444
Q2FXM9   26 0.787879 -1.27278  0.943444
Q2G1Y0   26 0.787879 -1.27278  0.943444
Q2G2D0   27 0.818182 -1.27278  0.943444
Q2G2M2   26 0.787879 -1.27278  0.943444
Q2G1B7   24 0.727273 -1.27278  0.943444
Q2G1B8   23 0.69697 -1.27278  0.943444
Q2G0M6   28 0.848485 -1.27278  0.943444
Q2G1D8   24 0.716418 -1.27278  0.943444
Q2FV70   26 0.776119 -1.27278  0.943444
Q2FV72   27 0.80597 -1.27278  0.943444
Q2FVB2   26 0.776119 -1.27278  0.943444
Q2G122   27 0.80597 -1.27278  0.943444
Q2G1W2   24 0.705882 -1.27278  0.943444
Q2FWW1   19 0.558824 -1.27278  0.943444
Q2G1F4   27 0.794118 -1.27278  0.943444
Q2G093   26 0.764706 -1.27278  0.943444
Q2FXY7   25 0.735294 -1.27278  0.943444
Q2G1C6   23 0.676471 -1.27278  0.943444
Q2FZ20   22 0.647059 -1.27278  0.943444
O50581   22 0.637681 -1.27278  0.943444
Q2G1N1   24 0.695652 -1.27278  0.943444
Q2G188   18 0.514286 -1.27278  0.943444
Q2G296   22 0.628571 -1.27278  0.943444
Q2G2E9   22 0.628571 -1.27278  0.943444
Q2G294   24 0.685714 -1.27278  0.943444
Q2FWJ5   27 0.771429 -1.27278  0.943444
Q2FW03   25 0.704225 -1.27278  0.943444
Q2G0N1   25 0.704225 -1.27278  0.943444
Q2FZJ0   25 0.704225 -1.27278  0.943444
Q2FYZ9   22 0.619718 -1.27278  0.943444
Q2FV74   24 0.676056 -1.27278  0.943444
Q2FXP7   22 0.619718 -1.27278  0.943444
Q2FXU1   28 0.788732 -1.27278  0.943444
Q2G1M8   30 0.84507 -1.27278  0.943444
Q2FXY4   26 0.732394 -1.27278  0.943444
Q2FZ94   22 0.611111 -1.27278  0.943444
Q2FYI0   24 0.657534 -1.27278  0.943444
Q2FXT9   26 0.712329 -1.27278  0.943444
Q2G0D2   23 0.621622 -1.27278  0.943444
Q2FYB7   20 0.540541 -1.27278  0.943444
Q2FVN8   24 0.648649 -1.27278  0.943444
Q2FZ49   17 0.459459 -1.27278  0.943444
Q2FUW6   28 0.756757 -1.27278  0.943444
Q2G1P7   20 0.540541 -1.27278  0.943444
Q2FW70   25 0.666667 -1.27278  0.943444
Q2G0W1   23 0.613333 -1.27278  0.943444
Q2G024   23 0.613333 -1.27278  0.943444
Q2G1G8   24 0.64 -1.27278  0.943444
Q2G1R9   33 0.88 -1.27278  0.943444
O06446   27 0.72 -1.27278  0.943444
Q2G1C9   23 0.613333 -1.27278  0.943444
Q2FXV8   25 0.657895 -1.27278  0.943444
Q2G0P5   24 0.631579 -1.27278  0.943444
Q2FV64   26 0.675325 -1.27278  0.943444
Q2FV87   26 0.666667 -1.27278  0.943444
Q2G1K9   21 0.531646 -1.27278  0.943444
Q2G266   22 0.556962 -1.27278  0.943444
Q59801   22 0.55 -1.27278  0.943444
Q2FXH2   27 0.675 -1.27278  0.943444
Q53727   25 0.617284 -1.27278  0.943444
Q2G2Q0   20 0.493827 -1.27278  0.943444
Q2FZD8   26 0.634146 -1.27278  0.943444
Q2FYS4   23 0.560976 -1.27278  0.943444
Q2G1G2   28 0.682927 -1.27278  0.943444
Q2FXV9   22 0.53012 -1.27278  0.943444
Q2G0L4   4 0.0963855 -1.27278  0.943444
Q2FXR8   24 0.578313 -1.27278  0.943444
Q2FYJ0   23 0.554217 -1.27278  0.943444
Q2FZS8   22 0.52381 -1.27278  0.943444
Q2FXN9   23 0.534884 -1.27278  0.943444
Q2FYM1   24 0.55814 -1.27278  0.943444
Q2FVZ5   27 0.627907 -1.27278  0.943444
Q2FVL8   23 0.528736 -1.27278  0.943444
Q2FZ40   26 0.597701 -1.27278  0.943444
Q2FYH5   29 0.659091 -1.27278  0.943444
Q2FXB3   19 0.422222 -1.27278  0.943444
Q2FYS9   23 0.5 -1.27278  0.943444
Q2G1Q4   25 0.543478 -1.27278  0.943444
Q2FVC3   25 0.543478 -1.27278  0.943444
Q2G046   27 0.580645 -1.27278  0.943444
Q2FWU3   16 0.344086 -1.27278  0.943444
Q2FZ72   21 0.451613 -1.27278  0.943444
Q2FZ82   19 0.408602 -1.27278  0.943444
Q9F1K0   18 0.375 -1.27278  0.943444
Q2FVV9   27 0.54 -1.27278  0.943444
Q2FZT6   20 0.39604 -1.27278  0.943444
Q2FWU5   15 0.29703 -1.27278  0.943444
Q2FYC8   18 0.352941 -1.27278  0.943444
Q2FZK7   22 0.423077 -1.27278  0.943444
Q2G2C1   21 0.403846 -1.27278  0.943444
Q2FZT5   22 0.411215 -1.27278  0.943444
Q2G0R8   21 0.388889 -1.27278  0.943444
Q2FW95   16 0.296296 -1.27278  0.943444
Q2G0N5   20 0.357143 -1.27278  0.943444
P47768   25 0.438596 -1.27278  0.943444
Q2FXH4   15 0.26087 -1.27278  0.943444
Q2FVM1   22 0.382609 -1.27278  0.943444
```
