## Supplementary Data 3 for "Mining folded proteomes in the era of accurate structure prediction": PF05919.output

```
# cudaSaTabsearch LTYPE = T LORDER = F LSOLN = F
# QUERY ID = PF05919 
# DBFILE = ./tableaux.ascii.DB                                                             
Q2G0V6   0 0 -1.27278 0.943444
Q2G075   0 0 -1.27278 0.943444
Q2G083   0 0 -1.27278 0.943444
Q2FZN3   0 0 -1.27278 0.943444
Q2FY90   0 0 -1.27278 0.943444
Q2FX91   0 0 -1.27278 0.943444
Q2FX54   0 0 -1.27278 0.943444
Q2FYQ4   0 0 -1.27278 0.943444
Q2G284   0 0 -1.27278 0.943444
Q2G0S4   0 0 -1.27278 0.943444
Q2FWM3   0 0 -1.27278 0.943444
Q2FX81   0 0 -1.27278 0.943444
Q2FXC6   0 0 -1.27278 0.943444
Q2FWJ7   0 0 -1.27278 0.943444
Q2FYJ9   0 0 -1.27278 0.943444
Q2G2E6   0 0 -1.27278 0.943444
Q2FWV0   0 0 -1.27278 0.943444
Q2FZC3   0 0 -1.27278 0.943444
Q2FVH9   0 0 -1.27278 0.943444
Q2FXQ5   0 0 -1.27278 0.943444
Q2FZU4   0 0 -1.27278 0.943444
Q2FYF8   0 0 -1.27278 0.943444
Q2FUR4   0 0 -1.27278 0.943444
Q2FYI2   0 0 -1.27278 0.943444
Q2FYY2   0 0 -1.27278 0.943444
Q2FW58   0 0 -1.27278 0.943444
P0C7Z3   0 0 -1.27278 0.943444
Q2G0T2   0 0 -1.27278 0.943444
Q2G1G9   0 0 -1.27278 0.943444
Q2FVJ0   0 0 -1.27278 0.943444
Q2FZ80   0 0 -1.27278 0.943444
Q2G1R4   0 0 -1.27278 0.943444
Q2FW02   0 0 -1.27278 0.943444
Q2G1X3   0 0 -1.27278 0.943444
Q2FWW4   0 0 -1.27278 0.943444
Q2FZE1   0 0 -1.27278 0.943444
Q2FY31   0 0 -1.27278 0.943444
Q2G018   0 0 -1.27278 0.943444
Q2FZI0   0 0 -1.27278 0.943444
Q2FUZ7   0 0 -1.27278 0.943444
Q2G250   0 0 -1.27278 0.943444
Q2FWU8   0 0 -1.27278 0.943444
Q2FYX5   0 0 -1.27278 0.943444
Q2FZY2   0 0 -1.27278 0.943444
Q2FZX8   0 0 -1.27278 0.943444
Q2FUY8   0 0 -1.27278 0.943444
Q2FV73   0 0 -1.27278 0.943444
Q2G0C5   0 0 -1.27278 0.943444
Q2FZ52   0 0 -1.27278 0.943444
Q2FVK6   0 0 -1.27278 0.943444
Q2G0Z3   0 0 -1.27278 0.943444
Q2FZJ8   0 0 -1.27278 0.943444
Q2FY57   0 0 -1.27278 0.943444
Q2G0W3   0 0 -1.27278 0.943444
Q2G0I2   0 0 -1.27278 0.943444
Q2FYX1   0 0 -1.27278 0.943444
Q2G0H2   0 0 -1.27278 0.943444
Q2FWJ8   0 0 -1.27278 0.943444
Q2FWZ7   0 0 -1.27278 0.943444
Q2FV04   0 0 -1.27278 0.943444
Q2G0H6   0 0 -1.27278 0.943444
Q2G291   0 0 -1.27278 0.943444
Q2G1A7   0 0 -1.27278 0.943444
Q2FVS8   0 0 -1.27278 0.943444
Q2FZ26   0 0 -1.27278 0.943444
Q2FXJ3   0 0 -1.27278 0.943444
Q2G231   0 0 -1.27278 0.943444
Q2G2N0   0 0 -1.27278 0.943444
Q2G2I2   0 0 -1.27278 0.943444
Q2FYU3   0 0 -1.27278 0.943444
Q2FWY5   0 0 -1.27278 0.943444
Q2G2E3   0 0 -1.27278 0.943444
Q2FV09   0 0 -1.27278 0.943444
Q2FX72   0 0 -1.27278 0.943444
Q2FWA3   0 0 -1.27278 0.943444
Q2FWF2   0 0 -1.27278 0.943444
Q2G0E4   0 0 -1.27278 0.943444
Q2G251   0 0 -1.27278 0.943444
P0C818   0 0 -1.27278 0.943444
Q2FXQ2   0 0 -1.27278 0.943444
Q2FXD4   0 0 -1.27278 0.943444
Q2G014   0 0 -1.27278 0.943444
Q2FWI9   0 0 -1.27278 0.943444
Q2FX79   0 0 -1.27278 0.943444
Q2FVP7   0 0 -1.27278 0.943444
Q2FZN4   0 0 -1.27278 0.943444
Q2FWU6   0 0 -1.27278 0.943444
Q2G2Y1   0 0 -1.27278 0.943444
Q2FYF6   0 0 -1.27278 0.943444
Q2FXK0   0 0 -1.27278 0.943444
Q2FVI9   0 0 -1.27278 0.943444
Q2G246   0 0 -1.27278 0.943444
Q2G053   0 0 -1.27278 0.943444
Q2FWK8   0 0 -1.27278 0.943444
Q2FXL8   0 0 -1.27278 0.943444
Q2G0Q4   0 0 -1.27278 0.943444
Q2FVB7   0 0 -1.27278 0.943444
Q2FYD6   0 0 -1.27278 0.943444
Q2FXK9   0 0 -1.27278 0.943444
Q2FV78   0 0 -1.27278 0.943444
Q2FXG4   0 0 -1.27278 0.943444
Q2G0C8   0 0 -1.27278 0.943444
Q2FWU9   0 0 -1.27278 0.943444
Q2FUX2   0 0 -1.27278 0.943444
Q2FYI8   0 0 -1.27278 0.943444
Q2FXA1   0 0 -1.27278 0.943444
Q2FV49   0 0 -1.27278 0.943444
Q2G1S0   0 0 -1.27278 0.943444
Q2G0G0   0 0 -1.27278 0.943444
P0C805   0 0 -1.27278 0.943444
Q2FWV9   0 0 -1.27278 0.943444
Q2G152   0 0 -1.27278 0.943444
Q2FX48   0 0 -1.27278 0.943444
Q2FXS5   0 0 -1.27278 0.943444
Q2FWL4   0 0 -1.27278 0.943444
P0C7Y1   0 0 -1.27278 0.943444
Q2FXA2   0 0 -1.27278 0.943444
Q2FY96   0 0 -1.27278 0.943444
Q2FVJ3   0 0 -1.27278 0.943444
Q2FZ24   0 0 -1.27278 0.943444
Q2G1X4   0 0 -1.27278 0.943444
Q2FYM6   0 0 -1.27278 0.943444
Q2FWX6   0 0 -1.27278 0.943444
Q2G1D2   0 0 -1.27278 0.943444
Q2FWC0   0 0 -1.27278 0.943444
Q2FZG7   0 0 -1.27278 0.943444
Q2G2P1   0 0 -1.27278 0.943444
Q2G1M4   0 0 -1.27278 0.943444
Q2FX29   0 0 -1.27278 0.943444
Q2FUZ3   0 0 -1.27278 0.943444
Q2FVZ9   0 0 -1.27278 0.943444
Q2G2N3   0 0 -1.27278 0.943444
Q2G237   0 0 -1.27278 0.943444
Q2FXN5   0 0 -1.27278 0.943444
Q2FYP7   0 0 -1.27278 0.943444
Q2FWC8   0 0 -1.27278 0.943444
Q2G209   0 0 -1.27278 0.943444
Q2FXX7   0 0 -1.27278 0.943444
Q2FV05   0 0 -1.27278 0.943444
Q2FWM8   0 0 -1.27278 0.943444
Q2FV00   0 0 -1.27278 0.943444
Q2FZF2   0 0 -1.27278 0.943444
Q2FV80   0 0 -1.27278 0.943444
Q2FZZ7   0 0 -1.27278 0.943444
Q2FWH8   0 0 -1.27278 0.943444
Q2FVS5   0 0 -1.27278 0.943444
Q2FWY0   0 0 -1.27278 0.943444
Q2FZM3   0 0 -1.27278 0.943444
Q2FZW8   0 0 -1.27278 0.943444
Q2FVY7   0 0 -1.27278 0.943444
Q2FXJ1   0 0 -1.27278 0.943444
Q2G0T7   0 0 -1.27278 0.943444
Q2FW40   0 0 -1.27278 0.943444
Q2FYU9   0 0 -1.27278 0.943444
Q2FUR0   0 0 -1.27278 0.943444
Q2G215   0 0 -1.27278 0.943444
Q2G169   0 0 -1.27278 0.943444
Q2G034   0 0 -1.27278 0.943444
Q2FUV8   2 0.125 -1.27278 0.943444
Q2FW44   2 0.125 -1.27278 0.943444
Q2FYJ8   0 0 -1.27278 0.943444
Q2FVR6   2 0.125 -1.27278 0.943444
Q2G183   1 0.0625 -1.27278 0.943444
Q2G0S1   2 0.125 -1.27278 0.943444
Q2FX83   0 0 -1.27278 0.943444
Q2FYF7   2 0.125 -1.27278 0.943444
Q2G166   2 0.125 -1.27278 0.943444
Q2FX20   2 0.125 -1.27278 0.943444
Q2G020   2 0.125 -1.27278 0.943444
Q2FVC0   2 0.125 -1.27278 0.943444
Q2FVD1   0 0 -1.27278 0.943444
Q2FWH1   2 0.125 -1.27278 0.943444
Q2FYX2   2 0.125 -1.27278 0.943444
Q2FZB5   2 0.125 -1.27278 0.943444
Q2G0G8   2 0.125 -1.27278 0.943444
P0A0I4   2 0.125 -1.27278 0.943444
Q2G2C6   2 0.125 -1.27278 0.943444
Q2FVB1   2 0.125 -1.27278 0.943444
Q2FYN1   2 0.125 -1.27278 0.943444
Q2FV79   2 0.125 -1.27278 0.943444
Q2FVU9   2 0.125 -1.27278 0.943444
Q2G0W5   2 0.125 -1.27278 0.943444
Q2FW60   2 0.125 -1.27278 0.943444
Q2G269   2 0.125 -1.27278 0.943444
Q2FZS1   2 0.125 -1.27278 0.943444
Q2G1Y3   2 0.125 -1.27278 0.943444
Q2FWA4   2 0.125 -1.27278 0.943444
Q2G0C0   2 0.125 -1.27278 0.943444
Q2G2J6   0 0 -1.27278 0.943444
Q2G1R2   2 0.125 -1.27278 0.943444
Q2FXY8   2 0.125 -1.27278 0.943444
Q2FYL2   2 0.125 -1.27278 0.943444
Q2FYS3   0 0 -1.27278 0.943444
Q2FXS0   2 0.125 -1.27278 0.943444
Q2FWA7   0 0 -1.27278 0.943444
Q2FWV8   2 0.125 -1.27278 0.943444
Q2G279   2 0.125 -1.27278 0.943444
Q2FYB5   2 0.125 -1.27278 0.943444
Q2G175   2 0.125 -1.27278 0.943444
Q2FZ07   2 0.125 -1.27278 0.943444
Q2FVG7   2 0.125 -1.27278 0.943444
Q2G2P3   2 0.125 -1.27278 0.943444
Q2FZA3   2 0.125 -1.27278 0.943444
Q2FYE1   2 0.125 -1.27278 0.943444
Q2G2F8   0 0 -1.27278 0.943444
Q2FWS8   0 0 -1.27278 0.943444
Q2FXD8   2 0.125 -1.27278 0.943444
Q2FX46   2 0.125 -1.27278 0.943444
Q2FYB4   2 0.125 -1.27278 0.943444
Q2FYC0   2 0.125 -1.27278 0.943444
Q2FUY5   2 0.125 -1.27278 0.943444
Q2FYF2   0 0 -1.27278 0.943444
Q2G0R4   0 0 -1.27278 0.943444
Q2G1L1   2 0.125 -1.27278 0.943444
Q2FYB0   2 0.125 -1.27278 0.943444
Q2FWW5   2 0.125 -1.27278 0.943444
Q2FX04   2 0.125 -1.27278 0.943444
Q2FV33   2 0.125 -1.27278 0.943444
Q2FUX6   2 0.125 -1.27278 0.943444
Q2FVP5   0 0 -1.27278 0.943444
Q2G0W7   2 0.125 -1.27278 0.943444
Q2FXV1   2 0.125 -1.27278 0.943444
Q2G096   2 0.125 -1.27278 0.943444
Q2FV68   2 0.125 -1.27278 0.943444
Q2FVY6   2 0.125 -1.27278 0.943444
Q2FYY0   2 0.125 -1.27278 0.943444
Q2G005   1 0.0625 -1.27278 0.943444
Q2G2B4   2 0.125 -1.27278 0.943444
Q2FVZ7   2 0.125 -1.27278 0.943444
Q2FW55   2 0.125 -1.27278 0.943444
Q2FV92   2 0.125 -1.27278 0.943444
Q2FYV9   2 0.125 -1.27278 0.943444
Q2FW74   2 0.125 -1.27278 0.943444
Q2FVK9   2 0.125 -1.27278 0.943444
Q2FZA4   2 0.125 -1.27278 0.943444
Q2FV25   0 0 -1.27278 0.943444
Q2FYG8   2 0.125 -1.27278 0.943444
Q2G216   2 0.125 -1.27278 0.943444
Q2FZ69   2 0.125 -1.27278 0.943444
Q2FV97   2 0.125 -1.27278 0.943444
Q2FZ95   2 0.125 -1.27278 0.943444
Q2FZN8   2 0.125 -1.27278 0.943444
Q2FZG2   2 0.125 -1.27278 0.943444
Q2G259   2 0.125 -1.27278 0.943444
Q2FYB6   2 0.125 -1.27278 0.943444
Q2FZD1   2 0.125 -1.27278 0.943444
Q2FYT6   2 0.125 -1.27278 0.943444
Q2G0Y2   2 0.125 -1.27278 0.943444
Q2FWZ1   2 0.125 -1.27278 0.943444
Q2FVC8   2 0.125 -1.27278 0.943444
Q2G2H1   2 0.125 -1.27278 0.943444
Q2FY47   2 0.125 -1.27278 0.943444
Q2FX78   2 0.125 -1.27278 0.943444
Q2FX47   2 0.125 -1.27278 0.943444
Q2FZA7   2 0.125 -1.27278 0.943444
Q2FV32   2 0.125 -1.27278 0.943444
Q2FYE6   0 0 -1.27278 0.943444
Q2FZ41   2 0.125 -1.27278 0.943444
Q2FYG3   2 0.125 -1.27278 0.943444
Q2FX01   2 0.125 -1.27278 0.943444
Q2FXU6   2 0.125 -1.27278 0.943444
Q2FYL7   2 0.125 -1.27278 0.943444
Q2FWQ3   2 0.125 -1.27278 0.943444
Q2FZY9   2 0.125 -1.27278 0.943444
Q2FV50   2 0.125 -1.27278 0.943444
Q2FUY7   2 0.125 -1.27278 0.943444
Q2FXP6   2 0.125 -1.27278 0.943444
Q2G1S9   2 0.125 -1.27278 0.943444
Q2FX18   2 0.125 -1.27278 0.943444
Q2FYU0   0 0 -1.27278 0.943444
Q2FXZ7   4 0.242424 -1.27278 0.943444
Q2G051   4 0.242424 -1.27278 0.943444
Q2FWS3   3 0.181818 -1.27278 0.943444
Q2FW14   5 0.30303 -1.27278 0.943444
Q2FYD7   4 0.242424 -1.27278 0.943444
Q9RQP8   4 0.242424 -1.27278 0.943444
Q2FZK2   4 0.242424 -1.27278 0.943444
Q2FWI7   5 0.30303 -1.27278 0.943444
Q2G182   4 0.242424 -1.27278 0.943444
Q2FYT7   5 0.30303 -1.27278 0.943444
Q2FV46   4 0.242424 -1.27278 0.943444
Q2FY58   2 0.121212 -1.27278 0.943444
Q2FX06   1 0.0606061 -1.27278 0.943444
Q2FZH0   6 0.363636 -1.27278 0.943444
Q2FUZ4   6 0.363636 -1.27278 0.943444
Q2G102   6 0.363636 -1.27278 0.943444
Q2G1R8   3 0.181818 -1.27278 0.943444
Q2G2J1   4 0.242424 -1.27278 0.943444
Q2FX71   2 0.121212 -1.27278 0.943444
Q2FUZ5   2 0.121212 -1.27278 0.943444
Q2FYP5   3 0.181818 -1.27278 0.943444
Q2G048   0 0 -1.27278 0.943444
Q2FUQ0   4 0.242424 -1.27278 0.943444
Q2FWS7   6 0.363636 -1.27278 0.943444
Q2FV65   2 0.121212 -1.27278 0.943444
Q2G125   2 0.121212 -1.27278 0.943444
Q2FYT2   4 0.242424 -1.27278 0.943444
Q2FVH7   2 0.121212 -1.27278 0.943444
Q2G127   4 0.242424 -1.27278 0.943444
Q2FYI5   3 0.181818 -1.27278 0.943444
Q2FYX4   6 0.363636 -1.27278 0.943444
Q2G0M3   5 0.30303 -1.27278 0.943444
Q2FW87   4 0.242424 -1.27278 0.943444
Q2G211   1 0.0606061 -1.27278 0.943444
Q2FXR5   4 0.242424 -1.27278 0.943444
Q2FWR5   3 0.181818 -1.27278 0.943444
Q2FYD5   3 0.181818 -1.27278 0.943444
Q2FY94   2 0.121212 -1.27278 0.943444
Q2G2W8   3 0.181818 -1.27278 0.943444
Q2FZL9   6 0.363636 -1.27278 0.943444
Q2FYT9   4 0.242424 -1.27278 0.943444
Q2FX44   4 0.242424 -1.27278 0.943444
Q2FXB2   2 0.121212 -1.27278 0.943444
Q2FVF6   4 0.242424 -1.27278 0.943444
Q2G2F6   1 0.0606061 -1.27278 0.943444
Q2G2C3   3 0.181818 -1.27278 0.943444
Q2FYA5   4 0.242424 -1.27278 0.943444
Q2FYB1   4 0.242424 -1.27278 0.943444
Q2G011   4 0.242424 -1.27278 0.943444
Q2FV29   2 0.121212 -1.27278 0.943444
Q2FVW1   3 0.181818 -1.27278 0.943444
Q2FYA4   3 0.181818 -1.27278 0.943444
Q2FY26   5 0.30303 -1.27278 0.943444
Q2FXC1   5 0.30303 -1.27278 0.943444
Q2G2T0   5 0.30303 -1.27278 0.943444
Q2FY62   2 0.121212 -1.27278 0.943444
Q2G2K4   4 0.242424 -1.27278 0.943444
Q2FW65   4 0.242424 -1.27278 0.943444
Q2FY05   6 0.363636 -1.27278 0.943444
Q2FV96   3 0.181818 -1.27278 0.943444
Q2G1S7   2 0.121212 -1.27278 0.943444
Q2FWS9   4 0.242424 -1.27278 0.943444
Q2G180   3 0.181818 -1.27278 0.943444
Q2G0L6   5 0.30303 -1.27278 0.943444
Q2G189   2 0.121212 -1.27278 0.943444
Q2FYD9   2 0.121212 -1.27278 0.943444
Q2FWM6   2 0.121212 -1.27278 0.943444
Q2FXA6   2 0.121212 -1.27278 0.943444
Q2G0U8   4 0.242424 -1.27278 0.943444
Q2FXD9   2 0.121212 -1.27278 0.943444
Q2FWF9   0 0 -1.27278 0.943444
Q2FXS3   3 0.181818 -1.27278 0.943444
Q2FXX6   3 0.181818 -1.27278 0.943444
Q2FWU2   5 0.30303 -1.27278 0.943444
Q2FXD5   5 0.30303 -1.27278 0.943444
Q2FZK8   6 0.363636 -1.27278 0.943444
Q2FV15   3 0.181818 -1.27278 0.943444
Q2FZZ5   4 0.242424 -1.27278 0.943444
Q2FW48   4 0.242424 -1.27278 0.943444
Q2FYB3   6 0.363636 -1.27278 0.943444
Q2FWT5   4 0.242424 -1.27278 0.943444
Q2FVH4   3 0.181818 -1.27278 0.943444
Q2FWP4   5 0.30303 -1.27278 0.943444
Q2FYX9   4 0.242424 -1.27278 0.943444
Q2G1U7   2 0.121212 -1.27278 0.943444
Q2FXY6   4 0.242424 -1.27278 0.943444
Q2FYT1   3 0.181818 -1.27278 0.943444
Q2G244   3 0.181818 -1.27278 0.943444
Q2FX30   2 0.121212 -1.27278 0.943444
Q2FVZ3   2 0.121212 -1.27278 0.943444
Q2FWP5   6 0.363636 -1.27278 0.943444
Q2FX41   6 0.363636 -1.27278 0.943444
Q2G2R5   4 0.242424 -1.27278 0.943444
Q2G2S3   4 0.235294 -1.27278 0.943444
Q2G004   5 0.294118 -1.27278 0.943444
Q2FWV1   6 0.352941 -1.27278 0.943444
Q2G003   6 0.352941 -1.27278 0.943444
Q2FZV3   3 0.176471 -1.27278 0.943444
Q2G026   7 0.411765 -1.27278 0.943444
Q2FXG7   2 0.117647 -1.27278 0.943444
Q2FYL8   2 0.117647 -1.27278 0.943444
Q2FZB6   1 0.0588235 -1.27278 0.943444
Q2FZE4   7 0.411765 -1.27278 0.943444
Q2FX11   7 0.411765 -1.27278 0.943444
Q2G0Y3   6 0.352941 -1.27278 0.943444
Q2FZW7   4 0.235294 -1.27278 0.943444
Q2FX21   10 0.588235 -1.27278 0.943444
Q2G092   11 0.647059 -1.27278 0.943444
Q2FZB7   5 0.294118 -1.27278 0.943444
Q2G0J9   10 0.588235 -1.27278 0.943444
Q2G1X2   4 0.235294 -1.27278 0.943444
Q2FZD6   7 0.411765 -1.27278 0.943444
Q2FW67   6 0.352941 -1.27278 0.943444
Q2G111   6 0.352941 -1.27278 0.943444
Q2G2Y4   4 0.235294 -1.27278 0.943444
Q2FY38   4 0.235294 -1.27278 0.943444
Q2FWJ0   6 0.352941 -1.27278 0.943444
Q2G2T5   5 0.294118 -1.27278 0.943444
Q2FVG6   5 0.294118 -1.27278 0.943444
Q2G1V8   5 0.294118 -1.27278 0.943444
Q2G1L0   4 0.235294 -1.27278 0.943444
Q2FXD6   7 0.411765 -1.27278 0.943444
P0C948   3 0.176471 -1.27278 0.943444
Q2G1M2   6 0.352941 -1.27278 0.943444
Q2FVW8   3 0.176471 -1.27278 0.943444
Q2FX24   3 0.176471 -1.27278 0.943444
Q2FWS4   10 0.588235 -1.27278 0.943444
Q2FYQ3   3 0.176471 -1.27278 0.943444
Q2G254   7 0.411765 -1.27278 0.943444
Q2FWB4   2 0.117647 -1.27278 0.943444
Q2FUP8   4 0.235294 -1.27278 0.943444
Q2FZC2   3 0.176471 -1.27278 0.943444
Q2FYE4   6 0.352941 -1.27278 0.943444
Q2FWS2   5 0.294118 -1.27278 0.943444
Q2FY03   6 0.352941 -1.27278 0.943444
Q2FVS6   5 0.294118 -1.27278 0.943444
Q2FXV2   2 0.117647 -1.27278 0.943444
Q2G2L6   4 0.235294 -1.27278 0.943444
Q2G2I5   6 0.352941 -1.27278 0.943444
Q2FYA2   5 0.294118 -1.27278 0.943444
Q2FWV7   3 0.176471 -1.27278 0.943444
Q2FXE7   6 0.352941 -1.27278 0.943444
Q2G0J6   4 0.235294 -1.27278 0.943444
Q2FUU4   9 0.529412 -1.27278 0.943444
Q2FVJ4   3 0.176471 -1.27278 0.943444
Q2FZM9   3 0.176471 -1.27278 0.943444
Q2FZ51   5 0.294118 -1.27278 0.943444
Q2FY22   9 0.529412 -1.27278 0.943444
Q2G2Q1   5 0.294118 -1.27278 0.943444
Q2G109   7 0.411765 -1.27278 0.943444
Q2G1D6   4 0.235294 -1.27278 0.943444
Q2FVC9   3 0.176471 -1.27278 0.943444
Q2G2R6   10 0.588235 -1.27278 0.943444
Q2FZ85   8 0.470588 -1.27278 0.943444
Q2FVK4   8 0.470588 -1.27278 0.943444
Q2G1V9   5 0.294118 -1.27278 0.943444
Q2G2H6   4 0.235294 -1.27278 0.943444
Q2FWS6   6 0.352941 -1.27278 0.943444
Q2FZW4   7 0.411765 -1.27278 0.943444
Q2G1M3   5 0.294118 -1.27278 0.943444
Q2G1M0   8 0.470588 -1.27278 0.943444
Q2G1Y9   5 0.294118 -1.27278 0.943444
Q2FX45   5 0.294118 -1.27278 0.943444
Q2FWP8   5 0.294118 -1.27278 0.943444
Q2FYP4   6 0.352941 -1.27278 0.943444
Q2FYL1   7 0.411765 -1.27278 0.943444
Q2G1L4   5 0.294118 -1.27278 0.943444
Q2FUQ7   7 0.411765 -1.27278 0.943444
Q2G247   2 0.117647 -1.27278 0.943444
Q2FVV0   6 0.352941 -1.27278 0.943444
Q2FYU6   9 0.529412 -1.27278 0.943444
Q2G2N6   6 0.352941 -1.27278 0.943444
Q2FXC9   3 0.176471 -1.27278 0.943444
Q2FX42   6 0.352941 -1.27278 0.943444
Q2FX26   8 0.470588 -1.27278 0.943444
Q2FWF3   2 0.117647 -1.27278 0.943444
Q2FZY1   4 0.235294 -1.27278 0.943444
Q2FW15   9 0.514286 -1.27278 0.943444
P0A0G2   7 0.4 -1.27278 0.943444
Q2G2G5   7 0.4 -1.27278 0.943444
Q2FY39   5 0.285714 -1.27278 0.943444
Q2G0B5   6 0.342857 -1.27278 0.943444
Q2FZI1   11 0.628571 -1.27278 0.943444
Q2FUQ6   7 0.4 -1.27278 0.943444
Q2FVR5   6 0.342857 -1.27278 0.943444
Q2G2W6   9 0.514286 -1.27278 0.943444
Q2FZR8   7 0.4 -1.27278 0.943444
Q2FVY8   10 0.571429 -1.27278 0.943444
Q2FZ60   10 0.571429 -1.27278 0.943444
Q2FV82   7 0.4 -1.27278 0.943444
Q2FX23   6 0.342857 -1.27278 0.943444
Q2G1G3   5 0.285714 -1.27278 0.943444
P68805   6 0.342857 -1.27278 0.943444
Q2FVL0   12 0.685714 -1.27278 0.943444
Q2G2J0   8 0.457143 -1.27278 0.943444
Q2FZF1   9 0.514286 -1.27278 0.943444
Q2FXU9   5 0.285714 -1.27278 0.943444
Q2G1A2   11 0.628571 -1.27278 0.943444
Q2G1C3   6 0.342857 -1.27278 0.943444
Q2G1D4   8 0.457143 -1.27278 0.943444
Q2G0A8   5 0.285714 -1.27278 0.943444
Q2FVC7   3 0.171429 -1.27278 0.943444
Q2G133   7 0.4 -1.27278 0.943444
Q2FY86   9 0.514286 -1.27278 0.943444
Q2FX92   9 0.514286 -1.27278 0.943444
Q2FW47   2 0.114286 -1.27278 0.943444
Q2G1T9   4 0.228571 -1.27278 0.943444
Q2FVU8   4 0.228571 -1.27278 0.943444
Q2FVD7   9 0.514286 -1.27278 0.943444
Q2FX55   6 0.342857 -1.27278 0.943444
Q2FVD3   9 0.514286 -1.27278 0.943444
Q2G2B5   2 0.114286 -1.27278 0.943444
Q2FWV6   6 0.342857 -1.27278 0.943444
Q2FW29   6 0.342857 -1.27278 0.943444
Q2G0W6   3 0.171429 -1.27278 0.943444
Q2FVD2   6 0.342857 -1.27278 0.943444
Q2FWR8   5 0.285714 -1.27278 0.943444
Q2FXA0   7 0.4 -1.27278 0.943444
Q2FZB4   7 0.4 -1.27278 0.943444
Q2FX37   6 0.342857 -1.27278 0.943444
Q2FX13   4 0.228571 -1.27278 0.943444
Q2FWD8   7 0.4 -1.27278 0.943444
Q2G108   8 0.457143 -1.27278 0.943444
Q2G2V4   6 0.342857 -1.27278 0.943444
Q2FZW2   9 0.514286 -1.27278 0.943444
Q2FYY4   5 0.285714 -1.27278 0.943444
Q2FYB8   5 0.285714 -1.27278 0.943444
Q2FWC2   6 0.342857 -1.27278 0.943444
Q2FYE8   7 0.4 -1.27278 0.943444
Q2FXK5   7 0.4 -1.27278 0.943444
Q2FWT0   8 0.457143 -1.27278 0.943444
Q2FW19   5 0.285714 -1.27278 0.943444
Q2G100   7 0.4 -1.27278 0.943444
Q2FYY3   6 0.342857 -1.27278 0.943444
Q2FZ01   8 0.457143 -1.27278 0.943444
Q2FYY1   7 0.4 -1.27278 0.943444
Q2G103   9 0.514286 -1.27278 0.943444
Q2FV12   7 0.4 -1.27278 0.943444
Q2FWQ1   8 0.457143 -1.27278 0.943444
Q2FYY5   7 0.4 -1.27278 0.943444
Q2G207   6 0.342857 -1.27278 0.943444
Q2G1Y8   13 0.742857 -1.27278 0.943444
Q2FWZ8   7 0.4 -1.27278 0.943444
Q2G0Z8   4 0.228571 -1.27278 0.943444
Q2G2F7   7 0.4 -1.27278 0.943444
Q2FYH9   5 0.285714 -1.27278 0.943444
Q2FWB7   9 0.514286 -1.27278 0.943444
Q2FYN2   11 0.611111 -1.27278 0.943444
Q2FVQ6   9 0.5 -1.27278 0.943444
Q2FWX3   7 0.388889 -1.27278 0.943444
Q2G187   6 0.333333 -1.27278 0.943444
Q2FW05   7 0.388889 -1.27278 0.943444
Q2FYC3   10 0.555556 -1.27278 0.943444
Q2FZJ2   11 0.611111 -1.27278 0.943444
Q2G0D6   8 0.444444 -1.27278 0.943444
Q2FWP7   7 0.388889 -1.27278 0.943444
Q2FX31   12 0.666667 -1.27278 0.943444
Q2FVZ6   7 0.388889 -1.27278 0.943444
Q2G2A2   8 0.444444 -1.27278 0.943444
Q2FWQ8   8 0.444444 -1.27278 0.943444
Q2FVM9   6 0.333333 -1.27278 0.943444
Q2FYD1   10 0.555556 -1.27278 0.943444
Q2FYN3   7 0.388889 -1.27278 0.943444
Q2FYI3   8 0.444444 -1.27278 0.943444
Q2G022   12 0.666667 -1.27278 0.943444
Q2G1Q3   6 0.333333 -1.27278 0.943444
Q2FX58   5 0.277778 -1.27278 0.943444
Q2G2V1   15 0.833333 -1.27278 0.943444
Q2FVV5   8 0.444444 -1.27278 0.943444
Q2FZC0   11 0.611111 -1.27278 0.943444
Q2FV63   13 0.722222 -1.27278 0.943444
Q2FWG9   5 0.277778 -1.27278 0.943444
Q2FZA5   5 0.277778 -1.27278 0.943444
Q2FX60   13 0.722222 -1.27278 0.943444
Q2G2I8   17 0.944444 -1.27278 0.943444
Q2G2Y5   11 0.611111 -1.27278 0.943444
Q2G2Y2   9 0.5 -1.27278 0.943444
Q2FWA6   8 0.444444 -1.27278 0.943444
Q2FWL8   16 0.888889 -1.27278 0.943444
Q2FY95   9 0.5 -1.27278 0.943444
Q2FYC5   12 0.666667 -1.27278 0.943444
Q2FV43   9 0.5 -1.27278 0.943444
Q2FVU0   7 0.388889 -1.27278 0.943444
Q2FZG5   8 0.444444 -1.27278 0.943444
Q2G2H9   7 0.388889 -1.27278 0.943444
Q2G1D1   11 0.611111 -1.27278 0.943444
Q2FWU7   9 0.5 -1.27278 0.943444
P60647   5 0.277778 -1.27278 0.943444
Q2FUR7   9 0.5 -1.27278 0.943444
Q2FWQ2   12 0.666667 -1.27278 0.943444
Q2G2M4   8 0.444444 -1.27278 0.943444
Q2G104   10 0.555556 -1.27278 0.943444
Q2FX76   6 0.333333 -1.27278 0.943444
Q2G2Q4   10 0.555556 -1.27278 0.943444
Q2FXQ1   7 0.388889 -1.27278 0.943444
Q2FX80   5 0.277778 -1.27278 0.943444
Q2FZN6   11 0.611111 -1.27278 0.943444
Q2G009   10 0.555556 -1.27278 0.943444
Q2G021   10 0.555556 -1.27278 0.943444
Q2FWH0   13 0.722222 -1.27278 0.943444
Q2FXQ0   9 0.5 -1.27278 0.943444
Q2FX64   7 0.388889 -1.27278 0.943444
Q2FY98   5 0.277778 -1.27278 0.943444
Q2FWK5   16 0.888889 -1.27278 0.943444
Q2FYK1   6 0.333333 -1.27278 0.943444
Q2FXF0   7 0.388889 -1.27278 0.943444
Q2FY70   9 0.5 -1.27278 0.943444
Q2G114   9 0.5 -1.27278 0.943444
Q2FX38   10 0.555556 -1.27278 0.943444
Q2FUP9   8 0.444444 -1.27278 0.943444
Q2FVV3   9 0.5 -1.27278 0.943444
Q2G113   12 0.666667 -1.27278 0.943444
Q2FWB2   13 0.722222 -1.27278 0.943444
Q2FWT6   8 0.444444 -1.27278 0.943444
Q2FW28   9 0.5 -1.27278 0.943444
Q2FUQ9   9 0.5 -1.27278 0.943444
Q2FY00   11 0.611111 -1.27278 0.943444
Q2G040   6 0.333333 -1.27278 0.943444
Q2FX35   11 0.611111 -1.27278 0.943444
Q2FYW9   9 0.486486 -1.27278 0.943444
Q2G2N8   13 0.702703 -1.27278 0.943444
Q2G1V7   10 0.540541 -1.27278 0.943444
Q2G0C3   9 0.486486 -1.27278 0.943444
Q2FVW0   10 0.540541 -1.27278 0.943444
Q2FUS4   12 0.648649 -1.27278 0.943444
Q2FVP6   6 0.324324 -1.27278 0.943444
Q2FZK1   7 0.378378 -1.27278 0.943444
Q2FXY2   13 0.702703 -1.27278 0.943444
Q2FYX3   15 0.810811 -1.27278 0.943444
Q2FZ86   11 0.594595 -1.27278 0.943444
Q2FUV7   7 0.378378 -1.27278 0.943444
Q2FX70   13 0.702703 -1.27278 0.943444
Q2G1Y1   12 0.648649 -1.27278 0.943444
Q2FVT9   11 0.594595 -1.27278 0.943444
Q2G2K3   10 0.540541 -1.27278 0.943444
P72358   11 0.594595 -1.27278 0.943444
Q2G192   9 0.486486 -1.27278 0.943444
Q2FYX6   12 0.648649 -1.27278 0.943444
Q2FXW0   8 0.432432 -1.27278 0.943444
Q2G202   10 0.540541 -1.27278 0.943444
Q2FYW7   8 0.432432 -1.27278 0.943444
Q2G2M0   8 0.432432 -1.27278 0.943444
Q2FXT7   12 0.648649 -1.27278 0.943444
Q2FX59   10 0.540541 -1.27278 0.943444
Q2G0X2   9 0.486486 -1.27278 0.943444
Q2FWR6   16 0.864865 -1.27278 0.943444
Q2FW22   11 0.594595 -1.27278 0.943444
Q2FZH4   11 0.594595 -1.27278 0.943444
Q2FYZ1   8 0.432432 -1.27278 0.943444
Q2G2W7   17 0.918919 -1.27278 0.943444
Q2G2I4   11 0.594595 -1.27278 0.943444
Q2FZP5   14 0.756757 -1.27278 0.943444
Q2FWQ7   12 0.648649 -1.27278 0.943444
Q2G1W9   11 0.594595 -1.27278 0.943444
Q2FWF7   12 0.648649 -1.27278 0.943444
Q2FYM9   14 0.756757 -1.27278 0.943444
Q2FXV0   12 0.648649 -1.27278 0.943444
Q2FWW2   10 0.540541 -1.27278 0.943444
Q2FVS2   8 0.432432 -1.27278 0.943444
Q2G007   13 0.702703 -1.27278 0.943444
Q2FYA7   15 0.810811 -1.27278 0.943444
Q2G0K0   14 0.756757 -1.27278 0.943444
Q2FXS9   17 0.918919 -1.27278 0.943444
Q2G249   15 0.810811 -1.27278 0.943444
Q2G008   19 1.02703 0.903563 0.161558
Q2FZD5   11 0.594595 -1.27278 0.943444
Q2FZG0   6 0.324324 -1.27278 0.943444
Q2FX28   11 0.594595 -1.27278 0.943444
Q2FXI4   16 0.864865 -1.27278 0.943444
Q2G176   11 0.594595 -1.27278 0.943444
Q2G116   9 0.486486 -1.27278 0.943444
Q2FXF2   11 0.594595 -1.27278 0.943444
Q2G260   9 0.486486 -1.27278 0.943444
Q2G213   7 0.378378 -1.27278 0.943444
Q2G173   11 0.594595 -1.27278 0.943444
Q2FV71   13 0.702703 -1.27278 0.943444
Q2FWY8   9 0.486486 -1.27278 0.943444
Q2FWN3   12 0.648649 -1.27278 0.943444
Q2FYD4   16 0.864865 -1.27278 0.943444
Q2FVQ2   11 0.594595 -1.27278 0.943444
Q2FVK0   11 0.594595 -1.27278 0.943444
Q2G285   12 0.648649 -1.27278 0.943444
Q2FZH6   16 0.864865 -1.27278 0.943444
Q2FZX1   10 0.540541 -1.27278 0.943444
Q2FZ83   2 0.108108 -1.27278 0.943444
Q2G0S9   10 0.540541 -1.27278 0.943444
Q2FZH7   11 0.594595 -1.27278 0.943444
Q2FZT3   12 0.648649 -1.27278 0.943444
Q2FX57   12 0.631579 -1.27278 0.943444
Q2G0B9   13 0.684211 -1.27278 0.943444
Q2FY28   15 0.789474 -1.27278 0.943444
Q2G0R5   18 0.947368 -1.27278 0.943444
Q2FZG8   12 0.631579 -1.27278 0.943444
Q2G1X1   21 1.10526 0.903563 0.161558
Q2FX93   8 0.421053 -1.27278 0.943444
Q2FYU5   13 0.684211 -1.27278 0.943444
Q2FWR9   12 0.631579 -1.27278 0.943444
Q2FWS0   18 0.947368 -1.27278 0.943444
Q2G0P4   7 0.368421 -1.27278 0.943444
Q2FX50   14 0.736842 -1.27278 0.943444
Q2FZV0   13 0.684211 -1.27278 0.943444
Q2G0S5   14 0.736842 -1.27278 0.943444
Q2FY25   12 0.631579 -1.27278 0.943444
Q2FXG6   9 0.473684 -1.27278 0.943444
Q2FZJ7   14 0.736842 -1.27278 0.943444
Q2G0U7   11 0.578947 -1.27278 0.943444
Q2FZV2   19 1 0.903563 0.161558
Q2FWT8   14 0.736842 -1.27278 0.943444
Q2G0D1   15 0.789474 -1.27278 0.943444
Q2FVW5   13 0.684211 -1.27278 0.943444
Q2FY97   12 0.631579 -1.27278 0.943444
Q2FXF3   10 0.526316 -1.27278 0.943444
Q2G063   9 0.473684 -1.27278 0.943444
Q2G0U5   13 0.684211 -1.27278 0.943444
Q2G2B1   15 0.789474 -1.27278 0.943444
Q2FVE3   10 0.526316 -1.27278 0.943444
Q2FZW1   17 0.894737 -1.27278 0.943444
Q2FYK2   17 0.894737 -1.27278 0.943444
Q2FXW2   10 0.526316 -1.27278 0.943444
Q9F0R1   15 0.789474 -1.27278 0.943444
Q2FZG3   14 0.736842 -1.27278 0.943444
Q2G2K0   19 1 0.903563 0.161558
Q2FVN4   14 0.736842 -1.27278 0.943444
Q2FYV0   14 0.736842 -1.27278 0.943444
Q2G0A5   8 0.421053 -1.27278 0.943444
Q2FZ03   14 0.736842 -1.27278 0.943444
Q2G1I8   16 0.842105 -1.27278 0.943444
Q2FYX8   11 0.578947 -1.27278 0.943444
Q2FV18   9 0.473684 -1.27278 0.943444
Q2FYI7   12 0.631579 -1.27278 0.943444
Q2G0K1   13 0.684211 -1.27278 0.943444
Q2G2U9   14 0.736842 -1.27278 0.943444
Q2FW31   12 0.631579 -1.27278 0.943444
Q2FVB5   14 0.736842 -1.27278 0.943444
Q2FVI8   9 0.473684 -1.27278 0.943444
Q2FZT0   15 0.789474 -1.27278 0.943444
P48860   20 1.05263 0.903563 0.161558
Q2FYC1   15 0.789474 -1.27278 0.943444
Q2G286   11 0.578947 -1.27278 0.943444
Q2FXD3   14 0.736842 -1.27278 0.943444
Q2G027   7 0.368421 -1.27278 0.943444
Q2G0T4   15 0.789474 -1.27278 0.943444
Q2FZJ5   13 0.684211 -1.27278 0.943444
Q2FW10   6 0.315789 -1.27278 0.943444
Q2FY91   10 0.526316 -1.27278 0.943444
Q2FVP0   14 0.736842 -1.27278 0.943444
P60070   11 0.578947 -1.27278 0.943444
Q2FWU1   13 0.684211 -1.27278 0.943444
Q2FYA3   5 0.263158 -1.27278 0.943444
Q2G0V8   11 0.578947 -1.27278 0.943444
Q2G0Z2   12 0.631579 -1.27278 0.943444
Q2FZ47   8 0.421053 -1.27278 0.943444
Q2G0V9   10 0.526316 -1.27278 0.943444
Q2FZE2   14 0.736842 -1.27278 0.943444
Q2FWB0   13 0.684211 -1.27278 0.943444
Q2G1J1   10 0.526316 -1.27278 0.943444
Q2FYQ1   8 0.421053 -1.27278 0.943444
Q2FZ45   18 0.947368 -1.27278 0.943444
Q2FYW5   13 0.684211 -1.27278 0.943444
Q2G1A0   8 0.421053 -1.27278 0.943444
Q2FZB9   12 0.631579 -1.27278 0.943444
Q2FZX2   11 0.578947 -1.27278 0.943444
Q2FZY4   14 0.736842 -1.27278 0.943444
Q2FW56   9 0.473684 -1.27278 0.943444
P0A0G6   13 0.684211 -1.27278 0.943444
Q2FW80   9 0.473684 -1.27278 0.943444
Q2G2S4   14 0.736842 -1.27278 0.943444
Q2G2H0   13 0.684211 -1.27278 0.943444
Q2G2E1   8 0.421053 -1.27278 0.943444
Q2G0I5   18 0.947368 -1.27278 0.943444
Q2FWW6   14 0.736842 -1.27278 0.943444
Q2G112   11 0.578947 -1.27278 0.943444
Q2G214   15 0.789474 -1.27278 0.943444
Q2FYG2   15 0.789474 -1.27278 0.943444
Q2G0J5   8 0.421053 -1.27278 0.943444
Q2FX27   12 0.631579 -1.27278 0.943444
Q2FWV5   14 0.736842 -1.27278 0.943444
Q2FX40   15 0.789474 -1.27278 0.943444
Q2FZM5   8 0.421053 -1.27278 0.943444
Q2FXH8   14 0.736842 -1.27278 0.943444
Q2FWS5   14 0.736842 -1.27278 0.943444
Q2FW13   22 1.12821 0.903563 0.161558
Q2FY93   15 0.769231 -1.27278 0.943444
Q2FZM8   18 0.923077 -1.27278 0.943444
Q2FZV4   17 0.871795 -1.27278 0.943444
Q2FVD4   15 0.769231 -1.27278 0.943444
Q2G0J3   9 0.461538 -1.27278 0.943444
Q2FX61   15 0.769231 -1.27278 0.943444
Q2FVD6   19 0.974359 -1.27278 0.943444
Q2FYY7   19 0.974359 -1.27278 0.943444
Q2G0W0   15 0.769231 -1.27278 0.943444
Q2FXF7   13 0.666667 -1.27278 0.943444
Q2G191   17 0.871795 -1.27278 0.943444
Q2FYT5   11 0.564103 -1.27278 0.943444
Q2G1P0   12 0.615385 -1.27278 0.943444
Q2FVF8   14 0.717949 -1.27278 0.943444
Q2G0Y1   8 0.410256 -1.27278 0.943444
Q2FZD2   17 0.871795 -1.27278 0.943444
Q2FZ59   14 0.717949 -1.27278 0.943444
Q2G2G1   14 0.717949 -1.27278 0.943444
Q2G0F9   20 1.02564 0.903563 0.161558
Q2G1J2   14 0.717949 -1.27278 0.943444
Q2G0Q6   19 0.974359 -1.27278 0.943444
Q2FYX0   20 1.02564 0.903563 0.161558
Q2FZU8   11 0.564103 -1.27278 0.943444
Q2G267   14 0.717949 -1.27278 0.943444
Q2G174   13 0.666667 -1.27278 0.943444
Q2FWC3   17 0.871795 -1.27278 0.943444
Q2FVN6   13 0.666667 -1.27278 0.943444
Q2G2D1   13 0.666667 -1.27278 0.943444
Q2FZK9   18 0.923077 -1.27278 0.943444
Q2G2C9   14 0.717949 -1.27278 0.943444
Q2G2V8   12 0.615385 -1.27278 0.943444
Q2FVL6   15 0.769231 -1.27278 0.943444
Q2FY45   13 0.666667 -1.27278 0.943444
Q2G2R7   12 0.615385 -1.27278 0.943444
Q2FWD5   13 0.666667 -1.27278 0.943444
Q2FWT3   11 0.564103 -1.27278 0.943444
Q2FY92   14 0.717949 -1.27278 0.943444
Q2FZM2   12 0.615385 -1.27278 0.943444
Q2G2F0   17 0.871795 -1.27278 0.943444
Q2FW30   16 0.820513 -1.27278 0.943444
Q2FZV9   14 0.717949 -1.27278 0.943444
Q2FVA6   12 0.615385 -1.27278 0.943444
Q2G229   17 0.871795 -1.27278 0.943444
Q2FZZ3   16 0.820513 -1.27278 0.943444
Q2G2F4   11 0.564103 -1.27278 0.943444
Q2FVA7   17 0.871795 -1.27278 0.943444
Q2G0R3   11 0.564103 -1.27278 0.943444
Q2G1R1   14 0.717949 -1.27278 0.943444
Q2FZ79   15 0.769231 -1.27278 0.943444
Q2FZ12   8 0.410256 -1.27278 0.943444
Q2FX39   17 0.871795 -1.27278 0.943444
Q2G186   14 0.717949 -1.27278 0.943444
Q2FXE5   7 0.358974 -1.27278 0.943444
Q2G0A1   15 0.769231 -1.27278 0.943444
Q2G0E7   15 0.769231 -1.27278 0.943444
Q2G2V7   15 0.769231 -1.27278 0.943444
Q2FYA6   15 0.769231 -1.27278 0.943444
Q2G276   15 0.769231 -1.27278 0.943444
Q2G070   15 0.769231 -1.27278 0.943444
Q2FVZ1   15 0.769231 -1.27278 0.943444
Q2FW84   10 0.512821 -1.27278 0.943444
Q2FVY9   13 0.666667 -1.27278 0.943444
Q2FVD9   15 0.769231 -1.27278 0.943444
Q2G1T2   17 0.871795 -1.27278 0.943444
Q2G0I3   14 0.717949 -1.27278 0.943444
Q2G0E8   17 0.871795 -1.27278 0.943444
Q2FW08   20 1.02564 0.903563 0.161558
Q2FVD8   17 0.871795 -1.27278 0.943444
Q2FXF5   13 0.666667 -1.27278 0.943444
Q2FXW1   20 1.02564 0.903563 0.161558
Q2FW79   15 0.769231 -1.27278 0.943444
Q2G2G0   16 0.820513 -1.27278 0.943444
P48940   15 0.769231 -1.27278 0.943444
Q2FYL6   15 0.769231 -1.27278 0.943444
Q2FZV8   16 0.820513 -1.27278 0.943444
Q2FYM5   19 0.974359 -1.27278 0.943444
Q2G2B6   12 0.615385 -1.27278 0.943444
Q2G1L2   8 0.410256 -1.27278 0.943444
Q2G1V5   10 0.512821 -1.27278 0.943444
Q2FXT0   19 0.974359 -1.27278 0.943444
Q2FY02   19 0.974359 -1.27278 0.943444
Q2FWQ4   15 0.769231 -1.27278 0.943444
Q2FYG4   16 0.820513 -1.27278 0.943444
Q2FW11   15 0.769231 -1.27278 0.943444
Q2G257   23 1.15 0.903563 0.161558
Q2FWJ6   19 0.95 -1.27278 0.943444
Q2FXS8   25 1.25 0.903563 0.161558
Q2FX12   14 0.7 -1.27278 0.943444
Q2FYF1   12 0.6 -1.27278 0.943444
Q2G2E8   18 0.9 -1.27278 0.943444
Q2FXE6   10 0.5 -1.27278 0.943444
Q2G2C0   11 0.55 -1.27278 0.943444
Q2G1V6   13 0.65 -1.27278 0.943444
Q2FWZ4   24 1.2 0.903563 0.161558
Q2G2V0   17 0.85 -1.27278 0.943444
Q9ZAH6   18 0.9 -1.27278 0.943444
Q2FVU2   21 1.05 0.903563 0.161558
Q2FWI8   16 0.8 -1.27278 0.943444
P0A0H0   12 0.6 -1.27278 0.943444
Q2G0C1   22 1.1 0.903563 0.161558
Q2FXH3   11 0.55 -1.27278 0.943444
Q2FXI6   20 1 0.903563 0.161558
Q2G1X5   12 0.6 -1.27278 0.943444
Q2FV08   18 0.9 -1.27278 0.943444
Q2FWT7   20 1 0.903563 0.161558
Q2G210   18 0.9 -1.27278 0.943444
Q2FW66   12 0.6 -1.27278 0.943444
Q2FWD0   13 0.65 -1.27278 0.943444
Q2FUQ1   11 0.55 -1.27278 0.943444
Q2FVI6   12 0.6 -1.27278 0.943444
Q2FWM7   13 0.65 -1.27278 0.943444
Q2FVN2   21 1.05 0.903563 0.161558
Q2FWR2   15 0.75 -1.27278 0.943444
Q2FYH4   13 0.65 -1.27278 0.943444
Q2FYM8   7 0.35 -1.27278 0.943444
Q9RFJ6   15 0.75 -1.27278 0.943444
Q2FZ42   12 0.6 -1.27278 0.943444
Q2FVX9   21 1.05 0.903563 0.161558
Q2G066   16 0.8 -1.27278 0.943444
Q2FVM3   16 0.8 -1.27278 0.943444
Q2FWT1   19 0.95 -1.27278 0.943444
Q2FZB8   17 0.85 -1.27278 0.943444
Q2FUQ8   12 0.6 -1.27278 0.943444
Q2G2I7   21 1.05 0.903563 0.161558
Q2FVF7   11 0.55 -1.27278 0.943444
Q2FV52   15 0.75 -1.27278 0.943444
Q2FWE3   15 0.75 -1.27278 0.943444
Q2G144   10 0.5 -1.27278 0.943444
Q2FXZ1   16 0.8 -1.27278 0.943444
Q2FX34   13 0.65 -1.27278 0.943444
Q2FWV4   16 0.8 -1.27278 0.943444
Q2FZ11   16 0.8 -1.27278 0.943444
Q2G141   13 0.65 -1.27278 0.943444
Q2FWF5   15 0.75 -1.27278 0.943444
Q2FV34   18 0.9 -1.27278 0.943444
Q2FWQ0   22 1.1 0.903563 0.161558
Q2FV88   16 0.8 -1.27278 0.943444
Q2G2P0   16 0.8 -1.27278 0.943444
Q2FYW8   16 0.8 -1.27278 0.943444
Q2G1W1   15 0.75 -1.27278 0.943444
Q2FVC2   15 0.75 -1.27278 0.943444
Q2G0D3   12 0.6 -1.27278 0.943444
Q2FV89   19 0.95 -1.27278 0.943444
Q2G1U2   18 0.9 -1.27278 0.943444
Q2FX32   14 0.7 -1.27278 0.943444
Q2FXS7   16 0.8 -1.27278 0.943444
Q2FVX1   11 0.55 -1.27278 0.943444
Q2FVE0   12 0.6 -1.27278 0.943444
Q2G270   14 0.7 -1.27278 0.943444
Q9EYW6   16 0.8 -1.27278 0.943444
Q2FVB8   19 0.95 -1.27278 0.943444
Q2FZT9   16 0.8 -1.27278 0.943444
Q2G298   23 1.15 0.903563 0.161558
Q2FX49   14 0.7 -1.27278 0.943444
Q2G0Z0   13 0.65 -1.27278 0.943444
Q2FW39   17 0.85 -1.27278 0.943444
Q2G252   18 0.9 -1.27278 0.943444
Q2G0A3   15 0.75 -1.27278 0.943444
Q2FYJ7   19 0.95 -1.27278 0.943444
Q2FWT2   14 0.7 -1.27278 0.943444
Q2FWQ5   13 0.65 -1.27278 0.943444
Q2G2J7   13 0.65 -1.27278 0.943444
Q2FY75   15 0.75 -1.27278 0.943444
Q2G106   20 1 0.903563 0.161558
Q2FVY3   14 0.7 -1.27278 0.943444
Q2FVP9   15 0.75 -1.27278 0.943444
Q2FW42   12 0.6 -1.27278 0.943444
Q2FUV9   16 0.8 -1.27278 0.943444
Q2FVR7   18 0.9 -1.27278 0.943444
Q2FZN1   17 0.85 -1.27278 0.943444
Q2G2Q7   18 0.878049 -1.27278 0.943444
Q2G150   19 0.926829 -1.27278 0.943444
Q2G081   20 0.97561 -1.27278 0.943444
Q2FV45   22 1.07317 0.903563 0.161558
Q2FX02   21 1.02439 0.903563 0.161558
P0A0Q4   16 0.780488 -1.27278 0.943444
Q2G0L9   23 1.12195 0.903563 0.161558
Q2FY04   19 0.926829 -1.27278 0.943444
Q2FV48   18 0.878049 -1.27278 0.943444
Q2FW64   19 0.926829 -1.27278 0.943444
Q2FX63   21 1.02439 0.903563 0.161558
Q2G1T3   20 0.97561 -1.27278 0.943444
Q2G0K9   28 1.36585 0.903563 0.161558
Q2FZ00   25 1.21951 0.903563 0.161558
Q2FVL9   17 0.829268 -1.27278 0.943444
Q2FW33   21 1.02439 0.903563 0.161558
Q2FWT9   15 0.731707 -1.27278 0.943444
Q2FZF7   16 0.780488 -1.27278 0.943444
Q2FWL1   18 0.878049 -1.27278 0.943444
Q2FYS7   19 0.926829 -1.27278 0.943444
Q2FZX3   16 0.780488 -1.27278 0.943444
Q2FXR0   13 0.634146 -1.27278 0.943444
Q2G2I9   23 1.12195 0.903563 0.161558
Q2FWN1   9 0.439024 -1.27278 0.943444
Q2G297   18 0.878049 -1.27278 0.943444
Q2FVA0   18 0.878049 -1.27278 0.943444
Q2FXX0   27 1.31707 0.903563 0.161558
Q2G2P4   17 0.829268 -1.27278 0.943444
Q2G0P8   23 1.12195 0.903563 0.161558
Q2FVN3   16 0.780488 -1.27278 0.943444
Q2FXK7   26 1.26829 0.903563 0.161558
Q2FZF8   12 0.585366 -1.27278 0.943444
Q2FWR0   19 0.926829 -1.27278 0.943444
Q2FXL2   16 0.780488 -1.27278 0.943444
Q2FWA9   22 1.07317 0.903563 0.161558
Q2G282   23 1.12195 0.903563 0.161558
Q9RQQ0   15 0.731707 -1.27278 0.943444
Q2FXD7   19 0.926829 -1.27278 0.943444
Q2FUY4   17 0.829268 -1.27278 0.943444
Q2G2W4   17 0.829268 -1.27278 0.943444
Q2FZF5   17 0.829268 -1.27278 0.943444
Q2FY42   20 0.97561 -1.27278 0.943444
Q2FUS3   17 0.829268 -1.27278 0.943444
Q2G2E7   19 0.926829 -1.27278 0.943444
Q2G0S6   17 0.829268 -1.27278 0.943444
Q2G0C2   18 0.878049 -1.27278 0.943444
Q2FWF8   16 0.780488 -1.27278 0.943444
Q2G000   19 0.926829 -1.27278 0.943444
Q2FWX2   28 1.36585 0.903563 0.161558
Q2FZS2   18 0.878049 -1.27278 0.943444
Q2FW16   17 0.829268 -1.27278 0.943444
Q2FZI2   12 0.585366 -1.27278 0.943444
Q2G1Q5   18 0.878049 -1.27278 0.943444
Q2G1A5   20 0.97561 -1.27278 0.943444
Q2G0P7   19 0.926829 -1.27278 0.943444
Q2FWV3   15 0.731707 -1.27278 0.943444
Q2FW51   19 0.926829 -1.27278 0.943444
Q2FVI4   24 1.17073 0.903563 0.161558
Q2FVN7   18 0.878049 -1.27278 0.943444
Q2FWP9   23 1.12195 0.903563 0.161558
Q2FXT2   23 1.12195 0.903563 0.161558
P0A0F4   20 0.97561 -1.27278 0.943444
Q2G126   22 1.07317 0.903563 0.161558
Q2FW82   17 0.829268 -1.27278 0.943444
Q2FY44   18 0.878049 -1.27278 0.943444
Q2G0N9   21 1.02439 0.903563 0.161558
Q2G0Z9   12 0.585366 -1.27278 0.943444
Q2FV81   22 1.07317 0.903563 0.161558
Q2FYC4   14 0.682927 -1.27278 0.943444
Q2G178   24 1.17073 0.903563 0.161558
Q2G079   15 0.731707 -1.27278 0.943444
Q2G2B7   15 0.731707 -1.27278 0.943444
Q2FVF5   24 1.17073 0.903563 0.161558
Q2G2W2   16 0.780488 -1.27278 0.943444
Q2G1I2   20 0.97561 -1.27278 0.943444
Q2G245   12 0.585366 -1.27278 0.943444
Q2G1H7   17 0.809524 -1.27278 0.943444
Q2FWF1   26 1.2381 0.903563 0.161558
Q2FZZ9   20 0.952381 -1.27278 0.943444
Q2G1W3   20 0.952381 -1.27278 0.943444
Q2G204   22 1.04762 0.903563 0.161558
Q2G1H1   17 0.809524 -1.27278 0.943444
Q2FXK3   21 1 0.903563 0.161558
Q2G2H8   18 0.857143 -1.27278 0.943444
Q2FZP9   25 1.19048 0.903563 0.161558
Q2FWI2   26 1.2381 0.903563 0.161558
Q2FYZ6   18 0.857143 -1.27278 0.943444
Q2FXS1   16 0.761905 -1.27278 0.943444
Q2G200   27 1.28571 0.903563 0.161558
Q2G2L5   18 0.857143 -1.27278 0.943444
Q2FY73   27 1.28571 0.903563 0.161558
Q2G177   23 1.09524 0.903563 0.161558
Q2G2F9   15 0.714286 -1.27278 0.943444
Q2FV27   21 1 0.903563 0.161558
Q2FZ56   25 1.19048 0.903563 0.161558
Q2FVF3   15 0.714286 -1.27278 0.943444
Q2G0B6   19 0.904762 -1.27278 0.943444
Q2G2S5   23 1.09524 0.903563 0.161558
Q2FW68   15 0.714286 -1.27278 0.943444
Q2FWX7   18 0.857143 -1.27278 0.943444
Q2FWB6   20 0.952381 -1.27278 0.943444
Q2FXA9   23 1.09524 0.903563 0.161558
Q2FXP3   21 1 0.903563 0.161558
Q2FUX5   28 1.33333 0.903563 0.161558
Q2FZZ4   16 0.761905 -1.27278 0.943444
Q2FX98   24 1.14286 0.903563 0.161558
Q2FV23   26 1.2381 0.903563 0.161558
Q2FUR1   10 0.47619 -1.27278 0.943444
Q2FY49   36 1.71429 0.903563 0.161558
Q2G017   28 1.33333 0.903563 0.161558
Q2G2K9   22 1.04762 0.903563 0.161558
Q2G2N9   18 0.857143 -1.27278 0.943444
Q2G0E9   15 0.714286 -1.27278 0.943444
Q2FY19   24 1.14286 0.903563 0.161558
Q2G1E3   11 0.52381 -1.27278 0.943444
Q2FW17   19 0.904762 -1.27278 0.943444
Q2FWK9   21 1 0.903563 0.161558
Q2G2Q6   28 1.33333 0.903563 0.161558
Q2G2Q5   23 1.09524 0.903563 0.161558
Q2G1U9   23 1.09524 0.903563 0.161558
Q2G299   20 0.952381 -1.27278 0.943444
Q2FX75   29 1.38095 0.903563 0.161558
Q2G058   22 1.04762 0.903563 0.161558
Q2G0E3   12 0.571429 -1.27278 0.943444
Q2FYK0   19 0.904762 -1.27278 0.943444
Q2G2K6   18 0.857143 -1.27278 0.943444
Q2FYN0   17 0.809524 -1.27278 0.943444
Q2FVK7   24 1.14286 0.903563 0.161558
Q2FX15   23 1.09524 0.903563 0.161558
Q2FVN9   15 0.714286 -1.27278 0.943444
Q2FWX0   19 0.904762 -1.27278 0.943444
Q2G143   18 0.857143 -1.27278 0.943444
Q2G0C7   23 1.09524 0.903563 0.161558
Q2G0K6   22 1.04762 0.903563 0.161558
Q2FZZ1   15 0.714286 -1.27278 0.943444
Q2FV13   30 1.42857 0.903563 0.161558
Q2G128   15 0.714286 -1.27278 0.943444
Q2FXU2   17 0.809524 -1.27278 0.943444
Q2G2R4   20 0.952381 -1.27278 0.943444
Q2FXM1   20 0.952381 -1.27278 0.943444
Q8KQR1   27 1.28571 0.903563 0.161558
Q2G2Q9   18 0.857143 -1.27278 0.943444
Q2FVG9   15 0.714286 -1.27278 0.943444
Q2FV56   13 0.619048 -1.27278 0.943444
Q2FWG7   18 0.837209 -1.27278 0.943444
Q2G0T1   21 0.976744 -1.27278 0.943444
Q2FXB9   19 0.883721 -1.27278 0.943444
Q2FZP3   18 0.837209 -1.27278 0.943444
Q2FZQ2   19 0.883721 -1.27278 0.943444
Q2FXS4   19 0.883721 -1.27278 0.943444
Q2FZ21   24 1.11628 0.903563 0.161558
Q2G2X2   17 0.790698 -1.27278 0.943444
Q2FZF6   26 1.2093 0.903563 0.161558
Q2FYA0   25 1.16279 0.903563 0.161558
Q2G2A9   22 1.02326 0.903563 0.161558
Q2FYB9   21 0.976744 -1.27278 0.943444
Q2FYI4   20 0.930233 -1.27278 0.943444
Q2FYL4   24 1.11628 0.903563 0.161558
Q2G1T0   17 0.790698 -1.27278 0.943444
Q2FXW7   19 0.883721 -1.27278 0.943444
Q2FZA1   20 0.930233 -1.27278 0.943444
Q2FY76   18 0.837209 -1.27278 0.943444
Q2FZ97   33 1.53488 0.903563 0.161558
Q2G1I4   16 0.744186 -1.27278 0.943444
Q2FYQ6   16 0.744186 -1.27278 0.943444
Q2FXL6   24 1.11628 0.903563 0.161558
Q2G2G6   13 0.604651 -1.27278 0.943444
Q2FVH1   18 0.837209 -1.27278 0.943444
Q2FYA8   32 1.48837 0.903563 0.161558
Q2G2M5   29 1.34884 0.903563 0.161558
Q2FV99   17 0.790698 -1.27278 0.943444
Q2G105   24 1.11628 0.903563 0.161558
Q2FW23   24 1.11628 0.903563 0.161558
Q2G012   16 0.744186 -1.27278 0.943444
Q2G2V5   19 0.883721 -1.27278 0.943444
Q2FW07   24 1.11628 0.903563 0.161558
Q2G0F2   36 1.67442 0.903563 0.161558
Q2FZC9   19 0.883721 -1.27278 0.943444
Q2FXE9   17 0.790698 -1.27278 0.943444
Q2FV47   28 1.30233 0.903563 0.161558
Q2G2Q8   22 1.02326 0.903563 0.161558
Q2FYE7   21 0.976744 -1.27278 0.943444
Q2FUT3   27 1.25581 0.903563 0.161558
Q2G068   27 1.25581 0.903563 0.161558
Q2G2D3   25 1.16279 0.903563 0.161558
Q2FYK4   22 1.02326 0.903563 0.161558
Q2FX36   19 0.883721 -1.27278 0.943444
Q2G0A4   17 0.790698 -1.27278 0.943444
Q2G080   18 0.837209 -1.27278 0.943444
Q2FUT1   21 0.976744 -1.27278 0.943444
Q2FYH3   23 1.06977 0.903563 0.161558
Q2FXA7   26 1.2093 0.903563 0.161558
Q2G2Y6   18 0.837209 -1.27278 0.943444
Q2FY55   21 0.976744 -1.27278 0.943444
Q2FY61   28 1.30233 0.903563 0.161558
Q2G0E2   21 0.976744 -1.27278 0.943444
Q2FVY1   29 1.34884 0.903563 0.161558
Q2FUV1   24 1.11628 0.903563 0.161558
Q2FUS9   26 1.2093 0.903563 0.161558
Q2G1A1   22 1.02326 0.903563 0.161558
P60639   22 1.02326 0.903563 0.161558
Q2FZE9   26 1.2093 0.903563 0.161558
Q2G1I9   18 0.837209 -1.27278 0.943444
Q2FWN0   20 0.930233 -1.27278 0.943444
Q2FZE3   26 1.2093 0.903563 0.161558
Q93Q23   17 0.790698 -1.27278 0.943444
Q2FWE9   20 0.930233 -1.27278 0.943444
Q2FUS1   20 0.930233 -1.27278 0.943444
Q2FVM5   20 0.930233 -1.27278 0.943444
Q2G2N7   14 0.651163 -1.27278 0.943444
Q2FWG0   22 1.02326 0.903563 0.161558
Q2FXV7   27 1.25581 0.903563 0.161558
Q2FW69   18 0.837209 -1.27278 0.943444
P0A0F8   18 0.837209 -1.27278 0.943444
Q2G055   25 1.16279 0.903563 0.161558
Q2FV37   18 0.837209 -1.27278 0.943444
Q2G225   15 0.697674 -1.27278 0.943444
Q2FXG2   19 0.883721 -1.27278 0.943444
Q2FY87   24 1.11628 0.903563 0.161558
Q2FWR7   21 0.976744 -1.27278 0.943444
Q2G1U6   17 0.790698 -1.27278 0.943444
Q2G006   24 1.11628 0.903563 0.161558
Q2G2I6   21 0.954545 -1.27278 0.943444
Q2FWS1   23 1.04545 0.903563 0.161558
Q2FYF5   26 1.18182 0.903563 0.161558
Q2G0F1   22 1 0.903563 0.161558
Q2G0J2   24 1.09091 0.903563 0.161558
Q2FXE3   34 1.54545 0.903563 0.161558
Q2FYV8   23 1.04545 0.903563 0.161558
Q2G1X6   26 1.18182 0.903563 0.161558
Q2FUP5   31 1.40909 0.903563 0.161558
Q2G1A4   20 0.909091 -1.27278 0.943444
Q2G0H9   26 1.18182 0.903563 0.161558
Q2G0M0   29 1.31818 0.903563 0.161558
Q2FYK6   24 1.09091 0.903563 0.161558
Q2G023   30 1.36364 0.903563 0.161558
Q2G0G2   21 0.954545 -1.27278 0.943444
Q2FXC0   24 1.09091 0.903563 0.161558
Q2FXF1   27 1.22727 0.903563 0.161558
Q2FW00   22 1 0.903563 0.161558
Q2G1E7   20 0.909091 -1.27278 0.943444
Q2FWE7   25 1.13636 0.903563 0.161558
Q2FY32   26 1.18182 0.903563 0.161558
Q2FUU0   24 1.09091 0.903563 0.161558
Q2FVU5   35 1.59091 0.903563 0.161558
Q2G062   30 1.36364 0.903563 0.161558
Q2FV26   23 1.04545 0.903563 0.161558
Q2FW97   20 0.909091 -1.27278 0.943444
Q2FZY8   22 1 0.903563 0.161558
Q2G277   20 0.909091 -1.27278 0.943444
Q2G0V1   22 1 0.903563 0.161558
Q2FWJ3   38 1.72727 0.903563 0.161558
Q2G2J2   19 0.863636 -1.27278 0.943444
Q2FVB0   24 1.09091 0.903563 0.161558
Q2G278   34 1.54545 0.903563 0.161558
Q2G107   29 1.31818 0.903563 0.161558
P0A0M9   23 1.04545 0.903563 0.161558
Q2G067   16 0.727273 -1.27278 0.943444
Q2FV55   21 0.954545 -1.27278 0.943444
Q2G1L3   22 1 0.903563 0.161558
Q2G2R0   25 1.13636 0.903563 0.161558
Q2G2T3   22 1 0.903563 0.161558
Q2FWA8   20 0.909091 -1.27278 0.943444
Q2G056   33 1.5 0.903563 0.161558
Q2FWR1   34 1.54545 0.903563 0.161558
Q2FXP9   21 0.954545 -1.27278 0.943444
Q2FZI4   20 0.909091 -1.27278 0.943444
Q2G2L7   27 1.22727 0.903563 0.161558
Q2FVG1   21 0.954545 -1.27278 0.943444
Q2G1I7   26 1.18182 0.903563 0.161558
Q2FVB6   20 0.909091 -1.27278 0.943444
Q2G001   27 1.22727 0.903563 0.161558
Q2FUX3   28 1.27273 0.903563 0.161558
Q2G1Q9   24 1.09091 0.903563 0.161558
Q2G2S9   27 1.22727 0.903563 0.161558
Q2FXZ8   14 0.636364 -1.27278 0.943444
Q2FZI7   29 1.31818 0.903563 0.161558
Q2FUS6   22 1 0.903563 0.161558
Q2FUZ6   19 0.863636 -1.27278 0.943444
Q2FYQ9   18 0.818182 -1.27278 0.943444
Q2FYS8   27 1.22727 0.903563 0.161558
Q2FYS6   19 0.863636 -1.27278 0.943444
Q2FZG6   21 0.954545 -1.27278 0.943444
Q2G1L9   21 0.954545 -1.27278 0.943444
Q2FXT3   31 1.40909 0.903563 0.161558
Q2FZN9   28 1.27273 0.903563 0.161558
Q2FW20   23 1.04545 0.903563 0.161558
Q2G0H3   18 0.818182 -1.27278 0.943444
Q2FV98   28 1.27273 0.903563 0.161558
Q2FXR7   20 0.909091 -1.27278 0.943444
Q2G1T4   24 1.09091 0.903563 0.161558
Q2FW38   19 0.863636 -1.27278 0.943444
Q2G2P6   19 0.863636 -1.27278 0.943444
Q2FVL7   22 1 0.903563 0.161558
Q2FVY2   27 1.22727 0.903563 0.161558
Q2FYZ0   21 0.954545 -1.27278 0.943444
Q2FYW2   19 0.863636 -1.27278 0.943444
P60643   20 0.909091 -1.27278 0.943444
Q2G265   20 0.909091 -1.27278 0.943444
Q2FV42   22 1 0.903563 0.161558
Q2FXN0   20 0.909091 -1.27278 0.943444
Q2G2D9   30 1.36364 0.903563 0.161558
Q2FV75   20 0.909091 -1.27278 0.943444
Q2FYE0   31 1.40909 0.903563 0.161558
Q2FX03   21 0.954545 -1.27278 0.943444
Q2FX89   23 1.04545 0.903563 0.161558
Q2FX43   25 1.13636 0.903563 0.161558
Q2FV69   26 1.15556 0.903563 0.161558
P72360   22 0.977778 -1.27278 0.943444
Q2FVQ1   28 1.24444 0.903563 0.161558
Q2FYG7   19 0.844444 -1.27278 0.943444
Q2G1J8   17 0.755556 -1.27278 0.943444
Q2FW77   21 0.933333 -1.27278 0.943444
Q2FWI4   27 1.2 0.903563 0.161558
Q2FX62   21 0.933333 -1.27278 0.943444
Q2G0U6   28 1.24444 0.903563 0.161558
Q2G0P2   25 1.11111 0.903563 0.161558
Q2G0B8   26 1.15556 0.903563 0.161558
Q2FVL3   17 0.755556 -1.27278 0.943444
Q2G1K8   21 0.933333 -1.27278 0.943444
Q2G2R9   26 1.15556 0.903563 0.161558
Q2G2I3   18 0.8 -1.27278 0.943444
Q2FY56   15 0.666667 -1.27278 0.943444
Q2G0B1   18 0.8 -1.27278 0.943444
Q2G1T1   26 1.15556 0.903563 0.161558
Q2FVX5   22 0.977778 -1.27278 0.943444
Q2G0H8   16 0.711111 -1.27278 0.943444
Q2FVT3   22 0.977778 -1.27278 0.943444
Q2FWF6   27 1.2 0.903563 0.161558
Q2FWZ6   22 0.977778 -1.27278 0.943444
Q2FZ77   24 1.06667 0.903563 0.161558
Q2G0H0   23 1.02222 0.903563 0.161558
Q2G2G7   28 1.24444 0.903563 0.161558
Q2G117   25 1.11111 0.903563 0.161558
Q2FXG9   31 1.37778 0.903563 0.161558
Q2FWE4   26 1.15556 0.903563 0.161558
Q2FUS0   33 1.46667 0.903563 0.161558
Q2FWR3   22 0.977778 -1.27278 0.943444
Q2FYA9   21 0.933333 -1.27278 0.943444
Q2G0Y5   32 1.42222 0.903563 0.161558
Q2FZZ8   34 1.51111 0.903563 0.161558
Q2G1Z6   21 0.933333 -1.27278 0.943444
Q2FX53   25 1.11111 0.903563 0.161558
Q2FZC4   30 1.33333 0.903563 0.161558
Q2FUS5   20 0.888889 -1.27278 0.943444
Q2G1R0   23 1.02222 0.903563 0.161558
Q2G0D5   23 1.02222 0.903563 0.161558
Q2FY18   23 1.02222 0.903563 0.161558
Q2FYH8   23 1.02222 0.903563 0.161558
Q2G1F2   26 1.15556 0.903563 0.161558
Q2G0Q5   25 1.11111 0.903563 0.161558
Q2FVR2   27 1.2 0.903563 0.161558
Q2FZE7   29 1.28889 0.903563 0.161558
Q2G0I0   27 1.2 0.903563 0.161558
Q2G0R1   26 1.15556 0.903563 0.161558
Q2G0L7   22 0.977778 -1.27278 0.943444
Q2FWI1   23 1.02222 0.903563 0.161558
Q2G0F7   22 0.977778 -1.27278 0.943444
Q2FXY3   30 1.33333 0.903563 0.161558
P0A084   29 1.28889 0.903563 0.161558
Q2G0G5   23 1.02222 0.903563 0.161558
Q2FZE5   22 0.977778 -1.27278 0.943444
Q2G0A2   28 1.24444 0.903563 0.161558
Q2FVE8   23 1.02222 0.903563 0.161558
Q2G2M8   26 1.15556 0.903563 0.161558
Q2FYH7   16 0.711111 -1.27278 0.943444
Q2FVR8   33 1.46667 0.903563 0.161558
Q2FZU9   21 0.933333 -1.27278 0.943444
Q2FYX7   25 1.11111 0.903563 0.161558
Q2G280   34 1.51111 0.903563 0.161558
Q2FVG5   26 1.15556 0.903563 0.161558
Q2FWX1   33 1.46667 0.903563 0.161558
Q2FVB3   22 0.977778 -1.27278 0.943444
Q2G2A1   35 1.55556 0.903563 0.161558
Q2G1W7   22 0.977778 -1.27278 0.943444
Q2FW36   27 1.2 0.903563 0.161558
P31337   36 1.6 0.903563 0.161558
Q2FXB8   23 1.02222 0.903563 0.161558
Q2G2F3   30 1.33333 0.903563 0.161558
Q2FYM7   11 0.488889 -1.27278 0.943444
Q2FYB2   35 1.55556 0.903563 0.161558
Q2G2E2   31 1.34783 0.903563 0.161558
Q2G2G9   29 1.26087 0.903563 0.161558
Q2FVC5   37 1.6087 0.903563 0.161558
Q2G0T3   29 1.26087 0.903563 0.161558
Q2G074   22 0.956522 -1.27278 0.943444
Q2G016   26 1.13043 0.903563 0.161558
Q2G0G4   44 1.91304 0.903563 0.161558
Q2G2K1   26 1.13043 0.903563 0.161558
Q2FXE1   16 0.695652 -1.27278 0.943444
Q2FWD2   22 0.956522 -1.27278 0.943444
Q2G1Q0   44 1.91304 0.903563 0.161558
Q2G073   24 1.04348 0.903563 0.161558
Q2G1T7   33 1.43478 0.903563 0.161558
Q2FVI3   27 1.17391 0.903563 0.161558
Q2FZ93   28 1.21739 0.903563 0.161558
Q2FVQ7   27 1.17391 0.903563 0.161558
Q2G2B9   24 1.04348 0.903563 0.161558
Q2FZN5   17 0.73913 -1.27278 0.943444
Q2FY72   28 1.21739 0.903563 0.161558
Q2G0A0   22 0.956522 -1.27278 0.943444
Q2FZQ8   23 1 0.903563 0.161558
Q2FXP1   25 1.08696 0.903563 0.161558
P0A0B7   25 1.08696 0.903563 0.161558
Q2FYW0   29 1.26087 0.903563 0.161558
Q2G230   26 1.13043 0.903563 0.161558
Q2G0H5   22 0.956522 -1.27278 0.943444
Q2G0B7   24 1.04348 0.903563 0.161558
Q2G131   15 0.652174 -1.27278 0.943444
Q2G0Y4   26 1.13043 0.903563 0.161558
Q2G2L0   33 1.43478 0.903563 0.161558
Q2G101   28 1.21739 0.903563 0.161558
Q2G036   29 1.26087 0.903563 0.161558
Q2FXN3   22 0.956522 -1.27278 0.943444
Q2FWY2   23 1 0.903563 0.161558
Q2FXK6   28 1.21739 0.903563 0.161558
Q2G2Y3   28 1.21739 0.903563 0.161558
Q2G1P8   40 1.73913 0.903563 0.161558
Q2G0N7   35 1.52174 0.903563 0.161558
Q2FW43   26 1.13043 0.903563 0.161558
Q2G2N4   32 1.3913 0.903563 0.161558
Q2FW59   27 1.17391 0.903563 0.161558
Q2G1V0   21 0.913043 -1.27278 0.943444
Q2G010   20 0.869565 -1.27278 0.943444
Q2FWJ4   23 1 0.903563 0.161558
Q2FUR3   19 0.826087 -1.27278 0.943444
Q2FXE4   28 1.21739 0.903563 0.161558
Q2FY36   21 0.913043 -1.27278 0.943444
Q2G1Q7   29 1.26087 0.903563 0.161558
Q2FX09   29 1.26087 0.903563 0.161558
Q2G0Z1   30 1.30435 0.903563 0.161558
Q2FWJ1   46 2 3.07991 0.0107511
Q2FUT4   41 1.78261 0.903563 0.161558
Q2FYI1   30 1.30435 0.903563 0.161558
Q2FXQ8   23 1 0.903563 0.161558
Q2FUZ0   28 1.21739 0.903563 0.161558
P0A086   29 1.26087 0.903563 0.161558
Q2FZM0   26 1.13043 0.903563 0.161558
Q2FXL3   26 1.13043 0.903563 0.161558
Q2G2K7   22 0.956522 -1.27278 0.943444
Q2FVL1   20 0.869565 -1.27278 0.943444
Q2FW21   32 1.3913 0.903563 0.161558
Q2G201   36 1.56522 0.903563 0.161558
Q2FVV6   28 1.21739 0.903563 0.161558
Q2FV03   24 1.04348 0.903563 0.161558
Q2G2T2   27 1.17391 0.903563 0.161558
Q2FZ44   24 1.04348 0.903563 0.161558
Q2G1N7   35 1.52174 0.903563 0.161558
Q2G172   22 0.956522 -1.27278 0.943444
Q2G208   25 1.08696 0.903563 0.161558
Q2FZR7   22 0.956522 -1.27278 0.943444
Q2G2K2   24 1.04348 0.903563 0.161558
Q2FVA4   23 1 0.903563 0.161558
Q2G0F5   22 0.956522 -1.27278 0.943444
Q2G0X0   30 1.30435 0.903563 0.161558
Q2FXU0   29 1.26087 0.903563 0.161558
Q2FXX9   22 0.956522 -1.27278 0.943444
Q2G2K8   24 1.04348 0.903563 0.161558
Q2G0X1   38 1.61702 0.903563 0.161558
Q2FXI8   33 1.40426 0.903563 0.161558
Q2G0L1   41 1.74468 0.903563 0.161558
Q2FX07   22 0.93617 -1.27278 0.943444
Q2G139   24 1.02128 0.903563 0.161558
Q2FUV5   23 0.978723 -1.27278 0.943444
Q2FVD0   37 1.57447 0.903563 0.161558
Q2FX10   26 1.10638 0.903563 0.161558
Q2G1W5   33 1.40426 0.903563 0.161558
Q2G1Y7   35 1.48936 0.903563 0.161558
Q2G190   28 1.19149 0.903563 0.161558
Q2FV59   25 1.06383 0.903563 0.161558
Q2FZS3   28 1.19149 0.903563 0.161558
Q2FX90   24 1.02128 0.903563 0.161558
Q2FW85   27 1.14894 0.903563 0.161558
Q2FZ65   51 2.17021 3.07991 0.0107511
Q2FXJ7   28 1.19149 0.903563 0.161558
Q2FVW2   29 1.23404 0.903563 0.161558
Q2G0H4   28 1.19149 0.903563 0.161558
Q2FVV4   16 0.680851 -1.27278 0.943444
Q2FUR9   25 1.06383 0.903563 0.161558
Q2FW06   22 0.93617 -1.27278 0.943444
Q2FY84   19 0.808511 -1.27278 0.943444
Q2G132   32 1.3617 0.903563 0.161558
Q2G0C9   31 1.31915 0.903563 0.161558
Q2G2N1   17 0.723404 -1.27278 0.943444
Q2FVF2   25 1.06383 0.903563 0.161558
Q2FZ30   33 1.40426 0.903563 0.161558
Q2FXX8   32 1.3617 0.903563 0.161558
Q2FZX6   23 0.978723 -1.27278 0.943444
Q2G1Z2   28 1.19149 0.903563 0.161558
Q2G0G7   33 1.40426 0.903563 0.161558
Q2FV53   22 0.93617 -1.27278 0.943444
Q2FV28   28 1.19149 0.903563 0.161558
Q2G097   31 1.31915 0.903563 0.161558
Q2FZC5   30 1.2766 0.903563 0.161558
Q2FY77   28 1.19149 0.903563 0.161558
Q2FVA9   32 1.3617 0.903563 0.161558
Q2G2W5   26 1.10638 0.903563 0.161558
Q2FX97   45 1.91489 0.903563 0.161558
Q2G1F3   41 1.74468 0.903563 0.161558
Q2FYU1   23 0.978723 -1.27278 0.943444
Q2FUP6   30 1.2766 0.903563 0.161558
Q2G2U7   26 1.10638 0.903563 0.161558
Q2FY09   36 1.53191 0.903563 0.161558
Q2G1J6   28 1.19149 0.903563 0.161558
Q2G059   33 1.40426 0.903563 0.161558
Q2FVK5   20 0.851064 -1.27278 0.943444
Q2G0H7   32 1.3617 0.903563 0.161558
Q2FWN2   25 1.06383 0.903563 0.161558
Q2FYV7   31 1.31915 0.903563 0.161558
Q2G236   31 1.31915 0.903563 0.161558
Q2FZR6   21 0.893617 -1.27278 0.943444
Q2G1P9   43 1.82979 0.903563 0.161558
Q2G0R9   29 1.23404 0.903563 0.161558
Q2FUZ9   26 1.10638 0.903563 0.161558
Q2FVP2   25 1.06383 0.903563 0.161558
Q2FXC8   28 1.19149 0.903563 0.161558
Q2FVC4   28 1.19149 0.903563 0.161558
Q2FZ29   37 1.57447 0.903563 0.161558
Q2FYR8   40 1.66667 0.903563 0.161558
Q2FY23   32 1.33333 0.903563 0.161558
Q2G0D4   33 1.375 0.903563 0.161558
Q2FZ38   33 1.375 0.903563 0.161558
Q2FXH1   28 1.16667 0.903563 0.161558
Q2FXZ9   27 1.125 0.903563 0.161558
Q2G1V3   21 0.875 -1.27278 0.943444
Q2FVZ0   23 0.958333 -1.27278 0.943444
Q2FV95   25 1.04167 0.903563 0.161558
Q2G196   42 1.75 0.903563 0.161558
Q2FZ61   35 1.45833 0.903563 0.161558
Q2FW27   27 1.125 0.903563 0.161558
Q2FWH2   32 1.33333 0.903563 0.161558
Q2FZQ9   23 0.958333 -1.27278 0.943444
Q2FWQ9   34 1.41667 0.903563 0.161558
Q2G1N5   25 1.04167 0.903563 0.161558
Q2FZP8   24 1 0.903563 0.161558
Q2FXC2   31 1.29167 0.903563 0.161558
Q2G0X9   30 1.25 0.903563 0.161558
Q2FX08   19 0.791667 -1.27278 0.943444
Q2FUV2   34 1.41667 0.903563 0.161558
Q2FZT8   29 1.20833 0.903563 0.161558
Q2G2N2   20 0.833333 -1.27278 0.943444
Q2G0M1   30 1.25 0.903563 0.161558
Q2FVX8   29 1.20833 0.903563 0.161558
Q2G220   27 1.125 0.903563 0.161558
Q2FW37   33 1.375 0.903563 0.161558
Q2G203   40 1.66667 0.903563 0.161558
Q2FY89   27 1.125 0.903563 0.161558
Q2G1K7   38 1.58333 0.903563 0.161558
Q2G013   29 1.20833 0.903563 0.161558
Q2FV91   28 1.16667 0.903563 0.161558
Q2FW92   42 1.75 0.903563 0.161558
Q2G1U5   38 1.58333 0.903563 0.161558
Q2G2A6   37 1.54167 0.903563 0.161558
Q2G0G9   29 1.20833 0.903563 0.161558
P0A088   19 0.791667 -1.27278 0.943444
Q2G0B4   22 0.916667 -1.27278 0.943444
Q2G0X7   30 1.25 0.903563 0.161558
Q2G0S0   27 1.125 0.903563 0.161558
Q2FW12   34 1.41667 0.903563 0.161558
Q2G0J7   26 1.08333 0.903563 0.161558
Q2FW76   23 0.958333 -1.27278 0.943444
Q2G1Z7   26 1.08333 0.903563 0.161558
Q2G2S1   39 1.625 0.903563 0.161558
Q2G1B1   33 1.375 0.903563 0.161558
Q2FVP3   25 1.04167 0.903563 0.161558
Q2G1V1   27 1.125 0.903563 0.161558
Q2G1H8   42 1.75 0.903563 0.161558
Q2G149   40 1.66667 0.903563 0.161558
Q2FXC7   29 1.20833 0.903563 0.161558
Q2G019   34 1.41667 0.903563 0.161558
Q2FWL6   29 1.20833 0.903563 0.161558
Q2G199   27 1.125 0.903563 0.161558
Q2FY41   17 0.708333 -1.27278 0.943444
Q2FX33   36 1.5 0.903563 0.161558
Q2G181   35 1.45833 0.903563 0.161558
Q2FVT1   21 0.875 -1.27278 0.943444
Q2G0Z5   29 1.20833 0.903563 0.161558
Q2FZC7   41 1.70833 0.903563 0.161558
Q2G1U0   32 1.33333 0.903563 0.161558
Q2FW18   19 0.791667 -1.27278 0.943444
Q2G0H1   28 1.16667 0.903563 0.161558
Q2FX22   30 1.25 0.903563 0.161558
Q2G157   30 1.25 0.903563 0.161558
Q2G2J5   31 1.29167 0.903563 0.161558
Q2FZH9   27 1.125 0.903563 0.161558
Q2FZA6   18 0.75 -1.27278 0.943444
Q2G1N6   23 0.958333 -1.27278 0.943444
Q2FVR4   33 1.375 0.903563 0.161558
Q2FY13   34 1.41667 0.903563 0.161558
Q2G025   36 1.5 0.903563 0.161558
Q2FV36   24 1 0.903563 0.161558
Q2G0W9   40 1.66667 0.903563 0.161558
Q2G0L0   28 1.16667 0.903563 0.161558
Q2FUR2   39 1.625 0.903563 0.161558
Q2FVJ9   33 1.375 0.903563 0.161558
Q2G1S8   33 1.34694 0.903563 0.161558
Q2FVJ5   32 1.30612 0.903563 0.161558
Q2FZ39   36 1.46939 0.903563 0.161558
Q2FWP6   31 1.26531 0.903563 0.161558
Q2FVB4   39 1.59184 0.903563 0.161558
Q2G0V7   39 1.59184 0.903563 0.161558
Q2FUV4   26 1.06122 0.903563 0.161558
Q2FYG5   31 1.26531 0.903563 0.161558
Q2FW71   24 0.979592 -1.27278 0.943444
Q2FZB1   26 1.06122 0.903563 0.161558
Q2G0Y9   29 1.18367 0.903563 0.161558
Q2G0X4   28 1.14286 0.903563 0.161558
Q2FZL2   27 1.10204 0.903563 0.161558
Q2FVS1   22 0.897959 -1.27278 0.943444
Q2G099   34 1.38776 0.903563 0.161558
Q2FZN0   38 1.55102 0.903563 0.161558
Q2FZ50   32 1.30612 0.903563 0.161558
Q2G0X8   30 1.22449 0.903563 0.161558
Q2G167   33 1.34694 0.903563 0.161558
Q2G086   25 1.02041 0.903563 0.161558
Q2G0D0   45 1.83673 0.903563 0.161558
Q2FWG3   33 1.34694 0.903563 0.161558
Q2G228   29 1.18367 0.903563 0.161558
Q2FWW8   32 1.30612 0.903563 0.161558
Q2FYL0   29 1.18367 0.903563 0.161558
Q2FXX2   40 1.63265 0.903563 0.161558
Q2G0C4   22 0.897959 -1.27278 0.943444
Q2FZA2   30 1.22449 0.903563 0.161558
Q2FWL0   32 1.30612 0.903563 0.161558
Q2FUY9   43 1.7551 0.903563 0.161558
Q2G0T8   39 1.59184 0.903563 0.161558
Q2FWK0   30 1.22449 0.903563 0.161558
Q2G0D9   35 1.42857 0.903563 0.161558
Q2FZF3   29 1.18367 0.903563 0.161558
Q2FZ17   37 1.5102 0.903563 0.161558
Q2G0T6   25 1.02041 0.903563 0.161558
Q2G140   30 1.22449 0.903563 0.161558
Q2G2F2   25 1.02041 0.903563 0.161558
Q2FXG0   26 1.06122 0.903563 0.161558
Q2FWR4   33 1.34694 0.903563 0.161558
Q2G195   31 1.26531 0.903563 0.161558
Q2FVY4   34 1.38776 0.903563 0.161558
Q2G1I6   45 1.83673 0.903563 0.161558
Q2FVD5   31 1.26531 0.903563 0.161558
Q2FZM1   35 1.42857 0.903563 0.161558
Q2FVG0   43 1.7551 0.903563 0.161558
Q2FZM7   33 1.34694 0.903563 0.161558
Q2FZB2   25 1.02041 0.903563 0.161558
Q2G287   25 1.02041 0.903563 0.161558
Q2FWG4   21 0.857143 -1.27278 0.943444
Q2G2B3   37 1.5102 0.903563 0.161558
Q2FY48   34 1.38776 0.903563 0.161558
Q9ZNI1   27 1.10204 0.903563 0.161558
Q2FV94   42 1.71429 0.903563 0.161558
Q2G2X5   27 1.10204 0.903563 0.161558
Q2FVX6   34 1.38776 0.903563 0.161558
Q2G060   38 1.55102 0.903563 0.161558
Q2FVG2   32 1.30612 0.903563 0.161558
Q2G1Q1   48 1.95918 0.903563 0.161558
Q2G1F1   30 1.22449 0.903563 0.161558
Q2FXC5   24 0.979592 -1.27278 0.943444
Q2G2B0   25 1.02041 0.903563 0.161558
Q2FXR6   26 1.06122 0.903563 0.161558
Q2FXE0   38 1.55102 0.903563 0.161558
Q2FUY3   42 1.71429 0.903563 0.161558
Q2G1S6   40 1.63265 0.903563 0.161558
Q2FVE9   25 1.02041 0.903563 0.161558
Q2FVU7   33 1.34694 0.903563 0.161558
Q2FVM7   41 1.67347 0.903563 0.161558
Q2FVU6   28 1.14286 0.903563 0.161558
Q2FVA1   42 1.71429 0.903563 0.161558
Q2FWB8   29 1.18367 0.903563 0.161558
Q2FYR5   34 1.38776 0.903563 0.161558
Q2G261   29 1.18367 0.903563 0.161558
Q2G264   42 1.71429 0.903563 0.161558
Q2G0U4   31 1.26531 0.903563 0.161558
Q2G226   33 1.34694 0.903563 0.161558
Q2FZT7   28 1.14286 0.903563 0.161558
Q2FXJ4   30 1.22449 0.903563 0.161558
Q2G047   41 1.67347 0.903563 0.161558
Q2FWD9   23 0.938776 -1.27278 0.943444
Q2FZH2   31 1.26531 0.903563 0.161558
Q2G044   34 1.38776 0.903563 0.161558
Q2FVZ8   23 0.938776 -1.27278 0.943444
Q2G1C5   26 1.06122 0.903563 0.161558
Q2G1Z1   32 1.30612 0.903563 0.161558
Q2G135   24 0.979592 -1.27278 0.943444
Q2FVE5   34 1.38776 0.903563 0.161558
Q2FZ70   35 1.42857 0.903563 0.161558
Q2G2A0   46 1.87755 0.903563 0.161558
Q2G224   32 1.28 0.903563 0.161558
P0A0K3   28 1.12 0.903563 0.161558
Q2G1A8   41 1.64 0.903563 0.161558
Q2G1P5   28 1.12 0.903563 0.161558
Q2FV93   26 1.04 0.903563 0.161558
Q2FXC4   26 1.04 0.903563 0.161558
Q2FY74   39 1.56 0.903563 0.161558
Q2G1M1   36 1.44 0.903563 0.161558
Q9EZ11   40 1.6 0.903563 0.161558
Q2FZB3   39 1.56 0.903563 0.161558
Q2G1V2   28 1.12 0.903563 0.161558
Q2FVM8   24 0.96 -1.27278 0.943444
Q2FVR1   37 1.48 0.903563 0.161558
Q2FXC3   30 1.2 0.903563 0.161558
Q2FUV6   34 1.36 0.903563 0.161558
Q2G1D7   37 1.48 0.903563 0.161558
Q2FXR2   30 1.2 0.903563 0.161558
Q2FW83   23 0.92 -1.27278 0.943444
Q2G2X7   31 1.24 0.903563 0.161558
Q2FVM4   18 0.72 -1.27278 0.943444
P0A0J3   26 1.04 0.903563 0.161558
Q2G2L8   27 1.08 0.903563 0.161558
Q2FZ27   34 1.36 0.903563 0.161558
Q2FZ53   35 1.4 0.903563 0.161558
Q2G154   41 1.64 0.903563 0.161558
Q2FZS4   22 0.88 -1.27278 0.943444
Q2FYQ5   27 1.08 0.903563 0.161558
Q2FZL6   43 1.72 0.903563 0.161558
Q2FWB9   34 1.36 0.903563 0.161558
Q2FUQ4   51 2.04 3.07991 0.0107511
Q2G293   36 1.44 0.903563 0.161558
Q2FZS5   40 1.6 0.903563 0.161558
Q2FYP9   21 0.84 -1.27278 0.943444
Q2G0K7   34 1.36 0.903563 0.161558
Q2FVV2   37 1.48 0.903563 0.161558
Q2FVN0   29 1.16 0.903563 0.161558
Q2FX00   31 1.24 0.903563 0.161558
Q2G1I0   30 1.2 0.903563 0.161558
Q2FXI2   33 1.32 0.903563 0.161558
Q2G2X1   36 1.44 0.903563 0.161558
Q2FYG6   41 1.64 0.903563 0.161558
Q2FXH0   36 1.44 0.903563 0.161558
Q2FXU7   38 1.52 0.903563 0.161558
Q2G170   37 1.48 0.903563 0.161558
Q2FVQ9   34 1.36 0.903563 0.161558
Q2FWV2   30 1.2 0.903563 0.161558
Q2FVI5   29 1.16 0.903563 0.161558
Q2FUW0   30 1.2 0.903563 0.161558
Q2FXB7   50 2 3.07991 0.0107511
Q2G0J8   42 1.68 0.903563 0.161558
Q2FXB5   34 1.36 0.903563 0.161558
Q2FYE9   27 1.08 0.903563 0.161558
Q2FVE2   31 1.24 0.903563 0.161558
Q2G2V6   35 1.4 0.903563 0.161558
O08387   36 1.44 0.903563 0.161558
Q2FZ14   37 1.48 0.903563 0.161558
Q2FXW3   36 1.44 0.903563 0.161558
Q2FYQ8   42 1.68 0.903563 0.161558
Q2G2D6   32 1.28 0.903563 0.161558
Q2G2T7   42 1.68 0.903563 0.161558
Q2FYP8   27 1.08 0.903563 0.161558
Q2FZ25   28 1.12 0.903563 0.161558
Q2FY65   36 1.44 0.903563 0.161558
Q2G2T1   31 1.24 0.903563 0.161558
Q2G1N0   23 0.92 -1.27278 0.943444
Q2G110   25 1 0.903563 0.161558
Q2G1E1   39 1.56 0.903563 0.161558
Q2G2F1   47 1.88 0.903563 0.161558
Q2FXE8   40 1.6 0.903563 0.161558
Q2FZ06   35 1.4 0.903563 0.161558
Q2FVH2   24 0.96 -1.27278 0.943444
Q2FYV6   30 1.2 0.903563 0.161558
Q2FZJ3   39 1.52941 0.903563 0.161558
Q2G095   39 1.52941 0.903563 0.161558
Q2G2Y0   26 1.01961 0.903563 0.161558
Q2G2W3   36 1.41176 0.903563 0.161558
Q2FY07   40 1.56863 0.903563 0.161558
Q2FXW8   36 1.41176 0.903563 0.161558
Q2FUR6   39 1.52941 0.903563 0.161558
Q2FVW6   23 0.901961 -1.27278 0.943444
Q2G1X0   24 0.941176 -1.27278 0.943444
Q2G1F6   29 1.13725 0.903563 0.161558
Q2FVK8   35 1.37255 0.903563 0.161558
Q2G158   33 1.29412 0.903563 0.161558
Q2G118   38 1.4902 0.903563 0.161558
Q2G077   26 1.01961 0.903563 0.161558
Q2G0E0   41 1.60784 0.903563 0.161558
Q2G263   36 1.41176 0.903563 0.161558
Q2FUU1   33 1.29412 0.903563 0.161558
Q2G1X7   28 1.09804 0.903563 0.161558
Q2G1C0   31 1.21569 0.903563 0.161558
Q2FVB9   25 0.980392 -1.27278 0.943444
Q2G273   26 1.01961 0.903563 0.161558
Q53726   27 1.05882 0.903563 0.161558
Q2G2W9   38 1.4902 0.903563 0.161558
Q2FZ22   40 1.56863 0.903563 0.161558
Q2G2U1   32 1.2549 0.903563 0.161558
Q2FXW6   31 1.21569 0.903563 0.161558
Q2G0P9   31 1.21569 0.903563 0.161558
Q2FYE3   34 1.33333 0.903563 0.161558
Q2FXU3   30 1.17647 0.903563 0.161558
Q2G052   40 1.56863 0.903563 0.161558
Q2FZM6   38 1.4902 0.903563 0.161558
Q2FX25   37 1.45098 0.903563 0.161558
Q2FX05   39 1.52941 0.903563 0.161558
Q2G1P2   28 1.09804 0.903563 0.161558
Q2G2C4   33 1.29412 0.903563 0.161558
Q2G165   24 0.941176 -1.27278 0.943444
Q2FXK8   16 0.627451 -1.27278 0.943444
Q2FWP1   39 1.52941 0.903563 0.161558
Q2FVU1   32 1.2549 0.903563 0.161558
Q2FZ78   31 1.21569 0.903563 0.161558
Q2G0P0   35 1.37255 0.903563 0.161558
Q2FXX3   32 1.2549 0.903563 0.161558
Q2FVX2   44 1.72549 0.903563 0.161558
Q2G0Q7   38 1.4902 0.903563 0.161558
Q2FXS6   25 0.980392 -1.27278 0.943444
Q2FUZ1   40 1.56863 0.903563 0.161558
Q2FZ87   33 1.29412 0.903563 0.161558
Q2FXF4   42 1.64706 0.903563 0.161558
Q2G1G4   33 1.29412 0.903563 0.161558
Q2FWE6   39 1.52941 0.903563 0.161558
Q2G2U2   34 1.33333 0.903563 0.161558
Q2FY17   42 1.64706 0.903563 0.161558
Q2FVU3   38 1.4902 0.903563 0.161558
Q2FVK1   24 0.941176 -1.27278 0.943444
Q2G0K5   45 1.76471 0.903563 0.161558
Q2G2X8   31 1.21569 0.903563 0.161558
Q2FYZ7   29 1.13725 0.903563 0.161558
Q2FWG1   36 1.41176 0.903563 0.161558
Q2G1Q6   35 1.37255 0.903563 0.161558
Q2G2X9   34 1.33333 0.903563 0.161558
Q2FWN9   28 1.09804 0.903563 0.161558
Q2FYZ2   38 1.4902 0.903563 0.161558
Q2FZJ1   31 1.21569 0.903563 0.161558
Q2G002   33 1.29412 0.903563 0.161558
Q2FVL4   47 1.84314 0.903563 0.161558
Q2G2M7   34 1.33333 0.903563 0.161558
Q2FWH6   35 1.37255 0.903563 0.161558
Q2FXQ3   32 1.2549 0.903563 0.161558
Q2G129   27 1.05882 0.903563 0.161558
Q7BHL7   48 1.88235 0.903563 0.161558
Q2FZ71   44 1.72549 0.903563 0.161558
Q2FZ88   39 1.5 0.903563 0.161558
Q2FV22   38 1.46154 0.903563 0.161558
Q2FYM3   38 1.46154 0.903563 0.161558
Q2FY06   42 1.61538 0.903563 0.161558
Q2FXB0   25 0.961538 -1.27278 0.943444
Q2FX87   42 1.61538 0.903563 0.161558
Q2FZ33   38 1.46154 0.903563 0.161558
Q2G0J1   37 1.42308 0.903563 0.161558
Q2FUT7   40 1.53846 0.903563 0.161558
Q2FZH1   42 1.61538 0.903563 0.161558
Q2FVX3   43 1.65385 0.903563 0.161558
Q2FWC6   34 1.30769 0.903563 0.161558
Q2FXN6   36 1.38462 0.903563 0.161558
Q2FY79   42 1.61538 0.903563 0.161558
Q2FZ23   46 1.76923 0.903563 0.161558
Q2FVF1   50 1.92308 0.903563 0.161558
Q2FWM5   36 1.38462 0.903563 0.161558
Q2G061   44 1.69231 0.903563 0.161558
Q2FWL7   28 1.07692 0.903563 0.161558
Q2FVK3   28 1.07692 0.903563 0.161558
Q2FX19   25 0.961538 -1.27278 0.943444
Q2G2U6   37 1.42308 0.903563 0.161558
Q2G1S5   25 0.961538 -1.27278 0.943444
Q2FVS9   32 1.23077 0.903563 0.161558
Q2G1M7   40 1.53846 0.903563 0.161558
Q2FW50   30 1.15385 0.903563 0.161558
Q2G2L1   39 1.5 0.903563 0.161558
Q2FWB1   35 1.34615 0.903563 0.161558
Q2FXA8   40 1.53846 0.903563 0.161558
Q2FV20   40 1.53846 0.903563 0.161558
Q2FUY1   39 1.5 0.903563 0.161558
Q2FYJ1   45 1.73077 0.903563 0.161558
Q2G043   22 0.846154 -1.27278 0.943444
Q2FZ43   41 1.57692 0.903563 0.161558
Q9KJN4   37 1.42308 0.903563 0.161558
Q2G194   33 1.26923 0.903563 0.161558
Q2G0F0   39 1.5 0.903563 0.161558
Q2G2G2   44 1.69231 0.903563 0.161558
Q2G0I8   43 1.65385 0.903563 0.161558
Q2FXG5   32 1.23077 0.903563 0.161558
Q2G2S6   40 1.53846 0.903563 0.161558
Q53700   42 1.61538 0.903563 0.161558
Q2G0D8   39 1.5 0.903563 0.161558
P60430   26 1 0.903563 0.161558
Q2FV41   34 1.30769 0.903563 0.161558
Q2FXZ5   38 1.46154 0.903563 0.161558
Q2FZL0   27 1.03846 0.903563 0.161558
Q2FY99   37 1.42308 0.903563 0.161558
Q2FX95   35 1.34615 0.903563 0.161558
Q2FYR6   37 1.42308 0.903563 0.161558
Q2FUW2   38 1.46154 0.903563 0.161558
Q2FVL2   35 1.34615 0.903563 0.161558
Q2G2L4   24 0.923077 -1.27278 0.943444
Q2FXB1   30 1.15385 0.903563 0.161558
Q2FZY7   42 1.61538 0.903563 0.161558
Q2FVN1   35 1.34615 0.903563 0.161558
Q2G1S1   50 1.92308 0.903563 0.161558
Q2FXK4   36 1.38462 0.903563 0.161558
Q2FXM6   34 1.30769 0.903563 0.161558
Q2FZJ6   43 1.65385 0.903563 0.161558
Q2FVT4   36 1.38462 0.903563 0.161558
Q2FYW1   28 1.07692 0.903563 0.161558
Q2FYZ3   42 1.61538 0.903563 0.161558
Q2FXX5   42 1.61538 0.903563 0.161558
Q2FWM4   29 1.11538 0.903563 0.161558
Q2G2L3   41 1.57692 0.903563 0.161558
Q2FYR3   38 1.46154 0.903563 0.161558
Q2G0I9   38 1.46154 0.903563 0.161558
Q2G0M2   34 1.30769 0.903563 0.161558
Q2G272   35 1.34615 0.903563 0.161558
Q2FXL4   44 1.69231 0.903563 0.161558
Q2G0U9   41 1.57692 0.903563 0.161558
Q2FVE4   29 1.11538 0.903563 0.161558
Q2FVC6   47 1.80769 0.903563 0.161558
Q2FV19   36 1.38462 0.903563 0.161558
Q2G0S8   42 1.61538 0.903563 0.161558
Q2G2G3   32 1.23077 0.903563 0.161558
Q2G2X0   48 1.81132 0.903563 0.161558
Q2G0F3   47 1.77358 0.903563 0.161558
Q2G037   38 1.43396 0.903563 0.161558
Q2G1G6   44 1.66038 0.903563 0.161558
Q2FWP0   27 1.01887 0.903563 0.161558
Q2FY29   35 1.32075 0.903563 0.161558
Q2FXQ4   36 1.35849 0.903563 0.161558
Q2G0S7   38 1.43396 0.903563 0.161558
Q2FZX7   28 1.0566 0.903563 0.161558
Q2G0E6   29 1.09434 0.903563 0.161558
Q2FY37   39 1.4717 0.903563 0.161558
Q2FYQ0   43 1.62264 0.903563 0.161558
Q2FUV3   34 1.28302 0.903563 0.161558
Q2FYV2   43 1.62264 0.903563 0.161558
Q2FVS4   41 1.54717 0.903563 0.161558
Q2G2M3   41 1.54717 0.903563 0.161558
Q2FVM6   45 1.69811 0.903563 0.161558
Q2G292   40 1.50943 0.903563 0.161558
Q2FXH7   35 1.32075 0.903563 0.161558
Q2FYQ7   42 1.58491 0.903563 0.161558
Q2FWG2   51 1.92453 0.903563 0.161558
Q2G159   47 1.77358 0.903563 0.161558
Q2FX96   47 1.77358 0.903563 0.161558
Q2FV83   40 1.50943 0.903563 0.161558
Q2G2D8   37 1.39623 0.903563 0.161558
Q2FYJ4   29 1.09434 0.903563 0.161558
Q2G1E8   28 1.0566 0.903563 0.161558
Q2FVK2   28 1.0566 0.903563 0.161558
Q2FZP1   39 1.4717 0.903563 0.161558
Q2FXI0   34 1.28302 0.903563 0.161558
Q2G134   25 0.943396 -1.27278 0.943444
Q2FZZ6   38 1.43396 0.903563 0.161558
Q2G1Z3   54 2.03774 3.07991 0.0107511
Q2G030   36 1.35849 0.903563 0.161558
Q2FV21   32 1.20755 0.903563 0.161558
Q9RQP6   27 1.01887 0.903563 0.161558
Q2FZ62   32 1.20755 0.903563 0.161558
Q2FZQ7   40 1.50943 0.903563 0.161558
Q2G0F4   32 1.20755 0.903563 0.161558
Q2FWE0   38 1.43396 0.903563 0.161558
Q2FVS0   34 1.28302 0.903563 0.161558
Q2FUT6   48 1.81132 0.903563 0.161558
Q2FUQ5   34 1.28302 0.903563 0.161558
Q2FZJ9   41 1.54717 0.903563 0.161558
Q2FY81   36 1.35849 0.903563 0.161558
Q2G0K8   28 1.0566 0.903563 0.161558
Q2G262   35 1.32075 0.903563 0.161558
Q2G0E1   39 1.4717 0.903563 0.161558
Q2FWD3   41 1.54717 0.903563 0.161558
Q2FXA4   44 1.66038 0.903563 0.161558
Q2FVF0   58 2.18868 3.07991 0.0107511
Q2FWW9   46 1.73585 0.903563 0.161558
Q2FZ54   42 1.58491 0.903563 0.161558
P0A0J0   30 1.13208 0.903563 0.161558
Q2G1G1   44 1.66038 0.903563 0.161558
Q2FWA1   56 2.11321 3.07991 0.0107511
Q2FXN1   46 1.73585 0.903563 0.161558
Q2G2T4   47 1.77358 0.903563 0.161558
Q2FZW9   50 1.88679 0.903563 0.161558
Q2FV90   39 1.4717 0.903563 0.161558
Q2FWB3   28 1.0566 0.903563 0.161558
Q2G0Q0   31 1.16981 0.903563 0.161558
Q2FY10   31 1.16981 0.903563 0.161558
Q2FXM0   42 1.58491 0.903563 0.161558
Q2G1S2   30 1.13208 0.903563 0.161558
Q2FXY5   38 1.40741 0.903563 0.161558
Q2FXV3   39 1.44444 0.903563 0.161558
Q2FXG3   51 1.88889 0.903563 0.161558
Q2FVA8   33 1.22222 0.903563 0.161558
Q2G2C2   38 1.40741 0.903563 0.161558
Q2FYU2   55 2.03704 3.07991 0.0107511
Q2FYK5   53 1.96296 0.903563 0.161558
Q2FW35   59 2.18519 3.07991 0.0107511
Q2FY52   35 1.2963 0.903563 0.161558
Q9RQP9   74 2.74074 3.07991 0.0107511
Q2G039   37 1.37037 0.903563 0.161558
Q2G1E4   38 1.40741 0.903563 0.161558
Q2G0B0   44 1.62963 0.903563 0.161558
Q2FXI7   36 1.33333 0.903563 0.161558
Q2FWN7   48 1.77778 0.903563 0.161558
Q2FV66   28 1.03704 0.903563 0.161558
Q2FYJ5   26 0.962963 -1.27278 0.943444
Q2FYC9   26 0.962963 -1.27278 0.943444
Q2FZC6   42 1.55556 0.903563 0.161558
Q2FXW4   42 1.55556 0.903563 0.161558
Q2FXI1   41 1.51852 0.903563 0.161558
Q2FZF9   35 1.2963 0.903563 0.161558
Q2G171   28 1.03704 0.903563 0.161558
Q2G2P8   35 1.2963 0.903563 0.161558
Q2G2V9   41 1.51852 0.903563 0.161558
Q2FV31   44 1.62963 0.903563 0.161558
Q9KJN3   31 1.14815 0.903563 0.161558
Q2FZV5   29 1.07407 0.903563 0.161558
Q2FWC4   43 1.59259 0.903563 0.161558
Q2FYT0   26 0.962963 -1.27278 0.943444
Q2G145   32 1.18519 0.903563 0.161558
Q2G0J0   44 1.62963 0.903563 0.161558
Q2FZQ3   35 1.2963 0.903563 0.161558
Q2FYE5   40 1.48148 0.903563 0.161558
Q2FWN5   40 1.48148 0.903563 0.161558
Q2FY24   43 1.59259 0.903563 0.161558
Q2FVW7   28 1.03704 0.903563 0.161558
Q2FZ91   35 1.2963 0.903563 0.161558
Q2FWL2   40 1.48148 0.903563 0.161558
Q2FZQ6   32 1.18519 0.903563 0.161558
P02976   29 1.07407 0.903563 0.161558
Q2G0R7   28 1.03704 0.903563 0.161558
Q2FUU2   42 1.55556 0.903563 0.161558
Q2FZG1   43 1.59259 0.903563 0.161558
Q2G0Z4   32 1.18519 0.903563 0.161558
Q2FZ81   44 1.62963 0.903563 0.161558
Q2G2J8   44 1.62963 0.903563 0.161558
Q2FZD7   45 1.66667 0.903563 0.161558
Q2G288   44 1.62963 0.903563 0.161558
Q2FW52   45 1.66667 0.903563 0.161558
Q2FVX4   39 1.44444 0.903563 0.161558
Q2FVN5   30 1.11111 0.903563 0.161558
Q2FY88   37 1.37037 0.903563 0.161558
Q2FWC9   44 1.62963 0.903563 0.161558
Q2FZS7   54 2 3.07991 0.0107511
Q2FZ63   47 1.74074 0.903563 0.161558
Q2G1L8   41 1.51852 0.903563 0.161558
Q2FV17   45 1.66667 0.903563 0.161558
Q2FVT8   32 1.18519 0.903563 0.161558
Q2G0W8   44 1.62963 0.903563 0.161558
Q2FV07   34 1.25926 0.903563 0.161558
Q2G0Q1   35 1.2963 0.903563 0.161558
Q2FY69   37 1.37037 0.903563 0.161558
Q2FZ75   32 1.18519 0.903563 0.161558
Q2G0E5   47 1.74074 0.903563 0.161558
Q2G233   42 1.55556 0.903563 0.161558
Q2FWE1   66 2.44444 3.07991 0.0107511
Q2FVZ2   44 1.62963 0.903563 0.161558
Q2FYE2   35 1.2963 0.903563 0.161558
Q2G1K6   39 1.41818 0.903563 0.161558
Q2FVT0   37 1.34545 0.903563 0.161558
Q2G0Q9   49 1.78182 0.903563 0.161558
Q2FZ89   45 1.63636 0.903563 0.161558
Q2FVR0   44 1.6 0.903563 0.161558
Q2FZD9   33 1.2 0.903563 0.161558
Q2FX85   37 1.34545 0.903563 0.161558
Q2G1B0   47 1.70909 0.903563 0.161558
Q2G2E4   33 1.2 0.903563 0.161558
Q2FYK7   50 1.81818 0.903563 0.161558
Q2FZ13   35 1.27273 0.903563 0.161558
Q2FZE6   38 1.38182 0.903563 0.161558
Q2FVI2   52 1.89091 0.903563 0.161558
Q2FZE0   40 1.45455 0.903563 0.161558
Q2FV38   47 1.70909 0.903563 0.161558
Q2FXE2   36 1.30909 0.903563 0.161558
Q2G1Q2   37 1.34545 0.903563 0.161558
Q2FYY8   47 1.70909 0.903563 0.161558
Q2FYN6   43 1.56364 0.903563 0.161558
Q2FV39   45 1.63636 0.903563 0.161558
Q2G130   49 1.78182 0.903563 0.161558
Q2FUR8   47 1.70909 0.903563 0.161558
Q2FXZ3   28 1.01818 0.903563 0.161558
Q2FYM4   35 1.27273 0.903563 0.161558
Q2FWY1   43 1.56364 0.903563 0.161558
Q2G1V4   42 1.52727 0.903563 0.161558
P0A011   39 1.41818 0.903563 0.161558
Q2FXZ0   59 2.14545 3.07991 0.0107511
Q2G0V4   39 1.41818 0.903563 0.161558
Q2FW34   45 1.63636 0.903563 0.161558
Q2FWC7   45 1.63636 0.903563 0.161558
Q2G0F6   44 1.6 0.903563 0.161558
Q2G0T0   56 2.03636 3.07991 0.0107511
Q2FXM8   46 1.67273 0.903563 0.161558
Q2G0Q8   31 1.12727 0.903563 0.161558
Q2FZ08   46 1.67273 0.903563 0.161558
Q2G160   40 1.45455 0.903563 0.161558
Q2FY78   35 1.27273 0.903563 0.161558
Q2G2H7   36 1.30909 0.903563 0.161558
Q2FW53   28 1.01818 0.903563 0.161558
Q2FVX0   38 1.38182 0.903563 0.161558
Q2G2U5   45 1.63636 0.903563 0.161558
Q2FZR0   61 2.21818 3.07991 0.0107511
Q2G1Z9   41 1.49091 0.903563 0.161558
Q2G1G0   38 1.38182 0.903563 0.161558
Q2FW57   38 1.38182 0.903563 0.161558
Q9RQP7   42 1.52727 0.903563 0.161558
Q2FXP0   49 1.78182 0.903563 0.161558
Q2FVV1   26 0.945455 -1.27278 0.943444
Q2FYU8   28 1.01818 0.903563 0.161558
Q2FZ04   44 1.6 0.903563 0.161558
Q2FVQ0   32 1.16364 0.903563 0.161558
Q2G151   37 1.34545 0.903563 0.161558
Q2FXF9   38 1.38182 0.903563 0.161558
Q2G242   40 1.45455 0.903563 0.161558
Q2FZQ0   42 1.52727 0.903563 0.161558
Q2G1Q8   40 1.45455 0.903563 0.161558
Q2FYG1   56 2 3.07991 0.0107511
Q2G1N3   39 1.39286 0.903563 0.161558
Q2FV44   37 1.32143 0.903563 0.161558
Q2FXV4   53 1.89286 0.903563 0.161558
Q2G0I1   37 1.32143 0.903563 0.161558
Q2FZY0   36 1.28571 0.903563 0.161558
Q2G295   46 1.64286 0.903563 0.161558
Q2FWH3   52 1.85714 0.903563 0.161558
Q2G072   54 1.92857 0.903563 0.161558
Q2G217   36 1.28571 0.903563 0.161558
Q2FYP6   48 1.71429 0.903563 0.161558
Q9EZ12   40 1.42857 0.903563 0.161558
Q2FZ48   51 1.82143 0.903563 0.161558
Q2FY16   43 1.53571 0.903563 0.161558
Q2FZU3   46 1.64286 0.903563 0.161558
Q2FVV7   48 1.71429 0.903563 0.161558
Q2FWU0   30 1.07143 0.903563 0.161558
P0A0Q0   40 1.42857 0.903563 0.161558
Q2FVS3   48 1.71429 0.903563 0.161558
Q2G0I6   49 1.75 0.903563 0.161558
Q2FYP3   26 0.928571 -1.27278 0.943444
Q2FWM0   49 1.75 0.903563 0.161558
Q2FZ36   34 1.21429 0.903563 0.161558
Q2G0Y8   36 1.28571 0.903563 0.161558
Q2FXF6   28 1 0.903563 0.161558
Q2FXM7   45 1.60714 0.903563 0.161558
Q2G1A6   43 1.53571 0.903563 0.161558
Q2G138   30 1.07143 0.903563 0.161558
Q2FZR4   60 2.14286 3.07991 0.0107511
Q2G162   32 1.14286 0.903563 0.161558
Q2FYH2   36 1.28571 0.903563 0.161558
Q2FX56   32 1.14286 0.903563 0.161558
Q2FY68   42 1.5 0.903563 0.161558
Q2G1K1   26 0.928571 -1.27278 0.943444
Q2G1A3   45 1.60714 0.903563 0.161558
Q2FZX4   39 1.39286 0.903563 0.161558
Q2G1M5   44 1.57143 0.903563 0.161558
Q2FVA3   38 1.35714 0.903563 0.161558
Q2G2G4   46 1.64286 0.903563 0.161558
Q2G0U3   60 2.14286 3.07991 0.0107511
Q2FXQ6   38 1.35714 0.903563 0.161558
Q2G0S2   42 1.5 0.903563 0.161558
Q2G168   33 1.17857 0.903563 0.161558
Q2FZB0   39 1.39286 0.903563 0.161558
Q2G119   69 2.46429 3.07991 0.0107511
Q2FVJ7   43 1.53571 0.903563 0.161558
Q2FY30   51 1.82143 0.903563 0.161558
Q2FXR3   38 1.35714 0.903563 0.161558
Q2G1Z0   41 1.46429 0.903563 0.161558
Q2G0A9   37 1.32143 0.903563 0.161558
O33599   33 1.17857 0.903563 0.161558
Q2FZ55   41 1.46429 0.903563 0.161558
Q2FYS0   39 1.39286 0.903563 0.161558
Q2G248   51 1.82143 0.903563 0.161558
Q2G049   39 1.39286 0.903563 0.161558
Q2FVA5   31 1.10714 0.903563 0.161558
Q2FUX8   35 1.25 0.903563 0.161558
Q2G123   34 1.21429 0.903563 0.161558
Q2FVH0   45 1.60714 0.903563 0.161558
Q2FV01   28 1 0.903563 0.161558
Q2G2L2   53 1.89286 0.903563 0.161558
Q2FYW3   50 1.78571 0.903563 0.161558
Q2FZZ0   34 1.21429 0.903563 0.161558
Q2FVV8   39 1.39286 0.903563 0.161558
Q2G2W0   45 1.57895 0.903563 0.161558
Q2G041   45 1.57895 0.903563 0.161558
P0A0B9   46 1.61404 0.903563 0.161558
Q2FYI6   56 1.96491 0.903563 0.161558
Q2G2S2   41 1.4386 0.903563 0.161558
Q2FVQ8   30 1.05263 0.903563 0.161558
Q2FVT2   39 1.36842 0.903563 0.161558
Q2G1Z5   45 1.57895 0.903563 0.161558
Q2G2A4   34 1.19298 0.903563 0.161558
P60393   52 1.82456 0.903563 0.161558
Q2G0P6   44 1.54386 0.903563 0.161558
Q2FW04   38 1.33333 0.903563 0.161558
Q2FYY9   42 1.47368 0.903563 0.161558
Q2FWP2   41 1.4386 0.903563 0.161558
Q2FVW4   48 1.68421 0.903563 0.161558
Q2FY63   44 1.54386 0.903563 0.161558
Q2FZ68   33 1.15789 0.903563 0.161558
Q2G1E2   30 1.05263 0.903563 0.161558
Q2G2T8   38 1.33333 0.903563 0.161558
Q2FY71   37 1.29825 0.903563 0.161558
Q2FVI1   36 1.26316 0.903563 0.161558
Q2G0W2   28 0.982456 -1.27278 0.943444
Q2G238   51 1.78947 0.903563 0.161558
Q2FZR1   45 1.57895 0.903563 0.161558
Q2FXN2   33 1.15789 0.903563 0.161558
Q2FXH6   29 1.01754 0.903563 0.161558
Q2FXM3   47 1.64912 0.903563 0.161558
Q2FZW3   49 1.7193 0.903563 0.161558
Q2FWM9   43 1.50877 0.903563 0.161558
Q2FUW9   37 1.29825 0.903563 0.161558
Q2FW91   47 1.64912 0.903563 0.161558
Q2G137   39 1.36842 0.903563 0.161558
Q2FVM0   42 1.47368 0.903563 0.161558
Q2G057   37 1.29825 0.903563 0.161558
Q2FXP5   38 1.33333 0.903563 0.161558
Q2G1H2   30 1.05263 0.903563 0.161558
Q2FX99   24 0.842105 -1.27278 0.943444
Q2G0J4   35 1.22807 0.903563 0.161558
Q2FX74   32 1.12281 0.903563 0.161558
Q2G1J9   41 1.4386 0.903563 0.161558
Q2G1F7   29 1.01754 0.903563 0.161558
Q2G2R8   37 1.29825 0.903563 0.161558
Q2FW32   46 1.61404 0.903563 0.161558
Q2FXZ4   46 1.61404 0.903563 0.161558
Q2FUT0   37 1.29825 0.903563 0.161558
Q2G084   44 1.54386 0.903563 0.161558
Q2G148   45 1.57895 0.903563 0.161558
Q2FYR0   40 1.40351 0.903563 0.161558
Q2FW86   42 1.47368 0.903563 0.161558
Q2FW01   45 1.57895 0.903563 0.161558
Q2FUX9   40 1.40351 0.903563 0.161558
Q2G212   31 1.08772 0.903563 0.161558
Q2FZ84   43 1.50877 0.903563 0.161558
Q2G0Y0   49 1.7193 0.903563 0.161558
Q2FYU4   41 1.4386 0.903563 0.161558
Q2G223   33 1.15789 0.903563 0.161558
Q2G136   44 1.54386 0.903563 0.161558
Q2G0G6   39 1.36842 0.903563 0.161558
Q2FWY6   55 1.92982 0.903563 0.161558
Q2FWZ2   40 1.40351 0.903563 0.161558
Q2G240   44 1.54386 0.903563 0.161558
O05154   45 1.57895 0.903563 0.161558
Q2FXP4   35 1.22807 0.903563 0.161558
Q2FVH5   39 1.36842 0.903563 0.161558
Q2FYP0   44 1.51724 0.903563 0.161558
Q2FUW5   39 1.34483 0.903563 0.161558
Q2FX66   29 1 0.903563 0.161558
Q2G1P4   27 0.931034 -1.27278 0.943444
Q2FYI9   50 1.72414 0.903563 0.161558
Q2G0I7   43 1.48276 0.903563 0.161558
Q2FXQ9   47 1.62069 0.903563 0.161558
Q2FXL0   59 2.03448 3.07991 0.0107511
Q2FYR7   50 1.72414 0.903563 0.161558
Q2G1W4   56 1.93103 0.903563 0.161558
Q2G2C8   41 1.41379 0.903563 0.161558
Q2G163   42 1.44828 0.903563 0.161558
Q2FWL9   34 1.17241 0.903563 0.161558
Q2FZH3   42 1.44828 0.903563 0.161558
Q2FZR5   52 1.7931 0.903563 0.161558
Q2G1W6   42 1.44828 0.903563 0.161558
Q2FWA5   38 1.31034 0.903563 0.161558
Q2FX17   37 1.27586 0.903563 0.161558
Q2FXY1   40 1.37931 0.903563 0.161558
Q2G2W1   36 1.24138 0.903563 0.161558
Q2FV06   26 0.896552 -1.27278 0.943444
Q2FYW6   44 1.51724 0.903563 0.161558
Q2G281   40 1.37931 0.903563 0.161558
Q2G227   51 1.75862 0.903563 0.161558
Q2FWZ5   58 2 3.07991 0.0107511
Q2FZX0   41 1.41379 0.903563 0.161558
Q2FV51   32 1.10345 0.903563 0.161558
Q2G082   36 1.24138 0.903563 0.161558
Q2FWX4   21 0.724138 -1.27278 0.943444
Q2FZT1   50 1.72414 0.903563 0.161558
Q2FYF3   38 1.31034 0.903563 0.161558
Q2FXW9   25 0.862069 -1.27278 0.943444
O34090   39 1.34483 0.903563 0.161558
Q2FVE1   36 1.24138 0.903563 0.161558
Q2FZL5   44 1.51724 0.903563 0.161558
Q2G258   43 1.48276 0.903563 0.161558
Q2FZW5   39 1.34483 0.903563 0.161558
Q2FW63   37 1.27586 0.903563 0.161558
Q2FXB4   44 1.51724 0.903563 0.161558
Q2G1T5   24 0.827586 -1.27278 0.943444
Q2G1J5   40 1.37931 0.903563 0.161558
Q2G0V0   38 1.31034 0.903563 0.161558
Q2G0M7   34 1.17241 0.903563 0.161558
Q2G1I5   45 1.55172 0.903563 0.161558
Q2G146   45 1.55172 0.903563 0.161558
Q2G1P6   41 1.41379 0.903563 0.161558
Q2G1W8   41 1.38983 0.903563 0.161558
Q2G035   39 1.32203 0.903563 0.161558
Q2G1I3   42 1.42373 0.903563 0.161558
Q2FWM2   38 1.28814 0.903563 0.161558
Q2FYJ3   52 1.76271 0.903563 0.161558
Q2G0L8   52 1.76271 0.903563 0.161558
Q2G164   54 1.83051 0.903563 0.161558
Q2FVT7   39 1.32203 0.903563 0.161558
Q2G1R3   41 1.38983 0.903563 0.161558
Q2G1T6   51 1.72881 0.903563 0.161558
Q2FZN7   58 1.9661 0.903563 0.161558
Q2FY83   39 1.32203 0.903563 0.161558
Q2FZX9   41 1.38983 0.903563 0.161558
Q2FYL5   52 1.76271 0.903563 0.161558
Q2G218   44 1.49153 0.903563 0.161558
Q2G0M5   49 1.66102 0.903563 0.161558
Q2FW78   37 1.25424 0.903563 0.161558
P52078   49 1.66102 0.903563 0.161558
Q7X2S2   46 1.55932 0.903563 0.161558
Q2FZG4   35 1.18644 0.903563 0.161558
Q2G0M4   38 1.28814 0.903563 0.161558
Q2FVA2   37 1.25424 0.903563 0.161558
Q2G115   68 2.30508 3.07991 0.0107511
Q2G0M8   53 1.79661 0.903563 0.161558
Q2G1U4   35 1.18644 0.903563 0.161558
Q2G1D0   42 1.42373 0.903563 0.161558
Q2G2S0   38 1.28814 0.903563 0.161558
Q2G2N5   39 1.32203 0.903563 0.161558
Q2G222   50 1.69492 0.903563 0.161558
Q2G1C8   51 1.72881 0.903563 0.161558
Q2FV40   41 1.38983 0.903563 0.161558
Q2FXT1   45 1.52542 0.903563 0.161558
Q2FZZ2   56 1.89831 0.903563 0.161558
Q2FY01   39 1.32203 0.903563 0.161558
Q2FVJ8   52 1.76271 0.903563 0.161558
Q2FXK2   52 1.76271 0.903563 0.161558
Q2FUS7   46 1.55932 0.903563 0.161558
Q2FVP1   31 1.05085 0.903563 0.161558
Q2FYN7   23 0.779661 -1.27278 0.943444
P69848   59 2 3.07991 0.0107511
Q2FWN8   51 1.72881 0.903563 0.161558
Q2FV62   36 1.22034 0.903563 0.161558
Q2FWW7   56 1.89831 0.903563 0.161558
Q2G1Y5   56 1.89831 0.903563 0.161558
Q2FXA3   45 1.52542 0.903563 0.161558
Q2FYV3   47 1.59322 0.903563 0.161558
Q2G1H4   53 1.79661 0.903563 0.161558
Q2G038   53 1.79661 0.903563 0.161558
Q2G161   33 1.11864 0.903563 0.161558
Q2FYV1   40 1.35593 0.903563 0.161558
Q2FZ09   41 1.38983 0.903563 0.161558
Q2FW90   50 1.69492 0.903563 0.161558
Q2G290   45 1.52542 0.903563 0.161558
P60611   36 1.22034 0.903563 0.161558
Q2FV58   52 1.76271 0.903563 0.161558
Q2G0C6   51 1.72881 0.903563 0.161558
Q2G050   42 1.42373 0.903563 0.161558
Q2G0V2   51 1.72881 0.903563 0.161558
Q2FVQ4   38 1.28814 0.903563 0.161558
Q2G094   30 1 0.903563 0.161558
Q2FY59   49 1.63333 0.903563 0.161558
Q2FVX7   58 1.93333 0.903563 0.161558
Q2FVP4   44 1.46667 0.903563 0.161558
Q2G185   31 1.03333 0.903563 0.161558
Q2FXP8   30 1 0.903563 0.161558
Q2G275   46 1.53333 0.903563 0.161558
Q2G1D9   39 1.3 0.903563 0.161558
Q2FXI3   45 1.5 0.903563 0.161558
Q2FYM2   44 1.46667 0.903563 0.161558
P14738   26 0.866667 -1.27278 0.943444
Q2G2Q2   36 1.2 0.903563 0.161558
Q2G0M9   51 1.7 0.903563 0.161558
Q2FY67   53 1.76667 0.903563 0.161558
Q2FWX8   23 0.766667 -1.27278 0.943444
Q2FUT9   47 1.56667 0.903563 0.161558
Q2FZS0   38 1.26667 0.903563 0.161558
Q2G2A8   44 1.46667 0.903563 0.161558
Q2FUY2   22 0.733333 -1.27278 0.943444
Q2FZL8   38 1.26667 0.903563 0.161558
Q2FW93   24 0.8 -1.27278 0.943444
Q2G1L7   52 1.73333 0.903563 0.161558
Q2FW41   51 1.7 0.903563 0.161558
Q2FZY6   57 1.9 0.903563 0.161558
Q2G042   25 0.833333 -1.27278 0.943444
Q2FWK2   49 1.63333 0.903563 0.161558
Q2FYF4   42 1.4 0.903563 0.161558
Q2FZP2   42 1.4 0.903563 0.161558
Q2G1G7   38 1.26667 0.903563 0.161558
Q2G1H5   49 1.63333 0.903563 0.161558
Q2G2S7   38 1.26667 0.903563 0.161558
Q2FY53   39 1.3 0.903563 0.161558
Q2G1N2   44 1.46667 0.903563 0.161558
Q2G2V2   38 1.26667 0.903563 0.161558
Q2G1H6   47 1.56667 0.903563 0.161558
Q2FZA9   39 1.3 0.903563 0.161558
Q2FXI5   42 1.4 0.903563 0.161558
Q2G206   31 1.03333 0.903563 0.161558
Q2FWN6   38 1.26667 0.903563 0.161558
Q2FUQ2   42 1.4 0.903563 0.161558
Q2G1K3   39 1.3 0.903563 0.161558
Q2FZ76   38 1.26667 0.903563 0.161558
Q2FY54   33 1.1 0.903563 0.161558
Q2G289   37 1.23333 0.903563 0.161558
Q2FY14   38 1.26667 0.903563 0.161558
Q2FV77   55 1.83333 0.903563 0.161558
Q2G064   45 1.5 0.903563 0.161558
Q2G033   52 1.73333 0.903563 0.161558
Q2G198   37 1.23333 0.903563 0.161558
Q2G0K4   33 1.1 0.903563 0.161558
Q2G0V3   56 1.86667 0.903563 0.161558
Q2FWE2   37 1.21311 0.903563 0.161558
Q2G089   49 1.60656 0.903563 0.161558
Q2FZL3   38 1.2459 0.903563 0.161558
Q2G087   55 1.80328 0.903563 0.161558
Q2G0A7   41 1.34426 0.903563 0.161558
Q2FVF9   42 1.37705 0.903563 0.161558
Q2G071   41 1.34426 0.903563 0.161558
Q2FUZ2   46 1.5082 0.903563 0.161558
Q2FY27   47 1.54098 0.903563 0.161558
Q2FXX4   46 1.5082 0.903563 0.161558
Q2G1E6   53 1.7377 0.903563 0.161558
Q2G1G5   38 1.2459 0.903563 0.161558
Q2G2Q3   32 1.04918 0.903563 0.161558
Q2FZF0   35 1.14754 0.903563 0.161558
Q2G2D2   51 1.67213 0.903563 0.161558
Q2FXT4   45 1.47541 0.903563 0.161558
Q2FZI8   47 1.54098 0.903563 0.161558
Q2FUS8   26 0.852459 -1.27278 0.943444
Q2FVR9   43 1.40984 0.903563 0.161558
Q2FXP2   34 1.11475 0.903563 0.161558
Q2FX94   41 1.34426 0.903563 0.161558
Q2G2A5   40 1.31148 0.903563 0.161558
Q2FZP7   44 1.44262 0.903563 0.161558
Q2G1R7   55 1.80328 0.903563 0.161558
Q2G015   19 0.622951 -1.27278 0.943444
Q2FZF4   42 1.37705 0.903563 0.161558
Q2G1E5   47 1.54098 0.903563 0.161558
Q2FWH9   59 1.93443 0.903563 0.161558
Q2G069   44 1.44262 0.903563 0.161558
Q2FZK3   50 1.63934 0.903563 0.161558
Q2FZU5   55 1.80328 0.903563 0.161558
Q2FYT4   52 1.70492 0.903563 0.161558
Q2FWK4   54 1.77049 0.903563 0.161558
Q2FY40   51 1.67213 0.903563 0.161558
Q2FWY4   34 1.11475 0.903563 0.161558
Q2G156   36 1.18033 0.903563 0.161558
Q2G045   39 1.27869 0.903563 0.161558
Q2FZS6   43 1.40984 0.903563 0.161558
Q2FYC7   52 1.70492 0.903563 0.161558
Q2FW73   44 1.44262 0.903563 0.161558
Q2G1H3   50 1.63934 0.903563 0.161558
Q2FXJ6   36 1.18033 0.903563 0.161558
Q2FUS2   31 1 0.903563 0.161558
Q2G120   53 1.70968 0.903563 0.161558
Q2G2T9   50 1.6129 0.903563 0.161558
Q2G1N9   41 1.32258 0.903563 0.161558
Q2FXL9   43 1.3871 0.903563 0.161558
Q2G0W4   52 1.67742 0.903563 0.161558
Q2G0R6   43 1.3871 0.903563 0.161558
Q2G1C4   42 1.35484 0.903563 0.161558
Q2FWY9   45 1.45161 0.903563 0.161558
Q2G1K4   49 1.58065 0.903563 0.161558
Q2FYK3   82 2.64516 3.07991 0.0107511
Q2G1N4   52 1.67742 0.903563 0.161558
Q2G065   56 1.80645 0.903563 0.161558
Q2FX88   48 1.54839 0.903563 0.161558
Q2FVW9   48 1.54839 0.903563 0.161558
Q2G1E0   30 0.967742 -1.27278 0.943444
Q2G2P2   51 1.64516 0.903563 0.161558
Q2G0V5   26 0.83871 -1.27278 0.943444
Q2FWA2   49 1.58065 0.903563 0.161558
Q2FZU1   46 1.48387 0.903563 0.161558
Q2FX77   39 1.25806 0.903563 0.161558
Q2FW75   41 1.32258 0.903563 0.161558
Q2FUT5   48 1.54839 0.903563 0.161558
Q2G234   50 1.6129 0.903563 0.161558
Q2FZU6   62 2 3.07991 0.0107511
Q2G1Y2   38 1.22581 0.903563 0.161558
Q2FXN7   31 1 0.903563 0.161558
Q2G2J3   29 0.935484 -1.27278 0.943444
Q2G0G1   42 1.35484 0.903563 0.161558
Q2FW62   41 1.32258 0.903563 0.161558
Q2FUP7   50 1.6129 0.903563 0.161558
Q2G1J3   51 1.64516 0.903563 0.161558
Q2FZ15   64 2.06452 3.07991 0.0107511
Q2G1D3   44 1.41935 0.903563 0.161558
Q2G0K2   40 1.29032 0.903563 0.161558
Q2FWC1   48 1.54839 0.903563 0.161558
Q2FXM5   48 1.54839 0.903563 0.161558
Q2FY46   42 1.35484 0.903563 0.161558
Q2G1K0   59 1.90323 0.903563 0.161558
Q2FXT6   52 1.67742 0.903563 0.161558
Q2FZM4   47 1.51613 0.903563 0.161558
Q2FXG1   45 1.45161 0.903563 0.161558
Q2FXL1   45 1.45161 0.903563 0.161558
Q2FWX5   49 1.58065 0.903563 0.161558
# cudaSaTabsearch LTYPE = T LORDER = F LSOLN = F
# QUERY ID = PF05919 
# DBFILE = ./tableaux.ascii.DB                                                             
Q2G1I1   50 1.5873 0.903563  0.161558
Q2G1K2   47 1.49206 0.903563  0.161558
Q2FUU5   56 1.77778 0.903563  0.161558
Q2FXB6   42 1.33333 0.903563  0.161558
Q2FZU2   47 1.49206 0.903563  0.161558
Q2FZK0   35 1.11111 0.903563  0.161558
Q2FY33   53 1.68254 0.903563  0.161558
Q2G098   45 1.42857 0.903563  0.161558
Q2FZ46   46 1.46032 0.903563  0.161558
Q2FZQ5   48 1.52381 0.903563  0.161558
Q2FXU8   45 1.42857 0.903563  0.161558
Q9EZ08   44 1.39683 0.903563  0.161558
Q2G1B9   42 1.33333 0.903563  0.161558
Q2FZ73   47 1.49206 0.903563  0.161558
Q2FY35   61 1.93651 0.903563  0.161558
Q2FZ16   58 1.84127 0.903563  0.161558
Q2FYR2   55 1.74603 0.903563  0.161558
Q2FWY3   19 0.603175 -1.27278  0.943444
Q2G2F5   59 1.87302 0.903563  0.161558
Q2G032   34 1.07937 0.903563  0.161558
Q2FZ10   46 1.46032 0.903563  0.161558
Q2G255   35 1.11111 0.903563  0.161558
Q2G0X6   53 1.68254 0.903563  0.161558
Q2FYH0   56 1.77778 0.903563  0.161558
Q2FXJ9   44 1.39683 0.903563  0.161558
Q2FZT4   45 1.42857 0.903563  0.161558
Q2FVE6   51 1.61905 0.903563  0.161558
Q2FYD3   18 0.571429 -1.27278  0.943444
Q2FXT5   31 0.984127 -1.27278  0.943444
Q2FY60   40 1.26984 0.903563  0.161558
Q2G2D7   44 1.39683 0.903563  0.161558
Q2FX16   39 1.2381 0.903563  0.161558
Q2FZ34   49 1.55556 0.903563  0.161558
Q2G1S4   52 1.65079 0.903563  0.161558
Q2G147   57 1.80952 0.903563  0.161558
Q2G1J7   50 1.5873 0.903563  0.161558
Q2G2A7   44 1.39683 0.903563  0.161558
Q2G2M6   45 1.42857 0.903563  0.161558
Q2FV30   42 1.33333 0.903563  0.161558
Q2FVL5   50 1.5873 0.903563  0.161558
Q2FXY0   55 1.74603 0.903563  0.161558
Q2FZL1   42 1.33333 0.903563  0.161558
Q2FW45   47 1.49206 0.903563  0.161558
Q2FZU0   55 1.71875 0.903563  0.161558
Q2FWZ0   49 1.53125 0.903563  0.161558
Q2G2H5   41 1.28125 0.903563  0.161558
Q2FYG9   47 1.46875 0.903563  0.161558
Q2G2X6   57 1.78125 0.903563  0.161558
Q2G155   49 1.53125 0.903563  0.161558
Q2FXY9   61 1.90625 0.903563  0.161558
Q2FZ37   50 1.5625 0.903563  0.161558
Q2FVI7   52 1.625 0.903563  0.161558
Q2FYS1   48 1.5 0.903563  0.161558
Q2FXL5   61 1.90625 0.903563  0.161558
Q2G1J4   35 1.09375 0.903563  0.161558
Q2FWZ3   45 1.40625 0.903563  0.161558
Q2G2P7   48 1.5 0.903563  0.161558
Q2FVH3   51 1.59375 0.903563  0.161558
Q2FZ31   49 1.53125 0.903563  0.161558
Q2G283   62 1.9375 0.903563  0.161558
Q2FZ66   53 1.65625 0.903563  0.161558
Q2FWY7   27 0.84375 -1.27278  0.943444
Q2G1F9   43 1.34375 0.903563  0.161558
Q2FZJ4   47 1.46875 0.903563  0.161558
Q2FZQ1   41 1.28125 0.903563  0.161558
Q2FY80   24 0.75 -1.27278  0.943444
Q2G2D4   37 1.15625 0.903563  0.161558
Q2FYP1   45 1.40625 0.903563  0.161558
Q2FYF9   32 1 0.903563  0.161558
Q2G0B3   50 1.5625 0.903563  0.161558
Q2FUT8   42 1.3125 0.903563  0.161558
Q2FYR1   48 1.5 0.903563  0.161558
Q2FYL3   45 1.40625 0.903563  0.161558
Q2FVG4   35 1.09375 0.903563  0.161558
Q2FVP8   35 1.09375 0.903563  0.161558
Q2FZ28   51 1.56923 0.903563  0.161558
Q2G1F0   42 1.29231 0.903563  0.161558
P95689   47 1.44615 0.903563  0.161558
Q2FYH6   47 1.44615 0.903563  0.161558
Q2FXD1   33 1.01538 0.903563  0.161558
Q2G0X5   36 1.10769 0.903563  0.161558
Q2FXN8   38 1.16923 0.903563  0.161558
Q2G0N0   41 1.26154 0.903563  0.161558
Q2G268   42 1.29231 0.903563  0.161558
Q2FV61   54 1.66154 0.903563  0.161558
Q2FXL7   50 1.53846 0.903563  0.161558
Q2FUR5   43 1.32308 0.903563  0.161558
Q2FXV6   33 1.01538 0.903563  0.161558
Q2G2C5   39 1.2 0.903563  0.161558
Q2FVJ6   51 1.56923 0.903563  0.161558
Q2G1Y4   58 1.78462 0.903563  0.161558
Q2FVI0   34 1.04615 0.903563  0.161558
Q2FXJ8   54 1.66154 0.903563  0.161558
Q2FZU7   47 1.44615 0.903563  0.161558
Q2G2X4   37 1.13846 0.903563  0.161558
Q2FZA8   44 1.35385 0.903563  0.161558
Q2FW96   49 1.50769 0.903563  0.161558
Q2FYV4   47 1.44615 0.903563  0.161558
O07325   47 1.44615 0.903563  0.161558
Q2G1C1   44 1.35385 0.903563  0.161558
Q2FZR9   38 1.16923 0.903563  0.161558
Q2FVW3   43 1.32308 0.903563  0.161558
Q2G124   40 1.23077 0.903563  0.161558
P0C0V7   42 1.29231 0.903563  0.161558
Q2FX52   44 1.33333 0.903563  0.161558
Q2G2C7   49 1.48485 0.903563  0.161558
Q2G2D5   50 1.51515 0.903563  0.161558
Q2FXQ7   43 1.30303 0.903563  0.161558
Q2FZW0   56 1.69697 0.903563  0.161558
Q2FVG3   45 1.36364 0.903563  0.161558
Q2FXR4   48 1.45455 0.903563  0.161558
Q2FZ67   53 1.60606 0.903563  0.161558
Q2G243   40 1.21212 0.903563  0.161558
Q2FV76   52 1.57576 0.903563  0.161558
Q2FVZ4   61 1.84848 0.903563  0.161558
Q2FWC5   51 1.54545 0.903563  0.161558
Q2FZY3   62 1.87879 0.903563  0.161558
Q2FWH5   54 1.63636 0.903563  0.161558
Q2G241   43 1.30303 0.903563  0.161558
Q2FV35   45 1.36364 0.903563  0.161558
Q2G0T5   42 1.27273 0.903563  0.161558
Q2G1A9   51 1.54545 0.903563  0.161558
Q2FYU7   49 1.48485 0.903563  0.161558
Q2G2E0   41 1.24242 0.903563  0.161558
Q2FVT6   50 1.51515 0.903563  0.161558
Q2G0D7   47 1.42424 0.903563  0.161558
Q2G1M6   46 1.39394 0.903563  0.161558
Q2G0A6   38 1.15152 0.903563  0.161558
Q2FUY6   49 1.48485 0.903563  0.161558
Q2FYJ2   41 1.24242 0.903563  0.161558
Q2G2E5   55 1.64179 0.903563  0.161558
Q2G2P5   51 1.52239 0.903563  0.161558
Q2G1R6   54 1.61194 0.903563  0.161558
Q2FYF0   47 1.40299 0.903563  0.161558
Q2FVH8   37 1.10448 0.903563  0.161558
Q2FUU3   51 1.52239 0.903563  0.161558
Q2FVG8   55 1.64179 0.903563  0.161558
Q9ZAH5   42 1.25373 0.903563  0.161558
Q2G2U0   43 1.28358 0.903563  0.161558
Q2FYR4   50 1.49254 0.903563  0.161558
Q2G256   47 1.40299 0.903563  0.161558
Q2FVY0   35 1.04478 0.903563  0.161558
Q2G0Q2   41 1.22388 0.903563  0.161558
Q2G0R2   48 1.43284 0.903563  0.161558
Q2G0Q3   52 1.55224 0.903563  0.161558
Q2FWZ9   53 1.58209 0.903563  0.161558
Q53705   42 1.25373 0.903563  0.161558
Q2G2U3   38 1.13433 0.903563  0.161558
Q2FYY6   46 1.37313 0.903563  0.161558
Q2FWL3   52 1.55224 0.903563  0.161558
Q2FY50   58 1.73134 0.903563  0.161558
Q2FXN4   47 1.40299 0.903563  0.161558
Q2G179   48 1.43284 0.903563  0.161558
Q2G1L6   41 1.22388 0.903563  0.161558
Q2FXU4   45 1.34328 0.903563  0.161558
Q2G1E9   51 1.52239 0.903563  0.161558
Q2G232   44 1.31343 0.903563  0.161558
Q2FXH9   40 1.19403 0.903563  0.161558
Q2G0X3   29 0.865672 -1.27278  0.943444
Q2FXD0   51 1.52239 0.903563  0.161558
Q2G0G3   57 1.70149 0.903563  0.161558
Q2FWW3   57 1.70149 0.903563  0.161558
Q2FYG0   40 1.17647 0.903563  0.161558
Q2FZS9   37 1.08824 0.903563  0.161558
Q2FYS2   59 1.73529 0.903563  0.161558
Q2G2U4   26 0.764706 -1.27278  0.943444
Q2FWJ9   59 1.73529 0.903563  0.161558
Q2FWF0   51 1.5 0.903563  0.161558
Q2FXR9   68 2 3.07991  0.0107511
Q2FZV7   49 1.44118 0.903563  0.161558
Q2G1W0   71 2.08824 3.07991  0.0107511
Q2G2I0   43 1.26471 0.903563  0.161558
Q2G153   53 1.55882 0.903563  0.161558
Q2FWD7   52 1.52941 0.903563  0.161558
Q2FY15   46 1.35294 0.903563  0.161558
Q2FV54   41 1.20588 0.903563  0.161558
Q2FZ74   59 1.73529 0.903563  0.161558
Q2FYV5   62 1.82353 0.903563  0.161558
Q2G2I1   31 0.911765 -1.27278  0.943444
Q2FXZ6   46 1.35294 0.903563  0.161558
Q2G0U0   49 1.44118 0.903563  0.161558
Q2G0Y6   44 1.29412 0.903563  0.161558
Q2FXJ0   60 1.76471 0.903563  0.161558
Q2FY43   54 1.56522 0.903563  0.161558
Q2FWM1   25 0.724638 -1.27278  0.943444
Q2FVJ1   58 1.68116 0.903563  0.161558
Q2G0K3   45 1.30435 0.903563  0.161558
Q2FY66   57 1.65217 0.903563  0.161558
Q2FW99   51 1.47826 0.903563  0.161558
Q2FV10   56 1.62319 0.903563  0.161558
Q2FXJ5   56 1.62319 0.903563  0.161558
Q2FX69   14 0.405797 -1.27278  0.943444
Q2G0B2   63 1.82609 0.903563  0.161558
Q2FX14   51 1.47826 0.903563  0.161558
Q2FYD8   38 1.10145 0.903563  0.161558
Q2FWE5   70 2.02899 3.07991  0.0107511
Q2G2A3   47 1.36232 0.903563  0.161558
Q2FZH8   42 1.21739 0.903563  0.161558
Q2FX51   50 1.44928 0.903563  0.161558
Q2FWE8   45 1.30435 0.903563  0.161558
Q2G088   45 1.30435 0.903563  0.161558
Q2G028   51 1.45714 0.903563  0.161558
Q2G1S3   46 1.31429 0.903563  0.161558
Q2FYN4   42 1.2 0.903563  0.161558
Q2FX86   50 1.42857 0.903563  0.161558
Q2G2S8   45 1.28571 0.903563  0.161558
Q2FUW8   52 1.48571 0.903563  0.161558
Q2FWD4   49 1.4 0.903563  0.161558
Q2FVH6   54 1.54286 0.903563  0.161558
Q2G029   47 1.34286 0.903563  0.161558
Q2G1R5   38 1.08571 0.903563  0.161558
Q2FX65   21 0.6 -1.27278  0.943444
Q2FZV6   55 1.57143 0.903563  0.161558
Q2G1P1   52 1.48571 0.903563  0.161558
Q2FVU4   43 1.22857 0.903563  0.161558
Q2FVT5   58 1.65714 0.903563  0.161558
Q2G2H4   36 1.02857 0.903563  0.161558
Q2FZ58   71 2.02857 3.07991  0.0107511
Q2FVJ2   47 1.34286 0.903563  0.161558
Q2FXW5   46 1.31429 0.903563  0.161558
Q2FWK1   59 1.68571 0.903563  0.161558
Q2G031   42 1.2 0.903563  0.161558
Q2G0U1   49 1.4 0.903563  0.161558
Q2FW46   56 1.6 0.903563  0.161558
Q2FZY5   57 1.62857 0.903563  0.161558
Q2FZI5   50 1.40845 0.903563  0.161558
Q2FYR9   56 1.57746 0.903563  0.161558
Q2FZ92   58 1.6338 0.903563  0.161558
Q2G1D5   53 1.49296 0.903563  0.161558
Q2FXM2   47 1.32394 0.903563  0.161558
Q2FVM2   71 2 3.07991  0.0107511
Q2FZN2   44 1.23944 0.903563  0.161558
Q2G1U8   45 1.26761 0.903563  0.161558
Q2FVS7   37 1.04225 0.903563  0.161558
Q2FWB5   44 1.23944 0.903563  0.161558
Q2FXX1   57 1.60563 0.903563  0.161558
Q2G2J9   61 1.71831 0.903563  0.161558
Q2G0Y7   46 1.29577 0.903563  0.161558
Q2FW81   58 1.6338 0.903563  0.161558
Q2FWK3   41 1.15493 0.903563  0.161558
Q2FY34   60 1.69014 0.903563  0.161558
Q2FXF8   51 1.43662 0.903563  0.161558
Q2FXI9   50 1.40845 0.903563  0.161558
Q05615   41 1.13889 0.903563  0.161558
Q2FUW4   59 1.63889 0.903563  0.161558
Q2FVF4   50 1.38889 0.903563  0.161558
Q2FWI3   50 1.38889 0.903563  0.161558
Q2FWG8   52 1.44444 0.903563  0.161558
Q2G0R0   51 1.41667 0.903563  0.161558
Q2G0I4   54 1.5 0.903563  0.161558
Q2FV67   46 1.27778 0.903563  0.161558
Q2G091   57 1.58333 0.903563  0.161558
Q2G1U1   41 1.13889 0.903563  0.161558
Q2FUX7   59 1.63889 0.903563  0.161558
Q2FY51   42 1.16667 0.903563  0.161558
Q2FYP2   57 1.58333 0.903563  0.161558
Q2G0F8   55 1.52778 0.903563  0.161558
Q2FXH5   46 1.27778 0.903563  0.161558
Q2G193   56 1.55556 0.903563  0.161558
Q2FWD6   66 1.83333 0.903563  0.161558
Q2FZ98   59 1.61644 0.903563  0.161558
Q2FYQ2   38 1.0411 0.903563  0.161558
Q2FWL5   59 1.61644 0.903563  0.161558
Q2FV16   53 1.45205 0.903563  0.161558
Q2FWX9   59 1.61644 0.903563  0.161558
Q2G1J0   52 1.42466 0.903563  0.161558
Q2G235   58 1.58904 0.903563  0.161558
Q2FXK1   49 1.34247 0.903563  0.161558
Q2FWF4   47 1.28767 0.903563  0.161558
Q2FZC8   53 1.45205 0.903563  0.161558
Q2FZQ4   48 1.31507 0.903563  0.161558
O52582   50 1.36986 0.903563  0.161558
Q2FZI6   71 1.94521 0.903563  0.161558
Q2FUW7   46 1.26027 0.903563  0.161558
Q2G2M9   63 1.72603 0.903563  0.161558
Q2FZD0   47 1.28767 0.903563  0.161558
Q2FWK7   45 1.23288 0.903563  0.161558
Q2FWU4   21 0.575342 -1.27278  0.943444
Q2FUX4   43 1.17808 0.903563  0.161558
Q2G2V3   44 1.20548 0.903563  0.161558
O05204   47 1.28767 0.903563  0.161558
Q2FYC2   60 1.62162 0.903563  0.161558
Q2FZP6   64 1.72973 0.903563  0.161558
Q2G0L2   53 1.43243 0.903563  0.161558
Q2FZV1   32 0.864865 -1.27278  0.943444
Q2FVQ5   61 1.64865 0.903563  0.161558
Q2FZW6   49 1.32432 0.903563  0.161558
Q2FZI3   51 1.37838 0.903563  0.161558
Q2G219   56 1.51351 0.903563  0.161558
Q2FZR2   53 1.43243 0.903563  0.161558
Q2FXZ2   46 1.24324 0.903563  0.161558
Q2FYC6   50 1.35135 0.903563  0.161558
Q2FYZ5   58 1.54667 0.903563  0.161558
Q2FWN4   52 1.38667 0.903563  0.161558
Q2G221   37 0.986667 -1.27278  0.943444
Q2FZX5   46 1.22667 0.903563  0.161558
Q2FUW3   52 1.38667 0.903563  0.161558
Q2G2H3   43 1.14667 0.903563  0.161558
Q2FY08   47 1.25333 0.903563  0.161558
Q2FXU5   52 1.38667 0.903563  0.161558
Q2G1F8   61 1.62667 0.903563  0.161558
Q2FYW4   65 1.73333 0.903563  0.161558
Q2G142   53 1.41333 0.903563  0.161558
Q2G1U3   46 1.22667 0.903563  0.161558
Q2FZ18   51 1.36 0.903563  0.161558
Q2FV24   44 1.17333 0.903563  0.161558
Q2G1C2   58 1.54667 0.903563  0.161558
Q2FYZ4   48 1.28 0.903563  0.161558
Q2FWT4   63 1.68 0.903563  0.161558
Q2FUX1   62 1.65333 0.903563  0.161558
Q2FZG9   59 1.55263 0.903563  0.161558
Q2FVC1   47 1.23684 0.903563  0.161558
Q2FYT3   46 1.21053 0.903563  0.161558
Q2FY82   49 1.28947 0.903563  0.161558
Q2FV02   57 1.5 0.903563  0.161558
Q2FXJ2   36 0.947368 -1.27278  0.943444
Q2FZ02   49 1.28947 0.903563  0.161558
Q2G0L3   54 1.42105 0.903563  0.161558
Q2FZH5   50 1.31579 0.903563  0.161558
Q2FWH4   51 1.34211 0.903563  0.161558
Q2FW49   46 1.21053 0.903563  0.161558
Q93T05   55 1.44737 0.903563  0.161558
Q2FX73   49 1.28947 0.903563  0.161558
Q2G239   54 1.4026 0.903563  0.161558
Q2G121   53 1.37662 0.903563  0.161558
Q2FY11   56 1.45455 0.903563  0.161558
Q2FV11   51 1.32468 0.903563  0.161558
Q2FZ05   61 1.58442 0.903563  0.161558
Q2G253   68 1.76623 0.903563  0.161558
Q2FW98   48 1.24675 0.903563  0.161558
Q2G205   48 1.24675 0.903563  0.161558
Q2FVE7   57 1.48052 0.903563  0.161558
Q2FYD0   33 0.857143 -1.27278  0.943444
Q2FZ19   50 1.2987 0.903563  0.161558
Q2G1C7   49 1.27273 0.903563  0.161558
Q2FV60   62 1.61039 0.903563  0.161558
Q2FY64   53 1.37662 0.903563  0.161558
Q2FZI9   61 1.58442 0.903563  0.161558
Q2FV57   45 1.15385 0.903563  0.161558
Q2FXA5   44 1.12821 0.903563  0.161558
Q2G2U8   31 0.794872 -1.27278  0.943444
Q2FZP0   57 1.46154 0.903563  0.161558
Q2FZL7   53 1.35897 0.903563  0.161558
Q2FZR3   55 1.41026 0.903563  0.161558
Q2FWA0   50 1.28205 0.903563  0.161558
Q2G090   52 1.33333 0.903563  0.161558
Q2G1H0   61 1.5443 0.903563  0.161558
Q2FZP4   52 1.31646 0.903563  0.161558
Q2FUX0   55 1.39241 0.903563  0.161558
Q2FV86   54 1.36709 0.903563  0.161558
Q2FV14   54 1.36709 0.903563  0.161558
Q2FUT2   56 1.41772 0.903563  0.161558
Q2FZ64   50 1.26582 0.903563  0.161558
Q2FUW1   26 0.65 -1.27278  0.943444
Q2FWI0   50 1.25 0.903563  0.161558
Q2G2K5   45 1.125 0.903563  0.161558
Q2FWK6   48 1.2 0.903563  0.161558
Q2G0T9   56 1.4 0.903563  0.161558
Q2G078   58 1.45 0.903563  0.161558
Q2G1P3   60 1.5 0.903563  0.161558
Q2G274   49 1.20988 0.903563  0.161558
Q2FZD4   52 1.28395 0.903563  0.161558
Q2FYS5   56 1.38272 0.903563  0.161558
Q2G1K5   50 1.23457 0.903563  0.161558
Q2G1L5   46 1.1358 0.903563  0.161558
Q2G1M9   61 1.50617 0.903563  0.161558
Q2FX67   40 0.987654 -1.27278  0.943444
Q2FZ32   51 1.25926 0.903563  0.161558
Q2FWH7   45 1.11111 0.903563  0.161558
Q2FXT8   57 1.39024 0.903563  0.161558
Q2FUQ3   66 1.60976 0.903563  0.161558
Q2G1Y6   49 1.19512 0.903563  0.161558
Q2FX68   35 0.853659 -1.27278  0.943444
Q2FWD1   56 1.36585 0.903563  0.161558
Q2FUZ8   56 1.36585 0.903563  0.161558
Q2G1F5   57 1.39024 0.903563  0.161558
Q2G2T6   37 0.902439 -1.27278  0.943444
Q2FYD2   34 0.829268 -1.27278  0.943444
Q2FYA1   55 1.34146 0.903563  0.161558
Q2FY21   50 1.21951 0.903563  0.161558
Q2FZD3   40 0.97561 -1.27278  0.943444
Q2G1Z4   45 1.09756 0.903563  0.161558
Q2G0S3   33 0.795181 -1.27278  0.943444
Q2FVQ3   55 1.3253 0.903563  0.161558
Q2G2J4   45 1.08434 0.903563  0.161558
Q2G2B8   52 1.25301 0.903563  0.161558
Q2G0L5   17 0.409639 -1.27278  0.943444
Q2FW72   51 1.22892 0.903563  0.161558
Q2FYT8   49 1.18072 0.903563  0.161558
Q2FXM9   60 1.44578 0.903563  0.161558
Q2G1Y0   49 1.18072 0.903563  0.161558
Q2G2D0   41 0.987952 -1.27278  0.943444
Q2G2M2   41 0.987952 -1.27278  0.943444
Q2G1B7   42 1.01205 0.903563  0.161558
Q2G1B8   64 1.54217 0.903563  0.161558
Q2G0M6   57 1.37349 0.903563  0.161558
Q2G1D8   62 1.47619 0.903563  0.161558
Q2FV70   48 1.14286 0.903563  0.161558
Q2FV72   60 1.42857 0.903563  0.161558
Q2FVB2   55 1.30952 0.903563  0.161558
Q2G122   54 1.28571 0.903563  0.161558
Q2G1W2   57 1.34118 0.903563  0.161558
Q2FWW1   30 0.705882 -1.27278  0.943444
Q2G1F4   69 1.62353 0.903563  0.161558
Q2G093   53 1.24706 0.903563  0.161558
Q2FXY7   47 1.10588 0.903563  0.161558
Q2G1C6   46 1.08235 0.903563  0.161558
Q2FZ20   46 1.08235 0.903563  0.161558
O50581   45 1.04651 0.903563  0.161558
Q2G1N1   48 1.11628 0.903563  0.161558
Q2G188   49 1.12644 0.903563  0.161558
Q2G296   52 1.1954 0.903563  0.161558
Q2G2E9   52 1.1954 0.903563  0.161558
Q2G294   54 1.24138 0.903563  0.161558
Q2FWJ5   55 1.26437 0.903563  0.161558
Q2FW03   48 1.09091 0.903563  0.161558
Q2G0N1   56 1.27273 0.903563  0.161558
Q2FZJ0   67 1.52273 0.903563  0.161558
Q2FYZ9   50 1.13636 0.903563  0.161558
Q2FV74   43 0.977273 -1.27278  0.943444
Q2FXP7   45 1.02273 0.903563  0.161558
Q2FXU1   45 1.02273 0.903563  0.161558
Q2G1M8   56 1.27273 0.903563  0.161558
Q2FXY4   62 1.40909 0.903563  0.161558
Q2FZ94   46 1.03371 0.903563  0.161558
Q2FYI0   44 0.977778 -1.27278  0.943444
Q2FXT9   52 1.15556 0.903563  0.161558
Q2G0D2   53 1.16484 0.903563  0.161558
Q2FYB7   41 0.901099 -1.27278  0.943444
Q2FVN8   57 1.25275 0.903563  0.161558
Q2FZ49   40 0.879121 -1.27278  0.943444
Q2FUW6   52 1.14286 0.903563  0.161558
Q2G1P7   48 1.05495 0.903563  0.161558
Q2FW70   54 1.17391 0.903563  0.161558
Q2G0W1   50 1.08696 0.903563  0.161558
Q2G024   50 1.08696 0.903563  0.161558
Q2G1G8   55 1.19565 0.903563  0.161558
Q2G1R9   47 1.02174 0.903563  0.161558
O06446   50 1.08696 0.903563  0.161558
Q2G1C9   46 1 0.903563  0.161558
Q2FXV8   59 1.26882 0.903563  0.161558
Q2G0P5   45 0.967742 -1.27278  0.943444
Q2FV64   52 1.10638 0.903563  0.161558
Q2FV87   53 1.11579 0.903563  0.161558
Q2G1K9   52 1.08333 0.903563  0.161558
Q2G266   49 1.02083 0.903563  0.161558
Q59801   57 1.17526 0.903563  0.161558
Q2FXH2   53 1.09278 0.903563  0.161558
Q53727   59 1.20408 0.903563  0.161558
Q2G2Q0   44 0.897959 -1.27278  0.943444
Q2FZD8   43 0.868687 -1.27278  0.943444
Q2FYS4   45 0.909091 -1.27278  0.943444
Q2G1G2   49 0.989899 -1.27278  0.943444
Q2FXV9   43 0.86 -1.27278  0.943444
Q2G0L4   17 0.34 -1.27278  0.943444
Q2FXR8   47 0.94 -1.27278  0.943444
Q2FYJ0   47 0.94 -1.27278  0.943444
Q2FZS8   49 0.970297 -1.27278  0.943444
Q2FXN9   48 0.932039 -1.27278  0.943444
Q2FYM1   52 1.00971 0.903563  0.161558
Q2FVZ5   50 0.970874 -1.27278  0.943444
Q2FVL8   48 0.923077 -1.27278  0.943444
Q2FZ40   47 0.903846 -1.27278  0.943444
Q2FYH5   48 0.914286 -1.27278  0.943444
Q2FXB3   43 0.803738 -1.27278  0.943444
Q2FYS9   52 0.954128 -1.27278  0.943444
Q2G1Q4   49 0.899083 -1.27278  0.943444
Q2FVC3   52 0.954128 -1.27278  0.943444
Q2G046   55 1 0.903563  0.161558
Q2FWU3   37 0.672727 -1.27278  0.943444
Q2FZ72   55 1 0.903563  0.161558
Q2FZ82   42 0.763636 -1.27278  0.943444
Q9F1K0   44 0.778761 -1.27278  0.943444
Q2FVV9   57 0.974359 -1.27278  0.943444
Q2FZT6   37 0.627119 -1.27278  0.943444
Q2FWU5   32 0.542373 -1.27278  0.943444
Q2FYC8   36 0.605042 -1.27278  0.943444
Q2FZK7   39 0.644628 -1.27278  0.943444
Q2G2C1   48 0.793388 -1.27278  0.943444
Q2FZT5   47 0.758065 -1.27278  0.943444
Q2G0R8   50 0.8 -1.27278  0.943444
Q2FW95   33 0.528 -1.27278  0.943444
Q2G0N5   43 0.666667 -1.27278  0.943444
P47768   48 0.732824 -1.27278  0.943444
Q2FXH4   36 0.545455 -1.27278  0.943444
Q2FVM1   44 0.666667 -1.27278  0.943444
```
