## Supplementary Data 3 for "Mining folded proteomes in the era of accurate structure prediction": PF05929.output

```
# cudaSaTabsearch LTYPE = T LORDER = F LSOLN = F
# QUERY ID = PF05929 
# DBFILE = ./tableaux.ascii.DB                                                             
Q2G0V6   0 0 -1.27278 0.943444
Q2G075   0 0 -1.27278 0.943444
Q2G083   0 0 -1.27278 0.943444
Q2FZN3   0 0 -1.27278 0.943444
Q2FY90   0 0 -1.27278 0.943444
Q2FX91   0 0 -1.27278 0.943444
Q2FX54   0 0 -1.27278 0.943444
Q2FYQ4   0 0 -1.27278 0.943444
Q2G284   0 0 -1.27278 0.943444
Q2G0S4   0 0 -1.27278 0.943444
Q2FWM3   0 0 -1.27278 0.943444
Q2FX81   0 0 -1.27278 0.943444
Q2FXC6   0 0 -1.27278 0.943444
Q2FWJ7   0 0 -1.27278 0.943444
Q2FYJ9   0 0 -1.27278 0.943444
Q2G2E6   0 0 -1.27278 0.943444
Q2FWV0   0 0 -1.27278 0.943444
Q2FZC3   0 0 -1.27278 0.943444
Q2FVH9   0 0 -1.27278 0.943444
Q2FXQ5   0 0 -1.27278 0.943444
Q2FZU4   0 0 -1.27278 0.943444
Q2FYF8   0 0 -1.27278 0.943444
Q2FUR4   0 0 -1.27278 0.943444
Q2FYI2   0 0 -1.27278 0.943444
Q2FYY2   0 0 -1.27278 0.943444
Q2FW58   0 0 -1.27278 0.943444
P0C7Z3   0 0 -1.27278 0.943444
Q2G0T2   0 0 -1.27278 0.943444
Q2G1G9   0 0 -1.27278 0.943444
Q2FVJ0   0 0 -1.27278 0.943444
Q2FZ80   0 0 -1.27278 0.943444
Q2G1R4   0 0 -1.27278 0.943444
Q2FW02   0 0 -1.27278 0.943444
Q2G1X3   0 0 -1.27278 0.943444
Q2FWW4   0 0 -1.27278 0.943444
Q2FZE1   0 0 -1.27278 0.943444
Q2FY31   0 0 -1.27278 0.943444
Q2G018   0 0 -1.27278 0.943444
Q2FZI0   0 0 -1.27278 0.943444
Q2FUZ7   0 0 -1.27278 0.943444
Q2G250   0 0 -1.27278 0.943444
Q2FWU8   0 0 -1.27278 0.943444
Q2FYX5   0 0 -1.27278 0.943444
Q2FZY2   0 0 -1.27278 0.943444
Q2FZX8   0 0 -1.27278 0.943444
Q2FUY8   0 0 -1.27278 0.943444
Q2FV73   0 0 -1.27278 0.943444
Q2G0C5   0 0 -1.27278 0.943444
Q2FZ52   0 0 -1.27278 0.943444
Q2FVK6   0 0 -1.27278 0.943444
Q2G0Z3   0 0 -1.27278 0.943444
Q2FZJ8   0 0 -1.27278 0.943444
Q2FY57   0 0 -1.27278 0.943444
Q2G0W3   0 0 -1.27278 0.943444
Q2G0I2   0 0 -1.27278 0.943444
Q2FYX1   0 0 -1.27278 0.943444
Q2G0H2   0 0 -1.27278 0.943444
Q2FWJ8   0 0 -1.27278 0.943444
Q2FWZ7   0 0 -1.27278 0.943444
Q2FV04   0 0 -1.27278 0.943444
Q2G0H6   0 0 -1.27278 0.943444
Q2G291   0 0 -1.27278 0.943444
Q2G1A7   0 0 -1.27278 0.943444
Q2FVS8   0 0 -1.27278 0.943444
Q2FZ26   0 0 -1.27278 0.943444
Q2FXJ3   0 0 -1.27278 0.943444
Q2G231   0 0 -1.27278 0.943444
Q2G2N0   0 0 -1.27278 0.943444
Q2G2I2   0 0 -1.27278 0.943444
Q2FYU3   0 0 -1.27278 0.943444
Q2FWY5   0 0 -1.27278 0.943444
Q2G2E3   0 0 -1.27278 0.943444
Q2FV09   0 0 -1.27278 0.943444
Q2FX72   0 0 -1.27278 0.943444
Q2FWA3   0 0 -1.27278 0.943444
Q2FWF2   0 0 -1.27278 0.943444
Q2G0E4   0 0 -1.27278 0.943444
Q2G251   0 0 -1.27278 0.943444
P0C818   0 0 -1.27278 0.943444
Q2FXQ2   0 0 -1.27278 0.943444
Q2FXD4   0 0 -1.27278 0.943444
Q2G014   0 0 -1.27278 0.943444
Q2FWI9   0 0 -1.27278 0.943444
Q2FX79   0 0 -1.27278 0.943444
Q2FVP7   0 0 -1.27278 0.943444
Q2FZN4   0 0 -1.27278 0.943444
Q2FWU6   0 0 -1.27278 0.943444
Q2G2Y1   0 0 -1.27278 0.943444
Q2FYF6   0 0 -1.27278 0.943444
Q2FXK0   0 0 -1.27278 0.943444
Q2FVI9   0 0 -1.27278 0.943444
Q2G246   0 0 -1.27278 0.943444
Q2G053   0 0 -1.27278 0.943444
Q2FWK8   0 0 -1.27278 0.943444
Q2FXL8   0 0 -1.27278 0.943444
Q2G0Q4   0 0 -1.27278 0.943444
Q2FVB7   0 0 -1.27278 0.943444
Q2FYD6   0 0 -1.27278 0.943444
Q2FXK9   0 0 -1.27278 0.943444
Q2FV78   0 0 -1.27278 0.943444
Q2FXG4   0 0 -1.27278 0.943444
Q2G0C8   0 0 -1.27278 0.943444
Q2FWU9   0 0 -1.27278 0.943444
Q2FUX2   0 0 -1.27278 0.943444
Q2FYI8   0 0 -1.27278 0.943444
Q2FXA1   0 0 -1.27278 0.943444
Q2FV49   0 0 -1.27278 0.943444
Q2G1S0   0 0 -1.27278 0.943444
Q2G0G0   0 0 -1.27278 0.943444
P0C805   0 0 -1.27278 0.943444
Q2FWV9   0 0 -1.27278 0.943444
Q2G152   0 0 -1.27278 0.943444
Q2FX48   0 0 -1.27278 0.943444
Q2FXS5   0 0 -1.27278 0.943444
Q2FWL4   0 0 -1.27278 0.943444
P0C7Y1   0 0 -1.27278 0.943444
Q2FXA2   0 0 -1.27278 0.943444
Q2FY96   0 0 -1.27278 0.943444
Q2FVJ3   0 0 -1.27278 0.943444
Q2FZ24   0 0 -1.27278 0.943444
Q2G1X4   0 0 -1.27278 0.943444
Q2FYM6   0 0 -1.27278 0.943444
Q2FWX6   0 0 -1.27278 0.943444
Q2G1D2   0 0 -1.27278 0.943444
Q2FWC0   0 0 -1.27278 0.943444
Q2FZG7   0 0 -1.27278 0.943444
Q2G2P1   0 0 -1.27278 0.943444
Q2G1M4   0 0 -1.27278 0.943444
Q2FX29   0 0 -1.27278 0.943444
Q2FUZ3   0 0 -1.27278 0.943444
Q2FVZ9   0 0 -1.27278 0.943444
Q2G2N3   0 0 -1.27278 0.943444
Q2G237   0 0 -1.27278 0.943444
Q2FXN5   0 0 -1.27278 0.943444
Q2FYP7   0 0 -1.27278 0.943444
Q2FWC8   0 0 -1.27278 0.943444
Q2G209   0 0 -1.27278 0.943444
Q2FXX7   0 0 -1.27278 0.943444
Q2FV05   0 0 -1.27278 0.943444
Q2FWM8   0 0 -1.27278 0.943444
Q2FV00   0 0 -1.27278 0.943444
Q2FZF2   0 0 -1.27278 0.943444
Q2FV80   0 0 -1.27278 0.943444
Q2FZZ7   0 0 -1.27278 0.943444
Q2FWH8   0 0 -1.27278 0.943444
Q2FVS5   0 0 -1.27278 0.943444
Q2FWY0   0 0 -1.27278 0.943444
Q2FZM3   0 0 -1.27278 0.943444
Q2FZW8   0 0 -1.27278 0.943444
Q2FVY7   0 0 -1.27278 0.943444
Q2FXJ1   0 0 -1.27278 0.943444
Q2G0T7   0 0 -1.27278 0.943444
Q2FW40   0 0 -1.27278 0.943444
Q2FYU9   0 0 -1.27278 0.943444
Q2FUR0   0 0 -1.27278 0.943444
Q2G215   0 0 -1.27278 0.943444
Q2G169   0 0 -1.27278 0.943444
Q2G034   0 0 -1.27278 0.943444
Q2FUV8   0 0 -1.27278 0.943444
Q2FW44   1 0.117647 -1.27278 0.943444
Q2FYJ8   0 0 -1.27278 0.943444
Q2FVR6   0 0 -1.27278 0.943444
Q2G183   2 0.235294 -1.27278 0.943444
Q2G0S1   2 0.235294 -1.27278 0.943444
Q2FX83   0 0 -1.27278 0.943444
Q2FYF7   2 0.235294 -1.27278 0.943444
Q2G166   2 0.235294 -1.27278 0.943444
Q2FX20   1 0.117647 -1.27278 0.943444
Q2G020   0 0 -1.27278 0.943444
Q2FVC0   1 0.117647 -1.27278 0.943444
Q2FVD1   0 0 -1.27278 0.943444
Q2FWH1   1 0.117647 -1.27278 0.943444
Q2FYX2   0 0 -1.27278 0.943444
Q2FZB5   0 0 -1.27278 0.943444
Q2G0G8   0 0 -1.27278 0.943444
P0A0I4   1 0.117647 -1.27278 0.943444
Q2G2C6   1 0.117647 -1.27278 0.943444
Q2FVB1   0 0 -1.27278 0.943444
Q2FYN1   0 0 -1.27278 0.943444
Q2FV79   0 0 -1.27278 0.943444
Q2FVU9   0 0 -1.27278 0.943444
Q2G0W5   0 0 -1.27278 0.943444
Q2FW60   0 0 -1.27278 0.943444
Q2G269   0 0 -1.27278 0.943444
Q2FZS1   0 0 -1.27278 0.943444
Q2G1Y3   0 0 -1.27278 0.943444
Q2FWA4   2 0.235294 -1.27278 0.943444
Q2G0C0   1 0.117647 -1.27278 0.943444
Q2G2J6   0 0 -1.27278 0.943444
Q2G1R2   0 0 -1.27278 0.943444
Q2FXY8   0 0 -1.27278 0.943444
Q2FYL2   0 0 -1.27278 0.943444
Q2FYS3   0 0 -1.27278 0.943444
Q2FXS0   0 0 -1.27278 0.943444
Q2FWA7   0 0 -1.27278 0.943444
Q2FWV8   1 0.117647 -1.27278 0.943444
Q2G279   0 0 -1.27278 0.943444
Q2FYB5   0 0 -1.27278 0.943444
Q2G175   0 0 -1.27278 0.943444
Q2FZ07   0 0 -1.27278 0.943444
Q2FVG7   0 0 -1.27278 0.943444
Q2G2P3   0 0 -1.27278 0.943444
Q2FZA3   0 0 -1.27278 0.943444
Q2FYE1   1 0.117647 -1.27278 0.943444
Q2G2F8   0 0 -1.27278 0.943444
Q2FWS8   0 0 -1.27278 0.943444
Q2FXD8   0 0 -1.27278 0.943444
Q2FX46   0 0 -1.27278 0.943444
Q2FYB4   0 0 -1.27278 0.943444
Q2FYC0   0 0 -1.27278 0.943444
Q2FUY5   2 0.235294 -1.27278 0.943444
Q2FYF2   0 0 -1.27278 0.943444
Q2G0R4   0 0 -1.27278 0.943444
Q2G1L1   2 0.235294 -1.27278 0.943444
Q2FYB0   1 0.117647 -1.27278 0.943444
Q2FWW5   0 0 -1.27278 0.943444
Q2FX04   0 0 -1.27278 0.943444
Q2FV33   0 0 -1.27278 0.943444
Q2FUX6   0 0 -1.27278 0.943444
Q2FVP5   0 0 -1.27278 0.943444
Q2G0W7   0 0 -1.27278 0.943444
Q2FXV1   0 0 -1.27278 0.943444
Q2G096   0 0 -1.27278 0.943444
Q2FV68   0 0 -1.27278 0.943444
Q2FVY6   0 0 -1.27278 0.943444
Q2FYY0   2 0.235294 -1.27278 0.943444
Q2G005   0 0 -1.27278 0.943444
Q2G2B4   0 0 -1.27278 0.943444
Q2FVZ7   0 0 -1.27278 0.943444
Q2FW55   0 0 -1.27278 0.943444
Q2FV92   0 0 -1.27278 0.943444
Q2FYV9   0 0 -1.27278 0.943444
Q2FW74   1 0.117647 -1.27278 0.943444
Q2FVK9   0 0 -1.27278 0.943444
Q2FZA4   0 0 -1.27278 0.943444
Q2FV25   0 0 -1.27278 0.943444
Q2FYG8   0 0 -1.27278 0.943444
Q2G216   2 0.235294 -1.27278 0.943444
Q2FZ69   1 0.117647 -1.27278 0.943444
Q2FV97   0 0 -1.27278 0.943444
Q2FZ95   0 0 -1.27278 0.943444
Q2FZN8   2 0.235294 -1.27278 0.943444
Q2FZG2   0 0 -1.27278 0.943444
Q2G259   0 0 -1.27278 0.943444
Q2FYB6   0 0 -1.27278 0.943444
Q2FZD1   1 0.117647 -1.27278 0.943444
Q2FYT6   0 0 -1.27278 0.943444
Q2G0Y2   0 0 -1.27278 0.943444
Q2FWZ1   0 0 -1.27278 0.943444
Q2FVC8   0 0 -1.27278 0.943444
Q2G2H1   0 0 -1.27278 0.943444
Q2FY47   0 0 -1.27278 0.943444
Q2FX78   1 0.117647 -1.27278 0.943444
Q2FX47   0 0 -1.27278 0.943444
Q2FZA7   0 0 -1.27278 0.943444
Q2FV32   0 0 -1.27278 0.943444
Q2FYE6   0 0 -1.27278 0.943444
Q2FZ41   0 0 -1.27278 0.943444
Q2FYG3   0 0 -1.27278 0.943444
Q2FX01   2 0.235294 -1.27278 0.943444
Q2FXU6   1 0.117647 -1.27278 0.943444
Q2FYL7   0 0 -1.27278 0.943444
Q2FWQ3   0 0 -1.27278 0.943444
Q2FZY9   0 0 -1.27278 0.943444
Q2FV50   0 0 -1.27278 0.943444
Q2FUY7   1 0.117647 -1.27278 0.943444
Q2FXP6   0 0 -1.27278 0.943444
Q2G1S9   0 0 -1.27278 0.943444
Q2FX18   0 0 -1.27278 0.943444
Q2FYU0   0 0 -1.27278 0.943444
Q2FXZ7   2 0.222222 -1.27278 0.943444
Q2G051   0 0 -1.27278 0.943444
Q2FWS3   3 0.333333 -1.27278 0.943444
Q2FW14   1 0.111111 -1.27278 0.943444
Q2FYD7   1 0.111111 -1.27278 0.943444
Q9RQP8   2 0.222222 -1.27278 0.943444
Q2FZK2   2 0.222222 -1.27278 0.943444
Q2FWI7   1 0.111111 -1.27278 0.943444
Q2G182   1 0.111111 -1.27278 0.943444
Q2FYT7   1 0.111111 -1.27278 0.943444
Q2FV46   2 0.222222 -1.27278 0.943444
Q2FY58   0 0 -1.27278 0.943444
Q2FX06   0 0 -1.27278 0.943444
Q2FZH0   1 0.111111 -1.27278 0.943444
Q2FUZ4   6 0.666667 -1.27278 0.943444
Q2G102   1 0.111111 -1.27278 0.943444
Q2G1R8   1 0.111111 -1.27278 0.943444
Q2G2J1   0 0 -1.27278 0.943444
Q2FX71   0 0 -1.27278 0.943444
Q2FUZ5   4 0.444444 -1.27278 0.943444
Q2FYP5   1 0.111111 -1.27278 0.943444
Q2G048   0 0 -1.27278 0.943444
Q2FUQ0   0 0 -1.27278 0.943444
Q2FWS7   5 0.555556 -1.27278 0.943444
Q2FV65   0 0 -1.27278 0.943444
Q2G125   0 0 -1.27278 0.943444
Q2FYT2   6 0.666667 -1.27278 0.943444
Q2FVH7   2 0.222222 -1.27278 0.943444
Q2G127   1 0.111111 -1.27278 0.943444
Q2FYI5   2 0.222222 -1.27278 0.943444
Q2FYX4   6 0.666667 -1.27278 0.943444
Q2G0M3   6 0.666667 -1.27278 0.943444
Q2FW87   2 0.222222 -1.27278 0.943444
Q2G211   1 0.111111 -1.27278 0.943444
Q2FXR5   4 0.444444 -1.27278 0.943444
Q2FWR5   0 0 -1.27278 0.943444
Q2FYD5   0 0 -1.27278 0.943444
Q2FY94   0 0 -1.27278 0.943444
Q2G2W8   2 0.222222 -1.27278 0.943444
Q2FZL9   6 0.666667 -1.27278 0.943444
Q2FYT9   1 0.111111 -1.27278 0.943444
Q2FX44   0 0 -1.27278 0.943444
Q2FXB2   1 0.111111 -1.27278 0.943444
Q2FVF6   1 0.111111 -1.27278 0.943444
Q2G2F6   0 0 -1.27278 0.943444
Q2G2C3   0 0 -1.27278 0.943444
Q2FYA5   1 0.111111 -1.27278 0.943444
Q2FYB1   2 0.222222 -1.27278 0.943444
Q2G011   0 0 -1.27278 0.943444
Q2FV29   2 0.222222 -1.27278 0.943444
Q2FVW1   1 0.111111 -1.27278 0.943444
Q2FYA4   0 0 -1.27278 0.943444
Q2FY26   0 0 -1.27278 0.943444
Q2FXC1   1 0.111111 -1.27278 0.943444
Q2G2T0   0 0 -1.27278 0.943444
Q2FY62   0 0 -1.27278 0.943444
Q2G2K4   2 0.222222 -1.27278 0.943444
Q2FW65   2 0.222222 -1.27278 0.943444
Q2FY05   6 0.666667 -1.27278 0.943444
Q2FV96   4 0.444444 -1.27278 0.943444
Q2G1S7   1 0.111111 -1.27278 0.943444
Q2FWS9   1 0.111111 -1.27278 0.943444
Q2G180   2 0.222222 -1.27278 0.943444
Q2G0L6   0 0 -1.27278 0.943444
Q2G189   0 0 -1.27278 0.943444
Q2FYD9   0 0 -1.27278 0.943444
Q2FWM6   0 0 -1.27278 0.943444
Q2FXA6   0 0 -1.27278 0.943444
Q2G0U8   1 0.111111 -1.27278 0.943444
Q2FXD9   0 0 -1.27278 0.943444
Q2FWF9   0 0 -1.27278 0.943444
Q2FXS3   0 0 -1.27278 0.943444
Q2FXX6   1 0.111111 -1.27278 0.943444
Q2FWU2   1 0.111111 -1.27278 0.943444
Q2FXD5   0 0 -1.27278 0.943444
Q2FZK8   5 0.555556 -1.27278 0.943444
Q2FV15   2 0.222222 -1.27278 0.943444
Q2FZZ5   6 0.666667 -1.27278 0.943444
Q2FW48   1 0.111111 -1.27278 0.943444
Q2FYB3   5 0.555556 -1.27278 0.943444
Q2FWT5   0 0 -1.27278 0.943444
Q2FVH4   2 0.222222 -1.27278 0.943444
Q2FWP4   2 0.222222 -1.27278 0.943444
Q2FYX9   0 0 -1.27278 0.943444
Q2G1U7   0 0 -1.27278 0.943444
Q2FXY6   1 0.111111 -1.27278 0.943444
Q2FYT1   0 0 -1.27278 0.943444
Q2G244   0 0 -1.27278 0.943444
Q2FX30   1 0.111111 -1.27278 0.943444
Q2FVZ3   0 0 -1.27278 0.943444
Q2FWP5   5 0.555556 -1.27278 0.943444
Q2FX41   3 0.333333 -1.27278 0.943444
Q2G2R5   0 0 -1.27278 0.943444
Q2G2S3   1 0.105263 -1.27278 0.943444
Q2G004   0 0 -1.27278 0.943444
Q2FWV1   3 0.315789 -1.27278 0.943444
Q2G003   2 0.210526 -1.27278 0.943444
Q2FZV3   1 0.105263 -1.27278 0.943444
Q2G026   4 0.421053 -1.27278 0.943444
Q2FXG7   1 0.105263 -1.27278 0.943444
Q2FYL8   0 0 -1.27278 0.943444
Q2FZB6   2 0.210526 -1.27278 0.943444
Q2FZE4   1 0.105263 -1.27278 0.943444
Q2FX11   1 0.105263 -1.27278 0.943444
Q2G0Y3   1 0.105263 -1.27278 0.943444
Q2FZW7   2 0.210526 -1.27278 0.943444
Q2FX21   8 0.842105 -1.27278 0.943444
Q2G092   7 0.736842 -1.27278 0.943444
Q2FZB7   1 0.105263 -1.27278 0.943444
Q2G0J9   8 0.842105 -1.27278 0.943444
Q2G1X2   1 0.105263 -1.27278 0.943444
Q2FZD6   6 0.631579 -1.27278 0.943444
Q2FW67   3 0.315789 -1.27278 0.943444
Q2G111   2 0.210526 -1.27278 0.943444
Q2G2Y4   5 0.526316 -1.27278 0.943444
Q2FY38   1 0.105263 -1.27278 0.943444
Q2FWJ0   1 0.105263 -1.27278 0.943444
Q2G2T5   2 0.210526 -1.27278 0.943444
Q2FVG6   5 0.526316 -1.27278 0.943444
Q2G1V8   3 0.315789 -1.27278 0.943444
Q2G1L0   1 0.105263 -1.27278 0.943444
Q2FXD6   1 0.105263 -1.27278 0.943444
P0C948   1 0.105263 -1.27278 0.943444
Q2G1M2   4 0.421053 -1.27278 0.943444
Q2FVW8   2 0.210526 -1.27278 0.943444
Q2FX24   0 0 -1.27278 0.943444
Q2FWS4   6 0.631579 -1.27278 0.943444
Q2FYQ3   4 0.421053 -1.27278 0.943444
Q2G254   2 0.210526 -1.27278 0.943444
Q2FWB4   0 0 -1.27278 0.943444
Q2FUP8   0 0 -1.27278 0.943444
Q2FZC2   3 0.315789 -1.27278 0.943444
Q2FYE4   8 0.842105 -1.27278 0.943444
Q2FWS2   3 0.315789 -1.27278 0.943444
Q2FY03   2 0.210526 -1.27278 0.943444
Q2FVS6   3 0.315789 -1.27278 0.943444
Q2FXV2   0 0 -1.27278 0.943444
Q2G2L6   2 0.210526 -1.27278 0.943444
Q2G2I5   1 0.105263 -1.27278 0.943444
Q2FYA2   5 0.526316 -1.27278 0.943444
Q2FWV7   1 0.105263 -1.27278 0.943444
Q2FXE7   1 0.105263 -1.27278 0.943444
Q2G0J6   2 0.210526 -1.27278 0.943444
Q2FUU4   9 0.947368 -1.27278 0.943444
Q2FVJ4   0 0 -1.27278 0.943444
Q2FZM9   1 0.105263 -1.27278 0.943444
Q2FZ51   0 0 -1.27278 0.943444
Q2FY22   9 0.947368 -1.27278 0.943444
Q2G2Q1   0 0 -1.27278 0.943444
Q2G109   2 0.210526 -1.27278 0.943444
Q2G1D6   1 0.105263 -1.27278 0.943444
Q2FVC9   2 0.210526 -1.27278 0.943444
Q2G2R6   7 0.736842 -1.27278 0.943444
Q2FZ85   3 0.315789 -1.27278 0.943444
Q2FVK4   7 0.736842 -1.27278 0.943444
Q2G1V9   1 0.105263 -1.27278 0.943444
Q2G2H6   1 0.105263 -1.27278 0.943444
Q2FWS6   8 0.842105 -1.27278 0.943444
Q2FZW4   0 0 -1.27278 0.943444
Q2G1M3   1 0.105263 -1.27278 0.943444
Q2G1M0   8 0.842105 -1.27278 0.943444
Q2G1Y9   6 0.631579 -1.27278 0.943444
Q2FX45   4 0.421053 -1.27278 0.943444
Q2FWP8   1 0.105263 -1.27278 0.943444
Q2FYP4   3 0.315789 -1.27278 0.943444
Q2FYL1   2 0.210526 -1.27278 0.943444
Q2G1L4   1 0.105263 -1.27278 0.943444
Q2FUQ7   2 0.210526 -1.27278 0.943444
Q2G247   2 0.210526 -1.27278 0.943444
Q2FVV0   1 0.105263 -1.27278 0.943444
Q2FYU6   9 0.947368 -1.27278 0.943444
Q2G2N6   3 0.315789 -1.27278 0.943444
Q2FXC9   0 0 -1.27278 0.943444
Q2FX42   3 0.315789 -1.27278 0.943444
Q2FX26   6 0.631579 -1.27278 0.943444
Q2FWF3   0 0 -1.27278 0.943444
Q2FZY1   1 0.105263 -1.27278 0.943444
Q2FW15   13 1.3 0.903563 0.161558
P0A0G2   12 1.2 0.903563 0.161558
Q2G2G5   3 0.3 -1.27278 0.943444
Q2FY39   3 0.3 -1.27278 0.943444
Q2G0B5   4 0.4 -1.27278 0.943444
Q2FZI1   17 1.7 0.903563 0.161558
Q2FUQ6   1 0.1 -1.27278 0.943444
Q2FVR5   5 0.5 -1.27278 0.943444
Q2G2W6   4 0.4 -1.27278 0.943444
Q2FZR8   3 0.3 -1.27278 0.943444
Q2FVY8   14 1.4 0.903563 0.161558
Q2FZ60   6 0.6 -1.27278 0.943444
Q2FV82   2 0.2 -1.27278 0.943444
Q2FX23   2 0.2 -1.27278 0.943444
Q2G1G3   4 0.4 -1.27278 0.943444
P68805   2 0.2 -1.27278 0.943444
Q2FVL0   18 1.8 0.903563 0.161558
Q2G2J0   6 0.6 -1.27278 0.943444
Q2FZF1   13 1.3 0.903563 0.161558
Q2FXU9   7 0.7 -1.27278 0.943444
Q2G1A2   15 1.5 0.903563 0.161558
Q2G1C3   2 0.2 -1.27278 0.943444
Q2G1D4   0 0 -1.27278 0.943444
Q2G0A8   3 0.3 -1.27278 0.943444
Q2FVC7   3 0.3 -1.27278 0.943444
Q2G133   2 0.2 -1.27278 0.943444
Q2FY86   8 0.8 -1.27278 0.943444
Q2FX92   8 0.8 -1.27278 0.943444
Q2FW47   0 0 -1.27278 0.943444
Q2G1T9   1 0.1 -1.27278 0.943444
Q2FVU8   0 0 -1.27278 0.943444
Q2FVD7   8 0.8 -1.27278 0.943444
Q2FX55   5 0.5 -1.27278 0.943444
Q2FVD3   8 0.8 -1.27278 0.943444
Q2G2B5   1 0.1 -1.27278 0.943444
Q2FWV6   1 0.1 -1.27278 0.943444
Q2FW29   10 1 0.903563 0.161558
Q2G0W6   2 0.2 -1.27278 0.943444
Q2FVD2   1 0.1 -1.27278 0.943444
Q2FWR8   5 0.5 -1.27278 0.943444
Q2FXA0   2 0.2 -1.27278 0.943444
Q2FZB4   1 0.1 -1.27278 0.943444
Q2FX37   5 0.5 -1.27278 0.943444
Q2FX13   0 0 -1.27278 0.943444
Q2FWD8   9 0.9 -1.27278 0.943444
Q2G108   8 0.8 -1.27278 0.943444
Q2G2V4   6 0.6 -1.27278 0.943444
Q2FZW2   9 0.9 -1.27278 0.943444
Q2FYY4   1 0.1 -1.27278 0.943444
Q2FYB8   3 0.3 -1.27278 0.943444
Q2FWC2   2 0.2 -1.27278 0.943444
Q2FYE8   7 0.7 -1.27278 0.943444
Q2FXK5   7 0.7 -1.27278 0.943444
Q2FWT0   4 0.4 -1.27278 0.943444
Q2FW19   6 0.6 -1.27278 0.943444
Q2G100   5 0.5 -1.27278 0.943444
Q2FYY3   1 0.1 -1.27278 0.943444
Q2FZ01   3 0.3 -1.27278 0.943444
Q2FYY1   1 0.1 -1.27278 0.943444
Q2G103   8 0.8 -1.27278 0.943444
Q2FV12   2 0.2 -1.27278 0.943444
Q2FWQ1   11 1.1 0.903563 0.161558
Q2FYY5   1 0.1 -1.27278 0.943444
Q2G207   1 0.1 -1.27278 0.943444
Q2G1Y8   14 1.4 0.903563 0.161558
Q2FWZ8   3 0.3 -1.27278 0.943444
Q2G0Z8   0 0 -1.27278 0.943444
Q2G2F7   3 0.3 -1.27278 0.943444
Q2FYH9   2 0.2 -1.27278 0.943444
Q2FWB7   2 0.2 -1.27278 0.943444
Q2FYN2   14 1.33333 0.903563 0.161558
Q2FVQ6   5 0.47619 -1.27278 0.943444
Q2FWX3   2 0.190476 -1.27278 0.943444
Q2G187   4 0.380952 -1.27278 0.943444
Q2FW05   1 0.0952381 -1.27278 0.943444
Q2FYC3   5 0.47619 -1.27278 0.943444
Q2FZJ2   9 0.857143 -1.27278 0.943444
Q2G0D6   2 0.190476 -1.27278 0.943444
Q2FWP7   0 0 -1.27278 0.943444
Q2FX31   14 1.33333 0.903563 0.161558
Q2FVZ6   1 0.0952381 -1.27278 0.943444
Q2G2A2   8 0.761905 -1.27278 0.943444
Q2FWQ8   11 1.04762 0.903563 0.161558
Q2FVM9   5 0.47619 -1.27278 0.943444
Q2FYD1   17 1.61905 0.903563 0.161558
Q2FYN3   1 0.0952381 -1.27278 0.943444
Q2FYI3   2 0.190476 -1.27278 0.943444
Q2G022   18 1.71429 0.903563 0.161558
Q2G1Q3   1 0.0952381 -1.27278 0.943444
Q2FX58   4 0.380952 -1.27278 0.943444
Q2G2V1   13 1.2381 0.903563 0.161558
Q2FVV5   3 0.285714 -1.27278 0.943444
Q2FZC0   13 1.2381 0.903563 0.161558
Q2FV63   13 1.2381 0.903563 0.161558
Q2FWG9   3 0.285714 -1.27278 0.943444
Q2FZA5   1 0.0952381 -1.27278 0.943444
Q2FX60   9 0.857143 -1.27278 0.943444
Q2G2I8   17 1.61905 0.903563 0.161558
Q2G2Y5   15 1.42857 0.903563 0.161558
Q2G2Y2   2 0.190476 -1.27278 0.943444
Q2FWA6   6 0.571429 -1.27278 0.943444
Q2FWL8   12 1.14286 0.903563 0.161558
Q2FY95   11 1.04762 0.903563 0.161558
Q2FYC5   6 0.571429 -1.27278 0.943444
Q2FV43   1 0.0952381 -1.27278 0.943444
Q2FVU0   11 1.04762 0.903563 0.161558
Q2FZG5   4 0.380952 -1.27278 0.943444
Q2G2H9   1 0.0952381 -1.27278 0.943444
Q2G1D1   10 0.952381 -1.27278 0.943444
Q2FWU7   16 1.52381 0.903563 0.161558
P60647   4 0.380952 -1.27278 0.943444
Q2FUR7   5 0.47619 -1.27278 0.943444
Q2FWQ2   13 1.2381 0.903563 0.161558
Q2G2M4   3 0.285714 -1.27278 0.943444
Q2G104   2 0.190476 -1.27278 0.943444
Q2FX76   2 0.190476 -1.27278 0.943444
Q2G2Q4   11 1.04762 0.903563 0.161558
Q2FXQ1   5 0.47619 -1.27278 0.943444
Q2FX80   1 0.0952381 -1.27278 0.943444
Q2FZN6   15 1.42857 0.903563 0.161558
Q2G009   13 1.2381 0.903563 0.161558
Q2G021   4 0.380952 -1.27278 0.943444
Q2FWH0   15 1.42857 0.903563 0.161558
Q2FXQ0   13 1.2381 0.903563 0.161558
Q2FX64   3 0.285714 -1.27278 0.943444
Q2FY98   5 0.47619 -1.27278 0.943444
Q2FWK5   13 1.2381 0.903563 0.161558
Q2FYK1   2 0.190476 -1.27278 0.943444
Q2FXF0   2 0.190476 -1.27278 0.943444
Q2FY70   10 0.952381 -1.27278 0.943444
Q2G114   11 1.04762 0.903563 0.161558
Q2FX38   3 0.285714 -1.27278 0.943444
Q2FUP9   6 0.571429 -1.27278 0.943444
Q2FVV3   8 0.761905 -1.27278 0.943444
Q2G113   14 1.33333 0.903563 0.161558
Q2FWB2   12 1.14286 0.903563 0.161558
Q2FWT6   2 0.190476 -1.27278 0.943444
Q2FW28   15 1.42857 0.903563 0.161558
Q2FUQ9   12 1.14286 0.903563 0.161558
Q2FY00   3 0.285714 -1.27278 0.943444
Q2G040   2 0.190476 -1.27278 0.943444
Q2FX35   13 1.2381 0.903563 0.161558
Q2FYW9   17 1.54545 0.903563 0.161558
Q2G2N8   4 0.363636 -1.27278 0.943444
Q2G1V7   9 0.818182 -1.27278 0.943444
Q2G0C3   5 0.454545 -1.27278 0.943444
Q2FVW0   2 0.181818 -1.27278 0.943444
Q2FUS4   11 1 0.903563 0.161558
Q2FVP6   2 0.181818 -1.27278 0.943444
Q2FZK1   5 0.454545 -1.27278 0.943444
Q2FXY2   18 1.63636 0.903563 0.161558
Q2FYX3   19 1.72727 0.903563 0.161558
Q2FZ86   14 1.27273 0.903563 0.161558
Q2FUV7   2 0.181818 -1.27278 0.943444
Q2FX70   14 1.27273 0.903563 0.161558
Q2G1Y1   3 0.272727 -1.27278 0.943444
Q2FVT9   6 0.545455 -1.27278 0.943444
Q2G2K3   7 0.636364 -1.27278 0.943444
P72358   4 0.363636 -1.27278 0.943444
Q2G192   4 0.363636 -1.27278 0.943444
Q2FYX6   20 1.81818 0.903563 0.161558
Q2FXW0   1 0.0909091 -1.27278 0.943444
Q2G202   2 0.181818 -1.27278 0.943444
Q2FYW7   14 1.27273 0.903563 0.161558
Q2G2M0   9 0.818182 -1.27278 0.943444
Q2FXT7   15 1.36364 0.903563 0.161558
Q2FX59   19 1.72727 0.903563 0.161558
Q2G0X2   6 0.545455 -1.27278 0.943444
Q2FWR6   16 1.45455 0.903563 0.161558
Q2FW22   17 1.54545 0.903563 0.161558
Q2FZH4   15 1.36364 0.903563 0.161558
Q2FYZ1   18 1.63636 0.903563 0.161558
Q2G2W7   13 1.18182 0.903563 0.161558
Q2G2I4   11 1 0.903563 0.161558
Q2FZP5   14 1.27273 0.903563 0.161558
Q2FWQ7   12 1.09091 0.903563 0.161558
Q2G1W9   14 1.27273 0.903563 0.161558
Q2FWF7   23 2.09091 3.07991 0.0107511
Q2FYM9   19 1.72727 0.903563 0.161558
Q2FXV0   9 0.818182 -1.27278 0.943444
Q2FWW2   14 1.27273 0.903563 0.161558
Q2FVS2   4 0.363636 -1.27278 0.943444
Q2G007   9 0.818182 -1.27278 0.943444
Q2FYA7   18 1.63636 0.903563 0.161558
Q2G0K0   14 1.27273 0.903563 0.161558
Q2FXS9   18 1.63636 0.903563 0.161558
Q2G249   21 1.90909 0.903563 0.161558
Q2G008   24 2.18182 3.07991 0.0107511
Q2FZD5   4 0.363636 -1.27278 0.943444
Q2FZG0   3 0.272727 -1.27278 0.943444
Q2FX28   8 0.727273 -1.27278 0.943444
Q2FXI4   19 1.72727 0.903563 0.161558
Q2G176   5 0.454545 -1.27278 0.943444
Q2G116   17 1.54545 0.903563 0.161558
Q2FXF2   5 0.454545 -1.27278 0.943444
Q2G260   14 1.27273 0.903563 0.161558
Q2G213   5 0.454545 -1.27278 0.943444
Q2G173   8 0.727273 -1.27278 0.943444
Q2FV71   16 1.45455 0.903563 0.161558
Q2FWY8   7 0.636364 -1.27278 0.943444
Q2FWN3   16 1.45455 0.903563 0.161558
Q2FYD4   22 2 3.07991 0.0107511
Q2FVQ2   16 1.45455 0.903563 0.161558
Q2FVK0   10 0.909091 -1.27278 0.943444
Q2G285   14 1.27273 0.903563 0.161558
Q2FZH6   17 1.54545 0.903563 0.161558
Q2FZX1   2 0.181818 -1.27278 0.943444
Q2FZ83   0 0 -1.27278 0.943444
Q2G0S9   17 1.54545 0.903563 0.161558
Q2FZH7   6 0.545455 -1.27278 0.943444
Q2FZT3   9 0.818182 -1.27278 0.943444
Q2FX57   14 1.21739 0.903563 0.161558
Q2G0B9   21 1.82609 0.903563 0.161558
Q2FY28   21 1.82609 0.903563 0.161558
Q2G0R5   29 2.52174 3.07991 0.0107511
Q2FZG8   18 1.56522 0.903563 0.161558
Q2G1X1   27 2.34783 3.07991 0.0107511
Q2FX93   3 0.26087 -1.27278 0.943444
Q2FYU5   10 0.869565 -1.27278 0.943444
Q2FWR9   9 0.782609 -1.27278 0.943444
Q2FWS0   21 1.82609 0.903563 0.161558
Q2G0P4   4 0.347826 -1.27278 0.943444
Q2FX50   8 0.695652 -1.27278 0.943444
Q2FZV0   20 1.73913 0.903563 0.161558
Q2G0S5   22 1.91304 0.903563 0.161558
Q2FY25   4 0.347826 -1.27278 0.943444
Q2FXG6   2 0.173913 -1.27278 0.943444
Q2FZJ7   23 2 3.07991 0.0107511
Q2G0U7   26 2.26087 3.07991 0.0107511
Q2FZV2   10 0.869565 -1.27278 0.943444
Q2FWT8   14 1.21739 0.903563 0.161558
Q2G0D1   14 1.21739 0.903563 0.161558
Q2FVW5   7 0.608696 -1.27278 0.943444
Q2FY97   14 1.21739 0.903563 0.161558
Q2FXF3   16 1.3913 0.903563 0.161558
Q2G063   4 0.347826 -1.27278 0.943444
Q2G0U5   5 0.434783 -1.27278 0.943444
Q2G2B1   15 1.30435 0.903563 0.161558
Q2FVE3   5 0.434783 -1.27278 0.943444
Q2FZW1   15 1.30435 0.903563 0.161558
Q2FYK2   19 1.65217 0.903563 0.161558
Q2FXW2   25 2.17391 3.07991 0.0107511
Q9F0R1   14 1.21739 0.903563 0.161558
Q2FZG3   7 0.608696 -1.27278 0.943444
Q2G2K0   28 2.43478 3.07991 0.0107511
Q2FVN4   19 1.65217 0.903563 0.161558
Q2FYV0   19 1.65217 0.903563 0.161558
Q2G0A5   4 0.347826 -1.27278 0.943444
Q2FZ03   18 1.56522 0.903563 0.161558
Q2G1I8   20 1.73913 0.903563 0.161558
Q2FYX8   19 1.65217 0.903563 0.161558
Q2FV18   2 0.173913 -1.27278 0.943444
Q2FYI7   17 1.47826 0.903563 0.161558
Q2G0K1   18 1.56522 0.903563 0.161558
Q2G2U9   14 1.21739 0.903563 0.161558
Q2FW31   15 1.30435 0.903563 0.161558
Q2FVB5   12 1.04348 0.903563 0.161558
Q2FVI8   1 0.0869565 -1.27278 0.943444
Q2FZT0   14 1.21739 0.903563 0.161558
P48860   13 1.13043 0.903563 0.161558
Q2FYC1   17 1.47826 0.903563 0.161558
Q2G286   20 1.73913 0.903563 0.161558
Q2FXD3   17 1.47826 0.903563 0.161558
Q2G027   4 0.347826 -1.27278 0.943444
Q2G0T4   8 0.695652 -1.27278 0.943444
Q2FZJ5   8 0.695652 -1.27278 0.943444
Q2FW10   8 0.695652 -1.27278 0.943444
Q2FY91   8 0.695652 -1.27278 0.943444
Q2FVP0   16 1.3913 0.903563 0.161558
P60070   14 1.21739 0.903563 0.161558
Q2FWU1   14 1.21739 0.903563 0.161558
Q2FYA3   6 0.521739 -1.27278 0.943444
Q2G0V8   6 0.521739 -1.27278 0.943444
Q2G0Z2   9 0.782609 -1.27278 0.943444
Q2FZ47   5 0.434783 -1.27278 0.943444
Q2G0V9   5 0.434783 -1.27278 0.943444
Q2FZE2   13 1.13043 0.903563 0.161558
Q2FWB0   14 1.21739 0.903563 0.161558
Q2G1J1   3 0.26087 -1.27278 0.943444
Q2FYQ1   4 0.347826 -1.27278 0.943444
Q2FZ45   17 1.47826 0.903563 0.161558
Q2FYW5   14 1.21739 0.903563 0.161558
Q2G1A0   2 0.173913 -1.27278 0.943444
Q2FZB9   5 0.434783 -1.27278 0.943444
Q2FZX2   16 1.3913 0.903563 0.161558
Q2FZY4   11 0.956522 -1.27278 0.943444
Q2FW56   5 0.434783 -1.27278 0.943444
P0A0G6   16 1.3913 0.903563 0.161558
Q2FW80   3 0.26087 -1.27278 0.943444
Q2G2S4   21 1.82609 0.903563 0.161558
Q2G2H0   15 1.30435 0.903563 0.161558
Q2G2E1   2 0.173913 -1.27278 0.943444
Q2G0I5   19 1.65217 0.903563 0.161558
Q2FWW6   14 1.21739 0.903563 0.161558
Q2G112   21 1.82609 0.903563 0.161558
Q2G214   8 0.695652 -1.27278 0.943444
Q2FYG2   13 1.13043 0.903563 0.161558
Q2G0J5   4 0.347826 -1.27278 0.943444
Q2FX27   12 1.04348 0.903563 0.161558
Q2FWV5   16 1.3913 0.903563 0.161558
Q2FX40   23 2 3.07991 0.0107511
Q2FZM5   2 0.173913 -1.27278 0.943444
Q2FXH8   4 0.347826 -1.27278 0.943444
Q2FWS5   3 0.26087 -1.27278 0.943444
Q2FW13   24 2 3.07991 0.0107511
Q2FY93   14 1.16667 0.903563 0.161558
Q2FZM8   32 2.66667 3.07991 0.0107511
Q2FZV4   24 2 3.07991 0.0107511
Q2FVD4   15 1.25 0.903563 0.161558
Q2G0J3   4 0.333333 -1.27278 0.943444
Q2FX61   21 1.75 0.903563 0.161558
Q2FVD6   19 1.58333 0.903563 0.161558
Q2FYY7   16 1.33333 0.903563 0.161558
Q2G0W0   18 1.5 0.903563 0.161558
Q2FXF7   16 1.33333 0.903563 0.161558
Q2G191   6 0.5 -1.27278 0.943444
Q2FYT5   9 0.75 -1.27278 0.943444
Q2G1P0   8 0.666667 -1.27278 0.943444
Q2FVF8   21 1.75 0.903563 0.161558
Q2G0Y1   4 0.333333 -1.27278 0.943444
Q2FZD2   20 1.66667 0.903563 0.161558
Q2FZ59   15 1.25 0.903563 0.161558
Q2G2G1   5 0.416667 -1.27278 0.943444
Q2G0F9   39 3.25 5.25625 0.000662855
Q2G1J2   15 1.25 0.903563 0.161558
Q2G0Q6   14 1.16667 0.903563 0.161558
Q2FYX0   33 2.75 3.07991 0.0107511
Q2FZU8   17 1.41667 0.903563 0.161558
Q2G267   10 0.833333 -1.27278 0.943444
Q2G174   20 1.66667 0.903563 0.161558
Q2FWC3   18 1.5 0.903563 0.161558
Q2FVN6   20 1.66667 0.903563 0.161558
Q2G2D1   20 1.66667 0.903563 0.161558
Q2FZK9   14 1.16667 0.903563 0.161558
Q2G2C9   19 1.58333 0.903563 0.161558
Q2G2V8   24 2 3.07991 0.0107511
Q2FVL6   25 2.08333 3.07991 0.0107511
Q2FY45   3 0.25 -1.27278 0.943444
Q2G2R7   32 2.66667 3.07991 0.0107511
Q2FWD5   15 1.25 0.903563 0.161558
Q2FWT3   9 0.75 -1.27278 0.943444
Q2FY92   29 2.41667 3.07991 0.0107511
Q2FZM2   10 0.833333 -1.27278 0.943444
Q2G2F0   22 1.83333 0.903563 0.161558
Q2FW30   11 0.916667 -1.27278 0.943444
Q2FZV9   18 1.5 0.903563 0.161558
Q2FVA6   21 1.75 0.903563 0.161558
Q2G229   18 1.5 0.903563 0.161558
Q2FZZ3   17 1.41667 0.903563 0.161558
Q2G2F4   4 0.333333 -1.27278 0.943444
Q2FVA7   16 1.33333 0.903563 0.161558
Q2G0R3   19 1.58333 0.903563 0.161558
Q2G1R1   23 1.91667 0.903563 0.161558
Q2FZ79   17 1.41667 0.903563 0.161558
Q2FZ12   5 0.416667 -1.27278 0.943444
Q2FX39   12 1 0.903563 0.161558
Q2G186   26 2.16667 3.07991 0.0107511
Q2FXE5   3 0.25 -1.27278 0.943444
Q2G0A1   16 1.33333 0.903563 0.161558
Q2G0E7   5 0.416667 -1.27278 0.943444
Q2G2V7   4 0.333333 -1.27278 0.943444
Q2FYA6   21 1.75 0.903563 0.161558
Q2G276   23 1.91667 0.903563 0.161558
Q2G070   17 1.41667 0.903563 0.161558
Q2FVZ1   11 0.916667 -1.27278 0.943444
Q2FW84   8 0.666667 -1.27278 0.943444
Q2FVY9   14 1.16667 0.903563 0.161558
Q2FVD9   18 1.5 0.903563 0.161558
Q2G1T2   18 1.5 0.903563 0.161558
Q2G0I3   11 0.916667 -1.27278 0.943444
Q2G0E8   12 1 0.903563 0.161558
Q2FW08   27 2.25 3.07991 0.0107511
Q2FVD8   19 1.58333 0.903563 0.161558
Q2FXF5   13 1.08333 0.903563 0.161558
Q2FXW1   18 1.5 0.903563 0.161558
Q2FW79   19 1.58333 0.903563 0.161558
Q2G2G0   38 3.16667 5.25625 0.000662855
P48940   11 0.916667 -1.27278 0.943444
Q2FYL6   6 0.5 -1.27278 0.943444
Q2FZV8   32 2.66667 3.07991 0.0107511
Q2FYM5   16 1.33333 0.903563 0.161558
Q2G2B6   12 1 0.903563 0.161558
Q2G1L2   9 0.75 -1.27278 0.943444
Q2G1V5   7 0.583333 -1.27278 0.943444
Q2FXT0   21 1.75 0.903563 0.161558
Q2FY02   18 1.5 0.903563 0.161558
Q2FWQ4   5 0.416667 -1.27278 0.943444
Q2FYG4   3 0.25 -1.27278 0.943444
Q2FW11   13 1.08333 0.903563 0.161558
Q2G257   15 1.2 0.903563 0.161558
Q2FWJ6   18 1.44 0.903563 0.161558
Q2FXS8   27 2.16 3.07991 0.0107511
Q2FX12   15 1.2 0.903563 0.161558
Q2FYF1   9 0.72 -1.27278 0.943444
Q2G2E8   12 0.96 -1.27278 0.943444
Q2FXE6   5 0.4 -1.27278 0.943444
Q2G2C0   5 0.4 -1.27278 0.943444
Q2G1V6   5 0.4 -1.27278 0.943444
Q2FWZ4   16 1.28 0.903563 0.161558
Q2G2V0   6 0.48 -1.27278 0.943444
Q9ZAH6   25 2 3.07991 0.0107511
Q2FVU2   34 2.72 3.07991 0.0107511
Q2FWI8   23 1.84 0.903563 0.161558
P0A0H0   18 1.44 0.903563 0.161558
Q2G0C1   24 1.92 0.903563 0.161558
Q2FXH3   16 1.28 0.903563 0.161558
Q2FXI6   18 1.44 0.903563 0.161558
Q2G1X5   19 1.52 0.903563 0.161558
Q2FV08   16 1.28 0.903563 0.161558
Q2FWT7   24 1.92 0.903563 0.161558
Q2G210   13 1.04 0.903563 0.161558
Q2FW66   16 1.28 0.903563 0.161558
Q2FWD0   19 1.52 0.903563 0.161558
Q2FUQ1   15 1.2 0.903563 0.161558
Q2FVI6   6 0.48 -1.27278 0.943444
Q2FWM7   6 0.48 -1.27278 0.943444
Q2FVN2   29 2.32 3.07991 0.0107511
Q2FWR2   15 1.2 0.903563 0.161558
Q2FYH4   6 0.48 -1.27278 0.943444
Q2FYM8   5 0.4 -1.27278 0.943444
Q9RFJ6   14 1.12 0.903563 0.161558
Q2FZ42   13 1.04 0.903563 0.161558
Q2FVX9   24 1.92 0.903563 0.161558
Q2G066   18 1.44 0.903563 0.161558
Q2FVM3   12 0.96 -1.27278 0.943444
Q2FWT1   17 1.36 0.903563 0.161558
Q2FZB8   12 0.96 -1.27278 0.943444
Q2FUQ8   4 0.32 -1.27278 0.943444
Q2G2I7   23 1.84 0.903563 0.161558
Q2FVF7   14 1.12 0.903563 0.161558
Q2FV52   18 1.44 0.903563 0.161558
Q2FWE3   16 1.28 0.903563 0.161558
Q2G144   10 0.8 -1.27278 0.943444
Q2FXZ1   22 1.76 0.903563 0.161558
Q2FX34   21 1.68 0.903563 0.161558
Q2FWV4   34 2.72 3.07991 0.0107511
Q2FZ11   8 0.64 -1.27278 0.943444
Q2G141   11 0.88 -1.27278 0.943444
Q2FWF5   24 1.92 0.903563 0.161558
Q2FV34   22 1.76 0.903563 0.161558
Q2FWQ0   22 1.76 0.903563 0.161558
Q2FV88   25 2 3.07991 0.0107511
Q2G2P0   17 1.36 0.903563 0.161558
Q2FYW8   27 2.16 3.07991 0.0107511
Q2G1W1   29 2.32 3.07991 0.0107511
Q2FVC2   30 2.4 3.07991 0.0107511
Q2G0D3   5 0.4 -1.27278 0.943444
Q2FV89   20 1.6 0.903563 0.161558
Q2G1U2   21 1.68 0.903563 0.161558
Q2FX32   12 0.96 -1.27278 0.943444
Q2FXS7   11 0.88 -1.27278 0.943444
Q2FVX1   4 0.32 -1.27278 0.943444
Q2FVE0   3 0.24 -1.27278 0.943444
Q2G270   37 2.96 3.07991 0.0107511
Q9EYW6   33 2.64 3.07991 0.0107511
Q2FVB8   5 0.4 -1.27278 0.943444
Q2FZT9   5 0.4 -1.27278 0.943444
Q2G298   22 1.76 0.903563 0.161558
Q2FX49   11 0.88 -1.27278 0.943444
Q2G0Z0   19 1.52 0.903563 0.161558
Q2FW39   25 2 3.07991 0.0107511
Q2G252   15 1.2 0.903563 0.161558
Q2G0A3   34 2.72 3.07991 0.0107511
Q2FYJ7   19 1.52 0.903563 0.161558
Q2FWT2   10 0.8 -1.27278 0.943444
Q2FWQ5   14 1.12 0.903563 0.161558
Q2G2J7   17 1.36 0.903563 0.161558
Q2FY75   6 0.48 -1.27278 0.943444
Q2G106   26 2.08 3.07991 0.0107511
Q2FVY3   26 2.08 3.07991 0.0107511
Q2FVP9   13 1.04 0.903563 0.161558
Q2FW42   17 1.36 0.903563 0.161558
Q2FUV9   18 1.44 0.903563 0.161558
Q2FVR7   22 1.76 0.903563 0.161558
Q2FZN1   30 2.4 3.07991 0.0107511
Q2G2Q7   26 2 3.07991 0.0107511
Q2G150   22 1.69231 0.903563 0.161558
Q2G081   20 1.53846 0.903563 0.161558
Q2FV45   26 2 3.07991 0.0107511
Q2FX02   33 2.53846 3.07991 0.0107511
P0A0Q4   13 1 0.903563 0.161558
Q2G0L9   22 1.69231 0.903563 0.161558
Q2FY04   22 1.69231 0.903563 0.161558
Q2FV48   6 0.461538 -1.27278 0.943444
Q2FW64   21 1.61538 0.903563 0.161558
Q2FX63   20 1.53846 0.903563 0.161558
Q2G1T3   15 1.15385 0.903563 0.161558
Q2G0K9   23 1.76923 0.903563 0.161558
Q2FZ00   11 0.846154 -1.27278 0.943444
Q2FVL9   38 2.92308 3.07991 0.0107511
Q2FW33   20 1.53846 0.903563 0.161558
Q2FWT9   19 1.46154 0.903563 0.161558
Q2FZF7   18 1.38462 0.903563 0.161558
Q2FWL1   24 1.84615 0.903563 0.161558
Q2FYS7   35 2.69231 3.07991 0.0107511
Q2FZX3   28 2.15385 3.07991 0.0107511
Q2FXR0   4 0.307692 -1.27278 0.943444
Q2G2I9   24 1.84615 0.903563 0.161558
Q2FWN1   7 0.538462 -1.27278 0.943444
Q2G297   7 0.538462 -1.27278 0.943444
Q2FVA0   7 0.538462 -1.27278 0.943444
Q2FXX0   22 1.69231 0.903563 0.161558
Q2G2P4   12 0.923077 -1.27278 0.943444
Q2G0P8   13 1 0.903563 0.161558
Q2FVN3   12 0.923077 -1.27278 0.943444
Q2FXK7   31 2.38462 3.07991 0.0107511
Q2FZF8   18 1.38462 0.903563 0.161558
Q2FWR0   27 2.07692 3.07991 0.0107511
Q2FXL2   6 0.461538 -1.27278 0.943444
Q2FWA9   12 0.923077 -1.27278 0.943444
Q2G282   25 1.92308 0.903563 0.161558
Q9RQQ0   5 0.384615 -1.27278 0.943444
Q2FXD7   24 1.84615 0.903563 0.161558
Q2FUY4   16 1.23077 0.903563 0.161558
Q2G2W4   5 0.384615 -1.27278 0.943444
Q2FZF5   19 1.46154 0.903563 0.161558
Q2FY42   25 1.92308 0.903563 0.161558
Q2FUS3   12 0.923077 -1.27278 0.943444
Q2G2E7   4 0.307692 -1.27278 0.943444
Q2G0S6   17 1.30769 0.903563 0.161558
Q2G0C2   9 0.692308 -1.27278 0.943444
Q2FWF8   15 1.15385 0.903563 0.161558
Q2G000   21 1.61538 0.903563 0.161558
Q2FWX2   30 2.30769 3.07991 0.0107511
Q2FZS2   35 2.69231 3.07991 0.0107511
Q2FW16   27 2.07692 3.07991 0.0107511
Q2FZI2   6 0.461538 -1.27278 0.943444
Q2G1Q5   12 0.923077 -1.27278 0.943444
Q2G1A5   23 1.76923 0.903563 0.161558
Q2G0P7   12 0.923077 -1.27278 0.943444
Q2FWV3   25 1.92308 0.903563 0.161558
Q2FW51   30 2.30769 3.07991 0.0107511
Q2FVI4   42 3.23077 5.25625 0.000662855
Q2FVN7   36 2.76923 3.07991 0.0107511
Q2FWP9   35 2.69231 3.07991 0.0107511
Q2FXT2   21 1.61538 0.903563 0.161558
P0A0F4   16 1.23077 0.903563 0.161558
Q2G126   28 2.15385 3.07991 0.0107511
Q2FW82   5 0.384615 -1.27278 0.943444
Q2FY44   17 1.30769 0.903563 0.161558
Q2G0N9   22 1.69231 0.903563 0.161558
Q2G0Z9   4 0.307692 -1.27278 0.943444
Q2FV81   25 1.92308 0.903563 0.161558
Q2FYC4   14 1.07692 0.903563 0.161558
Q2G178   25 1.92308 0.903563 0.161558
Q2G079   12 0.923077 -1.27278 0.943444
Q2G2B7   27 2.07692 3.07991 0.0107511
Q2FVF5   21 1.61538 0.903563 0.161558
Q2G2W2   17 1.30769 0.903563 0.161558
Q2G1I2   19 1.46154 0.903563 0.161558
Q2G245   8 0.615385 -1.27278 0.943444
Q2G1H7   14 1.03704 0.903563 0.161558
Q2FWF1   25 1.85185 0.903563 0.161558
Q2FZZ9   20 1.48148 0.903563 0.161558
Q2G1W3   22 1.62963 0.903563 0.161558
Q2G204   28 2.07407 3.07991 0.0107511
Q2G1H1   17 1.25926 0.903563 0.161558
Q2FXK3   21 1.55556 0.903563 0.161558
Q2G2H8   17 1.25926 0.903563 0.161558
Q2FZP9   33 2.44444 3.07991 0.0107511
Q2FWI2   24 1.77778 0.903563 0.161558
Q2FYZ6   6 0.444444 -1.27278 0.943444
Q2FXS1   5 0.37037 -1.27278 0.943444
Q2G200   40 2.96296 3.07991 0.0107511
Q2G2L5   7 0.518519 -1.27278 0.943444
Q2FY73   31 2.2963 3.07991 0.0107511
Q2G177   8 0.592593 -1.27278 0.943444
Q2G2F9   11 0.814815 -1.27278 0.943444
Q2FV27   25 1.85185 0.903563 0.161558
Q2FZ56   28 2.07407 3.07991 0.0107511
Q2FVF3   6 0.444444 -1.27278 0.943444
Q2G0B6   19 1.40741 0.903563 0.161558
Q2G2S5   21 1.55556 0.903563 0.161558
Q2FW68   18 1.33333 0.903563 0.161558
Q2FWX7   14 1.03704 0.903563 0.161558
Q2FWB6   21 1.55556 0.903563 0.161558
Q2FXA9   44 3.25926 5.25625 0.000662855
Q2FXP3   17 1.25926 0.903563 0.161558
Q2FUX5   26 1.92593 0.903563 0.161558
Q2FZZ4   14 1.03704 0.903563 0.161558
Q2FX98   19 1.40741 0.903563 0.161558
Q2FV23   35 2.59259 3.07991 0.0107511
Q2FUR1   10 0.740741 -1.27278 0.943444
Q2FY49   19 1.40741 0.903563 0.161558
Q2G017   35 2.59259 3.07991 0.0107511
Q2G2K9   16 1.18519 0.903563 0.161558
Q2G2N9   28 2.07407 3.07991 0.0107511
Q2G0E9   4 0.296296 -1.27278 0.943444
Q2FY19   35 2.59259 3.07991 0.0107511
Q2G1E3   8 0.592593 -1.27278 0.943444
Q2FW17   24 1.77778 0.903563 0.161558
Q2FWK9   24 1.77778 0.903563 0.161558
Q2G2Q6   26 1.92593 0.903563 0.161558
Q2G2Q5   27 2 3.07991 0.0107511
Q2G1U9   34 2.51852 3.07991 0.0107511
Q2G299   14 1.03704 0.903563 0.161558
Q2FX75   33 2.44444 3.07991 0.0107511
Q2G058   26 1.92593 0.903563 0.161558
Q2G0E3   23 1.7037 0.903563 0.161558
Q2FYK0   13 0.962963 -1.27278 0.943444
Q2G2K6   17 1.25926 0.903563 0.161558
Q2FYN0   27 2 3.07991 0.0107511
Q2FVK7   15 1.11111 0.903563 0.161558
Q2FX15   28 2.07407 3.07991 0.0107511
Q2FVN9   7 0.518519 -1.27278 0.943444
Q2FWX0   4 0.296296 -1.27278 0.943444
Q2G143   26 1.92593 0.903563 0.161558
Q2G0C7   43 3.18519 5.25625 0.000662855
Q2G0K6   19 1.40741 0.903563 0.161558
Q2FZZ1   6 0.444444 -1.27278 0.943444
Q2FV13   42 3.11111 5.25625 0.000662855
Q2G128   13 0.962963 -1.27278 0.943444
Q2FXU2   28 2.07407 3.07991 0.0107511
Q2G2R4   16 1.18519 0.903563 0.161558
Q2FXM1   21 1.55556 0.903563 0.161558
Q8KQR1   43 3.18519 5.25625 0.000662855
Q2G2Q9   27 2 3.07991 0.0107511
Q2FVG9   6 0.444444 -1.27278 0.943444
Q2FV56   4 0.296296 -1.27278 0.943444
Q2FWG7   9 0.642857 -1.27278 0.943444
Q2G0T1   17 1.21429 0.903563 0.161558
Q2FXB9   4 0.285714 -1.27278 0.943444
Q2FZP3   11 0.785714 -1.27278 0.943444
Q2FZQ2   6 0.428571 -1.27278 0.943444
Q2FXS4   33 2.35714 3.07991 0.0107511
Q2FZ21   24 1.71429 0.903563 0.161558
Q2G2X2   18 1.28571 0.903563 0.161558
Q2FZF6   22 1.57143 0.903563 0.161558
Q2FYA0   34 2.42857 3.07991 0.0107511
Q2G2A9   7 0.5 -1.27278 0.943444
Q2FYB9   31 2.21429 3.07991 0.0107511
Q2FYI4   21 1.5 0.903563 0.161558
Q2FYL4   27 1.92857 0.903563 0.161558
Q2G1T0   5 0.357143 -1.27278 0.943444
Q2FXW7   31 2.21429 3.07991 0.0107511
Q2FZA1   28 2 3.07991 0.0107511
Q2FY76   14 1 0.903563 0.161558
Q2FZ97   49 3.5 5.25625 0.000662855
Q2G1I4   8 0.571429 -1.27278 0.943444
Q2FYQ6   7 0.5 -1.27278 0.943444
Q2FXL6   19 1.35714 0.903563 0.161558
Q2G2G6   3 0.214286 -1.27278 0.943444
Q2FVH1   5 0.357143 -1.27278 0.943444
Q2FYA8   28 2 3.07991 0.0107511
Q2G2M5   23 1.64286 0.903563 0.161558
Q2FV99   50 3.57143 5.25625 0.000662855
Q2G105   27 1.92857 0.903563 0.161558
Q2FW23   22 1.57143 0.903563 0.161558
Q2G012   24 1.71429 0.903563 0.161558
Q2G2V5   40 2.85714 3.07991 0.0107511
Q2FW07   27 1.92857 0.903563 0.161558
Q2G0F2   30 2.14286 3.07991 0.0107511
Q2FZC9   7 0.5 -1.27278 0.943444
Q2FXE9   5 0.357143 -1.27278 0.943444
Q2FV47   27 1.92857 0.903563 0.161558
Q2G2Q8   22 1.57143 0.903563 0.161558
Q2FYE7   14 1 0.903563 0.161558
Q2FUT3   10 0.714286 -1.27278 0.943444
Q2G068   28 2 3.07991 0.0107511
Q2G2D3   28 2 3.07991 0.0107511
Q2FYK4   17 1.21429 0.903563 0.161558
Q2FX36   42 3 5.25625 0.000662855
Q2G0A4   6 0.428571 -1.27278 0.943444
Q2G080   7 0.5 -1.27278 0.943444
Q2FUT1   9 0.642857 -1.27278 0.943444
Q2FYH3   24 1.71429 0.903563 0.161558
Q2FXA7   15 1.07143 0.903563 0.161558
Q2G2Y6   44 3.14286 5.25625 0.000662855
Q2FY55   19 1.35714 0.903563 0.161558
Q2FY61   23 1.64286 0.903563 0.161558
Q2G0E2   33 2.35714 3.07991 0.0107511
Q2FVY1   20 1.42857 0.903563 0.161558
Q2FUV1   32 2.28571 3.07991 0.0107511
Q2FUS9   47 3.35714 5.25625 0.000662855
Q2G1A1   31 2.21429 3.07991 0.0107511
P60639   6 0.428571 -1.27278 0.943444
Q2FZE9   39 2.78571 3.07991 0.0107511
Q2G1I9   11 0.785714 -1.27278 0.943444
Q2FWN0   21 1.5 0.903563 0.161558
Q2FZE3   45 3.21429 5.25625 0.000662855
Q93Q23   7 0.5 -1.27278 0.943444
Q2FWE9   18 1.28571 0.903563 0.161558
Q2FUS1   7 0.5 -1.27278 0.943444
Q2FVM5   30 2.14286 3.07991 0.0107511
Q2G2N7   14 1 0.903563 0.161558
Q2FWG0   6 0.428571 -1.27278 0.943444
Q2FXV7   6 0.428571 -1.27278 0.943444
Q2FW69   8 0.571429 -1.27278 0.943444
P0A0F8   18 1.28571 0.903563 0.161558
Q2G055   22 1.57143 0.903563 0.161558
Q2FV37   6 0.428571 -1.27278 0.943444
Q2G225   6 0.428571 -1.27278 0.943444
Q2FXG2   18 1.28571 0.903563 0.161558
Q2FY87   28 2 3.07991 0.0107511
Q2FWR7   33 2.35714 3.07991 0.0107511
Q2G1U6   25 1.78571 0.903563 0.161558
Q2G006   34 2.42857 3.07991 0.0107511
Q2G2I6   7 0.482759 -1.27278 0.943444
Q2FWS1   32 2.2069 3.07991 0.0107511
Q2FYF5   17 1.17241 0.903563 0.161558
Q2G0F1   12 0.827586 -1.27278 0.943444
Q2G0J2   14 0.965517 -1.27278 0.943444
Q2FXE3   26 1.7931 0.903563 0.161558
Q2FYV8   32 2.2069 3.07991 0.0107511
Q2G1X6   25 1.72414 0.903563 0.161558
Q2FUP5   25 1.72414 0.903563 0.161558
Q2G1A4   6 0.413793 -1.27278 0.943444
Q2G0H9   30 2.06897 3.07991 0.0107511
Q2G0M0   21 1.44828 0.903563 0.161558
Q2FYK6   33 2.27586 3.07991 0.0107511
Q2G023   32 2.2069 3.07991 0.0107511
Q2G0G2   29 2 3.07991 0.0107511
Q2FXC0   32 2.2069 3.07991 0.0107511
Q2FXF1   28 1.93103 0.903563 0.161558
Q2FW00   4 0.275862 -1.27278 0.943444
Q2G1E7   8 0.551724 -1.27278 0.943444
Q2FWE7   17 1.17241 0.903563 0.161558
Q2FY32   21 1.44828 0.903563 0.161558
Q2FUU0   27 1.86207 0.903563 0.161558
Q2FVU5   24 1.65517 0.903563 0.161558
Q2G062   17 1.17241 0.903563 0.161558
Q2FV26   12 0.827586 -1.27278 0.943444
Q2FW97   26 1.7931 0.903563 0.161558
Q2FZY8   5 0.344828 -1.27278 0.943444
Q2G277   9 0.62069 -1.27278 0.943444
Q2G0V1   5 0.344828 -1.27278 0.943444
Q2FWJ3   27 1.86207 0.903563 0.161558
Q2G2J2   30 2.06897 3.07991 0.0107511
Q2FVB0   8 0.551724 -1.27278 0.943444
Q2G278   34 2.34483 3.07991 0.0107511
Q2G107   34 2.34483 3.07991 0.0107511
P0A0M9   28 1.93103 0.903563 0.161558
Q2G067   6 0.413793 -1.27278 0.943444
Q2FV55   30 2.06897 3.07991 0.0107511
Q2G1L3   23 1.58621 0.903563 0.161558
Q2G2R0   17 1.17241 0.903563 0.161558
Q2G2T3   24 1.65517 0.903563 0.161558
Q2FWA8   6 0.413793 -1.27278 0.943444
Q2G056   26 1.7931 0.903563 0.161558
Q2FWR1   19 1.31034 0.903563 0.161558
Q2FXP9   21 1.44828 0.903563 0.161558
Q2FZI4   9 0.62069 -1.27278 0.943444
Q2G2L7   28 1.93103 0.903563 0.161558
Q2FVG1   7 0.482759 -1.27278 0.943444
Q2G1I7   46 3.17241 5.25625 0.000662855
Q2FVB6   6 0.413793 -1.27278 0.943444
Q2G001   20 1.37931 0.903563 0.161558
Q2FUX3   31 2.13793 3.07991 0.0107511
Q2G1Q9   19 1.31034 0.903563 0.161558
Q2G2S9   27 1.86207 0.903563 0.161558
Q2FXZ8   21 1.44828 0.903563 0.161558
Q2FZI7   24 1.65517 0.903563 0.161558
Q2FUS6   37 2.55172 3.07991 0.0107511
Q2FUZ6   23 1.58621 0.903563 0.161558
Q2FYQ9   21 1.44828 0.903563 0.161558
Q2FYS8   33 2.27586 3.07991 0.0107511
Q2FYS6   5 0.344828 -1.27278 0.943444
Q2FZG6   31 2.13793 3.07991 0.0107511
Q2G1L9   9 0.62069 -1.27278 0.943444
Q2FXT3   25 1.72414 0.903563 0.161558
Q2FZN9   32 2.2069 3.07991 0.0107511
Q2FW20   28 1.93103 0.903563 0.161558
Q2G0H3   27 1.86207 0.903563 0.161558
Q2FV98   28 1.93103 0.903563 0.161558
Q2FXR7   12 0.827586 -1.27278 0.943444
Q2G1T4   32 2.2069 3.07991 0.0107511
Q2FW38   20 1.37931 0.903563 0.161558
Q2G2P6   11 0.758621 -1.27278 0.943444
Q2FVL7   16 1.10345 0.903563 0.161558
Q2FVY2   31 2.13793 3.07991 0.0107511
Q2FYZ0   18 1.24138 0.903563 0.161558
Q2FYW2   6 0.413793 -1.27278 0.943444
P60643   5 0.344828 -1.27278 0.943444
Q2G265   30 2.06897 3.07991 0.0107511
Q2FV42   8 0.551724 -1.27278 0.943444
Q2FXN0   11 0.758621 -1.27278 0.943444
Q2G2D9   6 0.413793 -1.27278 0.943444
Q2FV75   22 1.51724 0.903563 0.161558
Q2FYE0   10 0.689655 -1.27278 0.943444
Q2FX03   7 0.482759 -1.27278 0.943444
Q2FX89   26 1.7931 0.903563 0.161558
Q2FX43   39 2.68966 3.07991 0.0107511
Q2FV69   12 0.8 -1.27278 0.943444
P72360   6 0.4 -1.27278 0.943444
Q2FVQ1   34 2.26667 3.07991 0.0107511
Q2FYG7   21 1.4 0.903563 0.161558
Q2G1J8   7 0.466667 -1.27278 0.943444
Q2FW77   8 0.533333 -1.27278 0.943444
Q2FWI4   28 1.86667 0.903563 0.161558
Q2FX62   39 2.6 3.07991 0.0107511
Q2G0U6   35 2.33333 3.07991 0.0107511
Q2G0P2   31 2.06667 3.07991 0.0107511
Q2G0B8   36 2.4 3.07991 0.0107511
Q2FVL3   7 0.466667 -1.27278 0.943444
Q2G1K8   35 2.33333 3.07991 0.0107511
Q2G2R9   21 1.4 0.903563 0.161558
Q2G2I3   6 0.4 -1.27278 0.943444
Q2FY56   5 0.333333 -1.27278 0.943444
Q2G0B1   15 1 0.903563 0.161558
Q2G1T1   22 1.46667 0.903563 0.161558
Q2FVX5   6 0.4 -1.27278 0.943444
Q2G0H8   12 0.8 -1.27278 0.943444
Q2FVT3   28 1.86667 0.903563 0.161558
Q2FWF6   30 2 3.07991 0.0107511
Q2FWZ6   29 1.93333 0.903563 0.161558
Q2FZ77   35 2.33333 3.07991 0.0107511
Q2G0H0   16 1.06667 0.903563 0.161558
Q2G2G7   35 2.33333 3.07991 0.0107511
Q2G117   21 1.4 0.903563 0.161558
Q2FXG9   19 1.26667 0.903563 0.161558
Q2FWE4   32 2.13333 3.07991 0.0107511
Q2FUS0   34 2.26667 3.07991 0.0107511
Q2FWR3   14 0.933333 -1.27278 0.943444
Q2FYA9   41 2.73333 3.07991 0.0107511
Q2G0Y5   28 1.86667 0.903563 0.161558
Q2FZZ8   42 2.8 3.07991 0.0107511
Q2G1Z6   11 0.733333 -1.27278 0.943444
Q2FX53   17 1.13333 0.903563 0.161558
Q2FZC4   37 2.46667 3.07991 0.0107511
Q2FUS5   11 0.733333 -1.27278 0.943444
Q2G1R0   6 0.4 -1.27278 0.943444
Q2G0D5   6 0.4 -1.27278 0.943444
Q2FY18   7 0.466667 -1.27278 0.943444
Q2FYH8   6 0.4 -1.27278 0.943444
Q2G1F2   19 1.26667 0.903563 0.161558
Q2G0Q5   44 2.93333 3.07991 0.0107511
Q2FVR2   27 1.8 0.903563 0.161558
Q2FZE7   42 2.8 3.07991 0.0107511
Q2G0I0   24 1.6 0.903563 0.161558
Q2G0R1   26 1.73333 0.903563 0.161558
Q2G0L7   23 1.53333 0.903563 0.161558
Q2FWI1   24 1.6 0.903563 0.161558
Q2G0F7   6 0.4 -1.27278 0.943444
Q2FXY3   22 1.46667 0.903563 0.161558
P0A084   46 3.06667 5.25625 0.000662855
Q2G0G5   19 1.26667 0.903563 0.161558
Q2FZE5   6 0.4 -1.27278 0.943444
Q2G0A2   7 0.466667 -1.27278 0.943444
Q2FVE8   8 0.533333 -1.27278 0.943444
Q2G2M8   41 2.73333 3.07991 0.0107511
Q2FYH7   14 0.933333 -1.27278 0.943444
Q2FVR8   29 1.93333 0.903563 0.161558
Q2FZU9   38 2.53333 3.07991 0.0107511
Q2FYX7   18 1.2 0.903563 0.161558
Q2G280   34 2.26667 3.07991 0.0107511
Q2FVG5   23 1.53333 0.903563 0.161558
Q2FWX1   24 1.6 0.903563 0.161558
Q2FVB3   6 0.4 -1.27278 0.943444
Q2G2A1   33 2.2 3.07991 0.0107511
Q2G1W7   47 3.13333 5.25625 0.000662855
Q2FW36   12 0.8 -1.27278 0.943444
P31337   23 1.53333 0.903563 0.161558
Q2FXB8   8 0.533333 -1.27278 0.943444
Q2G2F3   39 2.6 3.07991 0.0107511
Q2FYM7   6 0.4 -1.27278 0.943444
Q2FYB2   38 2.53333 3.07991 0.0107511
Q2G2E2   16 1.03226 0.903563 0.161558
Q2G2G9   13 0.83871 -1.27278 0.943444
Q2FVC5   39 2.51613 3.07991 0.0107511
Q2G0T3   21 1.35484 0.903563 0.161558
Q2G074   8 0.516129 -1.27278 0.943444
Q2G016   38 2.45161 3.07991 0.0107511
Q2G0G4   32 2.06452 3.07991 0.0107511
Q2G2K1   43 2.77419 3.07991 0.0107511
Q2FXE1   12 0.774194 -1.27278 0.943444
Q2FWD2   19 1.22581 0.903563 0.161558
Q2G1Q0   41 2.64516 3.07991 0.0107511
Q2G073   8 0.516129 -1.27278 0.943444
Q2G1T7   23 1.48387 0.903563 0.161558
Q2FVI3   32 2.06452 3.07991 0.0107511
Q2FZ93   11 0.709677 -1.27278 0.943444
Q2FVQ7   32 2.06452 3.07991 0.0107511
Q2G2B9   6 0.387097 -1.27278 0.943444
Q2FZN5   5 0.322581 -1.27278 0.943444
Q2FY72   39 2.51613 3.07991 0.0107511
Q2G0A0   40 2.58065 3.07991 0.0107511
Q2FZQ8   7 0.451613 -1.27278 0.943444
Q2FXP1   24 1.54839 0.903563 0.161558
P0A0B7   34 2.19355 3.07991 0.0107511
Q2FYW0   18 1.16129 0.903563 0.161558
Q2G230   20 1.29032 0.903563 0.161558
Q2G0H5   21 1.35484 0.903563 0.161558
Q2G0B7   25 1.6129 0.903563 0.161558
Q2G131   7 0.451613 -1.27278 0.943444
Q2G0Y4   28 1.80645 0.903563 0.161558
Q2G2L0   26 1.67742 0.903563 0.161558
Q2G101   22 1.41935 0.903563 0.161558
Q2G036   24 1.54839 0.903563 0.161558
Q2FXN3   7 0.451613 -1.27278 0.943444
Q2FWY2   19 1.22581 0.903563 0.161558
Q2FXK6   26 1.67742 0.903563 0.161558
Q2G2Y3   47 3.03226 5.25625 0.000662855
Q2G1P8   41 2.64516 3.07991 0.0107511
Q2G0N7   23 1.48387 0.903563 0.161558
Q2FW43   27 1.74194 0.903563 0.161558
Q2G2N4   30 1.93548 0.903563 0.161558
Q2FW59   30 1.93548 0.903563 0.161558
Q2G1V0   6 0.387097 -1.27278 0.943444
Q2G010   28 1.80645 0.903563 0.161558
Q2FWJ4   11 0.709677 -1.27278 0.943444
Q2FUR3   22 1.41935 0.903563 0.161558
Q2FXE4   31 2 3.07991 0.0107511
Q2FY36   26 1.67742 0.903563 0.161558
Q2G1Q7   41 2.64516 3.07991 0.0107511
Q2FX09   18 1.16129 0.903563 0.161558
Q2G0Z1   35 2.25806 3.07991 0.0107511
Q2FWJ1   28 1.80645 0.903563 0.161558
Q2FUT4   40 2.58065 3.07991 0.0107511
Q2FYI1   39 2.51613 3.07991 0.0107511
Q2FXQ8   24 1.54839 0.903563 0.161558
Q2FUZ0   32 2.06452 3.07991 0.0107511
P0A086   44 2.83871 3.07991 0.0107511
Q2FZM0   6 0.387097 -1.27278 0.943444
Q2FXL3   41 2.64516 3.07991 0.0107511
Q2G2K7   7 0.451613 -1.27278 0.943444
Q2FVL1   6 0.387097 -1.27278 0.943444
Q2FW21   23 1.48387 0.903563 0.161558
Q2G201   45 2.90323 3.07991 0.0107511
Q2FVV6   25 1.6129 0.903563 0.161558
Q2FV03   27 1.74194 0.903563 0.161558
Q2G2T2   7 0.451613 -1.27278 0.943444
Q2FZ44   35 2.25806 3.07991 0.0107511
Q2G1N7   24 1.54839 0.903563 0.161558
Q2G172   6 0.387097 -1.27278 0.943444
Q2G208   15 0.967742 -1.27278 0.943444
Q2FZR7   6 0.387097 -1.27278 0.943444
Q2G2K2   27 1.74194 0.903563 0.161558
Q2FVA4   23 1.48387 0.903563 0.161558
Q2G0F5   8 0.516129 -1.27278 0.943444
Q2G0X0   44 2.83871 3.07991 0.0107511
Q2FXU0   27 1.74194 0.903563 0.161558
Q2FXX9   21 1.35484 0.903563 0.161558
Q2G2K8   37 2.3871 3.07991 0.0107511
Q2G0X1   37 2.3125 3.07991 0.0107511
Q2FXI8   30 1.875 0.903563 0.161558
Q2G0L1   37 2.3125 3.07991 0.0107511
Q2FX07   27 1.6875 0.903563 0.161558
Q2G139   41 2.5625 3.07991 0.0107511
Q2FUV5   35 2.1875 3.07991 0.0107511
Q2FVD0   42 2.625 3.07991 0.0107511
Q2FX10   13 0.8125 -1.27278 0.943444
Q2G1W5   35 2.1875 3.07991 0.0107511
Q2G1Y7   37 2.3125 3.07991 0.0107511
Q2G190   42 2.625 3.07991 0.0107511
Q2FV59   7 0.4375 -1.27278 0.943444
Q2FZS3   41 2.5625 3.07991 0.0107511
Q2FX90   22 1.375 0.903563 0.161558
Q2FW85   6 0.375 -1.27278 0.943444
Q2FZ65   44 2.75 3.07991 0.0107511
Q2FXJ7   29 1.8125 0.903563 0.161558
Q2FVW2   18 1.125 0.903563 0.161558
Q2G0H4   31 1.9375 0.903563 0.161558
Q2FVV4   5 0.3125 -1.27278 0.943444
Q2FUR9   6 0.375 -1.27278 0.943444
Q2FW06   36 2.25 3.07991 0.0107511
Q2FY84   21 1.3125 0.903563 0.161558
Q2G132   37 2.3125 3.07991 0.0107511
Q2G0C9   41 2.5625 3.07991 0.0107511
Q2G2N1   6 0.375 -1.27278 0.943444
Q2FVF2   7 0.4375 -1.27278 0.943444
Q2FZ30   17 1.0625 0.903563 0.161558
Q2FXX8   42 2.625 3.07991 0.0107511
Q2FZX6   10 0.625 -1.27278 0.943444
Q2G1Z2   7 0.4375 -1.27278 0.943444
Q2G0G7   31 1.9375 0.903563 0.161558
Q2FV53   31 1.9375 0.903563 0.161558
Q2FV28   19 1.1875 0.903563 0.161558
Q2G097   46 2.875 3.07991 0.0107511
Q2FZC5   23 1.4375 0.903563 0.161558
Q2FY77   19 1.1875 0.903563 0.161558
Q2FVA9   31 1.9375 0.903563 0.161558
Q2G2W5   29 1.8125 0.903563 0.161558
Q2FX97   24 1.5 0.903563 0.161558
Q2G1F3   45 2.8125 3.07991 0.0107511
Q2FYU1   25 1.5625 0.903563 0.161558
Q2FUP6   21 1.3125 0.903563 0.161558
Q2G2U7   12 0.75 -1.27278 0.943444
Q2FY09   39 2.4375 3.07991 0.0107511
Q2G1J6   19 1.1875 0.903563 0.161558
Q2G059   34 2.125 3.07991 0.0107511
Q2FVK5   7 0.4375 -1.27278 0.943444
Q2G0H7   34 2.125 3.07991 0.0107511
Q2FWN2   5 0.3125 -1.27278 0.943444
Q2FYV7   28 1.75 0.903563 0.161558
Q2G236   17 1.0625 0.903563 0.161558
Q2FZR6   6 0.375 -1.27278 0.943444
Q2G1P9   43 2.6875 3.07991 0.0107511
Q2G0R9   27 1.6875 0.903563 0.161558
Q2FUZ9   21 1.3125 0.903563 0.161558
Q2FVP2   26 1.625 0.903563 0.161558
Q2FXC8   52 3.25 5.25625 0.000662855
Q2FVC4   41 2.5625 3.07991 0.0107511
Q2FZ29   37 2.3125 3.07991 0.0107511
Q2FYR8   25 1.51515 0.903563 0.161558
Q2FY23   27 1.63636 0.903563 0.161558
Q2G0D4   36 2.18182 3.07991 0.0107511
Q2FZ38   28 1.69697 0.903563 0.161558
Q2FXH1   7 0.424242 -1.27278 0.943444
Q2FXZ9   19 1.15152 0.903563 0.161558
Q2G1V3   6 0.363636 -1.27278 0.943444
Q2FVZ0   7 0.424242 -1.27278 0.943444
Q2FV95   7 0.424242 -1.27278 0.943444
Q2G196   36 2.18182 3.07991 0.0107511
Q2FZ61   41 2.48485 3.07991 0.0107511
Q2FW27   29 1.75758 0.903563 0.161558
Q2FWH2   15 0.909091 -1.27278 0.943444
Q2FZQ9   7 0.424242 -1.27278 0.943444
Q2FWQ9   30 1.81818 0.903563 0.161558
Q2G1N5   8 0.484848 -1.27278 0.943444
Q2FZP8   6 0.363636 -1.27278 0.943444
Q2FXC2   54 3.27273 5.25625 0.000662855
Q2G0X9   30 1.81818 0.903563 0.161558
Q2FX08   9 0.545455 -1.27278 0.943444
Q2FUV2   25 1.51515 0.903563 0.161558
Q2FZT8   26 1.57576 0.903563 0.161558
Q2G2N2   8 0.484848 -1.27278 0.943444
Q2G0M1   20 1.21212 0.903563 0.161558
Q2FVX8   24 1.45455 0.903563 0.161558
Q2G220   23 1.39394 0.903563 0.161558
Q2FW37   28 1.69697 0.903563 0.161558
Q2G203   25 1.51515 0.903563 0.161558
Q2FY89   32 1.93939 0.903563 0.161558
Q2G1K7   28 1.69697 0.903563 0.161558
Q2G013   6 0.363636 -1.27278 0.943444
Q2FV91   8 0.484848 -1.27278 0.943444
Q2FW92   31 1.87879 0.903563 0.161558
Q2G1U5   32 1.93939 0.903563 0.161558
Q2G2A6   42 2.54545 3.07991 0.0107511
Q2G0G9   36 2.18182 3.07991 0.0107511
P0A088   29 1.75758 0.903563 0.161558
Q2G0B4   4 0.242424 -1.27278 0.943444
Q2G0X7   36 2.18182 3.07991 0.0107511
Q2G0S0   31 1.87879 0.903563 0.161558
Q2FW12   26 1.57576 0.903563 0.161558
Q2G0J7   17 1.0303 0.903563 0.161558
Q2FW76   8 0.484848 -1.27278 0.943444
Q2G1Z7   21 1.27273 0.903563 0.161558
Q2G2S1   31 1.87879 0.903563 0.161558
Q2G1B1   38 2.30303 3.07991 0.0107511
Q2FVP3   12 0.727273 -1.27278 0.943444
Q2G1V1   29 1.75758 0.903563 0.161558
Q2G1H8   48 2.90909 3.07991 0.0107511
Q2G149   33 2 3.07991 0.0107511
Q2FXC7   47 2.84848 3.07991 0.0107511
Q2G019   44 2.66667 3.07991 0.0107511
Q2FWL6   31 1.87879 0.903563 0.161558
Q2G199   6 0.363636 -1.27278 0.943444
Q2FY41   22 1.33333 0.903563 0.161558
Q2FX33   30 1.81818 0.903563 0.161558
Q2G181   36 2.18182 3.07991 0.0107511
Q2FVT1   7 0.424242 -1.27278 0.943444
Q2G0Z5   20 1.21212 0.903563 0.161558
Q2FZC7   38 2.30303 3.07991 0.0107511
Q2G1U0   25 1.51515 0.903563 0.161558
Q2FW18   20 1.21212 0.903563 0.161558
Q2G0H1   39 2.36364 3.07991 0.0107511
Q2FX22   23 1.39394 0.903563 0.161558
Q2G157   29 1.75758 0.903563 0.161558
Q2G2J5   22 1.33333 0.903563 0.161558
Q2FZH9   8 0.484848 -1.27278 0.943444
Q2FZA6   6 0.363636 -1.27278 0.943444
Q2G1N6   6 0.363636 -1.27278 0.943444
Q2FVR4   17 1.0303 0.903563 0.161558
Q2FY13   26 1.57576 0.903563 0.161558
Q2G025   25 1.51515 0.903563 0.161558
Q2FV36   10 0.606061 -1.27278 0.943444
Q2G0W9   39 2.36364 3.07991 0.0107511
Q2G0L0   26 1.57576 0.903563 0.161558
Q2FUR2   41 2.48485 3.07991 0.0107511
Q2FVJ9   37 2.24242 3.07991 0.0107511
Q2G1S8   39 2.29412 3.07991 0.0107511
Q2FVJ5   27 1.58824 0.903563 0.161558
Q2FZ39   26 1.52941 0.903563 0.161558
Q2FWP6   27 1.58824 0.903563 0.161558
Q2FVB4   31 1.82353 0.903563 0.161558
Q2G0V7   22 1.29412 0.903563 0.161558
Q2FUV4   36 2.11765 3.07991 0.0107511
Q2FYG5   24 1.41176 0.903563 0.161558
Q2FW71   6 0.352941 -1.27278 0.943444
Q2FZB1   42 2.47059 3.07991 0.0107511
Q2G0Y9   30 1.76471 0.903563 0.161558
Q2G0X4   40 2.35294 3.07991 0.0107511
Q2FZL2   44 2.58824 3.07991 0.0107511
Q2FVS1   44 2.58824 3.07991 0.0107511
Q2G099   23 1.35294 0.903563 0.161558
Q2FZN0   22 1.29412 0.903563 0.161558
Q2FZ50   19 1.11765 0.903563 0.161558
Q2G0X8   35 2.05882 3.07991 0.0107511
Q2G167   30 1.76471 0.903563 0.161558
Q2G086   25 1.47059 0.903563 0.161558
Q2G0D0   37 2.17647 3.07991 0.0107511
Q2FWG3   28 1.64706 0.903563 0.161558
Q2G228   40 2.35294 3.07991 0.0107511
Q2FWW8   17 1 0.903563 0.161558
Q2FYL0   38 2.23529 3.07991 0.0107511
Q2FXX2   24 1.41176 0.903563 0.161558
Q2G0C4   6 0.352941 -1.27278 0.943444
Q2FZA2   24 1.41176 0.903563 0.161558
Q2FWL0   29 1.70588 0.903563 0.161558
Q2FUY9   23 1.35294 0.903563 0.161558
Q2G0T8   41 2.41176 3.07991 0.0107511
Q2FWK0   32 1.88235 0.903563 0.161558
Q2G0D9   28 1.64706 0.903563 0.161558
Q2FZF3   36 2.11765 3.07991 0.0107511
Q2FZ17   33 1.94118 0.903563 0.161558
Q2G0T6   35 2.05882 3.07991 0.0107511
Q2G140   7 0.411765 -1.27278 0.943444
Q2G2F2   8 0.470588 -1.27278 0.943444
Q2FXG0   42 2.47059 3.07991 0.0107511
Q2FWR4   22 1.29412 0.903563 0.161558
Q2G195   21 1.23529 0.903563 0.161558
Q2FVY4   33 1.94118 0.903563 0.161558
Q2G1I6   33 1.94118 0.903563 0.161558
Q2FVD5   18 1.05882 0.903563 0.161558
Q2FZM1   33 1.94118 0.903563 0.161558
Q2FVG0   38 2.23529 3.07991 0.0107511
Q2FZM7   40 2.35294 3.07991 0.0107511
Q2FZB2   41 2.41176 3.07991 0.0107511
Q2G287   21 1.23529 0.903563 0.161558
Q2FWG4   13 0.764706 -1.27278 0.943444
Q2G2B3   6 0.352941 -1.27278 0.943444
Q2FY48   11 0.647059 -1.27278 0.943444
Q9ZNI1   39 2.29412 3.07991 0.0107511
Q2FV94   39 2.29412 3.07991 0.0107511
Q2G2X5   7 0.411765 -1.27278 0.943444
Q2FVX6   29 1.70588 0.903563 0.161558
Q2G060   16 0.941176 -1.27278 0.943444
Q2FVG2   12 0.705882 -1.27278 0.943444
Q2G1Q1   45 2.64706 3.07991 0.0107511
Q2G1F1   40 2.35294 3.07991 0.0107511
Q2FXC5   45 2.64706 3.07991 0.0107511
Q2G2B0   6 0.352941 -1.27278 0.943444
Q2FXR6   8 0.470588 -1.27278 0.943444
Q2FXE0   27 1.58824 0.903563 0.161558
Q2FUY3   26 1.52941 0.903563 0.161558
Q2G1S6   35 2.05882 3.07991 0.0107511
Q2FVE9   8 0.470588 -1.27278 0.943444
Q2FVU7   22 1.29412 0.903563 0.161558
Q2FVM7   18 1.05882 0.903563 0.161558
Q2FVU6   7 0.411765 -1.27278 0.943444
Q2FVA1   36 2.11765 3.07991 0.0107511
Q2FWB8   44 2.58824 3.07991 0.0107511
Q2FYR5   28 1.64706 0.903563 0.161558
Q2G261   17 1 0.903563 0.161558
Q2G264   38 2.23529 3.07991 0.0107511
Q2G0U4   29 1.70588 0.903563 0.161558
Q2G226   7 0.411765 -1.27278 0.943444
Q2FZT7   29 1.70588 0.903563 0.161558
Q2FXJ4   14 0.823529 -1.27278 0.943444
Q2G047   22 1.29412 0.903563 0.161558
Q2FWD9   28 1.64706 0.903563 0.161558
Q2FZH2   19 1.11765 0.903563 0.161558
Q2G044   19 1.11765 0.903563 0.161558
Q2FVZ8   7 0.411765 -1.27278 0.943444
Q2G1C5   8 0.470588 -1.27278 0.943444
Q2G1Z1   14 0.823529 -1.27278 0.943444
Q2G135   21 1.23529 0.903563 0.161558
Q2FVE5   30 1.76471 0.903563 0.161558
Q2FZ70   28 1.64706 0.903563 0.161558
Q2G2A0   28 1.64706 0.903563 0.161558
Q2G224   27 1.54286 0.903563 0.161558
P0A0K3   30 1.71429 0.903563 0.161558
Q2G1A8   31 1.77143 0.903563 0.161558
Q2G1P5   8 0.457143 -1.27278 0.943444
Q2FV93   7 0.4 -1.27278 0.943444
Q2FXC4   44 2.51429 3.07991 0.0107511
Q2FY74   15 0.857143 -1.27278 0.943444
Q2G1M1   22 1.25714 0.903563 0.161558
Q9EZ11   28 1.6 0.903563 0.161558
Q2FZB3   44 2.51429 3.07991 0.0107511
Q2G1V2   21 1.2 0.903563 0.161558
Q2FVM8   14 0.8 -1.27278 0.943444
Q2FVR1   35 2 3.07991 0.0107511
Q2FXC3   45 2.57143 3.07991 0.0107511
Q2FUV6   38 2.17143 3.07991 0.0107511
Q2G1D7   31 1.77143 0.903563 0.161558
Q2FXR2   26 1.48571 0.903563 0.161558
Q2FW83   7 0.4 -1.27278 0.943444
Q2G2X7   35 2 3.07991 0.0107511
Q2FVM4   6 0.342857 -1.27278 0.943444
P0A0J3   18 1.02857 0.903563 0.161558
Q2G2L8   25 1.42857 0.903563 0.161558
Q2FZ27   29 1.65714 0.903563 0.161558
Q2FZ53   21 1.2 0.903563 0.161558
Q2G154   27 1.54286 0.903563 0.161558
Q2FZS4   7 0.4 -1.27278 0.943444
Q2FYQ5   5 0.285714 -1.27278 0.943444
Q2FZL6   26 1.48571 0.903563 0.161558
Q2FWB9   25 1.42857 0.903563 0.161558
Q2FUQ4   26 1.48571 0.903563 0.161558
Q2G293   34 1.94286 0.903563 0.161558
Q2FZS5   48 2.74286 3.07991 0.0107511
Q2FYP9   7 0.4 -1.27278 0.943444
Q2G0K7   29 1.65714 0.903563 0.161558
Q2FVV2   19 1.08571 0.903563 0.161558
Q2FVN0   24 1.37143 0.903563 0.161558
Q2FX00   33 1.88571 0.903563 0.161558
Q2G1I0   11 0.628571 -1.27278 0.943444
Q2FXI2   27 1.54286 0.903563 0.161558
Q2G2X1   17 0.971429 -1.27278 0.943444
Q2FYG6   11 0.628571 -1.27278 0.943444
Q2FXH0   28 1.6 0.903563 0.161558
Q2FXU7   25 1.42857 0.903563 0.161558
Q2G170   24 1.37143 0.903563 0.161558
Q2FVQ9   26 1.48571 0.903563 0.161558
Q2FWV2   33 1.88571 0.903563 0.161558
Q2FVI5   8 0.457143 -1.27278 0.943444
Q2FUW0   44 2.51429 3.07991 0.0107511
Q2FXB7   41 2.34286 3.07991 0.0107511
Q2G0J8   32 1.82857 0.903563 0.161558
Q2FXB5   25 1.42857 0.903563 0.161558
Q2FYE9   7 0.4 -1.27278 0.943444
Q2FVE2   15 0.857143 -1.27278 0.943444
Q2G2V6   28 1.6 0.903563 0.161558
O08387   17 0.971429 -1.27278 0.943444
Q2FZ14   23 1.31429 0.903563 0.161558
Q2FXW3   26 1.48571 0.903563 0.161558
Q2FYQ8   29 1.65714 0.903563 0.161558
Q2G2D6   27 1.54286 0.903563 0.161558
Q2G2T7   28 1.6 0.903563 0.161558
Q2FYP8   10 0.571429 -1.27278 0.943444
Q2FZ25   26 1.48571 0.903563 0.161558
Q2FY65   45 2.57143 3.07991 0.0107511
Q2G2T1   18 1.02857 0.903563 0.161558
Q2G1N0   7 0.4 -1.27278 0.943444
Q2G110   12 0.685714 -1.27278 0.943444
Q2G1E1   21 1.2 0.903563 0.161558
Q2G2F1   39 2.22857 3.07991 0.0107511
Q2FXE8   27 1.54286 0.903563 0.161558
Q2FZ06   41 2.34286 3.07991 0.0107511
Q2FVH2   8 0.457143 -1.27278 0.943444
Q2FYV6   38 2.17143 3.07991 0.0107511
Q2FZJ3   42 2.33333 3.07991 0.0107511
Q2G095   47 2.61111 3.07991 0.0107511
Q2G2Y0   40 2.22222 3.07991 0.0107511
Q2G2W3   29 1.61111 0.903563 0.161558
Q2FY07   38 2.11111 3.07991 0.0107511
Q2FXW8   42 2.33333 3.07991 0.0107511
Q2FUR6   36 2 3.07991 0.0107511
Q2FVW6   5 0.277778 -1.27278 0.943444
Q2G1X0   30 1.66667 0.903563 0.161558
Q2G1F6   9 0.5 -1.27278 0.943444
Q2FVK8   24 1.33333 0.903563 0.161558
Q2G158   20 1.11111 0.903563 0.161558
Q2G118   23 1.27778 0.903563 0.161558
Q2G077   10 0.555556 -1.27278 0.943444
Q2G0E0   30 1.66667 0.903563 0.161558
Q2G263   42 2.33333 3.07991 0.0107511
Q2FUU1   32 1.77778 0.903563 0.161558
Q2G1X7   30 1.66667 0.903563 0.161558
Q2G1C0   26 1.44444 0.903563 0.161558
Q2FVB9   9 0.5 -1.27278 0.943444
Q2G273   21 1.16667 0.903563 0.161558
Q53726   29 1.61111 0.903563 0.161558
Q2G2W9   33 1.83333 0.903563 0.161558
Q2FZ22   31 1.72222 0.903563 0.161558
Q2G2U1   30 1.66667 0.903563 0.161558
Q2FXW6   23 1.27778 0.903563 0.161558
Q2G0P9   5 0.277778 -1.27278 0.943444
Q2FYE3   33 1.83333 0.903563 0.161558
Q2FXU3   31 1.72222 0.903563 0.161558
Q2G052   37 2.05556 3.07991 0.0107511
Q2FZM6   26 1.44444 0.903563 0.161558
Q2FX25   33 1.83333 0.903563 0.161558
Q2FX05   36 2 3.07991 0.0107511
Q2G1P2   8 0.444444 -1.27278 0.943444
Q2G2C4   27 1.5 0.903563 0.161558
Q2G165   8 0.444444 -1.27278 0.943444
Q2FXK8   6 0.333333 -1.27278 0.943444
Q2FWP1   35 1.94444 0.903563 0.161558
Q2FVU1   8 0.444444 -1.27278 0.943444
Q2FZ78   36 2 3.07991 0.0107511
Q2G0P0   34 1.88889 0.903563 0.161558
Q2FXX3   8 0.444444 -1.27278 0.943444
Q2FVX2   38 2.11111 3.07991 0.0107511
Q2G0Q7   29 1.61111 0.903563 0.161558
Q2FXS6   42 2.33333 3.07991 0.0107511
Q2FUZ1   36 2 3.07991 0.0107511
Q2FZ87   27 1.5 0.903563 0.161558
Q2FXF4   20 1.11111 0.903563 0.161558
Q2G1G4   20 1.11111 0.903563 0.161558
Q2FWE6   32 1.77778 0.903563 0.161558
Q2G2U2   40 2.22222 3.07991 0.0107511
Q2FY17   37 2.05556 3.07991 0.0107511
Q2FVU3   22 1.22222 0.903563 0.161558
Q2FVK1   36 2 3.07991 0.0107511
Q2G0K5   30 1.66667 0.903563 0.161558
Q2G2X8   36 2 3.07991 0.0107511
Q2FYZ7   30 1.66667 0.903563 0.161558
Q2FWG1   27 1.5 0.903563 0.161558
Q2G1Q6   28 1.55556 0.903563 0.161558
Q2G2X9   36 2 3.07991 0.0107511
Q2FWN9   30 1.66667 0.903563 0.161558
Q2FYZ2   20 1.11111 0.903563 0.161558
Q2FZJ1   38 2.11111 3.07991 0.0107511
Q2G002   24 1.33333 0.903563 0.161558
Q2FVL4   36 2 3.07991 0.0107511
Q2G2M7   38 2.11111 3.07991 0.0107511
Q2FWH6   29 1.61111 0.903563 0.161558
Q2FXQ3   38 2.11111 3.07991 0.0107511
Q2G129   7 0.388889 -1.27278 0.943444
Q7BHL7   37 2.05556 3.07991 0.0107511
Q2FZ71   32 1.77778 0.903563 0.161558
Q2FZ88   33 1.78378 0.903563 0.161558
Q2FV22   33 1.78378 0.903563 0.161558
Q2FYM3   33 1.78378 0.903563 0.161558
Q2FY06   29 1.56757 0.903563 0.161558
Q2FXB0   32 1.72973 0.903563 0.161558
Q2FX87   33 1.78378 0.903563 0.161558
Q2FZ33   35 1.89189 0.903563 0.161558
Q2G0J1   45 2.43243 3.07991 0.0107511
Q2FUT7   34 1.83784 0.903563 0.161558
Q2FZH1   28 1.51351 0.903563 0.161558
Q2FVX3   36 1.94595 0.903563 0.161558
Q2FWC6   45 2.43243 3.07991 0.0107511
Q2FXN6   38 2.05405 3.07991 0.0107511
Q2FY79   34 1.83784 0.903563 0.161558
Q2FZ23   23 1.24324 0.903563 0.161558
Q2FVF1   33 1.78378 0.903563 0.161558
Q2FWM5   23 1.24324 0.903563 0.161558
Q2G061   29 1.56757 0.903563 0.161558
Q2FWL7   12 0.648649 -1.27278 0.943444
Q2FVK3   25 1.35135 0.903563 0.161558
Q2FX19   18 0.972973 -1.27278 0.943444
Q2G2U6   28 1.51351 0.903563 0.161558
Q2G1S5   38 2.05405 3.07991 0.0107511
Q2FVS9   50 2.7027 3.07991 0.0107511
Q2G1M7   27 1.45946 0.903563 0.161558
Q2FW50   46 2.48649 3.07991 0.0107511
Q2G2L1   35 1.89189 0.903563 0.161558
Q2FWB1   28 1.51351 0.903563 0.161558
Q2FXA8   28 1.51351 0.903563 0.161558
Q2FV20   42 2.27027 3.07991 0.0107511
Q2FUY1   46 2.48649 3.07991 0.0107511
Q2FYJ1   34 1.83784 0.903563 0.161558
Q2G043   35 1.89189 0.903563 0.161558
Q2FZ43   23 1.24324 0.903563 0.161558
Q9KJN4   30 1.62162 0.903563 0.161558
Q2G194   18 0.972973 -1.27278 0.943444
Q2G0F0   31 1.67568 0.903563 0.161558
Q2G2G2   30 1.62162 0.903563 0.161558
Q2G0I8   38 2.05405 3.07991 0.0107511
Q2FXG5   28 1.51351 0.903563 0.161558
Q2G2S6   27 1.45946 0.903563 0.161558
Q53700   28 1.51351 0.903563 0.161558
Q2G0D8   36 1.94595 0.903563 0.161558
P60430   30 1.62162 0.903563 0.161558
Q2FV41   28 1.51351 0.903563 0.161558
Q2FXZ5   32 1.72973 0.903563 0.161558
Q2FZL0   8 0.432432 -1.27278 0.943444
Q2FY99   30 1.62162 0.903563 0.161558
Q2FX95   38 2.05405 3.07991 0.0107511
Q2FYR6   27 1.45946 0.903563 0.161558
Q2FUW2   18 0.972973 -1.27278 0.943444
Q2FVL2   48 2.59459 3.07991 0.0107511
Q2G2L4   6 0.324324 -1.27278 0.943444
Q2FXB1   29 1.56757 0.903563 0.161558
Q2FZY7   37 2 3.07991 0.0107511
Q2FVN1   9 0.486486 -1.27278 0.943444
Q2G1S1   30 1.62162 0.903563 0.161558
Q2FXK4   32 1.72973 0.903563 0.161558
Q2FXM6   28 1.51351 0.903563 0.161558
Q2FZJ6   25 1.35135 0.903563 0.161558
Q2FVT4   29 1.56757 0.903563 0.161558
Q2FYW1   20 1.08108 0.903563 0.161558
Q2FYZ3   31 1.67568 0.903563 0.161558
Q2FXX5   40 2.16216 3.07991 0.0107511
Q2FWM4   26 1.40541 0.903563 0.161558
Q2G2L3   33 1.78378 0.903563 0.161558
Q2FYR3   29 1.56757 0.903563 0.161558
Q2G0I9   40 2.16216 3.07991 0.0107511
Q2G0M2   22 1.18919 0.903563 0.161558
Q2G272   29 1.56757 0.903563 0.161558
Q2FXL4   26 1.40541 0.903563 0.161558
Q2G0U9   29 1.56757 0.903563 0.161558
Q2FVE4   50 2.7027 3.07991 0.0107511
Q2FVC6   35 1.89189 0.903563 0.161558
Q2FV19   48 2.59459 3.07991 0.0107511
Q2G0S8   40 2.16216 3.07991 0.0107511
Q2G2G3   8 0.432432 -1.27278 0.943444
Q2G2X0   29 1.52632 0.903563 0.161558
Q2G0F3   26 1.36842 0.903563 0.161558
Q2G037   32 1.68421 0.903563 0.161558
Q2G1G6   20 1.05263 0.903563 0.161558
Q2FWP0   28 1.47368 0.903563 0.161558
Q2FY29   49 2.57895 3.07991 0.0107511
Q2FXQ4   13 0.684211 -1.27278 0.943444
Q2G0S7   28 1.47368 0.903563 0.161558
Q2FZX7   28 1.47368 0.903563 0.161558
Q2G0E6   8 0.421053 -1.27278 0.943444
Q2FY37   42 2.21053 3.07991 0.0107511
Q2FYQ0   44 2.31579 3.07991 0.0107511
Q2FUV3   30 1.57895 0.903563 0.161558
Q2FYV2   40 2.10526 3.07991 0.0107511
Q2FVS4   21 1.10526 0.903563 0.161558
Q2G2M3   28 1.47368 0.903563 0.161558
Q2FVM6   34 1.78947 0.903563 0.161558
Q2G292   21 1.10526 0.903563 0.161558
Q2FXH7   36 1.89474 0.903563 0.161558
Q2FYQ7   31 1.63158 0.903563 0.161558
Q2FWG2   31 1.63158 0.903563 0.161558
Q2G159   35 1.84211 0.903563 0.161558
Q2FX96   32 1.68421 0.903563 0.161558
Q2FV83   37 1.94737 0.903563 0.161558
Q2G2D8   23 1.21053 0.903563 0.161558
Q2FYJ4   8 0.421053 -1.27278 0.943444
Q2G1E8   7 0.368421 -1.27278 0.943444
Q2FVK2   29 1.52632 0.903563 0.161558
Q2FZP1   12 0.631579 -1.27278 0.943444
Q2FXI0   47 2.47368 3.07991 0.0107511
Q2G134   7 0.368421 -1.27278 0.943444
Q2FZZ6   58 3.05263 5.25625 0.000662855
Q2G1Z3   38 2 3.07991 0.0107511
Q2G030   30 1.57895 0.903563 0.161558
Q2FV21   29 1.52632 0.903563 0.161558
Q9RQP6   6 0.315789 -1.27278 0.943444
Q2FZ62   29 1.52632 0.903563 0.161558
Q2FZQ7   21 1.10526 0.903563 0.161558
Q2G0F4   25 1.31579 0.903563 0.161558
Q2FWE0   38 2 3.07991 0.0107511
Q2FVS0   11 0.578947 -1.27278 0.943444
Q2FUT6   45 2.36842 3.07991 0.0107511
Q2FUQ5   22 1.15789 0.903563 0.161558
Q2FZJ9   58 3.05263 5.25625 0.000662855
Q2FY81   38 2 3.07991 0.0107511
Q2G0K8   32 1.68421 0.903563 0.161558
Q2G262   6 0.315789 -1.27278 0.943444
Q2G0E1   39 2.05263 3.07991 0.0107511
Q2FWD3   37 1.94737 0.903563 0.161558
Q2FXA4   23 1.21053 0.903563 0.161558
Q2FVF0   36 1.89474 0.903563 0.161558
Q2FWW9   34 1.78947 0.903563 0.161558
Q2FZ54   34 1.78947 0.903563 0.161558
P0A0J0   10 0.526316 -1.27278 0.943444
Q2G1G1   32 1.68421 0.903563 0.161558
Q2FWA1   37 1.94737 0.903563 0.161558
Q2FXN1   46 2.42105 3.07991 0.0107511
Q2G2T4   31 1.63158 0.903563 0.161558
Q2FZW9   29 1.52632 0.903563 0.161558
Q2FV90   31 1.63158 0.903563 0.161558
Q2FWB3   38 2 3.07991 0.0107511
Q2G0Q0   41 2.15789 3.07991 0.0107511
Q2FY10   25 1.31579 0.903563 0.161558
Q2FXM0   32 1.68421 0.903563 0.161558
Q2G1S2   30 1.57895 0.903563 0.161558
Q2FXY5   21 1.07692 0.903563 0.161558
Q2FXV3   28 1.4359 0.903563 0.161558
Q2FXG3   26 1.33333 0.903563 0.161558
Q2FVA8   40 2.05128 3.07991 0.0107511
Q2G2C2   15 0.769231 -1.27278 0.943444
Q2FYU2   30 1.53846 0.903563 0.161558
Q2FYK5   30 1.53846 0.903563 0.161558
Q2FW35   36 1.84615 0.903563 0.161558
Q2FY52   24 1.23077 0.903563 0.161558
Q9RQP9   35 1.79487 0.903563 0.161558
Q2G039   33 1.69231 0.903563 0.161558
Q2G1E4   31 1.58974 0.903563 0.161558
Q2G0B0   26 1.33333 0.903563 0.161558
Q2FXI7   42 2.15385 3.07991 0.0107511
Q2FWN7   29 1.48718 0.903563 0.161558
Q2FV66   46 2.35897 3.07991 0.0107511
Q2FYJ5   7 0.358974 -1.27278 0.943444
Q2FYC9   30 1.53846 0.903563 0.161558
Q2FZC6   38 1.94872 0.903563 0.161558
Q2FXW4   38 1.94872 0.903563 0.161558
Q2FXI1   35 1.79487 0.903563 0.161558
Q2FZF9   31 1.58974 0.903563 0.161558
Q2G171   9 0.461538 -1.27278 0.943444
Q2G2P8   31 1.58974 0.903563 0.161558
Q2G2V9   40 2.05128 3.07991 0.0107511
Q2FV31   42 2.15385 3.07991 0.0107511
Q9KJN3   30 1.53846 0.903563 0.161558
Q2FZV5   8 0.410256 -1.27278 0.943444
Q2FWC4   29 1.48718 0.903563 0.161558
Q2FYT0   7 0.358974 -1.27278 0.943444
Q2G145   17 0.871795 -1.27278 0.943444
Q2G0J0   46 2.35897 3.07991 0.0107511
Q2FZQ3   22 1.12821 0.903563 0.161558
Q2FYE5   47 2.41026 3.07991 0.0107511
Q2FWN5   12 0.615385 -1.27278 0.943444
Q2FY24   23 1.17949 0.903563 0.161558
Q2FVW7   36 1.84615 0.903563 0.161558
Q2FZ91   43 2.20513 3.07991 0.0107511
Q2FWL2   34 1.74359 0.903563 0.161558
Q2FZQ6   34 1.74359 0.903563 0.161558
P02976   11 0.564103 -1.27278 0.943444
Q2G0R7   8 0.410256 -1.27278 0.943444
Q2FUU2   38 1.94872 0.903563 0.161558
Q2FZG1   35 1.79487 0.903563 0.161558
Q2G0Z4   10 0.512821 -1.27278 0.943444
Q2FZ81   40 2.05128 3.07991 0.0107511
Q2G2J8   25 1.28205 0.903563 0.161558
Q2FZD7   30 1.53846 0.903563 0.161558
Q2G288   19 0.974359 -1.27278 0.943444
Q2FW52   33 1.69231 0.903563 0.161558
Q2FVX4   34 1.74359 0.903563 0.161558
Q2FVN5   8 0.410256 -1.27278 0.943444
Q2FY88   41 2.10256 3.07991 0.0107511
Q2FWC9   37 1.89744 0.903563 0.161558
Q2FZS7   30 1.53846 0.903563 0.161558
Q2FZ63   35 1.79487 0.903563 0.161558
Q2G1L8   37 1.89744 0.903563 0.161558
Q2FV17   41 2.10256 3.07991 0.0107511
Q2FVT8   20 1.02564 0.903563 0.161558
Q2G0W8   34 1.74359 0.903563 0.161558
Q2FV07   43 2.20513 3.07991 0.0107511
Q2G0Q1   29 1.48718 0.903563 0.161558
Q2FY69   24 1.23077 0.903563 0.161558
Q2FZ75   25 1.28205 0.903563 0.161558
Q2G0E5   28 1.4359 0.903563 0.161558
Q2G233   46 2.35897 3.07991 0.0107511
Q2FWE1   28 1.4359 0.903563 0.161558
Q2FVZ2   49 2.51282 3.07991 0.0107511
Q2FYE2   42 2.15385 3.07991 0.0107511
Q2G1K6   30 1.5 0.903563 0.161558
Q2FVT0   38 1.9 0.903563 0.161558
Q2G0Q9   51 2.55 3.07991 0.0107511
Q2FZ89   35 1.75 0.903563 0.161558
Q2FVR0   37 1.85 0.903563 0.161558
Q2FZD9   30 1.5 0.903563 0.161558
Q2FX85   13 0.65 -1.27278 0.943444
Q2G1B0   41 2.05 3.07991 0.0107511
Q2G2E4   8 0.4 -1.27278 0.943444
Q2FYK7   44 2.2 3.07991 0.0107511
Q2FZ13   35 1.75 0.903563 0.161558
Q2FZE6   31 1.55 0.903563 0.161558
Q2FVI2   28 1.4 0.903563 0.161558
Q2FZE0   35 1.75 0.903563 0.161558
Q2FV38   28 1.4 0.903563 0.161558
Q2FXE2   35 1.75 0.903563 0.161558
Q2G1Q2   33 1.65 0.903563 0.161558
Q2FYY8   36 1.8 0.903563 0.161558
Q2FYN6   32 1.6 0.903563 0.161558
Q2FV39   34 1.7 0.903563 0.161558
Q2G130   62 3.1 5.25625 0.000662855
Q2FUR8   55 2.75 3.07991 0.0107511
Q2FXZ3   29 1.45 0.903563 0.161558
Q2FYM4   8 0.4 -1.27278 0.943444
Q2FWY1   34 1.7 0.903563 0.161558
Q2G1V4   32 1.6 0.903563 0.161558
P0A011   30 1.5 0.903563 0.161558
Q2FXZ0   36 1.8 0.903563 0.161558
Q2G0V4   32 1.6 0.903563 0.161558
Q2FW34   34 1.7 0.903563 0.161558
Q2FWC7   33 1.65 0.903563 0.161558
Q2G0F6   31 1.55 0.903563 0.161558
Q2G0T0   37 1.85 0.903563 0.161558
Q2FXM8   32 1.6 0.903563 0.161558
Q2G0Q8   32 1.6 0.903563 0.161558
Q2FZ08   24 1.2 0.903563 0.161558
Q2G160   28 1.4 0.903563 0.161558
Q2FY78   34 1.7 0.903563 0.161558
Q2G2H7   16 0.8 -1.27278 0.943444
Q2FW53   35 1.75 0.903563 0.161558
Q2FVX0   34 1.7 0.903563 0.161558
Q2G2U5   39 1.95 0.903563 0.161558
Q2FZR0   32 1.6 0.903563 0.161558
Q2G1Z9   39 1.95 0.903563 0.161558
Q2G1G0   29 1.45 0.903563 0.161558
Q2FW57   37 1.85 0.903563 0.161558
Q9RQP7   30 1.5 0.903563 0.161558
Q2FXP0   35 1.75 0.903563 0.161558
Q2FVV1   8 0.4 -1.27278 0.943444
Q2FYU8   7 0.35 -1.27278 0.943444
Q2FZ04   24 1.2 0.903563 0.161558
Q2FVQ0   31 1.55 0.903563 0.161558
Q2G151   26 1.3 0.903563 0.161558
Q2FXF9   35 1.75 0.903563 0.161558
Q2G242   31 1.55 0.903563 0.161558
Q2FZQ0   31 1.55 0.903563 0.161558
Q2G1Q8   29 1.45 0.903563 0.161558
Q2FYG1   36 1.7561 0.903563 0.161558
Q2G1N3   30 1.46341 0.903563 0.161558
Q2FV44   33 1.60976 0.903563 0.161558
Q2FXV4   38 1.85366 0.903563 0.161558
Q2G0I1   19 0.926829 -1.27278 0.943444
Q2FZY0   31 1.5122 0.903563 0.161558
Q2G295   33 1.60976 0.903563 0.161558
Q2FWH3   36 1.7561 0.903563 0.161558
Q2G072   37 1.80488 0.903563 0.161558
Q2G217   38 1.85366 0.903563 0.161558
Q2FYP6   36 1.7561 0.903563 0.161558
Q9EZ12   30 1.46341 0.903563 0.161558
Q2FZ48   31 1.5122 0.903563 0.161558
Q2FY16   31 1.5122 0.903563 0.161558
Q2FZU3   29 1.41463 0.903563 0.161558
Q2FVV7   47 2.29268 3.07991 0.0107511
Q2FWU0   30 1.46341 0.903563 0.161558
P0A0Q0   32 1.56098 0.903563 0.161558
Q2FVS3   34 1.65854 0.903563 0.161558
Q2G0I6   37 1.80488 0.903563 0.161558
Q2FYP3   35 1.70732 0.903563 0.161558
Q2FWM0   32 1.56098 0.903563 0.161558
Q2FZ36   32 1.56098 0.903563 0.161558
Q2G0Y8   13 0.634146 -1.27278 0.943444
Q2FXF6   10 0.487805 -1.27278 0.943444
Q2FXM7   39 1.90244 0.903563 0.161558
Q2G1A6   33 1.60976 0.903563 0.161558
Q2G138   7 0.341463 -1.27278 0.943444
Q2FZR4   46 2.2439 3.07991 0.0107511
Q2G162   7 0.341463 -1.27278 0.943444
Q2FYH2   12 0.585366 -1.27278 0.943444
Q2FX56   36 1.7561 0.903563 0.161558
Q2FY68   30 1.46341 0.903563 0.161558
Q2G1K1   42 2.04878 3.07991 0.0107511
Q2G1A3   32 1.56098 0.903563 0.161558
Q2FZX4   36 1.7561 0.903563 0.161558
Q2G1M5   40 1.95122 0.903563 0.161558
Q2FVA3   29 1.41463 0.903563 0.161558
Q2G2G4   42 2.04878 3.07991 0.0107511
Q2G0U3   31 1.5122 0.903563 0.161558
Q2FXQ6   32 1.56098 0.903563 0.161558
Q2G0S2   32 1.56098 0.903563 0.161558
Q2G168   37 1.80488 0.903563 0.161558
Q2FZB0   26 1.26829 0.903563 0.161558
Q2G119   40 1.95122 0.903563 0.161558
Q2FVJ7   33 1.60976 0.903563 0.161558
Q2FY30   36 1.7561 0.903563 0.161558
Q2FXR3   31 1.5122 0.903563 0.161558
Q2G1Z0   31 1.5122 0.903563 0.161558
Q2G0A9   34 1.65854 0.903563 0.161558
O33599   40 1.95122 0.903563 0.161558
Q2FZ55   45 2.19512 3.07991 0.0107511
Q2FYS0   33 1.60976 0.903563 0.161558
Q2G248   33 1.60976 0.903563 0.161558
Q2G049   30 1.46341 0.903563 0.161558
Q2FVA5   39 1.90244 0.903563 0.161558
Q2FUX8   25 1.21951 0.903563 0.161558
Q2G123   47 2.29268 3.07991 0.0107511
Q2FVH0   36 1.7561 0.903563 0.161558
Q2FV01   8 0.390244 -1.27278 0.943444
Q2G2L2   29 1.41463 0.903563 0.161558
Q2FYW3   29 1.41463 0.903563 0.161558
Q2FZZ0   34 1.65854 0.903563 0.161558
Q2FVV8   33 1.60976 0.903563 0.161558
Q2G2W0   25 1.19048 0.903563 0.161558
Q2G041   29 1.38095 0.903563 0.161558
P0A0B9   34 1.61905 0.903563 0.161558
Q2FYI6   39 1.85714 0.903563 0.161558
Q2G2S2   43 2.04762 3.07991 0.0107511
Q2FVQ8   28 1.33333 0.903563 0.161558
Q2FVT2   30 1.42857 0.903563 0.161558
Q2G1Z5   29 1.38095 0.903563 0.161558
Q2G2A4   30 1.42857 0.903563 0.161558
P60393   30 1.42857 0.903563 0.161558
Q2G0P6   43 2.04762 3.07991 0.0107511
Q2FW04   20 0.952381 -1.27278 0.943444
Q2FYY9   33 1.57143 0.903563 0.161558
Q2FWP2   25 1.19048 0.903563 0.161558
Q2FVW4   32 1.52381 0.903563 0.161558
Q2FY63   37 1.7619 0.903563 0.161558
Q2FZ68   36 1.71429 0.903563 0.161558
Q2G1E2   12 0.571429 -1.27278 0.943444
Q2G2T8   28 1.33333 0.903563 0.161558
Q2FY71   35 1.66667 0.903563 0.161558
Q2FVI1   14 0.666667 -1.27278 0.943444
Q2G0W2   13 0.619048 -1.27278 0.943444
Q2G238   41 1.95238 0.903563 0.161558
Q2FZR1   36 1.71429 0.903563 0.161558
Q2FXN2   10 0.47619 -1.27278 0.943444
Q2FXH6   9 0.428571 -1.27278 0.943444
Q2FXM3   33 1.57143 0.903563 0.161558
Q2FZW3   26 1.2381 0.903563 0.161558
Q2FWM9   32 1.52381 0.903563 0.161558
Q2FUW9   10 0.47619 -1.27278 0.943444
Q2FW91   26 1.2381 0.903563 0.161558
Q2G137   46 2.19048 3.07991 0.0107511
Q2FVM0   30 1.42857 0.903563 0.161558
Q2G057   32 1.52381 0.903563 0.161558
Q2FXP5   24 1.14286 0.903563 0.161558
Q2G1H2   8 0.380952 -1.27278 0.943444
Q2FX99   9 0.428571 -1.27278 0.943444
Q2G0J4   13 0.619048 -1.27278 0.943444
Q2FX74   38 1.80952 0.903563 0.161558
Q2G1J9   16 0.761905 -1.27278 0.943444
Q2G1F7   8 0.380952 -1.27278 0.943444
Q2G2R8   51 2.42857 3.07991 0.0107511
Q2FW32   37 1.7619 0.903563 0.161558
Q2FXZ4   33 1.57143 0.903563 0.161558
Q2FUT0   47 2.2381 3.07991 0.0107511
Q2G084   48 2.28571 3.07991 0.0107511
Q2G148   28 1.33333 0.903563 0.161558
Q2FYR0   31 1.47619 0.903563 0.161558
Q2FW86   35 1.66667 0.903563 0.161558
Q2FW01   43 2.04762 3.07991 0.0107511
Q2FUX9   11 0.52381 -1.27278 0.943444
Q2G212   14 0.666667 -1.27278 0.943444
Q2FZ84   33 1.57143 0.903563 0.161558
Q2G0Y0   33 1.57143 0.903563 0.161558
Q2FYU4   34 1.61905 0.903563 0.161558
Q2G223   39 1.85714 0.903563 0.161558
Q2G136   32 1.52381 0.903563 0.161558
Q2G0G6   32 1.52381 0.903563 0.161558
Q2FWY6   31 1.47619 0.903563 0.161558
Q2FWZ2   38 1.80952 0.903563 0.161558
Q2G240   35 1.66667 0.903563 0.161558
O05154   37 1.7619 0.903563 0.161558
Q2FXP4   19 0.904762 -1.27278 0.943444
Q2FVH5   34 1.61905 0.903563 0.161558
Q2FYP0   34 1.5814 0.903563 0.161558
Q2FUW5   37 1.72093 0.903563 0.161558
Q2FX66   31 1.44186 0.903563 0.161558
Q2G1P4   7 0.325581 -1.27278 0.943444
Q2FYI9   38 1.76744 0.903563 0.161558
Q2G0I7   38 1.76744 0.903563 0.161558
Q2FXQ9   32 1.48837 0.903563 0.161558
Q2FXL0   38 1.76744 0.903563 0.161558
Q2FYR7   33 1.53488 0.903563 0.161558
Q2G1W4   29 1.34884 0.903563 0.161558
Q2G2C8   20 0.930233 -1.27278 0.943444
Q2G163   40 1.86047 0.903563 0.161558
Q2FWL9   8 0.372093 -1.27278 0.943444
Q2FZH3   32 1.48837 0.903563 0.161558
Q2FZR5   37 1.72093 0.903563 0.161558
Q2G1W6   36 1.67442 0.903563 0.161558
Q2FWA5   15 0.697674 -1.27278 0.943444
Q2FX17   27 1.25581 0.903563 0.161558
Q2FXY1   36 1.67442 0.903563 0.161558
Q2G2W1   13 0.604651 -1.27278 0.943444
Q2FV06   8 0.372093 -1.27278 0.943444
Q2FYW6   35 1.62791 0.903563 0.161558
Q2G281   28 1.30233 0.903563 0.161558
Q2G227   38 1.76744 0.903563 0.161558
Q2FWZ5   32 1.48837 0.903563 0.161558
Q2FZX0   39 1.81395 0.903563 0.161558
Q2FV51   16 0.744186 -1.27278 0.943444
Q2G082   17 0.790698 -1.27278 0.943444
Q2FWX4   21 0.976744 -1.27278 0.943444
Q2FZT1   32 1.48837 0.903563 0.161558
Q2FYF3   27 1.25581 0.903563 0.161558
Q2FXW9   42 1.95349 0.903563 0.161558
O34090   33 1.53488 0.903563 0.161558
Q2FVE1   14 0.651163 -1.27278 0.943444
Q2FZL5   39 1.81395 0.903563 0.161558
Q2G258   43 2 3.07991 0.0107511
Q2FZW5   16 0.744186 -1.27278 0.943444
Q2FW63   11 0.511628 -1.27278 0.943444
Q2FXB4   27 1.25581 0.903563 0.161558
Q2G1T5   27 1.25581 0.903563 0.161558
Q2G1J5   30 1.39535 0.903563 0.161558
Q2G0V0   39 1.81395 0.903563 0.161558
Q2G0M7   35 1.62791 0.903563 0.161558
Q2G1I5   39 1.81395 0.903563 0.161558
Q2G146   36 1.67442 0.903563 0.161558
Q2G1P6   32 1.48837 0.903563 0.161558
Q2G1W8   47 2.13636 3.07991 0.0107511
Q2G035   40 1.81818 0.903563 0.161558
Q2G1I3   41 1.86364 0.903563 0.161558
Q2FWM2   34 1.54545 0.903563 0.161558
Q2FYJ3   35 1.59091 0.903563 0.161558
Q2G0L8   35 1.59091 0.903563 0.161558
Q2G164   31 1.40909 0.903563 0.161558
Q2FVT7   30 1.36364 0.903563 0.161558
Q2G1R3   29 1.31818 0.903563 0.161558
Q2G1T6   48 2.18182 3.07991 0.0107511
Q2FZN7   46 2.09091 3.07991 0.0107511
Q2FY83   25 1.13636 0.903563 0.161558
Q2FZX9   42 1.90909 0.903563 0.161558
Q2FYL5   39 1.77273 0.903563 0.161558
Q2G218   33 1.5 0.903563 0.161558
Q2G0M5   31 1.40909 0.903563 0.161558
Q2FW78   7 0.318182 -1.27278 0.943444
P52078   39 1.77273 0.903563 0.161558
Q7X2S2   32 1.45455 0.903563 0.161558
Q2FZG4   30 1.36364 0.903563 0.161558
Q2G0M4   55 2.5 3.07991 0.0107511
Q2FVA2   36 1.63636 0.903563 0.161558
Q2G115   37 1.68182 0.903563 0.161558
Q2G0M8   34 1.54545 0.903563 0.161558
Q2G1U4   33 1.5 0.903563 0.161558
Q2G1D0   33 1.5 0.903563 0.161558
Q2G2S0   21 0.954545 -1.27278 0.943444
Q2G2N5   12 0.545455 -1.27278 0.943444
Q2G222   39 1.77273 0.903563 0.161558
Q2G1C8   28 1.27273 0.903563 0.161558
Q2FV40   27 1.22727 0.903563 0.161558
Q2FXT1   34 1.54545 0.903563 0.161558
Q2FZZ2   35 1.59091 0.903563 0.161558
Q2FY01   30 1.36364 0.903563 0.161558
Q2FVJ8   36 1.63636 0.903563 0.161558
Q2FXK2   35 1.59091 0.903563 0.161558
Q2FUS7   38 1.72727 0.903563 0.161558
Q2FVP1   14 0.636364 -1.27278 0.943444
Q2FYN7   25 1.13636 0.903563 0.161558
P69848   41 1.86364 0.903563 0.161558
Q2FWN8   32 1.45455 0.903563 0.161558
Q2FV62   31 1.40909 0.903563 0.161558
Q2FWW7   42 1.90909 0.903563 0.161558
Q2G1Y5   41 1.86364 0.903563 0.161558
Q2FXA3   33 1.5 0.903563 0.161558
Q2FYV3   39 1.77273 0.903563 0.161558
Q2G1H4   33 1.5 0.903563 0.161558
Q2G038   36 1.63636 0.903563 0.161558
Q2G161   8 0.363636 -1.27278 0.943444
Q2FYV1   42 1.90909 0.903563 0.161558
Q2FZ09   43 1.95455 0.903563 0.161558
Q2FW90   28 1.27273 0.903563 0.161558
Q2G290   36 1.63636 0.903563 0.161558
P60611   29 1.31818 0.903563 0.161558
Q2FV58   35 1.59091 0.903563 0.161558
Q2G0C6   40 1.81818 0.903563 0.161558
Q2G050   36 1.63636 0.903563 0.161558
Q2G0V2   34 1.54545 0.903563 0.161558
Q2FVQ4   11 0.5 -1.27278 0.943444
Q2G094   48 2.13333 3.07991 0.0107511
Q2FY59   39 1.73333 0.903563 0.161558
Q2FVX7   33 1.46667 0.903563 0.161558
Q2FVP4   31 1.37778 0.903563 0.161558
Q2G185   28 1.24444 0.903563 0.161558
Q2FXP8   7 0.311111 -1.27278 0.943444
Q2G275   35 1.55556 0.903563 0.161558
Q2G1D9   31 1.37778 0.903563 0.161558
Q2FXI3   43 1.91111 0.903563 0.161558
Q2FYM2   38 1.68889 0.903563 0.161558
P14738   29 1.28889 0.903563 0.161558
Q2G2Q2   35 1.55556 0.903563 0.161558
Q2G0M9   32 1.42222 0.903563 0.161558
Q2FY67   32 1.42222 0.903563 0.161558
Q2FWX8   27 1.2 0.903563 0.161558
Q2FUT9   37 1.64444 0.903563 0.161558
Q2FZS0   36 1.6 0.903563 0.161558
Q2G2A8   29 1.28889 0.903563 0.161558
Q2FUY2   29 1.28889 0.903563 0.161558
Q2FZL8   45 2 3.07991 0.0107511
Q2FW93   36 1.6 0.903563 0.161558
Q2G1L7   32 1.42222 0.903563 0.161558
Q2FW41   49 2.17778 3.07991 0.0107511
Q2FZY6   33 1.46667 0.903563 0.161558
Q2G042   6 0.266667 -1.27278 0.943444
Q2FWK2   43 1.91111 0.903563 0.161558
Q2FYF4   33 1.46667 0.903563 0.161558
Q2FZP2   54 2.4 3.07991 0.0107511
Q2G1G7   33 1.46667 0.903563 0.161558
Q2G1H5   31 1.37778 0.903563 0.161558
Q2G2S7   38 1.68889 0.903563 0.161558
Q2FY53   39 1.73333 0.903563 0.161558
Q2G1N2   38 1.68889 0.903563 0.161558
Q2G2V2   31 1.37778 0.903563 0.161558
Q2G1H6   35 1.55556 0.903563 0.161558
Q2FZA9   38 1.68889 0.903563 0.161558
Q2FXI5   37 1.64444 0.903563 0.161558
Q2G206   8 0.355556 -1.27278 0.943444
Q2FWN6   32 1.42222 0.903563 0.161558
Q2FUQ2   45 2 3.07991 0.0107511
Q2G1K3   35 1.55556 0.903563 0.161558
Q2FZ76   22 0.977778 -1.27278 0.943444
Q2FY54   36 1.6 0.903563 0.161558
Q2G289   32 1.42222 0.903563 0.161558
Q2FY14   32 1.42222 0.903563 0.161558
Q2FV77   34 1.51111 0.903563 0.161558
Q2G064   37 1.64444 0.903563 0.161558
Q2G033   36 1.6 0.903563 0.161558
Q2G198   39 1.73333 0.903563 0.161558
Q2G0K4   12 0.533333 -1.27278 0.943444
Q2G0V3   39 1.73333 0.903563 0.161558
Q2FWE2   37 1.6087 0.903563 0.161558
Q2G089   37 1.6087 0.903563 0.161558
Q2FZL3   53 2.30435 3.07991 0.0107511
Q2G087   38 1.65217 0.903563 0.161558
Q2G0A7   11 0.478261 -1.27278 0.943444
Q2FVF9   39 1.69565 0.903563 0.161558
Q2G071   31 1.34783 0.903563 0.161558
Q2FUZ2   41 1.78261 0.903563 0.161558
Q2FY27   34 1.47826 0.903563 0.161558
Q2FXX4   28 1.21739 0.903563 0.161558
Q2G1E6   32 1.3913 0.903563 0.161558
Q2G1G5   23 1 0.903563 0.161558
Q2G2Q3   37 1.6087 0.903563 0.161558
Q2FZF0   46 2 3.07991 0.0107511
Q2G2D2   29 1.26087 0.903563 0.161558
Q2FXT4   26 1.13043 0.903563 0.161558
Q2FZI8   43 1.86957 0.903563 0.161558
Q2FUS8   38 1.65217 0.903563 0.161558
Q2FVR9   32 1.3913 0.903563 0.161558
Q2FXP2   32 1.3913 0.903563 0.161558
Q2FX94   24 1.04348 0.903563 0.161558
Q2G2A5   40 1.73913 0.903563 0.161558
Q2FZP7   36 1.56522 0.903563 0.161558
Q2G1R7   37 1.6087 0.903563 0.161558
Q2G015   32 1.3913 0.903563 0.161558
Q2FZF4   41 1.78261 0.903563 0.161558
Q2G1E5   28 1.21739 0.903563 0.161558
Q2FWH9   18 0.782609 -1.27278 0.943444
Q2G069   39 1.69565 0.903563 0.161558
Q2FZK3   50 2.17391 3.07991 0.0107511
Q2FZU5   35 1.52174 0.903563 0.161558
Q2FYT4   32 1.3913 0.903563 0.161558
Q2FWK4   33 1.43478 0.903563 0.161558
Q2FY40   35 1.52174 0.903563 0.161558
Q2FWY4   7 0.304348 -1.27278 0.943444
Q2G156   15 0.652174 -1.27278 0.943444
Q2G045   36 1.56522 0.903563 0.161558
Q2FZS6   26 1.13043 0.903563 0.161558
Q2FYC7   43 1.86957 0.903563 0.161558
Q2FW73   39 1.69565 0.903563 0.161558
Q2G1H3   40 1.73913 0.903563 0.161558
Q2FXJ6   35 1.52174 0.903563 0.161558
Q2FUS2   7 0.297872 -1.27278 0.943444
Q2G120   39 1.65957 0.903563 0.161558
Q2G2T9   37 1.57447 0.903563 0.161558
Q2G1N9   16 0.680851 -1.27278 0.943444
Q2FXL9   38 1.61702 0.903563 0.161558
Q2G0W4   33 1.40426 0.903563 0.161558
Q2G0R6   33 1.40426 0.903563 0.161558
Q2G1C4   38 1.61702 0.903563 0.161558
Q2FWY9   40 1.70213 0.903563 0.161558
Q2G1K4   34 1.44681 0.903563 0.161558
Q2FYK3   35 1.48936 0.903563 0.161558
Q2G1N4   30 1.2766 0.903563 0.161558
Q2G065   30 1.2766 0.903563 0.161558
Q2FX88   32 1.3617 0.903563 0.161558
Q2FVW9   30 1.2766 0.903563 0.161558
Q2G1E0   24 1.02128 0.903563 0.161558
Q2G2P2   41 1.74468 0.903563 0.161558
Q2G0V5   6 0.255319 -1.27278 0.943444
Q2FWA2   38 1.61702 0.903563 0.161558
Q2FZU1   39 1.65957 0.903563 0.161558
Q2FX77   35 1.48936 0.903563 0.161558
Q2FW75   25 1.06383 0.903563 0.161558
Q2FUT5   38 1.61702 0.903563 0.161558
Q2G234   37 1.57447 0.903563 0.161558
Q2FZU6   38 1.61702 0.903563 0.161558
Q2G1Y2   13 0.553191 -1.27278 0.943444
Q2FXN7   26 1.10638 0.903563 0.161558
Q2G2J3   8 0.340426 -1.27278 0.943444
Q2G0G1   32 1.3617 0.903563 0.161558
Q2FW62   33 1.40426 0.903563 0.161558
Q2FUP7   37 1.57447 0.903563 0.161558
Q2G1J3   31 1.31915 0.903563 0.161558
Q2FZ15   35 1.48936 0.903563 0.161558
Q2G1D3   35 1.48936 0.903563 0.161558
Q2G0K2   36 1.53191 0.903563 0.161558
Q2FWC1   35 1.48936 0.903563 0.161558
Q2FXM5   30 1.2766 0.903563 0.161558
Q2FY46   28 1.19149 0.903563 0.161558
Q2G1K0   34 1.44681 0.903563 0.161558
Q2FXT6   37 1.57447 0.903563 0.161558
Q2FZM4   32 1.3617 0.903563 0.161558
Q2FXG1   35 1.48936 0.903563 0.161558
Q2FXL1   49 2.08511 3.07991 0.0107511
Q2FWX5   43 1.82979 0.903563 0.161558
# cudaSaTabsearch LTYPE = T LORDER = F LSOLN = F
# QUERY ID = PF05929 
# DBFILE = ./tableaux.ascii.DB                                                             
Q2G1I1   31 1.29167 0.903563  0.161558
Q2G1K2   35 1.45833 0.903563  0.161558
Q2FUU5   31 1.29167 0.903563  0.161558
Q2FXB6   36 1.5 0.903563  0.161558
Q2FZU2   28 1.16667 0.903563  0.161558
Q2FZK0   10 0.416667 -1.27278  0.943444
Q2FY33   46 1.91667 0.903563  0.161558
Q2G098   48 2 3.07991  0.0107511
Q2FZ46   31 1.29167 0.903563  0.161558
Q2FZQ5   28 1.16667 0.903563  0.161558
Q2FXU8   22 0.916667 -1.27278  0.943444
Q9EZ08   36 1.5 0.903563  0.161558
Q2G1B9   30 1.25 0.903563  0.161558
Q2FZ73   41 1.70833 0.903563  0.161558
Q2FY35   34 1.41667 0.903563  0.161558
Q2FZ16   29 1.20833 0.903563  0.161558
Q2FYR2   38 1.58333 0.903563  0.161558
Q2FWY3   32 1.33333 0.903563  0.161558
Q2G2F5   37 1.54167 0.903563  0.161558
Q2G032   31 1.29167 0.903563  0.161558
Q2FZ10   35 1.45833 0.903563  0.161558
Q2G255   35 1.45833 0.903563  0.161558
Q2G0X6   31 1.29167 0.903563  0.161558
Q2FYH0   31 1.29167 0.903563  0.161558
Q2FXJ9   30 1.25 0.903563  0.161558
Q2FZT4   44 1.83333 0.903563  0.161558
Q2FVE6   34 1.41667 0.903563  0.161558
Q2FYD3   33 1.375 0.903563  0.161558
Q2FXT5   31 1.29167 0.903563  0.161558
Q2FY60   35 1.45833 0.903563  0.161558
Q2G2D7   33 1.375 0.903563  0.161558
Q2FX16   40 1.66667 0.903563  0.161558
Q2FZ34   44 1.83333 0.903563  0.161558
Q2G1S4   34 1.41667 0.903563  0.161558
Q2G147   36 1.5 0.903563  0.161558
Q2G1J7   36 1.5 0.903563  0.161558
Q2G2A7   35 1.45833 0.903563  0.161558
Q2G2M6   33 1.375 0.903563  0.161558
Q2FV30   35 1.45833 0.903563  0.161558
Q2FVL5   44 1.83333 0.903563  0.161558
Q2FXY0   38 1.58333 0.903563  0.161558
Q2FZL1   39 1.625 0.903563  0.161558
Q2FW45   31 1.29167 0.903563  0.161558
Q2FZU0   32 1.30612 0.903563  0.161558
Q2FWZ0   43 1.7551 0.903563  0.161558
Q2G2H5   23 0.938776 -1.27278  0.943444
Q2FYG9   35 1.42857 0.903563  0.161558
Q2G2X6   34 1.38776 0.903563  0.161558
Q2G155   29 1.18367 0.903563  0.161558
Q2FXY9   35 1.42857 0.903563  0.161558
Q2FZ37   34 1.38776 0.903563  0.161558
Q2FVI7   28 1.14286 0.903563  0.161558
Q2FYS1   42 1.71429 0.903563  0.161558
Q2FXL5   39 1.59184 0.903563  0.161558
Q2G1J4   37 1.5102 0.903563  0.161558
Q2FWZ3   30 1.22449 0.903563  0.161558
Q2G2P7   28 1.14286 0.903563  0.161558
Q2FVH3   43 1.7551 0.903563  0.161558
Q2FZ31   41 1.67347 0.903563  0.161558
Q2G283   34 1.38776 0.903563  0.161558
Q2FZ66   41 1.67347 0.903563  0.161558
Q2FWY7   7 0.285714 -1.27278  0.943444
Q2G1F9   39 1.59184 0.903563  0.161558
Q2FZJ4   40 1.63265 0.903563  0.161558
Q2FZQ1   16 0.653061 -1.27278  0.943444
Q2FY80   23 0.938776 -1.27278  0.943444
Q2G2D4   19 0.77551 -1.27278  0.943444
Q2FYP1   38 1.55102 0.903563  0.161558
Q2FYF9   23 0.938776 -1.27278  0.943444
Q2G0B3   32 1.30612 0.903563  0.161558
Q2FUT8   31 1.26531 0.903563  0.161558
Q2FYR1   39 1.59184 0.903563  0.161558
Q2FYL3   30 1.22449 0.903563  0.161558
Q2FVG4   12 0.489796 -1.27278  0.943444
Q2FVP8   32 1.30612 0.903563  0.161558
Q2FZ28   28 1.12 0.903563  0.161558
Q2G1F0   36 1.44 0.903563  0.161558
P95689   34 1.36 0.903563  0.161558
Q2FYH6   41 1.64 0.903563  0.161558
Q2FXD1   37 1.48 0.903563  0.161558
Q2G0X5   39 1.56 0.903563  0.161558
Q2FXN8   11 0.44 -1.27278  0.943444
Q2G0N0   35 1.4 0.903563  0.161558
Q2G268   29 1.16 0.903563  0.161558
Q2FV61   36 1.44 0.903563  0.161558
Q2FXL7   33 1.32 0.903563  0.161558
Q2FUR5   38 1.52 0.903563  0.161558
Q2FXV6   34 1.36 0.903563  0.161558
Q2G2C5   35 1.4 0.903563  0.161558
Q2FVJ6   40 1.6 0.903563  0.161558
Q2G1Y4   37 1.48 0.903563  0.161558
Q2FVI0   13 0.52 -1.27278  0.943444
Q2FXJ8   20 0.8 -1.27278  0.943444
Q2FZU7   39 1.56 0.903563  0.161558
Q2G2X4   34 1.36 0.903563  0.161558
Q2FZA8   29 1.16 0.903563  0.161558
Q2FW96   37 1.48 0.903563  0.161558
Q2FYV4   38 1.52 0.903563  0.161558
O07325   35 1.4 0.903563  0.161558
Q2G1C1   35 1.4 0.903563  0.161558
Q2FZR9   37 1.48 0.903563  0.161558
Q2FVW3   47 1.88 0.903563  0.161558
Q2G124   38 1.52 0.903563  0.161558
P0C0V7   34 1.36 0.903563  0.161558
Q2FX52   37 1.45098 0.903563  0.161558
Q2G2C7   33 1.29412 0.903563  0.161558
Q2G2D5   36 1.41176 0.903563  0.161558
Q2FXQ7   30 1.17647 0.903563  0.161558
Q2FZW0   31 1.21569 0.903563  0.161558
Q2FVG3   41 1.60784 0.903563  0.161558
Q2FXR4   38 1.4902 0.903563  0.161558
Q2FZ67   37 1.45098 0.903563  0.161558
Q2G243   34 1.33333 0.903563  0.161558
Q2FV76   45 1.76471 0.903563  0.161558
Q2FVZ4   37 1.45098 0.903563  0.161558
Q2FWC5   36 1.41176 0.903563  0.161558
Q2FZY3   34 1.33333 0.903563  0.161558
Q2FWH5   31 1.21569 0.903563  0.161558
Q2G241   36 1.41176 0.903563  0.161558
Q2FV35   27 1.05882 0.903563  0.161558
Q2G0T5   26 1.01961 0.903563  0.161558
Q2G1A9   43 1.68627 0.903563  0.161558
Q2FYU7   54 2.11765 3.07991  0.0107511
Q2G2E0   10 0.392157 -1.27278  0.943444
Q2FVT6   38 1.4902 0.903563  0.161558
Q2G0D7   37 1.45098 0.903563  0.161558
Q2G1M6   36 1.41176 0.903563  0.161558
Q2G0A6   23 0.901961 -1.27278  0.943444
Q2FUY6   29 1.13725 0.903563  0.161558
Q2FYJ2   37 1.45098 0.903563  0.161558
Q2G2E5   31 1.19231 0.903563  0.161558
Q2G2P5   35 1.34615 0.903563  0.161558
Q2G1R6   32 1.23077 0.903563  0.161558
Q2FYF0   31 1.19231 0.903563  0.161558
Q2FVH8   19 0.730769 -1.27278  0.943444
Q2FUU3   33 1.26923 0.903563  0.161558
Q2FVG8   40 1.53846 0.903563  0.161558
Q9ZAH5   35 1.34615 0.903563  0.161558
Q2G2U0   34 1.30769 0.903563  0.161558
Q2FYR4   36 1.38462 0.903563  0.161558
Q2G256   33 1.26923 0.903563  0.161558
Q2FVY0   32 1.23077 0.903563  0.161558
Q2G0Q2   36 1.38462 0.903563  0.161558
Q2G0R2   32 1.23077 0.903563  0.161558
Q2G0Q3   38 1.46154 0.903563  0.161558
Q2FWZ9   33 1.26923 0.903563  0.161558
Q53705   28 1.07692 0.903563  0.161558
Q2G2U3   37 1.42308 0.903563  0.161558
Q2FYY6   38 1.46154 0.903563  0.161558
Q2FWL3   35 1.34615 0.903563  0.161558
Q2FY50   31 1.19231 0.903563  0.161558
Q2FXN4   37 1.42308 0.903563  0.161558
Q2G179   36 1.38462 0.903563  0.161558
Q2G1L6   39 1.5 0.903563  0.161558
Q2FXU4   36 1.38462 0.903563  0.161558
Q2G1E9   41 1.57692 0.903563  0.161558
Q2G232   34 1.30769 0.903563  0.161558
Q2FXH9   27 1.03846 0.903563  0.161558
Q2G0X3   35 1.34615 0.903563  0.161558
Q2FXD0   29 1.11538 0.903563  0.161558
Q2G0G3   26 1 0.903563  0.161558
Q2FWW3   34 1.30769 0.903563  0.161558
Q2FYG0   32 1.20755 0.903563  0.161558
Q2FZS9   18 0.679245 -1.27278  0.943444
Q2FYS2   33 1.24528 0.903563  0.161558
Q2G2U4   22 0.830189 -1.27278  0.943444
Q2FWJ9   28 1.0566 0.903563  0.161558
Q2FWF0   37 1.39623 0.903563  0.161558
Q2FXR9   41 1.54717 0.903563  0.161558
Q2FZV7   29 1.09434 0.903563  0.161558
Q2G1W0   38 1.43396 0.903563  0.161558
Q2G2I0   26 0.981132 -1.27278  0.943444
Q2G153   36 1.35849 0.903563  0.161558
Q2FWD7   44 1.66038 0.903563  0.161558
Q2FY15   34 1.28302 0.903563  0.161558
Q2FV54   19 0.716981 -1.27278  0.943444
Q2FZ74   39 1.4717 0.903563  0.161558
Q2FYV5   35 1.32075 0.903563  0.161558
Q2G2I1   32 1.20755 0.903563  0.161558
Q2FXZ6   28 1.0566 0.903563  0.161558
Q2G0U0   22 0.830189 -1.27278  0.943444
Q2G0Y6   32 1.20755 0.903563  0.161558
Q2FXJ0   29 1.09434 0.903563  0.161558
Q2FY43   37 1.37037 0.903563  0.161558
Q2FWM1   35 1.2963 0.903563  0.161558
Q2FVJ1   36 1.33333 0.903563  0.161558
Q2G0K3   33 1.22222 0.903563  0.161558
Q2FY66   38 1.40741 0.903563  0.161558
Q2FW99   18 0.666667 -1.27278  0.943444
Q2FV10   33 1.22222 0.903563  0.161558
Q2FXJ5   35 1.2963 0.903563  0.161558
Q2FX69   37 1.37037 0.903563  0.161558
Q2G0B2   31 1.14815 0.903563  0.161558
Q2FX14   33 1.22222 0.903563  0.161558
Q2FYD8   30 1.11111 0.903563  0.161558
Q2FWE5   34 1.25926 0.903563  0.161558
Q2G2A3   26 0.962963 -1.27278  0.943444
Q2FZH8   39 1.44444 0.903563  0.161558
Q2FX51   31 1.14815 0.903563  0.161558
Q2FWE8   38 1.40741 0.903563  0.161558
Q2G088   33 1.22222 0.903563  0.161558
Q2G028   39 1.41818 0.903563  0.161558
Q2G1S3   34 1.23636 0.903563  0.161558
Q2FYN4   34 1.23636 0.903563  0.161558
Q2FX86   44 1.6 0.903563  0.161558
Q2G2S8   35 1.27273 0.903563  0.161558
Q2FUW8   37 1.34545 0.903563  0.161558
Q2FWD4   27 0.981818 -1.27278  0.943444
Q2FVH6   38 1.38182 0.903563  0.161558
Q2G029   39 1.41818 0.903563  0.161558
Q2G1R5   36 1.30909 0.903563  0.161558
Q2FX65   7 0.254545 -1.27278  0.943444
Q2FZV6   39 1.41818 0.903563  0.161558
Q2G1P1   33 1.2 0.903563  0.161558
Q2FVU4   26 0.945455 -1.27278  0.943444
Q2FVT5   37 1.34545 0.903563  0.161558
Q2G2H4   41 1.49091 0.903563  0.161558
Q2FZ58   32 1.16364 0.903563  0.161558
Q2FVJ2   41 1.49091 0.903563  0.161558
Q2FXW5   36 1.30909 0.903563  0.161558
Q2FWK1   36 1.30909 0.903563  0.161558
Q2G031   33 1.2 0.903563  0.161558
Q2G0U1   38 1.38182 0.903563  0.161558
Q2FW46   44 1.6 0.903563  0.161558
Q2FZY5   34 1.23636 0.903563  0.161558
Q2FZI5   41 1.46429 0.903563  0.161558
Q2FYR9   41 1.46429 0.903563  0.161558
Q2FZ92   30 1.07143 0.903563  0.161558
Q2G1D5   35 1.25 0.903563  0.161558
Q2FXM2   38 1.35714 0.903563  0.161558
Q2FVM2   37 1.32143 0.903563  0.161558
Q2FZN2   36 1.28571 0.903563  0.161558
Q2G1U8   53 1.89286 0.903563  0.161558
Q2FVS7   40 1.42857 0.903563  0.161558
Q2FWB5   27 0.964286 -1.27278  0.943444
Q2FXX1   32 1.14286 0.903563  0.161558
Q2G2J9   36 1.28571 0.903563  0.161558
Q2G0Y7   33 1.17857 0.903563  0.161558
Q2FW81   39 1.39286 0.903563  0.161558
Q2FWK3   35 1.25 0.903563  0.161558
Q2FY34   42 1.5 0.903563  0.161558
Q2FXF8   31 1.10714 0.903563  0.161558
Q2FXI9   38 1.35714 0.903563  0.161558
Q05615   23 0.807018 -1.27278  0.943444
Q2FUW4   31 1.08772 0.903563  0.161558
Q2FVF4   41 1.4386 0.903563  0.161558
Q2FWI3   38 1.33333 0.903563  0.161558
Q2FWG8   41 1.4386 0.903563  0.161558
Q2G0R0   29 1.01754 0.903563  0.161558
Q2G0I4   35 1.22807 0.903563  0.161558
Q2FV67   30 1.05263 0.903563  0.161558
Q2G091   35 1.22807 0.903563  0.161558
Q2G1U1   37 1.29825 0.903563  0.161558
Q2FUX7   32 1.12281 0.903563  0.161558
Q2FY51   33 1.15789 0.903563  0.161558
Q2FYP2   33 1.15789 0.903563  0.161558
Q2G0F8   28 0.982456 -1.27278  0.943444
Q2FXH5   31 1.08772 0.903563  0.161558
Q2G193   34 1.19298 0.903563  0.161558
Q2FWD6   32 1.12281 0.903563  0.161558
Q2FZ98   39 1.34483 0.903563  0.161558
Q2FYQ2   21 0.724138 -1.27278  0.943444
Q2FWL5   34 1.17241 0.903563  0.161558
Q2FV16   43 1.48276 0.903563  0.161558
Q2FWX9   30 1.03448 0.903563  0.161558
Q2G1J0   35 1.2069 0.903563  0.161558
Q2G235   37 1.27586 0.903563  0.161558
Q2FXK1   33 1.13793 0.903563  0.161558
Q2FWF4   26 0.896552 -1.27278  0.943444
Q2FZC8   38 1.31034 0.903563  0.161558
Q2FZQ4   33 1.13793 0.903563  0.161558
O52582   34 1.17241 0.903563  0.161558
Q2FZI6   38 1.31034 0.903563  0.161558
Q2FUW7   34 1.17241 0.903563  0.161558
Q2G2M9   33 1.13793 0.903563  0.161558
Q2FZD0   36 1.24138 0.903563  0.161558
Q2FWK7   38 1.31034 0.903563  0.161558
Q2FWU4   29 1 0.903563  0.161558
Q2FUX4   34 1.17241 0.903563  0.161558
Q2G2V3   40 1.37931 0.903563  0.161558
O05204   28 0.965517 -1.27278  0.943444
Q2FYC2   30 1.01695 0.903563  0.161558
Q2FZP6   28 0.949153 -1.27278  0.943444
Q2G0L2   33 1.11864 0.903563  0.161558
Q2FZV1   13 0.440678 -1.27278  0.943444
Q2FVQ5   38 1.28814 0.903563  0.161558
Q2FZW6   30 1.01695 0.903563  0.161558
Q2FZI3   31 1.05085 0.903563  0.161558
Q2G219   25 0.847458 -1.27278  0.943444
Q2FZR2   38 1.28814 0.903563  0.161558
Q2FXZ2   30 1.01695 0.903563  0.161558
Q2FYC6   34 1.15254 0.903563  0.161558
Q2FYZ5   36 1.2 0.903563  0.161558
Q2FWN4   48 1.6 0.903563  0.161558
Q2G221   22 0.733333 -1.27278  0.943444
Q2FZX5   33 1.1 0.903563  0.161558
Q2FUW3   33 1.1 0.903563  0.161558
Q2G2H3   40 1.33333 0.903563  0.161558
Q2FY08   33 1.1 0.903563  0.161558
Q2FXU5   35 1.16667 0.903563  0.161558
Q2G1F8   34 1.13333 0.903563  0.161558
Q2FYW4   37 1.23333 0.903563  0.161558
Q2G142   26 0.866667 -1.27278  0.943444
Q2G1U3   26 0.866667 -1.27278  0.943444
Q2FZ18   39 1.3 0.903563  0.161558
Q2FV24   44 1.46667 0.903563  0.161558
Q2G1C2   31 1.03333 0.903563  0.161558
Q2FYZ4   40 1.33333 0.903563  0.161558
Q2FWT4   36 1.2 0.903563  0.161558
Q2FUX1   33 1.1 0.903563  0.161558
Q2FZG9   37 1.21311 0.903563  0.161558
Q2FVC1   34 1.11475 0.903563  0.161558
Q2FYT3   31 1.01639 0.903563  0.161558
Q2FY82   40 1.31148 0.903563  0.161558
Q2FV02   39 1.27869 0.903563  0.161558
Q2FXJ2   38 1.2459 0.903563  0.161558
Q2FZ02   28 0.918033 -1.27278  0.943444
Q2G0L3   32 1.04918 0.903563  0.161558
Q2FZH5   39 1.27869 0.903563  0.161558
Q2FWH4   32 1.04918 0.903563  0.161558
Q2FW49   29 0.95082 -1.27278  0.943444
Q93T05   32 1.04918 0.903563  0.161558
Q2FX73   35 1.14754 0.903563  0.161558
Q2G239   29 0.935484 -1.27278  0.943444
Q2G121   38 1.22581 0.903563  0.161558
Q2FY11   35 1.12903 0.903563  0.161558
Q2FV11   39 1.25806 0.903563  0.161558
Q2FZ05   37 1.19355 0.903563  0.161558
Q2G253   34 1.09677 0.903563  0.161558
Q2FW98   30 0.967742 -1.27278  0.943444
Q2G205   38 1.22581 0.903563  0.161558
Q2FVE7   33 1.06452 0.903563  0.161558
Q2FYD0   31 1 0.903563  0.161558
Q2FZ19   33 1.06452 0.903563  0.161558
Q2G1C7   35 1.12903 0.903563  0.161558
Q2FV60   40 1.29032 0.903563  0.161558
Q2FY64   31 1 0.903563  0.161558
Q2FZI9   40 1.29032 0.903563  0.161558
Q2FV57   41 1.30159 0.903563  0.161558
Q2FXA5   36 1.14286 0.903563  0.161558
Q2G2U8   14 0.444444 -1.27278  0.943444
Q2FZP0   33 1.04762 0.903563  0.161558
Q2FZL7   30 0.952381 -1.27278  0.943444
Q2FZR3   45 1.42857 0.903563  0.161558
Q2FWA0   32 1.01587 0.903563  0.161558
Q2G090   27 0.857143 -1.27278  0.943444
Q2G1H0   27 0.84375 -1.27278  0.943444
Q2FZP4   36 1.125 0.903563  0.161558
Q2FUX0   30 0.9375 -1.27278  0.943444
Q2FV86   34 1.0625 0.903563  0.161558
Q2FV14   32 1 0.903563  0.161558
Q2FUT2   31 0.96875 -1.27278  0.943444
Q2FZ64   27 0.84375 -1.27278  0.943444
Q2FUW1   35 1.07692 0.903563  0.161558
Q2FWI0   30 0.923077 -1.27278  0.943444
Q2G2K5   36 1.10769 0.903563  0.161558
Q2FWK6   27 0.830769 -1.27278  0.943444
Q2G0T9   31 0.953846 -1.27278  0.943444
Q2G078   38 1.16923 0.903563  0.161558
Q2G1P3   52 1.6 0.903563  0.161558
Q2G274   31 0.939394 -1.27278  0.943444
Q2FZD4   31 0.939394 -1.27278  0.943444
Q2FYS5   31 0.939394 -1.27278  0.943444
Q2G1K5   32 0.969697 -1.27278  0.943444
Q2G1L5   32 0.969697 -1.27278  0.943444
Q2G1M9   35 1.06061 0.903563  0.161558
Q2FX67   27 0.818182 -1.27278  0.943444
Q2FZ32   29 0.878788 -1.27278  0.943444
Q2FWH7   25 0.757576 -1.27278  0.943444
Q2FXT8   34 1.01493 0.903563  0.161558
Q2FUQ3   40 1.19403 0.903563  0.161558
Q2G1Y6   33 0.985075 -1.27278  0.943444
Q2FX68   29 0.865672 -1.27278  0.943444
Q2FWD1   33 0.985075 -1.27278  0.943444
Q2FUZ8   33 0.985075 -1.27278  0.943444
Q2G1F5   31 0.925373 -1.27278  0.943444
Q2G2T6   34 1.01493 0.903563  0.161558
Q2FYD2   33 0.985075 -1.27278  0.943444
Q2FYA1   35 1.04478 0.903563  0.161558
Q2FY21   34 1.01493 0.903563  0.161558
Q2FZD3   23 0.686567 -1.27278  0.943444
Q2G1Z4   32 0.955224 -1.27278  0.943444
Q2G0S3   34 1 0.903563  0.161558
Q2FVQ3   30 0.882353 -1.27278  0.943444
Q2G2J4   32 0.941176 -1.27278  0.943444
Q2G2B8   34 1 0.903563  0.161558
Q2G0L5   23 0.676471 -1.27278  0.943444
Q2FW72   41 1.20588 0.903563  0.161558
Q2FYT8   28 0.823529 -1.27278  0.943444
Q2FXM9   32 0.941176 -1.27278  0.943444
Q2G1Y0   34 1 0.903563  0.161558
Q2G2D0   29 0.852941 -1.27278  0.943444
Q2G2M2   36 1.05882 0.903563  0.161558
Q2G1B7   34 1 0.903563  0.161558
Q2G1B8   41 1.20588 0.903563  0.161558
Q2G0M6   44 1.29412 0.903563  0.161558
Q2G1D8   48 1.3913 0.903563  0.161558
Q2FV70   36 1.04348 0.903563  0.161558
Q2FV72   33 0.956522 -1.27278  0.943444
Q2FVB2   34 0.985507 -1.27278  0.943444
Q2G122   33 0.956522 -1.27278  0.943444
Q2G1W2   40 1.14286 0.903563  0.161558
Q2FWW1   32 0.914286 -1.27278  0.943444
Q2G1F4   39 1.11429 0.903563  0.161558
Q2G093   36 1.02857 0.903563  0.161558
Q2FXY7   30 0.857143 -1.27278  0.943444
Q2G1C6   31 0.885714 -1.27278  0.943444
Q2FZ20   26 0.742857 -1.27278  0.943444
O50581   28 0.788732 -1.27278  0.943444
Q2G1N1   35 0.985915 -1.27278  0.943444
Q2G188   38 1.05556 0.903563  0.161558
Q2G296   32 0.888889 -1.27278  0.943444
Q2G2E9   34 0.944444 -1.27278  0.943444
Q2G294   29 0.805556 -1.27278  0.943444
Q2FWJ5   31 0.861111 -1.27278  0.943444
Q2FW03   29 0.794521 -1.27278  0.943444
Q2G0N1   34 0.931507 -1.27278  0.943444
Q2FZJ0   38 1.0411 0.903563  0.161558
Q2FYZ9   27 0.739726 -1.27278  0.943444
Q2FV74   28 0.767123 -1.27278  0.943444
Q2FXP7   28 0.767123 -1.27278  0.943444
Q2FXU1   30 0.821918 -1.27278  0.943444
Q2G1M8   38 1.0411 0.903563  0.161558
Q2FXY4   37 1.0137 0.903563  0.161558
Q2FZ94   31 0.837838 -1.27278  0.943444
Q2FYI0   30 0.8 -1.27278  0.943444
Q2FXT9   25 0.666667 -1.27278  0.943444
Q2G0D2   35 0.921053 -1.27278  0.943444
Q2FYB7   29 0.763158 -1.27278  0.943444
Q2FVN8   33 0.868421 -1.27278  0.943444
Q2FZ49   35 0.921053 -1.27278  0.943444
Q2FUW6   30 0.789474 -1.27278  0.943444
Q2G1P7   34 0.894737 -1.27278  0.943444
Q2FW70   32 0.831169 -1.27278  0.943444
Q2G0W1   30 0.779221 -1.27278  0.943444
Q2G024   29 0.753247 -1.27278  0.943444
Q2G1G8   39 1.01299 0.903563  0.161558
Q2G1R9   28 0.727273 -1.27278  0.943444
O06446   29 0.753247 -1.27278  0.943444
Q2G1C9   32 0.831169 -1.27278  0.943444
Q2FXV8   35 0.897436 -1.27278  0.943444
Q2G0P5   28 0.717949 -1.27278  0.943444
Q2FV64   28 0.708861 -1.27278  0.943444
Q2FV87   40 1 0.903563  0.161558
Q2G1K9   29 0.716049 -1.27278  0.943444
Q2G266   31 0.765432 -1.27278  0.943444
Q59801   34 0.829268 -1.27278  0.943444
Q2FXH2   27 0.658537 -1.27278  0.943444
Q53727   30 0.722892 -1.27278  0.943444
Q2G2Q0   27 0.650602 -1.27278  0.943444
Q2FZD8   32 0.761905 -1.27278  0.943444
Q2FYS4   28 0.666667 -1.27278  0.943444
Q2G1G2   43 1.02381 0.903563  0.161558
Q2FXV9   33 0.776471 -1.27278  0.943444
Q2G0L4   21 0.494118 -1.27278  0.943444
Q2FXR8   29 0.682353 -1.27278  0.943444
Q2FYJ0   36 0.847059 -1.27278  0.943444
Q2FZS8   26 0.604651 -1.27278  0.943444
Q2FXN9   26 0.590909 -1.27278  0.943444
Q2FYM1   31 0.704545 -1.27278  0.943444
Q2FVZ5   31 0.704545 -1.27278  0.943444
Q2FVL8   28 0.629213 -1.27278  0.943444
Q2FZ40   37 0.831461 -1.27278  0.943444
Q2FYH5   29 0.644444 -1.27278  0.943444
Q2FXB3   31 0.673913 -1.27278  0.943444
Q2FYS9   31 0.659574 -1.27278  0.943444
Q2G1Q4   32 0.680851 -1.27278  0.943444
Q2FVC3   29 0.617021 -1.27278  0.943444
Q2G046   25 0.526316 -1.27278  0.943444
Q2FWU3   29 0.610526 -1.27278  0.943444
Q2FZ72   30 0.631579 -1.27278  0.943444
Q2FZ82   28 0.589474 -1.27278  0.943444
Q9F1K0   31 0.632653 -1.27278  0.943444
Q2FVV9   27 0.529412 -1.27278  0.943444
Q2FZT6   25 0.485437 -1.27278  0.943444
Q2FWU5   21 0.407767 -1.27278  0.943444
Q2FYC8   30 0.576923 -1.27278  0.943444
Q2FZK7   31 0.584906 -1.27278  0.943444
Q2G2C1   27 0.509434 -1.27278  0.943444
Q2FZT5   27 0.495413 -1.27278  0.943444
Q2G0R8   24 0.436364 -1.27278  0.943444
Q2FW95   31 0.563636 -1.27278  0.943444
Q2G0N5   27 0.473684 -1.27278  0.943444
P47768   27 0.465517 -1.27278  0.943444
Q2FXH4   30 0.512821 -1.27278  0.943444
Q2FVM1   25 0.42735 -1.27278  0.943444
```
