## Supplementary Data 3 for "Mining folded proteomes in the era of accurate structure prediction": PF05934.output

```
# cudaSaTabsearch LTYPE = T LORDER = F LSOLN = F
# QUERY ID = PF05934 
# DBFILE = ./tableaux.ascii.DB                                                             
Q2G0V6   0 0 -1.27278 0.943444
Q2G075   0 0 -1.27278 0.943444
Q2G083   0 0 -1.27278 0.943444
Q2FZN3   0 0 -1.27278 0.943444
Q2FY90   0 0 -1.27278 0.943444
Q2FX91   0 0 -1.27278 0.943444
Q2FX54   0 0 -1.27278 0.943444
Q2FYQ4   0 0 -1.27278 0.943444
Q2G284   0 0 -1.27278 0.943444
Q2G0S4   0 0 -1.27278 0.943444
Q2FWM3   0 0 -1.27278 0.943444
Q2FX81   0 0 -1.27278 0.943444
Q2FXC6   0 0 -1.27278 0.943444
Q2FWJ7   0 0 -1.27278 0.943444
Q2FYJ9   0 0 -1.27278 0.943444
Q2G2E6   0 0 -1.27278 0.943444
Q2FWV0   0 0 -1.27278 0.943444
Q2FZC3   0 0 -1.27278 0.943444
Q2FVH9   0 0 -1.27278 0.943444
Q2FXQ5   0 0 -1.27278 0.943444
Q2FZU4   0 0 -1.27278 0.943444
Q2FYF8   0 0 -1.27278 0.943444
Q2FUR4   0 0 -1.27278 0.943444
Q2FYI2   0 0 -1.27278 0.943444
Q2FYY2   0 0 -1.27278 0.943444
Q2FW58   0 0 -1.27278 0.943444
P0C7Z3   0 0 -1.27278 0.943444
Q2G0T2   0 0 -1.27278 0.943444
Q2G1G9   0 0 -1.27278 0.943444
Q2FVJ0   0 0 -1.27278 0.943444
Q2FZ80   0 0 -1.27278 0.943444
Q2G1R4   0 0 -1.27278 0.943444
Q2FW02   0 0 -1.27278 0.943444
Q2G1X3   0 0 -1.27278 0.943444
Q2FWW4   0 0 -1.27278 0.943444
Q2FZE1   0 0 -1.27278 0.943444
Q2FY31   0 0 -1.27278 0.943444
Q2G018   0 0 -1.27278 0.943444
Q2FZI0   0 0 -1.27278 0.943444
Q2FUZ7   0 0 -1.27278 0.943444
Q2G250   0 0 -1.27278 0.943444
Q2FWU8   0 0 -1.27278 0.943444
Q2FYX5   0 0 -1.27278 0.943444
Q2FZY2   0 0 -1.27278 0.943444
Q2FZX8   0 0 -1.27278 0.943444
Q2FUY8   0 0 -1.27278 0.943444
Q2FV73   0 0 -1.27278 0.943444
Q2G0C5   0 0 -1.27278 0.943444
Q2FZ52   0 0 -1.27278 0.943444
Q2FVK6   0 0 -1.27278 0.943444
Q2G0Z3   0 0 -1.27278 0.943444
Q2FZJ8   0 0 -1.27278 0.943444
Q2FY57   0 0 -1.27278 0.943444
Q2G0W3   0 0 -1.27278 0.943444
Q2G0I2   0 0 -1.27278 0.943444
Q2FYX1   0 0 -1.27278 0.943444
Q2G0H2   0 0 -1.27278 0.943444
Q2FWJ8   0 0 -1.27278 0.943444
Q2FWZ7   0 0 -1.27278 0.943444
Q2FV04   0 0 -1.27278 0.943444
Q2G0H6   0 0 -1.27278 0.943444
Q2G291   0 0 -1.27278 0.943444
Q2G1A7   0 0 -1.27278 0.943444
Q2FVS8   0 0 -1.27278 0.943444
Q2FZ26   0 0 -1.27278 0.943444
Q2FXJ3   0 0 -1.27278 0.943444
Q2G231   0 0 -1.27278 0.943444
Q2G2N0   0 0 -1.27278 0.943444
Q2G2I2   0 0 -1.27278 0.943444
Q2FYU3   0 0 -1.27278 0.943444
Q2FWY5   0 0 -1.27278 0.943444
Q2G2E3   0 0 -1.27278 0.943444
Q2FV09   0 0 -1.27278 0.943444
Q2FX72   0 0 -1.27278 0.943444
Q2FWA3   0 0 -1.27278 0.943444
Q2FWF2   0 0 -1.27278 0.943444
Q2G0E4   0 0 -1.27278 0.943444
Q2G251   0 0 -1.27278 0.943444
P0C818   0 0 -1.27278 0.943444
Q2FXQ2   0 0 -1.27278 0.943444
Q2FXD4   0 0 -1.27278 0.943444
Q2G014   0 0 -1.27278 0.943444
Q2FWI9   0 0 -1.27278 0.943444
Q2FX79   0 0 -1.27278 0.943444
Q2FVP7   0 0 -1.27278 0.943444
Q2FZN4   0 0 -1.27278 0.943444
Q2FWU6   0 0 -1.27278 0.943444
Q2G2Y1   0 0 -1.27278 0.943444
Q2FYF6   0 0 -1.27278 0.943444
Q2FXK0   0 0 -1.27278 0.943444
Q2FVI9   0 0 -1.27278 0.943444
Q2G246   0 0 -1.27278 0.943444
Q2G053   0 0 -1.27278 0.943444
Q2FWK8   0 0 -1.27278 0.943444
Q2FXL8   0 0 -1.27278 0.943444
Q2G0Q4   0 0 -1.27278 0.943444
Q2FVB7   0 0 -1.27278 0.943444
Q2FYD6   0 0 -1.27278 0.943444
Q2FXK9   0 0 -1.27278 0.943444
Q2FV78   0 0 -1.27278 0.943444
Q2FXG4   0 0 -1.27278 0.943444
Q2G0C8   0 0 -1.27278 0.943444
Q2FWU9   0 0 -1.27278 0.943444
Q2FUX2   0 0 -1.27278 0.943444
Q2FYI8   0 0 -1.27278 0.943444
Q2FXA1   0 0 -1.27278 0.943444
Q2FV49   0 0 -1.27278 0.943444
Q2G1S0   0 0 -1.27278 0.943444
Q2G0G0   0 0 -1.27278 0.943444
P0C805   0 0 -1.27278 0.943444
Q2FWV9   0 0 -1.27278 0.943444
Q2G152   0 0 -1.27278 0.943444
Q2FX48   0 0 -1.27278 0.943444
Q2FXS5   0 0 -1.27278 0.943444
Q2FWL4   0 0 -1.27278 0.943444
P0C7Y1   0 0 -1.27278 0.943444
Q2FXA2   0 0 -1.27278 0.943444
Q2FY96   0 0 -1.27278 0.943444
Q2FVJ3   0 0 -1.27278 0.943444
Q2FZ24   0 0 -1.27278 0.943444
Q2G1X4   0 0 -1.27278 0.943444
Q2FYM6   0 0 -1.27278 0.943444
Q2FWX6   0 0 -1.27278 0.943444
Q2G1D2   0 0 -1.27278 0.943444
Q2FWC0   0 0 -1.27278 0.943444
Q2FZG7   0 0 -1.27278 0.943444
Q2G2P1   0 0 -1.27278 0.943444
Q2G1M4   0 0 -1.27278 0.943444
Q2FX29   0 0 -1.27278 0.943444
Q2FUZ3   0 0 -1.27278 0.943444
Q2FVZ9   0 0 -1.27278 0.943444
Q2G2N3   0 0 -1.27278 0.943444
Q2G237   0 0 -1.27278 0.943444
Q2FXN5   0 0 -1.27278 0.943444
Q2FYP7   0 0 -1.27278 0.943444
Q2FWC8   0 0 -1.27278 0.943444
Q2G209   0 0 -1.27278 0.943444
Q2FXX7   0 0 -1.27278 0.943444
Q2FV05   0 0 -1.27278 0.943444
Q2FWM8   0 0 -1.27278 0.943444
Q2FV00   0 0 -1.27278 0.943444
Q2FZF2   0 0 -1.27278 0.943444
Q2FV80   0 0 -1.27278 0.943444
Q2FZZ7   0 0 -1.27278 0.943444
Q2FWH8   0 0 -1.27278 0.943444
Q2FVS5   0 0 -1.27278 0.943444
Q2FWY0   0 0 -1.27278 0.943444
Q2FZM3   0 0 -1.27278 0.943444
Q2FZW8   0 0 -1.27278 0.943444
Q2FVY7   0 0 -1.27278 0.943444
Q2FXJ1   0 0 -1.27278 0.943444
Q2G0T7   0 0 -1.27278 0.943444
Q2FW40   0 0 -1.27278 0.943444
Q2FYU9   0 0 -1.27278 0.943444
Q2FUR0   0 0 -1.27278 0.943444
Q2G215   0 0 -1.27278 0.943444
Q2G169   0 0 -1.27278 0.943444
Q2G034   0 0 -1.27278 0.943444
Q2FUV8   2 0.190476 -1.27278 0.943444
Q2FW44   2 0.190476 -1.27278 0.943444
Q2FYJ8   0 0 -1.27278 0.943444
Q2FVR6   2 0.190476 -1.27278 0.943444
Q2G183   2 0.190476 -1.27278 0.943444
Q2G0S1   2 0.190476 -1.27278 0.943444
Q2FX83   0 0 -1.27278 0.943444
Q2FYF7   2 0.190476 -1.27278 0.943444
Q2G166   1 0.0952381 -1.27278 0.943444
Q2FX20   2 0.190476 -1.27278 0.943444
Q2G020   1 0.0952381 -1.27278 0.943444
Q2FVC0   1 0.0952381 -1.27278 0.943444
Q2FVD1   0 0 -1.27278 0.943444
Q2FWH1   0 0 -1.27278 0.943444
Q2FYX2   2 0.190476 -1.27278 0.943444
Q2FZB5   2 0.190476 -1.27278 0.943444
Q2G0G8   2 0.190476 -1.27278 0.943444
P0A0I4   2 0.190476 -1.27278 0.943444
Q2G2C6   2 0.190476 -1.27278 0.943444
Q2FVB1   2 0.190476 -1.27278 0.943444
Q2FYN1   1 0.0952381 -1.27278 0.943444
Q2FV79   2 0.190476 -1.27278 0.943444
Q2FVU9   2 0.190476 -1.27278 0.943444
Q2G0W5   2 0.190476 -1.27278 0.943444
Q2FW60   2 0.190476 -1.27278 0.943444
Q2G269   2 0.190476 -1.27278 0.943444
Q2FZS1   2 0.190476 -1.27278 0.943444
Q2G1Y3   2 0.190476 -1.27278 0.943444
Q2FWA4   1 0.0952381 -1.27278 0.943444
Q2G0C0   2 0.190476 -1.27278 0.943444
Q2G2J6   0 0 -1.27278 0.943444
Q2G1R2   2 0.190476 -1.27278 0.943444
Q2FXY8   1 0.0952381 -1.27278 0.943444
Q2FYL2   2 0.190476 -1.27278 0.943444
Q2FYS3   0 0 -1.27278 0.943444
Q2FXS0   2 0.190476 -1.27278 0.943444
Q2FWA7   0 0 -1.27278 0.943444
Q2FWV8   2 0.190476 -1.27278 0.943444
Q2G279   2 0.190476 -1.27278 0.943444
Q2FYB5   1 0.0952381 -1.27278 0.943444
Q2G175   2 0.190476 -1.27278 0.943444
Q2FZ07   2 0.190476 -1.27278 0.943444
Q2FVG7   2 0.190476 -1.27278 0.943444
Q2G2P3   1 0.0952381 -1.27278 0.943444
Q2FZA3   2 0.190476 -1.27278 0.943444
Q2FYE1   2 0.190476 -1.27278 0.943444
Q2G2F8   0 0 -1.27278 0.943444
Q2FWS8   0 0 -1.27278 0.943444
Q2FXD8   1 0.0952381 -1.27278 0.943444
Q2FX46   2 0.190476 -1.27278 0.943444
Q2FYB4   2 0.190476 -1.27278 0.943444
Q2FYC0   2 0.190476 -1.27278 0.943444
Q2FUY5   2 0.190476 -1.27278 0.943444
Q2FYF2   0 0 -1.27278 0.943444
Q2G0R4   2 0.190476 -1.27278 0.943444
Q2G1L1   2 0.190476 -1.27278 0.943444
Q2FYB0   2 0.190476 -1.27278 0.943444
Q2FWW5   2 0.190476 -1.27278 0.943444
Q2FX04   1 0.0952381 -1.27278 0.943444
Q2FV33   2 0.190476 -1.27278 0.943444
Q2FUX6   2 0.190476 -1.27278 0.943444
Q2FVP5   0 0 -1.27278 0.943444
Q2G0W7   2 0.190476 -1.27278 0.943444
Q2FXV1   2 0.190476 -1.27278 0.943444
Q2G096   2 0.190476 -1.27278 0.943444
Q2FV68   1 0.0952381 -1.27278 0.943444
Q2FVY6   1 0.0952381 -1.27278 0.943444
Q2FYY0   1 0.0952381 -1.27278 0.943444
Q2G005   2 0.190476 -1.27278 0.943444
Q2G2B4   2 0.190476 -1.27278 0.943444
Q2FVZ7   2 0.190476 -1.27278 0.943444
Q2FW55   2 0.190476 -1.27278 0.943444
Q2FV92   2 0.190476 -1.27278 0.943444
Q2FYV9   2 0.190476 -1.27278 0.943444
Q2FW74   2 0.190476 -1.27278 0.943444
Q2FVK9   2 0.190476 -1.27278 0.943444
Q2FZA4   2 0.190476 -1.27278 0.943444
Q2FV25   0 0 -1.27278 0.943444
Q2FYG8   2 0.190476 -1.27278 0.943444
Q2G216   2 0.190476 -1.27278 0.943444
Q2FZ69   2 0.190476 -1.27278 0.943444
Q2FV97   2 0.190476 -1.27278 0.943444
Q2FZ95   2 0.190476 -1.27278 0.943444
Q2FZN8   2 0.190476 -1.27278 0.943444
Q2FZG2   1 0.0952381 -1.27278 0.943444
Q2G259   2 0.190476 -1.27278 0.943444
Q2FYB6   2 0.190476 -1.27278 0.943444
Q2FZD1   2 0.190476 -1.27278 0.943444
Q2FYT6   2 0.190476 -1.27278 0.943444
Q2G0Y2   2 0.190476 -1.27278 0.943444
Q2FWZ1   2 0.190476 -1.27278 0.943444
Q2FVC8   2 0.190476 -1.27278 0.943444
Q2G2H1   2 0.190476 -1.27278 0.943444
Q2FY47   2 0.190476 -1.27278 0.943444
Q2FX78   1 0.0952381 -1.27278 0.943444
Q2FX47   2 0.190476 -1.27278 0.943444
Q2FZA7   2 0.190476 -1.27278 0.943444
Q2FV32   2 0.190476 -1.27278 0.943444
Q2FYE6   0 0 -1.27278 0.943444
Q2FZ41   2 0.190476 -1.27278 0.943444
Q2FYG3   2 0.190476 -1.27278 0.943444
Q2FX01   1 0.0952381 -1.27278 0.943444
Q2FXU6   2 0.190476 -1.27278 0.943444
Q2FYL7   2 0.190476 -1.27278 0.943444
Q2FWQ3   2 0.190476 -1.27278 0.943444
Q2FZY9   2 0.190476 -1.27278 0.943444
Q2FV50   1 0.0952381 -1.27278 0.943444
Q2FUY7   2 0.190476 -1.27278 0.943444
Q2FXP6   2 0.190476 -1.27278 0.943444
Q2G1S9   2 0.190476 -1.27278 0.943444
Q2FX18   2 0.190476 -1.27278 0.943444
Q2FYU0   0 0 -1.27278 0.943444
Q2FXZ7   3 0.272727 -1.27278 0.943444
Q2G051   2 0.181818 -1.27278 0.943444
Q2FWS3   4 0.363636 -1.27278 0.943444
Q2FW14   4 0.363636 -1.27278 0.943444
Q2FYD7   3 0.272727 -1.27278 0.943444
Q9RQP8   2 0.181818 -1.27278 0.943444
Q2FZK2   4 0.363636 -1.27278 0.943444
Q2FWI7   3 0.272727 -1.27278 0.943444
Q2G182   3 0.272727 -1.27278 0.943444
Q2FYT7   3 0.272727 -1.27278 0.943444
Q2FV46   2 0.181818 -1.27278 0.943444
Q2FY58   2 0.181818 -1.27278 0.943444
Q2FX06   2 0.181818 -1.27278 0.943444
Q2FZH0   4 0.363636 -1.27278 0.943444
Q2FUZ4   1 0.0909091 -1.27278 0.943444
Q2G102   2 0.181818 -1.27278 0.943444
Q2G1R8   4 0.363636 -1.27278 0.943444
Q2G2J1   2 0.181818 -1.27278 0.943444
Q2FX71   2 0.181818 -1.27278 0.943444
Q2FUZ5   1 0.0909091 -1.27278 0.943444
Q2FYP5   2 0.181818 -1.27278 0.943444
Q2G048   0 0 -1.27278 0.943444
Q2FUQ0   1 0.0909091 -1.27278 0.943444
Q2FWS7   1 0.0909091 -1.27278 0.943444
Q2FV65   2 0.181818 -1.27278 0.943444
Q2G125   2 0.181818 -1.27278 0.943444
Q2FYT2   1 0.0909091 -1.27278 0.943444
Q2FVH7   2 0.181818 -1.27278 0.943444
Q2G127   3 0.272727 -1.27278 0.943444
Q2FYI5   3 0.272727 -1.27278 0.943444
Q2FYX4   1 0.0909091 -1.27278 0.943444
Q2G0M3   1 0.0909091 -1.27278 0.943444
Q2FW87   3 0.272727 -1.27278 0.943444
Q2G211   2 0.181818 -1.27278 0.943444
Q2FXR5   4 0.363636 -1.27278 0.943444
Q2FWR5   2 0.181818 -1.27278 0.943444
Q2FYD5   2 0.181818 -1.27278 0.943444
Q2FY94   2 0.181818 -1.27278 0.943444
Q2G2W8   3 0.272727 -1.27278 0.943444
Q2FZL9   1 0.0909091 -1.27278 0.943444
Q2FYT9   3 0.272727 -1.27278 0.943444
Q2FX44   2 0.181818 -1.27278 0.943444
Q2FXB2   2 0.181818 -1.27278 0.943444
Q2FVF6   3 0.272727 -1.27278 0.943444
Q2G2F6   2 0.181818 -1.27278 0.943444
Q2G2C3   2 0.181818 -1.27278 0.943444
Q2FYA5   4 0.363636 -1.27278 0.943444
Q2FYB1   5 0.454545 -1.27278 0.943444
Q2G011   2 0.181818 -1.27278 0.943444
Q2FV29   1 0.0909091 -1.27278 0.943444
Q2FVW1   2 0.181818 -1.27278 0.943444
Q2FYA4   2 0.181818 -1.27278 0.943444
Q2FY26   2 0.181818 -1.27278 0.943444
Q2FXC1   3 0.272727 -1.27278 0.943444
Q2G2T0   3 0.272727 -1.27278 0.943444
Q2FY62   2 0.181818 -1.27278 0.943444
Q2G2K4   4 0.363636 -1.27278 0.943444
Q2FW65   3 0.272727 -1.27278 0.943444
Q2FY05   1 0.0909091 -1.27278 0.943444
Q2FV96   2 0.181818 -1.27278 0.943444
Q2G1S7   0 0 -1.27278 0.943444
Q2FWS9   2 0.181818 -1.27278 0.943444
Q2G180   3 0.272727 -1.27278 0.943444
Q2G0L6   2 0.181818 -1.27278 0.943444
Q2G189   2 0.181818 -1.27278 0.943444
Q2FYD9   2 0.181818 -1.27278 0.943444
Q2FWM6   2 0.181818 -1.27278 0.943444
Q2FXA6   2 0.181818 -1.27278 0.943444
Q2G0U8   2 0.181818 -1.27278 0.943444
Q2FXD9   2 0.181818 -1.27278 0.943444
Q2FWF9   0 0 -1.27278 0.943444
Q2FXS3   2 0.181818 -1.27278 0.943444
Q2FXX6   2 0.181818 -1.27278 0.943444
Q2FWU2   4 0.363636 -1.27278 0.943444
Q2FXD5   2 0.181818 -1.27278 0.943444
Q2FZK8   2 0.181818 -1.27278 0.943444
Q2FV15   4 0.363636 -1.27278 0.943444
Q2FZZ5   2 0.181818 -1.27278 0.943444
Q2FW48   4 0.363636 -1.27278 0.943444
Q2FYB3   1 0.0909091 -1.27278 0.943444
Q2FWT5   4 0.363636 -1.27278 0.943444
Q2FVH4   2 0.181818 -1.27278 0.943444
Q2FWP4   4 0.363636 -1.27278 0.943444
Q2FYX9   2 0.181818 -1.27278 0.943444
Q2G1U7   0 0 -1.27278 0.943444
Q2FXY6   2 0.181818 -1.27278 0.943444
Q2FYT1   3 0.272727 -1.27278 0.943444
Q2G244   2 0.181818 -1.27278 0.943444
Q2FX30   2 0.181818 -1.27278 0.943444
Q2FVZ3   2 0.181818 -1.27278 0.943444
Q2FWP5   3 0.272727 -1.27278 0.943444
Q2FX41   4 0.363636 -1.27278 0.943444
Q2G2R5   2 0.181818 -1.27278 0.943444
Q2G2S3   4 0.347826 -1.27278 0.943444
Q2G004   2 0.173913 -1.27278 0.943444
Q2FWV1   3 0.26087 -1.27278 0.943444
Q2G003   2 0.173913 -1.27278 0.943444
Q2FZV3   2 0.173913 -1.27278 0.943444
Q2G026   5 0.434783 -1.27278 0.943444
Q2FXG7   3 0.26087 -1.27278 0.943444
Q2FYL8   2 0.173913 -1.27278 0.943444
Q2FZB6   2 0.173913 -1.27278 0.943444
Q2FZE4   3 0.26087 -1.27278 0.943444
Q2FX11   4 0.347826 -1.27278 0.943444
Q2G0Y3   3 0.26087 -1.27278 0.943444
Q2FZW7   2 0.173913 -1.27278 0.943444
Q2FX21   4 0.347826 -1.27278 0.943444
Q2G092   3 0.26087 -1.27278 0.943444
Q2FZB7   2 0.173913 -1.27278 0.943444
Q2G0J9   4 0.347826 -1.27278 0.943444
Q2G1X2   2 0.173913 -1.27278 0.943444
Q2FZD6   3 0.26087 -1.27278 0.943444
Q2FW67   4 0.347826 -1.27278 0.943444
Q2G111   4 0.347826 -1.27278 0.943444
Q2G2Y4   3 0.26087 -1.27278 0.943444
Q2FY38   4 0.347826 -1.27278 0.943444
Q2FWJ0   4 0.347826 -1.27278 0.943444
Q2G2T5   4 0.347826 -1.27278 0.943444
Q2FVG6   1 0.0869565 -1.27278 0.943444
Q2G1V8   5 0.434783 -1.27278 0.943444
Q2G1L0   3 0.26087 -1.27278 0.943444
Q2FXD6   3 0.26087 -1.27278 0.943444
P0C948   2 0.173913 -1.27278 0.943444
Q2G1M2   6 0.521739 -1.27278 0.943444
Q2FVW8   4 0.347826 -1.27278 0.943444
Q2FX24   2 0.173913 -1.27278 0.943444
Q2FWS4   3 0.26087 -1.27278 0.943444
Q2FYQ3   5 0.434783 -1.27278 0.943444
Q2G254   4 0.347826 -1.27278 0.943444
Q2FWB4   2 0.173913 -1.27278 0.943444
Q2FUP8   2 0.173913 -1.27278 0.943444
Q2FZC2   4 0.347826 -1.27278 0.943444
Q2FYE4   2 0.173913 -1.27278 0.943444
Q2FWS2   5 0.434783 -1.27278 0.943444
Q2FY03   4 0.347826 -1.27278 0.943444
Q2FVS6   4 0.347826 -1.27278 0.943444
Q2FXV2   2 0.173913 -1.27278 0.943444
Q2G2L6   3 0.26087 -1.27278 0.943444
Q2G2I5   2 0.173913 -1.27278 0.943444
Q2FYA2   1 0.0869565 -1.27278 0.943444
Q2FWV7   2 0.173913 -1.27278 0.943444
Q2FXE7   4 0.347826 -1.27278 0.943444
Q2G0J6   4 0.347826 -1.27278 0.943444
Q2FUU4   4 0.347826 -1.27278 0.943444
Q2FVJ4   1 0.0869565 -1.27278 0.943444
Q2FZM9   2 0.173913 -1.27278 0.943444
Q2FZ51   3 0.26087 -1.27278 0.943444
Q2FY22   2 0.173913 -1.27278 0.943444
Q2G2Q1   4 0.347826 -1.27278 0.943444
Q2G109   5 0.434783 -1.27278 0.943444
Q2G1D6   4 0.347826 -1.27278 0.943444
Q2FVC9   5 0.434783 -1.27278 0.943444
Q2G2R6   2 0.173913 -1.27278 0.943444
Q2FZ85   4 0.347826 -1.27278 0.943444
Q2FVK4   2 0.173913 -1.27278 0.943444
Q2G1V9   3 0.26087 -1.27278 0.943444
Q2G2H6   2 0.173913 -1.27278 0.943444
Q2FWS6   3 0.26087 -1.27278 0.943444
Q2FZW4   3 0.26087 -1.27278 0.943444
Q2G1M3   4 0.347826 -1.27278 0.943444
Q2G1M0   3 0.26087 -1.27278 0.943444
Q2G1Y9   3 0.26087 -1.27278 0.943444
Q2FX45   3 0.26087 -1.27278 0.943444
Q2FWP8   2 0.173913 -1.27278 0.943444
Q2FYP4   4 0.347826 -1.27278 0.943444
Q2FYL1   2 0.173913 -1.27278 0.943444
Q2G1L4   4 0.347826 -1.27278 0.943444
Q2FUQ7   4 0.347826 -1.27278 0.943444
Q2G247   3 0.26087 -1.27278 0.943444
Q2FVV0   3 0.26087 -1.27278 0.943444
Q2FYU6   2 0.173913 -1.27278 0.943444
Q2G2N6   4 0.347826 -1.27278 0.943444
Q2FXC9   1 0.0869565 -1.27278 0.943444
Q2FX42   4 0.347826 -1.27278 0.943444
Q2FX26   4 0.347826 -1.27278 0.943444
Q2FWF3   2 0.173913 -1.27278 0.943444
Q2FZY1   2 0.173913 -1.27278 0.943444
Q2FW15   2 0.166667 -1.27278 0.943444
P0A0G2   3 0.25 -1.27278 0.943444
Q2G2G5   6 0.5 -1.27278 0.943444
Q2FY39   4 0.333333 -1.27278 0.943444
Q2G0B5   6 0.5 -1.27278 0.943444
Q2FZI1   3 0.25 -1.27278 0.943444
Q2FUQ6   6 0.5 -1.27278 0.943444
Q2FVR5   6 0.5 -1.27278 0.943444
Q2G2W6   6 0.5 -1.27278 0.943444
Q2FZR8   8 0.666667 -1.27278 0.943444
Q2FVY8   3 0.25 -1.27278 0.943444
Q2FZ60   4 0.333333 -1.27278 0.943444
Q2FV82   2 0.166667 -1.27278 0.943444
Q2FX23   5 0.416667 -1.27278 0.943444
Q2G1G3   3 0.25 -1.27278 0.943444
P68805   6 0.5 -1.27278 0.943444
Q2FVL0   1 0.0833333 -1.27278 0.943444
Q2G2J0   3 0.25 -1.27278 0.943444
Q2FZF1   2 0.166667 -1.27278 0.943444
Q2FXU9   2 0.166667 -1.27278 0.943444
Q2G1A2   1 0.0833333 -1.27278 0.943444
Q2G1C3   5 0.416667 -1.27278 0.943444
Q2G1D4   4 0.333333 -1.27278 0.943444
Q2G0A8   4 0.333333 -1.27278 0.943444
Q2FVC7   3 0.25 -1.27278 0.943444
Q2G133   5 0.416667 -1.27278 0.943444
Q2FY86   3 0.25 -1.27278 0.943444
Q2FX92   3 0.25 -1.27278 0.943444
Q2FW47   2 0.166667 -1.27278 0.943444
Q2G1T9   4 0.333333 -1.27278 0.943444
Q2FVU8   4 0.333333 -1.27278 0.943444
Q2FVD7   2 0.166667 -1.27278 0.943444
Q2FX55   7 0.583333 -1.27278 0.943444
Q2FVD3   3 0.25 -1.27278 0.943444
Q2G2B5   2 0.166667 -1.27278 0.943444
Q2FWV6   3 0.25 -1.27278 0.943444
Q2FW29   1 0.0833333 -1.27278 0.943444
Q2G0W6   4 0.333333 -1.27278 0.943444
Q2FVD2   3 0.25 -1.27278 0.943444
Q2FWR8   1 0.0833333 -1.27278 0.943444
Q2FXA0   6 0.5 -1.27278 0.943444
Q2FZB4   4 0.333333 -1.27278 0.943444
Q2FX37   1 0.0833333 -1.27278 0.943444
Q2FX13   2 0.166667 -1.27278 0.943444
Q2FWD8   4 0.333333 -1.27278 0.943444
Q2G108   3 0.25 -1.27278 0.943444
Q2G2V4   2 0.166667 -1.27278 0.943444
Q2FZW2   4 0.333333 -1.27278 0.943444
Q2FYY4   4 0.333333 -1.27278 0.943444
Q2FYB8   8 0.666667 -1.27278 0.943444
Q2FWC2   4 0.333333 -1.27278 0.943444
Q2FYE8   2 0.166667 -1.27278 0.943444
Q2FXK5   3 0.25 -1.27278 0.943444
Q2FWT0   7 0.583333 -1.27278 0.943444
Q2FW19   3 0.25 -1.27278 0.943444
Q2G100   5 0.416667 -1.27278 0.943444
Q2FYY3   4 0.333333 -1.27278 0.943444
Q2FZ01   6 0.5 -1.27278 0.943444
Q2FYY1   4 0.333333 -1.27278 0.943444
Q2G103   5 0.416667 -1.27278 0.943444
Q2FV12   2 0.166667 -1.27278 0.943444
Q2FWQ1   6 0.5 -1.27278 0.943444
Q2FYY5   3 0.25 -1.27278 0.943444
Q2G207   3 0.25 -1.27278 0.943444
Q2G1Y8   1 0.0833333 -1.27278 0.943444
Q2FWZ8   6 0.5 -1.27278 0.943444
Q2G0Z8   4 0.333333 -1.27278 0.943444
Q2G2F7   5 0.416667 -1.27278 0.943444
Q2FYH9   4 0.333333 -1.27278 0.943444
Q2FWB7   4 0.333333 -1.27278 0.943444
Q2FYN2   2 0.16 -1.27278 0.943444
Q2FVQ6   9 0.72 -1.27278 0.943444
Q2FWX3   7 0.56 -1.27278 0.943444
Q2G187   6 0.48 -1.27278 0.943444
Q2FW05   4 0.32 -1.27278 0.943444
Q2FYC3   9 0.72 -1.27278 0.943444
Q2FZJ2   6 0.48 -1.27278 0.943444
Q2G0D6   4 0.32 -1.27278 0.943444
Q2FWP7   3 0.24 -1.27278 0.943444
Q2FX31   3 0.24 -1.27278 0.943444
Q2FVZ6   2 0.16 -1.27278 0.943444
Q2G2A2   7 0.56 -1.27278 0.943444
Q2FWQ8   2 0.16 -1.27278 0.943444
Q2FVM9   5 0.4 -1.27278 0.943444
Q2FYD1   5 0.4 -1.27278 0.943444
Q2FYN3   4 0.32 -1.27278 0.943444
Q2FYI3   4 0.32 -1.27278 0.943444
Q2G022   2 0.16 -1.27278 0.943444
Q2G1Q3   5 0.4 -1.27278 0.943444
Q2FX58   4 0.32 -1.27278 0.943444
Q2G2V1   8 0.64 -1.27278 0.943444
Q2FVV5   4 0.32 -1.27278 0.943444
Q2FZC0   5 0.4 -1.27278 0.943444
Q2FV63   3 0.24 -1.27278 0.943444
Q2FWG9   5 0.4 -1.27278 0.943444
Q2FZA5   4 0.32 -1.27278 0.943444
Q2FX60   6 0.48 -1.27278 0.943444
Q2G2I8   5 0.4 -1.27278 0.943444
Q2G2Y5   4 0.32 -1.27278 0.943444
Q2G2Y2   5 0.4 -1.27278 0.943444
Q2FWA6   3 0.24 -1.27278 0.943444
Q2FWL8   4 0.32 -1.27278 0.943444
Q2FY95   5 0.4 -1.27278 0.943444
Q2FYC5   5 0.4 -1.27278 0.943444
Q2FV43   4 0.32 -1.27278 0.943444
Q2FVU0   4 0.32 -1.27278 0.943444
Q2FZG5   5 0.4 -1.27278 0.943444
Q2G2H9   8 0.64 -1.27278 0.943444
Q2G1D1   1 0.08 -1.27278 0.943444
Q2FWU7   2 0.16 -1.27278 0.943444
P60647   4 0.32 -1.27278 0.943444
Q2FUR7   7 0.56 -1.27278 0.943444
Q2FWQ2   3 0.24 -1.27278 0.943444
Q2G2M4   5 0.4 -1.27278 0.943444
Q2G104   5 0.4 -1.27278 0.943444
Q2FX76   4 0.32 -1.27278 0.943444
Q2G2Q4   6 0.48 -1.27278 0.943444
Q2FXQ1   5 0.4 -1.27278 0.943444
Q2FX80   4 0.32 -1.27278 0.943444
Q2FZN6   2 0.16 -1.27278 0.943444
Q2G009   2 0.16 -1.27278 0.943444
Q2G021   6 0.48 -1.27278 0.943444
Q2FWH0   3 0.24 -1.27278 0.943444
Q2FXQ0   3 0.24 -1.27278 0.943444
Q2FX64   7 0.56 -1.27278 0.943444
Q2FY98   4 0.32 -1.27278 0.943444
Q2FWK5   3 0.24 -1.27278 0.943444
Q2FYK1   5 0.4 -1.27278 0.943444
Q2FXF0   6 0.48 -1.27278 0.943444
Q2FY70   4 0.32 -1.27278 0.943444
Q2G114   4 0.32 -1.27278 0.943444
Q2FX38   5 0.4 -1.27278 0.943444
Q2FUP9   8 0.64 -1.27278 0.943444
Q2FVV3   7 0.56 -1.27278 0.943444
Q2G113   4 0.32 -1.27278 0.943444
Q2FWB2   1 0.08 -1.27278 0.943444
Q2FWT6   7 0.56 -1.27278 0.943444
Q2FW28   4 0.32 -1.27278 0.943444
Q2FUQ9   1 0.08 -1.27278 0.943444
Q2FY00   7 0.56 -1.27278 0.943444
Q2G040   5 0.4 -1.27278 0.943444
Q2FX35   5 0.4 -1.27278 0.943444
Q2FYW9   2 0.153846 -1.27278 0.943444
Q2G2N8   8 0.615385 -1.27278 0.943444
Q2G1V7   6 0.461538 -1.27278 0.943444
Q2G0C3   7 0.538462 -1.27278 0.943444
Q2FVW0   9 0.692308 -1.27278 0.943444
Q2FUS4   6 0.461538 -1.27278 0.943444
Q2FVP6   6 0.461538 -1.27278 0.943444
Q2FZK1   8 0.615385 -1.27278 0.943444
Q2FXY2   5 0.384615 -1.27278 0.943444
Q2FYX3   5 0.384615 -1.27278 0.943444
Q2FZ86   4 0.307692 -1.27278 0.943444
Q2FUV7   4 0.307692 -1.27278 0.943444
Q2FX70   4 0.307692 -1.27278 0.943444
Q2G1Y1   6 0.461538 -1.27278 0.943444
Q2FVT9   6 0.461538 -1.27278 0.943444
Q2G2K3   6 0.461538 -1.27278 0.943444
P72358   7 0.538462 -1.27278 0.943444
Q2G192   6 0.461538 -1.27278 0.943444
Q2FYX6   3 0.230769 -1.27278 0.943444
Q2FXW0   3 0.230769 -1.27278 0.943444
Q2G202   6 0.461538 -1.27278 0.943444
Q2FYW7   2 0.153846 -1.27278 0.943444
Q2G2M0   1 0.0769231 -1.27278 0.943444
Q2FXT7   2 0.153846 -1.27278 0.943444
Q2FX59   3 0.230769 -1.27278 0.943444
Q2G0X2   3 0.230769 -1.27278 0.943444
Q2FWR6   5 0.384615 -1.27278 0.943444
Q2FW22   6 0.461538 -1.27278 0.943444
Q2FZH4   4 0.307692 -1.27278 0.943444
Q2FYZ1   3 0.230769 -1.27278 0.943444
Q2G2W7   7 0.538462 -1.27278 0.943444
Q2G2I4   4 0.307692 -1.27278 0.943444
Q2FZP5   3 0.230769 -1.27278 0.943444
Q2FWQ7   3 0.230769 -1.27278 0.943444
Q2G1W9   5 0.384615 -1.27278 0.943444
Q2FWF7   2 0.153846 -1.27278 0.943444
Q2FYM9   3 0.230769 -1.27278 0.943444
Q2FXV0   4 0.307692 -1.27278 0.943444
Q2FWW2   3 0.230769 -1.27278 0.943444
Q2FVS2   7 0.538462 -1.27278 0.943444
Q2G007   6 0.461538 -1.27278 0.943444
Q2FYA7   4 0.307692 -1.27278 0.943444
Q2G0K0   4 0.307692 -1.27278 0.943444
Q2FXS9   3 0.230769 -1.27278 0.943444
Q2G249   3 0.230769 -1.27278 0.943444
Q2G008   1 0.0769231 -1.27278 0.943444
Q2FZD5   8 0.615385 -1.27278 0.943444
Q2FZG0   7 0.538462 -1.27278 0.943444
Q2FX28   7 0.538462 -1.27278 0.943444
Q2FXI4   4 0.307692 -1.27278 0.943444
Q2G176   7 0.538462 -1.27278 0.943444
Q2G116   4 0.307692 -1.27278 0.943444
Q2FXF2   9 0.692308 -1.27278 0.943444
Q2G260   3 0.230769 -1.27278 0.943444
Q2G213   2 0.153846 -1.27278 0.943444
Q2G173   7 0.538462 -1.27278 0.943444
Q2FV71   4 0.307692 -1.27278 0.943444
Q2FWY8   4 0.307692 -1.27278 0.943444
Q2FWN3   2 0.153846 -1.27278 0.943444
Q2FYD4   3 0.230769 -1.27278 0.943444
Q2FVQ2   6 0.461538 -1.27278 0.943444
Q2FVK0   6 0.461538 -1.27278 0.943444
Q2G285   7 0.538462 -1.27278 0.943444
Q2FZH6   5 0.384615 -1.27278 0.943444
Q2FZX1   4 0.307692 -1.27278 0.943444
Q2FZ83   2 0.153846 -1.27278 0.943444
Q2G0S9   4 0.307692 -1.27278 0.943444
Q2FZH7   9 0.692308 -1.27278 0.943444
Q2FZT3   8 0.615385 -1.27278 0.943444
Q2FX57   7 0.518519 -1.27278 0.943444
Q2G0B9   3 0.222222 -1.27278 0.943444
Q2FY28   6 0.444444 -1.27278 0.943444
Q2G0R5   5 0.37037 -1.27278 0.943444
Q2FZG8   2 0.148148 -1.27278 0.943444
Q2G1X1   2 0.148148 -1.27278 0.943444
Q2FX93   6 0.444444 -1.27278 0.943444
Q2FYU5   6 0.444444 -1.27278 0.943444
Q2FWR9   7 0.518519 -1.27278 0.943444
Q2FWS0   7 0.518519 -1.27278 0.943444
Q2G0P4   10 0.740741 -1.27278 0.943444
Q2FX50   8 0.592593 -1.27278 0.943444
Q2FZV0   4 0.296296 -1.27278 0.943444
Q2G0S5   5 0.37037 -1.27278 0.943444
Q2FY25   8 0.592593 -1.27278 0.943444
Q2FXG6   5 0.37037 -1.27278 0.943444
Q2FZJ7   1 0.0740741 -1.27278 0.943444
Q2G0U7   3 0.222222 -1.27278 0.943444
Q2FZV2   10 0.740741 -1.27278 0.943444
Q2FWT8   3 0.222222 -1.27278 0.943444
Q2G0D1   7 0.518519 -1.27278 0.943444
Q2FVW5   6 0.444444 -1.27278 0.943444
Q2FY97   6 0.444444 -1.27278 0.943444
Q2FXF3   5 0.37037 -1.27278 0.943444
Q2G063   5 0.37037 -1.27278 0.943444
Q2G0U5   9 0.666667 -1.27278 0.943444
Q2G2B1   8 0.592593 -1.27278 0.943444
Q2FVE3   7 0.518519 -1.27278 0.943444
Q2FZW1   5 0.37037 -1.27278 0.943444
Q2FYK2   3 0.222222 -1.27278 0.943444
Q2FXW2   4 0.296296 -1.27278 0.943444
Q9F0R1   7 0.518519 -1.27278 0.943444
Q2FZG3   8 0.592593 -1.27278 0.943444
Q2G2K0   4 0.296296 -1.27278 0.943444
Q2FVN4   1 0.0740741 -1.27278 0.943444
Q2FYV0   3 0.222222 -1.27278 0.943444
Q2G0A5   8 0.592593 -1.27278 0.943444
Q2FZ03   5 0.37037 -1.27278 0.943444
Q2G1I8   4 0.296296 -1.27278 0.943444
Q2FYX8   3 0.222222 -1.27278 0.943444
Q2FV18   7 0.518519 -1.27278 0.943444
Q2FYI7   4 0.296296 -1.27278 0.943444
Q2G0K1   4 0.296296 -1.27278 0.943444
Q2G2U9   7 0.518519 -1.27278 0.943444
Q2FW31   3 0.222222 -1.27278 0.943444
Q2FVB5   9 0.666667 -1.27278 0.943444
Q2FVI8   5 0.37037 -1.27278 0.943444
Q2FZT0   4 0.296296 -1.27278 0.943444
P48860   7 0.518519 -1.27278 0.943444
Q2FYC1   5 0.37037 -1.27278 0.943444
Q2G286   4 0.296296 -1.27278 0.943444
Q2FXD3   6 0.444444 -1.27278 0.943444
Q2G027   5 0.37037 -1.27278 0.943444
Q2G0T4   4 0.296296 -1.27278 0.943444
Q2FZJ5   4 0.296296 -1.27278 0.943444
Q2FW10   4 0.296296 -1.27278 0.943444
Q2FY91   5 0.37037 -1.27278 0.943444
Q2FVP0   3 0.222222 -1.27278 0.943444
P60070   5 0.37037 -1.27278 0.943444
Q2FWU1   12 0.888889 -1.27278 0.943444
Q2FYA3   9 0.666667 -1.27278 0.943444
Q2G0V8   8 0.592593 -1.27278 0.943444
Q2G0Z2   9 0.666667 -1.27278 0.943444
Q2FZ47   6 0.444444 -1.27278 0.943444
Q2G0V9   6 0.444444 -1.27278 0.943444
Q2FZE2   4 0.296296 -1.27278 0.943444
Q2FWB0   8 0.592593 -1.27278 0.943444
Q2G1J1   7 0.518519 -1.27278 0.943444
Q2FYQ1   6 0.444444 -1.27278 0.943444
Q2FZ45   4 0.296296 -1.27278 0.943444
Q2FYW5   7 0.518519 -1.27278 0.943444
Q2G1A0   7 0.518519 -1.27278 0.943444
Q2FZB9   8 0.592593 -1.27278 0.943444
Q2FZX2   3 0.222222 -1.27278 0.943444
Q2FZY4   6 0.444444 -1.27278 0.943444
Q2FW56   8 0.592593 -1.27278 0.943444
P0A0G6   5 0.37037 -1.27278 0.943444
Q2FW80   7 0.518519 -1.27278 0.943444
Q2G2S4   4 0.296296 -1.27278 0.943444
Q2G2H0   4 0.296296 -1.27278 0.943444
Q2G2E1   8 0.592593 -1.27278 0.943444
Q2G0I5   6 0.444444 -1.27278 0.943444
Q2FWW6   11 0.814815 -1.27278 0.943444
Q2G112   2 0.148148 -1.27278 0.943444
Q2G214   7 0.518519 -1.27278 0.943444
Q2FYG2   5 0.37037 -1.27278 0.943444
Q2G0J5   5 0.37037 -1.27278 0.943444
Q2FX27   9 0.666667 -1.27278 0.943444
Q2FWV5   4 0.296296 -1.27278 0.943444
Q2FX40   7 0.518519 -1.27278 0.943444
Q2FZM5   4 0.296296 -1.27278 0.943444
Q2FXH8   7 0.518519 -1.27278 0.943444
Q2FWS5   9 0.666667 -1.27278 0.943444
Q2FW13   5 0.357143 -1.27278 0.943444
Q2FY93   8 0.571429 -1.27278 0.943444
Q2FZM8   6 0.428571 -1.27278 0.943444
Q2FZV4   4 0.285714 -1.27278 0.943444
Q2FVD4   8 0.571429 -1.27278 0.943444
Q2G0J3   6 0.428571 -1.27278 0.943444
Q2FX61   3 0.214286 -1.27278 0.943444
Q2FVD6   7 0.5 -1.27278 0.943444
Q2FYY7   8 0.571429 -1.27278 0.943444
Q2G0W0   8 0.571429 -1.27278 0.943444
Q2FXF7   7 0.5 -1.27278 0.943444
Q2G191   9 0.642857 -1.27278 0.943444
Q2FYT5   7 0.5 -1.27278 0.943444
Q2G1P0   8 0.571429 -1.27278 0.943444
Q2FVF8   3 0.214286 -1.27278 0.943444
Q2G0Y1   7 0.5 -1.27278 0.943444
Q2FZD2   7 0.5 -1.27278 0.943444
Q2FZ59   3 0.214286 -1.27278 0.943444
Q2G2G1   11 0.785714 -1.27278 0.943444
Q2G0F9   1 0.0714286 -1.27278 0.943444
Q2G1J2   4 0.285714 -1.27278 0.943444
Q2G0Q6   11 0.785714 -1.27278 0.943444
Q2FYX0   5 0.357143 -1.27278 0.943444
Q2FZU8   4 0.285714 -1.27278 0.943444
Q2G267   7 0.5 -1.27278 0.943444
Q2G174   6 0.428571 -1.27278 0.943444
Q2FWC3   5 0.357143 -1.27278 0.943444
Q2FVN6   3 0.214286 -1.27278 0.943444
Q2G2D1   5 0.357143 -1.27278 0.943444
Q2FZK9   8 0.571429 -1.27278 0.943444
Q2G2C9   5 0.357143 -1.27278 0.943444
Q2G2V8   2 0.142857 -1.27278 0.943444
Q2FVL6   4 0.285714 -1.27278 0.943444
Q2FY45   7 0.5 -1.27278 0.943444
Q2G2R7   3 0.214286 -1.27278 0.943444
Q2FWD5   9 0.642857 -1.27278 0.943444
Q2FWT3   6 0.428571 -1.27278 0.943444
Q2FY92   7 0.5 -1.27278 0.943444
Q2FZM2   8 0.571429 -1.27278 0.943444
Q2G2F0   5 0.357143 -1.27278 0.943444
Q2FW30   9 0.642857 -1.27278 0.943444
Q2FZV9   7 0.5 -1.27278 0.943444
Q2FVA6   3 0.214286 -1.27278 0.943444
Q2G229   4 0.285714 -1.27278 0.943444
Q2FZZ3   7 0.5 -1.27278 0.943444
Q2G2F4   10 0.714286 -1.27278 0.943444
Q2FVA7   10 0.714286 -1.27278 0.943444
Q2G0R3   7 0.5 -1.27278 0.943444
Q2G1R1   6 0.428571 -1.27278 0.943444
Q2FZ79   7 0.5 -1.27278 0.943444
Q2FZ12   7 0.5 -1.27278 0.943444
Q2FX39   11 0.785714 -1.27278 0.943444
Q2G186   5 0.357143 -1.27278 0.943444
Q2FXE5   6 0.428571 -1.27278 0.943444
Q2G0A1   6 0.428571 -1.27278 0.943444
Q2G0E7   9 0.642857 -1.27278 0.943444
Q2G2V7   10 0.714286 -1.27278 0.943444
Q2FYA6   6 0.428571 -1.27278 0.943444
Q2G276   4 0.285714 -1.27278 0.943444
Q2G070   5 0.357143 -1.27278 0.943444
Q2FVZ1   8 0.571429 -1.27278 0.943444
Q2FW84   6 0.428571 -1.27278 0.943444
Q2FVY9   7 0.5 -1.27278 0.943444
Q2FVD9   7 0.5 -1.27278 0.943444
Q2G1T2   5 0.357143 -1.27278 0.943444
Q2G0I3   7 0.5 -1.27278 0.943444
Q2G0E8   7 0.5 -1.27278 0.943444
Q2FW08   8 0.571429 -1.27278 0.943444
Q2FVD8   7 0.5 -1.27278 0.943444
Q2FXF5   5 0.357143 -1.27278 0.943444
Q2FXW1   6 0.428571 -1.27278 0.943444
Q2FW79   4 0.285714 -1.27278 0.943444
Q2G2G0   1 0.0714286 -1.27278 0.943444
P48940   6 0.428571 -1.27278 0.943444
Q2FYL6   11 0.785714 -1.27278 0.943444
Q2FZV8   4 0.285714 -1.27278 0.943444
Q2FYM5   7 0.5 -1.27278 0.943444
Q2G2B6   4 0.285714 -1.27278 0.943444
Q2G1L2   4 0.285714 -1.27278 0.943444
Q2G1V5   9 0.642857 -1.27278 0.943444
Q2FXT0   1 0.0714286 -1.27278 0.943444
Q2FY02   7 0.5 -1.27278 0.943444
Q2FWQ4   10 0.714286 -1.27278 0.943444
Q2FYG4   8 0.571429 -1.27278 0.943444
Q2FW11   6 0.428571 -1.27278 0.943444
Q2G257   10 0.689655 -1.27278 0.943444
Q2FWJ6   9 0.62069 -1.27278 0.943444
Q2FXS8   2 0.137931 -1.27278 0.943444
Q2FX12   6 0.413793 -1.27278 0.943444
Q2FYF1   9 0.62069 -1.27278 0.943444
Q2G2E8   8 0.551724 -1.27278 0.943444
Q2FXE6   8 0.551724 -1.27278 0.943444
Q2G2C0   8 0.551724 -1.27278 0.943444
Q2G1V6   7 0.482759 -1.27278 0.943444
Q2FWZ4   8 0.551724 -1.27278 0.943444
Q2G2V0   11 0.758621 -1.27278 0.943444
Q9ZAH6   7 0.482759 -1.27278 0.943444
Q2FVU2   5 0.344828 -1.27278 0.943444
Q2FWI8   6 0.413793 -1.27278 0.943444
P0A0H0   4 0.275862 -1.27278 0.943444
Q2G0C1   8 0.551724 -1.27278 0.943444
Q2FXH3   5 0.344828 -1.27278 0.943444
Q2FXI6   6 0.413793 -1.27278 0.943444
Q2G1X5   4 0.275862 -1.27278 0.943444
Q2FV08   10 0.689655 -1.27278 0.943444
Q2FWT7   6 0.413793 -1.27278 0.943444
Q2G210   8 0.551724 -1.27278 0.943444
Q2FW66   8 0.551724 -1.27278 0.943444
Q2FWD0   9 0.62069 -1.27278 0.943444
Q2FUQ1   5 0.344828 -1.27278 0.943444
Q2FVI6   9 0.62069 -1.27278 0.943444
Q2FWM7   12 0.827586 -1.27278 0.943444
Q2FVN2   2 0.137931 -1.27278 0.943444
Q2FWR2   6 0.413793 -1.27278 0.943444
Q2FYH4   9 0.62069 -1.27278 0.943444
Q2FYM8   8 0.551724 -1.27278 0.943444
Q9RFJ6   9 0.62069 -1.27278 0.943444
Q2FZ42   3 0.206897 -1.27278 0.943444
Q2FVX9   7 0.482759 -1.27278 0.943444
Q2G066   6 0.413793 -1.27278 0.943444
Q2FVM3   9 0.62069 -1.27278 0.943444
Q2FWT1   6 0.413793 -1.27278 0.943444
Q2FZB8   4 0.275862 -1.27278 0.943444
Q2FUQ8   12 0.827586 -1.27278 0.943444
Q2G2I7   3 0.206897 -1.27278 0.943444
Q2FVF7   7 0.482759 -1.27278 0.943444
Q2FV52   6 0.413793 -1.27278 0.943444
Q2FWE3   8 0.551724 -1.27278 0.943444
Q2G144   3 0.206897 -1.27278 0.943444
Q2FXZ1   7 0.482759 -1.27278 0.943444
Q2FX34   3 0.206897 -1.27278 0.943444
Q2FWV4   1 0.0689655 -1.27278 0.943444
Q2FZ11   11 0.758621 -1.27278 0.943444
Q2G141   8 0.551724 -1.27278 0.943444
Q2FWF5   4 0.275862 -1.27278 0.943444
Q2FV34   2 0.137931 -1.27278 0.943444
Q2FWQ0   6 0.413793 -1.27278 0.943444
Q2FV88   5 0.344828 -1.27278 0.943444
Q2G2P0   6 0.413793 -1.27278 0.943444
Q2FYW8   6 0.413793 -1.27278 0.943444
Q2G1W1   7 0.482759 -1.27278 0.943444
Q2FVC2   4 0.275862 -1.27278 0.943444
Q2G0D3   11 0.758621 -1.27278 0.943444
Q2FV89   5 0.344828 -1.27278 0.943444
Q2G1U2   4 0.275862 -1.27278 0.943444
Q2FX32   6 0.413793 -1.27278 0.943444
Q2FXS7   10 0.689655 -1.27278 0.943444
Q2FVX1   8 0.551724 -1.27278 0.943444
Q2FVE0   10 0.689655 -1.27278 0.943444
Q2G270   3 0.206897 -1.27278 0.943444
Q9EYW6   3 0.206897 -1.27278 0.943444
Q2FVB8   11 0.758621 -1.27278 0.943444
Q2FZT9   12 0.827586 -1.27278 0.943444
Q2G298   7 0.482759 -1.27278 0.943444
Q2FX49   10 0.689655 -1.27278 0.943444
Q2G0Z0   9 0.62069 -1.27278 0.943444
Q2FW39   6 0.413793 -1.27278 0.943444
Q2G252   7 0.482759 -1.27278 0.943444
Q2G0A3   5 0.344828 -1.27278 0.943444
Q2FYJ7   5 0.344828 -1.27278 0.943444
Q2FWT2   6 0.413793 -1.27278 0.943444
Q2FWQ5   8 0.551724 -1.27278 0.943444
Q2G2J7   6 0.413793 -1.27278 0.943444
Q2FY75   9 0.62069 -1.27278 0.943444
Q2G106   4 0.275862 -1.27278 0.943444
Q2FVY3   4 0.275862 -1.27278 0.943444
Q2FVP9   5 0.344828 -1.27278 0.943444
Q2FW42   4 0.275862 -1.27278 0.943444
Q2FUV9   6 0.413793 -1.27278 0.943444
Q2FVR7   5 0.344828 -1.27278 0.943444
Q2FZN1   2 0.137931 -1.27278 0.943444
Q2G2Q7   8 0.533333 -1.27278 0.943444
Q2G150   8 0.533333 -1.27278 0.943444
Q2G081   6 0.4 -1.27278 0.943444
Q2FV45   6 0.4 -1.27278 0.943444
Q2FX02   7 0.466667 -1.27278 0.943444
P0A0Q4   12 0.8 -1.27278 0.943444
Q2G0L9   6 0.4 -1.27278 0.943444
Q2FY04   6 0.4 -1.27278 0.943444
Q2FV48   10 0.666667 -1.27278 0.943444
Q2FW64   9 0.6 -1.27278 0.943444
Q2FX63   9 0.6 -1.27278 0.943444
Q2G1T3   5 0.333333 -1.27278 0.943444
Q2G0K9   3 0.2 -1.27278 0.943444
Q2FZ00   12 0.8 -1.27278 0.943444
Q2FVL9   1 0.0666667 -1.27278 0.943444
Q2FW33   7 0.466667 -1.27278 0.943444
Q2FWT9   4 0.266667 -1.27278 0.943444
Q2FZF7   6 0.4 -1.27278 0.943444
Q2FWL1   5 0.333333 -1.27278 0.943444
Q2FYS7   3 0.2 -1.27278 0.943444
Q2FZX3   5 0.333333 -1.27278 0.943444
Q2FXR0   9 0.6 -1.27278 0.943444
Q2G2I9   3 0.2 -1.27278 0.943444
Q2FWN1   9 0.6 -1.27278 0.943444
Q2G297   12 0.8 -1.27278 0.943444
Q2FVA0   12 0.8 -1.27278 0.943444
Q2FXX0   3 0.2 -1.27278 0.943444
Q2G2P4   7 0.466667 -1.27278 0.943444
Q2G0P8   10 0.666667 -1.27278 0.943444
Q2FVN3   8 0.533333 -1.27278 0.943444
Q2FXK7   6 0.4 -1.27278 0.943444
Q2FZF8   4 0.266667 -1.27278 0.943444
Q2FWR0   5 0.333333 -1.27278 0.943444
Q2FXL2   11 0.733333 -1.27278 0.943444
Q2FWA9   9 0.6 -1.27278 0.943444
Q2G282   11 0.733333 -1.27278 0.943444
Q9RQQ0   12 0.8 -1.27278 0.943444
Q2FXD7   7 0.466667 -1.27278 0.943444
Q2FUY4   8 0.533333 -1.27278 0.943444
Q2G2W4   10 0.666667 -1.27278 0.943444
Q2FZF5   8 0.533333 -1.27278 0.943444
Q2FY42   3 0.2 -1.27278 0.943444
Q2FUS3   9 0.6 -1.27278 0.943444
Q2G2E7   10 0.666667 -1.27278 0.943444
Q2G0S6   3 0.2 -1.27278 0.943444
Q2G0C2   13 0.866667 -1.27278 0.943444
Q2FWF8   9 0.6 -1.27278 0.943444
Q2G000   8 0.533333 -1.27278 0.943444
Q2FWX2   7 0.466667 -1.27278 0.943444
Q2FZS2   4 0.266667 -1.27278 0.943444
Q2FW16   4 0.266667 -1.27278 0.943444
Q2FZI2   10 0.666667 -1.27278 0.943444
Q2G1Q5   10 0.666667 -1.27278 0.943444
Q2G1A5   8 0.533333 -1.27278 0.943444
Q2G0P7   11 0.733333 -1.27278 0.943444
Q2FWV3   5 0.333333 -1.27278 0.943444
Q2FW51   4 0.266667 -1.27278 0.943444
Q2FVI4   6 0.4 -1.27278 0.943444
Q2FVN7   4 0.266667 -1.27278 0.943444
Q2FWP9   3 0.2 -1.27278 0.943444
Q2FXT2   9 0.6 -1.27278 0.943444
P0A0F4   7 0.466667 -1.27278 0.943444
Q2G126   7 0.466667 -1.27278 0.943444
Q2FW82   13 0.866667 -1.27278 0.943444
Q2FY44   5 0.333333 -1.27278 0.943444
Q2G0N9   11 0.733333 -1.27278 0.943444
Q2G0Z9   8 0.533333 -1.27278 0.943444
Q2FV81   9 0.6 -1.27278 0.943444
Q2FYC4   8 0.533333 -1.27278 0.943444
Q2G178   7 0.466667 -1.27278 0.943444
Q2G079   6 0.4 -1.27278 0.943444
Q2G2B7   8 0.533333 -1.27278 0.943444
Q2FVF5   8 0.533333 -1.27278 0.943444
Q2G2W2   8 0.533333 -1.27278 0.943444
Q2G1I2   7 0.466667 -1.27278 0.943444
Q2G245   12 0.8 -1.27278 0.943444
Q2G1H7   9 0.580645 -1.27278 0.943444
Q2FWF1   5 0.322581 -1.27278 0.943444
Q2FZZ9   9 0.580645 -1.27278 0.943444
Q2G1W3   6 0.387097 -1.27278 0.943444
Q2G204   10 0.645161 -1.27278 0.943444
Q2G1H1   7 0.451613 -1.27278 0.943444
Q2FXK3   6 0.387097 -1.27278 0.943444
Q2G2H8   10 0.645161 -1.27278 0.943444
Q2FZP9   8 0.516129 -1.27278 0.943444
Q2FWI2   7 0.451613 -1.27278 0.943444
Q2FYZ6   15 0.967742 -1.27278 0.943444
Q2FXS1   12 0.774194 -1.27278 0.943444
Q2G200   6 0.387097 -1.27278 0.943444
Q2G2L5   14 0.903226 -1.27278 0.943444
Q2FY73   9 0.580645 -1.27278 0.943444
Q2G177   18 1.16129 0.903563 0.161558
Q2G2F9   9 0.580645 -1.27278 0.943444
Q2FV27   5 0.322581 -1.27278 0.943444
Q2FZ56   8 0.516129 -1.27278 0.943444
Q2FVF3   14 0.903226 -1.27278 0.943444
Q2G0B6   6 0.387097 -1.27278 0.943444
Q2G2S5   8 0.516129 -1.27278 0.943444
Q2FW68   7 0.451613 -1.27278 0.943444
Q2FWX7   6 0.387097 -1.27278 0.943444
Q2FWB6   9 0.580645 -1.27278 0.943444
Q2FXA9   4 0.258065 -1.27278 0.943444
Q2FXP3   6 0.387097 -1.27278 0.943444
Q2FUX5   9 0.580645 -1.27278 0.943444
Q2FZZ4   7 0.451613 -1.27278 0.943444
Q2FX98   12 0.774194 -1.27278 0.943444
Q2FV23   4 0.258065 -1.27278 0.943444
Q2FUR1   6 0.387097 -1.27278 0.943444
Q2FY49   8 0.516129 -1.27278 0.943444
Q2G017   4 0.258065 -1.27278 0.943444
Q2G2K9   14 0.903226 -1.27278 0.943444
Q2G2N9   8 0.516129 -1.27278 0.943444
Q2G0E9   9 0.580645 -1.27278 0.943444
Q2FY19   7 0.451613 -1.27278 0.943444
Q2G1E3   5 0.322581 -1.27278 0.943444
Q2FW17   2 0.129032 -1.27278 0.943444
Q2FWK9   6 0.387097 -1.27278 0.943444
Q2G2Q6   7 0.451613 -1.27278 0.943444
Q2G2Q5   9 0.580645 -1.27278 0.943444
Q2G1U9   7 0.451613 -1.27278 0.943444
Q2G299   6 0.387097 -1.27278 0.943444
Q2FX75   1 0.0645161 -1.27278 0.943444
Q2G058   8 0.516129 -1.27278 0.943444
Q2G0E3   5 0.322581 -1.27278 0.943444
Q2FYK0   16 1.03226 0.903563 0.161558
Q2G2K6   4 0.258065 -1.27278 0.943444
Q2FYN0   3 0.193548 -1.27278 0.943444
Q2FVK7   9 0.580645 -1.27278 0.943444
Q2FX15   6 0.387097 -1.27278 0.943444
Q2FVN9   11 0.709677 -1.27278 0.943444
Q2FWX0   11 0.709677 -1.27278 0.943444
Q2G143   7 0.451613 -1.27278 0.943444
Q2G0C7   4 0.258065 -1.27278 0.943444
Q2G0K6   6 0.387097 -1.27278 0.943444
Q2FZZ1   12 0.774194 -1.27278 0.943444
Q2FV13   6 0.387097 -1.27278 0.943444
Q2G128   8 0.516129 -1.27278 0.943444
Q2FXU2   4 0.258065 -1.27278 0.943444
Q2G2R4   6 0.387097 -1.27278 0.943444
Q2FXM1   8 0.516129 -1.27278 0.943444
Q8KQR1   5 0.322581 -1.27278 0.943444
Q2G2Q9   8 0.516129 -1.27278 0.943444
Q2FVG9   13 0.83871 -1.27278 0.943444
Q2FV56   9 0.580645 -1.27278 0.943444
Q2FWG7   12 0.75 -1.27278 0.943444
Q2G0T1   11 0.6875 -1.27278 0.943444
Q2FXB9   11 0.6875 -1.27278 0.943444
Q2FZP3   16 1 0.903563 0.161558
Q2FZQ2   18 1.125 0.903563 0.161558
Q2FXS4   8 0.5 -1.27278 0.943444
Q2FZ21   7 0.4375 -1.27278 0.943444
Q2G2X2   6 0.375 -1.27278 0.943444
Q2FZF6   8 0.5 -1.27278 0.943444
Q2FYA0   6 0.375 -1.27278 0.943444
Q2G2A9   19 1.1875 0.903563 0.161558
Q2FYB9   6 0.375 -1.27278 0.943444
Q2FYI4   8 0.5 -1.27278 0.943444
Q2FYL4   6 0.375 -1.27278 0.943444
Q2G1T0   12 0.75 -1.27278 0.943444
Q2FXW7   7 0.4375 -1.27278 0.943444
Q2FZA1   6 0.375 -1.27278 0.943444
Q2FY76   12 0.75 -1.27278 0.943444
Q2FZ97   8 0.5 -1.27278 0.943444
Q2G1I4   15 0.9375 -1.27278 0.943444
Q2FYQ6   12 0.75 -1.27278 0.943444
Q2FXL6   8 0.5 -1.27278 0.943444
Q2G2G6   10 0.625 -1.27278 0.943444
Q2FVH1   16 1 0.903563 0.161558
Q2FYA8   5 0.3125 -1.27278 0.943444
Q2G2M5   9 0.5625 -1.27278 0.943444
Q2FV99   7 0.4375 -1.27278 0.943444
Q2G105   4 0.25 -1.27278 0.943444
Q2FW23   7 0.4375 -1.27278 0.943444
Q2G012   3 0.1875 -1.27278 0.943444
Q2G2V5   6 0.375 -1.27278 0.943444
Q2FW07   10 0.625 -1.27278 0.943444
Q2G0F2   3 0.1875 -1.27278 0.943444
Q2FZC9   11 0.6875 -1.27278 0.943444
Q2FXE9   12 0.75 -1.27278 0.943444
Q2FV47   8 0.5 -1.27278 0.943444
Q2G2Q8   9 0.5625 -1.27278 0.943444
Q2FYE7   14 0.875 -1.27278 0.943444
Q2FUT3   15 0.9375 -1.27278 0.943444
Q2G068   10 0.625 -1.27278 0.943444
Q2G2D3   6 0.375 -1.27278 0.943444
Q2FYK4   7 0.4375 -1.27278 0.943444
Q2FX36   5 0.3125 -1.27278 0.943444
Q2G0A4   14 0.875 -1.27278 0.943444
Q2G080   13 0.8125 -1.27278 0.943444
Q2FUT1   12 0.75 -1.27278 0.943444
Q2FYH3   8 0.5 -1.27278 0.943444
Q2FXA7   7 0.4375 -1.27278 0.943444
Q2G2Y6   1 0.0625 -1.27278 0.943444
Q2FY55   7 0.4375 -1.27278 0.943444
Q2FY61   8 0.5 -1.27278 0.943444
Q2G0E2   7 0.4375 -1.27278 0.943444
Q2FVY1   8 0.5 -1.27278 0.943444
Q2FUV1   13 0.8125 -1.27278 0.943444
Q2FUS9   4 0.25 -1.27278 0.943444
Q2G1A1   6 0.375 -1.27278 0.943444
P60639   16 1 0.903563 0.161558
Q2FZE9   1 0.0625 -1.27278 0.943444
Q2G1I9   9 0.5625 -1.27278 0.943444
Q2FWN0   14 0.875 -1.27278 0.943444
Q2FZE3   9 0.5625 -1.27278 0.943444
Q93Q23   13 0.8125 -1.27278 0.943444
Q2FWE9   6 0.375 -1.27278 0.943444
Q2FUS1   15 0.9375 -1.27278 0.943444
Q2FVM5   9 0.5625 -1.27278 0.943444
Q2G2N7   14 0.875 -1.27278 0.943444
Q2FWG0   14 0.875 -1.27278 0.943444
Q2FXV7   17 1.0625 0.903563 0.161558
Q2FW69   14 0.875 -1.27278 0.943444
P0A0F8   3 0.1875 -1.27278 0.943444
Q2G055   7 0.4375 -1.27278 0.943444
Q2FV37   12 0.75 -1.27278 0.943444
Q2G225   16 1 0.903563 0.161558
Q2FXG2   9 0.5625 -1.27278 0.943444
Q2FY87   4 0.25 -1.27278 0.943444
Q2FWR7   5 0.3125 -1.27278 0.943444
Q2G1U6   9 0.5625 -1.27278 0.943444
Q2G006   9 0.5625 -1.27278 0.943444
Q2G2I6   17 1.0303 0.903563 0.161558
Q2FWS1   2 0.121212 -1.27278 0.943444
Q2FYF5   10 0.606061 -1.27278 0.943444
Q2G0F1   16 0.969697 -1.27278 0.943444
Q2G0J2   13 0.787879 -1.27278 0.943444
Q2FXE3   11 0.666667 -1.27278 0.943444
Q2FYV8   10 0.606061 -1.27278 0.943444
Q2G1X6   9 0.545455 -1.27278 0.943444
Q2FUP5   14 0.848485 -1.27278 0.943444
Q2G1A4   13 0.787879 -1.27278 0.943444
Q2G0H9   10 0.606061 -1.27278 0.943444
Q2G0M0   10 0.606061 -1.27278 0.943444
Q2FYK6   6 0.363636 -1.27278 0.943444
Q2G023   7 0.424242 -1.27278 0.943444
Q2G0G2   6 0.363636 -1.27278 0.943444
Q2FXC0   6 0.363636 -1.27278 0.943444
Q2FXF1   5 0.30303 -1.27278 0.943444
Q2FW00   16 0.969697 -1.27278 0.943444
Q2G1E7   16 0.969697 -1.27278 0.943444
Q2FWE7   13 0.787879 -1.27278 0.943444
Q2FY32   15 0.909091 -1.27278 0.943444
Q2FUU0   6 0.363636 -1.27278 0.943444
Q2FVU5   5 0.30303 -1.27278 0.943444
Q2G062   14 0.848485 -1.27278 0.943444
Q2FV26   16 0.969697 -1.27278 0.943444
Q2FW97   8 0.484848 -1.27278 0.943444
Q2FZY8   17 1.0303 0.903563 0.161558
Q2G277   14 0.848485 -1.27278 0.943444
Q2G0V1   11 0.666667 -1.27278 0.943444
Q2FWJ3   8 0.484848 -1.27278 0.943444
Q2G2J2   7 0.424242 -1.27278 0.943444
Q2FVB0   22 1.33333 0.903563 0.161558
Q2G278   7 0.424242 -1.27278 0.943444
Q2G107   4 0.242424 -1.27278 0.943444
P0A0M9   7 0.424242 -1.27278 0.943444
Q2G067   12 0.727273 -1.27278 0.943444
Q2FV55   7 0.424242 -1.27278 0.943444
Q2G1L3   6 0.363636 -1.27278 0.943444
Q2G2R0   8 0.484848 -1.27278 0.943444
Q2G2T3   6 0.363636 -1.27278 0.943444
Q2FWA8   12 0.727273 -1.27278 0.943444
Q2G056   13 0.787879 -1.27278 0.943444
Q2FWR1   13 0.787879 -1.27278 0.943444
Q2FXP9   7 0.424242 -1.27278 0.943444
Q2FZI4   12 0.727273 -1.27278 0.943444
Q2G2L7   12 0.727273 -1.27278 0.943444
Q2FVG1   14 0.848485 -1.27278 0.943444
Q2G1I7   8 0.484848 -1.27278 0.943444
Q2FVB6   16 0.969697 -1.27278 0.943444
Q2G001   10 0.606061 -1.27278 0.943444
Q2FUX3   3 0.181818 -1.27278 0.943444
Q2G1Q9   13 0.787879 -1.27278 0.943444
Q2G2S9   10 0.606061 -1.27278 0.943444
Q2FXZ8   9 0.545455 -1.27278 0.943444
Q2FZI7   9 0.545455 -1.27278 0.943444
Q2FUS6   7 0.424242 -1.27278 0.943444
Q2FUZ6   8 0.484848 -1.27278 0.943444
Q2FYQ9   10 0.606061 -1.27278 0.943444
Q2FYS8   6 0.363636 -1.27278 0.943444
Q2FYS6   13 0.787879 -1.27278 0.943444
Q2FZG6   4 0.242424 -1.27278 0.943444
Q2G1L9   17 1.0303 0.903563 0.161558
Q2FXT3   12 0.727273 -1.27278 0.943444
Q2FZN9   6 0.363636 -1.27278 0.943444
Q2FW20   5 0.30303 -1.27278 0.943444
Q2G0H3   10 0.606061 -1.27278 0.943444
Q2FV98   8 0.484848 -1.27278 0.943444
Q2FXR7   12 0.727273 -1.27278 0.943444
Q2G1T4   9 0.545455 -1.27278 0.943444
Q2FW38   6 0.363636 -1.27278 0.943444
Q2G2P6   11 0.666667 -1.27278 0.943444
Q2FVL7   9 0.545455 -1.27278 0.943444
Q2FVY2   6 0.363636 -1.27278 0.943444
Q2FYZ0   6 0.363636 -1.27278 0.943444
Q2FYW2   15 0.909091 -1.27278 0.943444
P60643   17 1.0303 0.903563 0.161558
Q2G265   6 0.363636 -1.27278 0.943444
Q2FV42   15 0.909091 -1.27278 0.943444
Q2FXN0   20 1.21212 0.903563 0.161558
Q2G2D9   16 0.969697 -1.27278 0.943444
Q2FV75   7 0.424242 -1.27278 0.943444
Q2FYE0   17 1.0303 0.903563 0.161558
Q2FX03   20 1.21212 0.903563 0.161558
Q2FX89   7 0.424242 -1.27278 0.943444
Q2FX43   4 0.242424 -1.27278 0.943444
Q2FV69   14 0.823529 -1.27278 0.943444
P72360   13 0.764706 -1.27278 0.943444
Q2FVQ1   8 0.470588 -1.27278 0.943444
Q2FYG7   12 0.705882 -1.27278 0.943444
Q2G1J8   19 1.11765 0.903563 0.161558
Q2FW77   17 1 0.903563 0.161558
Q2FWI4   9 0.529412 -1.27278 0.943444
Q2FX62   5 0.294118 -1.27278 0.943444
Q2G0U6   8 0.470588 -1.27278 0.943444
Q2G0P2   5 0.294118 -1.27278 0.943444
Q2G0B8   7 0.411765 -1.27278 0.943444
Q2FVL3   18 1.05882 0.903563 0.161558
Q2G1K8   11 0.647059 -1.27278 0.943444
Q2G2R9   13 0.764706 -1.27278 0.943444
Q2G2I3   13 0.764706 -1.27278 0.943444
Q2FY56   15 0.882353 -1.27278 0.943444
Q2G0B1   11 0.647059 -1.27278 0.943444
Q2G1T1   9 0.529412 -1.27278 0.943444
Q2FVX5   16 0.941176 -1.27278 0.943444
Q2G0H8   12 0.705882 -1.27278 0.943444
Q2FVT3   6 0.352941 -1.27278 0.943444
Q2FWF6   6 0.352941 -1.27278 0.943444
Q2FWZ6   13 0.764706 -1.27278 0.943444
Q2FZ77   9 0.529412 -1.27278 0.943444
Q2G0H0   12 0.705882 -1.27278 0.943444
Q2G2G7   12 0.705882 -1.27278 0.943444
Q2G117   9 0.529412 -1.27278 0.943444
Q2FXG9   8 0.470588 -1.27278 0.943444
Q2FWE4   8 0.470588 -1.27278 0.943444
Q2FUS0   11 0.647059 -1.27278 0.943444
Q2FWR3   16 0.941176 -1.27278 0.943444
Q2FYA9   3 0.176471 -1.27278 0.943444
Q2G0Y5   10 0.588235 -1.27278 0.943444
Q2FZZ8   9 0.529412 -1.27278 0.943444
Q2G1Z6   17 1 0.903563 0.161558
Q2FX53   16 0.941176 -1.27278 0.943444
Q2FZC4   4 0.235294 -1.27278 0.943444
Q2FUS5   19 1.11765 0.903563 0.161558
Q2G1R0   14 0.823529 -1.27278 0.943444
Q2G0D5   17 1 0.903563 0.161558
Q2FY18   16 0.941176 -1.27278 0.943444
Q2FYH8   16 0.941176 -1.27278 0.943444
Q2G1F2   8 0.470588 -1.27278 0.943444
Q2G0Q5   9 0.529412 -1.27278 0.943444
Q2FVR2   6 0.352941 -1.27278 0.943444
Q2FZE7   3 0.176471 -1.27278 0.943444
Q2G0I0   13 0.764706 -1.27278 0.943444
Q2G0R1   6 0.352941 -1.27278 0.943444
Q2G0L7   8 0.470588 -1.27278 0.943444
Q2FWI1   14 0.823529 -1.27278 0.943444
Q2G0F7   14 0.823529 -1.27278 0.943444
Q2FXY3   10 0.588235 -1.27278 0.943444
P0A084   8 0.470588 -1.27278 0.943444
Q2G0G5   9 0.529412 -1.27278 0.943444
Q2FZE5   16 0.941176 -1.27278 0.943444
Q2G0A2   22 1.29412 0.903563 0.161558
Q2FVE8   21 1.23529 0.903563 0.161558
Q2G2M8   6 0.352941 -1.27278 0.943444
Q2FYH7   12 0.705882 -1.27278 0.943444
Q2FVR8   10 0.588235 -1.27278 0.943444
Q2FZU9   7 0.411765 -1.27278 0.943444
Q2FYX7   15 0.882353 -1.27278 0.943444
Q2G280   10 0.588235 -1.27278 0.943444
Q2FVG5   13 0.764706 -1.27278 0.943444
Q2FWX1   14 0.823529 -1.27278 0.943444
Q2FVB3   14 0.823529 -1.27278 0.943444
Q2G2A1   9 0.529412 -1.27278 0.943444
Q2G1W7   4 0.235294 -1.27278 0.943444
Q2FW36   16 0.941176 -1.27278 0.943444
P31337   14 0.823529 -1.27278 0.943444
Q2FXB8   14 0.823529 -1.27278 0.943444
Q2G2F3   8 0.470588 -1.27278 0.943444
Q2FYM7   12 0.705882 -1.27278 0.943444
Q2FYB2   4 0.235294 -1.27278 0.943444
Q2G2E2   14 0.8 -1.27278 0.943444
Q2G2G9   23 1.31429 0.903563 0.161558
Q2FVC5   6 0.342857 -1.27278 0.943444
Q2G0T3   12 0.685714 -1.27278 0.943444
Q2G074   19 1.08571 0.903563 0.161558
Q2G016   6 0.342857 -1.27278 0.943444
Q2G0G4   8 0.457143 -1.27278 0.943444
Q2G2K1   4 0.228571 -1.27278 0.943444
Q2FXE1   14 0.8 -1.27278 0.943444
Q2FWD2   6 0.342857 -1.27278 0.943444
Q2G1Q0   9 0.514286 -1.27278 0.943444
Q2G073   18 1.02857 0.903563 0.161558
Q2G1T7   16 0.914286 -1.27278 0.943444
Q2FVI3   7 0.4 -1.27278 0.943444
Q2FZ93   17 0.971429 -1.27278 0.943444
Q2FVQ7   7 0.4 -1.27278 0.943444
Q2G2B9   19 1.08571 0.903563 0.161558
Q2FZN5   12 0.685714 -1.27278 0.943444
Q2FY72   5 0.285714 -1.27278 0.943444
Q2G0A0   9 0.514286 -1.27278 0.943444
Q2FZQ8   17 0.971429 -1.27278 0.943444
Q2FXP1   13 0.742857 -1.27278 0.943444
P0A0B7   8 0.457143 -1.27278 0.943444
Q2FYW0   13 0.742857 -1.27278 0.943444
Q2G230   12 0.685714 -1.27278 0.943444
Q2G0H5   9 0.514286 -1.27278 0.943444
Q2G0B7   8 0.457143 -1.27278 0.943444
Q2G131   12 0.685714 -1.27278 0.943444
Q2G0Y4   10 0.571429 -1.27278 0.943444
Q2G2L0   12 0.685714 -1.27278 0.943444
Q2G101   11 0.628571 -1.27278 0.943444
Q2G036   10 0.571429 -1.27278 0.943444
Q2FXN3   15 0.857143 -1.27278 0.943444
Q2FWY2   9 0.514286 -1.27278 0.943444
Q2FXK6   14 0.8 -1.27278 0.943444
Q2G2Y3   7 0.4 -1.27278 0.943444
Q2G1P8   8 0.457143 -1.27278 0.943444
Q2G0N7   9 0.514286 -1.27278 0.943444
Q2FW43   10 0.571429 -1.27278 0.943444
Q2G2N4   16 0.914286 -1.27278 0.943444
Q2FW59   8 0.457143 -1.27278 0.943444
Q2G1V0   14 0.8 -1.27278 0.943444
Q2G010   8 0.457143 -1.27278 0.943444
Q2FWJ4   19 1.08571 0.903563 0.161558
Q2FUR3   8 0.457143 -1.27278 0.943444
Q2FXE4   15 0.857143 -1.27278 0.943444
Q2FY36   7 0.4 -1.27278 0.943444
Q2G1Q7   7 0.4 -1.27278 0.943444
Q2FX09   15 0.857143 -1.27278 0.943444
Q2G0Z1   11 0.628571 -1.27278 0.943444
Q2FWJ1   10 0.571429 -1.27278 0.943444
Q2FUT4   8 0.457143 -1.27278 0.943444
Q2FYI1   7 0.4 -1.27278 0.943444
Q2FXQ8   8 0.457143 -1.27278 0.943444
Q2FUZ0   13 0.742857 -1.27278 0.943444
P0A086   10 0.571429 -1.27278 0.943444
Q2FZM0   13 0.742857 -1.27278 0.943444
Q2FXL3   8 0.457143 -1.27278 0.943444
Q2G2K7   13 0.742857 -1.27278 0.943444
Q2FVL1   16 0.914286 -1.27278 0.943444
Q2FW21   4 0.228571 -1.27278 0.943444
Q2G201   8 0.457143 -1.27278 0.943444
Q2FVV6   11 0.628571 -1.27278 0.943444
Q2FV03   8 0.457143 -1.27278 0.943444
Q2G2T2   18 1.02857 0.903563 0.161558
Q2FZ44   8 0.457143 -1.27278 0.943444
Q2G1N7   12 0.685714 -1.27278 0.943444
Q2G172   15 0.857143 -1.27278 0.943444
Q2G208   13 0.742857 -1.27278 0.943444
Q2FZR7   15 0.857143 -1.27278 0.943444
Q2G2K2   1 0.0571429 -1.27278 0.943444
Q2FVA4   14 0.8 -1.27278 0.943444
Q2G0F5   18 1.02857 0.903563 0.161558
Q2G0X0   5 0.285714 -1.27278 0.943444
Q2FXU0   6 0.342857 -1.27278 0.943444
Q2FXX9   8 0.457143 -1.27278 0.943444
Q2G2K8   3 0.171429 -1.27278 0.943444
Q2G0X1   9 0.5 -1.27278 0.943444
Q2FXI8   4 0.222222 -1.27278 0.943444
Q2G0L1   13 0.722222 -1.27278 0.943444
Q2FX07   6 0.333333 -1.27278 0.943444
Q2G139   6 0.333333 -1.27278 0.943444
Q2FUV5   6 0.333333 -1.27278 0.943444
Q2FVD0   5 0.277778 -1.27278 0.943444
Q2FX10   21 1.16667 0.903563 0.161558
Q2G1W5   10 0.555556 -1.27278 0.943444
Q2G1Y7   6 0.333333 -1.27278 0.943444
Q2G190   10 0.555556 -1.27278 0.943444
Q2FV59   19 1.05556 0.903563 0.161558
Q2FZS3   4 0.222222 -1.27278 0.943444
Q2FX90   9 0.5 -1.27278 0.943444
Q2FW85   21 1.16667 0.903563 0.161558
Q2FZ65   9 0.5 -1.27278 0.943444
Q2FXJ7   9 0.5 -1.27278 0.943444
Q2FVW2   14 0.777778 -1.27278 0.943444
Q2G0H4   13 0.722222 -1.27278 0.943444
Q2FVV4   12 0.666667 -1.27278 0.943444
Q2FUR9   18 1 0.903563 0.161558
Q2FW06   4 0.222222 -1.27278 0.943444
Q2FY84   11 0.611111 -1.27278 0.943444
Q2G132   10 0.555556 -1.27278 0.943444
Q2G0C9   5 0.277778 -1.27278 0.943444
Q2G2N1   20 1.11111 0.903563 0.161558
Q2FVF2   19 1.05556 0.903563 0.161558
Q2FZ30   21 1.16667 0.903563 0.161558
Q2FXX8   10 0.555556 -1.27278 0.943444
Q2FZX6   14 0.777778 -1.27278 0.943444
Q2G1Z2   20 1.11111 0.903563 0.161558
Q2G0G7   10 0.555556 -1.27278 0.943444
Q2FV53   8 0.444444 -1.27278 0.943444
Q2FV28   14 0.777778 -1.27278 0.943444
Q2G097   7 0.388889 -1.27278 0.943444
Q2FZC5   8 0.444444 -1.27278 0.943444
Q2FY77   14 0.777778 -1.27278 0.943444
Q2FVA9   8 0.444444 -1.27278 0.943444
Q2G2W5   3 0.166667 -1.27278 0.943444
Q2FX97   15 0.833333 -1.27278 0.943444
Q2G1F3   7 0.388889 -1.27278 0.943444
Q2FYU1   4 0.222222 -1.27278 0.943444
Q2FUP6   21 1.16667 0.903563 0.161558
Q2G2U7   15 0.833333 -1.27278 0.943444
Q2FY09   10 0.555556 -1.27278 0.943444
Q2G1J6   13 0.722222 -1.27278 0.943444
Q2G059   9 0.5 -1.27278 0.943444
Q2FVK5   19 1.05556 0.903563 0.161558
Q2G0H7   10 0.555556 -1.27278 0.943444
Q2FWN2   15 0.833333 -1.27278 0.943444
Q2FYV7   10 0.555556 -1.27278 0.943444
Q2G236   16 0.888889 -1.27278 0.943444
Q2FZR6   22 1.22222 0.903563 0.161558
Q2G1P9   6 0.333333 -1.27278 0.943444
Q2G0R9   9 0.5 -1.27278 0.943444
Q2FUZ9   10 0.555556 -1.27278 0.943444
Q2FVP2   13 0.722222 -1.27278 0.943444
Q2FXC8   6 0.333333 -1.27278 0.943444
Q2FVC4   6 0.333333 -1.27278 0.943444
Q2FZ29   7 0.388889 -1.27278 0.943444
Q2FYR8   9 0.486486 -1.27278 0.943444
Q2FY23   10 0.540541 -1.27278 0.943444
Q2G0D4   11 0.594595 -1.27278 0.943444
Q2FZ38   14 0.756757 -1.27278 0.943444
Q2FXH1   20 1.08108 0.903563 0.161558
Q2FXZ9   17 0.918919 -1.27278 0.943444
Q2G1V3   16 0.864865 -1.27278 0.943444
Q2FVZ0   17 0.918919 -1.27278 0.943444
Q2FV95   20 1.08108 0.903563 0.161558
Q2G196   14 0.756757 -1.27278 0.943444
Q2FZ61   8 0.432432 -1.27278 0.943444
Q2FW27   11 0.594595 -1.27278 0.943444
Q2FWH2   20 1.08108 0.903563 0.161558
Q2FZQ9   19 1.02703 0.903563 0.161558
Q2FWQ9   14 0.756757 -1.27278 0.943444
Q2G1N5   18 0.972973 -1.27278 0.943444
Q2FZP8   18 0.972973 -1.27278 0.943444
Q2FXC2   8 0.432432 -1.27278 0.943444
Q2G0X9   5 0.27027 -1.27278 0.943444
Q2FX08   11 0.594595 -1.27278 0.943444
Q2FUV2   14 0.756757 -1.27278 0.943444
Q2FZT8   6 0.324324 -1.27278 0.943444
Q2G2N2   20 1.08108 0.903563 0.161558
Q2G0M1   12 0.648649 -1.27278 0.943444
Q2FVX8   8 0.432432 -1.27278 0.943444
Q2G220   8 0.432432 -1.27278 0.943444
Q2FW37   11 0.594595 -1.27278 0.943444
Q2G203   13 0.702703 -1.27278 0.943444
Q2FY89   11 0.594595 -1.27278 0.943444
Q2G1K7   21 1.13514 0.903563 0.161558
Q2G013   15 0.810811 -1.27278 0.943444
Q2FV91   19 1.02703 0.903563 0.161558
Q2FW92   17 0.918919 -1.27278 0.943444
Q2G1U5   14 0.756757 -1.27278 0.943444
Q2G2A6   7 0.378378 -1.27278 0.943444
Q2G0G9   9 0.486486 -1.27278 0.943444
P0A088   4 0.216216 -1.27278 0.943444
Q2G0B4   16 0.864865 -1.27278 0.943444
Q2G0X7   5 0.27027 -1.27278 0.943444
Q2G0S0   8 0.432432 -1.27278 0.943444
Q2FW12   8 0.432432 -1.27278 0.943444
Q2G0J7   12 0.648649 -1.27278 0.943444
Q2FW76   19 1.02703 0.903563 0.161558
Q2G1Z7   12 0.648649 -1.27278 0.943444
Q2G2S1   12 0.648649 -1.27278 0.943444
Q2G1B1   11 0.594595 -1.27278 0.943444
Q2FVP3   17 0.918919 -1.27278 0.943444
Q2G1V1   10 0.540541 -1.27278 0.943444
Q2G1H8   10 0.540541 -1.27278 0.943444
Q2G149   13 0.702703 -1.27278 0.943444
Q2FXC7   6 0.324324 -1.27278 0.943444
Q2G019   6 0.324324 -1.27278 0.943444
Q2FWL6   12 0.648649 -1.27278 0.943444
Q2G199   22 1.18919 0.903563 0.161558
Q2FY41   2 0.108108 -1.27278 0.943444
Q2FX33   10 0.540541 -1.27278 0.943444
Q2G181   9 0.486486 -1.27278 0.943444
Q2FVT1   20 1.08108 0.903563 0.161558
Q2G0Z5   17 0.918919 -1.27278 0.943444
Q2FZC7   14 0.756757 -1.27278 0.943444
Q2G1U0   11 0.594595 -1.27278 0.943444
Q2FW18   8 0.432432 -1.27278 0.943444
Q2G0H1   9 0.486486 -1.27278 0.943444
Q2FX22   10 0.540541 -1.27278 0.943444
Q2G157   13 0.702703 -1.27278 0.943444
Q2G2J5   14 0.756757 -1.27278 0.943444
Q2FZH9   19 1.02703 0.903563 0.161558
Q2FZA6   10 0.540541 -1.27278 0.943444
Q2G1N6   20 1.08108 0.903563 0.161558
Q2FVR4   13 0.702703 -1.27278 0.943444
Q2FY13   14 0.756757 -1.27278 0.943444
Q2G025   11 0.594595 -1.27278 0.943444
Q2FV36   21 1.13514 0.903563 0.161558
Q2G0W9   7 0.378378 -1.27278 0.943444
Q2G0L0   12 0.648649 -1.27278 0.943444
Q2FUR2   5 0.27027 -1.27278 0.943444
Q2FVJ9   7 0.378378 -1.27278 0.943444
Q2G1S8   9 0.473684 -1.27278 0.943444
Q2FVJ5   12 0.631579 -1.27278 0.943444
Q2FZ39   17 0.894737 -1.27278 0.943444
Q2FWP6   14 0.736842 -1.27278 0.943444
Q2FVB4   10 0.526316 -1.27278 0.943444
Q2G0V7   11 0.578947 -1.27278 0.943444
Q2FUV4   7 0.368421 -1.27278 0.943444
Q2FYG5   9 0.473684 -1.27278 0.943444
Q2FW71   18 0.947368 -1.27278 0.943444
Q2FZB1   4 0.210526 -1.27278 0.943444
Q2G0Y9   8 0.421053 -1.27278 0.943444
Q2G0X4   4 0.210526 -1.27278 0.943444
Q2FZL2   7 0.368421 -1.27278 0.943444
Q2FVS1   6 0.315789 -1.27278 0.943444
Q2G099   9 0.473684 -1.27278 0.943444
Q2FZN0   7 0.368421 -1.27278 0.943444
Q2FZ50   22 1.15789 0.903563 0.161558
Q2G0X8   6 0.315789 -1.27278 0.943444
Q2G167   8 0.421053 -1.27278 0.943444
Q2G086   8 0.421053 -1.27278 0.943444
Q2G0D0   12 0.631579 -1.27278 0.943444
Q2FWG3   10 0.526316 -1.27278 0.943444
Q2G228   12 0.631579 -1.27278 0.943444
Q2FWW8   17 0.894737 -1.27278 0.943444
Q2FYL0   6 0.315789 -1.27278 0.943444
Q2FXX2   10 0.526316 -1.27278 0.943444
Q2G0C4   19 1 0.903563 0.161558
Q2FZA2   12 0.631579 -1.27278 0.943444
Q2FWL0   8 0.421053 -1.27278 0.943444
Q2FUY9   9 0.473684 -1.27278 0.943444
Q2G0T8   12 0.631579 -1.27278 0.943444
Q2FWK0   12 0.631579 -1.27278 0.943444
Q2G0D9   15 0.789474 -1.27278 0.943444
Q2FZF3   10 0.526316 -1.27278 0.943444
Q2FZ17   14 0.736842 -1.27278 0.943444
Q2G0T6   8 0.421053 -1.27278 0.943444
Q2G140   20 1.05263 0.903563 0.161558
Q2G2F2   18 0.947368 -1.27278 0.943444
Q2FXG0   10 0.526316 -1.27278 0.943444
Q2FWR4   14 0.736842 -1.27278 0.943444
Q2G195   18 0.947368 -1.27278 0.943444
Q2FVY4   10 0.526316 -1.27278 0.943444
Q2G1I6   10 0.526316 -1.27278 0.943444
Q2FVD5   9 0.473684 -1.27278 0.943444
Q2FZM1   10 0.526316 -1.27278 0.943444
Q2FVG0   9 0.473684 -1.27278 0.943444
Q2FZM7   7 0.368421 -1.27278 0.943444
Q2FZB2   5 0.263158 -1.27278 0.943444
Q2G287   13 0.684211 -1.27278 0.943444
Q2FWG4   14 0.736842 -1.27278 0.943444
Q2G2B3   24 1.26316 0.903563 0.161558
Q2FY48   22 1.15789 0.903563 0.161558
Q9ZNI1   15 0.789474 -1.27278 0.943444
Q2FV94   8 0.421053 -1.27278 0.943444
Q2G2X5   15 0.789474 -1.27278 0.943444
Q2FVX6   8 0.421053 -1.27278 0.943444
Q2G060   23 1.21053 0.903563 0.161558
Q2FVG2   25 1.31579 0.903563 0.161558
Q2G1Q1   9 0.473684 -1.27278 0.943444
Q2G1F1   7 0.368421 -1.27278 0.943444
Q2FXC5   5 0.263158 -1.27278 0.943444
Q2G2B0   19 1 0.903563 0.161558
Q2FXR6   23 1.21053 0.903563 0.161558
Q2FXE0   14 0.736842 -1.27278 0.943444
Q2FUY3   11 0.578947 -1.27278 0.943444
Q2G1S6   7 0.368421 -1.27278 0.943444
Q2FVE9   19 1 0.903563 0.161558
Q2FVU7   12 0.631579 -1.27278 0.943444
Q2FVM7   15 0.789474 -1.27278 0.943444
Q2FVU6   19 1 0.903563 0.161558
Q2FVA1   12 0.631579 -1.27278 0.943444
Q2FWB8   12 0.631579 -1.27278 0.943444
Q2FYR5   9 0.473684 -1.27278 0.943444
Q2G261   16 0.842105 -1.27278 0.943444
Q2G264   12 0.631579 -1.27278 0.943444
Q2G0U4   16 0.842105 -1.27278 0.943444
Q2G226   22 1.15789 0.903563 0.161558
Q2FZT7   5 0.263158 -1.27278 0.943444
Q2FXJ4   22 1.15789 0.903563 0.161558
Q2G047   15 0.789474 -1.27278 0.943444
Q2FWD9   6 0.315789 -1.27278 0.943444
Q2FZH2   19 1 0.903563 0.161558
Q2G044   16 0.842105 -1.27278 0.943444
Q2FVZ8   22 1.15789 0.903563 0.161558
Q2G1C5   19 1 0.903563 0.161558
Q2G1Z1   26 1.36842 0.903563 0.161558
Q2G135   7 0.368421 -1.27278 0.943444
Q2FVE5   14 0.736842 -1.27278 0.943444
Q2FZ70   12 0.631579 -1.27278 0.943444
Q2G2A0   12 0.631579 -1.27278 0.943444
Q2G224   11 0.564103 -1.27278 0.943444
P0A0K3   6 0.307692 -1.27278 0.943444
Q2G1A8   14 0.717949 -1.27278 0.943444
Q2G1P5   21 1.07692 0.903563 0.161558
Q2FV93   20 1.02564 0.903563 0.161558
Q2FXC4   6 0.307692 -1.27278 0.943444
Q2FY74   23 1.17949 0.903563 0.161558
Q2G1M1   12 0.615385 -1.27278 0.943444
Q9EZ11   8 0.410256 -1.27278 0.943444
Q2FZB3   5 0.25641 -1.27278 0.943444
Q2G1V2   11 0.564103 -1.27278 0.943444
Q2FVM8   18 0.923077 -1.27278 0.943444
Q2FVR1   8 0.410256 -1.27278 0.943444
Q2FXC3   6 0.307692 -1.27278 0.943444
Q2FUV6   6 0.307692 -1.27278 0.943444
Q2G1D7   15 0.769231 -1.27278 0.943444
Q2FXR2   9 0.461538 -1.27278 0.943444
Q2FW83   22 1.12821 0.903563 0.161558
Q2G2X7   6 0.307692 -1.27278 0.943444
Q2FVM4   14 0.717949 -1.27278 0.943444
P0A0J3   17 0.871795 -1.27278 0.943444
Q2G2L8   21 1.07692 0.903563 0.161558
Q2FZ27   14 0.717949 -1.27278 0.943444
Q2FZ53   12 0.615385 -1.27278 0.943444
Q2G154   16 0.820513 -1.27278 0.943444
Q2FZS4   19 0.974359 -1.27278 0.943444
Q2FYQ5   21 1.07692 0.903563 0.161558
Q2FZL6   12 0.615385 -1.27278 0.943444
Q2FWB9   11 0.564103 -1.27278 0.943444
Q2FUQ4   14 0.717949 -1.27278 0.943444
Q2G293   12 0.615385 -1.27278 0.943444
Q2FZS5   9 0.461538 -1.27278 0.943444
Q2FYP9   16 0.820513 -1.27278 0.943444
Q2G0K7   16 0.820513 -1.27278 0.943444
Q2FVV2   26 1.33333 0.903563 0.161558
Q2FVN0   16 0.820513 -1.27278 0.943444
Q2FX00   10 0.512821 -1.27278 0.943444
Q2G1I0   19 0.974359 -1.27278 0.943444
Q2FXI2   11 0.564103 -1.27278 0.943444
Q2G2X1   18 0.923077 -1.27278 0.943444
Q2FYG6   22 1.12821 0.903563 0.161558
Q2FXH0   12 0.615385 -1.27278 0.943444
Q2FXU7   11 0.564103 -1.27278 0.943444
Q2G170   15 0.769231 -1.27278 0.943444
Q2FVQ9   9 0.461538 -1.27278 0.943444
Q2FWV2   5 0.25641 -1.27278 0.943444
Q2FVI5   25 1.28205 0.903563 0.161558
Q2FUW0   8 0.410256 -1.27278 0.943444
Q2FXB7   8 0.410256 -1.27278 0.943444
Q2G0J8   13 0.666667 -1.27278 0.943444
Q2FXB5   10 0.512821 -1.27278 0.943444
Q2FYE9   17 0.871795 -1.27278 0.943444
Q2FVE2   12 0.615385 -1.27278 0.943444
Q2G2V6   12 0.615385 -1.27278 0.943444
O08387   22 1.12821 0.903563 0.161558
Q2FZ14   12 0.615385 -1.27278 0.943444
Q2FXW3   13 0.666667 -1.27278 0.943444
Q2FYQ8   12 0.615385 -1.27278 0.943444
Q2G2D6   10 0.512821 -1.27278 0.943444
Q2G2T7   16 0.820513 -1.27278 0.943444
Q2FYP8   20 1.02564 0.903563 0.161558
Q2FZ25   13 0.666667 -1.27278 0.943444
Q2FY65   12 0.615385 -1.27278 0.943444
Q2G2T1   16 0.820513 -1.27278 0.943444
Q2G1N0   19 0.974359 -1.27278 0.943444
Q2G110   18 0.923077 -1.27278 0.943444
Q2G1E1   19 0.974359 -1.27278 0.943444
Q2G2F1   15 0.769231 -1.27278 0.943444
Q2FXE8   16 0.820513 -1.27278 0.943444
Q2FZ06   8 0.410256 -1.27278 0.943444
Q2FVH2   25 1.28205 0.903563 0.161558
Q2FYV6   11 0.564103 -1.27278 0.943444
Q2FZJ3   9 0.45 -1.27278 0.943444
Q2G095   7 0.35 -1.27278 0.943444
Q2G2Y0   9 0.45 -1.27278 0.943444
Q2G2W3   11 0.55 -1.27278 0.943444
Q2FY07   9 0.45 -1.27278 0.943444
Q2FXW8   9 0.45 -1.27278 0.943444
Q2FUR6   12 0.6 -1.27278 0.943444
Q2FVW6   18 0.9 -1.27278 0.943444
Q2G1X0   3 0.15 -1.27278 0.943444
Q2G1F6   22 1.1 0.903563 0.161558
Q2FVK8   13 0.65 -1.27278 0.943444
Q2G158   17 0.85 -1.27278 0.943444
Q2G118   21 1.05 0.903563 0.161558
Q2G077   18 0.9 -1.27278 0.943444
Q2G0E0   11 0.55 -1.27278 0.943444
Q2G263   12 0.6 -1.27278 0.943444
Q2FUU1   8 0.4 -1.27278 0.943444
Q2G1X7   8 0.4 -1.27278 0.943444
Q2G1C0   11 0.55 -1.27278 0.943444
Q2FVB9   28 1.4 0.903563 0.161558
Q2G273   8 0.4 -1.27278 0.943444
Q53726   9 0.45 -1.27278 0.943444
Q2G2W9   12 0.6 -1.27278 0.943444
Q2FZ22   11 0.55 -1.27278 0.943444
Q2G2U1   11 0.55 -1.27278 0.943444
Q2FXW6   13 0.65 -1.27278 0.943444
Q2G0P9   23 1.15 0.903563 0.161558
Q2FYE3   13 0.65 -1.27278 0.943444
Q2FXU3   11 0.55 -1.27278 0.943444
Q2G052   12 0.6 -1.27278 0.943444
Q2FZM6   14 0.7 -1.27278 0.943444
Q2FX25   11 0.55 -1.27278 0.943444
Q2FX05   8 0.4 -1.27278 0.943444
Q2G1P2   21 1.05 0.903563 0.161558
Q2G2C4   11 0.55 -1.27278 0.943444
Q2G165   18 0.9 -1.27278 0.943444
Q2FXK8   16 0.8 -1.27278 0.943444
Q2FWP1   9 0.45 -1.27278 0.943444
Q2FVU1   25 1.25 0.903563 0.161558
Q2FZ78   9 0.45 -1.27278 0.943444
Q2G0P0   14 0.7 -1.27278 0.943444
Q2FXX3   22 1.1 0.903563 0.161558
Q2FVX2   12 0.6 -1.27278 0.943444
Q2G0Q7   13 0.65 -1.27278 0.943444
Q2FXS6   9 0.45 -1.27278 0.943444
Q2FUZ1   12 0.6 -1.27278 0.943444
Q2FZ87   12 0.6 -1.27278 0.943444
Q2FXF4   21 1.05 0.903563 0.161558
Q2G1G4   17 0.85 -1.27278 0.943444
Q2FWE6   8 0.4 -1.27278 0.943444
Q2G2U2   10 0.5 -1.27278 0.943444
Q2FY17   10 0.5 -1.27278 0.943444
Q2FVU3   18 0.9 -1.27278 0.943444
Q2FVK1   3 0.15 -1.27278 0.943444
Q2G0K5   15 0.75 -1.27278 0.943444
Q2G2X8   5 0.25 -1.27278 0.943444
Q2FYZ7   8 0.4 -1.27278 0.943444
Q2FWG1   11 0.55 -1.27278 0.943444
Q2G1Q6   12 0.6 -1.27278 0.943444
Q2G2X9   7 0.35 -1.27278 0.943444
Q2FWN9   4 0.2 -1.27278 0.943444
Q2FYZ2   19 0.95 -1.27278 0.943444
Q2FZJ1   8 0.4 -1.27278 0.943444
Q2G002   12 0.6 -1.27278 0.943444
Q2FVL4   12 0.6 -1.27278 0.943444
Q2G2M7   8 0.4 -1.27278 0.943444
Q2FWH6   10 0.5 -1.27278 0.943444
Q2FXQ3   9 0.45 -1.27278 0.943444
Q2G129   23 1.15 0.903563 0.161558
Q7BHL7   13 0.65 -1.27278 0.943444
Q2FZ71   13 0.65 -1.27278 0.943444
Q2FZ88   7 0.341463 -1.27278 0.943444
Q2FV22   15 0.731707 -1.27278 0.943444
Q2FYM3   6 0.292683 -1.27278 0.943444
Q2FY06   12 0.585366 -1.27278 0.943444
Q2FXB0   4 0.195122 -1.27278 0.943444
Q2FX87   12 0.585366 -1.27278 0.943444
Q2FZ33   13 0.634146 -1.27278 0.943444
Q2G0J1   12 0.585366 -1.27278 0.943444
Q2FUT7   12 0.585366 -1.27278 0.943444
Q2FZH1   12 0.585366 -1.27278 0.943444
Q2FVX3   12 0.585366 -1.27278 0.943444
Q2FWC6   10 0.487805 -1.27278 0.943444
Q2FXN6   10 0.487805 -1.27278 0.943444
Q2FY79   12 0.585366 -1.27278 0.943444
Q2FZ23   20 0.97561 -1.27278 0.943444
Q2FVF1   13 0.634146 -1.27278 0.943444
Q2FWM5   23 1.12195 0.903563 0.161558
Q2G061   17 0.829268 -1.27278 0.943444
Q2FWL7   21 1.02439 0.903563 0.161558
Q2FVK3   4 0.195122 -1.27278 0.943444
Q2FX19   17 0.829268 -1.27278 0.943444
Q2G2U6   10 0.487805 -1.27278 0.943444
Q2G1S5   6 0.292683 -1.27278 0.943444
Q2FVS9   7 0.341463 -1.27278 0.943444
Q2G1M7   16 0.780488 -1.27278 0.943444
Q2FW50   10 0.487805 -1.27278 0.943444
Q2G2L1   12 0.585366 -1.27278 0.943444
Q2FWB1   13 0.634146 -1.27278 0.943444
Q2FXA8   8 0.390244 -1.27278 0.943444
Q2FV20   15 0.731707 -1.27278 0.943444
Q2FUY1   11 0.536585 -1.27278 0.943444
Q2FYJ1   25 1.21951 0.903563 0.161558
Q2G043   5 0.243902 -1.27278 0.943444
Q2FZ43   16 0.780488 -1.27278 0.943444
Q9KJN4   11 0.536585 -1.27278 0.943444
Q2G194   25 1.21951 0.903563 0.161558
Q2G0F0   15 0.731707 -1.27278 0.943444
Q2G2G2   10 0.487805 -1.27278 0.943444
Q2G0I8   12 0.585366 -1.27278 0.943444
Q2FXG5   12 0.585366 -1.27278 0.943444
Q2G2S6   24 1.17073 0.903563 0.161558
Q53700   14 0.682927 -1.27278 0.943444
Q2G0D8   10 0.487805 -1.27278 0.943444
P60430   3 0.146341 -1.27278 0.943444
Q2FV41   13 0.634146 -1.27278 0.943444
Q2FXZ5   11 0.536585 -1.27278 0.943444
Q2FZL0   23 1.12195 0.903563 0.161558
Q2FY99   24 1.17073 0.903563 0.161558
Q2FX95   9 0.439024 -1.27278 0.943444
Q2FYR6   16 0.780488 -1.27278 0.943444
Q2FUW2   23 1.12195 0.903563 0.161558
Q2FVL2   12 0.585366 -1.27278 0.943444
Q2G2L4   23 1.12195 0.903563 0.161558
Q2FXB1   4 0.195122 -1.27278 0.943444
Q2FZY7   15 0.731707 -1.27278 0.943444
Q2FVN1   23 1.12195 0.903563 0.161558
Q2G1S1   16 0.780488 -1.27278 0.943444
Q2FXK4   11 0.536585 -1.27278 0.943444
Q2FXM6   13 0.634146 -1.27278 0.943444
Q2FZJ6   12 0.585366 -1.27278 0.943444
Q2FVT4   14 0.682927 -1.27278 0.943444
Q2FYW1   14 0.682927 -1.27278 0.943444
Q2FYZ3   15 0.731707 -1.27278 0.943444
Q2FXX5   6 0.292683 -1.27278 0.943444
Q2FWM4   7 0.341463 -1.27278 0.943444
Q2G2L3   16 0.780488 -1.27278 0.943444
Q2FYR3   14 0.682927 -1.27278 0.943444
Q2G0I9   10 0.487805 -1.27278 0.943444
Q2G0M2   14 0.682927 -1.27278 0.943444
Q2G272   4 0.195122 -1.27278 0.943444
Q2FXL4   18 0.878049 -1.27278 0.943444
Q2G0U9   17 0.829268 -1.27278 0.943444
Q2FVE4   7 0.341463 -1.27278 0.943444
Q2FVC6   17 0.829268 -1.27278 0.943444
Q2FV19   9 0.439024 -1.27278 0.943444
Q2G0S8   13 0.634146 -1.27278 0.943444
Q2G2G3   25 1.21951 0.903563 0.161558
Q2G2X0   13 0.619048 -1.27278 0.943444
Q2G0F3   15 0.714286 -1.27278 0.943444
Q2G037   17 0.809524 -1.27278 0.943444
Q2G1G6   15 0.714286 -1.27278 0.943444
Q2FWP0   5 0.238095 -1.27278 0.943444
Q2FY29   6 0.285714 -1.27278 0.943444
Q2FXQ4   25 1.19048 0.903563 0.161558
Q2G0S7   10 0.47619 -1.27278 0.943444
Q2FZX7   10 0.47619 -1.27278 0.943444
Q2G0E6   19 0.904762 -1.27278 0.943444
Q2FY37   17 0.809524 -1.27278 0.943444
Q2FYQ0   14 0.666667 -1.27278 0.943444
Q2FUV3   14 0.666667 -1.27278 0.943444
Q2FYV2   14 0.666667 -1.27278 0.943444
Q2FVS4   25 1.19048 0.903563 0.161558
Q2G2M3   12 0.571429 -1.27278 0.943444
Q2FVM6   16 0.761905 -1.27278 0.943444
Q2G292   17 0.809524 -1.27278 0.943444
Q2FXH7   9 0.428571 -1.27278 0.943444
Q2FYQ7   10 0.47619 -1.27278 0.943444
Q2FWG2   13 0.619048 -1.27278 0.943444
Q2G159   12 0.571429 -1.27278 0.943444
Q2FX96   18 0.857143 -1.27278 0.943444
Q2FV83   13 0.619048 -1.27278 0.943444
Q2G2D8   11 0.52381 -1.27278 0.943444
Q2FYJ4   24 1.14286 0.903563 0.161558
Q2G1E8   24 1.14286 0.903563 0.161558
Q2FVK2   4 0.190476 -1.27278 0.943444
Q2FZP1   27 1.28571 0.903563 0.161558
Q2FXI0   12 0.571429 -1.27278 0.943444
Q2G134   19 0.904762 -1.27278 0.943444
Q2FZZ6   8 0.380952 -1.27278 0.943444
Q2G1Z3   14 0.666667 -1.27278 0.943444
Q2G030   14 0.666667 -1.27278 0.943444
Q2FV21   17 0.809524 -1.27278 0.943444
Q9RQP6   19 0.904762 -1.27278 0.943444
Q2FZ62   11 0.52381 -1.27278 0.943444
Q2FZQ7   19 0.904762 -1.27278 0.943444
Q2G0F4   12 0.571429 -1.27278 0.943444
Q2FWE0   20 0.952381 -1.27278 0.943444
Q2FVS0   27 1.28571 0.903563 0.161558
Q2FUT6   15 0.714286 -1.27278 0.943444
Q2FUQ5   18 0.857143 -1.27278 0.943444
Q2FZJ9   14 0.666667 -1.27278 0.943444
Q2FY81   13 0.619048 -1.27278 0.943444
Q2G0K8   10 0.47619 -1.27278 0.943444
Q2G262   23 1.09524 0.903563 0.161558
Q2G0E1   11 0.52381 -1.27278 0.943444
Q2FWD3   18 0.857143 -1.27278 0.943444
Q2FXA4   20 0.952381 -1.27278 0.943444
Q2FVF0   13 0.619048 -1.27278 0.943444
Q2FWW9   12 0.571429 -1.27278 0.943444
Q2FZ54   18 0.857143 -1.27278 0.943444
P0A0J0   22 1.04762 0.903563 0.161558
Q2G1G1   20 0.952381 -1.27278 0.943444
Q2FWA1   13 0.619048 -1.27278 0.943444
Q2FXN1   11 0.52381 -1.27278 0.943444
Q2G2T4   23 1.09524 0.903563 0.161558
Q2FZW9   17 0.809524 -1.27278 0.943444
Q2FV90   14 0.666667 -1.27278 0.943444
Q2FWB3   7 0.333333 -1.27278 0.943444
Q2G0Q0   9 0.428571 -1.27278 0.943444
Q2FY10   15 0.714286 -1.27278 0.943444
Q2FXM0   8 0.380952 -1.27278 0.943444
Q2G1S2   10 0.47619 -1.27278 0.943444
Q2FXY5   23 1.06977 0.903563 0.161558
Q2FXV3   16 0.744186 -1.27278 0.943444
Q2FXG3   16 0.744186 -1.27278 0.943444
Q2FVA8   8 0.372093 -1.27278 0.943444
Q2G2C2   24 1.11628 0.903563 0.161558
Q2FYU2   11 0.511628 -1.27278 0.943444
Q2FYK5   14 0.651163 -1.27278 0.943444
Q2FW35   14 0.651163 -1.27278 0.943444
Q2FY52   16 0.744186 -1.27278 0.943444
Q9RQP9   20 0.930233 -1.27278 0.943444
Q2G039   16 0.744186 -1.27278 0.943444
Q2G1E4   15 0.697674 -1.27278 0.943444
Q2G0B0   12 0.55814 -1.27278 0.943444
Q2FXI7   11 0.511628 -1.27278 0.943444
Q2FWN7   18 0.837209 -1.27278 0.943444
Q2FV66   9 0.418605 -1.27278 0.943444
Q2FYJ5   23 1.06977 0.903563 0.161558
Q2FYC9   4 0.186047 -1.27278 0.943444
Q2FZC6   16 0.744186 -1.27278 0.943444
Q2FXW4   13 0.604651 -1.27278 0.943444
Q2FXI1   14 0.651163 -1.27278 0.943444
Q2FZF9   15 0.697674 -1.27278 0.943444
Q2G171   23 1.06977 0.903563 0.161558
Q2G2P8   17 0.790698 -1.27278 0.943444
Q2G2V9   14 0.651163 -1.27278 0.943444
Q2FV31   11 0.511628 -1.27278 0.943444
Q9KJN3   10 0.465116 -1.27278 0.943444
Q2FZV5   23 1.06977 0.903563 0.161558
Q2FWC4   17 0.790698 -1.27278 0.943444
Q2FYT0   21 0.976744 -1.27278 0.943444
Q2G145   17 0.790698 -1.27278 0.943444
Q2G0J0   21 0.976744 -1.27278 0.943444
Q2FZQ3   10 0.465116 -1.27278 0.943444
Q2FYE5   15 0.697674 -1.27278 0.943444
Q2FWN5   23 1.06977 0.903563 0.161558
Q2FY24   24 1.11628 0.903563 0.161558
Q2FVW7   12 0.55814 -1.27278 0.943444
Q2FZ91   17 0.790698 -1.27278 0.943444
Q2FWL2   16 0.744186 -1.27278 0.943444
Q2FZQ6   10 0.465116 -1.27278 0.943444
P02976   24 1.11628 0.903563 0.161558
Q2G0R7   30 1.39535 0.903563 0.161558
Q2FUU2   14 0.651163 -1.27278 0.943444
Q2FZG1   12 0.55814 -1.27278 0.943444
Q2G0Z4   23 1.06977 0.903563 0.161558
Q2FZ81   6 0.27907 -1.27278 0.943444
Q2G2J8   15 0.697674 -1.27278 0.943444
Q2FZD7   20 0.930233 -1.27278 0.943444
Q2G288   23 1.06977 0.903563 0.161558
Q2FW52   12 0.55814 -1.27278 0.943444
Q2FVX4   11 0.511628 -1.27278 0.943444
Q2FVN5   23 1.06977 0.903563 0.161558
Q2FY88   18 0.837209 -1.27278 0.943444
Q2FWC9   11 0.511628 -1.27278 0.943444
Q2FZS7   19 0.883721 -1.27278 0.943444
Q2FZ63   10 0.465116 -1.27278 0.943444
Q2G1L8   13 0.604651 -1.27278 0.943444
Q2FV17   17 0.790698 -1.27278 0.943444
Q2FVT8   9 0.418605 -1.27278 0.943444
Q2G0W8   19 0.883721 -1.27278 0.943444
Q2FV07   8 0.372093 -1.27278 0.943444
Q2G0Q1   18 0.837209 -1.27278 0.943444
Q2FY69   16 0.744186 -1.27278 0.943444
Q2FZ75   13 0.604651 -1.27278 0.943444
Q2G0E5   15 0.697674 -1.27278 0.943444
Q2G233   13 0.604651 -1.27278 0.943444
Q2FWE1   19 0.883721 -1.27278 0.943444
Q2FVZ2   9 0.418605 -1.27278 0.943444
Q2FYE2   14 0.651163 -1.27278 0.943444
Q2G1K6   16 0.727273 -1.27278 0.943444
Q2FVT0   17 0.772727 -1.27278 0.943444
Q2G0Q9   16 0.727273 -1.27278 0.943444
Q2FZ89   16 0.727273 -1.27278 0.943444
Q2FVR0   18 0.818182 -1.27278 0.943444
Q2FZD9   17 0.772727 -1.27278 0.943444
Q2FX85   21 0.954545 -1.27278 0.943444
Q2G1B0   9 0.409091 -1.27278 0.943444
Q2G2E4   23 1.04545 0.903563 0.161558
Q2FYK7   17 0.772727 -1.27278 0.943444
Q2FZ13   13 0.590909 -1.27278 0.943444
Q2FZE6   14 0.636364 -1.27278 0.943444
Q2FVI2   10 0.454545 -1.27278 0.943444
Q2FZE0   14 0.636364 -1.27278 0.943444
Q2FV38   11 0.5 -1.27278 0.943444
Q2FXE2   14 0.636364 -1.27278 0.943444
Q2G1Q2   11 0.5 -1.27278 0.943444
Q2FYY8   14 0.636364 -1.27278 0.943444
Q2FYN6   12 0.545455 -1.27278 0.943444
Q2FV39   14 0.636364 -1.27278 0.943444
Q2G130   14 0.636364 -1.27278 0.943444
Q2FUR8   11 0.5 -1.27278 0.943444
Q2FXZ3   16 0.727273 -1.27278 0.943444
Q2FYM4   24 1.09091 0.903563 0.161558
Q2FWY1   16 0.727273 -1.27278 0.943444
Q2G1V4   12 0.545455 -1.27278 0.943444
P0A011   15 0.681818 -1.27278 0.943444
Q2FXZ0   20 0.909091 -1.27278 0.943444
Q2G0V4   14 0.636364 -1.27278 0.943444
Q2FW34   20 0.909091 -1.27278 0.943444
Q2FWC7   16 0.727273 -1.27278 0.943444
Q2G0F6   14 0.636364 -1.27278 0.943444
Q2G0T0   18 0.818182 -1.27278 0.943444
Q2FXM8   15 0.681818 -1.27278 0.943444
Q2G0Q8   13 0.590909 -1.27278 0.943444
Q2FZ08   19 0.863636 -1.27278 0.943444
Q2G160   16 0.727273 -1.27278 0.943444
Q2FY78   11 0.5 -1.27278 0.943444
Q2G2H7   27 1.22727 0.903563 0.161558
Q2FW53   6 0.272727 -1.27278 0.943444
Q2FVX0   17 0.772727 -1.27278 0.943444
Q2G2U5   11 0.5 -1.27278 0.943444
Q2FZR0   14 0.636364 -1.27278 0.943444
Q2G1Z9   7 0.318182 -1.27278 0.943444
Q2G1G0   12 0.545455 -1.27278 0.943444
Q2FW57   14 0.636364 -1.27278 0.943444
Q9RQP7   11 0.5 -1.27278 0.943444
Q2FXP0   18 0.818182 -1.27278 0.943444
Q2FVV1   22 1 0.903563 0.161558
Q2FYU8   19 0.863636 -1.27278 0.943444
Q2FZ04   12 0.545455 -1.27278 0.943444
Q2FVQ0   11 0.5 -1.27278 0.943444
Q2G151   17 0.772727 -1.27278 0.943444
Q2FXF9   15 0.681818 -1.27278 0.943444
Q2G242   25 1.13636 0.903563 0.161558
Q2FZQ0   11 0.5 -1.27278 0.943444
Q2G1Q8   15 0.681818 -1.27278 0.943444
Q2FYG1   20 0.888889 -1.27278 0.943444
Q2G1N3   15 0.666667 -1.27278 0.943444
Q2FV44   14 0.622222 -1.27278 0.943444
Q2FXV4   16 0.711111 -1.27278 0.943444
Q2G0I1   22 0.977778 -1.27278 0.943444
Q2FZY0   23 1.02222 0.903563 0.161558
Q2G295   17 0.755556 -1.27278 0.943444
Q2FWH3   17 0.755556 -1.27278 0.943444
Q2G072   15 0.666667 -1.27278 0.943444
Q2G217   19 0.844444 -1.27278 0.943444
Q2FYP6   21 0.933333 -1.27278 0.943444
Q9EZ12   17 0.755556 -1.27278 0.943444
Q2FZ48   25 1.11111 0.903563 0.161558
Q2FY16   14 0.622222 -1.27278 0.943444
Q2FZU3   15 0.666667 -1.27278 0.943444
Q2FVV7   16 0.711111 -1.27278 0.943444
Q2FWU0   5 0.222222 -1.27278 0.943444
P0A0Q0   16 0.711111 -1.27278 0.943444
Q2FVS3   12 0.533333 -1.27278 0.943444
Q2G0I6   17 0.755556 -1.27278 0.943444
Q2FYP3   7 0.311111 -1.27278 0.943444
Q2FWM0   22 0.977778 -1.27278 0.943444
Q2FZ36   13 0.577778 -1.27278 0.943444
Q2G0Y8   27 1.2 0.903563 0.161558
Q2FXF6   22 0.977778 -1.27278 0.943444
Q2FXM7   21 0.933333 -1.27278 0.943444
Q2G1A6   14 0.622222 -1.27278 0.943444
Q2G138   22 0.977778 -1.27278 0.943444
Q2FZR4   14 0.622222 -1.27278 0.943444
Q2G162   22 0.977778 -1.27278 0.943444
Q2FYH2   27 1.2 0.903563 0.161558
Q2FX56   9 0.4 -1.27278 0.943444
Q2FY68   21 0.933333 -1.27278 0.943444
Q2G1K1   5 0.222222 -1.27278 0.943444
Q2G1A3   21 0.933333 -1.27278 0.943444
Q2FZX4   14 0.622222 -1.27278 0.943444
Q2G1M5   13 0.577778 -1.27278 0.943444
Q2FVA3   15 0.666667 -1.27278 0.943444
Q2G2G4   12 0.533333 -1.27278 0.943444
Q2G0U3   12 0.533333 -1.27278 0.943444
Q2FXQ6   22 0.977778 -1.27278 0.943444
Q2G0S2   12 0.533333 -1.27278 0.943444
Q2G168   14 0.622222 -1.27278 0.943444
Q2FZB0   18 0.8 -1.27278 0.943444
Q2G119   21 0.933333 -1.27278 0.943444
Q2FVJ7   16 0.711111 -1.27278 0.943444
Q2FY30   15 0.666667 -1.27278 0.943444
Q2FXR3   15 0.666667 -1.27278 0.943444
Q2G1Z0   10 0.444444 -1.27278 0.943444
Q2G0A9   14 0.622222 -1.27278 0.943444
O33599   5 0.222222 -1.27278 0.943444
Q2FZ55   15 0.666667 -1.27278 0.943444
Q2FYS0   9 0.4 -1.27278 0.943444
Q2G248   20 0.888889 -1.27278 0.943444
Q2G049   16 0.711111 -1.27278 0.943444
Q2FVA5   7 0.311111 -1.27278 0.943444
Q2FUX8   18 0.8 -1.27278 0.943444
Q2G123   11 0.488889 -1.27278 0.943444
Q2FVH0   22 0.977778 -1.27278 0.943444
Q2FV01   22 0.977778 -1.27278 0.943444
Q2G2L2   14 0.622222 -1.27278 0.943444
Q2FYW3   14 0.622222 -1.27278 0.943444
Q2FZZ0   12 0.533333 -1.27278 0.943444
Q2FVV8   12 0.533333 -1.27278 0.943444
Q2G2W0   21 0.913043 -1.27278 0.943444
Q2G041   8 0.347826 -1.27278 0.943444
P0A0B9   12 0.521739 -1.27278 0.943444
Q2FYI6   15 0.652174 -1.27278 0.943444
Q2G2S2   18 0.782609 -1.27278 0.943444
Q2FVQ8   14 0.608696 -1.27278 0.943444
Q2FVT2   16 0.695652 -1.27278 0.943444
Q2G1Z5   13 0.565217 -1.27278 0.943444
Q2G2A4   13 0.565217 -1.27278 0.943444
P60393   19 0.826087 -1.27278 0.943444
Q2G0P6   14 0.608696 -1.27278 0.943444
Q2FW04   26 1.13043 0.903563 0.161558
Q2FYY9   15 0.652174 -1.27278 0.943444
Q2FWP2   25 1.08696 0.903563 0.161558
Q2FVW4   18 0.782609 -1.27278 0.943444
Q2FY63   16 0.695652 -1.27278 0.943444
Q2FZ68   12 0.521739 -1.27278 0.943444
Q2G1E2   26 1.13043 0.903563 0.161558
Q2G2T8   14 0.608696 -1.27278 0.943444
Q2FY71   14 0.608696 -1.27278 0.943444
Q2FVI1   26 1.13043 0.903563 0.161558
Q2G0W2   24 1.04348 0.903563 0.161558
Q2G238   13 0.565217 -1.27278 0.943444
Q2FZR1   15 0.652174 -1.27278 0.943444
Q2FXN2   27 1.17391 0.903563 0.161558
Q2FXH6   27 1.17391 0.903563 0.161558
Q2FXM3   17 0.73913 -1.27278 0.943444
Q2FZW3   22 0.956522 -1.27278 0.943444
Q2FWM9   8 0.347826 -1.27278 0.943444
Q2FUW9   25 1.08696 0.903563 0.161558
Q2FW91   14 0.608696 -1.27278 0.943444
Q2G137   6 0.26087 -1.27278 0.943444
Q2FVM0   15 0.652174 -1.27278 0.943444
Q2G057   13 0.565217 -1.27278 0.943444
Q2FXP5   20 0.869565 -1.27278 0.943444
Q2G1H2   25 1.08696 0.903563 0.161558
Q2FX99   24 1.04348 0.903563 0.161558
Q2G0J4   23 1 0.903563 0.161558
Q2FX74   19 0.826087 -1.27278 0.943444
Q2G1J9   25 1.08696 0.903563 0.161558
Q2G1F7   25 1.08696 0.903563 0.161558
Q2G2R8   11 0.478261 -1.27278 0.943444
Q2FW32   14 0.608696 -1.27278 0.943444
Q2FXZ4   13 0.565217 -1.27278 0.943444
Q2FUT0   10 0.434783 -1.27278 0.943444
Q2G084   14 0.608696 -1.27278 0.943444
Q2G148   19 0.826087 -1.27278 0.943444
Q2FYR0   12 0.521739 -1.27278 0.943444
Q2FW86   12 0.521739 -1.27278 0.943444
Q2FW01   14 0.608696 -1.27278 0.943444
Q2FUX9   26 1.13043 0.903563 0.161558
Q2G212   25 1.08696 0.903563 0.161558
Q2FZ84   11 0.478261 -1.27278 0.943444
Q2G0Y0   15 0.652174 -1.27278 0.943444
Q2FYU4   14 0.608696 -1.27278 0.943444
Q2G223   7 0.304348 -1.27278 0.943444
Q2G136   16 0.695652 -1.27278 0.943444
Q2G0G6   15 0.652174 -1.27278 0.943444
Q2FWY6   21 0.913043 -1.27278 0.943444
Q2FWZ2   13 0.565217 -1.27278 0.943444
Q2G240   15 0.652174 -1.27278 0.943444
O05154   17 0.73913 -1.27278 0.943444
Q2FXP4   26 1.13043 0.903563 0.161558
Q2FVH5   14 0.608696 -1.27278 0.943444
Q2FYP0   16 0.680851 -1.27278 0.943444
Q2FUW5   7 0.297872 -1.27278 0.943444
Q2FX66   4 0.170213 -1.27278 0.943444
Q2G1P4   24 1.02128 0.903563 0.161558
Q2FYI9   27 1.14894 0.903563 0.161558
Q2G0I7   11 0.468085 -1.27278 0.943444
Q2FXQ9   24 1.02128 0.903563 0.161558
Q2FXL0   19 0.808511 -1.27278 0.943444
Q2FYR7   21 0.893617 -1.27278 0.943444
Q2G1W4   16 0.680851 -1.27278 0.943444
Q2G2C8   22 0.93617 -1.27278 0.943444
Q2G163   15 0.638298 -1.27278 0.943444
Q2FWL9   23 0.978723 -1.27278 0.943444
Q2FZH3   20 0.851064 -1.27278 0.943444
Q2FZR5   16 0.680851 -1.27278 0.943444
Q2G1W6   16 0.680851 -1.27278 0.943444
Q2FWA5   28 1.19149 0.903563 0.161558
Q2FX17   22 0.93617 -1.27278 0.943444
Q2FXY1   11 0.468085 -1.27278 0.943444
Q2G2W1   30 1.2766 0.903563 0.161558
Q2FV06   21 0.893617 -1.27278 0.943444
Q2FYW6   19 0.808511 -1.27278 0.943444
Q2G281   16 0.680851 -1.27278 0.943444
Q2G227   19 0.808511 -1.27278 0.943444
Q2FWZ5   18 0.765957 -1.27278 0.943444
Q2FZX0   13 0.553191 -1.27278 0.943444
Q2FV51   25 1.06383 0.903563 0.161558
Q2G082   26 1.10638 0.903563 0.161558
Q2FWX4   2 0.0851064 -1.27278 0.943444
Q2FZT1   14 0.595745 -1.27278 0.943444
Q2FYF3   12 0.510638 -1.27278 0.943444
Q2FXW9   6 0.255319 -1.27278 0.943444
O34090   15 0.638298 -1.27278 0.943444
Q2FVE1   27 1.14894 0.903563 0.161558
Q2FZL5   15 0.638298 -1.27278 0.943444
Q2G258   12 0.510638 -1.27278 0.943444
Q2FZW5   24 1.02128 0.903563 0.161558
Q2FW63   24 1.02128 0.903563 0.161558
Q2FXB4   26 1.10638 0.903563 0.161558
Q2G1T5   3 0.12766 -1.27278 0.943444
Q2G1J5   16 0.680851 -1.27278 0.943444
Q2G0V0   13 0.553191 -1.27278 0.943444
Q2G0M7   14 0.595745 -1.27278 0.943444
Q2G1I5   21 0.893617 -1.27278 0.943444
Q2G146   16 0.680851 -1.27278 0.943444
Q2G1P6   16 0.680851 -1.27278 0.943444
Q2G1W8   18 0.75 -1.27278 0.943444
Q2G035   15 0.625 -1.27278 0.943444
Q2G1I3   18 0.75 -1.27278 0.943444
Q2FWM2   12 0.5 -1.27278 0.943444
Q2FYJ3   22 0.916667 -1.27278 0.943444
Q2G0L8   15 0.625 -1.27278 0.943444
Q2G164   16 0.666667 -1.27278 0.943444
Q2FVT7   10 0.416667 -1.27278 0.943444
Q2G1R3   19 0.791667 -1.27278 0.943444
Q2G1T6   16 0.666667 -1.27278 0.943444
Q2FZN7   17 0.708333 -1.27278 0.943444
Q2FY83   26 1.08333 0.903563 0.161558
Q2FZX9   18 0.75 -1.27278 0.943444
Q2FYL5   18 0.75 -1.27278 0.943444
Q2G218   13 0.541667 -1.27278 0.943444
Q2G0M5   20 0.833333 -1.27278 0.943444
Q2FW78   27 1.125 0.903563 0.161558
P52078   15 0.625 -1.27278 0.943444
Q7X2S2   14 0.583333 -1.27278 0.943444
Q2FZG4   20 0.833333 -1.27278 0.943444
Q2G0M4   12 0.5 -1.27278 0.943444
Q2FVA2   16 0.666667 -1.27278 0.943444
Q2G115   25 1.04167 0.903563 0.161558
Q2G0M8   20 0.833333 -1.27278 0.943444
Q2G1U4   11 0.458333 -1.27278 0.943444
Q2G1D0   18 0.75 -1.27278 0.943444
Q2G2S0   33 1.375 0.903563 0.161558
Q2G2N5   25 1.04167 0.903563 0.161558
Q2G222   19 0.791667 -1.27278 0.943444
Q2G1C8   18 0.75 -1.27278 0.943444
Q2FV40   17 0.708333 -1.27278 0.943444
Q2FXT1   14 0.583333 -1.27278 0.943444
Q2FZZ2   19 0.791667 -1.27278 0.943444
Q2FY01   16 0.666667 -1.27278 0.943444
Q2FVJ8   19 0.791667 -1.27278 0.943444
Q2FXK2   22 0.916667 -1.27278 0.943444
Q2FUS7   15 0.625 -1.27278 0.943444
Q2FVP1   27 1.125 0.903563 0.161558
Q2FYN7   4 0.166667 -1.27278 0.943444
P69848   19 0.791667 -1.27278 0.943444
Q2FWN8   19 0.791667 -1.27278 0.943444
Q2FV62   17 0.708333 -1.27278 0.943444
Q2FWW7   19 0.791667 -1.27278 0.943444
Q2G1Y5   16 0.666667 -1.27278 0.943444
Q2FXA3   21 0.875 -1.27278 0.943444
Q2FYV3   18 0.75 -1.27278 0.943444
Q2G1H4   15 0.625 -1.27278 0.943444
Q2G038   17 0.708333 -1.27278 0.943444
Q2G161   22 0.916667 -1.27278 0.943444
Q2FYV1   16 0.666667 -1.27278 0.943444
Q2FZ09   17 0.708333 -1.27278 0.943444
Q2FW90   23 0.958333 -1.27278 0.943444
Q2G290   17 0.708333 -1.27278 0.943444
P60611   10 0.416667 -1.27278 0.943444
Q2FV58   18 0.75 -1.27278 0.943444
Q2G0C6   16 0.666667 -1.27278 0.943444
Q2G050   12 0.5 -1.27278 0.943444
Q2G0V2   18 0.75 -1.27278 0.943444
Q2FVQ4   25 1.04167 0.903563 0.161558
Q2G094   9 0.367347 -1.27278 0.943444
Q2FY59   13 0.530612 -1.27278 0.943444
Q2FVX7   18 0.734694 -1.27278 0.943444
Q2FVP4   21 0.857143 -1.27278 0.943444
Q2G185   19 0.77551 -1.27278 0.943444
Q2FXP8   26 1.06122 0.903563 0.161558
Q2G275   15 0.612245 -1.27278 0.943444
Q2G1D9   15 0.612245 -1.27278 0.943444
Q2FXI3   10 0.408163 -1.27278 0.943444
Q2FYM2   12 0.489796 -1.27278 0.943444
P14738   5 0.204082 -1.27278 0.943444
Q2G2Q2   16 0.653061 -1.27278 0.943444
Q2G0M9   14 0.571429 -1.27278 0.943444
Q2FY67   13 0.530612 -1.27278 0.943444
Q2FWX8   1 0.0408163 -1.27278 0.943444
Q2FUT9   15 0.612245 -1.27278 0.943444
Q2FZS0   14 0.571429 -1.27278 0.943444
Q2G2A8   23 0.938776 -1.27278 0.943444
Q2FUY2   2 0.0816327 -1.27278 0.943444
Q2FZL8   15 0.612245 -1.27278 0.943444
Q2FW93   9 0.367347 -1.27278 0.943444
Q2G1L7   17 0.693878 -1.27278 0.943444
Q2FW41   16 0.653061 -1.27278 0.943444
Q2FZY6   19 0.77551 -1.27278 0.943444
Q2G042   25 1.02041 0.903563 0.161558
Q2FWK2   17 0.693878 -1.27278 0.943444
Q2FYF4   15 0.612245 -1.27278 0.943444
Q2FZP2   14 0.571429 -1.27278 0.943444
Q2G1G7   11 0.44898 -1.27278 0.943444
Q2G1H5   16 0.653061 -1.27278 0.943444
Q2G2S7   12 0.489796 -1.27278 0.943444
Q2FY53   18 0.734694 -1.27278 0.943444
Q2G1N2   17 0.693878 -1.27278 0.943444
Q2G2V2   11 0.44898 -1.27278 0.943444
Q2G1H6   16 0.653061 -1.27278 0.943444
Q2FZA9   13 0.530612 -1.27278 0.943444
Q2FXI5   15 0.612245 -1.27278 0.943444
Q2G206   26 1.06122 0.903563 0.161558
Q2FWN6   14 0.571429 -1.27278 0.943444
Q2FUQ2   25 1.02041 0.903563 0.161558
Q2G1K3   10 0.408163 -1.27278 0.943444
Q2FZ76   23 0.938776 -1.27278 0.943444
Q2FY54   9 0.367347 -1.27278 0.943444
Q2G289   14 0.571429 -1.27278 0.943444
Q2FY14   20 0.816327 -1.27278 0.943444
Q2FV77   28 1.14286 0.903563 0.161558
Q2G064   15 0.612245 -1.27278 0.943444
Q2G033   20 0.816327 -1.27278 0.943444
Q2G198   11 0.44898 -1.27278 0.943444
Q2G0K4   25 1.02041 0.903563 0.161558
Q2G0V3   20 0.816327 -1.27278 0.943444
Q2FWE2   11 0.44 -1.27278 0.943444
Q2G089   19 0.76 -1.27278 0.943444
Q2FZL3   14 0.56 -1.27278 0.943444
Q2G087   19 0.76 -1.27278 0.943444
Q2G0A7   29 1.16 0.903563 0.161558
Q2FVF9   14 0.56 -1.27278 0.943444
Q2G071   14 0.56 -1.27278 0.943444
Q2FUZ2   35 1.4 0.903563 0.161558
Q2FY27   14 0.56 -1.27278 0.943444
Q2FXX4   25 1 0.903563 0.161558
Q2G1E6   15 0.6 -1.27278 0.943444
Q2G1G5   25 1 0.903563 0.161558
Q2G2Q3   10 0.4 -1.27278 0.943444
Q2FZF0   9 0.36 -1.27278 0.943444
Q2G2D2   21 0.84 -1.27278 0.943444
Q2FXT4   21 0.84 -1.27278 0.943444
Q2FZI8   17 0.68 -1.27278 0.943444
Q2FUS8   1 0.04 -1.27278 0.943444
Q2FVR9   20 0.8 -1.27278 0.943444
Q2FXP2   9 0.36 -1.27278 0.943444
Q2FX94   27 1.08 0.903563 0.161558
Q2G2A5   18 0.72 -1.27278 0.943444
Q2FZP7   24 0.96 -1.27278 0.943444
Q2G1R7   17 0.68 -1.27278 0.943444
Q2G015   4 0.16 -1.27278 0.943444
Q2FZF4   23 0.92 -1.27278 0.943444
Q2G1E5   13 0.52 -1.27278 0.943444
Q2FWH9   31 1.24 0.903563 0.161558
Q2G069   12 0.48 -1.27278 0.943444
Q2FZK3   17 0.68 -1.27278 0.943444
Q2FZU5   19 0.76 -1.27278 0.943444
Q2FYT4   16 0.64 -1.27278 0.943444
Q2FWK4   21 0.84 -1.27278 0.943444
Q2FY40   14 0.56 -1.27278 0.943444
Q2FWY4   31 1.24 0.903563 0.161558
Q2G156   27 1.08 0.903563 0.161558
Q2G045   13 0.52 -1.27278 0.943444
Q2FZS6   22 0.88 -1.27278 0.943444
Q2FYC7   24 0.96 -1.27278 0.943444
Q2FW73   14 0.56 -1.27278 0.943444
Q2G1H3   21 0.84 -1.27278 0.943444
Q2FXJ6   10 0.4 -1.27278 0.943444
Q2FUS2   24 0.941176 -1.27278 0.943444
Q2G120   21 0.823529 -1.27278 0.943444
Q2G2T9   25 0.980392 -1.27278 0.943444
Q2G1N9   27 1.05882 0.903563 0.161558
Q2FXL9   15 0.588235 -1.27278 0.943444
Q2G0W4   19 0.745098 -1.27278 0.943444
Q2G0R6   23 0.901961 -1.27278 0.943444
Q2G1C4   16 0.627451 -1.27278 0.943444
Q2FWY9   19 0.745098 -1.27278 0.943444
Q2G1K4   19 0.745098 -1.27278 0.943444
Q2FYK3   26 1.01961 0.903563 0.161558
Q2G1N4   16 0.627451 -1.27278 0.943444
Q2G065   15 0.588235 -1.27278 0.943444
Q2FX88   30 1.17647 0.903563 0.161558
Q2FVW9   18 0.705882 -1.27278 0.943444
Q2G1E0   13 0.509804 -1.27278 0.943444
Q2G2P2   20 0.784314 -1.27278 0.943444
Q2G0V5   20 0.784314 -1.27278 0.943444
Q2FWA2   17 0.666667 -1.27278 0.943444
Q2FZU1   24 0.941176 -1.27278 0.943444
Q2FX77   15 0.588235 -1.27278 0.943444
Q2FW75   17 0.666667 -1.27278 0.943444
Q2FUT5   19 0.745098 -1.27278 0.943444
Q2G234   14 0.54902 -1.27278 0.943444
Q2FZU6   26 1.01961 0.903563 0.161558
Q2G1Y2   30 1.17647 0.903563 0.161558
Q2FXN7   20 0.784314 -1.27278 0.943444
Q2G2J3   22 0.862745 -1.27278 0.943444
Q2G0G1   15 0.588235 -1.27278 0.943444
Q2FW62   14 0.54902 -1.27278 0.943444
Q2FUP7   25 0.980392 -1.27278 0.943444
Q2G1J3   21 0.823529 -1.27278 0.943444
Q2FZ15   22 0.862745 -1.27278 0.943444
Q2G1D3   16 0.627451 -1.27278 0.943444
Q2G0K2   20 0.784314 -1.27278 0.943444
Q2FWC1   25 0.980392 -1.27278 0.943444
Q2FXM5   25 0.980392 -1.27278 0.943444
Q2FY46   19 0.745098 -1.27278 0.943444
Q2G1K0   22 0.862745 -1.27278 0.943444
Q2FXT6   26 1.01961 0.903563 0.161558
Q2FZM4   17 0.666667 -1.27278 0.943444
Q2FXG1   19 0.745098 -1.27278 0.943444
Q2FXL1   20 0.784314 -1.27278 0.943444
Q2FWX5   16 0.627451 -1.27278 0.943444
# cudaSaTabsearch LTYPE = T LORDER = F LSOLN = F
# QUERY ID = PF05934 
# DBFILE = ./tableaux.ascii.DB                                                             
Q2G1I1   17 0.653846 -1.27278  0.943444
Q2G1K2   21 0.807692 -1.27278  0.943444
Q2FUU5   26 1 0.903563  0.161558
Q2FXB6   20 0.769231 -1.27278  0.943444
Q2FZU2   26 1 0.903563  0.161558
Q2FZK0   25 0.961538 -1.27278  0.943444
Q2FY33   11 0.423077 -1.27278  0.943444
Q2G098   13 0.5 -1.27278  0.943444
Q2FZ46   29 1.11538 0.903563  0.161558
Q2FZQ5   30 1.15385 0.903563  0.161558
Q2FXU8   32 1.23077 0.903563  0.161558
Q9EZ08   14 0.538462 -1.27278  0.943444
Q2G1B9   14 0.538462 -1.27278  0.943444
Q2FZ73   14 0.538462 -1.27278  0.943444
Q2FY35   26 1 0.903563  0.161558
Q2FZ16   20 0.769231 -1.27278  0.943444
Q2FYR2   23 0.884615 -1.27278  0.943444
Q2FWY3   4 0.153846 -1.27278  0.943444
Q2G2F5   22 0.846154 -1.27278  0.943444
Q2G032   14 0.538462 -1.27278  0.943444
Q2FZ10   17 0.653846 -1.27278  0.943444
Q2G255   18 0.692308 -1.27278  0.943444
Q2G0X6   23 0.884615 -1.27278  0.943444
Q2FYH0   21 0.807692 -1.27278  0.943444
Q2FXJ9   28 1.07692 0.903563  0.161558
Q2FZT4   14 0.538462 -1.27278  0.943444
Q2FVE6   25 0.961538 -1.27278  0.943444
Q2FYD3   6 0.230769 -1.27278  0.943444
Q2FXT5   9 0.346154 -1.27278  0.943444
Q2FY60   26 1 0.903563  0.161558
Q2G2D7   12 0.461538 -1.27278  0.943444
Q2FX16   19 0.730769 -1.27278  0.943444
Q2FZ34   22 0.846154 -1.27278  0.943444
Q2G1S4   27 1.03846 0.903563  0.161558
Q2G147   19 0.730769 -1.27278  0.943444
Q2G1J7   25 0.961538 -1.27278  0.943444
Q2G2A7   11 0.423077 -1.27278  0.943444
Q2G2M6   22 0.846154 -1.27278  0.943444
Q2FV30   17 0.653846 -1.27278  0.943444
Q2FVL5   18 0.692308 -1.27278  0.943444
Q2FXY0   15 0.576923 -1.27278  0.943444
Q2FZL1   19 0.730769 -1.27278  0.943444
Q2FW45   26 1 0.903563  0.161558
Q2FZU0   24 0.90566 -1.27278  0.943444
Q2FWZ0   23 0.867925 -1.27278  0.943444
Q2G2H5   27 1.01887 0.903563  0.161558
Q2FYG9   18 0.679245 -1.27278  0.943444
Q2G2X6   19 0.716981 -1.27278  0.943444
Q2G155   19 0.716981 -1.27278  0.943444
Q2FXY9   25 0.943396 -1.27278  0.943444
Q2FZ37   20 0.754717 -1.27278  0.943444
Q2FVI7   18 0.679245 -1.27278  0.943444
Q2FYS1   22 0.830189 -1.27278  0.943444
Q2FXL5   21 0.792453 -1.27278  0.943444
Q2G1J4   20 0.754717 -1.27278  0.943444
Q2FWZ3   11 0.415094 -1.27278  0.943444
Q2G2P7   35 1.32075 0.903563  0.161558
Q2FVH3   22 0.830189 -1.27278  0.943444
Q2FZ31   16 0.603774 -1.27278  0.943444
Q2G283   22 0.830189 -1.27278  0.943444
Q2FZ66   19 0.716981 -1.27278  0.943444
Q2FWY7   21 0.792453 -1.27278  0.943444
Q2G1F9   16 0.603774 -1.27278  0.943444
Q2FZJ4   17 0.641509 -1.27278  0.943444
Q2FZQ1   24 0.90566 -1.27278  0.943444
Q2FY80   14 0.528302 -1.27278  0.943444
Q2G2D4   25 0.943396 -1.27278  0.943444
Q2FYP1   18 0.679245 -1.27278  0.943444
Q2FYF9   12 0.45283 -1.27278  0.943444
Q2G0B3   24 0.90566 -1.27278  0.943444
Q2FUT8   28 1.0566 0.903563  0.161558
Q2FYR1   21 0.792453 -1.27278  0.943444
Q2FYL3   19 0.716981 -1.27278  0.943444
Q2FVG4   28 1.0566 0.903563  0.161558
Q2FVP8   10 0.377358 -1.27278  0.943444
Q2FZ28   28 1.03704 0.903563  0.161558
Q2G1F0   15 0.555556 -1.27278  0.943444
P95689   17 0.62963 -1.27278  0.943444
Q2FYH6   19 0.703704 -1.27278  0.943444
Q2FXD1   13 0.481481 -1.27278  0.943444
Q2G0X5   17 0.62963 -1.27278  0.943444
Q2FXN8   25 0.925926 -1.27278  0.943444
Q2G0N0   12 0.444444 -1.27278  0.943444
Q2G268   19 0.703704 -1.27278  0.943444
Q2FV61   22 0.814815 -1.27278  0.943444
Q2FXL7   19 0.703704 -1.27278  0.943444
Q2FUR5   23 0.851852 -1.27278  0.943444
Q2FXV6   13 0.481481 -1.27278  0.943444
Q2G2C5   15 0.555556 -1.27278  0.943444
Q2FVJ6   22 0.814815 -1.27278  0.943444
Q2G1Y4   17 0.62963 -1.27278  0.943444
Q2FVI0   32 1.18519 0.903563  0.161558
Q2FXJ8   28 1.03704 0.903563  0.161558
Q2FZU7   15 0.555556 -1.27278  0.943444
Q2G2X4   18 0.666667 -1.27278  0.943444
Q2FZA8   27 1 0.903563  0.161558
Q2FW96   24 0.888889 -1.27278  0.943444
Q2FYV4   25 0.925926 -1.27278  0.943444
O07325   16 0.592593 -1.27278  0.943444
Q2G1C1   22 0.814815 -1.27278  0.943444
Q2FZR9   16 0.592593 -1.27278  0.943444
Q2FVW3   16 0.592593 -1.27278  0.943444
Q2G124   18 0.666667 -1.27278  0.943444
P0C0V7   18 0.666667 -1.27278  0.943444
Q2FX52   21 0.763636 -1.27278  0.943444
Q2G2C7   17 0.618182 -1.27278  0.943444
Q2G2D5   22 0.8 -1.27278  0.943444
Q2FXQ7   24 0.872727 -1.27278  0.943444
Q2FZW0   12 0.436364 -1.27278  0.943444
Q2FVG3   22 0.8 -1.27278  0.943444
Q2FXR4   26 0.945455 -1.27278  0.943444
Q2FZ67   28 1.01818 0.903563  0.161558
Q2G243   16 0.581818 -1.27278  0.943444
Q2FV76   16 0.581818 -1.27278  0.943444
Q2FVZ4   23 0.836364 -1.27278  0.943444
Q2FWC5   18 0.654545 -1.27278  0.943444
Q2FZY3   17 0.618182 -1.27278  0.943444
Q2FWH5   23 0.836364 -1.27278  0.943444
Q2G241   26 0.945455 -1.27278  0.943444
Q2FV35   15 0.545455 -1.27278  0.943444
Q2G0T5   28 1.01818 0.903563  0.161558
Q2G1A9   21 0.763636 -1.27278  0.943444
Q2FYU7   17 0.618182 -1.27278  0.943444
Q2G2E0   29 1.05455 0.903563  0.161558
Q2FVT6   21 0.763636 -1.27278  0.943444
Q2G0D7   27 0.981818 -1.27278  0.943444
Q2G1M6   15 0.545455 -1.27278  0.943444
Q2G0A6   29 1.05455 0.903563  0.161558
Q2FUY6   24 0.872727 -1.27278  0.943444
Q2FYJ2   19 0.690909 -1.27278  0.943444
Q2G2E5   28 1 0.903563  0.161558
Q2G2P5   21 0.75 -1.27278  0.943444
Q2G1R6   16 0.571429 -1.27278  0.943444
Q2FYF0   24 0.857143 -1.27278  0.943444
Q2FVH8   28 1 0.903563  0.161558
Q2FUU3   29 1.03571 0.903563  0.161558
Q2FVG8   22 0.785714 -1.27278  0.943444
Q9ZAH5   18 0.642857 -1.27278  0.943444
Q2G2U0   16 0.571429 -1.27278  0.943444
Q2FYR4   22 0.785714 -1.27278  0.943444
Q2G256   27 0.964286 -1.27278  0.943444
Q2FVY0   12 0.428571 -1.27278  0.943444
Q2G0Q2   22 0.785714 -1.27278  0.943444
Q2G0R2   23 0.821429 -1.27278  0.943444
Q2G0Q3   27 0.964286 -1.27278  0.943444
Q2FWZ9   18 0.642857 -1.27278  0.943444
Q53705   25 0.892857 -1.27278  0.943444
Q2G2U3   12 0.428571 -1.27278  0.943444
Q2FYY6   19 0.678571 -1.27278  0.943444
Q2FWL3   27 0.964286 -1.27278  0.943444
Q2FY50   20 0.714286 -1.27278  0.943444
Q2FXN4   23 0.821429 -1.27278  0.943444
Q2G179   29 1.03571 0.903563  0.161558
Q2G1L6   10 0.357143 -1.27278  0.943444
Q2FXU4   21 0.75 -1.27278  0.943444
Q2G1E9   23 0.821429 -1.27278  0.943444
Q2G232   21 0.75 -1.27278  0.943444
Q2FXH9   15 0.535714 -1.27278  0.943444
Q2G0X3   4 0.142857 -1.27278  0.943444
Q2FXD0   34 1.21429 0.903563  0.161558
Q2G0G3   26 0.928571 -1.27278  0.943444
Q2FWW3   21 0.75 -1.27278  0.943444
Q2FYG0   19 0.666667 -1.27278  0.943444
Q2FZS9   28 0.982456 -1.27278  0.943444
Q2FYS2   21 0.736842 -1.27278  0.943444
Q2G2U4   16 0.561404 -1.27278  0.943444
Q2FWJ9   25 0.877193 -1.27278  0.943444
Q2FWF0   22 0.77193 -1.27278  0.943444
Q2FXR9   21 0.736842 -1.27278  0.943444
Q2FZV7   10 0.350877 -1.27278  0.943444
Q2G1W0   26 0.912281 -1.27278  0.943444
Q2G2I0   17 0.596491 -1.27278  0.943444
Q2G153   19 0.666667 -1.27278  0.943444
Q2FWD7   22 0.77193 -1.27278  0.943444
Q2FY15   25 0.877193 -1.27278  0.943444
Q2FV54   27 0.947368 -1.27278  0.943444
Q2FZ74   18 0.631579 -1.27278  0.943444
Q2FYV5   22 0.77193 -1.27278  0.943444
Q2G2I1   11 0.385965 -1.27278  0.943444
Q2FXZ6   18 0.631579 -1.27278  0.943444
Q2G0U0   25 0.877193 -1.27278  0.943444
Q2G0Y6   25 0.877193 -1.27278  0.943444
Q2FXJ0   19 0.666667 -1.27278  0.943444
Q2FY43   22 0.758621 -1.27278  0.943444
Q2FWM1   5 0.172414 -1.27278  0.943444
Q2FVJ1   27 0.931034 -1.27278  0.943444
Q2G0K3   23 0.793103 -1.27278  0.943444
Q2FY66   24 0.827586 -1.27278  0.943444
Q2FW99   27 0.931034 -1.27278  0.943444
Q2FV10   20 0.689655 -1.27278  0.943444
Q2FXJ5   25 0.862069 -1.27278  0.943444
Q2FX69   4 0.137931 -1.27278  0.943444
Q2G0B2   25 0.862069 -1.27278  0.943444
Q2FX14   21 0.724138 -1.27278  0.943444
Q2FYD8   21 0.724138 -1.27278  0.943444
Q2FWE5   25 0.862069 -1.27278  0.943444
Q2G2A3   19 0.655172 -1.27278  0.943444
Q2FZH8   15 0.517241 -1.27278  0.943444
Q2FX51   23 0.793103 -1.27278  0.943444
Q2FWE8   27 0.931034 -1.27278  0.943444
Q2G088   25 0.862069 -1.27278  0.943444
Q2G028   19 0.644068 -1.27278  0.943444
Q2G1S3   18 0.610169 -1.27278  0.943444
Q2FYN4   17 0.576271 -1.27278  0.943444
Q2FX86   30 1.01695 0.903563  0.161558
Q2G2S8   22 0.745763 -1.27278  0.943444
Q2FUW8   20 0.677966 -1.27278  0.943444
Q2FWD4   15 0.508475 -1.27278  0.943444
Q2FVH6   22 0.745763 -1.27278  0.943444
Q2G029   26 0.881356 -1.27278  0.943444
Q2G1R5   13 0.440678 -1.27278  0.943444
Q2FX65   24 0.813559 -1.27278  0.943444
Q2FZV6   21 0.711864 -1.27278  0.943444
Q2G1P1   22 0.745763 -1.27278  0.943444
Q2FVU4   27 0.915254 -1.27278  0.943444
Q2FVT5   22 0.745763 -1.27278  0.943444
Q2G2H4   9 0.305085 -1.27278  0.943444
Q2FZ58   30 1.01695 0.903563  0.161558
Q2FVJ2   28 0.949153 -1.27278  0.943444
Q2FXW5   14 0.474576 -1.27278  0.943444
Q2FWK1   24 0.813559 -1.27278  0.943444
Q2G031   24 0.813559 -1.27278  0.943444
Q2G0U1   23 0.779661 -1.27278  0.943444
Q2FW46   25 0.847458 -1.27278  0.943444
Q2FZY5   21 0.711864 -1.27278  0.943444
Q2FZI5   20 0.666667 -1.27278  0.943444
Q2FYR9   20 0.666667 -1.27278  0.943444
Q2FZ92   23 0.766667 -1.27278  0.943444
Q2G1D5   31 1.03333 0.903563  0.161558
Q2FXM2   25 0.833333 -1.27278  0.943444
Q2FVM2   25 0.833333 -1.27278  0.943444
Q2FZN2   29 0.966667 -1.27278  0.943444
Q2G1U8   23 0.766667 -1.27278  0.943444
Q2FVS7   9 0.3 -1.27278  0.943444
Q2FWB5   23 0.766667 -1.27278  0.943444
Q2FXX1   23 0.766667 -1.27278  0.943444
Q2G2J9   27 0.9 -1.27278  0.943444
Q2G0Y7   20 0.666667 -1.27278  0.943444
Q2FW81   22 0.733333 -1.27278  0.943444
Q2FWK3   26 0.866667 -1.27278  0.943444
Q2FY34   20 0.666667 -1.27278  0.943444
Q2FXF8   25 0.833333 -1.27278  0.943444
Q2FXI9   33 1.1 0.903563  0.161558
Q05615   16 0.52459 -1.27278  0.943444
Q2FUW4   20 0.655738 -1.27278  0.943444
Q2FVF4   21 0.688525 -1.27278  0.943444
Q2FWI3   25 0.819672 -1.27278  0.943444
Q2FWG8   23 0.754098 -1.27278  0.943444
Q2G0R0   31 1.01639 0.903563  0.161558
Q2G0I4   19 0.622951 -1.27278  0.943444
Q2FV67   22 0.721311 -1.27278  0.943444
Q2G091   27 0.885246 -1.27278  0.943444
Q2G1U1   24 0.786885 -1.27278  0.943444
Q2FUX7   23 0.754098 -1.27278  0.943444
Q2FY51   17 0.557377 -1.27278  0.943444
Q2FYP2   26 0.852459 -1.27278  0.943444
Q2G0F8   29 0.95082 -1.27278  0.943444
Q2FXH5   21 0.688525 -1.27278  0.943444
Q2G193   23 0.754098 -1.27278  0.943444
Q2FWD6   23 0.754098 -1.27278  0.943444
Q2FZ98   28 0.903226 -1.27278  0.943444
Q2FYQ2   26 0.83871 -1.27278  0.943444
Q2FWL5   23 0.741935 -1.27278  0.943444
Q2FV16   26 0.83871 -1.27278  0.943444
Q2FWX9   22 0.709677 -1.27278  0.943444
Q2G1J0   21 0.677419 -1.27278  0.943444
Q2G235   26 0.83871 -1.27278  0.943444
Q2FXK1   27 0.870968 -1.27278  0.943444
Q2FWF4   17 0.548387 -1.27278  0.943444
Q2FZC8   21 0.677419 -1.27278  0.943444
Q2FZQ4   26 0.83871 -1.27278  0.943444
O52582   14 0.451613 -1.27278  0.943444
Q2FZI6   23 0.741935 -1.27278  0.943444
Q2FUW7   18 0.580645 -1.27278  0.943444
Q2G2M9   26 0.83871 -1.27278  0.943444
Q2FZD0   27 0.870968 -1.27278  0.943444
Q2FWK7   27 0.870968 -1.27278  0.943444
Q2FWU4   4 0.129032 -1.27278  0.943444
Q2FUX4   16 0.516129 -1.27278  0.943444
Q2G2V3   19 0.612903 -1.27278  0.943444
O05204   19 0.612903 -1.27278  0.943444
Q2FYC2   24 0.761905 -1.27278  0.943444
Q2FZP6   25 0.793651 -1.27278  0.943444
Q2G0L2   23 0.730159 -1.27278  0.943444
Q2FZV1   24 0.761905 -1.27278  0.943444
Q2FVQ5   21 0.666667 -1.27278  0.943444
Q2FZW6   22 0.698413 -1.27278  0.943444
Q2FZI3   25 0.793651 -1.27278  0.943444
Q2G219   27 0.857143 -1.27278  0.943444
Q2FZR2   25 0.793651 -1.27278  0.943444
Q2FXZ2   18 0.571429 -1.27278  0.943444
Q2FYC6   29 0.920635 -1.27278  0.943444
Q2FYZ5   24 0.75 -1.27278  0.943444
Q2FWN4   26 0.8125 -1.27278  0.943444
Q2G221   21 0.65625 -1.27278  0.943444
Q2FZX5   18 0.5625 -1.27278  0.943444
Q2FUW3   23 0.71875 -1.27278  0.943444
Q2G2H3   24 0.75 -1.27278  0.943444
Q2FY08   26 0.8125 -1.27278  0.943444
Q2FXU5   26 0.8125 -1.27278  0.943444
Q2G1F8   26 0.8125 -1.27278  0.943444
Q2FYW4   23 0.71875 -1.27278  0.943444
Q2G142   28 0.875 -1.27278  0.943444
Q2G1U3   28 0.875 -1.27278  0.943444
Q2FZ18   26 0.8125 -1.27278  0.943444
Q2FV24   14 0.4375 -1.27278  0.943444
Q2G1C2   25 0.78125 -1.27278  0.943444
Q2FYZ4   25 0.78125 -1.27278  0.943444
Q2FWT4   26 0.8125 -1.27278  0.943444
Q2FUX1   26 0.8125 -1.27278  0.943444
Q2FZG9   24 0.738462 -1.27278  0.943444
Q2FVC1   27 0.830769 -1.27278  0.943444
Q2FYT3   23 0.707692 -1.27278  0.943444
Q2FY82   24 0.738462 -1.27278  0.943444
Q2FV02   28 0.861538 -1.27278  0.943444
Q2FXJ2   12 0.369231 -1.27278  0.943444
Q2FZ02   22 0.676923 -1.27278  0.943444
Q2G0L3   21 0.646154 -1.27278  0.943444
Q2FZH5   27 0.830769 -1.27278  0.943444
Q2FWH4   23 0.707692 -1.27278  0.943444
Q2FW49   24 0.738462 -1.27278  0.943444
Q93T05   28 0.861538 -1.27278  0.943444
Q2FX73   30 0.923077 -1.27278  0.943444
Q2G239   25 0.757576 -1.27278  0.943444
Q2G121   27 0.818182 -1.27278  0.943444
Q2FY11   27 0.818182 -1.27278  0.943444
Q2FV11   18 0.545455 -1.27278  0.943444
Q2FZ05   24 0.727273 -1.27278  0.943444
Q2G253   19 0.575758 -1.27278  0.943444
Q2FW98   32 0.969697 -1.27278  0.943444
Q2G205   28 0.848485 -1.27278  0.943444
Q2FVE7   21 0.636364 -1.27278  0.943444
Q2FYD0   12 0.363636 -1.27278  0.943444
Q2FZ19   22 0.666667 -1.27278  0.943444
Q2G1C7   21 0.636364 -1.27278  0.943444
Q2FV60   25 0.757576 -1.27278  0.943444
Q2FY64   25 0.757576 -1.27278  0.943444
Q2FZI9   24 0.727273 -1.27278  0.943444
Q2FV57   22 0.656716 -1.27278  0.943444
Q2FXA5   26 0.776119 -1.27278  0.943444
Q2G2U8   25 0.746269 -1.27278  0.943444
Q2FZP0   21 0.626866 -1.27278  0.943444
Q2FZL7   24 0.716418 -1.27278  0.943444
Q2FZR3   26 0.776119 -1.27278  0.943444
Q2FWA0   25 0.746269 -1.27278  0.943444
Q2G090   29 0.865672 -1.27278  0.943444
Q2G1H0   24 0.705882 -1.27278  0.943444
Q2FZP4   20 0.588235 -1.27278  0.943444
Q2FUX0   32 0.941176 -1.27278  0.943444
Q2FV86   26 0.764706 -1.27278  0.943444
Q2FV14   20 0.588235 -1.27278  0.943444
Q2FUT2   24 0.705882 -1.27278  0.943444
Q2FZ64   21 0.617647 -1.27278  0.943444
Q2FUW1   7 0.202899 -1.27278  0.943444
Q2FWI0   28 0.811594 -1.27278  0.943444
Q2G2K5   24 0.695652 -1.27278  0.943444
Q2FWK6   28 0.811594 -1.27278  0.943444
Q2G0T9   19 0.550725 -1.27278  0.943444
Q2G078   26 0.753623 -1.27278  0.943444
Q2G1P3   23 0.666667 -1.27278  0.943444
Q2G274   25 0.714286 -1.27278  0.943444
Q2FZD4   29 0.828571 -1.27278  0.943444
Q2FYS5   28 0.8 -1.27278  0.943444
Q2G1K5   26 0.742857 -1.27278  0.943444
Q2G1L5   17 0.485714 -1.27278  0.943444
Q2G1M9   25 0.714286 -1.27278  0.943444
Q2FX67   23 0.657143 -1.27278  0.943444
Q2FZ32   26 0.742857 -1.27278  0.943444
Q2FWH7   29 0.828571 -1.27278  0.943444
Q2FXT8   28 0.788732 -1.27278  0.943444
Q2FUQ3   30 0.84507 -1.27278  0.943444
Q2G1Y6   21 0.591549 -1.27278  0.943444
Q2FX68   14 0.394366 -1.27278  0.943444
Q2FWD1   27 0.760563 -1.27278  0.943444
Q2FUZ8   26 0.732394 -1.27278  0.943444
Q2G1F5   26 0.732394 -1.27278  0.943444
Q2G2T6   19 0.535211 -1.27278  0.943444
Q2FYD2   13 0.366197 -1.27278  0.943444
Q2FYA1   28 0.788732 -1.27278  0.943444
Q2FY21   27 0.760563 -1.27278  0.943444
Q2FZD3   30 0.84507 -1.27278  0.943444
Q2G1Z4   24 0.676056 -1.27278  0.943444
Q2G0S3   12 0.333333 -1.27278  0.943444
Q2FVQ3   26 0.722222 -1.27278  0.943444
Q2G2J4   29 0.805556 -1.27278  0.943444
Q2G2B8   29 0.805556 -1.27278  0.943444
Q2G0L5   3 0.0833333 -1.27278  0.943444
Q2FW72   30 0.833333 -1.27278  0.943444
Q2FYT8   26 0.722222 -1.27278  0.943444
Q2FXM9   26 0.722222 -1.27278  0.943444
Q2G1Y0   25 0.694444 -1.27278  0.943444
Q2G2D0   27 0.75 -1.27278  0.943444
Q2G2M2   30 0.833333 -1.27278  0.943444
Q2G1B7   20 0.555556 -1.27278  0.943444
Q2G1B8   28 0.777778 -1.27278  0.943444
Q2G0M6   26 0.722222 -1.27278  0.943444
Q2G1D8   25 0.684932 -1.27278  0.943444
Q2FV70   27 0.739726 -1.27278  0.943444
Q2FV72   33 0.90411 -1.27278  0.943444
Q2FVB2   26 0.712329 -1.27278  0.943444
Q2G122   27 0.739726 -1.27278  0.943444
Q2G1W2   23 0.621622 -1.27278  0.943444
Q2FWW1   15 0.405405 -1.27278  0.943444
Q2G1F4   29 0.783784 -1.27278  0.943444
Q2G093   28 0.756757 -1.27278  0.943444
Q2FXY7   21 0.567568 -1.27278  0.943444
Q2G1C6   20 0.540541 -1.27278  0.943444
Q2FZ20   24 0.648649 -1.27278  0.943444
O50581   27 0.72 -1.27278  0.943444
Q2G1N1   28 0.746667 -1.27278  0.943444
Q2G188   25 0.657895 -1.27278  0.943444
Q2G296   23 0.605263 -1.27278  0.943444
Q2G2E9   22 0.578947 -1.27278  0.943444
Q2G294   23 0.605263 -1.27278  0.943444
Q2FWJ5   29 0.763158 -1.27278  0.943444
Q2FW03   28 0.727273 -1.27278  0.943444
Q2G0N1   22 0.571429 -1.27278  0.943444
Q2FZJ0   26 0.675325 -1.27278  0.943444
Q2FYZ9   26 0.675325 -1.27278  0.943444
Q2FV74   33 0.857143 -1.27278  0.943444
Q2FXP7   27 0.701299 -1.27278  0.943444
Q2FXU1   30 0.779221 -1.27278  0.943444
Q2G1M8   30 0.779221 -1.27278  0.943444
Q2FXY4   29 0.753247 -1.27278  0.943444
Q2FZ94   30 0.769231 -1.27278  0.943444
Q2FYI0   29 0.734177 -1.27278  0.943444
Q2FXT9   27 0.683544 -1.27278  0.943444
Q2G0D2   34 0.85 -1.27278  0.943444
Q2FYB7   23 0.575 -1.27278  0.943444
Q2FVN8   27 0.675 -1.27278  0.943444
Q2FZ49   25 0.625 -1.27278  0.943444
Q2FUW6   26 0.65 -1.27278  0.943444
Q2G1P7   27 0.675 -1.27278  0.943444
Q2FW70   29 0.716049 -1.27278  0.943444
Q2G0W1   27 0.666667 -1.27278  0.943444
Q2G024   27 0.666667 -1.27278  0.943444
Q2G1G8   26 0.641975 -1.27278  0.943444
Q2G1R9   34 0.839506 -1.27278  0.943444
O06446   27 0.666667 -1.27278  0.943444
Q2G1C9   26 0.641975 -1.27278  0.943444
Q2FXV8   26 0.634146 -1.27278  0.943444
Q2G0P5   25 0.609756 -1.27278  0.943444
Q2FV64   30 0.722892 -1.27278  0.943444
Q2FV87   33 0.785714 -1.27278  0.943444
Q2G1K9   28 0.658824 -1.27278  0.943444
Q2G266   27 0.635294 -1.27278  0.943444
Q59801   22 0.511628 -1.27278  0.943444
Q2FXH2   30 0.697674 -1.27278  0.943444
Q53727   28 0.643678 -1.27278  0.943444
Q2G2Q0   25 0.574713 -1.27278  0.943444
Q2FZD8   25 0.568182 -1.27278  0.943444
Q2FYS4   28 0.636364 -1.27278  0.943444
Q2G1G2   28 0.636364 -1.27278  0.943444
Q2FXV9   24 0.539326 -1.27278  0.943444
Q2G0L4   5 0.11236 -1.27278  0.943444
Q2FXR8   26 0.58427 -1.27278  0.943444
Q2FYJ0   31 0.696629 -1.27278  0.943444
Q2FZS8   28 0.622222 -1.27278  0.943444
Q2FXN9   28 0.608696 -1.27278  0.943444
Q2FYM1   26 0.565217 -1.27278  0.943444
Q2FVZ5   26 0.565217 -1.27278  0.943444
Q2FVL8   31 0.666667 -1.27278  0.943444
Q2FZ40   28 0.602151 -1.27278  0.943444
Q2FYH5   29 0.617021 -1.27278  0.943444
Q2FXB3   30 0.625 -1.27278  0.943444
Q2FYS9   28 0.571429 -1.27278  0.943444
Q2G1Q4   28 0.571429 -1.27278  0.943444
Q2FVC3   26 0.530612 -1.27278  0.943444
Q2G046   28 0.565657 -1.27278  0.943444
Q2FWU3   27 0.545455 -1.27278  0.943444
Q2FZ72   29 0.585859 -1.27278  0.943444
Q2FZ82   24 0.484848 -1.27278  0.943444
Q9F1K0   32 0.627451 -1.27278  0.943444
Q2FVV9   27 0.509434 -1.27278  0.943444
Q2FZT6   31 0.579439 -1.27278  0.943444
Q2FWU5   18 0.336449 -1.27278  0.943444
Q2FYC8   28 0.518519 -1.27278  0.943444
Q2FZK7   28 0.509091 -1.27278  0.943444
Q2G2C1   32 0.581818 -1.27278  0.943444
Q2FZT5   29 0.513274 -1.27278  0.943444
Q2G0R8   29 0.508772 -1.27278  0.943444
Q2FW95   23 0.403509 -1.27278  0.943444
Q2G0N5   30 0.508475 -1.27278  0.943444
P47768   33 0.55 -1.27278  0.943444
Q2FXH4   19 0.31405 -1.27278  0.943444
Q2FVM1   29 0.479339 -1.27278  0.943444
```
