## Supplementary Data 3 for "Mining folded proteomes in the era of accurate structure prediction": PF05956.output

```
# cudaSaTabsearch LTYPE = T LORDER = F LSOLN = F
# QUERY ID = PF05956 
# DBFILE = ./tableaux.ascii.DB                                                             
Q2G0V6   0 0 -1.27278 0.943444
Q2G075   0 0 -1.27278 0.943444
Q2G083   0 0 -1.27278 0.943444
Q2FZN3   0 0 -1.27278 0.943444
Q2FY90   0 0 -1.27278 0.943444
Q2FX91   0 0 -1.27278 0.943444
Q2FX54   0 0 -1.27278 0.943444
Q2FYQ4   0 0 -1.27278 0.943444
Q2G284   0 0 -1.27278 0.943444
Q2G0S4   0 0 -1.27278 0.943444
Q2FWM3   0 0 -1.27278 0.943444
Q2FX81   0 0 -1.27278 0.943444
Q2FXC6   0 0 -1.27278 0.943444
Q2FWJ7   0 0 -1.27278 0.943444
Q2FYJ9   0 0 -1.27278 0.943444
Q2G2E6   0 0 -1.27278 0.943444
Q2FWV0   0 0 -1.27278 0.943444
Q2FZC3   0 0 -1.27278 0.943444
Q2FVH9   0 0 -1.27278 0.943444
Q2FXQ5   0 0 -1.27278 0.943444
Q2FZU4   0 0 -1.27278 0.943444
Q2FYF8   0 0 -1.27278 0.943444
Q2FUR4   0 0 -1.27278 0.943444
Q2FYI2   0 0 -1.27278 0.943444
Q2FYY2   0 0 -1.27278 0.943444
Q2FW58   0 0 -1.27278 0.943444
P0C7Z3   0 0 -1.27278 0.943444
Q2G0T2   0 0 -1.27278 0.943444
Q2G1G9   0 0 -1.27278 0.943444
Q2FVJ0   0 0 -1.27278 0.943444
Q2FZ80   0 0 -1.27278 0.943444
Q2G1R4   0 0 -1.27278 0.943444
Q2FW02   0 0 -1.27278 0.943444
Q2G1X3   0 0 -1.27278 0.943444
Q2FWW4   0 0 -1.27278 0.943444
Q2FZE1   0 0 -1.27278 0.943444
Q2FY31   0 0 -1.27278 0.943444
Q2G018   0 0 -1.27278 0.943444
Q2FZI0   0 0 -1.27278 0.943444
Q2FUZ7   0 0 -1.27278 0.943444
Q2G250   0 0 -1.27278 0.943444
Q2FWU8   0 0 -1.27278 0.943444
Q2FYX5   0 0 -1.27278 0.943444
Q2FZY2   0 0 -1.27278 0.943444
Q2FZX8   0 0 -1.27278 0.943444
Q2FUY8   0 0 -1.27278 0.943444
Q2FV73   0 0 -1.27278 0.943444
Q2G0C5   0 0 -1.27278 0.943444
Q2FZ52   0 0 -1.27278 0.943444
Q2FVK6   0 0 -1.27278 0.943444
Q2G0Z3   0 0 -1.27278 0.943444
Q2FZJ8   0 0 -1.27278 0.943444
Q2FY57   0 0 -1.27278 0.943444
Q2G0W3   0 0 -1.27278 0.943444
Q2G0I2   0 0 -1.27278 0.943444
Q2FYX1   0 0 -1.27278 0.943444
Q2G0H2   0 0 -1.27278 0.943444
Q2FWJ8   0 0 -1.27278 0.943444
Q2FWZ7   0 0 -1.27278 0.943444
Q2FV04   0 0 -1.27278 0.943444
Q2G0H6   0 0 -1.27278 0.943444
Q2G291   0 0 -1.27278 0.943444
Q2G1A7   0 0 -1.27278 0.943444
Q2FVS8   0 0 -1.27278 0.943444
Q2FZ26   0 0 -1.27278 0.943444
Q2FXJ3   0 0 -1.27278 0.943444
Q2G231   0 0 -1.27278 0.943444
Q2G2N0   0 0 -1.27278 0.943444
Q2G2I2   0 0 -1.27278 0.943444
Q2FYU3   0 0 -1.27278 0.943444
Q2FWY5   0 0 -1.27278 0.943444
Q2G2E3   0 0 -1.27278 0.943444
Q2FV09   0 0 -1.27278 0.943444
Q2FX72   0 0 -1.27278 0.943444
Q2FWA3   0 0 -1.27278 0.943444
Q2FWF2   0 0 -1.27278 0.943444
Q2G0E4   0 0 -1.27278 0.943444
Q2G251   0 0 -1.27278 0.943444
P0C818   0 0 -1.27278 0.943444
Q2FXQ2   0 0 -1.27278 0.943444
Q2FXD4   0 0 -1.27278 0.943444
Q2G014   0 0 -1.27278 0.943444
Q2FWI9   0 0 -1.27278 0.943444
Q2FX79   0 0 -1.27278 0.943444
Q2FVP7   0 0 -1.27278 0.943444
Q2FZN4   0 0 -1.27278 0.943444
Q2FWU6   0 0 -1.27278 0.943444
Q2G2Y1   0 0 -1.27278 0.943444
Q2FYF6   0 0 -1.27278 0.943444
Q2FXK0   0 0 -1.27278 0.943444
Q2FVI9   0 0 -1.27278 0.943444
Q2G246   0 0 -1.27278 0.943444
Q2G053   0 0 -1.27278 0.943444
Q2FWK8   0 0 -1.27278 0.943444
Q2FXL8   0 0 -1.27278 0.943444
Q2G0Q4   0 0 -1.27278 0.943444
Q2FVB7   0 0 -1.27278 0.943444
Q2FYD6   0 0 -1.27278 0.943444
Q2FXK9   0 0 -1.27278 0.943444
Q2FV78   0 0 -1.27278 0.943444
Q2FXG4   0 0 -1.27278 0.943444
Q2G0C8   0 0 -1.27278 0.943444
Q2FWU9   0 0 -1.27278 0.943444
Q2FUX2   0 0 -1.27278 0.943444
Q2FYI8   0 0 -1.27278 0.943444
Q2FXA1   0 0 -1.27278 0.943444
Q2FV49   0 0 -1.27278 0.943444
Q2G1S0   0 0 -1.27278 0.943444
Q2G0G0   0 0 -1.27278 0.943444
P0C805   0 0 -1.27278 0.943444
Q2FWV9   0 0 -1.27278 0.943444
Q2G152   0 0 -1.27278 0.943444
Q2FX48   0 0 -1.27278 0.943444
Q2FXS5   0 0 -1.27278 0.943444
Q2FWL4   0 0 -1.27278 0.943444
P0C7Y1   0 0 -1.27278 0.943444
Q2FXA2   0 0 -1.27278 0.943444
Q2FY96   0 0 -1.27278 0.943444
Q2FVJ3   0 0 -1.27278 0.943444
Q2FZ24   0 0 -1.27278 0.943444
Q2G1X4   0 0 -1.27278 0.943444
Q2FYM6   0 0 -1.27278 0.943444
Q2FWX6   0 0 -1.27278 0.943444
Q2G1D2   0 0 -1.27278 0.943444
Q2FWC0   0 0 -1.27278 0.943444
Q2FZG7   0 0 -1.27278 0.943444
Q2G2P1   0 0 -1.27278 0.943444
Q2G1M4   0 0 -1.27278 0.943444
Q2FX29   0 0 -1.27278 0.943444
Q2FUZ3   0 0 -1.27278 0.943444
Q2FVZ9   0 0 -1.27278 0.943444
Q2G2N3   0 0 -1.27278 0.943444
Q2G237   0 0 -1.27278 0.943444
Q2FXN5   0 0 -1.27278 0.943444
Q2FYP7   0 0 -1.27278 0.943444
Q2FWC8   0 0 -1.27278 0.943444
Q2G209   0 0 -1.27278 0.943444
Q2FXX7   0 0 -1.27278 0.943444
Q2FV05   0 0 -1.27278 0.943444
Q2FWM8   0 0 -1.27278 0.943444
Q2FV00   0 0 -1.27278 0.943444
Q2FZF2   0 0 -1.27278 0.943444
Q2FV80   0 0 -1.27278 0.943444
Q2FZZ7   0 0 -1.27278 0.943444
Q2FWH8   0 0 -1.27278 0.943444
Q2FVS5   0 0 -1.27278 0.943444
Q2FWY0   0 0 -1.27278 0.943444
Q2FZM3   0 0 -1.27278 0.943444
Q2FZW8   0 0 -1.27278 0.943444
Q2FVY7   0 0 -1.27278 0.943444
Q2FXJ1   0 0 -1.27278 0.943444
Q2G0T7   0 0 -1.27278 0.943444
Q2FW40   0 0 -1.27278 0.943444
Q2FYU9   0 0 -1.27278 0.943444
Q2FUR0   0 0 -1.27278 0.943444
Q2G215   0 0 -1.27278 0.943444
Q2G169   0 0 -1.27278 0.943444
Q2G034   0 0 -1.27278 0.943444
Q2FUV8   0 0 -1.27278 0.943444
Q2FW44   2 0.444444 -1.27278 0.943444
Q2FYJ8   0 0 -1.27278 0.943444
Q2FVR6   0 0 -1.27278 0.943444
Q2G183   0 0 -1.27278 0.943444
Q2G0S1   0 0 -1.27278 0.943444
Q2FX83   0 0 -1.27278 0.943444
Q2FYF7   0 0 -1.27278 0.943444
Q2G166   1 0.222222 -1.27278 0.943444
Q2FX20   0 0 -1.27278 0.943444
Q2G020   1 0.222222 -1.27278 0.943444
Q2FVC0   0 0 -1.27278 0.943444
Q2FVD1   0 0 -1.27278 0.943444
Q2FWH1   2 0.444444 -1.27278 0.943444
Q2FYX2   0 0 -1.27278 0.943444
Q2FZB5   0 0 -1.27278 0.943444
Q2G0G8   2 0.444444 -1.27278 0.943444
P0A0I4   0 0 -1.27278 0.943444
Q2G2C6   0 0 -1.27278 0.943444
Q2FVB1   1 0.222222 -1.27278 0.943444
Q2FYN1   1 0.222222 -1.27278 0.943444
Q2FV79   2 0.444444 -1.27278 0.943444
Q2FVU9   2 0.444444 -1.27278 0.943444
Q2G0W5   2 0.444444 -1.27278 0.943444
Q2FW60   0 0 -1.27278 0.943444
Q2G269   2 0.444444 -1.27278 0.943444
Q2FZS1   1 0.222222 -1.27278 0.943444
Q2G1Y3   1 0.222222 -1.27278 0.943444
Q2FWA4   1 0.222222 -1.27278 0.943444
Q2G0C0   0 0 -1.27278 0.943444
Q2G2J6   0 0 -1.27278 0.943444
Q2G1R2   1 0.222222 -1.27278 0.943444
Q2FXY8   2 0.444444 -1.27278 0.943444
Q2FYL2   1 0.222222 -1.27278 0.943444
Q2FYS3   0 0 -1.27278 0.943444
Q2FXS0   2 0.444444 -1.27278 0.943444
Q2FWA7   0 0 -1.27278 0.943444
Q2FWV8   0 0 -1.27278 0.943444
Q2G279   1 0.222222 -1.27278 0.943444
Q2FYB5   0 0 -1.27278 0.943444
Q2G175   0 0 -1.27278 0.943444
Q2FZ07   1 0.222222 -1.27278 0.943444
Q2FVG7   0 0 -1.27278 0.943444
Q2G2P3   1 0.222222 -1.27278 0.943444
Q2FZA3   1 0.222222 -1.27278 0.943444
Q2FYE1   0 0 -1.27278 0.943444
Q2G2F8   0 0 -1.27278 0.943444
Q2FWS8   0 0 -1.27278 0.943444
Q2FXD8   1 0.222222 -1.27278 0.943444
Q2FX46   2 0.444444 -1.27278 0.943444
Q2FYB4   2 0.444444 -1.27278 0.943444
Q2FYC0   0 0 -1.27278 0.943444
Q2FUY5   0 0 -1.27278 0.943444
Q2FYF2   0 0 -1.27278 0.943444
Q2G0R4   0 0 -1.27278 0.943444
Q2G1L1   0 0 -1.27278 0.943444
Q2FYB0   0 0 -1.27278 0.943444
Q2FWW5   2 0.444444 -1.27278 0.943444
Q2FX04   1 0.222222 -1.27278 0.943444
Q2FV33   2 0.444444 -1.27278 0.943444
Q2FUX6   1 0.222222 -1.27278 0.943444
Q2FVP5   0 0 -1.27278 0.943444
Q2G0W7   2 0.444444 -1.27278 0.943444
Q2FXV1   0 0 -1.27278 0.943444
Q2G096   2 0.444444 -1.27278 0.943444
Q2FV68   1 0.222222 -1.27278 0.943444
Q2FVY6   1 0.222222 -1.27278 0.943444
Q2FYY0   2 0.444444 -1.27278 0.943444
Q2G005   2 0.444444 -1.27278 0.943444
Q2G2B4   0 0 -1.27278 0.943444
Q2FVZ7   2 0.444444 -1.27278 0.943444
Q2FW55   2 0.444444 -1.27278 0.943444
Q2FV92   0 0 -1.27278 0.943444
Q2FYV9   1 0.222222 -1.27278 0.943444
Q2FW74   0 0 -1.27278 0.943444
Q2FVK9   2 0.444444 -1.27278 0.943444
Q2FZA4   2 0.444444 -1.27278 0.943444
Q2FV25   0 0 -1.27278 0.943444
Q2FYG8   2 0.444444 -1.27278 0.943444
Q2G216   0 0 -1.27278 0.943444
Q2FZ69   0 0 -1.27278 0.943444
Q2FV97   2 0.444444 -1.27278 0.943444
Q2FZ95   0 0 -1.27278 0.943444
Q2FZN8   0 0 -1.27278 0.943444
Q2FZG2   1 0.222222 -1.27278 0.943444
Q2G259   2 0.444444 -1.27278 0.943444
Q2FYB6   0 0 -1.27278 0.943444
Q2FZD1   0 0 -1.27278 0.943444
Q2FYT6   2 0.444444 -1.27278 0.943444
Q2G0Y2   1 0.222222 -1.27278 0.943444
Q2FWZ1   2 0.444444 -1.27278 0.943444
Q2FVC8   2 0.444444 -1.27278 0.943444
Q2G2H1   2 0.444444 -1.27278 0.943444
Q2FY47   0 0 -1.27278 0.943444
Q2FX78   1 0.222222 -1.27278 0.943444
Q2FX47   0 0 -1.27278 0.943444
Q2FZA7   2 0.444444 -1.27278 0.943444
Q2FV32   2 0.444444 -1.27278 0.943444
Q2FYE6   0 0 -1.27278 0.943444
Q2FZ41   0 0 -1.27278 0.943444
Q2FYG3   0 0 -1.27278 0.943444
Q2FX01   1 0.222222 -1.27278 0.943444
Q2FXU6   0 0 -1.27278 0.943444
Q2FYL7   2 0.444444 -1.27278 0.943444
Q2FWQ3   2 0.444444 -1.27278 0.943444
Q2FZY9   0 0 -1.27278 0.943444
Q2FV50   1 0.222222 -1.27278 0.943444
Q2FUY7   0 0 -1.27278 0.943444
Q2FXP6   2 0.444444 -1.27278 0.943444
Q2G1S9   2 0.444444 -1.27278 0.943444
Q2FX18   2 0.444444 -1.27278 0.943444
Q2FYU0   0 0 -1.27278 0.943444
Q2FXZ7   3 0.6 -1.27278 0.943444
Q2G051   3 0.6 -1.27278 0.943444
Q2FWS3   1 0.2 -1.27278 0.943444
Q2FW14   4 0.8 -1.27278 0.943444
Q2FYD7   2 0.4 -1.27278 0.943444
Q9RQP8   2 0.4 -1.27278 0.943444
Q2FZK2   3 0.6 -1.27278 0.943444
Q2FWI7   0 0 -1.27278 0.943444
Q2G182   2 0.4 -1.27278 0.943444
Q2FYT7   2 0.4 -1.27278 0.943444
Q2FV46   2 0.4 -1.27278 0.943444
Q2FY58   2 0.4 -1.27278 0.943444
Q2FX06   2 0.4 -1.27278 0.943444
Q2FZH0   4 0.8 -1.27278 0.943444
Q2FUZ4   1 0.2 -1.27278 0.943444
Q2G102   5 1 0.903563 0.161558
Q2G1R8   2 0.4 -1.27278 0.943444
Q2G2J1   3 0.6 -1.27278 0.943444
Q2FX71   3 0.6 -1.27278 0.943444
Q2FUZ5   1 0.2 -1.27278 0.943444
Q2FYP5   0 0 -1.27278 0.943444
Q2G048   0 0 -1.27278 0.943444
Q2FUQ0   2 0.4 -1.27278 0.943444
Q2FWS7   2 0.4 -1.27278 0.943444
Q2FV65   0 0 -1.27278 0.943444
Q2G125   2 0.4 -1.27278 0.943444
Q2FYT2   1 0.2 -1.27278 0.943444
Q2FVH7   0 0 -1.27278 0.943444
Q2G127   1 0.2 -1.27278 0.943444
Q2FYI5   0 0 -1.27278 0.943444
Q2FYX4   1 0.2 -1.27278 0.943444
Q2G0M3   1 0.2 -1.27278 0.943444
Q2FW87   4 0.8 -1.27278 0.943444
Q2G211   0 0 -1.27278 0.943444
Q2FXR5   1 0.2 -1.27278 0.943444
Q2FWR5   2 0.4 -1.27278 0.943444
Q2FYD5   3 0.6 -1.27278 0.943444
Q2FY94   1 0.2 -1.27278 0.943444
Q2G2W8   2 0.4 -1.27278 0.943444
Q2FZL9   1 0.2 -1.27278 0.943444
Q2FYT9   1 0.2 -1.27278 0.943444
Q2FX44   4 0.8 -1.27278 0.943444
Q2FXB2   0 0 -1.27278 0.943444
Q2FVF6   4 0.8 -1.27278 0.943444
Q2G2F6   2 0.4 -1.27278 0.943444
Q2G2C3   2 0.4 -1.27278 0.943444
Q2FYA5   5 1 0.903563 0.161558
Q2FYB1   1 0.2 -1.27278 0.943444
Q2G011   5 1 0.903563 0.161558
Q2FV29   0 0 -1.27278 0.943444
Q2FVW1   6 1.2 0.903563 0.161558
Q2FYA4   4 0.8 -1.27278 0.943444
Q2FY26   6 1.2 0.903563 0.161558
Q2FXC1   0 0 -1.27278 0.943444
Q2G2T0   3 0.6 -1.27278 0.943444
Q2FY62   0 0 -1.27278 0.943444
Q2G2K4   0 0 -1.27278 0.943444
Q2FW65   1 0.2 -1.27278 0.943444
Q2FY05   1 0.2 -1.27278 0.943444
Q2FV96   2 0.4 -1.27278 0.943444
Q2G1S7   2 0.4 -1.27278 0.943444
Q2FWS9   3 0.6 -1.27278 0.943444
Q2G180   2 0.4 -1.27278 0.943444
Q2G0L6   3 0.6 -1.27278 0.943444
Q2G189   2 0.4 -1.27278 0.943444
Q2FYD9   0 0 -1.27278 0.943444
Q2FWM6   0 0 -1.27278 0.943444
Q2FXA6   2 0.4 -1.27278 0.943444
Q2G0U8   3 0.6 -1.27278 0.943444
Q2FXD9   0 0 -1.27278 0.943444
Q2FWF9   0 0 -1.27278 0.943444
Q2FXS3   3 0.6 -1.27278 0.943444
Q2FXX6   6 1.2 0.903563 0.161558
Q2FWU2   3 0.6 -1.27278 0.943444
Q2FXD5   4 0.8 -1.27278 0.943444
Q2FZK8   1 0.2 -1.27278 0.943444
Q2FV15   1 0.2 -1.27278 0.943444
Q2FZZ5   1 0.2 -1.27278 0.943444
Q2FW48   1 0.2 -1.27278 0.943444
Q2FYB3   2 0.4 -1.27278 0.943444
Q2FWT5   1 0.2 -1.27278 0.943444
Q2FVH4   0 0 -1.27278 0.943444
Q2FWP4   4 0.8 -1.27278 0.943444
Q2FYX9   6 1.2 0.903563 0.161558
Q2G1U7   1 0.2 -1.27278 0.943444
Q2FXY6   6 1.2 0.903563 0.161558
Q2FYT1   1 0.2 -1.27278 0.943444
Q2G244   3 0.6 -1.27278 0.943444
Q2FX30   0 0 -1.27278 0.943444
Q2FVZ3   4 0.8 -1.27278 0.943444
Q2FWP5   1 0.2 -1.27278 0.943444
Q2FX41   1 0.2 -1.27278 0.943444
Q2G2R5   4 0.8 -1.27278 0.943444
Q2G2S3   6 1.09091 0.903563 0.161558
Q2G004   6 1.09091 0.903563 0.161558
Q2FWV1   4 0.727273 -1.27278 0.943444
Q2G003   9 1.63636 0.903563 0.161558
Q2FZV3   3 0.545455 -1.27278 0.943444
Q2G026   2 0.363636 -1.27278 0.943444
Q2FXG7   2 0.363636 -1.27278 0.943444
Q2FYL8   2 0.363636 -1.27278 0.943444
Q2FZB6   0 0 -1.27278 0.943444
Q2FZE4   5 0.909091 -1.27278 0.943444
Q2FX11   2 0.363636 -1.27278 0.943444
Q2G0Y3   5 0.909091 -1.27278 0.943444
Q2FZW7   0 0 -1.27278 0.943444
Q2FX21   1 0.181818 -1.27278 0.943444
Q2G092   1 0.181818 -1.27278 0.943444
Q2FZB7   4 0.727273 -1.27278 0.943444
Q2G0J9   1 0.181818 -1.27278 0.943444
Q2G1X2   6 1.09091 0.903563 0.161558
Q2FZD6   4 0.727273 -1.27278 0.943444
Q2FW67   1 0.181818 -1.27278 0.943444
Q2G111   8 1.45455 0.903563 0.161558
Q2G2Y4   1 0.181818 -1.27278 0.943444
Q2FY38   0 0 -1.27278 0.943444
Q2FWJ0   6 1.09091 0.903563 0.161558
Q2G2T5   3 0.545455 -1.27278 0.943444
Q2FVG6   1 0.181818 -1.27278 0.943444
Q2G1V8   2 0.363636 -1.27278 0.943444
Q2G1L0   0 0 -1.27278 0.943444
Q2FXD6   5 0.909091 -1.27278 0.943444
P0C948   3 0.545455 -1.27278 0.943444
Q2G1M2   3 0.545455 -1.27278 0.943444
Q2FVW8   2 0.363636 -1.27278 0.943444
Q2FX24   5 0.909091 -1.27278 0.943444
Q2FWS4   1 0.181818 -1.27278 0.943444
Q2FYQ3   1 0.181818 -1.27278 0.943444
Q2G254   6 1.09091 0.903563 0.161558
Q2FWB4   4 0.727273 -1.27278 0.943444
Q2FUP8   4 0.727273 -1.27278 0.943444
Q2FZC2   2 0.363636 -1.27278 0.943444
Q2FYE4   3 0.545455 -1.27278 0.943444
Q2FWS2   3 0.545455 -1.27278 0.943444
Q2FY03   8 1.45455 0.903563 0.161558
Q2FVS6   7 1.27273 0.903563 0.161558
Q2FXV2   2 0.363636 -1.27278 0.943444
Q2G2L6   4 0.727273 -1.27278 0.943444
Q2G2I5   3 0.545455 -1.27278 0.943444
Q2FYA2   1 0.181818 -1.27278 0.943444
Q2FWV7   6 1.09091 0.903563 0.161558
Q2FXE7   6 1.09091 0.903563 0.161558
Q2G0J6   2 0.363636 -1.27278 0.943444
Q2FUU4   1 0.181818 -1.27278 0.943444
Q2FVJ4   2 0.363636 -1.27278 0.943444
Q2FZM9   6 1.09091 0.903563 0.161558
Q2FZ51   5 0.909091 -1.27278 0.943444
Q2FY22   2 0.363636 -1.27278 0.943444
Q2G2Q1   4 0.727273 -1.27278 0.943444
Q2G109   3 0.545455 -1.27278 0.943444
Q2G1D6   4 0.727273 -1.27278 0.943444
Q2FVC9   0 0 -1.27278 0.943444
Q2G2R6   1 0.181818 -1.27278 0.943444
Q2FZ85   4 0.727273 -1.27278 0.943444
Q2FVK4   1 0.181818 -1.27278 0.943444
Q2G1V9   1 0.181818 -1.27278 0.943444
Q2G2H6   3 0.545455 -1.27278 0.943444
Q2FWS6   1 0.181818 -1.27278 0.943444
Q2FZW4   4 0.727273 -1.27278 0.943444
Q2G1M3   5 0.909091 -1.27278 0.943444
Q2G1M0   1 0.181818 -1.27278 0.943444
Q2G1Y9   3 0.545455 -1.27278 0.943444
Q2FX45   3 0.545455 -1.27278 0.943444
Q2FWP8   4 0.727273 -1.27278 0.943444
Q2FYP4   3 0.545455 -1.27278 0.943444
Q2FYL1   5 0.909091 -1.27278 0.943444
Q2G1L4   4 0.727273 -1.27278 0.943444
Q2FUQ7   5 0.909091 -1.27278 0.943444
Q2G247   0 0 -1.27278 0.943444
Q2FVV0   5 0.909091 -1.27278 0.943444
Q2FYU6   2 0.363636 -1.27278 0.943444
Q2G2N6   7 1.27273 0.903563 0.161558
Q2FXC9   4 0.727273 -1.27278 0.943444
Q2FX42   4 0.727273 -1.27278 0.943444
Q2FX26   5 0.909091 -1.27278 0.943444
Q2FWF3   0 0 -1.27278 0.943444
Q2FZY1   6 1.09091 0.903563 0.161558
Q2FW15   2 0.333333 -1.27278 0.943444
P0A0G2   3 0.5 -1.27278 0.943444
Q2G2G5   6 1 0.903563 0.161558
Q2FY39   6 1 0.903563 0.161558
Q2G0B5   0 0 -1.27278 0.943444
Q2FZI1   1 0.166667 -1.27278 0.943444
Q2FUQ6   3 0.5 -1.27278 0.943444
Q2FVR5   5 0.833333 -1.27278 0.943444
Q2G2W6   5 0.833333 -1.27278 0.943444
Q2FZR8   6 1 0.903563 0.161558
Q2FVY8   1 0.166667 -1.27278 0.943444
Q2FZ60   2 0.333333 -1.27278 0.943444
Q2FV82   7 1.16667 0.903563 0.161558
Q2FX23   8 1.33333 0.903563 0.161558
Q2G1G3   4 0.666667 -1.27278 0.943444
P68805   0 0 -1.27278 0.943444
Q2FVL0   1 0.166667 -1.27278 0.943444
Q2G2J0   1 0.166667 -1.27278 0.943444
Q2FZF1   5 0.833333 -1.27278 0.943444
Q2FXU9   2 0.333333 -1.27278 0.943444
Q2G1A2   1 0.166667 -1.27278 0.943444
Q2G1C3   6 1 0.903563 0.161558
Q2G1D4   4 0.666667 -1.27278 0.943444
Q2G0A8   6 1 0.903563 0.161558
Q2FVC7   2 0.333333 -1.27278 0.943444
Q2G133   7 1.16667 0.903563 0.161558
Q2FY86   1 0.166667 -1.27278 0.943444
Q2FX92   3 0.5 -1.27278 0.943444
Q2FW47   2 0.333333 -1.27278 0.943444
Q2G1T9   4 0.666667 -1.27278 0.943444
Q2FVU8   2 0.333333 -1.27278 0.943444
Q2FVD7   1 0.166667 -1.27278 0.943444
Q2FX55   3 0.5 -1.27278 0.943444
Q2FVD3   1 0.166667 -1.27278 0.943444
Q2G2B5   6 1 0.903563 0.161558
Q2FWV6   5 0.833333 -1.27278 0.943444
Q2FW29   1 0.166667 -1.27278 0.943444
Q2G0W6   0 0 -1.27278 0.943444
Q2FVD2   6 1 0.903563 0.161558
Q2FWR8   2 0.333333 -1.27278 0.943444
Q2FXA0   4 0.666667 -1.27278 0.943444
Q2FZB4   4 0.666667 -1.27278 0.943444
Q2FX37   1 0.166667 -1.27278 0.943444
Q2FX13   4 0.666667 -1.27278 0.943444
Q2FWD8   2 0.333333 -1.27278 0.943444
Q2G108   2 0.333333 -1.27278 0.943444
Q2G2V4   5 0.833333 -1.27278 0.943444
Q2FZW2   3 0.5 -1.27278 0.943444
Q2FYY4   5 0.833333 -1.27278 0.943444
Q2FYB8   2 0.333333 -1.27278 0.943444
Q2FWC2   10 1.66667 0.903563 0.161558
Q2FYE8   2 0.333333 -1.27278 0.943444
Q2FXK5   3 0.5 -1.27278 0.943444
Q2FWT0   6 1 0.903563 0.161558
Q2FW19   2 0.333333 -1.27278 0.943444
Q2G100   6 1 0.903563 0.161558
Q2FYY3   6 1 0.903563 0.161558
Q2FZ01   3 0.5 -1.27278 0.943444
Q2FYY1   6 1 0.903563 0.161558
Q2G103   3 0.5 -1.27278 0.943444
Q2FV12   9 1.5 0.903563 0.161558
Q2FWQ1   6 1 0.903563 0.161558
Q2FYY5   6 1 0.903563 0.161558
Q2G207   6 1 0.903563 0.161558
Q2G1Y8   1 0.166667 -1.27278 0.943444
Q2FWZ8   6 1 0.903563 0.161558
Q2G0Z8   3 0.5 -1.27278 0.943444
Q2G2F7   4 0.666667 -1.27278 0.943444
Q2FYH9   5 0.833333 -1.27278 0.943444
Q2FWB7   12 2 3.07991 0.0107511
Q2FYN2   2 0.307692 -1.27278 0.943444
Q2FVQ6   5 0.769231 -1.27278 0.943444
Q2FWX3   2 0.307692 -1.27278 0.943444
Q2G187   1 0.153846 -1.27278 0.943444
Q2FW05   11 1.69231 0.903563 0.161558
Q2FYC3   7 1.07692 0.903563 0.161558
Q2FZJ2   1 0.153846 -1.27278 0.943444
Q2G0D6   8 1.23077 0.903563 0.161558
Q2FWP7   8 1.23077 0.903563 0.161558
Q2FX31   6 0.923077 -1.27278 0.943444
Q2FVZ6   6 0.923077 -1.27278 0.943444
Q2G2A2   11 1.69231 0.903563 0.161558
Q2FWQ8   2 0.307692 -1.27278 0.943444
Q2FVM9   7 1.07692 0.903563 0.161558
Q2FYD1   2 0.307692 -1.27278 0.943444
Q2FYN3   3 0.461538 -1.27278 0.943444
Q2FYI3   10 1.53846 0.903563 0.161558
Q2G022   1 0.153846 -1.27278 0.943444
Q2G1Q3   5 0.769231 -1.27278 0.943444
Q2FX58   4 0.615385 -1.27278 0.943444
Q2G2V1   1 0.153846 -1.27278 0.943444
Q2FVV5   7 1.07692 0.903563 0.161558
Q2FZC0   7 1.07692 0.903563 0.161558
Q2FV63   2 0.307692 -1.27278 0.943444
Q2FWG9   3 0.461538 -1.27278 0.943444
Q2FZA5   6 0.923077 -1.27278 0.943444
Q2FX60   3 0.461538 -1.27278 0.943444
Q2G2I8   5 0.769231 -1.27278 0.943444
Q2G2Y5   1 0.153846 -1.27278 0.943444
Q2G2Y2   9 1.38462 0.903563 0.161558
Q2FWA6   4 0.615385 -1.27278 0.943444
Q2FWL8   2 0.307692 -1.27278 0.943444
Q2FY95   6 0.923077 -1.27278 0.943444
Q2FYC5   12 1.84615 0.903563 0.161558
Q2FV43   4 0.615385 -1.27278 0.943444
Q2FVU0   3 0.461538 -1.27278 0.943444
Q2FZG5   6 0.923077 -1.27278 0.943444
Q2G2H9   4 0.615385 -1.27278 0.943444
Q2G1D1   1 0.153846 -1.27278 0.943444
Q2FWU7   1 0.153846 -1.27278 0.943444
P60647   4 0.615385 -1.27278 0.943444
Q2FUR7   4 0.615385 -1.27278 0.943444
Q2FWQ2   1 0.153846 -1.27278 0.943444
Q2G2M4   8 1.23077 0.903563 0.161558
Q2G104   7 1.07692 0.903563 0.161558
Q2FX76   3 0.461538 -1.27278 0.943444
Q2G2Q4   4 0.615385 -1.27278 0.943444
Q2FXQ1   5 0.769231 -1.27278 0.943444
Q2FX80   6 0.923077 -1.27278 0.943444
Q2FZN6   2 0.307692 -1.27278 0.943444
Q2G009   2 0.307692 -1.27278 0.943444
Q2G021   12 1.84615 0.903563 0.161558
Q2FWH0   2 0.307692 -1.27278 0.943444
Q2FXQ0   2 0.307692 -1.27278 0.943444
Q2FX64   4 0.615385 -1.27278 0.943444
Q2FY98   3 0.461538 -1.27278 0.943444
Q2FWK5   2 0.307692 -1.27278 0.943444
Q2FYK1   5 0.769231 -1.27278 0.943444
Q2FXF0   6 0.923077 -1.27278 0.943444
Q2FY70   5 0.769231 -1.27278 0.943444
Q2G114   5 0.769231 -1.27278 0.943444
Q2FX38   6 0.923077 -1.27278 0.943444
Q2FUP9   3 0.461538 -1.27278 0.943444
Q2FVV3   8 1.23077 0.903563 0.161558
Q2G113   2 0.307692 -1.27278 0.943444
Q2FWB2   1 0.153846 -1.27278 0.943444
Q2FWT6   8 1.23077 0.903563 0.161558
Q2FW28   2 0.307692 -1.27278 0.943444
Q2FUQ9   1 0.153846 -1.27278 0.943444
Q2FY00   2 0.307692 -1.27278 0.943444
Q2G040   2 0.307692 -1.27278 0.943444
Q2FX35   1 0.153846 -1.27278 0.943444
Q2FYW9   2 0.285714 -1.27278 0.943444
Q2G2N8   8 1.14286 0.903563 0.161558
Q2G1V7   8 1.14286 0.903563 0.161558
Q2G0C3   6 0.857143 -1.27278 0.943444
Q2FVW0   3 0.428571 -1.27278 0.943444
Q2FUS4   11 1.57143 0.903563 0.161558
Q2FVP6   6 0.857143 -1.27278 0.943444
Q2FZK1   7 1 0.903563 0.161558
Q2FXY2   6 0.857143 -1.27278 0.943444
Q2FYX3   6 0.857143 -1.27278 0.943444
Q2FZ86   2 0.285714 -1.27278 0.943444
Q2FUV7   10 1.42857 0.903563 0.161558
Q2FX70   4 0.571429 -1.27278 0.943444
Q2G1Y1   9 1.28571 0.903563 0.161558
Q2FVT9   6 0.857143 -1.27278 0.943444
Q2G2K3   7 1 0.903563 0.161558
P72358   6 0.857143 -1.27278 0.943444
Q2G192   6 0.857143 -1.27278 0.943444
Q2FYX6   1 0.142857 -1.27278 0.943444
Q2FXW0   6 0.857143 -1.27278 0.943444
Q2G202   13 1.85714 0.903563 0.161558
Q2FYW7   2 0.285714 -1.27278 0.943444
Q2G2M0   4 0.571429 -1.27278 0.943444
Q2FXT7   4 0.571429 -1.27278 0.943444
Q2FX59   2 0.285714 -1.27278 0.943444
Q2G0X2   7 1 0.903563 0.161558
Q2FWR6   1 0.142857 -1.27278 0.943444
Q2FW22   2 0.285714 -1.27278 0.943444
Q2FZH4   4 0.571429 -1.27278 0.943444
Q2FYZ1   2 0.285714 -1.27278 0.943444
Q2G2W7   7 1 0.903563 0.161558
Q2G2I4   5 0.714286 -1.27278 0.943444
Q2FZP5   2 0.285714 -1.27278 0.943444
Q2FWQ7   6 0.857143 -1.27278 0.943444
Q2G1W9   1 0.142857 -1.27278 0.943444
Q2FWF7   2 0.285714 -1.27278 0.943444
Q2FYM9   2 0.285714 -1.27278 0.943444
Q2FXV0   8 1.14286 0.903563 0.161558
Q2FWW2   3 0.428571 -1.27278 0.943444
Q2FVS2   4 0.571429 -1.27278 0.943444
Q2G007   9 1.28571 0.903563 0.161558
Q2FYA7   3 0.428571 -1.27278 0.943444
Q2G0K0   3 0.428571 -1.27278 0.943444
Q2FXS9   2 0.285714 -1.27278 0.943444
Q2G249   2 0.285714 -1.27278 0.943444
Q2G008   1 0.142857 -1.27278 0.943444
Q2FZD5   8 1.14286 0.903563 0.161558
Q2FZG0   3 0.428571 -1.27278 0.943444
Q2FX28   6 0.857143 -1.27278 0.943444
Q2FXI4   3 0.428571 -1.27278 0.943444
Q2G176   6 0.857143 -1.27278 0.943444
Q2G116   2 0.285714 -1.27278 0.943444
Q2FXF2   7 1 0.903563 0.161558
Q2G260   4 0.571429 -1.27278 0.943444
Q2G213   7 1 0.903563 0.161558
Q2G173   9 1.28571 0.903563 0.161558
Q2FV71   4 0.571429 -1.27278 0.943444
Q2FWY8   8 1.14286 0.903563 0.161558
Q2FWN3   2 0.285714 -1.27278 0.943444
Q2FYD4   4 0.571429 -1.27278 0.943444
Q2FVQ2   5 0.714286 -1.27278 0.943444
Q2FVK0   8 1.14286 0.903563 0.161558
Q2G285   6 0.857143 -1.27278 0.943444
Q2FZH6   4 0.571429 -1.27278 0.943444
Q2FZX1   10 1.42857 0.903563 0.161558
Q2FZ83   1 0.142857 -1.27278 0.943444
Q2G0S9   3 0.428571 -1.27278 0.943444
Q2FZH7   8 1.14286 0.903563 0.161558
Q2FZT3   13 1.85714 0.903563 0.161558
Q2FX57   5 0.666667 -1.27278 0.943444
Q2G0B9   2 0.266667 -1.27278 0.943444
Q2FY28   2 0.266667 -1.27278 0.943444
Q2G0R5   3 0.4 -1.27278 0.943444
Q2FZG8   1 0.133333 -1.27278 0.943444
Q2G1X1   2 0.266667 -1.27278 0.943444
Q2FX93   7 0.933333 -1.27278 0.943444
Q2FYU5   9 1.2 0.903563 0.161558
Q2FWR9   6 0.8 -1.27278 0.943444
Q2FWS0   3 0.4 -1.27278 0.943444
Q2G0P4   5 0.666667 -1.27278 0.943444
Q2FX50   12 1.6 0.903563 0.161558
Q2FZV0   6 0.8 -1.27278 0.943444
Q2G0S5   1 0.133333 -1.27278 0.943444
Q2FY25   7 0.933333 -1.27278 0.943444
Q2FXG6   9 1.2 0.903563 0.161558
Q2FZJ7   1 0.133333 -1.27278 0.943444
Q2G0U7   2 0.266667 -1.27278 0.943444
Q2FZV2   10 1.33333 0.903563 0.161558
Q2FWT8   4 0.533333 -1.27278 0.943444
Q2G0D1   7 0.933333 -1.27278 0.943444
Q2FVW5   5 0.666667 -1.27278 0.943444
Q2FY97   10 1.33333 0.903563 0.161558
Q2FXF3   2 0.266667 -1.27278 0.943444
Q2G063   8 1.06667 0.903563 0.161558
Q2G0U5   5 0.666667 -1.27278 0.943444
Q2G2B1   11 1.46667 0.903563 0.161558
Q2FVE3   12 1.6 0.903563 0.161558
Q2FZW1   3 0.4 -1.27278 0.943444
Q2FYK2   2 0.266667 -1.27278 0.943444
Q2FXW2   2 0.266667 -1.27278 0.943444
Q9F0R1   10 1.33333 0.903563 0.161558
Q2FZG3   9 1.2 0.903563 0.161558
Q2G2K0   6 0.8 -1.27278 0.943444
Q2FVN4   4 0.533333 -1.27278 0.943444
Q2FYV0   1 0.133333 -1.27278 0.943444
Q2G0A5   5 0.666667 -1.27278 0.943444
Q2FZ03   2 0.266667 -1.27278 0.943444
Q2G1I8   2 0.266667 -1.27278 0.943444
Q2FYX8   1 0.133333 -1.27278 0.943444
Q2FV18   8 1.06667 0.903563 0.161558
Q2FYI7   4 0.533333 -1.27278 0.943444
Q2G0K1   3 0.4 -1.27278 0.943444
Q2G2U9   10 1.33333 0.903563 0.161558
Q2FW31   1 0.133333 -1.27278 0.943444
Q2FVB5   11 1.46667 0.903563 0.161558
Q2FVI8   10 1.33333 0.903563 0.161558
Q2FZT0   3 0.4 -1.27278 0.943444
P48860   8 1.06667 0.903563 0.161558
Q2FYC1   2 0.266667 -1.27278 0.943444
Q2G286   2 0.266667 -1.27278 0.943444
Q2FXD3   3 0.4 -1.27278 0.943444
Q2G027   7 0.933333 -1.27278 0.943444
Q2G0T4   5 0.666667 -1.27278 0.943444
Q2FZJ5   6 0.8 -1.27278 0.943444
Q2FW10   2 0.266667 -1.27278 0.943444
Q2FY91   4 0.533333 -1.27278 0.943444
Q2FVP0   2 0.266667 -1.27278 0.943444
P60070   4 0.533333 -1.27278 0.943444
Q2FWU1   10 1.33333 0.903563 0.161558
Q2FYA3   4 0.533333 -1.27278 0.943444
Q2G0V8   8 1.06667 0.903563 0.161558
Q2G0Z2   10 1.33333 0.903563 0.161558
Q2FZ47   9 1.2 0.903563 0.161558
Q2G0V9   8 1.06667 0.903563 0.161558
Q2FZE2   4 0.533333 -1.27278 0.943444
Q2FWB0   7 0.933333 -1.27278 0.943444
Q2G1J1   9 1.2 0.903563 0.161558
Q2FYQ1   7 0.933333 -1.27278 0.943444
Q2FZ45   4 0.533333 -1.27278 0.943444
Q2FYW5   10 1.33333 0.903563 0.161558
Q2G1A0   10 1.33333 0.903563 0.161558
Q2FZB9   9 1.2 0.903563 0.161558
Q2FZX2   2 0.266667 -1.27278 0.943444
Q2FZY4   7 0.933333 -1.27278 0.943444
Q2FW56   5 0.666667 -1.27278 0.943444
P0A0G6   4 0.533333 -1.27278 0.943444
Q2FW80   6 0.8 -1.27278 0.943444
Q2G2S4   1 0.133333 -1.27278 0.943444
Q2G2H0   6 0.8 -1.27278 0.943444
Q2G2E1   4 0.533333 -1.27278 0.943444
Q2G0I5   4 0.533333 -1.27278 0.943444
Q2FWW6   10 1.33333 0.903563 0.161558
Q2G112   2 0.266667 -1.27278 0.943444
Q2G214   11 1.46667 0.903563 0.161558
Q2FYG2   7 0.933333 -1.27278 0.943444
Q2G0J5   6 0.8 -1.27278 0.943444
Q2FX27   5 0.666667 -1.27278 0.943444
Q2FWV5   5 0.666667 -1.27278 0.943444
Q2FX40   3 0.4 -1.27278 0.943444
Q2FZM5   8 1.06667 0.903563 0.161558
Q2FXH8   5 0.666667 -1.27278 0.943444
Q2FWS5   14 1.86667 0.903563 0.161558
Q2FW13   3 0.375 -1.27278 0.943444
Q2FY93   12 1.5 0.903563 0.161558
Q2FZM8   5 0.625 -1.27278 0.943444
Q2FZV4   3 0.375 -1.27278 0.943444
Q2FVD4   6 0.75 -1.27278 0.943444
Q2G0J3   8 1 0.903563 0.161558
Q2FX61   2 0.25 -1.27278 0.943444
Q2FVD6   4 0.5 -1.27278 0.943444
Q2FYY7   9 1.125 0.903563 0.161558
Q2G0W0   3 0.375 -1.27278 0.943444
Q2FXF7   6 0.75 -1.27278 0.943444
Q2G191   5 0.625 -1.27278 0.943444
Q2FYT5   5 0.625 -1.27278 0.943444
Q2G1P0   6 0.75 -1.27278 0.943444
Q2FVF8   2 0.25 -1.27278 0.943444
Q2G0Y1   9 1.125 0.903563 0.161558
Q2FZD2   5 0.625 -1.27278 0.943444
Q2FZ59   3 0.375 -1.27278 0.943444
Q2G2G1   11 1.375 0.903563 0.161558
Q2G0F9   1 0.125 -1.27278 0.943444
Q2G1J2   4 0.5 -1.27278 0.943444
Q2G0Q6   4 0.5 -1.27278 0.943444
Q2FYX0   4 0.5 -1.27278 0.943444
Q2FZU8   3 0.375 -1.27278 0.943444
Q2G267   7 0.875 -1.27278 0.943444
Q2G174   4 0.5 -1.27278 0.943444
Q2FWC3   7 0.875 -1.27278 0.943444
Q2FVN6   5 0.625 -1.27278 0.943444
Q2G2D1   7 0.875 -1.27278 0.943444
Q2FZK9   8 1 0.903563 0.161558
Q2G2C9   8 1 0.903563 0.161558
Q2G2V8   2 0.25 -1.27278 0.943444
Q2FVL6   1 0.125 -1.27278 0.943444
Q2FY45   7 0.875 -1.27278 0.943444
Q2G2R7   2 0.25 -1.27278 0.943444
Q2FWD5   8 1 0.903563 0.161558
Q2FWT3   8 1 0.903563 0.161558
Q2FY92   7 0.875 -1.27278 0.943444
Q2FZM2   7 0.875 -1.27278 0.943444
Q2G2F0   6 0.75 -1.27278 0.943444
Q2FW30   7 0.875 -1.27278 0.943444
Q2FZV9   5 0.625 -1.27278 0.943444
Q2FVA6   3 0.375 -1.27278 0.943444
Q2G229   2 0.25 -1.27278 0.943444
Q2FZZ3   4 0.5 -1.27278 0.943444
Q2G2F4   5 0.625 -1.27278 0.943444
Q2FVA7   11 1.375 0.903563 0.161558
Q2G0R3   6 0.75 -1.27278 0.943444
Q2G1R1   3 0.375 -1.27278 0.943444
Q2FZ79   8 1 0.903563 0.161558
Q2FZ12   8 1 0.903563 0.161558
Q2FX39   7 0.875 -1.27278 0.943444
Q2G186   1 0.125 -1.27278 0.943444
Q2FXE5   7 0.875 -1.27278 0.943444
Q2G0A1   5 0.625 -1.27278 0.943444
Q2G0E7   11 1.375 0.903563 0.161558
Q2G2V7   8 1 0.903563 0.161558
Q2FYA6   3 0.375 -1.27278 0.943444
Q2G276   4 0.5 -1.27278 0.943444
Q2G070   5 0.625 -1.27278 0.943444
Q2FVZ1   10 1.25 0.903563 0.161558
Q2FW84   6 0.75 -1.27278 0.943444
Q2FVY9   9 1.125 0.903563 0.161558
Q2FVD9   4 0.5 -1.27278 0.943444
Q2G1T2   6 0.75 -1.27278 0.943444
Q2G0I3   8 1 0.903563 0.161558
Q2G0E8   6 0.75 -1.27278 0.943444
Q2FW08   7 0.875 -1.27278 0.943444
Q2FVD8   4 0.5 -1.27278 0.943444
Q2FXF5   4 0.5 -1.27278 0.943444
Q2FXW1   6 0.75 -1.27278 0.943444
Q2FW79   1 0.125 -1.27278 0.943444
Q2G2G0   1 0.125 -1.27278 0.943444
P48940   11 1.375 0.903563 0.161558
Q2FYL6   8 1 0.903563 0.161558
Q2FZV8   1 0.125 -1.27278 0.943444
Q2FYM5   8 1 0.903563 0.161558
Q2G2B6   5 0.625 -1.27278 0.943444
Q2G1L2   3 0.375 -1.27278 0.943444
Q2G1V5   4 0.5 -1.27278 0.943444
Q2FXT0   1 0.125 -1.27278 0.943444
Q2FY02   6 0.75 -1.27278 0.943444
Q2FWQ4   9 1.125 0.903563 0.161558
Q2FYG4   9 1.125 0.903563 0.161558
Q2FW11   9 1.125 0.903563 0.161558
Q2G257   11 1.29412 0.903563 0.161558
Q2FWJ6   8 0.941176 -1.27278 0.943444
Q2FXS8   2 0.235294 -1.27278 0.943444
Q2FX12   7 0.823529 -1.27278 0.943444
Q2FYF1   3 0.352941 -1.27278 0.943444
Q2G2E8   10 1.17647 0.903563 0.161558
Q2FXE6   8 0.941176 -1.27278 0.943444
Q2G2C0   10 1.17647 0.903563 0.161558
Q2G1V6   7 0.823529 -1.27278 0.943444
Q2FWZ4   10 1.17647 0.903563 0.161558
Q2G2V0   11 1.29412 0.903563 0.161558
Q9ZAH6   5 0.588235 -1.27278 0.943444
Q2FVU2   6 0.705882 -1.27278 0.943444
Q2FWI8   5 0.588235 -1.27278 0.943444
P0A0H0   3 0.352941 -1.27278 0.943444
Q2G0C1   5 0.588235 -1.27278 0.943444
Q2FXH3   7 0.823529 -1.27278 0.943444
Q2FXI6   6 0.705882 -1.27278 0.943444
Q2G1X5   3 0.352941 -1.27278 0.943444
Q2FV08   11 1.29412 0.903563 0.161558
Q2FWT7   5 0.588235 -1.27278 0.943444
Q2G210   8 0.941176 -1.27278 0.943444
Q2FW66   5 0.588235 -1.27278 0.943444
Q2FWD0   7 0.823529 -1.27278 0.943444
Q2FUQ1   3 0.352941 -1.27278 0.943444
Q2FVI6   8 0.941176 -1.27278 0.943444
Q2FWM7   6 0.705882 -1.27278 0.943444
Q2FVN2   2 0.235294 -1.27278 0.943444
Q2FWR2   2 0.235294 -1.27278 0.943444
Q2FYH4   9 1.05882 0.903563 0.161558
Q2FYM8   5 0.588235 -1.27278 0.943444
Q9RFJ6   9 1.05882 0.903563 0.161558
Q2FZ42   4 0.470588 -1.27278 0.943444
Q2FVX9   8 0.941176 -1.27278 0.943444
Q2G066   5 0.588235 -1.27278 0.943444
Q2FVM3   14 1.64706 0.903563 0.161558
Q2FWT1   10 1.17647 0.903563 0.161558
Q2FZB8   7 0.823529 -1.27278 0.943444
Q2FUQ8   7 0.823529 -1.27278 0.943444
Q2G2I7   4 0.470588 -1.27278 0.943444
Q2FVF7   9 1.05882 0.903563 0.161558
Q2FV52   9 1.05882 0.903563 0.161558
Q2FWE3   5 0.588235 -1.27278 0.943444
Q2G144   5 0.588235 -1.27278 0.943444
Q2FXZ1   7 0.823529 -1.27278 0.943444
Q2FX34   4 0.470588 -1.27278 0.943444
Q2FWV4   1 0.117647 -1.27278 0.943444
Q2FZ11   13 1.52941 0.903563 0.161558
Q2G141   9 1.05882 0.903563 0.161558
Q2FWF5   3 0.352941 -1.27278 0.943444
Q2FV34   1 0.117647 -1.27278 0.943444
Q2FWQ0   11 1.29412 0.903563 0.161558
Q2FV88   5 0.588235 -1.27278 0.943444
Q2G2P0   6 0.705882 -1.27278 0.943444
Q2FYW8   5 0.588235 -1.27278 0.943444
Q2G1W1   2 0.235294 -1.27278 0.943444
Q2FVC2   4 0.470588 -1.27278 0.943444
Q2G0D3   9 1.05882 0.903563 0.161558
Q2FV89   5 0.588235 -1.27278 0.943444
Q2G1U2   3 0.352941 -1.27278 0.943444
Q2FX32   5 0.588235 -1.27278 0.943444
Q2FXS7   11 1.29412 0.903563 0.161558
Q2FVX1   8 0.941176 -1.27278 0.943444
Q2FVE0   10 1.17647 0.903563 0.161558
Q2G270   1 0.117647 -1.27278 0.943444
Q9EYW6   2 0.235294 -1.27278 0.943444
Q2FVB8   10 1.17647 0.903563 0.161558
Q2FZT9   8 0.941176 -1.27278 0.943444
Q2G298   6 0.705882 -1.27278 0.943444
Q2FX49   12 1.41176 0.903563 0.161558
Q2G0Z0   3 0.352941 -1.27278 0.943444
Q2FW39   5 0.588235 -1.27278 0.943444
Q2G252   3 0.352941 -1.27278 0.943444
Q2G0A3   2 0.235294 -1.27278 0.943444
Q2FYJ7   5 0.588235 -1.27278 0.943444
Q2FWT2   7 0.823529 -1.27278 0.943444
Q2FWQ5   12 1.41176 0.903563 0.161558
Q2G2J7   10 1.17647 0.903563 0.161558
Q2FY75   10 1.17647 0.903563 0.161558
Q2G106   4 0.470588 -1.27278 0.943444
Q2FVY3   4 0.470588 -1.27278 0.943444
Q2FVP9   3 0.352941 -1.27278 0.943444
Q2FW42   3 0.352941 -1.27278 0.943444
Q2FUV9   5 0.588235 -1.27278 0.943444
Q2FVR7   3 0.352941 -1.27278 0.943444
Q2FZN1   4 0.470588 -1.27278 0.943444
Q2G2Q7   6 0.666667 -1.27278 0.943444
Q2G150   7 0.777778 -1.27278 0.943444
Q2G081   3 0.333333 -1.27278 0.943444
Q2FV45   5 0.555556 -1.27278 0.943444
Q2FX02   5 0.555556 -1.27278 0.943444
P0A0Q4   10 1.11111 0.903563 0.161558
Q2G0L9   9 1 0.903563 0.161558
Q2FY04   5 0.555556 -1.27278 0.943444
Q2FV48   9 1 0.903563 0.161558
Q2FW64   7 0.777778 -1.27278 0.943444
Q2FX63   12 1.33333 0.903563 0.161558
Q2G1T3   8 0.888889 -1.27278 0.943444
Q2G0K9   1 0.111111 -1.27278 0.943444
Q2FZ00   13 1.44444 0.903563 0.161558
Q2FVL9   1 0.111111 -1.27278 0.943444
Q2FW33   7 0.777778 -1.27278 0.943444
Q2FWT9   3 0.333333 -1.27278 0.943444
Q2FZF7   2 0.222222 -1.27278 0.943444
Q2FWL1   6 0.666667 -1.27278 0.943444
Q2FYS7   1 0.111111 -1.27278 0.943444
Q2FZX3   4 0.444444 -1.27278 0.943444
Q2FXR0   11 1.22222 0.903563 0.161558
Q2G2I9   4 0.444444 -1.27278 0.943444
Q2FWN1   4 0.444444 -1.27278 0.943444
Q2G297   10 1.11111 0.903563 0.161558
Q2FVA0   10 1.11111 0.903563 0.161558
Q2FXX0   4 0.444444 -1.27278 0.943444
Q2G2P4   4 0.444444 -1.27278 0.943444
Q2G0P8   11 1.22222 0.903563 0.161558
Q2FVN3   11 1.22222 0.903563 0.161558
Q2FXK7   6 0.666667 -1.27278 0.943444
Q2FZF8   2 0.222222 -1.27278 0.943444
Q2FWR0   6 0.666667 -1.27278 0.943444
Q2FXL2   7 0.777778 -1.27278 0.943444
Q2FWA9   11 1.22222 0.903563 0.161558
Q2G282   8 0.888889 -1.27278 0.943444
Q9RQQ0   8 0.888889 -1.27278 0.943444
Q2FXD7   9 1 0.903563 0.161558
Q2FUY4   12 1.33333 0.903563 0.161558
Q2G2W4   8 0.888889 -1.27278 0.943444
Q2FZF5   8 0.888889 -1.27278 0.943444
Q2FY42   3 0.333333 -1.27278 0.943444
Q2FUS3   7 0.777778 -1.27278 0.943444
Q2G2E7   9 1 0.903563 0.161558
Q2G0S6   5 0.555556 -1.27278 0.943444
Q2G0C2   8 0.888889 -1.27278 0.943444
Q2FWF8   8 0.888889 -1.27278 0.943444
Q2G000   7 0.777778 -1.27278 0.943444
Q2FWX2   5 0.555556 -1.27278 0.943444
Q2FZS2   4 0.444444 -1.27278 0.943444
Q2FW16   2 0.222222 -1.27278 0.943444
Q2FZI2   8 0.888889 -1.27278 0.943444
Q2G1Q5   8 0.888889 -1.27278 0.943444
Q2G1A5   6 0.666667 -1.27278 0.943444
Q2G0P7   11 1.22222 0.903563 0.161558
Q2FWV3   1 0.111111 -1.27278 0.943444
Q2FW51   4 0.444444 -1.27278 0.943444
Q2FVI4   7 0.777778 -1.27278 0.943444
Q2FVN7   2 0.222222 -1.27278 0.943444
Q2FWP9   6 0.666667 -1.27278 0.943444
Q2FXT2   8 0.888889 -1.27278 0.943444
P0A0F4   7 0.777778 -1.27278 0.943444
Q2G126   4 0.444444 -1.27278 0.943444
Q2FW82   8 0.888889 -1.27278 0.943444
Q2FY44   8 0.888889 -1.27278 0.943444
Q2G0N9   10 1.11111 0.903563 0.161558
Q2G0Z9   8 0.888889 -1.27278 0.943444
Q2FV81   5 0.555556 -1.27278 0.943444
Q2FYC4   9 1 0.903563 0.161558
Q2G178   5 0.555556 -1.27278 0.943444
Q2G079   4 0.444444 -1.27278 0.943444
Q2G2B7   8 0.888889 -1.27278 0.943444
Q2FVF5   6 0.666667 -1.27278 0.943444
Q2G2W2   11 1.22222 0.903563 0.161558
Q2G1I2   10 1.11111 0.903563 0.161558
Q2G245   4 0.444444 -1.27278 0.943444
Q2G1H7   15 1.57895 0.903563 0.161558
Q2FWF1   8 0.842105 -1.27278 0.943444
Q2FZZ9   8 0.842105 -1.27278 0.943444
Q2G1W3   7 0.736842 -1.27278 0.943444
Q2G204   9 0.947368 -1.27278 0.943444
Q2G1H1   4 0.421053 -1.27278 0.943444
Q2FXK3   10 1.05263 0.903563 0.161558
Q2G2H8   8 0.842105 -1.27278 0.943444
Q2FZP9   5 0.526316 -1.27278 0.943444
Q2FWI2   8 0.842105 -1.27278 0.943444
Q2FYZ6   9 0.947368 -1.27278 0.943444
Q2FXS1   7 0.736842 -1.27278 0.943444
Q2G200   5 0.526316 -1.27278 0.943444
Q2G2L5   8 0.842105 -1.27278 0.943444
Q2FY73   9 0.947368 -1.27278 0.943444
Q2G177   7 0.736842 -1.27278 0.943444
Q2G2F9   8 0.842105 -1.27278 0.943444
Q2FV27   5 0.526316 -1.27278 0.943444
Q2FZ56   11 1.15789 0.903563 0.161558
Q2FVF3   6 0.631579 -1.27278 0.943444
Q2G0B6   7 0.736842 -1.27278 0.943444
Q2G2S5   10 1.05263 0.903563 0.161558
Q2FW68   8 0.842105 -1.27278 0.943444
Q2FWX7   7 0.736842 -1.27278 0.943444
Q2FWB6   9 0.947368 -1.27278 0.943444
Q2FXA9   4 0.421053 -1.27278 0.943444
Q2FXP3   11 1.15789 0.903563 0.161558
Q2FUX5   12 1.26316 0.903563 0.161558
Q2FZZ4   9 0.947368 -1.27278 0.943444
Q2FX98   13 1.36842 0.903563 0.161558
Q2FV23   4 0.421053 -1.27278 0.943444
Q2FUR1   5 0.526316 -1.27278 0.943444
Q2FY49   13 1.36842 0.903563 0.161558
Q2G017   4 0.421053 -1.27278 0.943444
Q2G2K9   14 1.47368 0.903563 0.161558
Q2G2N9   5 0.526316 -1.27278 0.943444
Q2G0E9   8 0.842105 -1.27278 0.943444
Q2FY19   8 0.842105 -1.27278 0.943444
Q2G1E3   5 0.526316 -1.27278 0.943444
Q2FW17   2 0.210526 -1.27278 0.943444
Q2FWK9   8 0.842105 -1.27278 0.943444
Q2G2Q6   6 0.631579 -1.27278 0.943444
Q2G2Q5   8 0.842105 -1.27278 0.943444
Q2G1U9   7 0.736842 -1.27278 0.943444
Q2G299   7 0.736842 -1.27278 0.943444
Q2FX75   1 0.105263 -1.27278 0.943444
Q2G058   5 0.526316 -1.27278 0.943444
Q2G0E3   2 0.210526 -1.27278 0.943444
Q2FYK0   10 1.05263 0.903563 0.161558
Q2G2K6   2 0.210526 -1.27278 0.943444
Q2FYN0   2 0.210526 -1.27278 0.943444
Q2FVK7   12 1.26316 0.903563 0.161558
Q2FX15   4 0.421053 -1.27278 0.943444
Q2FVN9   8 0.842105 -1.27278 0.943444
Q2FWX0   9 0.947368 -1.27278 0.943444
Q2G143   6 0.631579 -1.27278 0.943444
Q2G0C7   4 0.421053 -1.27278 0.943444
Q2G0K6   7 0.736842 -1.27278 0.943444
Q2FZZ1   8 0.842105 -1.27278 0.943444
Q2FV13   7 0.736842 -1.27278 0.943444
Q2G128   8 0.842105 -1.27278 0.943444
Q2FXU2   7 0.736842 -1.27278 0.943444
Q2G2R4   6 0.631579 -1.27278 0.943444
Q2FXM1   6 0.631579 -1.27278 0.943444
Q8KQR1   5 0.526316 -1.27278 0.943444
Q2G2Q9   8 0.842105 -1.27278 0.943444
Q2FVG9   10 1.05263 0.903563 0.161558
Q2FV56   9 0.947368 -1.27278 0.943444
Q2FWG7   11 1.1 0.903563 0.161558
Q2G0T1   10 1 0.903563 0.161558
Q2FXB9   9 0.9 -1.27278 0.943444
Q2FZP3   13 1.3 0.903563 0.161558
Q2FZQ2   5 0.5 -1.27278 0.943444
Q2FXS4   8 0.8 -1.27278 0.943444
Q2FZ21   10 1 0.903563 0.161558
Q2G2X2   5 0.5 -1.27278 0.943444
Q2FZF6   6 0.6 -1.27278 0.943444
Q2FYA0   5 0.5 -1.27278 0.943444
Q2G2A9   8 0.8 -1.27278 0.943444
Q2FYB9   6 0.6 -1.27278 0.943444
Q2FYI4   6 0.6 -1.27278 0.943444
Q2FYL4   8 0.8 -1.27278 0.943444
Q2G1T0   9 0.9 -1.27278 0.943444
Q2FXW7   8 0.8 -1.27278 0.943444
Q2FZA1   7 0.7 -1.27278 0.943444
Q2FY76   8 0.8 -1.27278 0.943444
Q2FZ97   7 0.7 -1.27278 0.943444
Q2G1I4   7 0.7 -1.27278 0.943444
Q2FYQ6   8 0.8 -1.27278 0.943444
Q2FXL6   7 0.7 -1.27278 0.943444
Q2G2G6   6 0.6 -1.27278 0.943444
Q2FVH1   7 0.7 -1.27278 0.943444
Q2FYA8   7 0.7 -1.27278 0.943444
Q2G2M5   11 1.1 0.903563 0.161558
Q2FV99   4 0.4 -1.27278 0.943444
Q2G105   4 0.4 -1.27278 0.943444
Q2FW23   7 0.7 -1.27278 0.943444
Q2G012   5 0.5 -1.27278 0.943444
Q2G2V5   2 0.2 -1.27278 0.943444
Q2FW07   10 1 0.903563 0.161558
Q2G0F2   4 0.4 -1.27278 0.943444
Q2FZC9   11 1.1 0.903563 0.161558
Q2FXE9   9 0.9 -1.27278 0.943444
Q2FV47   9 0.9 -1.27278 0.943444
Q2G2Q8   6 0.6 -1.27278 0.943444
Q2FYE7   10 1 0.903563 0.161558
Q2FUT3   15 1.5 0.903563 0.161558
Q2G068   8 0.8 -1.27278 0.943444
Q2G2D3   9 0.9 -1.27278 0.943444
Q2FYK4   4 0.4 -1.27278 0.943444
Q2FX36   5 0.5 -1.27278 0.943444
Q2G0A4   11 1.1 0.903563 0.161558
Q2G080   10 1 0.903563 0.161558
Q2FUT1   10 1 0.903563 0.161558
Q2FYH3   13 1.3 0.903563 0.161558
Q2FXA7   8 0.8 -1.27278 0.943444
Q2G2Y6   5 0.5 -1.27278 0.943444
Q2FY55   5 0.5 -1.27278 0.943444
Q2FY61   7 0.7 -1.27278 0.943444
Q2G0E2   7 0.7 -1.27278 0.943444
Q2FVY1   9 0.9 -1.27278 0.943444
Q2FUV1   9 0.9 -1.27278 0.943444
Q2FUS9   5 0.5 -1.27278 0.943444
Q2G1A1   3 0.3 -1.27278 0.943444
P60639   10 1 0.903563 0.161558
Q2FZE9   1 0.1 -1.27278 0.943444
Q2G1I9   10 1 0.903563 0.161558
Q2FWN0   6 0.6 -1.27278 0.943444
Q2FZE3   5 0.5 -1.27278 0.943444
Q93Q23   8 0.8 -1.27278 0.943444
Q2FWE9   6 0.6 -1.27278 0.943444
Q2FUS1   10 1 0.903563 0.161558
Q2FVM5   9 0.9 -1.27278 0.943444
Q2G2N7   9 0.9 -1.27278 0.943444
Q2FWG0   11 1.1 0.903563 0.161558
Q2FXV7   8 0.8 -1.27278 0.943444
Q2FW69   11 1.1 0.903563 0.161558
P0A0F8   4 0.4 -1.27278 0.943444
Q2G055   7 0.7 -1.27278 0.943444
Q2FV37   8 0.8 -1.27278 0.943444
Q2G225   10 1 0.903563 0.161558
Q2FXG2   5 0.5 -1.27278 0.943444
Q2FY87   3 0.3 -1.27278 0.943444
Q2FWR7   5 0.5 -1.27278 0.943444
Q2G1U6   6 0.6 -1.27278 0.943444
Q2G006   3 0.3 -1.27278 0.943444
Q2G2I6   11 1.04762 0.903563 0.161558
Q2FWS1   2 0.190476 -1.27278 0.943444
Q2FYF5   9 0.857143 -1.27278 0.943444
Q2G0F1   10 0.952381 -1.27278 0.943444
Q2G0J2   13 1.2381 0.903563 0.161558
Q2FXE3   10 0.952381 -1.27278 0.943444
Q2FYV8   7 0.666667 -1.27278 0.943444
Q2G1X6   9 0.857143 -1.27278 0.943444
Q2FUP5   14 1.33333 0.903563 0.161558
Q2G1A4   11 1.04762 0.903563 0.161558
Q2G0H9   10 0.952381 -1.27278 0.943444
Q2G0M0   11 1.04762 0.903563 0.161558
Q2FYK6   4 0.380952 -1.27278 0.943444
Q2G023   6 0.571429 -1.27278 0.943444
Q2G0G2   8 0.761905 -1.27278 0.943444
Q2FXC0   4 0.380952 -1.27278 0.943444
Q2FXF1   5 0.47619 -1.27278 0.943444
Q2FW00   11 1.04762 0.903563 0.161558
Q2G1E7   8 0.761905 -1.27278 0.943444
Q2FWE7   12 1.14286 0.903563 0.161558
Q2FY32   8 0.761905 -1.27278 0.943444
Q2FUU0   4 0.380952 -1.27278 0.943444
Q2FVU5   8 0.761905 -1.27278 0.943444
Q2G062   12 1.14286 0.903563 0.161558
Q2FV26   12 1.14286 0.903563 0.161558
Q2FW97   9 0.857143 -1.27278 0.943444
Q2FZY8   10 0.952381 -1.27278 0.943444
Q2G277   9 0.857143 -1.27278 0.943444
Q2G0V1   8 0.761905 -1.27278 0.943444
Q2FWJ3   10 0.952381 -1.27278 0.943444
Q2G2J2   6 0.571429 -1.27278 0.943444
Q2FVB0   11 1.04762 0.903563 0.161558
Q2G278   7 0.666667 -1.27278 0.943444
Q2G107   3 0.285714 -1.27278 0.943444
P0A0M9   6 0.571429 -1.27278 0.943444
Q2G067   6 0.571429 -1.27278 0.943444
Q2FV55   8 0.761905 -1.27278 0.943444
Q2G1L3   6 0.571429 -1.27278 0.943444
Q2G2R0   6 0.571429 -1.27278 0.943444
Q2G2T3   3 0.285714 -1.27278 0.943444
Q2FWA8   9 0.857143 -1.27278 0.943444
Q2G056   12 1.14286 0.903563 0.161558
Q2FWR1   13 1.2381 0.903563 0.161558
Q2FXP9   5 0.47619 -1.27278 0.943444
Q2FZI4   9 0.857143 -1.27278 0.943444
Q2G2L7   9 0.857143 -1.27278 0.943444
Q2FVG1   7 0.666667 -1.27278 0.943444
Q2G1I7   7 0.666667 -1.27278 0.943444
Q2FVB6   10 0.952381 -1.27278 0.943444
Q2G001   5 0.47619 -1.27278 0.943444
Q2FUX3   6 0.571429 -1.27278 0.943444
Q2G1Q9   8 0.761905 -1.27278 0.943444
Q2G2S9   10 0.952381 -1.27278 0.943444
Q2FXZ8   9 0.857143 -1.27278 0.943444
Q2FZI7   8 0.761905 -1.27278 0.943444
Q2FUS6   7 0.666667 -1.27278 0.943444
Q2FUZ6   7 0.666667 -1.27278 0.943444
Q2FYQ9   8 0.761905 -1.27278 0.943444
Q2FYS8   10 0.952381 -1.27278 0.943444
Q2FYS6   10 0.952381 -1.27278 0.943444
Q2FZG6   9 0.857143 -1.27278 0.943444
Q2G1L9   5 0.47619 -1.27278 0.943444
Q2FXT3   17 1.61905 0.903563 0.161558
Q2FZN9   9 0.857143 -1.27278 0.943444
Q2FW20   6 0.571429 -1.27278 0.943444
Q2G0H3   7 0.666667 -1.27278 0.943444
Q2FV98   5 0.47619 -1.27278 0.943444
Q2FXR7   11 1.04762 0.903563 0.161558
Q2G1T4   7 0.666667 -1.27278 0.943444
Q2FW38   8 0.761905 -1.27278 0.943444
Q2G2P6   9 0.857143 -1.27278 0.943444
Q2FVL7   10 0.952381 -1.27278 0.943444
Q2FVY2   8 0.761905 -1.27278 0.943444
Q2FYZ0   7 0.666667 -1.27278 0.943444
Q2FYW2   8 0.761905 -1.27278 0.943444
P60643   8 0.761905 -1.27278 0.943444
Q2G265   7 0.666667 -1.27278 0.943444
Q2FV42   12 1.14286 0.903563 0.161558
Q2FXN0   13 1.2381 0.903563 0.161558
Q2G2D9   9 0.857143 -1.27278 0.943444
Q2FV75   7 0.666667 -1.27278 0.943444
Q2FYE0   15 1.42857 0.903563 0.161558
Q2FX03   8 0.761905 -1.27278 0.943444
Q2FX89   4 0.380952 -1.27278 0.943444
Q2FX43   1 0.0952381 -1.27278 0.943444
Q2FV69   19 1.72727 0.903563 0.161558
P72360   9 0.818182 -1.27278 0.943444
Q2FVQ1   7 0.636364 -1.27278 0.943444
Q2FYG7   11 1 0.903563 0.161558
Q2G1J8   6 0.545455 -1.27278 0.943444
Q2FW77   12 1.09091 0.903563 0.161558
Q2FWI4   8 0.727273 -1.27278 0.943444
Q2FX62   7 0.636364 -1.27278 0.943444
Q2G0U6   10 0.909091 -1.27278 0.943444
Q2G0P2   8 0.727273 -1.27278 0.943444
Q2G0B8   12 1.09091 0.903563 0.161558
Q2FVL3   8 0.727273 -1.27278 0.943444
Q2G1K8   8 0.727273 -1.27278 0.943444
Q2G2R9   12 1.09091 0.903563 0.161558
Q2G2I3   10 0.909091 -1.27278 0.943444
Q2FY56   4 0.363636 -1.27278 0.943444
Q2G0B1   13 1.18182 0.903563 0.161558
Q2G1T1   10 0.909091 -1.27278 0.943444
Q2FVX5   9 0.818182 -1.27278 0.943444
Q2G0H8   9 0.818182 -1.27278 0.943444
Q2FVT3   6 0.545455 -1.27278 0.943444
Q2FWF6   6 0.545455 -1.27278 0.943444
Q2FWZ6   8 0.727273 -1.27278 0.943444
Q2FZ77   7 0.636364 -1.27278 0.943444
Q2G0H0   10 0.909091 -1.27278 0.943444
Q2G2G7   7 0.636364 -1.27278 0.943444
Q2G117   9 0.818182 -1.27278 0.943444
Q2FXG9   7 0.636364 -1.27278 0.943444
Q2FWE4   10 0.909091 -1.27278 0.943444
Q2FUS0   13 1.18182 0.903563 0.161558
Q2FWR3   14 1.27273 0.903563 0.161558
Q2FYA9   4 0.363636 -1.27278 0.943444
Q2G0Y5   10 0.909091 -1.27278 0.943444
Q2FZZ8   15 1.36364 0.903563 0.161558
Q2G1Z6   17 1.54545 0.903563 0.161558
Q2FX53   10 0.909091 -1.27278 0.943444
Q2FZC4   3 0.272727 -1.27278 0.943444
Q2FUS5   11 1 0.903563 0.161558
Q2G1R0   8 0.727273 -1.27278 0.943444
Q2G0D5   11 1 0.903563 0.161558
Q2FY18   11 1 0.903563 0.161558
Q2FYH8   11 1 0.903563 0.161558
Q2G1F2   7 0.636364 -1.27278 0.943444
Q2G0Q5   6 0.545455 -1.27278 0.943444
Q2FVR2   8 0.727273 -1.27278 0.943444
Q2FZE7   7 0.636364 -1.27278 0.943444
Q2G0I0   11 1 0.903563 0.161558
Q2G0R1   6 0.545455 -1.27278 0.943444
Q2G0L7   7 0.636364 -1.27278 0.943444
Q2FWI1   10 0.909091 -1.27278 0.943444
Q2G0F7   11 1 0.903563 0.161558
Q2FXY3   9 0.818182 -1.27278 0.943444
P0A084   10 0.909091 -1.27278 0.943444
Q2G0G5   10 0.909091 -1.27278 0.943444
Q2FZE5   9 0.818182 -1.27278 0.943444
Q2G0A2   9 0.818182 -1.27278 0.943444
Q2FVE8   8 0.727273 -1.27278 0.943444
Q2G2M8   5 0.454545 -1.27278 0.943444
Q2FYH7   10 0.909091 -1.27278 0.943444
Q2FVR8   8 0.727273 -1.27278 0.943444
Q2FZU9   6 0.545455 -1.27278 0.943444
Q2FYX7   10 0.909091 -1.27278 0.943444
Q2G280   8 0.727273 -1.27278 0.943444
Q2FVG5   15 1.36364 0.903563 0.161558
Q2FWX1   9 0.818182 -1.27278 0.943444
Q2FVB3   12 1.09091 0.903563 0.161558
Q2G2A1   10 0.909091 -1.27278 0.943444
Q2G1W7   3 0.272727 -1.27278 0.943444
Q2FW36   13 1.18182 0.903563 0.161558
P31337   14 1.27273 0.903563 0.161558
Q2FXB8   11 1 0.903563 0.161558
Q2G2F3   9 0.818182 -1.27278 0.943444
Q2FYM7   3 0.272727 -1.27278 0.943444
Q2FYB2   5 0.454545 -1.27278 0.943444
Q2G2E2   14 1.21739 0.903563 0.161558
Q2G2G9   11 0.956522 -1.27278 0.943444
Q2FVC5   7 0.608696 -1.27278 0.943444
Q2G0T3   11 0.956522 -1.27278 0.943444
Q2G074   12 1.04348 0.903563 0.161558
Q2G016   7 0.608696 -1.27278 0.943444
Q2G0G4   10 0.869565 -1.27278 0.943444
Q2G2K1   5 0.434783 -1.27278 0.943444
Q2FXE1   10 0.869565 -1.27278 0.943444
Q2FWD2   9 0.782609 -1.27278 0.943444
Q2G1Q0   6 0.521739 -1.27278 0.943444
Q2G073   9 0.782609 -1.27278 0.943444
Q2G1T7   14 1.21739 0.903563 0.161558
Q2FVI3   12 1.04348 0.903563 0.161558
Q2FZ93   13 1.13043 0.903563 0.161558
Q2FVQ7   8 0.695652 -1.27278 0.943444
Q2G2B9   9 0.782609 -1.27278 0.943444
Q2FZN5   10 0.869565 -1.27278 0.943444
Q2FY72   8 0.695652 -1.27278 0.943444
Q2G0A0   5 0.434783 -1.27278 0.943444
Q2FZQ8   9 0.782609 -1.27278 0.943444
Q2FXP1   10 0.869565 -1.27278 0.943444
P0A0B7   5 0.434783 -1.27278 0.943444
Q2FYW0   12 1.04348 0.903563 0.161558
Q2G230   11 0.956522 -1.27278 0.943444
Q2G0H5   7 0.608696 -1.27278 0.943444
Q2G0B7   8 0.695652 -1.27278 0.943444
Q2G131   11 0.956522 -1.27278 0.943444
Q2G0Y4   8 0.695652 -1.27278 0.943444
Q2G2L0   15 1.30435 0.903563 0.161558
Q2G101   10 0.869565 -1.27278 0.943444
Q2G036   10 0.869565 -1.27278 0.943444
Q2FXN3   10 0.869565 -1.27278 0.943444
Q2FWY2   8 0.695652 -1.27278 0.943444
Q2FXK6   14 1.21739 0.903563 0.161558
Q2G2Y3   7 0.608696 -1.27278 0.943444
Q2G1P8   5 0.434783 -1.27278 0.943444
Q2G0N7   7 0.608696 -1.27278 0.943444
Q2FW43   12 1.04348 0.903563 0.161558
Q2G2N4   12 1.04348 0.903563 0.161558
Q2FW59   7 0.608696 -1.27278 0.943444
Q2G1V0   12 1.04348 0.903563 0.161558
Q2G010   10 0.869565 -1.27278 0.943444
Q2FWJ4   15 1.30435 0.903563 0.161558
Q2FUR3   7 0.608696 -1.27278 0.943444
Q2FXE4   17 1.47826 0.903563 0.161558
Q2FY36   8 0.695652 -1.27278 0.943444
Q2G1Q7   7 0.608696 -1.27278 0.943444
Q2FX09   12 1.04348 0.903563 0.161558
Q2G0Z1   9 0.782609 -1.27278 0.943444
Q2FWJ1   8 0.695652 -1.27278 0.943444
Q2FUT4   13 1.13043 0.903563 0.161558
Q2FYI1   12 1.04348 0.903563 0.161558
Q2FXQ8   7 0.608696 -1.27278 0.943444
Q2FUZ0   10 0.869565 -1.27278 0.943444
P0A086   9 0.782609 -1.27278 0.943444
Q2FZM0   10 0.869565 -1.27278 0.943444
Q2FXL3   6 0.521739 -1.27278 0.943444
Q2G2K7   8 0.695652 -1.27278 0.943444
Q2FVL1   10 0.869565 -1.27278 0.943444
Q2FW21   5 0.434783 -1.27278 0.943444
Q2G201   9 0.782609 -1.27278 0.943444
Q2FVV6   11 0.956522 -1.27278 0.943444
Q2FV03   6 0.521739 -1.27278 0.943444
Q2G2T2   11 0.956522 -1.27278 0.943444
Q2FZ44   4 0.347826 -1.27278 0.943444
Q2G1N7   16 1.3913 0.903563 0.161558
Q2G172   12 1.04348 0.903563 0.161558
Q2G208   13 1.13043 0.903563 0.161558
Q2FZR7   9 0.782609 -1.27278 0.943444
Q2G2K2   1 0.0869565 -1.27278 0.943444
Q2FVA4   10 0.869565 -1.27278 0.943444
Q2G0F5   10 0.869565 -1.27278 0.943444
Q2G0X0   5 0.434783 -1.27278 0.943444
Q2FXU0   9 0.782609 -1.27278 0.943444
Q2FXX9   7 0.608696 -1.27278 0.943444
Q2G2K8   7 0.608696 -1.27278 0.943444
Q2G0X1   6 0.5 -1.27278 0.943444
Q2FXI8   8 0.666667 -1.27278 0.943444
Q2G0L1   10 0.833333 -1.27278 0.943444
Q2FX07   5 0.416667 -1.27278 0.943444
Q2G139   5 0.416667 -1.27278 0.943444
Q2FUV5   8 0.666667 -1.27278 0.943444
Q2FVD0   7 0.583333 -1.27278 0.943444
Q2FX10   17 1.41667 0.903563 0.161558
Q2G1W5   6 0.5 -1.27278 0.943444
Q2G1Y7   8 0.666667 -1.27278 0.943444
Q2G190   8 0.666667 -1.27278 0.943444
Q2FV59   10 0.833333 -1.27278 0.943444
Q2FZS3   4 0.333333 -1.27278 0.943444
Q2FX90   7 0.583333 -1.27278 0.943444
Q2FW85   9 0.75 -1.27278 0.943444
Q2FZ65   11 0.916667 -1.27278 0.943444
Q2FXJ7   9 0.75 -1.27278 0.943444
Q2FVW2   11 0.916667 -1.27278 0.943444
Q2G0H4   10 0.833333 -1.27278 0.943444
Q2FVV4   11 0.916667 -1.27278 0.943444
Q2FUR9   11 0.916667 -1.27278 0.943444
Q2FW06   8 0.666667 -1.27278 0.943444
Q2FY84   12 1 0.903563 0.161558
Q2G132   12 1 0.903563 0.161558
Q2G0C9   5 0.416667 -1.27278 0.943444
Q2G2N1   8 0.666667 -1.27278 0.943444
Q2FVF2   8 0.666667 -1.27278 0.943444
Q2FZ30   16 1.33333 0.903563 0.161558
Q2FXX8   9 0.75 -1.27278 0.943444
Q2FZX6   13 1.08333 0.903563 0.161558
Q2G1Z2   11 0.916667 -1.27278 0.943444
Q2G0G7   9 0.75 -1.27278 0.943444
Q2FV53   7 0.583333 -1.27278 0.943444
Q2FV28   10 0.833333 -1.27278 0.943444
Q2G097   10 0.833333 -1.27278 0.943444
Q2FZC5   7 0.583333 -1.27278 0.943444
Q2FY77   13 1.08333 0.903563 0.161558
Q2FVA9   7 0.583333 -1.27278 0.943444
Q2G2W5   5 0.416667 -1.27278 0.943444
Q2FX97   14 1.16667 0.903563 0.161558
Q2G1F3   7 0.583333 -1.27278 0.943444
Q2FYU1   7 0.583333 -1.27278 0.943444
Q2FUP6   12 1 0.903563 0.161558
Q2G2U7   13 1.08333 0.903563 0.161558
Q2FY09   11 0.916667 -1.27278 0.943444
Q2G1J6   9 0.75 -1.27278 0.943444
Q2G059   8 0.666667 -1.27278 0.943444
Q2FVK5   6 0.5 -1.27278 0.943444
Q2G0H7   10 0.833333 -1.27278 0.943444
Q2FWN2   10 0.833333 -1.27278 0.943444
Q2FYV7   14 1.16667 0.903563 0.161558
Q2G236   13 1.08333 0.903563 0.161558
Q2FZR6   9 0.75 -1.27278 0.943444
Q2G1P9   6 0.5 -1.27278 0.943444
Q2G0R9   7 0.583333 -1.27278 0.943444
Q2FUZ9   9 0.75 -1.27278 0.943444
Q2FVP2   8 0.666667 -1.27278 0.943444
Q2FXC8   8 0.666667 -1.27278 0.943444
Q2FVC4   7 0.583333 -1.27278 0.943444
Q2FZ29   6 0.5 -1.27278 0.943444
Q2FYR8   7 0.56 -1.27278 0.943444
Q2FY23   9 0.72 -1.27278 0.943444
Q2G0D4   10 0.8 -1.27278 0.943444
Q2FZ38   11 0.88 -1.27278 0.943444
Q2FXH1   9 0.72 -1.27278 0.943444
Q2FXZ9   10 0.8 -1.27278 0.943444
Q2G1V3   8 0.64 -1.27278 0.943444
Q2FVZ0   10 0.8 -1.27278 0.943444
Q2FV95   11 0.88 -1.27278 0.943444
Q2G196   10 0.8 -1.27278 0.943444
Q2FZ61   12 0.96 -1.27278 0.943444
Q2FW27   9 0.72 -1.27278 0.943444
Q2FWH2   16 1.28 0.903563 0.161558
Q2FZQ9   8 0.64 -1.27278 0.943444
Q2FWQ9   11 0.88 -1.27278 0.943444
Q2G1N5   12 0.96 -1.27278 0.943444
Q2FZP8   8 0.64 -1.27278 0.943444
Q2FXC2   9 0.72 -1.27278 0.943444
Q2G0X9   5 0.4 -1.27278 0.943444
Q2FX08   9 0.72 -1.27278 0.943444
Q2FUV2   10 0.8 -1.27278 0.943444
Q2FZT8   5 0.4 -1.27278 0.943444
Q2G2N2   7 0.56 -1.27278 0.943444
Q2G0M1   12 0.96 -1.27278 0.943444
Q2FVX8   7 0.56 -1.27278 0.943444
Q2G220   6 0.48 -1.27278 0.943444
Q2FW37   8 0.64 -1.27278 0.943444
Q2G203   12 0.96 -1.27278 0.943444
Q2FY89   10 0.8 -1.27278 0.943444
Q2G1K7   12 0.96 -1.27278 0.943444
Q2G013   11 0.88 -1.27278 0.943444
Q2FV91   10 0.8 -1.27278 0.943444
Q2FW92   11 0.88 -1.27278 0.943444
Q2G1U5   13 1.04 0.903563 0.161558
Q2G2A6   12 0.96 -1.27278 0.943444
Q2G0G9   10 0.8 -1.27278 0.943444
P0A088   2 0.16 -1.27278 0.943444
Q2G0B4   9 0.72 -1.27278 0.943444
Q2G0X7   5 0.4 -1.27278 0.943444
Q2G0S0   8 0.64 -1.27278 0.943444
Q2FW12   13 1.04 0.903563 0.161558
Q2G0J7   11 0.88 -1.27278 0.943444
Q2FW76   11 0.88 -1.27278 0.943444
Q2G1Z7   7 0.56 -1.27278 0.943444
Q2G2S1   9 0.72 -1.27278 0.943444
Q2G1B1   8 0.64 -1.27278 0.943444
Q2FVP3   13 1.04 0.903563 0.161558
Q2G1V1   7 0.56 -1.27278 0.943444
Q2G1H8   10 0.8 -1.27278 0.943444
Q2G149   11 0.88 -1.27278 0.943444
Q2FXC7   6 0.48 -1.27278 0.943444
Q2G019   7 0.56 -1.27278 0.943444
Q2FWL6   13 1.04 0.903563 0.161558
Q2G199   10 0.8 -1.27278 0.943444
Q2FY41   2 0.16 -1.27278 0.943444
Q2FX33   11 0.88 -1.27278 0.943444
Q2G181   13 1.04 0.903563 0.161558
Q2FVT1   9 0.72 -1.27278 0.943444
Q2G0Z5   13 1.04 0.903563 0.161558
Q2FZC7   14 1.12 0.903563 0.161558
Q2G1U0   11 0.88 -1.27278 0.943444
Q2FW18   10 0.8 -1.27278 0.943444
Q2G0H1   10 0.8 -1.27278 0.943444
Q2FX22   11 0.88 -1.27278 0.943444
Q2G157   9 0.72 -1.27278 0.943444
Q2G2J5   17 1.36 0.903563 0.161558
Q2FZH9   9 0.72 -1.27278 0.943444
Q2FZA6   10 0.8 -1.27278 0.943444
Q2G1N6   11 0.88 -1.27278 0.943444
Q2FVR4   14 1.12 0.903563 0.161558
Q2FY13   12 0.96 -1.27278 0.943444
Q2G025   12 0.96 -1.27278 0.943444
Q2FV36   12 0.96 -1.27278 0.943444
Q2G0W9   9 0.72 -1.27278 0.943444
Q2G0L0   12 0.96 -1.27278 0.943444
Q2FUR2   8 0.64 -1.27278 0.943444
Q2FVJ9   7 0.56 -1.27278 0.943444
Q2G1S8   8 0.615385 -1.27278 0.943444
Q2FVJ5   12 0.923077 -1.27278 0.943444
Q2FZ39   12 0.923077 -1.27278 0.943444
Q2FWP6   10 0.769231 -1.27278 0.943444
Q2FVB4   12 0.923077 -1.27278 0.943444
Q2G0V7   13 1 0.903563 0.161558
Q2FUV4   7 0.538462 -1.27278 0.943444
Q2FYG5   8 0.615385 -1.27278 0.943444
Q2FW71   8 0.615385 -1.27278 0.943444
Q2FZB1   5 0.384615 -1.27278 0.943444
Q2G0Y9   7 0.538462 -1.27278 0.943444
Q2G0X4   8 0.615385 -1.27278 0.943444
Q2FZL2   6 0.461538 -1.27278 0.943444
Q2FVS1   8 0.615385 -1.27278 0.943444
Q2G099   9 0.692308 -1.27278 0.943444
Q2FZN0   11 0.846154 -1.27278 0.943444
Q2FZ50   16 1.23077 0.903563 0.161558
Q2G0X8   5 0.384615 -1.27278 0.943444
Q2G167   8 0.615385 -1.27278 0.943444
Q2G086   6 0.461538 -1.27278 0.943444
Q2G0D0   12 0.923077 -1.27278 0.943444
Q2FWG3   6 0.461538 -1.27278 0.943444
Q2G228   8 0.615385 -1.27278 0.943444
Q2FWW8   15 1.15385 0.903563 0.161558
Q2FYL0   5 0.384615 -1.27278 0.943444
Q2FXX2   10 0.769231 -1.27278 0.943444
Q2G0C4   9 0.692308 -1.27278 0.943444
Q2FZA2   12 0.923077 -1.27278 0.943444
Q2FWL0   14 1.07692 0.903563 0.161558
Q2FUY9   12 0.923077 -1.27278 0.943444
Q2G0T8   12 0.923077 -1.27278 0.943444
Q2FWK0   10 0.769231 -1.27278 0.943444
Q2G0D9   11 0.846154 -1.27278 0.943444
Q2FZF3   4 0.307692 -1.27278 0.943444
Q2FZ17   12 0.923077 -1.27278 0.943444
Q2G0T6   7 0.538462 -1.27278 0.943444
Q2G140   7 0.538462 -1.27278 0.943444
Q2G2F2   6 0.461538 -1.27278 0.943444
Q2FXG0   7 0.538462 -1.27278 0.943444
Q2FWR4   14 1.07692 0.903563 0.161558
Q2G195   13 1 0.903563 0.161558
Q2FVY4   12 0.923077 -1.27278 0.943444
Q2G1I6   10 0.769231 -1.27278 0.943444
Q2FVD5   5 0.384615 -1.27278 0.943444
Q2FZM1   11 0.846154 -1.27278 0.943444
Q2FVG0   11 0.846154 -1.27278 0.943444
Q2FZM7   11 0.846154 -1.27278 0.943444
Q2FZB2   5 0.384615 -1.27278 0.943444
Q2G287   8 0.615385 -1.27278 0.943444
Q2FWG4   13 1 0.903563 0.161558
Q2G2B3   10 0.769231 -1.27278 0.943444
Q2FY48   13 1 0.903563 0.161558
Q9ZNI1   9 0.692308 -1.27278 0.943444
Q2FV94   9 0.692308 -1.27278 0.943444
Q2G2X5   11 0.846154 -1.27278 0.943444
Q2FVX6   9 0.692308 -1.27278 0.943444
Q2G060   16 1.23077 0.903563 0.161558
Q2FVG2   16 1.23077 0.903563 0.161558
Q2G1Q1   7 0.538462 -1.27278 0.943444
Q2G1F1   7 0.538462 -1.27278 0.943444
Q2FXC5   8 0.615385 -1.27278 0.943444
Q2G2B0   8 0.615385 -1.27278 0.943444
Q2FXR6   9 0.692308 -1.27278 0.943444
Q2FXE0   13 1 0.903563 0.161558
Q2FUY3   10 0.769231 -1.27278 0.943444
Q2G1S6   4 0.307692 -1.27278 0.943444
Q2FVE9   11 0.846154 -1.27278 0.943444
Q2FVU7   8 0.615385 -1.27278 0.943444
Q2FVM7   13 1 0.903563 0.161558
Q2FVU6   11 0.846154 -1.27278 0.943444
Q2FVA1   9 0.692308 -1.27278 0.943444
Q2FWB8   7 0.538462 -1.27278 0.943444
Q2FYR5   7 0.538462 -1.27278 0.943444
Q2G261   10 0.769231 -1.27278 0.943444
Q2G264   11 0.846154 -1.27278 0.943444
Q2G0U4   12 0.923077 -1.27278 0.943444
Q2G226   11 0.846154 -1.27278 0.943444
Q2FZT7   6 0.461538 -1.27278 0.943444
Q2FXJ4   12 0.923077 -1.27278 0.943444
Q2G047   11 0.846154 -1.27278 0.943444
Q2FWD9   6 0.461538 -1.27278 0.943444
Q2FZH2   17 1.30769 0.903563 0.161558
Q2G044   14 1.07692 0.903563 0.161558
Q2FVZ8   10 0.769231 -1.27278 0.943444
Q2G1C5   12 0.923077 -1.27278 0.943444
Q2G1Z1   12 0.923077 -1.27278 0.943444
Q2G135   9 0.692308 -1.27278 0.943444
Q2FVE5   12 0.923077 -1.27278 0.943444
Q2FZ70   11 0.846154 -1.27278 0.943444
Q2G2A0   11 0.846154 -1.27278 0.943444
Q2G224   6 0.444444 -1.27278 0.943444
P0A0K3   10 0.740741 -1.27278 0.943444
Q2G1A8   10 0.740741 -1.27278 0.943444
Q2G1P5   11 0.814815 -1.27278 0.943444
Q2FV93   10 0.740741 -1.27278 0.943444
Q2FXC4   8 0.592593 -1.27278 0.943444
Q2FY74   16 1.18519 0.903563 0.161558
Q2G1M1   6 0.444444 -1.27278 0.943444
Q9EZ11   8 0.592593 -1.27278 0.943444
Q2FZB3   5 0.37037 -1.27278 0.943444
Q2G1V2   10 0.740741 -1.27278 0.943444
Q2FVM8   14 1.03704 0.903563 0.161558
Q2FVR1   13 0.962963 -1.27278 0.943444
Q2FXC3   8 0.592593 -1.27278 0.943444
Q2FUV6   6 0.444444 -1.27278 0.943444
Q2G1D7   11 0.814815 -1.27278 0.943444
Q2FXR2   9 0.666667 -1.27278 0.943444
Q2FW83   11 0.814815 -1.27278 0.943444
Q2G2X7   6 0.444444 -1.27278 0.943444
Q2FVM4   10 0.740741 -1.27278 0.943444
P0A0J3   11 0.814815 -1.27278 0.943444
Q2G2L8   13 0.962963 -1.27278 0.943444
Q2FZ27   11 0.814815 -1.27278 0.943444
Q2FZ53   9 0.666667 -1.27278 0.943444
Q2G154   17 1.25926 0.903563 0.161558
Q2FZS4   10 0.740741 -1.27278 0.943444
Q2FYQ5   9 0.666667 -1.27278 0.943444
Q2FZL6   10 0.740741 -1.27278 0.943444
Q2FWB9   6 0.444444 -1.27278 0.943444
Q2FUQ4   11 0.814815 -1.27278 0.943444
Q2G293   11 0.814815 -1.27278 0.943444
Q2FZS5   13 0.962963 -1.27278 0.943444
Q2FYP9   12 0.888889 -1.27278 0.943444
Q2G0K7   9 0.666667 -1.27278 0.943444
Q2FVV2   11 0.814815 -1.27278 0.943444
Q2FVN0   11 0.814815 -1.27278 0.943444
Q2FX00   10 0.740741 -1.27278 0.943444
Q2G1I0   15 1.11111 0.903563 0.161558
Q2FXI2   13 0.962963 -1.27278 0.943444
Q2G2X1   11 0.814815 -1.27278 0.943444
Q2FYG6   16 1.18519 0.903563 0.161558
Q2FXH0   10 0.740741 -1.27278 0.943444
Q2FXU7   10 0.740741 -1.27278 0.943444
Q2G170   10 0.740741 -1.27278 0.943444
Q2FVQ9   10 0.740741 -1.27278 0.943444
Q2FWV2   6 0.444444 -1.27278 0.943444
Q2FVI5   11 0.814815 -1.27278 0.943444
Q2FUW0   7 0.518519 -1.27278 0.943444
Q2FXB7   12 0.888889 -1.27278 0.943444
Q2G0J8   11 0.814815 -1.27278 0.943444
Q2FXB5   9 0.666667 -1.27278 0.943444
Q2FYE9   9 0.666667 -1.27278 0.943444
Q2FVE2   6 0.444444 -1.27278 0.943444
Q2G2V6   14 1.03704 0.903563 0.161558
O08387   17 1.25926 0.903563 0.161558
Q2FZ14   9 0.666667 -1.27278 0.943444
Q2FXW3   9 0.666667 -1.27278 0.943444
Q2FYQ8   12 0.888889 -1.27278 0.943444
Q2G2D6   8 0.592593 -1.27278 0.943444
Q2G2T7   10 0.740741 -1.27278 0.943444
Q2FYP8   12 0.888889 -1.27278 0.943444
Q2FZ25   9 0.666667 -1.27278 0.943444
Q2FY65   14 1.03704 0.903563 0.161558
Q2G2T1   16 1.18519 0.903563 0.161558
Q2G1N0   10 0.740741 -1.27278 0.943444
Q2G110   13 0.962963 -1.27278 0.943444
Q2G1E1   12 0.888889 -1.27278 0.943444
Q2G2F1   10 0.740741 -1.27278 0.943444
Q2FXE8   9 0.666667 -1.27278 0.943444
Q2FZ06   7 0.518519 -1.27278 0.943444
Q2FVH2   10 0.740741 -1.27278 0.943444
Q2FYV6   13 0.962963 -1.27278 0.943444
Q2FZJ3   13 0.928571 -1.27278 0.943444
Q2G095   12 0.857143 -1.27278 0.943444
Q2G2Y0   8 0.571429 -1.27278 0.943444
Q2G2W3   13 0.928571 -1.27278 0.943444
Q2FY07   13 0.928571 -1.27278 0.943444
Q2FXW8   10 0.714286 -1.27278 0.943444
Q2FUR6   12 0.857143 -1.27278 0.943444
Q2FVW6   11 0.785714 -1.27278 0.943444
Q2G1X0   5 0.357143 -1.27278 0.943444
Q2G1F6   10 0.714286 -1.27278 0.943444
Q2FVK8   10 0.714286 -1.27278 0.943444
Q2G158   15 1.07143 0.903563 0.161558
Q2G118   14 1 0.903563 0.161558
Q2G077   10 0.714286 -1.27278 0.943444
Q2G0E0   12 0.857143 -1.27278 0.943444
Q2G263   13 0.928571 -1.27278 0.943444
Q2FUU1   9 0.642857 -1.27278 0.943444
Q2G1X7   11 0.785714 -1.27278 0.943444
Q2G1C0   15 1.07143 0.903563 0.161558
Q2FVB9   11 0.785714 -1.27278 0.943444
Q2G273   7 0.5 -1.27278 0.943444
Q53726   5 0.357143 -1.27278 0.943444
Q2G2W9   15 1.07143 0.903563 0.161558
Q2FZ22   12 0.857143 -1.27278 0.943444
Q2G2U1   12 0.857143 -1.27278 0.943444
Q2FXW6   10 0.714286 -1.27278 0.943444
Q2G0P9   12 0.857143 -1.27278 0.943444
Q2FYE3   11 0.785714 -1.27278 0.943444
Q2FXU3   13 0.928571 -1.27278 0.943444
Q2G052   9 0.642857 -1.27278 0.943444
Q2FZM6   11 0.785714 -1.27278 0.943444
Q2FX25   13 0.928571 -1.27278 0.943444
Q2FX05   7 0.5 -1.27278 0.943444
Q2G1P2   12 0.857143 -1.27278 0.943444
Q2G2C4   12 0.857143 -1.27278 0.943444
Q2G165   10 0.714286 -1.27278 0.943444
Q2FXK8   6 0.428571 -1.27278 0.943444
Q2FWP1   7 0.5 -1.27278 0.943444
Q2FVU1   10 0.714286 -1.27278 0.943444
Q2FZ78   9 0.642857 -1.27278 0.943444
Q2G0P0   12 0.857143 -1.27278 0.943444
Q2FXX3   12 0.857143 -1.27278 0.943444
Q2FVX2   11 0.785714 -1.27278 0.943444
Q2G0Q7   8 0.571429 -1.27278 0.943444
Q2FXS6   10 0.714286 -1.27278 0.943444
Q2FUZ1   11 0.785714 -1.27278 0.943444
Q2FZ87   8 0.571429 -1.27278 0.943444
Q2FXF4   17 1.21429 0.903563 0.161558
Q2G1G4   16 1.14286 0.903563 0.161558
Q2FWE6   13 0.928571 -1.27278 0.943444
Q2G2U2   11 0.785714 -1.27278 0.943444
Q2FY17   16 1.14286 0.903563 0.161558
Q2FVU3   14 1 0.903563 0.161558
Q2FVK1   4 0.285714 -1.27278 0.943444
Q2G0K5   10 0.714286 -1.27278 0.943444
Q2G2X8   9 0.642857 -1.27278 0.943444
Q2FYZ7   4 0.285714 -1.27278 0.943444
Q2FWG1   11 0.785714 -1.27278 0.943444
Q2G1Q6   10 0.714286 -1.27278 0.943444
Q2G2X9   7 0.5 -1.27278 0.943444
Q2FWN9   4 0.285714 -1.27278 0.943444
Q2FYZ2   12 0.857143 -1.27278 0.943444
Q2FZJ1   7 0.5 -1.27278 0.943444
Q2G002   5 0.357143 -1.27278 0.943444
Q2FVL4   12 0.857143 -1.27278 0.943444
Q2G2M7   10 0.714286 -1.27278 0.943444
Q2FWH6   13 0.928571 -1.27278 0.943444
Q2FXQ3   10 0.714286 -1.27278 0.943444
Q2G129   13 0.928571 -1.27278 0.943444
Q7BHL7   16 1.14286 0.903563 0.161558
Q2FZ71   7 0.5 -1.27278 0.943444
Q2FZ88   8 0.551724 -1.27278 0.943444
Q2FV22   12 0.827586 -1.27278 0.943444
Q2FYM3   9 0.62069 -1.27278 0.943444
Q2FY06   15 1.03448 0.903563 0.161558
Q2FXB0   4 0.275862 -1.27278 0.943444
Q2FX87   11 0.758621 -1.27278 0.943444
Q2FZ33   12 0.827586 -1.27278 0.943444
Q2G0J1   11 0.758621 -1.27278 0.943444
Q2FUT7   12 0.827586 -1.27278 0.943444
Q2FZH1   12 0.827586 -1.27278 0.943444
Q2FVX3   11 0.758621 -1.27278 0.943444
Q2FWC6   11 0.758621 -1.27278 0.943444
Q2FXN6   13 0.896552 -1.27278 0.943444
Q2FY79   14 0.965517 -1.27278 0.943444
Q2FZ23   17 1.17241 0.903563 0.161558
Q2FVF1   12 0.827586 -1.27278 0.943444
Q2FWM5   11 0.758621 -1.27278 0.943444
Q2G061   10 0.689655 -1.27278 0.943444
Q2FWL7   14 0.965517 -1.27278 0.943444
Q2FVK3   4 0.275862 -1.27278 0.943444
Q2FX19   10 0.689655 -1.27278 0.943444
Q2G2U6   12 0.827586 -1.27278 0.943444
Q2G1S5   5 0.344828 -1.27278 0.943444
Q2FVS9   16 1.10345 0.903563 0.161558
Q2G1M7   8 0.551724 -1.27278 0.943444
Q2FW50   8 0.551724 -1.27278 0.943444
Q2G2L1   12 0.827586 -1.27278 0.943444
Q2FWB1   10 0.689655 -1.27278 0.943444
Q2FXA8   11 0.758621 -1.27278 0.943444
Q2FV20   13 0.896552 -1.27278 0.943444
Q2FUY1   9 0.62069 -1.27278 0.943444
Q2FYJ1   14 0.965517 -1.27278 0.943444
Q2G043   9 0.62069 -1.27278 0.943444
Q2FZ43   12 0.827586 -1.27278 0.943444
Q9KJN4   15 1.03448 0.903563 0.161558
Q2G194   13 0.896552 -1.27278 0.943444
Q2G0F0   16 1.10345 0.903563 0.161558
Q2G2G2   13 0.896552 -1.27278 0.943444
Q2G0I8   12 0.827586 -1.27278 0.943444
Q2FXG5   10 0.689655 -1.27278 0.943444
Q2G2S6   16 1.10345 0.903563 0.161558
Q53700   12 0.827586 -1.27278 0.943444
Q2G0D8   13 0.896552 -1.27278 0.943444
P60430   5 0.344828 -1.27278 0.943444
Q2FV41   9 0.62069 -1.27278 0.943444
Q2FXZ5   13 0.896552 -1.27278 0.943444
Q2FZL0   12 0.827586 -1.27278 0.943444
Q2FY99   15 1.03448 0.903563 0.161558
Q2FX95   12 0.827586 -1.27278 0.943444
Q2FYR6   10 0.689655 -1.27278 0.943444
Q2FUW2   17 1.17241 0.903563 0.161558
Q2FVL2   12 0.827586 -1.27278 0.943444
Q2G2L4   7 0.482759 -1.27278 0.943444
Q2FXB1   4 0.275862 -1.27278 0.943444
Q2FZY7   12 0.827586 -1.27278 0.943444
Q2FVN1   9 0.62069 -1.27278 0.943444
Q2G1S1   11 0.758621 -1.27278 0.943444
Q2FXK4   11 0.758621 -1.27278 0.943444
Q2FXM6   13 0.896552 -1.27278 0.943444
Q2FZJ6   13 0.896552 -1.27278 0.943444
Q2FVT4   11 0.758621 -1.27278 0.943444
Q2FYW1   12 0.827586 -1.27278 0.943444
Q2FYZ3   13 0.896552 -1.27278 0.943444
Q2FXX5   10 0.689655 -1.27278 0.943444
Q2FWM4   7 0.482759 -1.27278 0.943444
Q2G2L3   10 0.689655 -1.27278 0.943444
Q2FYR3   8 0.551724 -1.27278 0.943444
Q2G0I9   12 0.827586 -1.27278 0.943444
Q2G0M2   13 0.896552 -1.27278 0.943444
Q2G272   6 0.413793 -1.27278 0.943444
Q2FXL4   16 1.10345 0.903563 0.161558
Q2G0U9   11 0.758621 -1.27278 0.943444
Q2FVE4   8 0.551724 -1.27278 0.943444
Q2FVC6   12 0.827586 -1.27278 0.943444
Q2FV19   9 0.62069 -1.27278 0.943444
Q2G0S8   12 0.827586 -1.27278 0.943444
Q2G2G3   11 0.758621 -1.27278 0.943444
Q2G2X0   10 0.666667 -1.27278 0.943444
Q2G0F3   13 0.866667 -1.27278 0.943444
Q2G037   14 0.933333 -1.27278 0.943444
Q2G1G6   11 0.733333 -1.27278 0.943444
Q2FWP0   6 0.4 -1.27278 0.943444
Q2FY29   9 0.6 -1.27278 0.943444
Q2FXQ4   13 0.866667 -1.27278 0.943444
Q2G0S7   12 0.8 -1.27278 0.943444
Q2FZX7   7 0.466667 -1.27278 0.943444
Q2G0E6   12 0.8 -1.27278 0.943444
Q2FY37   15 1 0.903563 0.161558
Q2FYQ0   13 0.866667 -1.27278 0.943444
Q2FUV3   9 0.6 -1.27278 0.943444
Q2FYV2   11 0.733333 -1.27278 0.943444
Q2FVS4   10 0.666667 -1.27278 0.943444
Q2G2M3   9 0.6 -1.27278 0.943444
Q2FVM6   12 0.8 -1.27278 0.943444
Q2G292   12 0.8 -1.27278 0.943444
Q2FXH7   10 0.666667 -1.27278 0.943444
Q2FYQ7   13 0.866667 -1.27278 0.943444
Q2FWG2   11 0.733333 -1.27278 0.943444
Q2G159   17 1.13333 0.903563 0.161558
Q2FX96   11 0.733333 -1.27278 0.943444
Q2FV83   12 0.8 -1.27278 0.943444
Q2G2D8   10 0.666667 -1.27278 0.943444
Q2FYJ4   13 0.866667 -1.27278 0.943444
Q2G1E8   10 0.666667 -1.27278 0.943444
Q2FVK2   4 0.266667 -1.27278 0.943444
Q2FZP1   17 1.13333 0.903563 0.161558
Q2FXI0   11 0.733333 -1.27278 0.943444
Q2G134   9 0.6 -1.27278 0.943444
Q2FZZ6   8 0.533333 -1.27278 0.943444
Q2G1Z3   15 1 0.903563 0.161558
Q2G030   10 0.666667 -1.27278 0.943444
Q2FV21   9 0.6 -1.27278 0.943444
Q9RQP6   10 0.666667 -1.27278 0.943444
Q2FZ62   7 0.466667 -1.27278 0.943444
Q2FZQ7   9 0.6 -1.27278 0.943444
Q2G0F4   10 0.666667 -1.27278 0.943444
Q2FWE0   10 0.666667 -1.27278 0.943444
Q2FVS0   11 0.733333 -1.27278 0.943444
Q2FUT6   16 1.06667 0.903563 0.161558
Q2FUQ5   17 1.13333 0.903563 0.161558
Q2FZJ9   15 1 0.903563 0.161558
Q2FY81   12 0.8 -1.27278 0.943444
Q2G0K8   7 0.466667 -1.27278 0.943444
Q2G262   9 0.6 -1.27278 0.943444
Q2G0E1   9 0.6 -1.27278 0.943444
Q2FWD3   8 0.533333 -1.27278 0.943444
Q2FXA4   11 0.733333 -1.27278 0.943444
Q2FVF0   12 0.8 -1.27278 0.943444
Q2FWW9   10 0.666667 -1.27278 0.943444
Q2FZ54   16 1.06667 0.903563 0.161558
P0A0J0   9 0.6 -1.27278 0.943444
Q2G1G1   15 1 0.903563 0.161558
Q2FWA1   14 0.933333 -1.27278 0.943444
Q2FXN1   12 0.8 -1.27278 0.943444
Q2G2T4   14 0.933333 -1.27278 0.943444
Q2FZW9   12 0.8 -1.27278 0.943444
Q2FV90   10 0.666667 -1.27278 0.943444
Q2FWB3   11 0.733333 -1.27278 0.943444
Q2G0Q0   10 0.666667 -1.27278 0.943444
Q2FY10   11 0.733333 -1.27278 0.943444
Q2FXM0   9 0.6 -1.27278 0.943444
Q2G1S2   8 0.533333 -1.27278 0.943444
Q2FXY5   13 0.83871 -1.27278 0.943444
Q2FXV3   9 0.580645 -1.27278 0.943444
Q2FXG3   13 0.83871 -1.27278 0.943444
Q2FVA8   9 0.580645 -1.27278 0.943444
Q2G2C2   16 1.03226 0.903563 0.161558
Q2FYU2   12 0.774194 -1.27278 0.943444
Q2FYK5   16 1.03226 0.903563 0.161558
Q2FW35   13 0.83871 -1.27278 0.943444
Q2FY52   12 0.774194 -1.27278 0.943444
Q9RQP9   14 0.903226 -1.27278 0.943444
Q2G039   8 0.516129 -1.27278 0.943444
Q2G1E4   10 0.645161 -1.27278 0.943444
Q2G0B0   12 0.774194 -1.27278 0.943444
Q2FXI7   14 0.903226 -1.27278 0.943444
Q2FWN7   13 0.83871 -1.27278 0.943444
Q2FV66   9 0.580645 -1.27278 0.943444
Q2FYJ5   10 0.645161 -1.27278 0.943444
Q2FYC9   5 0.322581 -1.27278 0.943444
Q2FZC6   12 0.774194 -1.27278 0.943444
Q2FXW4   11 0.709677 -1.27278 0.943444
Q2FXI1   15 0.967742 -1.27278 0.943444
Q2FZF9   10 0.645161 -1.27278 0.943444
Q2G171   11 0.709677 -1.27278 0.943444
Q2G2P8   11 0.709677 -1.27278 0.943444
Q2G2V9   14 0.903226 -1.27278 0.943444
Q2FV31   15 0.967742 -1.27278 0.943444
Q9KJN3   7 0.451613 -1.27278 0.943444
Q2FZV5   12 0.774194 -1.27278 0.943444
Q2FWC4   15 0.967742 -1.27278 0.943444
Q2FYT0   11 0.709677 -1.27278 0.943444
Q2G145   10 0.645161 -1.27278 0.943444
Q2G0J0   11 0.709677 -1.27278 0.943444
Q2FZQ3   6 0.387097 -1.27278 0.943444
Q2FYE5   12 0.774194 -1.27278 0.943444
Q2FWN5   19 1.22581 0.903563 0.161558
Q2FY24   13 0.83871 -1.27278 0.943444
Q2FVW7   12 0.774194 -1.27278 0.943444
Q2FZ91   12 0.774194 -1.27278 0.943444
Q2FWL2   11 0.709677 -1.27278 0.943444
Q2FZQ6   11 0.709677 -1.27278 0.943444
P02976   11 0.709677 -1.27278 0.943444
Q2G0R7   6 0.387097 -1.27278 0.943444
Q2FUU2   10 0.645161 -1.27278 0.943444
Q2FZG1   12 0.774194 -1.27278 0.943444
Q2G0Z4   9 0.580645 -1.27278 0.943444
Q2FZ81   10 0.645161 -1.27278 0.943444
Q2G2J8   14 0.903226 -1.27278 0.943444
Q2FZD7   14 0.903226 -1.27278 0.943444
Q2G288   13 0.83871 -1.27278 0.943444
Q2FW52   10 0.645161 -1.27278 0.943444
Q2FVX4   12 0.774194 -1.27278 0.943444
Q2FVN5   10 0.645161 -1.27278 0.943444
Q2FY88   13 0.83871 -1.27278 0.943444
Q2FWC9   14 0.903226 -1.27278 0.943444
Q2FZS7   14 0.903226 -1.27278 0.943444
Q2FZ63   11 0.709677 -1.27278 0.943444
Q2G1L8   13 0.83871 -1.27278 0.943444
Q2FV17   13 0.83871 -1.27278 0.943444
Q2FVT8   6 0.387097 -1.27278 0.943444
Q2G0W8   11 0.709677 -1.27278 0.943444
Q2FV07   6 0.387097 -1.27278 0.943444
Q2G0Q1   8 0.516129 -1.27278 0.943444
Q2FY69   9 0.580645 -1.27278 0.943444
Q2FZ75   10 0.645161 -1.27278 0.943444
Q2G0E5   14 0.903226 -1.27278 0.943444
Q2G233   10 0.645161 -1.27278 0.943444
Q2FWE1   15 0.967742 -1.27278 0.943444
Q2FVZ2   11 0.709677 -1.27278 0.943444
Q2FYE2   15 0.967742 -1.27278 0.943444
Q2G1K6   10 0.625 -1.27278 0.943444
Q2FVT0   11 0.6875 -1.27278 0.943444
Q2G0Q9   13 0.8125 -1.27278 0.943444
Q2FZ89   14 0.875 -1.27278 0.943444
Q2FVR0   17 1.0625 0.903563 0.161558
Q2FZD9   11 0.6875 -1.27278 0.943444
Q2FX85   15 0.9375 -1.27278 0.943444
Q2G1B0   9 0.5625 -1.27278 0.943444
Q2G2E4   11 0.6875 -1.27278 0.943444
Q2FYK7   10 0.625 -1.27278 0.943444
Q2FZ13   12 0.75 -1.27278 0.943444
Q2FZE6   16 1 0.903563 0.161558
Q2FVI2   12 0.75 -1.27278 0.943444
Q2FZE0   15 0.9375 -1.27278 0.943444
Q2FV38   10 0.625 -1.27278 0.943444
Q2FXE2   11 0.6875 -1.27278 0.943444
Q2G1Q2   8 0.5 -1.27278 0.943444
Q2FYY8   12 0.75 -1.27278 0.943444
Q2FYN6   13 0.8125 -1.27278 0.943444
Q2FV39   12 0.75 -1.27278 0.943444
Q2G130   12 0.75 -1.27278 0.943444
Q2FUR8   14 0.875 -1.27278 0.943444
Q2FXZ3   10 0.625 -1.27278 0.943444
Q2FYM4   9 0.5625 -1.27278 0.943444
Q2FWY1   15 0.9375 -1.27278 0.943444
Q2G1V4   10 0.625 -1.27278 0.943444
P0A011   9 0.5625 -1.27278 0.943444
Q2FXZ0   13 0.8125 -1.27278 0.943444
Q2G0V4   10 0.625 -1.27278 0.943444
Q2FW34   12 0.75 -1.27278 0.943444
Q2FWC7   11 0.6875 -1.27278 0.943444
Q2G0F6   12 0.75 -1.27278 0.943444
Q2G0T0   13 0.8125 -1.27278 0.943444
Q2FXM8   12 0.75 -1.27278 0.943444
Q2G0Q8   12 0.75 -1.27278 0.943444
Q2FZ08   14 0.875 -1.27278 0.943444
Q2G160   11 0.6875 -1.27278 0.943444
Q2FY78   9 0.5625 -1.27278 0.943444
Q2G2H7   15 0.9375 -1.27278 0.943444
Q2FW53   14 0.875 -1.27278 0.943444
Q2FVX0   16 1 0.903563 0.161558
Q2G2U5   12 0.75 -1.27278 0.943444
Q2FZR0   15 0.9375 -1.27278 0.943444
Q2G1Z9   11 0.6875 -1.27278 0.943444
Q2G1G0   11 0.6875 -1.27278 0.943444
Q2FW57   12 0.75 -1.27278 0.943444
Q9RQP7   9 0.5625 -1.27278 0.943444
Q2FXP0   14 0.875 -1.27278 0.943444
Q2FVV1   13 0.8125 -1.27278 0.943444
Q2FYU8   13 0.8125 -1.27278 0.943444
Q2FZ04   10 0.625 -1.27278 0.943444
Q2FVQ0   13 0.8125 -1.27278 0.943444
Q2G151   7 0.4375 -1.27278 0.943444
Q2FXF9   13 0.8125 -1.27278 0.943444
Q2G242   12 0.75 -1.27278 0.943444
Q2FZQ0   11 0.6875 -1.27278 0.943444
Q2G1Q8   19 1.1875 0.903563 0.161558
Q2FYG1   18 1.09091 0.903563 0.161558
Q2G1N3   11 0.666667 -1.27278 0.943444
Q2FV44   15 0.909091 -1.27278 0.943444
Q2FXV4   14 0.848485 -1.27278 0.943444
Q2G0I1   15 0.909091 -1.27278 0.943444
Q2FZY0   14 0.848485 -1.27278 0.943444
Q2G295   9 0.545455 -1.27278 0.943444
Q2FWH3   15 0.909091 -1.27278 0.943444
Q2G072   13 0.787879 -1.27278 0.943444
Q2G217   18 1.09091 0.903563 0.161558
Q2FYP6   14 0.848485 -1.27278 0.943444
Q9EZ12   14 0.848485 -1.27278 0.943444
Q2FZ48   13 0.787879 -1.27278 0.943444
Q2FY16   13 0.787879 -1.27278 0.943444
Q2FZU3   11 0.666667 -1.27278 0.943444
Q2FVV7   11 0.666667 -1.27278 0.943444
Q2FWU0   6 0.363636 -1.27278 0.943444
P0A0Q0   13 0.787879 -1.27278 0.943444
Q2FVS3   10 0.606061 -1.27278 0.943444
Q2G0I6   13 0.787879 -1.27278 0.943444
Q2FYP3   12 0.727273 -1.27278 0.943444
Q2FWM0   11 0.666667 -1.27278 0.943444
Q2FZ36   13 0.787879 -1.27278 0.943444
Q2G0Y8   12 0.727273 -1.27278 0.943444
Q2FXF6   10 0.606061 -1.27278 0.943444
Q2FXM7   13 0.787879 -1.27278 0.943444
Q2G1A6   12 0.727273 -1.27278 0.943444
Q2G138   11 0.666667 -1.27278 0.943444
Q2FZR4   11 0.666667 -1.27278 0.943444
Q2G162   12 0.727273 -1.27278 0.943444
Q2FYH2   14 0.848485 -1.27278 0.943444
Q2FX56   10 0.606061 -1.27278 0.943444
Q2FY68   12 0.727273 -1.27278 0.943444
Q2G1K1   6 0.363636 -1.27278 0.943444
Q2G1A3   10 0.606061 -1.27278 0.943444
Q2FZX4   9 0.545455 -1.27278 0.943444
Q2G1M5   13 0.787879 -1.27278 0.943444
Q2FVA3   12 0.727273 -1.27278 0.943444
Q2G2G4   11 0.666667 -1.27278 0.943444
Q2G0U3   19 1.15152 0.903563 0.161558
Q2FXQ6   14 0.848485 -1.27278 0.943444
Q2G0S2   14 0.848485 -1.27278 0.943444
Q2G168   13 0.787879 -1.27278 0.943444
Q2FZB0   11 0.666667 -1.27278 0.943444
Q2G119   13 0.787879 -1.27278 0.943444
Q2FVJ7   11 0.666667 -1.27278 0.943444
Q2FY30   14 0.848485 -1.27278 0.943444
Q2FXR3   13 0.787879 -1.27278 0.943444
Q2G1Z0   12 0.727273 -1.27278 0.943444
Q2G0A9   12 0.727273 -1.27278 0.943444
O33599   9 0.545455 -1.27278 0.943444
Q2FZ55   11 0.666667 -1.27278 0.943444
Q2FYS0   14 0.848485 -1.27278 0.943444
Q2G248   9 0.545455 -1.27278 0.943444
Q2G049   17 1.0303 0.903563 0.161558
Q2FVA5   10 0.606061 -1.27278 0.943444
Q2FUX8   12 0.727273 -1.27278 0.943444
Q2G123   13 0.787879 -1.27278 0.943444
Q2FVH0   13 0.787879 -1.27278 0.943444
Q2FV01   10 0.606061 -1.27278 0.943444
Q2G2L2   10 0.606061 -1.27278 0.943444
Q2FYW3   12 0.727273 -1.27278 0.943444
Q2FZZ0   12 0.727273 -1.27278 0.943444
Q2FVV8   16 0.969697 -1.27278 0.943444
Q2G2W0   21 1.23529 0.903563 0.161558
Q2G041   12 0.705882 -1.27278 0.943444
P0A0B9   12 0.705882 -1.27278 0.943444
Q2FYI6   15 0.882353 -1.27278 0.943444
Q2G2S2   12 0.705882 -1.27278 0.943444
Q2FVQ8   8 0.470588 -1.27278 0.943444
Q2FVT2   11 0.647059 -1.27278 0.943444
Q2G1Z5   13 0.764706 -1.27278 0.943444
Q2G2A4   12 0.705882 -1.27278 0.943444
P60393   18 1.05882 0.903563 0.161558
Q2G0P6   17 1 0.903563 0.161558
Q2FW04   18 1.05882 0.903563 0.161558
Q2FYY9   13 0.764706 -1.27278 0.943444
Q2FWP2   16 0.941176 -1.27278 0.943444
Q2FVW4   12 0.705882 -1.27278 0.943444
Q2FY63   10 0.588235 -1.27278 0.943444
Q2FZ68   13 0.764706 -1.27278 0.943444
Q2G1E2   16 0.941176 -1.27278 0.943444
Q2G2T8   11 0.647059 -1.27278 0.943444
Q2FY71   13 0.764706 -1.27278 0.943444
Q2FVI1   19 1.11765 0.903563 0.161558
Q2G0W2   14 0.823529 -1.27278 0.943444
Q2G238   13 0.764706 -1.27278 0.943444
Q2FZR1   12 0.705882 -1.27278 0.943444
Q2FXN2   18 1.05882 0.903563 0.161558
Q2FXH6   8 0.470588 -1.27278 0.943444
Q2FXM3   18 1.05882 0.903563 0.161558
Q2FZW3   13 0.764706 -1.27278 0.943444
Q2FWM9   10 0.588235 -1.27278 0.943444
Q2FUW9   9 0.529412 -1.27278 0.943444
Q2FW91   9 0.529412 -1.27278 0.943444
Q2G137   9 0.529412 -1.27278 0.943444
Q2FVM0   13 0.764706 -1.27278 0.943444
Q2G057   10 0.588235 -1.27278 0.943444
Q2FXP5   12 0.705882 -1.27278 0.943444
Q2G1H2   8 0.470588 -1.27278 0.943444
Q2FX99   10 0.588235 -1.27278 0.943444
Q2G0J4   14 0.823529 -1.27278 0.943444
Q2FX74   9 0.529412 -1.27278 0.943444
Q2G1J9   17 1 0.903563 0.161558
Q2G1F7   8 0.470588 -1.27278 0.943444
Q2G2R8   11 0.647059 -1.27278 0.943444
Q2FW32   13 0.764706 -1.27278 0.943444
Q2FXZ4   8 0.470588 -1.27278 0.943444
Q2FUT0   9 0.529412 -1.27278 0.943444
Q2G084   12 0.705882 -1.27278 0.943444
Q2G148   13 0.764706 -1.27278 0.943444
Q2FYR0   9 0.529412 -1.27278 0.943444
Q2FW86   10 0.588235 -1.27278 0.943444
Q2FW01   15 0.882353 -1.27278 0.943444
Q2FUX9   18 1.05882 0.903563 0.161558
Q2G212   15 0.882353 -1.27278 0.943444
Q2FZ84   12 0.705882 -1.27278 0.943444
Q2G0Y0   12 0.705882 -1.27278 0.943444
Q2FYU4   14 0.823529 -1.27278 0.943444
Q2G223   12 0.705882 -1.27278 0.943444
Q2G136   12 0.705882 -1.27278 0.943444
Q2G0G6   15 0.882353 -1.27278 0.943444
Q2FWY6   12 0.705882 -1.27278 0.943444
Q2FWZ2   15 0.882353 -1.27278 0.943444
Q2G240   13 0.764706 -1.27278 0.943444
O05154   16 0.941176 -1.27278 0.943444
Q2FXP4   15 0.882353 -1.27278 0.943444
Q2FVH5   14 0.823529 -1.27278 0.943444
Q2FYP0   12 0.685714 -1.27278 0.943444
Q2FUW5   12 0.685714 -1.27278 0.943444
Q2FX66   7 0.4 -1.27278 0.943444
Q2G1P4   11 0.628571 -1.27278 0.943444
Q2FYI9   16 0.914286 -1.27278 0.943444
Q2G0I7   13 0.742857 -1.27278 0.943444
Q2FXQ9   13 0.742857 -1.27278 0.943444
Q2FXL0   13 0.742857 -1.27278 0.943444
Q2FYR7   14 0.8 -1.27278 0.943444
Q2G1W4   13 0.742857 -1.27278 0.943444
Q2G2C8   16 0.914286 -1.27278 0.943444
Q2G163   10 0.571429 -1.27278 0.943444
Q2FWL9   9 0.514286 -1.27278 0.943444
Q2FZH3   19 1.08571 0.903563 0.161558
Q2FZR5   12 0.685714 -1.27278 0.943444
Q2G1W6   14 0.8 -1.27278 0.943444
Q2FWA5   16 0.914286 -1.27278 0.943444
Q2FX17   15 0.857143 -1.27278 0.943444
Q2FXY1   12 0.685714 -1.27278 0.943444
Q2G2W1   15 0.857143 -1.27278 0.943444
Q2FV06   9 0.514286 -1.27278 0.943444
Q2FYW6   15 0.857143 -1.27278 0.943444
Q2G281   11 0.628571 -1.27278 0.943444
Q2G227   14 0.8 -1.27278 0.943444
Q2FWZ5   18 1.02857 0.903563 0.161558
Q2FZX0   11 0.628571 -1.27278 0.943444
Q2FV51   23 1.31429 0.903563 0.161558
Q2G082   16 0.914286 -1.27278 0.943444
Q2FWX4   3 0.171429 -1.27278 0.943444
Q2FZT1   10 0.571429 -1.27278 0.943444
Q2FYF3   18 1.02857 0.903563 0.161558
Q2FXW9   9 0.514286 -1.27278 0.943444
O34090   16 0.914286 -1.27278 0.943444
Q2FVE1   13 0.742857 -1.27278 0.943444
Q2FZL5   14 0.8 -1.27278 0.943444
Q2G258   14 0.8 -1.27278 0.943444
Q2FZW5   17 0.971429 -1.27278 0.943444
Q2FW63   14 0.8 -1.27278 0.943444
Q2FXB4   18 1.02857 0.903563 0.161558
Q2G1T5   4 0.228571 -1.27278 0.943444
Q2G1J5   12 0.685714 -1.27278 0.943444
Q2G0V0   10 0.571429 -1.27278 0.943444
Q2G0M7   11 0.628571 -1.27278 0.943444
Q2G1I5   14 0.8 -1.27278 0.943444
Q2G146   15 0.857143 -1.27278 0.943444
Q2G1P6   14 0.8 -1.27278 0.943444
Q2G1W8   12 0.666667 -1.27278 0.943444
Q2G035   15 0.833333 -1.27278 0.943444
Q2G1I3   19 1.05556 0.903563 0.161558
Q2FWM2   12 0.666667 -1.27278 0.943444
Q2FYJ3   14 0.777778 -1.27278 0.943444
Q2G0L8   10 0.555556 -1.27278 0.943444
Q2G164   12 0.666667 -1.27278 0.943444
Q2FVT7   13 0.722222 -1.27278 0.943444
Q2G1R3   12 0.666667 -1.27278 0.943444
Q2G1T6   13 0.722222 -1.27278 0.943444
Q2FZN7   16 0.888889 -1.27278 0.943444
Q2FY83   16 0.888889 -1.27278 0.943444
Q2FZX9   12 0.666667 -1.27278 0.943444
Q2FYL5   12 0.666667 -1.27278 0.943444
Q2G218   12 0.666667 -1.27278 0.943444
Q2G0M5   11 0.611111 -1.27278 0.943444
Q2FW78   10 0.555556 -1.27278 0.943444
P52078   17 0.944444 -1.27278 0.943444
Q7X2S2   15 0.833333 -1.27278 0.943444
Q2FZG4   13 0.722222 -1.27278 0.943444
Q2G0M4   13 0.722222 -1.27278 0.943444
Q2FVA2   8 0.444444 -1.27278 0.943444
Q2G115   13 0.722222 -1.27278 0.943444
Q2G0M8   13 0.722222 -1.27278 0.943444
Q2G1U4   13 0.722222 -1.27278 0.943444
Q2G1D0   16 0.888889 -1.27278 0.943444
Q2G2S0   13 0.722222 -1.27278 0.943444
Q2G2N5   17 0.944444 -1.27278 0.943444
Q2G222   15 0.833333 -1.27278 0.943444
Q2G1C8   14 0.777778 -1.27278 0.943444
Q2FV40   12 0.666667 -1.27278 0.943444
Q2FXT1   17 0.944444 -1.27278 0.943444
Q2FZZ2   13 0.722222 -1.27278 0.943444
Q2FY01   11 0.611111 -1.27278 0.943444
Q2FVJ8   13 0.722222 -1.27278 0.943444
Q2FXK2   16 0.888889 -1.27278 0.943444
Q2FUS7   15 0.833333 -1.27278 0.943444
Q2FVP1   17 0.944444 -1.27278 0.943444
Q2FYN7   4 0.222222 -1.27278 0.943444
P69848   12 0.666667 -1.27278 0.943444
Q2FWN8   12 0.666667 -1.27278 0.943444
Q2FV62   12 0.666667 -1.27278 0.943444
Q2FWW7   12 0.666667 -1.27278 0.943444
Q2G1Y5   12 0.666667 -1.27278 0.943444
Q2FXA3   11 0.611111 -1.27278 0.943444
Q2FYV3   15 0.833333 -1.27278 0.943444
Q2G1H4   15 0.833333 -1.27278 0.943444
Q2G038   14 0.777778 -1.27278 0.943444
Q2G161   12 0.666667 -1.27278 0.943444
Q2FYV1   10 0.555556 -1.27278 0.943444
Q2FZ09   11 0.611111 -1.27278 0.943444
Q2FW90   16 0.888889 -1.27278 0.943444
Q2G290   11 0.611111 -1.27278 0.943444
P60611   11 0.611111 -1.27278 0.943444
Q2FV58   13 0.722222 -1.27278 0.943444
Q2G0C6   16 0.888889 -1.27278 0.943444
Q2G050   14 0.777778 -1.27278 0.943444
Q2G0V2   13 0.722222 -1.27278 0.943444
Q2FVQ4   15 0.833333 -1.27278 0.943444
Q2G094   11 0.594595 -1.27278 0.943444
Q2FY59   15 0.810811 -1.27278 0.943444
Q2FVX7   12 0.648649 -1.27278 0.943444
Q2FVP4   10 0.540541 -1.27278 0.943444
Q2G185   13 0.702703 -1.27278 0.943444
Q2FXP8   11 0.594595 -1.27278 0.943444
Q2G275   17 0.918919 -1.27278 0.943444
Q2G1D9   12 0.648649 -1.27278 0.943444
Q2FXI3   8 0.432432 -1.27278 0.943444
Q2FYM2   12 0.648649 -1.27278 0.943444
P14738   4 0.216216 -1.27278 0.943444
Q2G2Q2   14 0.756757 -1.27278 0.943444
Q2G0M9   12 0.648649 -1.27278 0.943444
Q2FY67   13 0.702703 -1.27278 0.943444
Q2FWX8   1 0.0540541 -1.27278 0.943444
Q2FUT9   13 0.702703 -1.27278 0.943444
Q2FZS0   10 0.540541 -1.27278 0.943444
Q2G2A8   14 0.756757 -1.27278 0.943444
Q2FUY2   2 0.108108 -1.27278 0.943444
Q2FZL8   13 0.702703 -1.27278 0.943444
Q2FW93   7 0.378378 -1.27278 0.943444
Q2G1L7   12 0.648649 -1.27278 0.943444
Q2FW41   14 0.756757 -1.27278 0.943444
Q2FZY6   15 0.810811 -1.27278 0.943444
Q2G042   11 0.594595 -1.27278 0.943444
Q2FWK2   11 0.594595 -1.27278 0.943444
Q2FYF4   10 0.540541 -1.27278 0.943444
Q2FZP2   11 0.594595 -1.27278 0.943444
Q2G1G7   11 0.594595 -1.27278 0.943444
Q2G1H5   14 0.756757 -1.27278 0.943444
Q2G2S7   11 0.594595 -1.27278 0.943444
Q2FY53   12 0.648649 -1.27278 0.943444
Q2G1N2   15 0.810811 -1.27278 0.943444
Q2G2V2   16 0.864865 -1.27278 0.943444
Q2G1H6   13 0.702703 -1.27278 0.943444
Q2FZA9   13 0.702703 -1.27278 0.943444
Q2FXI5   16 0.864865 -1.27278 0.943444
Q2G206   9 0.486486 -1.27278 0.943444
Q2FWN6   10 0.540541 -1.27278 0.943444
Q2FUQ2   16 0.864865 -1.27278 0.943444
Q2G1K3   13 0.702703 -1.27278 0.943444
Q2FZ76   18 0.972973 -1.27278 0.943444
Q2FY54   13 0.702703 -1.27278 0.943444
Q2G289   12 0.648649 -1.27278 0.943444
Q2FY14   17 0.918919 -1.27278 0.943444
Q2FV77   18 0.972973 -1.27278 0.943444
Q2G064   12 0.648649 -1.27278 0.943444
Q2G033   16 0.864865 -1.27278 0.943444
Q2G198   10 0.540541 -1.27278 0.943444
Q2G0K4   15 0.810811 -1.27278 0.943444
Q2G0V3   13 0.702703 -1.27278 0.943444
Q2FWE2   13 0.684211 -1.27278 0.943444
Q2G089   11 0.578947 -1.27278 0.943444
Q2FZL3   12 0.631579 -1.27278 0.943444
Q2G087   13 0.684211 -1.27278 0.943444
Q2G0A7   14 0.736842 -1.27278 0.943444
Q2FVF9   15 0.789474 -1.27278 0.943444
Q2G071   12 0.631579 -1.27278 0.943444
Q2FUZ2   15 0.789474 -1.27278 0.943444
Q2FY27   20 1.05263 0.903563 0.161558
Q2FXX4   17 0.894737 -1.27278 0.943444
Q2G1E6   14 0.736842 -1.27278 0.943444
Q2G1G5   14 0.736842 -1.27278 0.943444
Q2G2Q3   10 0.526316 -1.27278 0.943444
Q2FZF0   13 0.684211 -1.27278 0.943444
Q2G2D2   14 0.736842 -1.27278 0.943444
Q2FXT4   17 0.894737 -1.27278 0.943444
Q2FZI8   16 0.842105 -1.27278 0.943444
Q2FUS8   1 0.0526316 -1.27278 0.943444
Q2FVR9   12 0.631579 -1.27278 0.943444
Q2FXP2   13 0.684211 -1.27278 0.943444
Q2FX94   13 0.684211 -1.27278 0.943444
Q2G2A5   12 0.631579 -1.27278 0.943444
Q2FZP7   11 0.578947 -1.27278 0.943444
Q2G1R7   11 0.578947 -1.27278 0.943444
Q2G015   4 0.210526 -1.27278 0.943444
Q2FZF4   13 0.684211 -1.27278 0.943444
Q2G1E5   13 0.684211 -1.27278 0.943444
Q2FWH9   17 0.894737 -1.27278 0.943444
Q2G069   12 0.631579 -1.27278 0.943444
Q2FZK3   18 0.947368 -1.27278 0.943444
Q2FZU5   16 0.842105 -1.27278 0.943444
Q2FYT4   10 0.526316 -1.27278 0.943444
Q2FWK4   18 0.947368 -1.27278 0.943444
Q2FY40   12 0.631579 -1.27278 0.943444
Q2FWY4   8 0.421053 -1.27278 0.943444
Q2G156   14 0.736842 -1.27278 0.943444
Q2G045   12 0.631579 -1.27278 0.943444
Q2FZS6   9 0.473684 -1.27278 0.943444
Q2FYC7   17 0.894737 -1.27278 0.943444
Q2FW73   13 0.684211 -1.27278 0.943444
Q2G1H3   16 0.842105 -1.27278 0.943444
Q2FXJ6   10 0.526316 -1.27278 0.943444
Q2FUS2   10 0.512821 -1.27278 0.943444
Q2G120   12 0.615385 -1.27278 0.943444
Q2G2T9   14 0.717949 -1.27278 0.943444
Q2G1N9   17 0.871795 -1.27278 0.943444
Q2FXL9   11 0.564103 -1.27278 0.943444
Q2G0W4   13 0.666667 -1.27278 0.943444
Q2G0R6   12 0.615385 -1.27278 0.943444
Q2G1C4   16 0.820513 -1.27278 0.943444
Q2FWY9   16 0.820513 -1.27278 0.943444
Q2G1K4   13 0.666667 -1.27278 0.943444
Q2FYK3   16 0.820513 -1.27278 0.943444
Q2G1N4   12 0.615385 -1.27278 0.943444
Q2G065   11 0.564103 -1.27278 0.943444
Q2FX88   15 0.769231 -1.27278 0.943444
Q2FVW9   13 0.666667 -1.27278 0.943444
Q2G1E0   6 0.307692 -1.27278 0.943444
Q2G2P2   16 0.820513 -1.27278 0.943444
Q2G0V5   9 0.461538 -1.27278 0.943444
Q2FWA2   13 0.666667 -1.27278 0.943444
Q2FZU1   14 0.717949 -1.27278 0.943444
Q2FX77   13 0.666667 -1.27278 0.943444
Q2FW75   18 0.923077 -1.27278 0.943444
Q2FUT5   14 0.717949 -1.27278 0.943444
Q2G234   10 0.512821 -1.27278 0.943444
Q2FZU6   16 0.820513 -1.27278 0.943444
Q2G1Y2   19 0.974359 -1.27278 0.943444
Q2FXN7   9 0.461538 -1.27278 0.943444
Q2G2J3   11 0.564103 -1.27278 0.943444
Q2G0G1   14 0.717949 -1.27278 0.943444
Q2FW62   13 0.666667 -1.27278 0.943444
Q2FUP7   12 0.615385 -1.27278 0.943444
Q2G1J3   13 0.666667 -1.27278 0.943444
Q2FZ15   16 0.820513 -1.27278 0.943444
Q2G1D3   13 0.666667 -1.27278 0.943444
Q2G0K2   15 0.769231 -1.27278 0.943444
Q2FWC1   16 0.820513 -1.27278 0.943444
Q2FXM5   12 0.615385 -1.27278 0.943444
Q2FY46   11 0.564103 -1.27278 0.943444
Q2G1K0   13 0.666667 -1.27278 0.943444
Q2FXT6   15 0.769231 -1.27278 0.943444
Q2FZM4   13 0.666667 -1.27278 0.943444
Q2FXG1   14 0.717949 -1.27278 0.943444
Q2FXL1   17 0.871795 -1.27278 0.943444
Q2FWX5   13 0.666667 -1.27278 0.943444
# cudaSaTabsearch LTYPE = T LORDER = F LSOLN = F
# QUERY ID = PF05956 
# DBFILE = ./tableaux.ascii.DB                                                             
Q2G1I1   13 0.65 -1.27278  0.943444
Q2G1K2   13 0.65 -1.27278  0.943444
Q2FUU5   17 0.85 -1.27278  0.943444
Q2FXB6   14 0.7 -1.27278  0.943444
Q2FZU2   15 0.75 -1.27278  0.943444
Q2FZK0   13 0.65 -1.27278  0.943444
Q2FY33   15 0.75 -1.27278  0.943444
Q2G098   13 0.65 -1.27278  0.943444
Q2FZ46   14 0.7 -1.27278  0.943444
Q2FZQ5   16 0.8 -1.27278  0.943444
Q2FXU8   15 0.75 -1.27278  0.943444
Q9EZ08   14 0.7 -1.27278  0.943444
Q2G1B9   15 0.75 -1.27278  0.943444
Q2FZ73   13 0.65 -1.27278  0.943444
Q2FY35   14 0.7 -1.27278  0.943444
Q2FZ16   14 0.7 -1.27278  0.943444
Q2FYR2   13 0.65 -1.27278  0.943444
Q2FWY3   4 0.2 -1.27278  0.943444
Q2G2F5   11 0.55 -1.27278  0.943444
Q2G032   11 0.55 -1.27278  0.943444
Q2FZ10   12 0.6 -1.27278  0.943444
Q2G255   13 0.65 -1.27278  0.943444
Q2G0X6   17 0.85 -1.27278  0.943444
Q2FYH0   16 0.8 -1.27278  0.943444
Q2FXJ9   13 0.65 -1.27278  0.943444
Q2FZT4   14 0.7 -1.27278  0.943444
Q2FVE6   20 1 0.903563  0.161558
Q2FYD3   5 0.25 -1.27278  0.943444
Q2FXT5   13 0.65 -1.27278  0.943444
Q2FY60   18 0.9 -1.27278  0.943444
Q2G2D7   16 0.8 -1.27278  0.943444
Q2FX16   12 0.6 -1.27278  0.943444
Q2FZ34   12 0.6 -1.27278  0.943444
Q2G1S4   12 0.6 -1.27278  0.943444
Q2G147   15 0.75 -1.27278  0.943444
Q2G1J7   14 0.7 -1.27278  0.943444
Q2G2A7   12 0.6 -1.27278  0.943444
Q2G2M6   14 0.7 -1.27278  0.943444
Q2FV30   14 0.7 -1.27278  0.943444
Q2FVL5   14 0.7 -1.27278  0.943444
Q2FXY0   15 0.75 -1.27278  0.943444
Q2FZL1   16 0.8 -1.27278  0.943444
Q2FW45   11 0.55 -1.27278  0.943444
Q2FZU0   13 0.634146 -1.27278  0.943444
Q2FWZ0   17 0.829268 -1.27278  0.943444
Q2G2H5   13 0.634146 -1.27278  0.943444
Q2FYG9   13 0.634146 -1.27278  0.943444
Q2G2X6   17 0.829268 -1.27278  0.943444
Q2G155   14 0.682927 -1.27278  0.943444
Q2FXY9   14 0.682927 -1.27278  0.943444
Q2FZ37   13 0.634146 -1.27278  0.943444
Q2FVI7   15 0.731707 -1.27278  0.943444
Q2FYS1   12 0.585366 -1.27278  0.943444
Q2FXL5   17 0.829268 -1.27278  0.943444
Q2G1J4   12 0.585366 -1.27278  0.943444
Q2FWZ3   13 0.634146 -1.27278  0.943444
Q2G2P7   15 0.731707 -1.27278  0.943444
Q2FVH3   14 0.682927 -1.27278  0.943444
Q2FZ31   13 0.634146 -1.27278  0.943444
Q2G283   12 0.585366 -1.27278  0.943444
Q2FZ66   13 0.634146 -1.27278  0.943444
Q2FWY7   10 0.487805 -1.27278  0.943444
Q2G1F9   15 0.731707 -1.27278  0.943444
Q2FZJ4   14 0.682927 -1.27278  0.943444
Q2FZQ1   19 0.926829 -1.27278  0.943444
Q2FY80   13 0.634146 -1.27278  0.943444
Q2G2D4   11 0.536585 -1.27278  0.943444
Q2FYP1   14 0.682927 -1.27278  0.943444
Q2FYF9   8 0.390244 -1.27278  0.943444
Q2G0B3   14 0.682927 -1.27278  0.943444
Q2FUT8   16 0.780488 -1.27278  0.943444
Q2FYR1   11 0.536585 -1.27278  0.943444
Q2FYL3   14 0.682927 -1.27278  0.943444
Q2FVG4   15 0.731707 -1.27278  0.943444
Q2FVP8   10 0.487805 -1.27278  0.943444
Q2FZ28   12 0.571429 -1.27278  0.943444
Q2G1F0   14 0.666667 -1.27278  0.943444
P95689   15 0.714286 -1.27278  0.943444
Q2FYH6   17 0.809524 -1.27278  0.943444
Q2FXD1   12 0.571429 -1.27278  0.943444
Q2G0X5   17 0.809524 -1.27278  0.943444
Q2FXN8   10 0.47619 -1.27278  0.943444
Q2G0N0   15 0.714286 -1.27278  0.943444
Q2G268   13 0.619048 -1.27278  0.943444
Q2FV61   14 0.666667 -1.27278  0.943444
Q2FXL7   14 0.666667 -1.27278  0.943444
Q2FUR5   13 0.619048 -1.27278  0.943444
Q2FXV6   15 0.714286 -1.27278  0.943444
Q2G2C5   16 0.761905 -1.27278  0.943444
Q2FVJ6   15 0.714286 -1.27278  0.943444
Q2G1Y4   17 0.809524 -1.27278  0.943444
Q2FVI0   16 0.761905 -1.27278  0.943444
Q2FXJ8   13 0.619048 -1.27278  0.943444
Q2FZU7   16 0.761905 -1.27278  0.943444
Q2G2X4   12 0.571429 -1.27278  0.943444
Q2FZA8   16 0.761905 -1.27278  0.943444
Q2FW96   14 0.666667 -1.27278  0.943444
Q2FYV4   11 0.52381 -1.27278  0.943444
O07325   14 0.666667 -1.27278  0.943444
Q2G1C1   12 0.571429 -1.27278  0.943444
Q2FZR9   13 0.619048 -1.27278  0.943444
Q2FVW3   13 0.619048 -1.27278  0.943444
Q2G124   16 0.761905 -1.27278  0.943444
P0C0V7   15 0.714286 -1.27278  0.943444
Q2FX52   14 0.651163 -1.27278  0.943444
Q2G2C7   13 0.604651 -1.27278  0.943444
Q2G2D5   18 0.837209 -1.27278  0.943444
Q2FXQ7   13 0.604651 -1.27278  0.943444
Q2FZW0   12 0.55814 -1.27278  0.943444
Q2FVG3   12 0.55814 -1.27278  0.943444
Q2FXR4   13 0.604651 -1.27278  0.943444
Q2FZ67   16 0.744186 -1.27278  0.943444
Q2G243   14 0.651163 -1.27278  0.943444
Q2FV76   13 0.604651 -1.27278  0.943444
Q2FVZ4   15 0.697674 -1.27278  0.943444
Q2FWC5   13 0.604651 -1.27278  0.943444
Q2FZY3   16 0.744186 -1.27278  0.943444
Q2FWH5   13 0.604651 -1.27278  0.943444
Q2G241   14 0.651163 -1.27278  0.943444
Q2FV35   15 0.697674 -1.27278  0.943444
Q2G0T5   14 0.651163 -1.27278  0.943444
Q2G1A9   13 0.604651 -1.27278  0.943444
Q2FYU7   18 0.837209 -1.27278  0.943444
Q2G2E0   19 0.883721 -1.27278  0.943444
Q2FVT6   14 0.651163 -1.27278  0.943444
Q2G0D7   14 0.651163 -1.27278  0.943444
Q2G1M6   13 0.604651 -1.27278  0.943444
Q2G0A6   15 0.697674 -1.27278  0.943444
Q2FUY6   14 0.651163 -1.27278  0.943444
Q2FYJ2   17 0.790698 -1.27278  0.943444
Q2G2E5   15 0.681818 -1.27278  0.943444
Q2G2P5   14 0.636364 -1.27278  0.943444
Q2G1R6   15 0.681818 -1.27278  0.943444
Q2FYF0   12 0.545455 -1.27278  0.943444
Q2FVH8   11 0.5 -1.27278  0.943444
Q2FUU3   15 0.681818 -1.27278  0.943444
Q2FVG8   13 0.590909 -1.27278  0.943444
Q9ZAH5   16 0.727273 -1.27278  0.943444
Q2G2U0   13 0.590909 -1.27278  0.943444
Q2FYR4   13 0.590909 -1.27278  0.943444
Q2G256   16 0.727273 -1.27278  0.943444
Q2FVY0   12 0.545455 -1.27278  0.943444
Q2G0Q2   12 0.545455 -1.27278  0.943444
Q2G0R2   11 0.5 -1.27278  0.943444
Q2G0Q3   12 0.545455 -1.27278  0.943444
Q2FWZ9   17 0.772727 -1.27278  0.943444
Q53705   12 0.545455 -1.27278  0.943444
Q2G2U3   16 0.727273 -1.27278  0.943444
Q2FYY6   13 0.590909 -1.27278  0.943444
Q2FWL3   13 0.590909 -1.27278  0.943444
Q2FY50   12 0.545455 -1.27278  0.943444
Q2FXN4   14 0.636364 -1.27278  0.943444
Q2G179   17 0.772727 -1.27278  0.943444
Q2G1L6   12 0.545455 -1.27278  0.943444
Q2FXU4   12 0.545455 -1.27278  0.943444
Q2G1E9   13 0.590909 -1.27278  0.943444
Q2G232   13 0.590909 -1.27278  0.943444
Q2FXH9   13 0.590909 -1.27278  0.943444
Q2G0X3   4 0.181818 -1.27278  0.943444
Q2FXD0   15 0.681818 -1.27278  0.943444
Q2G0G3   21 0.954545 -1.27278  0.943444
Q2FWW3   15 0.681818 -1.27278  0.943444
Q2FYG0   13 0.577778 -1.27278  0.943444
Q2FZS9   10 0.444444 -1.27278  0.943444
Q2FYS2   14 0.622222 -1.27278  0.943444
Q2G2U4   8 0.355556 -1.27278  0.943444
Q2FWJ9   13 0.577778 -1.27278  0.943444
Q2FWF0   13 0.577778 -1.27278  0.943444
Q2FXR9   14 0.622222 -1.27278  0.943444
Q2FZV7   18 0.8 -1.27278  0.943444
Q2G1W0   18 0.8 -1.27278  0.943444
Q2G2I0   13 0.577778 -1.27278  0.943444
Q2G153   15 0.666667 -1.27278  0.943444
Q2FWD7   13 0.577778 -1.27278  0.943444
Q2FY15   15 0.666667 -1.27278  0.943444
Q2FV54   9 0.4 -1.27278  0.943444
Q2FZ74   14 0.622222 -1.27278  0.943444
Q2FYV5   13 0.577778 -1.27278  0.943444
Q2G2I1   11 0.488889 -1.27278  0.943444
Q2FXZ6   14 0.622222 -1.27278  0.943444
Q2G0U0   19 0.844444 -1.27278  0.943444
Q2G0Y6   13 0.577778 -1.27278  0.943444
Q2FXJ0   14 0.622222 -1.27278  0.943444
Q2FY43   14 0.608696 -1.27278  0.943444
Q2FWM1   8 0.347826 -1.27278  0.943444
Q2FVJ1   12 0.521739 -1.27278  0.943444
Q2G0K3   14 0.608696 -1.27278  0.943444
Q2FY66   16 0.695652 -1.27278  0.943444
Q2FW99   14 0.608696 -1.27278  0.943444
Q2FV10   15 0.652174 -1.27278  0.943444
Q2FXJ5   14 0.608696 -1.27278  0.943444
Q2FX69   5 0.217391 -1.27278  0.943444
Q2G0B2   15 0.652174 -1.27278  0.943444
Q2FX14   15 0.652174 -1.27278  0.943444
Q2FYD8   12 0.521739 -1.27278  0.943444
Q2FWE5   19 0.826087 -1.27278  0.943444
Q2G2A3   15 0.652174 -1.27278  0.943444
Q2FZH8   11 0.478261 -1.27278  0.943444
Q2FX51   11 0.478261 -1.27278  0.943444
Q2FWE8   16 0.695652 -1.27278  0.943444
Q2G088   14 0.608696 -1.27278  0.943444
Q2G028   16 0.680851 -1.27278  0.943444
Q2G1S3   19 0.808511 -1.27278  0.943444
Q2FYN4   13 0.553191 -1.27278  0.943444
Q2FX86   14 0.595745 -1.27278  0.943444
Q2G2S8   13 0.553191 -1.27278  0.943444
Q2FUW8   16 0.680851 -1.27278  0.943444
Q2FWD4   15 0.638298 -1.27278  0.943444
Q2FVH6   15 0.638298 -1.27278  0.943444
Q2G029   13 0.553191 -1.27278  0.943444
Q2G1R5   13 0.553191 -1.27278  0.943444
Q2FX65   6 0.255319 -1.27278  0.943444
Q2FZV6   13 0.553191 -1.27278  0.943444
Q2G1P1   13 0.553191 -1.27278  0.943444
Q2FVU4   14 0.595745 -1.27278  0.943444
Q2FVT5   15 0.638298 -1.27278  0.943444
Q2G2H4   11 0.468085 -1.27278  0.943444
Q2FZ58   17 0.723404 -1.27278  0.943444
Q2FVJ2   14 0.595745 -1.27278  0.943444
Q2FXW5   11 0.468085 -1.27278  0.943444
Q2FWK1   14 0.595745 -1.27278  0.943444
Q2G031   13 0.553191 -1.27278  0.943444
Q2G0U1   20 0.851064 -1.27278  0.943444
Q2FW46   14 0.595745 -1.27278  0.943444
Q2FZY5   14 0.595745 -1.27278  0.943444
Q2FZI5   18 0.75 -1.27278  0.943444
Q2FYR9   17 0.708333 -1.27278  0.943444
Q2FZ92   16 0.666667 -1.27278  0.943444
Q2G1D5   15 0.625 -1.27278  0.943444
Q2FXM2   13 0.541667 -1.27278  0.943444
Q2FVM2   14 0.583333 -1.27278  0.943444
Q2FZN2   13 0.541667 -1.27278  0.943444
Q2G1U8   16 0.666667 -1.27278  0.943444
Q2FVS7   12 0.5 -1.27278  0.943444
Q2FWB5   13 0.541667 -1.27278  0.943444
Q2FXX1   16 0.666667 -1.27278  0.943444
Q2G2J9   12 0.5 -1.27278  0.943444
Q2G0Y7   14 0.583333 -1.27278  0.943444
Q2FW81   13 0.541667 -1.27278  0.943444
Q2FWK3   10 0.416667 -1.27278  0.943444
Q2FY34   14 0.583333 -1.27278  0.943444
Q2FXF8   19 0.791667 -1.27278  0.943444
Q2FXI9   13 0.541667 -1.27278  0.943444
Q05615   13 0.530612 -1.27278  0.943444
Q2FUW4   19 0.77551 -1.27278  0.943444
Q2FVF4   14 0.571429 -1.27278  0.943444
Q2FWI3   14 0.571429 -1.27278  0.943444
Q2FWG8   14 0.571429 -1.27278  0.943444
Q2G0R0   11 0.44898 -1.27278  0.943444
Q2G0I4   15 0.612245 -1.27278  0.943444
Q2FV67   14 0.571429 -1.27278  0.943444
Q2G091   17 0.693878 -1.27278  0.943444
Q2G1U1   14 0.571429 -1.27278  0.943444
Q2FUX7   14 0.571429 -1.27278  0.943444
Q2FY51   14 0.571429 -1.27278  0.943444
Q2FYP2   16 0.653061 -1.27278  0.943444
Q2G0F8   16 0.653061 -1.27278  0.943444
Q2FXH5   13 0.530612 -1.27278  0.943444
Q2G193   18 0.734694 -1.27278  0.943444
Q2FWD6   16 0.653061 -1.27278  0.943444
Q2FZ98   16 0.64 -1.27278  0.943444
Q2FYQ2   17 0.68 -1.27278  0.943444
Q2FWL5   15 0.6 -1.27278  0.943444
Q2FV16   16 0.64 -1.27278  0.943444
Q2FWX9   17 0.68 -1.27278  0.943444
Q2G1J0   17 0.68 -1.27278  0.943444
Q2G235   14 0.56 -1.27278  0.943444
Q2FXK1   14 0.56 -1.27278  0.943444
Q2FWF4   13 0.52 -1.27278  0.943444
Q2FZC8   19 0.76 -1.27278  0.943444
Q2FZQ4   13 0.52 -1.27278  0.943444
O52582   13 0.52 -1.27278  0.943444
Q2FZI6   17 0.68 -1.27278  0.943444
Q2FUW7   13 0.52 -1.27278  0.943444
Q2G2M9   12 0.48 -1.27278  0.943444
Q2FZD0   14 0.56 -1.27278  0.943444
Q2FWK7   17 0.68 -1.27278  0.943444
Q2FWU4   5 0.2 -1.27278  0.943444
Q2FUX4   15 0.6 -1.27278  0.943444
Q2G2V3   18 0.72 -1.27278  0.943444
O05204   15 0.6 -1.27278  0.943444
Q2FYC2   16 0.627451 -1.27278  0.943444
Q2FZP6   13 0.509804 -1.27278  0.943444
Q2G0L2   14 0.54902 -1.27278  0.943444
Q2FZV1   18 0.705882 -1.27278  0.943444
Q2FVQ5   16 0.627451 -1.27278  0.943444
Q2FZW6   15 0.588235 -1.27278  0.943444
Q2FZI3   14 0.54902 -1.27278  0.943444
Q2G219   15 0.588235 -1.27278  0.943444
Q2FZR2   16 0.627451 -1.27278  0.943444
Q2FXZ2   14 0.54902 -1.27278  0.943444
Q2FYC6   15 0.588235 -1.27278  0.943444
Q2FYZ5   16 0.615385 -1.27278  0.943444
Q2FWN4   15 0.576923 -1.27278  0.943444
Q2G221   10 0.384615 -1.27278  0.943444
Q2FZX5   16 0.615385 -1.27278  0.943444
Q2FUW3   15 0.576923 -1.27278  0.943444
Q2G2H3   12 0.461538 -1.27278  0.943444
Q2FY08   12 0.461538 -1.27278  0.943444
Q2FXU5   15 0.576923 -1.27278  0.943444
Q2G1F8   16 0.615385 -1.27278  0.943444
Q2FYW4   13 0.5 -1.27278  0.943444
Q2G142   15 0.576923 -1.27278  0.943444
Q2G1U3   16 0.615385 -1.27278  0.943444
Q2FZ18   13 0.5 -1.27278  0.943444
Q2FV24   17 0.653846 -1.27278  0.943444
Q2G1C2   11 0.423077 -1.27278  0.943444
Q2FYZ4   13 0.5 -1.27278  0.943444
Q2FWT4   14 0.538462 -1.27278  0.943444
Q2FUX1   15 0.576923 -1.27278  0.943444
Q2FZG9   12 0.45283 -1.27278  0.943444
Q2FVC1   15 0.566038 -1.27278  0.943444
Q2FYT3   14 0.528302 -1.27278  0.943444
Q2FY82   13 0.490566 -1.27278  0.943444
Q2FV02   14 0.528302 -1.27278  0.943444
Q2FXJ2   13 0.490566 -1.27278  0.943444
Q2FZ02   12 0.45283 -1.27278  0.943444
Q2G0L3   14 0.528302 -1.27278  0.943444
Q2FZH5   14 0.528302 -1.27278  0.943444
Q2FWH4   16 0.603774 -1.27278  0.943444
Q2FW49   12 0.45283 -1.27278  0.943444
Q93T05   15 0.566038 -1.27278  0.943444
Q2FX73   12 0.45283 -1.27278  0.943444
Q2G239   12 0.444444 -1.27278  0.943444
Q2G121   14 0.518519 -1.27278  0.943444
Q2FY11   14 0.518519 -1.27278  0.943444
Q2FV11   11 0.407407 -1.27278  0.943444
Q2FZ05   15 0.555556 -1.27278  0.943444
Q2G253   20 0.740741 -1.27278  0.943444
Q2FW98   14 0.518519 -1.27278  0.943444
Q2G205   17 0.62963 -1.27278  0.943444
Q2FVE7   15 0.555556 -1.27278  0.943444
Q2FYD0   14 0.518519 -1.27278  0.943444
Q2FZ19   13 0.481481 -1.27278  0.943444
Q2G1C7   15 0.555556 -1.27278  0.943444
Q2FV60   15 0.555556 -1.27278  0.943444
Q2FY64   18 0.666667 -1.27278  0.943444
Q2FZI9   14 0.518519 -1.27278  0.943444
Q2FV57   14 0.509091 -1.27278  0.943444
Q2FXA5   18 0.654545 -1.27278  0.943444
Q2G2U8   16 0.581818 -1.27278  0.943444
Q2FZP0   16 0.581818 -1.27278  0.943444
Q2FZL7   13 0.472727 -1.27278  0.943444
Q2FZR3   14 0.509091 -1.27278  0.943444
Q2FWA0   17 0.618182 -1.27278  0.943444
Q2G090   15 0.545455 -1.27278  0.943444
Q2G1H0   14 0.5 -1.27278  0.943444
Q2FZP4   15 0.535714 -1.27278  0.943444
Q2FUX0   13 0.464286 -1.27278  0.943444
Q2FV86   12 0.428571 -1.27278  0.943444
Q2FV14   17 0.607143 -1.27278  0.943444
Q2FUT2   16 0.571429 -1.27278  0.943444
Q2FZ64   15 0.535714 -1.27278  0.943444
Q2FUW1   6 0.210526 -1.27278  0.943444
Q2FWI0   15 0.526316 -1.27278  0.943444
Q2G2K5   15 0.526316 -1.27278  0.943444
Q2FWK6   16 0.561404 -1.27278  0.943444
Q2G0T9   15 0.526316 -1.27278  0.943444
Q2G078   14 0.491228 -1.27278  0.943444
Q2G1P3   16 0.561404 -1.27278  0.943444
Q2G274   15 0.517241 -1.27278  0.943444
Q2FZD4   16 0.551724 -1.27278  0.943444
Q2FYS5   14 0.482759 -1.27278  0.943444
Q2G1K5   13 0.448276 -1.27278  0.943444
Q2G1L5   16 0.551724 -1.27278  0.943444
Q2G1M9   13 0.448276 -1.27278  0.943444
Q2FX67   11 0.37931 -1.27278  0.943444
Q2FZ32   15 0.517241 -1.27278  0.943444
Q2FWH7   11 0.37931 -1.27278  0.943444
Q2FXT8   17 0.576271 -1.27278  0.943444
Q2FUQ3   15 0.508475 -1.27278  0.943444
Q2G1Y6   14 0.474576 -1.27278  0.943444
Q2FX68   8 0.271186 -1.27278  0.943444
Q2FWD1   14 0.474576 -1.27278  0.943444
Q2FUZ8   15 0.508475 -1.27278  0.943444
Q2G1F5   15 0.508475 -1.27278  0.943444
Q2G2T6   15 0.508475 -1.27278  0.943444
Q2FYD2   10 0.338983 -1.27278  0.943444
Q2FYA1   16 0.542373 -1.27278  0.943444
Q2FY21   15 0.508475 -1.27278  0.943444
Q2FZD3   12 0.40678 -1.27278  0.943444
Q2G1Z4   14 0.474576 -1.27278  0.943444
Q2G0S3   15 0.5 -1.27278  0.943444
Q2FVQ3   13 0.433333 -1.27278  0.943444
Q2G2J4   14 0.466667 -1.27278  0.943444
Q2G2B8   14 0.466667 -1.27278  0.943444
Q2G0L5   4 0.133333 -1.27278  0.943444
Q2FW72   13 0.433333 -1.27278  0.943444
Q2FYT8   15 0.5 -1.27278  0.943444
Q2FXM9   15 0.5 -1.27278  0.943444
Q2G1Y0   14 0.466667 -1.27278  0.943444
Q2G2D0   17 0.566667 -1.27278  0.943444
Q2G2M2   14 0.466667 -1.27278  0.943444
Q2G1B7   18 0.6 -1.27278  0.943444
Q2G1B8   15 0.5 -1.27278  0.943444
Q2G0M6   17 0.566667 -1.27278  0.943444
Q2G1D8   16 0.52459 -1.27278  0.943444
Q2FV70   14 0.459016 -1.27278  0.943444
Q2FV72   17 0.557377 -1.27278  0.943444
Q2FVB2   19 0.622951 -1.27278  0.943444
Q2G122   14 0.459016 -1.27278  0.943444
Q2G1W2   20 0.645161 -1.27278  0.943444
Q2FWW1   11 0.354839 -1.27278  0.943444
Q2G1F4   15 0.483871 -1.27278  0.943444
Q2G093   17 0.548387 -1.27278  0.943444
Q2FXY7   14 0.451613 -1.27278  0.943444
Q2G1C6   13 0.419355 -1.27278  0.943444
Q2FZ20   16 0.516129 -1.27278  0.943444
O50581   14 0.444444 -1.27278  0.943444
Q2G1N1   14 0.444444 -1.27278  0.943444
Q2G188   13 0.40625 -1.27278  0.943444
Q2G296   16 0.5 -1.27278  0.943444
Q2G2E9   16 0.5 -1.27278  0.943444
Q2G294   14 0.4375 -1.27278  0.943444
Q2FWJ5   15 0.46875 -1.27278  0.943444
Q2FW03   15 0.461538 -1.27278  0.943444
Q2G0N1   13 0.4 -1.27278  0.943444
Q2FZJ0   13 0.4 -1.27278  0.943444
Q2FYZ9   14 0.430769 -1.27278  0.943444
Q2FV74   12 0.369231 -1.27278  0.943444
Q2FXP7   13 0.4 -1.27278  0.943444
Q2FXU1   14 0.430769 -1.27278  0.943444
Q2G1M8   15 0.461538 -1.27278  0.943444
Q2FXY4   17 0.523077 -1.27278  0.943444
Q2FZ94   12 0.363636 -1.27278  0.943444
Q2FYI0   18 0.537313 -1.27278  0.943444
Q2FXT9   16 0.477612 -1.27278  0.943444
Q2G0D2   15 0.441176 -1.27278  0.943444
Q2FYB7   13 0.382353 -1.27278  0.943444
Q2FVN8   15 0.441176 -1.27278  0.943444
Q2FZ49   11 0.323529 -1.27278  0.943444
Q2FUW6   17 0.5 -1.27278  0.943444
Q2G1P7   13 0.382353 -1.27278  0.943444
Q2FW70   16 0.463768 -1.27278  0.943444
Q2G0W1   15 0.434783 -1.27278  0.943444
Q2G024   15 0.434783 -1.27278  0.943444
Q2G1G8   16 0.463768 -1.27278  0.943444
Q2G1R9   15 0.434783 -1.27278  0.943444
O06446   13 0.376812 -1.27278  0.943444
Q2G1C9   15 0.434783 -1.27278  0.943444
Q2FXV8   17 0.485714 -1.27278  0.943444
Q2G0P5   14 0.4 -1.27278  0.943444
Q2FV64   15 0.422535 -1.27278  0.943444
Q2FV87   15 0.416667 -1.27278  0.943444
Q2G1K9   17 0.465753 -1.27278  0.943444
Q2G266   13 0.356164 -1.27278  0.943444
Q59801   14 0.378378 -1.27278  0.943444
Q2FXH2   16 0.432432 -1.27278  0.943444
Q53727   13 0.346667 -1.27278  0.943444
Q2G2Q0   14 0.373333 -1.27278  0.943444
Q2FZD8   14 0.368421 -1.27278  0.943444
Q2FYS4   11 0.289474 -1.27278  0.943444
Q2G1G2   18 0.473684 -1.27278  0.943444
Q2FXV9   15 0.38961 -1.27278  0.943444
Q2G0L4   7 0.181818 -1.27278  0.943444
Q2FXR8   14 0.363636 -1.27278  0.943444
Q2FYJ0   11 0.285714 -1.27278  0.943444
Q2FZS8   13 0.333333 -1.27278  0.943444
Q2FXN9   15 0.375 -1.27278  0.943444
Q2FYM1   12 0.3 -1.27278  0.943444
Q2FVZ5   14 0.35 -1.27278  0.943444
Q2FVL8   12 0.296296 -1.27278  0.943444
Q2FZ40   15 0.37037 -1.27278  0.943444
Q2FYH5   13 0.317073 -1.27278  0.943444
Q2FXB3   14 0.333333 -1.27278  0.943444
Q2FYS9   14 0.325581 -1.27278  0.943444
Q2G1Q4   14 0.325581 -1.27278  0.943444
Q2FVC3   17 0.395349 -1.27278  0.943444
Q2G046   14 0.321839 -1.27278  0.943444
Q2FWU3   11 0.252874 -1.27278  0.943444
Q2FZ72   16 0.367816 -1.27278  0.943444
Q2FZ82   13 0.298851 -1.27278  0.943444
Q9F1K0   14 0.311111 -1.27278  0.943444
Q2FVV9   15 0.319149 -1.27278  0.943444
Q2FZT6   14 0.294737 -1.27278  0.943444
Q2FWU5   11 0.231579 -1.27278  0.943444
Q2FYC8   17 0.354167 -1.27278  0.943444
Q2FZK7   12 0.244898 -1.27278  0.943444
Q2G2C1   16 0.326531 -1.27278  0.943444
Q2FZT5   14 0.277228 -1.27278  0.943444
Q2G0R8   11 0.215686 -1.27278  0.943444
Q2FW95   10 0.196078 -1.27278  0.943444
Q2G0N5   14 0.264151 -1.27278  0.943444
P47768   13 0.240741 -1.27278  0.943444
Q2FXH4   8 0.146789 -1.27278  0.943444
Q2FVM1   14 0.256881 -1.27278  0.943444
```
