## Supplementary Data 3 for "Mining folded proteomes in the era of accurate structure prediction": PF05959.output

```
# cudaSaTabsearch LTYPE = T LORDER = F LSOLN = F
# QUERY ID = PF05959 
# DBFILE = ./tableaux.ascii.DB                                                             
Q2G0V6   0 0 -1.27278 0.943444
Q2G075   0 0 -1.27278 0.943444
Q2G083   0 0 -1.27278 0.943444
Q2FZN3   0 0 -1.27278 0.943444
Q2FY90   0 0 -1.27278 0.943444
Q2FX91   0 0 -1.27278 0.943444
Q2FX54   0 0 -1.27278 0.943444
Q2FYQ4   0 0 -1.27278 0.943444
Q2G284   0 0 -1.27278 0.943444
Q2G0S4   0 0 -1.27278 0.943444
Q2FWM3   0 0 -1.27278 0.943444
Q2FX81   0 0 -1.27278 0.943444
Q2FXC6   0 0 -1.27278 0.943444
Q2FWJ7   0 0 -1.27278 0.943444
Q2FYJ9   0 0 -1.27278 0.943444
Q2G2E6   0 0 -1.27278 0.943444
Q2FWV0   0 0 -1.27278 0.943444
Q2FZC3   0 0 -1.27278 0.943444
Q2FVH9   0 0 -1.27278 0.943444
Q2FXQ5   0 0 -1.27278 0.943444
Q2FZU4   0 0 -1.27278 0.943444
Q2FYF8   0 0 -1.27278 0.943444
Q2FUR4   0 0 -1.27278 0.943444
Q2FYI2   0 0 -1.27278 0.943444
Q2FYY2   0 0 -1.27278 0.943444
Q2FW58   0 0 -1.27278 0.943444
P0C7Z3   0 0 -1.27278 0.943444
Q2G0T2   0 0 -1.27278 0.943444
Q2G1G9   0 0 -1.27278 0.943444
Q2FVJ0   0 0 -1.27278 0.943444
Q2FZ80   0 0 -1.27278 0.943444
Q2G1R4   0 0 -1.27278 0.943444
Q2FW02   0 0 -1.27278 0.943444
Q2G1X3   0 0 -1.27278 0.943444
Q2FWW4   0 0 -1.27278 0.943444
Q2FZE1   0 0 -1.27278 0.943444
Q2FY31   0 0 -1.27278 0.943444
Q2G018   0 0 -1.27278 0.943444
Q2FZI0   0 0 -1.27278 0.943444
Q2FUZ7   0 0 -1.27278 0.943444
Q2G250   0 0 -1.27278 0.943444
Q2FWU8   0 0 -1.27278 0.943444
Q2FYX5   0 0 -1.27278 0.943444
Q2FZY2   0 0 -1.27278 0.943444
Q2FZX8   0 0 -1.27278 0.943444
Q2FUY8   0 0 -1.27278 0.943444
Q2FV73   0 0 -1.27278 0.943444
Q2G0C5   0 0 -1.27278 0.943444
Q2FZ52   0 0 -1.27278 0.943444
Q2FVK6   0 0 -1.27278 0.943444
Q2G0Z3   0 0 -1.27278 0.943444
Q2FZJ8   0 0 -1.27278 0.943444
Q2FY57   0 0 -1.27278 0.943444
Q2G0W3   0 0 -1.27278 0.943444
Q2G0I2   0 0 -1.27278 0.943444
Q2FYX1   0 0 -1.27278 0.943444
Q2G0H2   0 0 -1.27278 0.943444
Q2FWJ8   0 0 -1.27278 0.943444
Q2FWZ7   0 0 -1.27278 0.943444
Q2FV04   0 0 -1.27278 0.943444
Q2G0H6   0 0 -1.27278 0.943444
Q2G291   0 0 -1.27278 0.943444
Q2G1A7   0 0 -1.27278 0.943444
Q2FVS8   0 0 -1.27278 0.943444
Q2FZ26   0 0 -1.27278 0.943444
Q2FXJ3   0 0 -1.27278 0.943444
Q2G231   0 0 -1.27278 0.943444
Q2G2N0   0 0 -1.27278 0.943444
Q2G2I2   0 0 -1.27278 0.943444
Q2FYU3   0 0 -1.27278 0.943444
Q2FWY5   0 0 -1.27278 0.943444
Q2G2E3   0 0 -1.27278 0.943444
Q2FV09   0 0 -1.27278 0.943444
Q2FX72   0 0 -1.27278 0.943444
Q2FWA3   0 0 -1.27278 0.943444
Q2FWF2   0 0 -1.27278 0.943444
Q2G0E4   0 0 -1.27278 0.943444
Q2G251   0 0 -1.27278 0.943444
P0C818   0 0 -1.27278 0.943444
Q2FXQ2   0 0 -1.27278 0.943444
Q2FXD4   0 0 -1.27278 0.943444
Q2G014   0 0 -1.27278 0.943444
Q2FWI9   0 0 -1.27278 0.943444
Q2FX79   0 0 -1.27278 0.943444
Q2FVP7   0 0 -1.27278 0.943444
Q2FZN4   0 0 -1.27278 0.943444
Q2FWU6   0 0 -1.27278 0.943444
Q2G2Y1   0 0 -1.27278 0.943444
Q2FYF6   0 0 -1.27278 0.943444
Q2FXK0   0 0 -1.27278 0.943444
Q2FVI9   0 0 -1.27278 0.943444
Q2G246   0 0 -1.27278 0.943444
Q2G053   0 0 -1.27278 0.943444
Q2FWK8   0 0 -1.27278 0.943444
Q2FXL8   0 0 -1.27278 0.943444
Q2G0Q4   0 0 -1.27278 0.943444
Q2FVB7   0 0 -1.27278 0.943444
Q2FYD6   0 0 -1.27278 0.943444
Q2FXK9   0 0 -1.27278 0.943444
Q2FV78   0 0 -1.27278 0.943444
Q2FXG4   0 0 -1.27278 0.943444
Q2G0C8   0 0 -1.27278 0.943444
Q2FWU9   0 0 -1.27278 0.943444
Q2FUX2   0 0 -1.27278 0.943444
Q2FYI8   0 0 -1.27278 0.943444
Q2FXA1   0 0 -1.27278 0.943444
Q2FV49   0 0 -1.27278 0.943444
Q2G1S0   0 0 -1.27278 0.943444
Q2G0G0   0 0 -1.27278 0.943444
P0C805   0 0 -1.27278 0.943444
Q2FWV9   0 0 -1.27278 0.943444
Q2G152   0 0 -1.27278 0.943444
Q2FX48   0 0 -1.27278 0.943444
Q2FXS5   0 0 -1.27278 0.943444
Q2FWL4   0 0 -1.27278 0.943444
P0C7Y1   0 0 -1.27278 0.943444
Q2FXA2   0 0 -1.27278 0.943444
Q2FY96   0 0 -1.27278 0.943444
Q2FVJ3   0 0 -1.27278 0.943444
Q2FZ24   0 0 -1.27278 0.943444
Q2G1X4   0 0 -1.27278 0.943444
Q2FYM6   0 0 -1.27278 0.943444
Q2FWX6   0 0 -1.27278 0.943444
Q2G1D2   0 0 -1.27278 0.943444
Q2FWC0   0 0 -1.27278 0.943444
Q2FZG7   0 0 -1.27278 0.943444
Q2G2P1   0 0 -1.27278 0.943444
Q2G1M4   0 0 -1.27278 0.943444
Q2FX29   0 0 -1.27278 0.943444
Q2FUZ3   0 0 -1.27278 0.943444
Q2FVZ9   0 0 -1.27278 0.943444
Q2G2N3   0 0 -1.27278 0.943444
Q2G237   0 0 -1.27278 0.943444
Q2FXN5   0 0 -1.27278 0.943444
Q2FYP7   0 0 -1.27278 0.943444
Q2FWC8   0 0 -1.27278 0.943444
Q2G209   0 0 -1.27278 0.943444
Q2FXX7   0 0 -1.27278 0.943444
Q2FV05   0 0 -1.27278 0.943444
Q2FWM8   0 0 -1.27278 0.943444
Q2FV00   0 0 -1.27278 0.943444
Q2FZF2   0 0 -1.27278 0.943444
Q2FV80   0 0 -1.27278 0.943444
Q2FZZ7   0 0 -1.27278 0.943444
Q2FWH8   0 0 -1.27278 0.943444
Q2FVS5   0 0 -1.27278 0.943444
Q2FWY0   0 0 -1.27278 0.943444
Q2FZM3   0 0 -1.27278 0.943444
Q2FZW8   0 0 -1.27278 0.943444
Q2FVY7   0 0 -1.27278 0.943444
Q2FXJ1   0 0 -1.27278 0.943444
Q2G0T7   0 0 -1.27278 0.943444
Q2FW40   0 0 -1.27278 0.943444
Q2FYU9   0 0 -1.27278 0.943444
Q2FUR0   0 0 -1.27278 0.943444
Q2G215   0 0 -1.27278 0.943444
Q2G169   0 0 -1.27278 0.943444
Q2G034   0 0 -1.27278 0.943444
Q2FUV8   0 0 -1.27278 0.943444
Q2FW44   1 0.142857 -1.27278 0.943444
Q2FYJ8   0 0 -1.27278 0.943444
Q2FVR6   1 0.142857 -1.27278 0.943444
Q2G183   0 0 -1.27278 0.943444
Q2G0S1   1 0.142857 -1.27278 0.943444
Q2FX83   0 0 -1.27278 0.943444
Q2FYF7   1 0.142857 -1.27278 0.943444
Q2G166   2 0.285714 -1.27278 0.943444
Q2FX20   2 0.285714 -1.27278 0.943444
Q2G020   2 0.285714 -1.27278 0.943444
Q2FVC0   0 0 -1.27278 0.943444
Q2FVD1   0 0 -1.27278 0.943444
Q2FWH1   0 0 -1.27278 0.943444
Q2FYX2   1 0.142857 -1.27278 0.943444
Q2FZB5   0 0 -1.27278 0.943444
Q2G0G8   1 0.142857 -1.27278 0.943444
P0A0I4   0 0 -1.27278 0.943444
Q2G2C6   0 0 -1.27278 0.943444
Q2FVB1   2 0.285714 -1.27278 0.943444
Q2FYN1   2 0.285714 -1.27278 0.943444
Q2FV79   1 0.142857 -1.27278 0.943444
Q2FVU9   1 0.142857 -1.27278 0.943444
Q2G0W5   1 0.142857 -1.27278 0.943444
Q2FW60   1 0.142857 -1.27278 0.943444
Q2G269   1 0.142857 -1.27278 0.943444
Q2FZS1   2 0.285714 -1.27278 0.943444
Q2G1Y3   2 0.285714 -1.27278 0.943444
Q2FWA4   2 0.285714 -1.27278 0.943444
Q2G0C0   0 0 -1.27278 0.943444
Q2G2J6   0 0 -1.27278 0.943444
Q2G1R2   2 0.285714 -1.27278 0.943444
Q2FXY8   0 0 -1.27278 0.943444
Q2FYL2   2 0.285714 -1.27278 0.943444
Q2FYS3   0 0 -1.27278 0.943444
Q2FXS0   2 0.285714 -1.27278 0.943444
Q2FWA7   0 0 -1.27278 0.943444
Q2FWV8   0 0 -1.27278 0.943444
Q2G279   2 0.285714 -1.27278 0.943444
Q2FYB5   0 0 -1.27278 0.943444
Q2G175   1 0.142857 -1.27278 0.943444
Q2FZ07   2 0.285714 -1.27278 0.943444
Q2FVG7   2 0.285714 -1.27278 0.943444
Q2G2P3   2 0.285714 -1.27278 0.943444
Q2FZA3   2 0.285714 -1.27278 0.943444
Q2FYE1   2 0.285714 -1.27278 0.943444
Q2G2F8   0 0 -1.27278 0.943444
Q2FWS8   0 0 -1.27278 0.943444
Q2FXD8   2 0.285714 -1.27278 0.943444
Q2FX46   1 0.142857 -1.27278 0.943444
Q2FYB4   1 0.142857 -1.27278 0.943444
Q2FYC0   1 0.142857 -1.27278 0.943444
Q2FUY5   1 0.142857 -1.27278 0.943444
Q2FYF2   0 0 -1.27278 0.943444
Q2G0R4   0 0 -1.27278 0.943444
Q2G1L1   1 0.142857 -1.27278 0.943444
Q2FYB0   0 0 -1.27278 0.943444
Q2FWW5   1 0.142857 -1.27278 0.943444
Q2FX04   0 0 -1.27278 0.943444
Q2FV33   1 0.142857 -1.27278 0.943444
Q2FUX6   2 0.285714 -1.27278 0.943444
Q2FVP5   0 0 -1.27278 0.943444
Q2G0W7   1 0.142857 -1.27278 0.943444
Q2FXV1   1 0.142857 -1.27278 0.943444
Q2G096   1 0.142857 -1.27278 0.943444
Q2FV68   0 0 -1.27278 0.943444
Q2FVY6   2 0.285714 -1.27278 0.943444
Q2FYY0   2 0.285714 -1.27278 0.943444
Q2G005   0 0 -1.27278 0.943444
Q2G2B4   1 0.142857 -1.27278 0.943444
Q2FVZ7   1 0.142857 -1.27278 0.943444
Q2FW55   1 0.142857 -1.27278 0.943444
Q2FV92   0 0 -1.27278 0.943444
Q2FYV9   2 0.285714 -1.27278 0.943444
Q2FW74   2 0.285714 -1.27278 0.943444
Q2FVK9   1 0.142857 -1.27278 0.943444
Q2FZA4   1 0.142857 -1.27278 0.943444
Q2FV25   0 0 -1.27278 0.943444
Q2FYG8   1 0.142857 -1.27278 0.943444
Q2G216   0 0 -1.27278 0.943444
Q2FZ69   0 0 -1.27278 0.943444
Q2FV97   1 0.142857 -1.27278 0.943444
Q2FZ95   0 0 -1.27278 0.943444
Q2FZN8   1 0.142857 -1.27278 0.943444
Q2FZG2   0 0 -1.27278 0.943444
Q2G259   1 0.142857 -1.27278 0.943444
Q2FYB6   0 0 -1.27278 0.943444
Q2FZD1   0 0 -1.27278 0.943444
Q2FYT6   0 0 -1.27278 0.943444
Q2G0Y2   2 0.285714 -1.27278 0.943444
Q2FWZ1   1 0.142857 -1.27278 0.943444
Q2FVC8   1 0.142857 -1.27278 0.943444
Q2G2H1   1 0.142857 -1.27278 0.943444
Q2FY47   1 0.142857 -1.27278 0.943444
Q2FX78   2 0.285714 -1.27278 0.943444
Q2FX47   0 0 -1.27278 0.943444
Q2FZA7   1 0.142857 -1.27278 0.943444
Q2FV32   1 0.142857 -1.27278 0.943444
Q2FYE6   0 0 -1.27278 0.943444
Q2FZ41   0 0 -1.27278 0.943444
Q2FYG3   0 0 -1.27278 0.943444
Q2FX01   2 0.285714 -1.27278 0.943444
Q2FXU6   2 0.285714 -1.27278 0.943444
Q2FYL7   1 0.142857 -1.27278 0.943444
Q2FWQ3   1 0.142857 -1.27278 0.943444
Q2FZY9   1 0.142857 -1.27278 0.943444
Q2FV50   2 0.285714 -1.27278 0.943444
Q2FUY7   0 0 -1.27278 0.943444
Q2FXP6   1 0.142857 -1.27278 0.943444
Q2G1S9   1 0.142857 -1.27278 0.943444
Q2FX18   1 0.142857 -1.27278 0.943444
Q2FYU0   0 0 -1.27278 0.943444
Q2FXZ7   3 0.4 -1.27278 0.943444
Q2G051   2 0.266667 -1.27278 0.943444
Q2FWS3   2 0.266667 -1.27278 0.943444
Q2FW14   2 0.266667 -1.27278 0.943444
Q2FYD7   3 0.4 -1.27278 0.943444
Q9RQP8   2 0.266667 -1.27278 0.943444
Q2FZK2   4 0.533333 -1.27278 0.943444
Q2FWI7   2 0.266667 -1.27278 0.943444
Q2G182   0 0 -1.27278 0.943444
Q2FYT7   1 0.133333 -1.27278 0.943444
Q2FV46   2 0.266667 -1.27278 0.943444
Q2FY58   1 0.133333 -1.27278 0.943444
Q2FX06   0 0 -1.27278 0.943444
Q2FZH0   4 0.533333 -1.27278 0.943444
Q2FUZ4   6 0.8 -1.27278 0.943444
Q2G102   2 0.266667 -1.27278 0.943444
Q2G1R8   2 0.266667 -1.27278 0.943444
Q2G2J1   2 0.266667 -1.27278 0.943444
Q2FX71   2 0.266667 -1.27278 0.943444
Q2FUZ5   2 0.266667 -1.27278 0.943444
Q2FYP5   0 0 -1.27278 0.943444
Q2G048   0 0 -1.27278 0.943444
Q2FUQ0   2 0.266667 -1.27278 0.943444
Q2FWS7   6 0.8 -1.27278 0.943444
Q2FV65   0 0 -1.27278 0.943444
Q2G125   1 0.133333 -1.27278 0.943444
Q2FYT2   4 0.533333 -1.27278 0.943444
Q2FVH7   1 0.133333 -1.27278 0.943444
Q2G127   2 0.266667 -1.27278 0.943444
Q2FYI5   0 0 -1.27278 0.943444
Q2FYX4   6 0.8 -1.27278 0.943444
Q2G0M3   5 0.666667 -1.27278 0.943444
Q2FW87   3 0.4 -1.27278 0.943444
Q2G211   0 0 -1.27278 0.943444
Q2FXR5   4 0.533333 -1.27278 0.943444
Q2FWR5   1 0.133333 -1.27278 0.943444
Q2FYD5   2 0.266667 -1.27278 0.943444
Q2FY94   2 0.266667 -1.27278 0.943444
Q2G2W8   1 0.133333 -1.27278 0.943444
Q2FZL9   6 0.8 -1.27278 0.943444
Q2FYT9   2 0.266667 -1.27278 0.943444
Q2FX44   2 0.266667 -1.27278 0.943444
Q2FXB2   0 0 -1.27278 0.943444
Q2FVF6   3 0.4 -1.27278 0.943444
Q2G2F6   1 0.133333 -1.27278 0.943444
Q2G2C3   2 0.266667 -1.27278 0.943444
Q2FYA5   2 0.266667 -1.27278 0.943444
Q2FYB1   2 0.266667 -1.27278 0.943444
Q2G011   1 0.133333 -1.27278 0.943444
Q2FV29   0 0 -1.27278 0.943444
Q2FVW1   1 0.133333 -1.27278 0.943444
Q2FYA4   2 0.266667 -1.27278 0.943444
Q2FY26   1 0.133333 -1.27278 0.943444
Q2FXC1   3 0.4 -1.27278 0.943444
Q2G2T0   3 0.4 -1.27278 0.943444
Q2FY62   1 0.133333 -1.27278 0.943444
Q2G2K4   2 0.266667 -1.27278 0.943444
Q2FW65   3 0.4 -1.27278 0.943444
Q2FY05   6 0.8 -1.27278 0.943444
Q2FV96   5 0.666667 -1.27278 0.943444
Q2G1S7   0 0 -1.27278 0.943444
Q2FWS9   2 0.266667 -1.27278 0.943444
Q2G180   2 0.266667 -1.27278 0.943444
Q2G0L6   2 0.266667 -1.27278 0.943444
Q2G189   1 0.133333 -1.27278 0.943444
Q2FYD9   0 0 -1.27278 0.943444
Q2FWM6   0 0 -1.27278 0.943444
Q2FXA6   1 0.133333 -1.27278 0.943444
Q2G0U8   3 0.4 -1.27278 0.943444
Q2FXD9   0 0 -1.27278 0.943444
Q2FWF9   0 0 -1.27278 0.943444
Q2FXS3   2 0.266667 -1.27278 0.943444
Q2FXX6   1 0.133333 -1.27278 0.943444
Q2FWU2   1 0.133333 -1.27278 0.943444
Q2FXD5   2 0.266667 -1.27278 0.943444
Q2FZK8   6 0.8 -1.27278 0.943444
Q2FV15   2 0.266667 -1.27278 0.943444
Q2FZZ5   4 0.533333 -1.27278 0.943444
Q2FW48   4 0.533333 -1.27278 0.943444
Q2FYB3   5 0.666667 -1.27278 0.943444
Q2FWT5   2 0.266667 -1.27278 0.943444
Q2FVH4   0 0 -1.27278 0.943444
Q2FWP4   4 0.533333 -1.27278 0.943444
Q2FYX9   1 0.133333 -1.27278 0.943444
Q2G1U7   0 0 -1.27278 0.943444
Q2FXY6   2 0.266667 -1.27278 0.943444
Q2FYT1   2 0.266667 -1.27278 0.943444
Q2G244   2 0.266667 -1.27278 0.943444
Q2FX30   0 0 -1.27278 0.943444
Q2FVZ3   1 0.133333 -1.27278 0.943444
Q2FWP5   6 0.8 -1.27278 0.943444
Q2FX41   2 0.266667 -1.27278 0.943444
Q2G2R5   1 0.133333 -1.27278 0.943444
Q2G2S3   3 0.375 -1.27278 0.943444
Q2G004   1 0.125 -1.27278 0.943444
Q2FWV1   4 0.5 -1.27278 0.943444
Q2G003   2 0.25 -1.27278 0.943444
Q2FZV3   1 0.125 -1.27278 0.943444
Q2G026   2 0.25 -1.27278 0.943444
Q2FXG7   1 0.125 -1.27278 0.943444
Q2FYL8   1 0.125 -1.27278 0.943444
Q2FZB6   0 0 -1.27278 0.943444
Q2FZE4   6 0.75 -1.27278 0.943444
Q2FX11   4 0.5 -1.27278 0.943444
Q2G0Y3   4 0.5 -1.27278 0.943444
Q2FZW7   0 0 -1.27278 0.943444
Q2FX21   10 1.25 0.903563 0.161558
Q2G092   11 1.375 0.903563 0.161558
Q2FZB7   2 0.25 -1.27278 0.943444
Q2G0J9   10 1.25 0.903563 0.161558
Q2G1X2   1 0.125 -1.27278 0.943444
Q2FZD6   7 0.875 -1.27278 0.943444
Q2FW67   2 0.25 -1.27278 0.943444
Q2G111   2 0.25 -1.27278 0.943444
Q2G2Y4   3 0.375 -1.27278 0.943444
Q2FY38   0 0 -1.27278 0.943444
Q2FWJ0   3 0.375 -1.27278 0.943444
Q2G2T5   4 0.5 -1.27278 0.943444
Q2FVG6   4 0.5 -1.27278 0.943444
Q2G1V8   2 0.25 -1.27278 0.943444
Q2G1L0   1 0.125 -1.27278 0.943444
Q2FXD6   4 0.5 -1.27278 0.943444
P0C948   1 0.125 -1.27278 0.943444
Q2G1M2   3 0.375 -1.27278 0.943444
Q2FVW8   2 0.25 -1.27278 0.943444
Q2FX24   1 0.125 -1.27278 0.943444
Q2FWS4   9 1.125 0.903563 0.161558
Q2FYQ3   3 0.375 -1.27278 0.943444
Q2G254   5 0.625 -1.27278 0.943444
Q2FWB4   1 0.125 -1.27278 0.943444
Q2FUP8   2 0.25 -1.27278 0.943444
Q2FZC2   1 0.125 -1.27278 0.943444
Q2FYE4   4 0.5 -1.27278 0.943444
Q2FWS2   2 0.25 -1.27278 0.943444
Q2FY03   3 0.375 -1.27278 0.943444
Q2FVS6   4 0.5 -1.27278 0.943444
Q2FXV2   2 0.25 -1.27278 0.943444
Q2G2L6   3 0.375 -1.27278 0.943444
Q2G2I5   2 0.25 -1.27278 0.943444
Q2FYA2   6 0.75 -1.27278 0.943444
Q2FWV7   1 0.125 -1.27278 0.943444
Q2FXE7   3 0.375 -1.27278 0.943444
Q2G0J6   1 0.125 -1.27278 0.943444
Q2FUU4   10 1.25 0.903563 0.161558
Q2FVJ4   2 0.25 -1.27278 0.943444
Q2FZM9   1 0.125 -1.27278 0.943444
Q2FZ51   4 0.5 -1.27278 0.943444
Q2FY22   9 1.125 0.903563 0.161558
Q2G2Q1   5 0.625 -1.27278 0.943444
Q2G109   4 0.5 -1.27278 0.943444
Q2G1D6   4 0.5 -1.27278 0.943444
Q2FVC9   1 0.125 -1.27278 0.943444
Q2G2R6   10 1.25 0.903563 0.161558
Q2FZ85   4 0.5 -1.27278 0.943444
Q2FVK4   8 1 0.903563 0.161558
Q2G1V9   2 0.25 -1.27278 0.943444
Q2G2H6   1 0.125 -1.27278 0.943444
Q2FWS6   9 1.125 0.903563 0.161558
Q2FZW4   4 0.5 -1.27278 0.943444
Q2G1M3   4 0.5 -1.27278 0.943444
Q2G1M0   9 1.125 0.903563 0.161558
Q2G1Y9   8 1 0.903563 0.161558
Q2FX45   6 0.75 -1.27278 0.943444
Q2FWP8   2 0.25 -1.27278 0.943444
Q2FYP4   5 0.625 -1.27278 0.943444
Q2FYL1   3 0.375 -1.27278 0.943444
Q2G1L4   4 0.5 -1.27278 0.943444
Q2FUQ7   4 0.5 -1.27278 0.943444
Q2G247   0 0 -1.27278 0.943444
Q2FVV0   4 0.5 -1.27278 0.943444
Q2FYU6   10 1.25 0.903563 0.161558
Q2G2N6   5 0.625 -1.27278 0.943444
Q2FXC9   2 0.25 -1.27278 0.943444
Q2FX42   5 0.625 -1.27278 0.943444
Q2FX26   7 0.875 -1.27278 0.943444
Q2FWF3   1 0.125 -1.27278 0.943444
Q2FZY1   1 0.125 -1.27278 0.943444
Q2FW15   15 1.76471 0.903563 0.161558
P0A0G2   14 1.64706 0.903563 0.161558
Q2G2G5   2 0.235294 -1.27278 0.943444
Q2FY39   3 0.352941 -1.27278 0.943444
Q2G0B5   1 0.117647 -1.27278 0.943444
Q2FZI1   13 1.52941 0.903563 0.161558
Q2FUQ6   6 0.705882 -1.27278 0.943444
Q2FVR5   4 0.470588 -1.27278 0.943444
Q2G2W6   3 0.352941 -1.27278 0.943444
Q2FZR8   4 0.470588 -1.27278 0.943444
Q2FVY8   14 1.64706 0.903563 0.161558
Q2FZ60   7 0.823529 -1.27278 0.943444
Q2FV82   2 0.235294 -1.27278 0.943444
Q2FX23   5 0.588235 -1.27278 0.943444
Q2G1G3   3 0.352941 -1.27278 0.943444
P68805   4 0.470588 -1.27278 0.943444
Q2FVL0   15 1.76471 0.903563 0.161558
Q2G2J0   8 0.941176 -1.27278 0.943444
Q2FZF1   10 1.17647 0.903563 0.161558
Q2FXU9   8 0.941176 -1.27278 0.943444
Q2G1A2   16 1.88235 0.903563 0.161558
Q2G1C3   3 0.352941 -1.27278 0.943444
Q2G1D4   2 0.235294 -1.27278 0.943444
Q2G0A8   2 0.235294 -1.27278 0.943444
Q2FVC7   1 0.117647 -1.27278 0.943444
Q2G133   7 0.823529 -1.27278 0.943444
Q2FY86   10 1.17647 0.903563 0.161558
Q2FX92   14 1.64706 0.903563 0.161558
Q2FW47   1 0.117647 -1.27278 0.943444
Q2G1T9   1 0.117647 -1.27278 0.943444
Q2FVU8   4 0.470588 -1.27278 0.943444
Q2FVD7   11 1.29412 0.903563 0.161558
Q2FX55   2 0.235294 -1.27278 0.943444
Q2FVD3   6 0.705882 -1.27278 0.943444
Q2G2B5   1 0.117647 -1.27278 0.943444
Q2FWV6   3 0.352941 -1.27278 0.943444
Q2FW29   10 1.17647 0.903563 0.161558
Q2G0W6   1 0.117647 -1.27278 0.943444
Q2FVD2   3 0.352941 -1.27278 0.943444
Q2FWR8   6 0.705882 -1.27278 0.943444
Q2FXA0   7 0.823529 -1.27278 0.943444
Q2FZB4   3 0.352941 -1.27278 0.943444
Q2FX37   5 0.588235 -1.27278 0.943444
Q2FX13   1 0.117647 -1.27278 0.943444
Q2FWD8   7 0.823529 -1.27278 0.943444
Q2G108   9 1.05882 0.903563 0.161558
Q2G2V4   8 0.941176 -1.27278 0.943444
Q2FZW2   10 1.17647 0.903563 0.161558
Q2FYY4   3 0.352941 -1.27278 0.943444
Q2FYB8   3 0.352941 -1.27278 0.943444
Q2FWC2   5 0.588235 -1.27278 0.943444
Q2FYE8   8 0.941176 -1.27278 0.943444
Q2FXK5   8 0.941176 -1.27278 0.943444
Q2FWT0   6 0.705882 -1.27278 0.943444
Q2FW19   6 0.705882 -1.27278 0.943444
Q2G100   2 0.235294 -1.27278 0.943444
Q2FYY3   2 0.235294 -1.27278 0.943444
Q2FZ01   5 0.588235 -1.27278 0.943444
Q2FYY1   1 0.117647 -1.27278 0.943444
Q2G103   10 1.17647 0.903563 0.161558
Q2FV12   2 0.235294 -1.27278 0.943444
Q2FWQ1   7 0.823529 -1.27278 0.943444
Q2FYY5   3 0.352941 -1.27278 0.943444
Q2G207   3 0.352941 -1.27278 0.943444
Q2G1Y8   15 1.76471 0.903563 0.161558
Q2FWZ8   3 0.352941 -1.27278 0.943444
Q2G0Z8   5 0.588235 -1.27278 0.943444
Q2G2F7   5 0.588235 -1.27278 0.943444
Q2FYH9   3 0.352941 -1.27278 0.943444
Q2FWB7   4 0.470588 -1.27278 0.943444
Q2FYN2   12 1.33333 0.903563 0.161558
Q2FVQ6   6 0.666667 -1.27278 0.943444
Q2FWX3   3 0.333333 -1.27278 0.943444
Q2G187   1 0.111111 -1.27278 0.943444
Q2FW05   3 0.333333 -1.27278 0.943444
Q2FYC3   7 0.777778 -1.27278 0.943444
Q2FZJ2   13 1.44444 0.903563 0.161558
Q2G0D6   2 0.222222 -1.27278 0.943444
Q2FWP7   4 0.444444 -1.27278 0.943444
Q2FX31   15 1.66667 0.903563 0.161558
Q2FVZ6   1 0.111111 -1.27278 0.943444
Q2G2A2   9 1 0.903563 0.161558
Q2FWQ8   10 1.11111 0.903563 0.161558
Q2FVM9   5 0.555556 -1.27278 0.943444
Q2FYD1   17 1.88889 0.903563 0.161558
Q2FYN3   4 0.444444 -1.27278 0.943444
Q2FYI3   4 0.444444 -1.27278 0.943444
Q2G022   20 2.22222 3.07991 0.0107511
Q2G1Q3   3 0.333333 -1.27278 0.943444
Q2FX58   2 0.222222 -1.27278 0.943444
Q2G2V1   12 1.33333 0.903563 0.161558
Q2FVV5   4 0.444444 -1.27278 0.943444
Q2FZC0   12 1.33333 0.903563 0.161558
Q2FV63   18 2 3.07991 0.0107511
Q2FWG9   2 0.222222 -1.27278 0.943444
Q2FZA5   1 0.111111 -1.27278 0.943444
Q2FX60   15 1.66667 0.903563 0.161558
Q2G2I8   17 1.88889 0.903563 0.161558
Q2G2Y5   16 1.77778 0.903563 0.161558
Q2G2Y2   4 0.444444 -1.27278 0.943444
Q2FWA6   10 1.11111 0.903563 0.161558
Q2FWL8   13 1.44444 0.903563 0.161558
Q2FY95   15 1.66667 0.903563 0.161558
Q2FYC5   6 0.666667 -1.27278 0.943444
Q2FV43   2 0.222222 -1.27278 0.943444
Q2FVU0   13 1.44444 0.903563 0.161558
Q2FZG5   2 0.222222 -1.27278 0.943444
Q2G2H9   5 0.555556 -1.27278 0.943444
Q2G1D1   11 1.22222 0.903563 0.161558
Q2FWU7   15 1.66667 0.903563 0.161558
P60647   4 0.444444 -1.27278 0.943444
Q2FUR7   5 0.555556 -1.27278 0.943444
Q2FWQ2   20 2.22222 3.07991 0.0107511
Q2G2M4   5 0.555556 -1.27278 0.943444
Q2G104   4 0.444444 -1.27278 0.943444
Q2FX76   3 0.333333 -1.27278 0.943444
Q2G2Q4   8 0.888889 -1.27278 0.943444
Q2FXQ1   4 0.444444 -1.27278 0.943444
Q2FX80   1 0.111111 -1.27278 0.943444
Q2FZN6   14 1.55556 0.903563 0.161558
Q2G009   13 1.44444 0.903563 0.161558
Q2G021   5 0.555556 -1.27278 0.943444
Q2FWH0   22 2.44444 3.07991 0.0107511
Q2FXQ0   11 1.22222 0.903563 0.161558
Q2FX64   4 0.444444 -1.27278 0.943444
Q2FY98   3 0.333333 -1.27278 0.943444
Q2FWK5   21 2.33333 3.07991 0.0107511
Q2FYK1   2 0.222222 -1.27278 0.943444
Q2FXF0   3 0.333333 -1.27278 0.943444
Q2FY70   13 1.44444 0.903563 0.161558
Q2G114   14 1.55556 0.903563 0.161558
Q2FX38   2 0.222222 -1.27278 0.943444
Q2FUP9   3 0.333333 -1.27278 0.943444
Q2FVV3   3 0.333333 -1.27278 0.943444
Q2G113   22 2.44444 3.07991 0.0107511
Q2FWB2   11 1.22222 0.903563 0.161558
Q2FWT6   4 0.444444 -1.27278 0.943444
Q2FW28   16 1.77778 0.903563 0.161558
Q2FUQ9   10 1.11111 0.903563 0.161558
Q2FY00   5 0.555556 -1.27278 0.943444
Q2G040   5 0.555556 -1.27278 0.943444
Q2FX35   16 1.77778 0.903563 0.161558
Q2FYW9   15 1.57895 0.903563 0.161558
Q2G2N8   4 0.421053 -1.27278 0.943444
Q2G1V7   11 1.15789 0.903563 0.161558
Q2G0C3   5 0.526316 -1.27278 0.943444
Q2FVW0   4 0.421053 -1.27278 0.943444
Q2FUS4   14 1.47368 0.903563 0.161558
Q2FVP6   2 0.210526 -1.27278 0.943444
Q2FZK1   3 0.315789 -1.27278 0.943444
Q2FXY2   16 1.68421 0.903563 0.161558
Q2FYX3   24 2.52632 3.07991 0.0107511
Q2FZ86   14 1.47368 0.903563 0.161558
Q2FUV7   6 0.631579 -1.27278 0.943444
Q2FX70   13 1.36842 0.903563 0.161558
Q2G1Y1   8 0.842105 -1.27278 0.943444
Q2FVT9   4 0.421053 -1.27278 0.943444
Q2G2K3   11 1.15789 0.903563 0.161558
P72358   3 0.315789 -1.27278 0.943444
Q2G192   5 0.526316 -1.27278 0.943444
Q2FYX6   21 2.21053 3.07991 0.0107511
Q2FXW0   4 0.421053 -1.27278 0.943444
Q2G202   4 0.421053 -1.27278 0.943444
Q2FYW7   13 1.36842 0.903563 0.161558
Q2G2M0   10 1.05263 0.903563 0.161558
Q2FXT7   15 1.57895 0.903563 0.161558
Q2FX59   19 2 3.07991 0.0107511
Q2G0X2   7 0.736842 -1.27278 0.943444
Q2FWR6   23 2.42105 3.07991 0.0107511
Q2FW22   16 1.68421 0.903563 0.161558
Q2FZH4   18 1.89474 0.903563 0.161558
Q2FYZ1   16 1.68421 0.903563 0.161558
Q2G2W7   14 1.47368 0.903563 0.161558
Q2G2I4   16 1.68421 0.903563 0.161558
Q2FZP5   21 2.21053 3.07991 0.0107511
Q2FWQ7   16 1.68421 0.903563 0.161558
Q2G1W9   13 1.36842 0.903563 0.161558
Q2FWF7   19 2 3.07991 0.0107511
Q2FYM9   23 2.42105 3.07991 0.0107511
Q2FXV0   13 1.36842 0.903563 0.161558
Q2FWW2   18 1.89474 0.903563 0.161558
Q2FVS2   6 0.631579 -1.27278 0.943444
Q2G007   13 1.36842 0.903563 0.161558
Q2FYA7   24 2.52632 3.07991 0.0107511
Q2G0K0   13 1.36842 0.903563 0.161558
Q2FXS9   23 2.42105 3.07991 0.0107511
Q2G249   19 2 3.07991 0.0107511
Q2G008   26 2.73684 3.07991 0.0107511
Q2FZD5   4 0.421053 -1.27278 0.943444
Q2FZG0   6 0.631579 -1.27278 0.943444
Q2FX28   11 1.15789 0.903563 0.161558
Q2FXI4   21 2.21053 3.07991 0.0107511
Q2G176   5 0.526316 -1.27278 0.943444
Q2G116   20 2.10526 3.07991 0.0107511
Q2FXF2   6 0.631579 -1.27278 0.943444
Q2G260   13 1.36842 0.903563 0.161558
Q2G213   5 0.526316 -1.27278 0.943444
Q2G173   8 0.842105 -1.27278 0.943444
Q2FV71   19 2 3.07991 0.0107511
Q2FWY8   7 0.736842 -1.27278 0.943444
Q2FWN3   14 1.47368 0.903563 0.161558
Q2FYD4   19 2 3.07991 0.0107511
Q2FVQ2   15 1.57895 0.903563 0.161558
Q2FVK0   14 1.47368 0.903563 0.161558
Q2G285   14 1.47368 0.903563 0.161558
Q2FZH6   25 2.63158 3.07991 0.0107511
Q2FZX1   4 0.421053 -1.27278 0.943444
Q2FZ83   1 0.105263 -1.27278 0.943444
Q2G0S9   19 2 3.07991 0.0107511
Q2FZH7   7 0.736842 -1.27278 0.943444
Q2FZT3   10 1.05263 0.903563 0.161558
Q2FX57   18 1.8 0.903563 0.161558
Q2G0B9   23 2.3 3.07991 0.0107511
Q2FY28   23 2.3 3.07991 0.0107511
Q2G0R5   25 2.5 3.07991 0.0107511
Q2FZG8   16 1.6 0.903563 0.161558
Q2G1X1   23 2.3 3.07991 0.0107511
Q2FX93   6 0.6 -1.27278 0.943444
Q2FYU5   8 0.8 -1.27278 0.943444
Q2FWR9   11 1.1 0.903563 0.161558
Q2FWS0   36 3.6 5.25625 0.000662855
Q2G0P4   5 0.5 -1.27278 0.943444
Q2FX50   7 0.7 -1.27278 0.943444
Q2FZV0   19 1.9 0.903563 0.161558
Q2G0S5   20 2 3.07991 0.0107511
Q2FY25   4 0.4 -1.27278 0.943444
Q2FXG6   5 0.5 -1.27278 0.943444
Q2FZJ7   20 2 3.07991 0.0107511
Q2G0U7   23 2.3 3.07991 0.0107511
Q2FZV2   10 1 0.903563 0.161558
Q2FWT8   22 2.2 3.07991 0.0107511
Q2G0D1   18 1.8 0.903563 0.161558
Q2FVW5   9 0.9 -1.27278 0.943444
Q2FY97   14 1.4 0.903563 0.161558
Q2FXF3   16 1.6 0.903563 0.161558
Q2G063   6 0.6 -1.27278 0.943444
Q2G0U5   7 0.7 -1.27278 0.943444
Q2G2B1   19 1.9 0.903563 0.161558
Q2FVE3   6 0.6 -1.27278 0.943444
Q2FZW1   18 1.8 0.903563 0.161558
Q2FYK2   32 3.2 5.25625 0.000662855
Q2FXW2   24 2.4 3.07991 0.0107511
Q9F0R1   16 1.6 0.903563 0.161558
Q2FZG3   9 0.9 -1.27278 0.943444
Q2G2K0   27 2.7 3.07991 0.0107511
Q2FVN4   19 1.9 0.903563 0.161558
Q2FYV0   21 2.1 3.07991 0.0107511
Q2G0A5   4 0.4 -1.27278 0.943444
Q2FZ03   25 2.5 3.07991 0.0107511
Q2G1I8   16 1.6 0.903563 0.161558
Q2FYX8   28 2.8 3.07991 0.0107511
Q2FV18   7 0.7 -1.27278 0.943444
Q2FYI7   26 2.6 3.07991 0.0107511
Q2G0K1   22 2.2 3.07991 0.0107511
Q2G2U9   17 1.7 0.903563 0.161558
Q2FW31   17 1.7 0.903563 0.161558
Q2FVB5   11 1.1 0.903563 0.161558
Q2FVI8   5 0.5 -1.27278 0.943444
Q2FZT0   14 1.4 0.903563 0.161558
P48860   18 1.8 0.903563 0.161558
Q2FYC1   19 1.9 0.903563 0.161558
Q2G286   27 2.7 3.07991 0.0107511
Q2FXD3   20 2 3.07991 0.0107511
Q2G027   4 0.4 -1.27278 0.943444
Q2G0T4   8 0.8 -1.27278 0.943444
Q2FZJ5   10 1 0.903563 0.161558
Q2FW10   7 0.7 -1.27278 0.943444
Q2FY91   10 1 0.903563 0.161558
Q2FVP0   23 2.3 3.07991 0.0107511
P60070   16 1.6 0.903563 0.161558
Q2FWU1   9 0.9 -1.27278 0.943444
Q2FYA3   8 0.8 -1.27278 0.943444
Q2G0V8   6 0.6 -1.27278 0.943444
Q2G0Z2   11 1.1 0.903563 0.161558
Q2FZ47   6 0.6 -1.27278 0.943444
Q2G0V9   5 0.5 -1.27278 0.943444
Q2FZE2   22 2.2 3.07991 0.0107511
Q2FWB0   15 1.5 0.903563 0.161558
Q2G1J1   6 0.6 -1.27278 0.943444
Q2FYQ1   4 0.4 -1.27278 0.943444
Q2FZ45   16 1.6 0.903563 0.161558
Q2FYW5   14 1.4 0.903563 0.161558
Q2G1A0   6 0.6 -1.27278 0.943444
Q2FZB9   6 0.6 -1.27278 0.943444
Q2FZX2   20 2 3.07991 0.0107511
Q2FZY4   18 1.8 0.903563 0.161558
Q2FW56   3 0.3 -1.27278 0.943444
P0A0G6   16 1.6 0.903563 0.161558
Q2FW80   6 0.6 -1.27278 0.943444
Q2G2S4   19 1.9 0.903563 0.161558
Q2G2H0   15 1.5 0.903563 0.161558
Q2G2E1   5 0.5 -1.27278 0.943444
Q2G0I5   20 2 3.07991 0.0107511
Q2FWW6   13 1.3 0.903563 0.161558
Q2G112   18 1.8 0.903563 0.161558
Q2G214   8 0.8 -1.27278 0.943444
Q2FYG2   12 1.2 0.903563 0.161558
Q2G0J5   4 0.4 -1.27278 0.943444
Q2FX27   12 1.2 0.903563 0.161558
Q2FWV5   20 2 3.07991 0.0107511
Q2FX40   35 3.5 5.25625 0.000662855
Q2FZM5   4 0.4 -1.27278 0.943444
Q2FXH8   5 0.5 -1.27278 0.943444
Q2FWS5   9 0.9 -1.27278 0.943444
Q2FW13   27 2.57143 3.07991 0.0107511
Q2FY93   17 1.61905 0.903563 0.161558
Q2FZM8   35 3.33333 5.25625 0.000662855
Q2FZV4   30 2.85714 3.07991 0.0107511
Q2FVD4   21 2 3.07991 0.0107511
Q2G0J3   9 0.857143 -1.27278 0.943444
Q2FX61   34 3.2381 5.25625 0.000662855
Q2FVD6   17 1.61905 0.903563 0.161558
Q2FYY7   17 1.61905 0.903563 0.161558
Q2G0W0   19 1.80952 0.903563 0.161558
Q2FXF7   19 1.80952 0.903563 0.161558
Q2G191   6 0.571429 -1.27278 0.943444
Q2FYT5   13 1.2381 0.903563 0.161558
Q2G1P0   7 0.666667 -1.27278 0.943444
Q2FVF8   28 2.66667 3.07991 0.0107511
Q2G0Y1   7 0.666667 -1.27278 0.943444
Q2FZD2   24 2.28571 3.07991 0.0107511
Q2FZ59   15 1.42857 0.903563 0.161558
Q2G2G1   5 0.47619 -1.27278 0.943444
Q2G0F9   35 3.33333 5.25625 0.000662855
Q2G1J2   21 2 3.07991 0.0107511
Q2G0Q6   21 2 3.07991 0.0107511
Q2FYX0   33 3.14286 5.25625 0.000662855
Q2FZU8   16 1.52381 0.903563 0.161558
Q2G267   9 0.857143 -1.27278 0.943444
Q2G174   22 2.09524 3.07991 0.0107511
Q2FWC3   19 1.80952 0.903563 0.161558
Q2FVN6   20 1.90476 0.903563 0.161558
Q2G2D1   20 1.90476 0.903563 0.161558
Q2FZK9   17 1.61905 0.903563 0.161558
Q2G2C9   25 2.38095 3.07991 0.0107511
Q2G2V8   19 1.80952 0.903563 0.161558
Q2FVL6   23 2.19048 3.07991 0.0107511
Q2FY45   5 0.47619 -1.27278 0.943444
Q2G2R7   36 3.42857 5.25625 0.000662855
Q2FWD5   13 1.2381 0.903563 0.161558
Q2FWT3   7 0.666667 -1.27278 0.943444
Q2FY92   29 2.7619 3.07991 0.0107511
Q2FZM2   10 0.952381 -1.27278 0.943444
Q2G2F0   21 2 3.07991 0.0107511
Q2FW30   10 0.952381 -1.27278 0.943444
Q2FZV9   16 1.52381 0.903563 0.161558
Q2FVA6   24 2.28571 3.07991 0.0107511
Q2G229   27 2.57143 3.07991 0.0107511
Q2FZZ3   21 2 3.07991 0.0107511
Q2G2F4   5 0.47619 -1.27278 0.943444
Q2FVA7   16 1.52381 0.903563 0.161558
Q2G0R3   18 1.71429 0.903563 0.161558
Q2G1R1   25 2.38095 3.07991 0.0107511
Q2FZ79   17 1.61905 0.903563 0.161558
Q2FZ12   5 0.47619 -1.27278 0.943444
Q2FX39   10 0.952381 -1.27278 0.943444
Q2G186   21 2 3.07991 0.0107511
Q2FXE5   5 0.47619 -1.27278 0.943444
Q2G0A1   16 1.52381 0.903563 0.161558
Q2G0E7   5 0.47619 -1.27278 0.943444
Q2G2V7   5 0.47619 -1.27278 0.943444
Q2FYA6   32 3.04762 5.25625 0.000662855
Q2G276   26 2.47619 3.07991 0.0107511
Q2G070   21 2 3.07991 0.0107511
Q2FVZ1   10 0.952381 -1.27278 0.943444
Q2FW84   13 1.2381 0.903563 0.161558
Q2FVY9   16 1.52381 0.903563 0.161558
Q2FVD9   16 1.52381 0.903563 0.161558
Q2G1T2   19 1.80952 0.903563 0.161558
Q2G0I3   15 1.42857 0.903563 0.161558
Q2G0E8   16 1.52381 0.903563 0.161558
Q2FW08   17 1.61905 0.903563 0.161558
Q2FVD8   17 1.61905 0.903563 0.161558
Q2FXF5   14 1.33333 0.903563 0.161558
Q2FXW1   24 2.28571 3.07991 0.0107511
Q2FW79   17 1.61905 0.903563 0.161558
Q2G2G0   35 3.33333 5.25625 0.000662855
P48940   11 1.04762 0.903563 0.161558
Q2FYL6   7 0.666667 -1.27278 0.943444
Q2FZV8   31 2.95238 3.07991 0.0107511
Q2FYM5   15 1.42857 0.903563 0.161558
Q2G2B6   17 1.61905 0.903563 0.161558
Q2G1L2   7 0.666667 -1.27278 0.943444
Q2G1V5   5 0.47619 -1.27278 0.943444
Q2FXT0   17 1.61905 0.903563 0.161558
Q2FY02   18 1.71429 0.903563 0.161558
Q2FWQ4   6 0.571429 -1.27278 0.943444
Q2FYG4   6 0.571429 -1.27278 0.943444
Q2FW11   17 1.61905 0.903563 0.161558
Q2G257   15 1.36364 0.903563 0.161558
Q2FWJ6   21 1.90909 0.903563 0.161558
Q2FXS8   27 2.45455 3.07991 0.0107511
Q2FX12   17 1.54545 0.903563 0.161558
Q2FYF1   11 1 0.903563 0.161558
Q2G2E8   9 0.818182 -1.27278 0.943444
Q2FXE6   6 0.545455 -1.27278 0.943444
Q2G2C0   5 0.454545 -1.27278 0.943444
Q2G1V6   6 0.545455 -1.27278 0.943444
Q2FWZ4   20 1.81818 0.903563 0.161558
Q2G2V0   5 0.454545 -1.27278 0.943444
Q9ZAH6   29 2.63636 3.07991 0.0107511
Q2FVU2   31 2.81818 3.07991 0.0107511
Q2FWI8   28 2.54545 3.07991 0.0107511
P0A0H0   15 1.36364 0.903563 0.161558
Q2G0C1   26 2.36364 3.07991 0.0107511
Q2FXH3   16 1.45455 0.903563 0.161558
Q2FXI6   24 2.18182 3.07991 0.0107511
Q2G1X5   22 2 3.07991 0.0107511
Q2FV08   16 1.45455 0.903563 0.161558
Q2FWT7   19 1.72727 0.903563 0.161558
Q2G210   17 1.54545 0.903563 0.161558
Q2FW66   17 1.54545 0.903563 0.161558
Q2FWD0   18 1.63636 0.903563 0.161558
Q2FUQ1   17 1.54545 0.903563 0.161558
Q2FVI6   6 0.545455 -1.27278 0.943444
Q2FWM7   6 0.545455 -1.27278 0.943444
Q2FVN2   29 2.63636 3.07991 0.0107511
Q2FWR2   23 2.09091 3.07991 0.0107511
Q2FYH4   6 0.545455 -1.27278 0.943444
Q2FYM8   3 0.272727 -1.27278 0.943444
Q9RFJ6   14 1.27273 0.903563 0.161558
Q2FZ42   14 1.27273 0.903563 0.161558
Q2FVX9   19 1.72727 0.903563 0.161558
Q2G066   22 2 3.07991 0.0107511
Q2FVM3   14 1.27273 0.903563 0.161558
Q2FWT1   20 1.81818 0.903563 0.161558
Q2FZB8   13 1.18182 0.903563 0.161558
Q2FUQ8   5 0.454545 -1.27278 0.943444
Q2G2I7   27 2.45455 3.07991 0.0107511
Q2FVF7   12 1.09091 0.903563 0.161558
Q2FV52   14 1.27273 0.903563 0.161558
Q2FWE3   15 1.36364 0.903563 0.161558
Q2G144   12 1.09091 0.903563 0.161558
Q2FXZ1   19 1.72727 0.903563 0.161558
Q2FX34   23 2.09091 3.07991 0.0107511
Q2FWV4   33 3 5.25625 0.000662855
Q2FZ11   10 0.909091 -1.27278 0.943444
Q2G141   11 1 0.903563 0.161558
Q2FWF5   31 2.81818 3.07991 0.0107511
Q2FV34   22 2 3.07991 0.0107511
Q2FWQ0   28 2.54545 3.07991 0.0107511
Q2FV88   26 2.36364 3.07991 0.0107511
Q2G2P0   20 1.81818 0.903563 0.161558
Q2FYW8   32 2.90909 3.07991 0.0107511
Q2G1W1   31 2.81818 3.07991 0.0107511
Q2FVC2   32 2.90909 3.07991 0.0107511
Q2G0D3   6 0.545455 -1.27278 0.943444
Q2FV89   24 2.18182 3.07991 0.0107511
Q2G1U2   22 2 3.07991 0.0107511
Q2FX32   12 1.09091 0.903563 0.161558
Q2FXS7   12 1.09091 0.903563 0.161558
Q2FVX1   8 0.727273 -1.27278 0.943444
Q2FVE0   6 0.545455 -1.27278 0.943444
Q2G270   39 3.54545 5.25625 0.000662855
Q9EYW6   38 3.45455 5.25625 0.000662855
Q2FVB8   7 0.636364 -1.27278 0.943444
Q2FZT9   7 0.636364 -1.27278 0.943444
Q2G298   37 3.36364 5.25625 0.000662855
Q2FX49   11 1 0.903563 0.161558
Q2G0Z0   20 1.81818 0.903563 0.161558
Q2FW39   28 2.54545 3.07991 0.0107511
Q2G252   13 1.18182 0.903563 0.161558
Q2G0A3   26 2.36364 3.07991 0.0107511
Q2FYJ7   23 2.09091 3.07991 0.0107511
Q2FWT2   11 1 0.903563 0.161558
Q2FWQ5   17 1.54545 0.903563 0.161558
Q2G2J7   18 1.63636 0.903563 0.161558
Q2FY75   6 0.545455 -1.27278 0.943444
Q2G106   23 2.09091 3.07991 0.0107511
Q2FVY3   21 1.90909 0.903563 0.161558
Q2FVP9   14 1.27273 0.903563 0.161558
Q2FW42   17 1.54545 0.903563 0.161558
Q2FUV9   32 2.90909 3.07991 0.0107511
Q2FVR7   30 2.72727 3.07991 0.0107511
Q2FZN1   30 2.72727 3.07991 0.0107511
Q2G2Q7   23 2 3.07991 0.0107511
Q2G150   22 1.91304 0.903563 0.161558
Q2G081   25 2.17391 3.07991 0.0107511
Q2FV45   31 2.69565 3.07991 0.0107511
Q2FX02   41 3.56522 5.25625 0.000662855
P0A0Q4   14 1.21739 0.903563 0.161558
Q2G0L9   23 2 3.07991 0.0107511
Q2FY04   26 2.26087 3.07991 0.0107511
Q2FV48   6 0.521739 -1.27278 0.943444
Q2FW64   22 1.91304 0.903563 0.161558
Q2FX63   14 1.21739 0.903563 0.161558
Q2G1T3   25 2.17391 3.07991 0.0107511
Q2G0K9   19 1.65217 0.903563 0.161558
Q2FZ00   16 1.3913 0.903563 0.161558
Q2FVL9   40 3.47826 5.25625 0.000662855
Q2FW33   22 1.91304 0.903563 0.161558
Q2FWT9   24 2.08696 3.07991 0.0107511
Q2FZF7   20 1.73913 0.903563 0.161558
Q2FWL1   31 2.69565 3.07991 0.0107511
Q2FYS7   34 2.95652 3.07991 0.0107511
Q2FZX3   32 2.78261 3.07991 0.0107511
Q2FXR0   6 0.521739 -1.27278 0.943444
Q2G2I9   24 2.08696 3.07991 0.0107511
Q2FWN1   5 0.434783 -1.27278 0.943444
Q2G297   8 0.695652 -1.27278 0.943444
Q2FVA0   7 0.608696 -1.27278 0.943444
Q2FXX0   22 1.91304 0.903563 0.161558
Q2G2P4   18 1.56522 0.903563 0.161558
Q2G0P8   23 2 3.07991 0.0107511
Q2FVN3   16 1.3913 0.903563 0.161558
Q2FXK7   38 3.30435 5.25625 0.000662855
Q2FZF8   23 2 3.07991 0.0107511
Q2FWR0   25 2.17391 3.07991 0.0107511
Q2FXL2   7 0.608696 -1.27278 0.943444
Q2FWA9   11 0.956522 -1.27278 0.943444
Q2G282   28 2.43478 3.07991 0.0107511
Q9RQQ0   7 0.608696 -1.27278 0.943444
Q2FXD7   20 1.73913 0.903563 0.161558
Q2FUY4   15 1.30435 0.903563 0.161558
Q2G2W4   7 0.608696 -1.27278 0.943444
Q2FZF5   22 1.91304 0.903563 0.161558
Q2FY42   19 1.65217 0.903563 0.161558
Q2FUS3   16 1.3913 0.903563 0.161558
Q2G2E7   6 0.521739 -1.27278 0.943444
Q2G0S6   23 2 3.07991 0.0107511
Q2G0C2   9 0.782609 -1.27278 0.943444
Q2FWF8   14 1.21739 0.903563 0.161558
Q2G000   25 2.17391 3.07991 0.0107511
Q2FWX2   31 2.69565 3.07991 0.0107511
Q2FZS2   24 2.08696 3.07991 0.0107511
Q2FW16   20 1.73913 0.903563 0.161558
Q2FZI2   7 0.608696 -1.27278 0.943444
Q2G1Q5   9 0.782609 -1.27278 0.943444
Q2G1A5   23 2 3.07991 0.0107511
Q2G0P7   9 0.782609 -1.27278 0.943444
Q2FWV3   23 2 3.07991 0.0107511
Q2FW51   27 2.34783 3.07991 0.0107511
Q2FVI4   43 3.73913 5.25625 0.000662855
Q2FVN7   42 3.65217 5.25625 0.000662855
Q2FWP9   34 2.95652 3.07991 0.0107511
Q2FXT2   22 1.91304 0.903563 0.161558
P0A0F4   21 1.82609 0.903563 0.161558
Q2G126   31 2.69565 3.07991 0.0107511
Q2FW82   6 0.521739 -1.27278 0.943444
Q2FY44   21 1.82609 0.903563 0.161558
Q2G0N9   32 2.78261 3.07991 0.0107511
Q2G0Z9   5 0.434783 -1.27278 0.943444
Q2FV81   35 3.04348 5.25625 0.000662855
Q2FYC4   11 0.956522 -1.27278 0.943444
Q2G178   23 2 3.07991 0.0107511
Q2G079   16 1.3913 0.903563 0.161558
Q2G2B7   23 2 3.07991 0.0107511
Q2FVF5   35 3.04348 5.25625 0.000662855
Q2G2W2   17 1.47826 0.903563 0.161558
Q2G1I2   22 1.91304 0.903563 0.161558
Q2G245   4 0.347826 -1.27278 0.943444
Q2G1H7   14 1.16667 0.903563 0.161558
Q2FWF1   23 1.91667 0.903563 0.161558
Q2FZZ9   26 2.16667 3.07991 0.0107511
Q2G1W3   23 1.91667 0.903563 0.161558
Q2G204   29 2.41667 3.07991 0.0107511
Q2G1H1   17 1.41667 0.903563 0.161558
Q2FXK3   26 2.16667 3.07991 0.0107511
Q2G2H8   16 1.33333 0.903563 0.161558
Q2FZP9   41 3.41667 5.25625 0.000662855
Q2FWI2   32 2.66667 3.07991 0.0107511
Q2FYZ6   7 0.583333 -1.27278 0.943444
Q2FXS1   7 0.583333 -1.27278 0.943444
Q2G200   53 4.41667 7.4326 4.06742e-05
Q2G2L5   5 0.416667 -1.27278 0.943444
Q2FY73   38 3.16667 5.25625 0.000662855
Q2G177   6 0.5 -1.27278 0.943444
Q2G2F9   11 0.916667 -1.27278 0.943444
Q2FV27   23 1.91667 0.903563 0.161558
Q2FZ56   33 2.75 3.07991 0.0107511
Q2FVF3   6 0.5 -1.27278 0.943444
Q2G0B6   18 1.5 0.903563 0.161558
Q2G2S5   32 2.66667 3.07991 0.0107511
Q2FW68   19 1.58333 0.903563 0.161558
Q2FWX7   15 1.25 0.903563 0.161558
Q2FWB6   24 2 3.07991 0.0107511
Q2FXA9   48 4 7.4326 4.06742e-05
Q2FXP3   19 1.58333 0.903563 0.161558
Q2FUX5   26 2.16667 3.07991 0.0107511
Q2FZZ4   15 1.25 0.903563 0.161558
Q2FX98   21 1.75 0.903563 0.161558
Q2FV23   34 2.83333 3.07991 0.0107511
Q2FUR1   9 0.75 -1.27278 0.943444
Q2FY49   22 1.83333 0.903563 0.161558
Q2G017   36 3 5.25625 0.000662855
Q2G2K9   16 1.33333 0.903563 0.161558
Q2G2N9   29 2.41667 3.07991 0.0107511
Q2G0E9   7 0.583333 -1.27278 0.943444
Q2FY19   32 2.66667 3.07991 0.0107511
Q2G1E3   11 0.916667 -1.27278 0.943444
Q2FW17   24 2 3.07991 0.0107511
Q2FWK9   28 2.33333 3.07991 0.0107511
Q2G2Q6   25 2.08333 3.07991 0.0107511
Q2G2Q5   24 2 3.07991 0.0107511
Q2G1U9   52 4.33333 7.4326 4.06742e-05
Q2G299   16 1.33333 0.903563 0.161558
Q2FX75   27 2.25 3.07991 0.0107511
Q2G058   28 2.33333 3.07991 0.0107511
Q2G0E3   18 1.5 0.903563 0.161558
Q2FYK0   12 1 0.903563 0.161558
Q2G2K6   17 1.41667 0.903563 0.161558
Q2FYN0   31 2.58333 3.07991 0.0107511
Q2FVK7   9 0.75 -1.27278 0.943444
Q2FX15   27 2.25 3.07991 0.0107511
Q2FVN9   6 0.5 -1.27278 0.943444
Q2FWX0   8 0.666667 -1.27278 0.943444
Q2G143   27 2.25 3.07991 0.0107511
Q2G0C7   48 4 7.4326 4.06742e-05
Q2G0K6   21 1.75 0.903563 0.161558
Q2FZZ1   7 0.583333 -1.27278 0.943444
Q2FV13   46 3.83333 5.25625 0.000662855
Q2G128   10 0.833333 -1.27278 0.943444
Q2FXU2   26 2.16667 3.07991 0.0107511
Q2G2R4   17 1.41667 0.903563 0.161558
Q2FXM1   19 1.58333 0.903563 0.161558
Q8KQR1   37 3.08333 5.25625 0.000662855
Q2G2Q9   25 2.08333 3.07991 0.0107511
Q2FVG9   7 0.583333 -1.27278 0.943444
Q2FV56   5 0.416667 -1.27278 0.943444
Q2FWG7   6 0.48 -1.27278 0.943444
Q2G0T1   19 1.52 0.903563 0.161558
Q2FXB9   7 0.56 -1.27278 0.943444
Q2FZP3   13 1.04 0.903563 0.161558
Q2FZQ2   7 0.56 -1.27278 0.943444
Q2FXS4   36 2.88 3.07991 0.0107511
Q2FZ21   23 1.84 0.903563 0.161558
Q2G2X2   20 1.6 0.903563 0.161558
Q2FZF6   23 1.84 0.903563 0.161558
Q2FYA0   33 2.64 3.07991 0.0107511
Q2G2A9   6 0.48 -1.27278 0.943444
Q2FYB9   30 2.4 3.07991 0.0107511
Q2FYI4   23 1.84 0.903563 0.161558
Q2FYL4   34 2.72 3.07991 0.0107511
Q2G1T0   9 0.72 -1.27278 0.943444
Q2FXW7   32 2.56 3.07991 0.0107511
Q2FZA1   38 3.04 5.25625 0.000662855
Q2FY76   15 1.2 0.903563 0.161558
Q2FZ97   53 4.24 7.4326 4.06742e-05
Q2G1I4   8 0.64 -1.27278 0.943444
Q2FYQ6   6 0.48 -1.27278 0.943444
Q2FXL6   22 1.76 0.903563 0.161558
Q2G2G6   3 0.24 -1.27278 0.943444
Q2FVH1   6 0.48 -1.27278 0.943444
Q2FYA8   31 2.48 3.07991 0.0107511
Q2G2M5   31 2.48 3.07991 0.0107511
Q2FV99   35 2.8 3.07991 0.0107511
Q2G105   25 2 3.07991 0.0107511
Q2FW23   26 2.08 3.07991 0.0107511
Q2G012   23 1.84 0.903563 0.161558
Q2G2V5   35 2.8 3.07991 0.0107511
Q2FW07   24 1.92 0.903563 0.161558
Q2G0F2   40 3.2 5.25625 0.000662855
Q2FZC9   8 0.64 -1.27278 0.943444
Q2FXE9   7 0.56 -1.27278 0.943444
Q2FV47   31 2.48 3.07991 0.0107511
Q2G2Q8   30 2.4 3.07991 0.0107511
Q2FYE7   15 1.2 0.903563 0.161558
Q2FUT3   11 0.88 -1.27278 0.943444
Q2G068   35 2.8 3.07991 0.0107511
Q2G2D3   24 1.92 0.903563 0.161558
Q2FYK4   24 1.92 0.903563 0.161558
Q2FX36   32 2.56 3.07991 0.0107511
Q2G0A4   7 0.56 -1.27278 0.943444
Q2G080   7 0.56 -1.27278 0.943444
Q2FUT1   19 1.52 0.903563 0.161558
Q2FYH3   26 2.08 3.07991 0.0107511
Q2FXA7   20 1.6 0.903563 0.161558
Q2G2Y6   39 3.12 5.25625 0.000662855
Q2FY55   26 2.08 3.07991 0.0107511
Q2FY61   28 2.24 3.07991 0.0107511
Q2G0E2   38 3.04 5.25625 0.000662855
Q2FVY1   19 1.52 0.903563 0.161558
Q2FUV1   26 2.08 3.07991 0.0107511
Q2FUS9   40 3.2 5.25625 0.000662855
Q2G1A1   33 2.64 3.07991 0.0107511
P60639   7 0.56 -1.27278 0.943444
Q2FZE9   33 2.64 3.07991 0.0107511
Q2G1I9   12 0.96 -1.27278 0.943444
Q2FWN0   26 2.08 3.07991 0.0107511
Q2FZE3   44 3.52 5.25625 0.000662855
Q93Q23   7 0.56 -1.27278 0.943444
Q2FWE9   25 2 3.07991 0.0107511
Q2FUS1   8 0.64 -1.27278 0.943444
Q2FVM5   28 2.24 3.07991 0.0107511
Q2G2N7   9 0.72 -1.27278 0.943444
Q2FWG0   6 0.48 -1.27278 0.943444
Q2FXV7   5 0.4 -1.27278 0.943444
Q2FW69   7 0.56 -1.27278 0.943444
P0A0F8   18 1.44 0.903563 0.161558
Q2G055   19 1.52 0.903563 0.161558
Q2FV37   7 0.56 -1.27278 0.943444
Q2G225   6 0.48 -1.27278 0.943444
Q2FXG2   15 1.2 0.903563 0.161558
Q2FY87   28 2.24 3.07991 0.0107511
Q2FWR7   35 2.8 3.07991 0.0107511
Q2G1U6   21 1.68 0.903563 0.161558
Q2G006   46 3.68 5.25625 0.000662855
Q2G2I6   7 0.538462 -1.27278 0.943444
Q2FWS1   32 2.46154 3.07991 0.0107511
Q2FYF5   21 1.61538 0.903563 0.161558
Q2G0F1   10 0.769231 -1.27278 0.943444
Q2G0J2   17 1.30769 0.903563 0.161558
Q2FXE3   30 2.30769 3.07991 0.0107511
Q2FYV8   32 2.46154 3.07991 0.0107511
Q2G1X6   22 1.69231 0.903563 0.161558
Q2FUP5   18 1.38462 0.903563 0.161558
Q2G1A4   8 0.615385 -1.27278 0.943444
Q2G0H9   31 2.38462 3.07991 0.0107511
Q2G0M0   23 1.76923 0.903563 0.161558
Q2FYK6   35 2.69231 3.07991 0.0107511
Q2G023   41 3.15385 5.25625 0.000662855
Q2G0G2   36 2.76923 3.07991 0.0107511
Q2FXC0   32 2.46154 3.07991 0.0107511
Q2FXF1   30 2.30769 3.07991 0.0107511
Q2FW00   7 0.538462 -1.27278 0.943444
Q2G1E7   6 0.461538 -1.27278 0.943444
Q2FWE7   16 1.23077 0.903563 0.161558
Q2FY32   22 1.69231 0.903563 0.161558
Q2FUU0   21 1.61538 0.903563 0.161558
Q2FVU5   25 1.92308 0.903563 0.161558
Q2G062   17 1.30769 0.903563 0.161558
Q2FV26   15 1.15385 0.903563 0.161558
Q2FW97   25 1.92308 0.903563 0.161558
Q2FZY8   9 0.692308 -1.27278 0.943444
Q2G277   7 0.538462 -1.27278 0.943444
Q2G0V1   6 0.461538 -1.27278 0.943444
Q2FWJ3   33 2.53846 3.07991 0.0107511
Q2G2J2   30 2.30769 3.07991 0.0107511
Q2FVB0   9 0.692308 -1.27278 0.943444
Q2G278   30 2.30769 3.07991 0.0107511
Q2G107   32 2.46154 3.07991 0.0107511
P0A0M9   34 2.61538 3.07991 0.0107511
Q2G067   6 0.461538 -1.27278 0.943444
Q2FV55   29 2.23077 3.07991 0.0107511
Q2G1L3   28 2.15385 3.07991 0.0107511
Q2G2R0   18 1.38462 0.903563 0.161558
Q2G2T3   21 1.61538 0.903563 0.161558
Q2FWA8   9 0.692308 -1.27278 0.943444
Q2G056   28 2.15385 3.07991 0.0107511
Q2FWR1   21 1.61538 0.903563 0.161558
Q2FXP9   23 1.76923 0.903563 0.161558
Q2FZI4   13 1 0.903563 0.161558
Q2G2L7   28 2.15385 3.07991 0.0107511
Q2FVG1   7 0.538462 -1.27278 0.943444
Q2G1I7   45 3.46154 5.25625 0.000662855
Q2FVB6   7 0.538462 -1.27278 0.943444
Q2G001   26 2 3.07991 0.0107511
Q2FUX3   32 2.46154 3.07991 0.0107511
Q2G1Q9   19 1.46154 0.903563 0.161558
Q2G2S9   25 1.92308 0.903563 0.161558
Q2FXZ8   15 1.15385 0.903563 0.161558
Q2FZI7   24 1.84615 0.903563 0.161558
Q2FUS6   32 2.46154 3.07991 0.0107511
Q2FUZ6   27 2.07692 3.07991 0.0107511
Q2FYQ9   19 1.46154 0.903563 0.161558
Q2FYS8   36 2.76923 3.07991 0.0107511
Q2FYS6   9 0.692308 -1.27278 0.943444
Q2FZG6   27 2.07692 3.07991 0.0107511
Q2G1L9   6 0.461538 -1.27278 0.943444
Q2FXT3   26 2 3.07991 0.0107511
Q2FZN9   24 1.84615 0.903563 0.161558
Q2FW20   28 2.15385 3.07991 0.0107511
Q2G0H3   28 2.15385 3.07991 0.0107511
Q2FV98   37 2.84615 3.07991 0.0107511
Q2FXR7   12 0.923077 -1.27278 0.943444
Q2G1T4   38 2.92308 3.07991 0.0107511
Q2FW38   25 1.92308 0.903563 0.161558
Q2G2P6   12 0.923077 -1.27278 0.943444
Q2FVL7   31 2.38462 3.07991 0.0107511
Q2FVY2   32 2.46154 3.07991 0.0107511
Q2FYZ0   25 1.92308 0.903563 0.161558
Q2FYW2   8 0.615385 -1.27278 0.943444
P60643   8 0.615385 -1.27278 0.943444
Q2G265   31 2.38462 3.07991 0.0107511
Q2FV42   8 0.615385 -1.27278 0.943444
Q2FXN0   10 0.769231 -1.27278 0.943444
Q2G2D9   8 0.615385 -1.27278 0.943444
Q2FV75   27 2.07692 3.07991 0.0107511
Q2FYE0   13 1 0.903563 0.161558
Q2FX03   6 0.461538 -1.27278 0.943444
Q2FX89   17 1.30769 0.903563 0.161558
Q2FX43   43 3.30769 5.25625 0.000662855
Q2FV69   13 0.962963 -1.27278 0.943444
P72360   7 0.518519 -1.27278 0.943444
Q2FVQ1   40 2.96296 3.07991 0.0107511
Q2FYG7   26 1.92593 0.903563 0.161558
Q2G1J8   9 0.666667 -1.27278 0.943444
Q2FW77   7 0.518519 -1.27278 0.943444
Q2FWI4   30 2.22222 3.07991 0.0107511
Q2FX62   42 3.11111 5.25625 0.000662855
Q2G0U6   36 2.66667 3.07991 0.0107511
Q2G0P2   31 2.2963 3.07991 0.0107511
Q2G0B8   36 2.66667 3.07991 0.0107511
Q2FVL3   7 0.518519 -1.27278 0.943444
Q2G1K8   28 2.07407 3.07991 0.0107511
Q2G2R9   24 1.77778 0.903563 0.161558
Q2G2I3   9 0.666667 -1.27278 0.943444
Q2FY56   4 0.296296 -1.27278 0.943444
Q2G0B1   15 1.11111 0.903563 0.161558
Q2G1T1   27 2 3.07991 0.0107511
Q2FVX5   7 0.518519 -1.27278 0.943444
Q2G0H8   11 0.814815 -1.27278 0.943444
Q2FVT3   26 1.92593 0.903563 0.161558
Q2FWF6   29 2.14815 3.07991 0.0107511
Q2FWZ6   32 2.37037 3.07991 0.0107511
Q2FZ77   33 2.44444 3.07991 0.0107511
Q2G0H0   21 1.55556 0.903563 0.161558
Q2G2G7   44 3.25926 5.25625 0.000662855
Q2G117   21 1.55556 0.903563 0.161558
Q2FXG9   24 1.77778 0.903563 0.161558
Q2FWE4   37 2.74074 3.07991 0.0107511
Q2FUS0   35 2.59259 3.07991 0.0107511
Q2FWR3   14 1.03704 0.903563 0.161558
Q2FYA9   30 2.22222 3.07991 0.0107511
Q2G0Y5   30 2.22222 3.07991 0.0107511
Q2FZZ8   38 2.81481 3.07991 0.0107511
Q2G1Z6   12 0.888889 -1.27278 0.943444
Q2FX53   15 1.11111 0.903563 0.161558
Q2FZC4   33 2.44444 3.07991 0.0107511
Q2FUS5   11 0.814815 -1.27278 0.943444
Q2G1R0   7 0.518519 -1.27278 0.943444
Q2G0D5   7 0.518519 -1.27278 0.943444
Q2FY18   8 0.592593 -1.27278 0.943444
Q2FYH8   6 0.444444 -1.27278 0.943444
Q2G1F2   20 1.48148 0.903563 0.161558
Q2G0Q5   47 3.48148 5.25625 0.000662855
Q2FVR2   30 2.22222 3.07991 0.0107511
Q2FZE7   33 2.44444 3.07991 0.0107511
Q2G0I0   22 1.62963 0.903563 0.161558
Q2G0R1   25 1.85185 0.903563 0.161558
Q2G0L7   24 1.77778 0.903563 0.161558
Q2FWI1   20 1.48148 0.903563 0.161558
Q2G0F7   7 0.518519 -1.27278 0.943444
Q2FXY3   32 2.37037 3.07991 0.0107511
P0A084   33 2.44444 3.07991 0.0107511
Q2G0G5   22 1.62963 0.903563 0.161558
Q2FZE5   8 0.592593 -1.27278 0.943444
Q2G0A2   8 0.592593 -1.27278 0.943444
Q2FVE8   6 0.444444 -1.27278 0.943444
Q2G2M8   44 3.25926 5.25625 0.000662855
Q2FYH7   10 0.740741 -1.27278 0.943444
Q2FVR8   33 2.44444 3.07991 0.0107511
Q2FZU9   46 3.40741 5.25625 0.000662855
Q2FYX7   18 1.33333 0.903563 0.161558
Q2G280   34 2.51852 3.07991 0.0107511
Q2FVG5   34 2.51852 3.07991 0.0107511
Q2FWX1   35 2.59259 3.07991 0.0107511
Q2FVB3   7 0.518519 -1.27278 0.943444
Q2G2A1   36 2.66667 3.07991 0.0107511
Q2G1W7   36 2.66667 3.07991 0.0107511
Q2FW36   11 0.814815 -1.27278 0.943444
P31337   25 1.85185 0.903563 0.161558
Q2FXB8   7 0.518519 -1.27278 0.943444
Q2G2F3   47 3.48148 5.25625 0.000662855
Q2FYM7   5 0.37037 -1.27278 0.943444
Q2FYB2   35 2.59259 3.07991 0.0107511
Q2G2E2   27 1.92857 0.903563 0.161558
Q2G2G9   17 1.21429 0.903563 0.161558
Q2FVC5   40 2.85714 3.07991 0.0107511
Q2G0T3   21 1.5 0.903563 0.161558
Q2G074   6 0.428571 -1.27278 0.943444
Q2G016   43 3.07143 5.25625 0.000662855
Q2G0G4   47 3.35714 5.25625 0.000662855
Q2G2K1   33 2.35714 3.07991 0.0107511
Q2FXE1   16 1.14286 0.903563 0.161558
Q2FWD2   18 1.28571 0.903563 0.161558
Q2G1Q0   39 2.78571 3.07991 0.0107511
Q2G073   7 0.5 -1.27278 0.943444
Q2G1T7   23 1.64286 0.903563 0.161558
Q2FVI3   29 2.07143 3.07991 0.0107511
Q2FZ93   15 1.07143 0.903563 0.161558
Q2FVQ7   29 2.07143 3.07991 0.0107511
Q2G2B9   7 0.5 -1.27278 0.943444
Q2FZN5   7 0.5 -1.27278 0.943444
Q2FY72   35 2.5 3.07991 0.0107511
Q2G0A0   40 2.85714 3.07991 0.0107511
Q2FZQ8   6 0.428571 -1.27278 0.943444
Q2FXP1   22 1.57143 0.903563 0.161558
P0A0B7   34 2.42857 3.07991 0.0107511
Q2FYW0   21 1.5 0.903563 0.161558
Q2G230   23 1.64286 0.903563 0.161558
Q2G0H5   25 1.78571 0.903563 0.161558
Q2G0B7   23 1.64286 0.903563 0.161558
Q2G131   7 0.5 -1.27278 0.943444
Q2G0Y4   29 2.07143 3.07991 0.0107511
Q2G2L0   28 2 3.07991 0.0107511
Q2G101   24 1.71429 0.903563 0.161558
Q2G036   29 2.07143 3.07991 0.0107511
Q2FXN3   8 0.571429 -1.27278 0.943444
Q2FWY2   20 1.42857 0.903563 0.161558
Q2FXK6   28 2 3.07991 0.0107511
Q2G2Y3   46 3.28571 5.25625 0.000662855
Q2G1P8   35 2.5 3.07991 0.0107511
Q2G0N7   25 1.78571 0.903563 0.161558
Q2FW43   24 1.71429 0.903563 0.161558
Q2G2N4   22 1.57143 0.903563 0.161558
Q2FW59   47 3.35714 5.25625 0.000662855
Q2G1V0   8 0.571429 -1.27278 0.943444
Q2G010   27 1.92857 0.903563 0.161558
Q2FWJ4   7 0.5 -1.27278 0.943444
Q2FUR3   28 2 3.07991 0.0107511
Q2FXE4   25 1.78571 0.903563 0.161558
Q2FY36   27 1.92857 0.903563 0.161558
Q2G1Q7   44 3.14286 5.25625 0.000662855
Q2FX09   21 1.5 0.903563 0.161558
Q2G0Z1   43 3.07143 5.25625 0.000662855
Q2FWJ1   44 3.14286 5.25625 0.000662855
Q2FUT4   28 2 3.07991 0.0107511
Q2FYI1   38 2.71429 3.07991 0.0107511
Q2FXQ8   31 2.21429 3.07991 0.0107511
Q2FUZ0   29 2.07143 3.07991 0.0107511
P0A086   40 2.85714 3.07991 0.0107511
Q2FZM0   7 0.5 -1.27278 0.943444
Q2FXL3   33 2.35714 3.07991 0.0107511
Q2G2K7   8 0.571429 -1.27278 0.943444
Q2FVL1   7 0.5 -1.27278 0.943444
Q2FW21   24 1.71429 0.903563 0.161558
Q2G201   51 3.64286 5.25625 0.000662855
Q2FVV6   20 1.42857 0.903563 0.161558
Q2FV03   34 2.42857 3.07991 0.0107511
Q2G2T2   7 0.5 -1.27278 0.943444
Q2FZ44   27 1.92857 0.903563 0.161558
Q2G1N7   25 1.78571 0.903563 0.161558
Q2G172   7 0.5 -1.27278 0.943444
Q2G208   21 1.5 0.903563 0.161558
Q2FZR7   8 0.571429 -1.27278 0.943444
Q2G2K2   23 1.64286 0.903563 0.161558
Q2FVA4   24 1.71429 0.903563 0.161558
Q2G0F5   7 0.5 -1.27278 0.943444
Q2G0X0   41 2.92857 3.07991 0.0107511
Q2FXU0   22 1.57143 0.903563 0.161558
Q2FXX9   23 1.64286 0.903563 0.161558
Q2G2K8   30 2.14286 3.07991 0.0107511
Q2G0X1   50 3.44828 5.25625 0.000662855
Q2FXI8   28 1.93103 0.903563 0.161558
Q2G0L1   48 3.31034 5.25625 0.000662855
Q2FX07   25 1.72414 0.903563 0.161558
Q2G139   44 3.03448 5.25625 0.000662855
Q2FUV5   35 2.41379 3.07991 0.0107511
Q2FVD0   45 3.10345 5.25625 0.000662855
Q2FX10   11 0.758621 -1.27278 0.943444
Q2G1W5   33 2.27586 3.07991 0.0107511
Q2G1Y7   43 2.96552 3.07991 0.0107511
Q2G190   38 2.62069 3.07991 0.0107511
Q2FV59   8 0.551724 -1.27278 0.943444
Q2FZS3   35 2.41379 3.07991 0.0107511
Q2FX90   24 1.65517 0.903563 0.161558
Q2FW85   7 0.482759 -1.27278 0.943444
Q2FZ65   54 3.72414 5.25625 0.000662855
Q2FXJ7   27 1.86207 0.903563 0.161558
Q2FVW2   16 1.10345 0.903563 0.161558
Q2G0H4   35 2.41379 3.07991 0.0107511
Q2FVV4   7 0.482759 -1.27278 0.943444
Q2FUR9   6 0.413793 -1.27278 0.943444
Q2FW06   29 2 3.07991 0.0107511
Q2FY84   22 1.51724 0.903563 0.161558
Q2G132   39 2.68966 3.07991 0.0107511
Q2G0C9   39 2.68966 3.07991 0.0107511
Q2G2N1   6 0.413793 -1.27278 0.943444
Q2FVF2   6 0.413793 -1.27278 0.943444
Q2FZ30   19 1.31034 0.903563 0.161558
Q2FXX8   30 2.06897 3.07991 0.0107511
Q2FZX6   13 0.896552 -1.27278 0.943444
Q2G1Z2   7 0.482759 -1.27278 0.943444
Q2G0G7   36 2.48276 3.07991 0.0107511
Q2FV53   35 2.41379 3.07991 0.0107511
Q2FV28   25 1.72414 0.903563 0.161558
Q2G097   41 2.82759 3.07991 0.0107511
Q2FZC5   27 1.86207 0.903563 0.161558
Q2FY77   23 1.58621 0.903563 0.161558
Q2FVA9   29 2 3.07991 0.0107511
Q2G2W5   21 1.44828 0.903563 0.161558
Q2FX97   18 1.24138 0.903563 0.161558
Q2G1F3   41 2.82759 3.07991 0.0107511
Q2FYU1   29 2 3.07991 0.0107511
Q2FUP6   18 1.24138 0.903563 0.161558
Q2G2U7   10 0.689655 -1.27278 0.943444
Q2FY09   30 2.06897 3.07991 0.0107511
Q2G1J6   22 1.51724 0.903563 0.161558
Q2G059   34 2.34483 3.07991 0.0107511
Q2FVK5   5 0.344828 -1.27278 0.943444
Q2G0H7   34 2.34483 3.07991 0.0107511
Q2FWN2   9 0.62069 -1.27278 0.943444
Q2FYV7   33 2.27586 3.07991 0.0107511
Q2G236   18 1.24138 0.903563 0.161558
Q2FZR6   6 0.413793 -1.27278 0.943444
Q2G1P9   38 2.62069 3.07991 0.0107511
Q2G0R9   36 2.48276 3.07991 0.0107511
Q2FUZ9   20 1.37931 0.903563 0.161558
Q2FVP2   38 2.62069 3.07991 0.0107511
Q2FXC8   45 3.10345 5.25625 0.000662855
Q2FVC4   39 2.68966 3.07991 0.0107511
Q2FZ29   39 2.68966 3.07991 0.0107511
Q2FYR8   27 1.8 0.903563 0.161558
Q2FY23   23 1.53333 0.903563 0.161558
Q2G0D4   30 2 3.07991 0.0107511
Q2FZ38   27 1.8 0.903563 0.161558
Q2FXH1   7 0.466667 -1.27278 0.943444
Q2FXZ9   18 1.2 0.903563 0.161558
Q2G1V3   6 0.4 -1.27278 0.943444
Q2FVZ0   8 0.533333 -1.27278 0.943444
Q2FV95   8 0.533333 -1.27278 0.943444
Q2G196   27 1.8 0.903563 0.161558
Q2FZ61   39 2.6 3.07991 0.0107511
Q2FW27   25 1.66667 0.903563 0.161558
Q2FWH2   12 0.8 -1.27278 0.943444
Q2FZQ9   8 0.533333 -1.27278 0.943444
Q2FWQ9   33 2.2 3.07991 0.0107511
Q2G1N5   7 0.466667 -1.27278 0.943444
Q2FZP8   7 0.466667 -1.27278 0.943444
Q2FXC2   45 3 5.25625 0.000662855
Q2G0X9   32 2.13333 3.07991 0.0107511
Q2FX08   8 0.533333 -1.27278 0.943444
Q2FUV2   29 1.93333 0.903563 0.161558
Q2FZT8   31 2.06667 3.07991 0.0107511
Q2G2N2   6 0.4 -1.27278 0.943444
Q2G0M1   23 1.53333 0.903563 0.161558
Q2FVX8   37 2.46667 3.07991 0.0107511
Q2G220   22 1.46667 0.903563 0.161558
Q2FW37   32 2.13333 3.07991 0.0107511
Q2G203   33 2.2 3.07991 0.0107511
Q2FY89   26 1.73333 0.903563 0.161558
Q2G1K7   28 1.86667 0.903563 0.161558
Q2G013   7 0.466667 -1.27278 0.943444
Q2FV91   8 0.533333 -1.27278 0.943444
Q2FW92   39 2.6 3.07991 0.0107511
Q2G1U5   34 2.26667 3.07991 0.0107511
Q2G2A6   40 2.66667 3.07991 0.0107511
Q2G0G9   32 2.13333 3.07991 0.0107511
P0A088   23 1.53333 0.903563 0.161558
Q2G0B4   6 0.4 -1.27278 0.943444
Q2G0X7   32 2.13333 3.07991 0.0107511
Q2G0S0   27 1.8 0.903563 0.161558
Q2FW12   32 2.13333 3.07991 0.0107511
Q2G0J7   19 1.26667 0.903563 0.161558
Q2FW76   7 0.466667 -1.27278 0.943444
Q2G1Z7   23 1.53333 0.903563 0.161558
Q2G2S1   37 2.46667 3.07991 0.0107511
Q2G1B1   39 2.6 3.07991 0.0107511
Q2FVP3   12 0.8 -1.27278 0.943444
Q2G1V1   43 2.86667 3.07991 0.0107511
Q2G1H8   42 2.8 3.07991 0.0107511
Q2G149   38 2.53333 3.07991 0.0107511
Q2FXC7   42 2.8 3.07991 0.0107511
Q2G019   45 3 5.25625 0.000662855
Q2FWL6   27 1.8 0.903563 0.161558
Q2G199   7 0.466667 -1.27278 0.943444
Q2FY41   17 1.13333 0.903563 0.161558
Q2FX33   33 2.2 3.07991 0.0107511
Q2G181   55 3.66667 5.25625 0.000662855
Q2FVT1   9 0.6 -1.27278 0.943444
Q2G0Z5   24 1.6 0.903563 0.161558
Q2FZC7   30 2 3.07991 0.0107511
Q2G1U0   28 1.86667 0.903563 0.161558
Q2FW18   31 2.06667 3.07991 0.0107511
Q2G0H1   35 2.33333 3.07991 0.0107511
Q2FX22   19 1.26667 0.903563 0.161558
Q2G157   24 1.6 0.903563 0.161558
Q2G2J5   23 1.53333 0.903563 0.161558
Q2FZH9   7 0.466667 -1.27278 0.943444
Q2FZA6   7 0.466667 -1.27278 0.943444
Q2G1N6   7 0.466667 -1.27278 0.943444
Q2FVR4   20 1.33333 0.903563 0.161558
Q2FY13   34 2.26667 3.07991 0.0107511
Q2G025   23 1.53333 0.903563 0.161558
Q2FV36   9 0.6 -1.27278 0.943444
Q2G0W9   46 3.06667 5.25625 0.000662855
Q2G0L0   29 1.93333 0.903563 0.161558
Q2FUR2   41 2.73333 3.07991 0.0107511
Q2FVJ9   47 3.13333 5.25625 0.000662855
Q2G1S8   37 2.3871 3.07991 0.0107511
Q2FVJ5   30 1.93548 0.903563 0.161558
Q2FZ39   28 1.80645 0.903563 0.161558
Q2FWP6   19 1.22581 0.903563 0.161558
Q2FVB4   36 2.32258 3.07991 0.0107511
Q2G0V7   24 1.54839 0.903563 0.161558
Q2FUV4   35 2.25806 3.07991 0.0107511
Q2FYG5   30 1.93548 0.903563 0.161558
Q2FW71   7 0.451613 -1.27278 0.943444
Q2FZB1   39 2.51613 3.07991 0.0107511
Q2G0Y9   34 2.19355 3.07991 0.0107511
Q2G0X4   42 2.70968 3.07991 0.0107511
Q2FZL2   38 2.45161 3.07991 0.0107511
Q2FVS1   38 2.45161 3.07991 0.0107511
Q2G099   28 1.80645 0.903563 0.161558
Q2FZN0   23 1.48387 0.903563 0.161558
Q2FZ50   21 1.35484 0.903563 0.161558
Q2G0X8   33 2.12903 3.07991 0.0107511
Q2G167   31 2 3.07991 0.0107511
Q2G086   23 1.48387 0.903563 0.161558
Q2G0D0   42 2.70968 3.07991 0.0107511
Q2FWG3   25 1.6129 0.903563 0.161558
Q2G228   33 2.12903 3.07991 0.0107511
Q2FWW8   25 1.6129 0.903563 0.161558
Q2FYL0   36 2.32258 3.07991 0.0107511
Q2FXX2   27 1.74194 0.903563 0.161558
Q2G0C4   7 0.451613 -1.27278 0.943444
Q2FZA2   25 1.6129 0.903563 0.161558
Q2FWL0   32 2.06452 3.07991 0.0107511
Q2FUY9   34 2.19355 3.07991 0.0107511
Q2G0T8   44 2.83871 3.07991 0.0107511
Q2FWK0   36 2.32258 3.07991 0.0107511
Q2G0D9   36 2.32258 3.07991 0.0107511
Q2FZF3   33 2.12903 3.07991 0.0107511
Q2FZ17   41 2.64516 3.07991 0.0107511
Q2G0T6   43 2.77419 3.07991 0.0107511
Q2G140   7 0.451613 -1.27278 0.943444
Q2G2F2   7 0.451613 -1.27278 0.943444
Q2FXG0   36 2.32258 3.07991 0.0107511
Q2FWR4   22 1.41935 0.903563 0.161558
Q2G195   19 1.22581 0.903563 0.161558
Q2FVY4   28 1.80645 0.903563 0.161558
Q2G1I6   30 1.93548 0.903563 0.161558
Q2FVD5   22 1.41935 0.903563 0.161558
Q2FZM1   42 2.70968 3.07991 0.0107511
Q2FVG0   33 2.12903 3.07991 0.0107511
Q2FZM7   40 2.58065 3.07991 0.0107511
Q2FZB2   34 2.19355 3.07991 0.0107511
Q2G287   24 1.54839 0.903563 0.161558
Q2FWG4   10 0.645161 -1.27278 0.943444
Q2G2B3   9 0.580645 -1.27278 0.943444
Q2FY48   13 0.83871 -1.27278 0.943444
Q9ZNI1   37 2.3871 3.07991 0.0107511
Q2FV94   39 2.51613 3.07991 0.0107511
Q2G2X5   9 0.580645 -1.27278 0.943444
Q2FVX6   27 1.74194 0.903563 0.161558
Q2G060   16 1.03226 0.903563 0.161558
Q2FVG2   10 0.645161 -1.27278 0.943444
Q2G1Q1   37 2.3871 3.07991 0.0107511
Q2G1F1   35 2.25806 3.07991 0.0107511
Q2FXC5   42 2.70968 3.07991 0.0107511
Q2G2B0   7 0.451613 -1.27278 0.943444
Q2FXR6   8 0.516129 -1.27278 0.943444
Q2FXE0   29 1.87097 0.903563 0.161558
Q2FUY3   34 2.19355 3.07991 0.0107511
Q2G1S6   32 2.06452 3.07991 0.0107511
Q2FVE9   7 0.451613 -1.27278 0.943444
Q2FVU7   24 1.54839 0.903563 0.161558
Q2FVM7   22 1.41935 0.903563 0.161558
Q2FVU6   9 0.580645 -1.27278 0.943444
Q2FVA1   39 2.51613 3.07991 0.0107511
Q2FWB8   32 2.06452 3.07991 0.0107511
Q2FYR5   26 1.67742 0.903563 0.161558
Q2G261   21 1.35484 0.903563 0.161558
Q2G264   59 3.80645 5.25625 0.000662855
Q2G0U4   24 1.54839 0.903563 0.161558
Q2G226   7 0.451613 -1.27278 0.943444
Q2FZT7   28 1.80645 0.903563 0.161558
Q2FXJ4   17 1.09677 0.903563 0.161558
Q2G047   22 1.41935 0.903563 0.161558
Q2FWD9   23 1.48387 0.903563 0.161558
Q2FZH2   20 1.29032 0.903563 0.161558
Q2G044   16 1.03226 0.903563 0.161558
Q2FVZ8   8 0.516129 -1.27278 0.943444
Q2G1C5   7 0.451613 -1.27278 0.943444
Q2G1Z1   12 0.774194 -1.27278 0.943444
Q2G135   24 1.54839 0.903563 0.161558
Q2FVE5   29 1.87097 0.903563 0.161558
Q2FZ70   32 2.06452 3.07991 0.0107511
Q2G2A0   30 1.93548 0.903563 0.161558
Q2G224   27 1.6875 0.903563 0.161558
P0A0K3   31 1.9375 0.903563 0.161558
Q2G1A8   26 1.625 0.903563 0.161558
Q2G1P5   7 0.4375 -1.27278 0.943444
Q2FV93   8 0.5 -1.27278 0.943444
Q2FXC4   45 2.8125 3.07991 0.0107511
Q2FY74   16 1 0.903563 0.161558
Q2G1M1   24 1.5 0.903563 0.161558
Q9EZ11   28 1.75 0.903563 0.161558
Q2FZB3   33 2.0625 3.07991 0.0107511
Q2G1V2   26 1.625 0.903563 0.161558
Q2FVM8   13 0.8125 -1.27278 0.943444
Q2FVR1   29 1.8125 0.903563 0.161558
Q2FXC3   47 2.9375 3.07991 0.0107511
Q2FUV6   41 2.5625 3.07991 0.0107511
Q2G1D7   30 1.875 0.903563 0.161558
Q2FXR2   32 2 3.07991 0.0107511
Q2FW83   7 0.4375 -1.27278 0.943444
Q2G2X7   30 1.875 0.903563 0.161558
Q2FVM4   7 0.4375 -1.27278 0.943444
P0A0J3   22 1.375 0.903563 0.161558
Q2G2L8   23 1.4375 0.903563 0.161558
Q2FZ27   32 2 3.07991 0.0107511
Q2FZ53   26 1.625 0.903563 0.161558
Q2G154   31 1.9375 0.903563 0.161558
Q2FZS4   8 0.5 -1.27278 0.943444
Q2FYQ5   6 0.375 -1.27278 0.943444
Q2FZL6   33 2.0625 3.07991 0.0107511
Q2FWB9   25 1.5625 0.903563 0.161558
Q2FUQ4   34 2.125 3.07991 0.0107511
Q2G293   41 2.5625 3.07991 0.0107511
Q2FZS5   36 2.25 3.07991 0.0107511
Q2FYP9   8 0.5 -1.27278 0.943444
Q2G0K7   28 1.75 0.903563 0.161558
Q2FVV2   20 1.25 0.903563 0.161558
Q2FVN0   25 1.5625 0.903563 0.161558
Q2FX00   30 1.875 0.903563 0.161558
Q2G1I0   10 0.625 -1.27278 0.943444
Q2FXI2   26 1.625 0.903563 0.161558
Q2G2X1   17 1.0625 0.903563 0.161558
Q2FYG6   14 0.875 -1.27278 0.943444
Q2FXH0   29 1.8125 0.903563 0.161558
Q2FXU7   27 1.6875 0.903563 0.161558
Q2G170   24 1.5 0.903563 0.161558
Q2FVQ9   26 1.625 0.903563 0.161558
Q2FWV2   33 2.0625 3.07991 0.0107511
Q2FVI5   9 0.5625 -1.27278 0.943444
Q2FUW0   52 3.25 5.25625 0.000662855
Q2FXB7   34 2.125 3.07991 0.0107511
Q2G0J8   36 2.25 3.07991 0.0107511
Q2FXB5   27 1.6875 0.903563 0.161558
Q2FYE9   6 0.375 -1.27278 0.943444
Q2FVE2   15 0.9375 -1.27278 0.943444
Q2G2V6   30 1.875 0.903563 0.161558
O08387   15 0.9375 -1.27278 0.943444
Q2FZ14   26 1.625 0.903563 0.161558
Q2FXW3   35 2.1875 3.07991 0.0107511
Q2FYQ8   25 1.5625 0.903563 0.161558
Q2G2D6   25 1.5625 0.903563 0.161558
Q2G2T7   32 2 3.07991 0.0107511
Q2FYP8   11 0.6875 -1.27278 0.943444
Q2FZ25   21 1.3125 0.903563 0.161558
Q2FY65   43 2.6875 3.07991 0.0107511
Q2G2T1   19 1.1875 0.903563 0.161558
Q2G1N0   8 0.5 -1.27278 0.943444
Q2G110   9 0.5625 -1.27278 0.943444
Q2G1E1   25 1.5625 0.903563 0.161558
Q2G2F1   41 2.5625 3.07991 0.0107511
Q2FXE8   29 1.8125 0.903563 0.161558
Q2FZ06   31 1.9375 0.903563 0.161558
Q2FVH2   7 0.4375 -1.27278 0.943444
Q2FYV6   39 2.4375 3.07991 0.0107511
Q2FZJ3   42 2.54545 3.07991 0.0107511
Q2G095   43 2.60606 3.07991 0.0107511
Q2G2Y0   32 1.93939 0.903563 0.161558
Q2G2W3   31 1.87879 0.903563 0.161558
Q2FY07   29 1.75758 0.903563 0.161558
Q2FXW8   48 2.90909 3.07991 0.0107511
Q2FUR6   38 2.30303 3.07991 0.0107511
Q2FVW6   8 0.484848 -1.27278 0.943444
Q2G1X0   23 1.39394 0.903563 0.161558
Q2G1F6   7 0.424242 -1.27278 0.943444
Q2FVK8   27 1.63636 0.903563 0.161558
Q2G158   22 1.33333 0.903563 0.161558
Q2G118   22 1.33333 0.903563 0.161558
Q2G077   8 0.484848 -1.27278 0.943444
Q2G0E0   33 2 3.07991 0.0107511
Q2G263   38 2.30303 3.07991 0.0107511
Q2FUU1   28 1.69697 0.903563 0.161558
Q2G1X7   30 1.81818 0.903563 0.161558
Q2G1C0   30 1.81818 0.903563 0.161558
Q2FVB9   7 0.424242 -1.27278 0.943444
Q2G273   28 1.69697 0.903563 0.161558
Q53726   32 1.93939 0.903563 0.161558
Q2G2W9   26 1.57576 0.903563 0.161558
Q2FZ22   32 1.93939 0.903563 0.161558
Q2G2U1   35 2.12121 3.07991 0.0107511
Q2FXW6   23 1.39394 0.903563 0.161558
Q2G0P9   8 0.484848 -1.27278 0.943444
Q2FYE3   36 2.18182 3.07991 0.0107511
Q2FXU3   27 1.63636 0.903563 0.161558
Q2G052   34 2.06061 3.07991 0.0107511
Q2FZM6   27 1.63636 0.903563 0.161558
Q2FX25   27 1.63636 0.903563 0.161558
Q2FX05   39 2.36364 3.07991 0.0107511
Q2G1P2   8 0.484848 -1.27278 0.943444
Q2G2C4   30 1.81818 0.903563 0.161558
Q2G165   8 0.484848 -1.27278 0.943444
Q2FXK8   4 0.242424 -1.27278 0.943444
Q2FWP1   36 2.18182 3.07991 0.0107511
Q2FVU1   8 0.484848 -1.27278 0.943444
Q2FZ78   29 1.75758 0.903563 0.161558
Q2G0P0   40 2.42424 3.07991 0.0107511
Q2FXX3   8 0.484848 -1.27278 0.943444
Q2FVX2   45 2.72727 3.07991 0.0107511
Q2G0Q7   26 1.57576 0.903563 0.161558
Q2FXS6   31 1.87879 0.903563 0.161558
Q2FUZ1   38 2.30303 3.07991 0.0107511
Q2FZ87   31 1.87879 0.903563 0.161558
Q2FXF4   21 1.27273 0.903563 0.161558
Q2G1G4   20 1.21212 0.903563 0.161558
Q2FWE6   31 1.87879 0.903563 0.161558
Q2G2U2   37 2.24242 3.07991 0.0107511
Q2FY17   34 2.06061 3.07991 0.0107511
Q2FVU3   21 1.27273 0.903563 0.161558
Q2FVK1   27 1.63636 0.903563 0.161558
Q2G0K5   26 1.57576 0.903563 0.161558
Q2G2X8   41 2.48485 3.07991 0.0107511
Q2FYZ7   28 1.69697 0.903563 0.161558
Q2FWG1   34 2.06061 3.07991 0.0107511
Q2G1Q6   25 1.51515 0.903563 0.161558
Q2G2X9   40 2.42424 3.07991 0.0107511
Q2FWN9   26 1.57576 0.903563 0.161558
Q2FYZ2   20 1.21212 0.903563 0.161558
Q2FZJ1   30 1.81818 0.903563 0.161558
Q2G002   26 1.57576 0.903563 0.161558
Q2FVL4   31 1.87879 0.903563 0.161558
Q2G2M7   36 2.18182 3.07991 0.0107511
Q2FWH6   29 1.75758 0.903563 0.161558
Q2FXQ3   35 2.12121 3.07991 0.0107511
Q2G129   5 0.30303 -1.27278 0.943444
Q7BHL7   34 2.06061 3.07991 0.0107511
Q2FZ71   26 1.57576 0.903563 0.161558
Q2FZ88   40 2.35294 3.07991 0.0107511
Q2FV22   28 1.64706 0.903563 0.161558
Q2FYM3   42 2.47059 3.07991 0.0107511
Q2FY06   28 1.64706 0.903563 0.161558
Q2FXB0   26 1.52941 0.903563 0.161558
Q2FX87   33 1.94118 0.903563 0.161558
Q2FZ33   32 1.88235 0.903563 0.161558
Q2G0J1   43 2.52941 3.07991 0.0107511
Q2FUT7   36 2.11765 3.07991 0.0107511
Q2FZH1   29 1.70588 0.903563 0.161558
Q2FVX3   44 2.58824 3.07991 0.0107511
Q2FWC6   33 1.94118 0.903563 0.161558
Q2FXN6   33 1.94118 0.903563 0.161558
Q2FY79   28 1.64706 0.903563 0.161558
Q2FZ23   23 1.35294 0.903563 0.161558
Q2FVF1   28 1.64706 0.903563 0.161558
Q2FWM5   22 1.29412 0.903563 0.161558
Q2G061   32 1.88235 0.903563 0.161558
Q2FWL7   19 1.11765 0.903563 0.161558
Q2FVK3   25 1.47059 0.903563 0.161558
Q2FX19   19 1.11765 0.903563 0.161558
Q2G2U6   28 1.64706 0.903563 0.161558
Q2G1S5   38 2.23529 3.07991 0.0107511
Q2FVS9   36 2.11765 3.07991 0.0107511
Q2G1M7   37 2.17647 3.07991 0.0107511
Q2FW50   43 2.52941 3.07991 0.0107511
Q2G2L1   32 1.88235 0.903563 0.161558
Q2FWB1   29 1.70588 0.903563 0.161558
Q2FXA8   40 2.35294 3.07991 0.0107511
Q2FV20   41 2.41176 3.07991 0.0107511
Q2FUY1   41 2.41176 3.07991 0.0107511
Q2FYJ1   30 1.76471 0.903563 0.161558
Q2G043   28 1.64706 0.903563 0.161558
Q2FZ43   22 1.29412 0.903563 0.161558
Q9KJN4   26 1.52941 0.903563 0.161558
Q2G194   19 1.11765 0.903563 0.161558
Q2G0F0   32 1.88235 0.903563 0.161558
Q2G2G2   25 1.47059 0.903563 0.161558
Q2G0I8   41 2.41176 3.07991 0.0107511
Q2FXG5   29 1.70588 0.903563 0.161558
Q2G2S6   28 1.64706 0.903563 0.161558
Q53700   29 1.70588 0.903563 0.161558
Q2G0D8   46 2.70588 3.07991 0.0107511
P60430   25 1.47059 0.903563 0.161558
Q2FV41   31 1.82353 0.903563 0.161558
Q2FXZ5   27 1.58824 0.903563 0.161558
Q2FZL0   7 0.411765 -1.27278 0.943444
Q2FY99   28 1.64706 0.903563 0.161558
Q2FX95   36 2.11765 3.07991 0.0107511
Q2FYR6   33 1.94118 0.903563 0.161558
Q2FUW2   17 1 0.903563 0.161558
Q2FVL2   38 2.23529 3.07991 0.0107511
Q2G2L4   7 0.411765 -1.27278 0.943444
Q2FXB1   25 1.47059 0.903563 0.161558
Q2FZY7   39 2.29412 3.07991 0.0107511
Q2FVN1   7 0.411765 -1.27278 0.943444
Q2G1S1   31 1.82353 0.903563 0.161558
Q2FXK4   29 1.70588 0.903563 0.161558
Q2FXM6   29 1.70588 0.903563 0.161558
Q2FZJ6   29 1.70588 0.903563 0.161558
Q2FVT4   29 1.70588 0.903563 0.161558
Q2FYW1   23 1.35294 0.903563 0.161558
Q2FYZ3   34 2 3.07991 0.0107511
Q2FXX5   35 2.05882 3.07991 0.0107511
Q2FWM4   23 1.35294 0.903563 0.161558
Q2G2L3   27 1.58824 0.903563 0.161558
Q2FYR3   30 1.76471 0.903563 0.161558
Q2G0I9   37 2.17647 3.07991 0.0107511
Q2G0M2   23 1.35294 0.903563 0.161558
Q2G272   29 1.70588 0.903563 0.161558
Q2FXL4   31 1.82353 0.903563 0.161558
Q2G0U9   31 1.82353 0.903563 0.161558
Q2FVE4   33 1.94118 0.903563 0.161558
Q2FVC6   33 1.94118 0.903563 0.161558
Q2FV19   45 2.64706 3.07991 0.0107511
Q2G0S8   41 2.41176 3.07991 0.0107511
Q2G2G3   7 0.411765 -1.27278 0.943444
Q2G2X0   27 1.54286 0.903563 0.161558
Q2G0F3   28 1.6 0.903563 0.161558
Q2G037   33 1.88571 0.903563 0.161558
Q2G1G6   21 1.2 0.903563 0.161558
Q2FWP0   29 1.65714 0.903563 0.161558
Q2FY29   35 2 3.07991 0.0107511
Q2FXQ4   13 0.742857 -1.27278 0.943444
Q2G0S7   34 1.94286 0.903563 0.161558
Q2FZX7   29 1.65714 0.903563 0.161558
Q2G0E6   7 0.4 -1.27278 0.943444
Q2FY37   50 2.85714 3.07991 0.0107511
Q2FYQ0   36 2.05714 3.07991 0.0107511
Q2FUV3   29 1.65714 0.903563 0.161558
Q2FYV2   41 2.34286 3.07991 0.0107511
Q2FVS4   18 1.02857 0.903563 0.161558
Q2G2M3   30 1.71429 0.903563 0.161558
Q2FVM6   36 2.05714 3.07991 0.0107511
Q2G292   26 1.48571 0.903563 0.161558
Q2FXH7   33 1.88571 0.903563 0.161558
Q2FYQ7   31 1.77143 0.903563 0.161558
Q2FWG2   42 2.4 3.07991 0.0107511
Q2G159   40 2.28571 3.07991 0.0107511
Q2FX96   33 1.88571 0.903563 0.161558
Q2FV83   36 2.05714 3.07991 0.0107511
Q2G2D8   24 1.37143 0.903563 0.161558
Q2FYJ4   7 0.4 -1.27278 0.943444
Q2G1E8   7 0.4 -1.27278 0.943444
Q2FVK2   28 1.6 0.903563 0.161558
Q2FZP1   12 0.685714 -1.27278 0.943444
Q2FXI0   46 2.62857 3.07991 0.0107511
Q2G134   6 0.342857 -1.27278 0.943444
Q2FZZ6   55 3.14286 5.25625 0.000662855
Q2G1Z3   38 2.17143 3.07991 0.0107511
Q2G030   28 1.6 0.903563 0.161558
Q2FV21   31 1.77143 0.903563 0.161558
Q9RQP6   8 0.457143 -1.27278 0.943444
Q2FZ62   25 1.42857 0.903563 0.161558
Q2FZQ7   26 1.48571 0.903563 0.161558
Q2G0F4   28 1.6 0.903563 0.161558
Q2FWE0   40 2.28571 3.07991 0.0107511
Q2FVS0   9 0.514286 -1.27278 0.943444
Q2FUT6   49 2.8 3.07991 0.0107511
Q2FUQ5   26 1.48571 0.903563 0.161558
Q2FZJ9   51 2.91429 3.07991 0.0107511
Q2FY81   36 2.05714 3.07991 0.0107511
Q2G0K8   29 1.65714 0.903563 0.161558
Q2G262   7 0.4 -1.27278 0.943444
Q2G0E1   46 2.62857 3.07991 0.0107511
Q2FWD3   31 1.77143 0.903563 0.161558
Q2FXA4   23 1.31429 0.903563 0.161558
Q2FVF0   33 1.88571 0.903563 0.161558
Q2FWW9   35 2 3.07991 0.0107511
Q2FZ54   34 1.94286 0.903563 0.161558
P0A0J0   12 0.685714 -1.27278 0.943444
Q2G1G1   27 1.54286 0.903563 0.161558
Q2FWA1   40 2.28571 3.07991 0.0107511
Q2FXN1   32 1.82857 0.903563 0.161558
Q2G2T4   27 1.54286 0.903563 0.161558
Q2FZW9   26 1.48571 0.903563 0.161558
Q2FV90   27 1.54286 0.903563 0.161558
Q2FWB3   39 2.22857 3.07991 0.0107511
Q2G0Q0   31 1.77143 0.903563 0.161558
Q2FY10   25 1.42857 0.903563 0.161558
Q2FXM0   34 1.94286 0.903563 0.161558
Q2G1S2   30 1.71429 0.903563 0.161558
Q2FXY5   21 1.16667 0.903563 0.161558
Q2FXV3   29 1.61111 0.903563 0.161558
Q2FXG3   29 1.61111 0.903563 0.161558
Q2FVA8   40 2.22222 3.07991 0.0107511
Q2G2C2   16 0.888889 -1.27278 0.943444
Q2FYU2   38 2.11111 3.07991 0.0107511
Q2FYK5   31 1.72222 0.903563 0.161558
Q2FW35   35 1.94444 0.903563 0.161558
Q2FY52   31 1.72222 0.903563 0.161558
Q9RQP9   33 1.83333 0.903563 0.161558
Q2G039   29 1.61111 0.903563 0.161558
Q2G1E4   28 1.55556 0.903563 0.161558
Q2G0B0   31 1.72222 0.903563 0.161558
Q2FXI7   37 2.05556 3.07991 0.0107511
Q2FWN7   29 1.61111 0.903563 0.161558
Q2FV66   32 1.77778 0.903563 0.161558
Q2FYJ5   8 0.444444 -1.27278 0.943444
Q2FYC9   26 1.44444 0.903563 0.161558
Q2FZC6   31 1.72222 0.903563 0.161558
Q2FXW4   31 1.72222 0.903563 0.161558
Q2FXI1   38 2.11111 3.07991 0.0107511
Q2FZF9   33 1.83333 0.903563 0.161558
Q2G171   8 0.444444 -1.27278 0.943444
Q2G2P8   39 2.16667 3.07991 0.0107511
Q2G2V9   38 2.11111 3.07991 0.0107511
Q2FV31   44 2.44444 3.07991 0.0107511
Q9KJN3   28 1.55556 0.903563 0.161558
Q2FZV5   8 0.444444 -1.27278 0.943444
Q2FWC4   34 1.88889 0.903563 0.161558
Q2FYT0   8 0.444444 -1.27278 0.943444
Q2G145   19 1.05556 0.903563 0.161558
Q2G0J0   45 2.5 3.07991 0.0107511
Q2FZQ3   23 1.27778 0.903563 0.161558
Q2FYE5   42 2.33333 3.07991 0.0107511
Q2FWN5   10 0.555556 -1.27278 0.943444
Q2FY24   25 1.38889 0.903563 0.161558
Q2FVW7   35 1.94444 0.903563 0.161558
Q2FZ91   40 2.22222 3.07991 0.0107511
Q2FWL2   40 2.22222 3.07991 0.0107511
Q2FZQ6   29 1.61111 0.903563 0.161558
P02976   9 0.5 -1.27278 0.943444
Q2G0R7   8 0.444444 -1.27278 0.943444
Q2FUU2   30 1.66667 0.903563 0.161558
Q2FZG1   38 2.11111 3.07991 0.0107511
Q2G0Z4   8 0.444444 -1.27278 0.943444
Q2FZ81   41 2.27778 3.07991 0.0107511
Q2G2J8   27 1.5 0.903563 0.161558
Q2FZD7   35 1.94444 0.903563 0.161558
Q2G288   19 1.05556 0.903563 0.161558
Q2FW52   30 1.66667 0.903563 0.161558
Q2FVX4   38 2.11111 3.07991 0.0107511
Q2FVN5   8 0.444444 -1.27278 0.943444
Q2FY88   32 1.77778 0.903563 0.161558
Q2FWC9   40 2.22222 3.07991 0.0107511
Q2FZS7   35 1.94444 0.903563 0.161558
Q2FZ63   34 1.88889 0.903563 0.161558
Q2G1L8   40 2.22222 3.07991 0.0107511
Q2FV17   33 1.83333 0.903563 0.161558
Q2FVT8   24 1.33333 0.903563 0.161558
Q2G0W8   29 1.61111 0.903563 0.161558
Q2FV07   42 2.33333 3.07991 0.0107511
Q2G0Q1   31 1.72222 0.903563 0.161558
Q2FY69   24 1.33333 0.903563 0.161558
Q2FZ75   27 1.5 0.903563 0.161558
Q2G0E5   30 1.66667 0.903563 0.161558
Q2G233   42 2.33333 3.07991 0.0107511
Q2FWE1   26 1.44444 0.903563 0.161558
Q2FVZ2   46 2.55556 3.07991 0.0107511
Q2FYE2   37 2.05556 3.07991 0.0107511
Q2G1K6   28 1.51351 0.903563 0.161558
Q2FVT0   39 2.10811 3.07991 0.0107511
Q2G0Q9   47 2.54054 3.07991 0.0107511
Q2FZ89   35 1.89189 0.903563 0.161558
Q2FVR0   43 2.32432 3.07991 0.0107511
Q2FZD9   23 1.24324 0.903563 0.161558
Q2FX85   13 0.702703 -1.27278 0.943444
Q2G1B0   39 2.10811 3.07991 0.0107511
Q2G2E4   7 0.378378 -1.27278 0.943444
Q2FYK7   53 2.86486 3.07991 0.0107511
Q2FZ13   32 1.72973 0.903563 0.161558
Q2FZE6   29 1.56757 0.903563 0.161558
Q2FVI2   30 1.62162 0.903563 0.161558
Q2FZE0   36 1.94595 0.903563 0.161558
Q2FV38   32 1.72973 0.903563 0.161558
Q2FXE2   27 1.45946 0.903563 0.161558
Q2G1Q2   33 1.78378 0.903563 0.161558
Q2FYY8   41 2.21622 3.07991 0.0107511
Q2FYN6   34 1.83784 0.903563 0.161558
Q2FV39   32 1.72973 0.903563 0.161558
Q2G130   48 2.59459 3.07991 0.0107511
Q2FUR8   57 3.08108 5.25625 0.000662855
Q2FXZ3   30 1.62162 0.903563 0.161558
Q2FYM4   10 0.540541 -1.27278 0.943444
Q2FWY1   42 2.27027 3.07991 0.0107511
Q2G1V4   30 1.62162 0.903563 0.161558
P0A011   26 1.40541 0.903563 0.161558
Q2FXZ0   40 2.16216 3.07991 0.0107511
Q2G0V4   34 1.83784 0.903563 0.161558
Q2FW34   32 1.72973 0.903563 0.161558
Q2FWC7   36 1.94595 0.903563 0.161558
Q2G0F6   29 1.56757 0.903563 0.161558
Q2G0T0   41 2.21622 3.07991 0.0107511
Q2FXM8   32 1.72973 0.903563 0.161558
Q2G0Q8   29 1.56757 0.903563 0.161558
Q2FZ08   26 1.40541 0.903563 0.161558
Q2G160   30 1.62162 0.903563 0.161558
Q2FY78   31 1.67568 0.903563 0.161558
Q2G2H7   15 0.810811 -1.27278 0.943444
Q2FW53   33 1.78378 0.903563 0.161558
Q2FVX0   32 1.72973 0.903563 0.161558
Q2G2U5   35 1.89189 0.903563 0.161558
Q2FZR0   42 2.27027 3.07991 0.0107511
Q2G1Z9   39 2.10811 3.07991 0.0107511
Q2G1G0   25 1.35135 0.903563 0.161558
Q2FW57   29 1.56757 0.903563 0.161558
Q9RQP7   33 1.78378 0.903563 0.161558
Q2FXP0   32 1.72973 0.903563 0.161558
Q2FVV1   8 0.432432 -1.27278 0.943444
Q2FYU8   7 0.378378 -1.27278 0.943444
Q2FZ04   26 1.40541 0.903563 0.161558
Q2FVQ0   31 1.67568 0.903563 0.161558
Q2G151   26 1.40541 0.903563 0.161558
Q2FXF9   33 1.78378 0.903563 0.161558
Q2G242   24 1.2973 0.903563 0.161558
Q2FZQ0   29 1.56757 0.903563 0.161558
Q2G1Q8   34 1.83784 0.903563 0.161558
Q2FYG1   36 1.89474 0.903563 0.161558
Q2G1N3   34 1.78947 0.903563 0.161558
Q2FV44   31 1.63158 0.903563 0.161558
Q2FXV4   31 1.63158 0.903563 0.161558
Q2G0I1   13 0.684211 -1.27278 0.943444
Q2FZY0   29 1.52632 0.903563 0.161558
Q2G295   29 1.52632 0.903563 0.161558
Q2FWH3   36 1.89474 0.903563 0.161558
Q2G072   39 2.05263 3.07991 0.0107511
Q2G217   38 2 3.07991 0.0107511
Q2FYP6   39 2.05263 3.07991 0.0107511
Q9EZ12   27 1.42105 0.903563 0.161558
Q2FZ48   29 1.52632 0.903563 0.161558
Q2FY16   27 1.42105 0.903563 0.161558
Q2FZU3   29 1.52632 0.903563 0.161558
Q2FVV7   50 2.63158 3.07991 0.0107511
Q2FWU0   25 1.31579 0.903563 0.161558
P0A0Q0   31 1.63158 0.903563 0.161558
Q2FVS3   33 1.73684 0.903563 0.161558
Q2G0I6   37 1.94737 0.903563 0.161558
Q2FYP3   31 1.63158 0.903563 0.161558
Q2FWM0   31 1.63158 0.903563 0.161558
Q2FZ36   30 1.57895 0.903563 0.161558
Q2G0Y8   15 0.789474 -1.27278 0.943444
Q2FXF6   8 0.421053 -1.27278 0.943444
Q2FXM7   30 1.57895 0.903563 0.161558
Q2G1A6   34 1.78947 0.903563 0.161558
Q2G138   7 0.368421 -1.27278 0.943444
Q2FZR4   38 2 3.07991 0.0107511
Q2G162   8 0.421053 -1.27278 0.943444
Q2FYH2   11 0.578947 -1.27278 0.943444
Q2FX56   28 1.47368 0.903563 0.161558
Q2FY68   37 1.94737 0.903563 0.161558
Q2G1K1   28 1.47368 0.903563 0.161558
Q2G1A3   30 1.57895 0.903563 0.161558
Q2FZX4   51 2.68421 3.07991 0.0107511
Q2G1M5   35 1.84211 0.903563 0.161558
Q2FVA3   23 1.21053 0.903563 0.161558
Q2G2G4   46 2.42105 3.07991 0.0107511
Q2G0U3   29 1.52632 0.903563 0.161558
Q2FXQ6   22 1.15789 0.903563 0.161558
Q2G0S2   32 1.68421 0.903563 0.161558
Q2G168   35 1.84211 0.903563 0.161558
Q2FZB0   32 1.68421 0.903563 0.161558
Q2G119   40 2.10526 3.07991 0.0107511
Q2FVJ7   36 1.89474 0.903563 0.161558
Q2FY30   33 1.73684 0.903563 0.161558
Q2FXR3   31 1.63158 0.903563 0.161558
Q2G1Z0   32 1.68421 0.903563 0.161558
Q2G0A9   30 1.57895 0.903563 0.161558
O33599   33 1.73684 0.903563 0.161558
Q2FZ55   42 2.21053 3.07991 0.0107511
Q2FYS0   33 1.73684 0.903563 0.161558
Q2G248   28 1.47368 0.903563 0.161558
Q2G049   26 1.36842 0.903563 0.161558
Q2FVA5   47 2.47368 3.07991 0.0107511
Q2FUX8   32 1.68421 0.903563 0.161558
Q2G123   40 2.10526 3.07991 0.0107511
Q2FVH0   35 1.84211 0.903563 0.161558
Q2FV01   8 0.421053 -1.27278 0.943444
Q2G2L2   32 1.68421 0.903563 0.161558
Q2FYW3   34 1.78947 0.903563 0.161558
Q2FZZ0   37 1.94737 0.903563 0.161558
Q2FVV8   34 1.78947 0.903563 0.161558
Q2G2W0   25 1.28205 0.903563 0.161558
Q2G041   29 1.48718 0.903563 0.161558
P0A0B9   42 2.15385 3.07991 0.0107511
Q2FYI6   32 1.64103 0.903563 0.161558
Q2G2S2   36 1.84615 0.903563 0.161558
Q2FVQ8   26 1.33333 0.903563 0.161558
Q2FVT2   32 1.64103 0.903563 0.161558
Q2G1Z5   26 1.33333 0.903563 0.161558
Q2G2A4   25 1.28205 0.903563 0.161558
P60393   29 1.48718 0.903563 0.161558
Q2G0P6   50 2.5641 3.07991 0.0107511
Q2FW04   17 0.871795 -1.27278 0.943444
Q2FYY9   30 1.53846 0.903563 0.161558
Q2FWP2   27 1.38462 0.903563 0.161558
Q2FVW4   26 1.33333 0.903563 0.161558
Q2FY63   30 1.53846 0.903563 0.161558
Q2FZ68   34 1.74359 0.903563 0.161558
Q2G1E2   10 0.512821 -1.27278 0.943444
Q2G2T8   27 1.38462 0.903563 0.161558
Q2FY71   29 1.48718 0.903563 0.161558
Q2FVI1   9 0.461538 -1.27278 0.943444
Q2G0W2   14 0.717949 -1.27278 0.943444
Q2G238   33 1.69231 0.903563 0.161558
Q2FZR1   42 2.15385 3.07991 0.0107511
Q2FXN2   9 0.461538 -1.27278 0.943444
Q2FXH6   9 0.461538 -1.27278 0.943444
Q2FXM3   31 1.58974 0.903563 0.161558
Q2FZW3   28 1.4359 0.903563 0.161558
Q2FWM9   33 1.69231 0.903563 0.161558
Q2FUW9   7 0.358974 -1.27278 0.943444
Q2FW91   24 1.23077 0.903563 0.161558
Q2G137   40 2.05128 3.07991 0.0107511
Q2FVM0   34 1.74359 0.903563 0.161558
Q2G057   27 1.38462 0.903563 0.161558
Q2FXP5   24 1.23077 0.903563 0.161558
Q2G1H2   9 0.461538 -1.27278 0.943444
Q2FX99   9 0.461538 -1.27278 0.943444
Q2G0J4   12 0.615385 -1.27278 0.943444
Q2FX74   39 2 3.07991 0.0107511
Q2G1J9   14 0.717949 -1.27278 0.943444
Q2G1F7   6 0.307692 -1.27278 0.943444
Q2G2R8   50 2.5641 3.07991 0.0107511
Q2FW32   44 2.25641 3.07991 0.0107511
Q2FXZ4   34 1.74359 0.903563 0.161558
Q2FUT0   45 2.30769 3.07991 0.0107511
Q2G084   42 2.15385 3.07991 0.0107511
Q2G148   32 1.64103 0.903563 0.161558
Q2FYR0   34 1.74359 0.903563 0.161558
Q2FW86   33 1.69231 0.903563 0.161558
Q2FW01   37 1.89744 0.903563 0.161558
Q2FUX9   11 0.564103 -1.27278 0.943444
Q2G212   11 0.564103 -1.27278 0.943444
Q2FZ84   35 1.79487 0.903563 0.161558
Q2G0Y0   28 1.4359 0.903563 0.161558
Q2FYU4   33 1.69231 0.903563 0.161558
Q2G223   35 1.79487 0.903563 0.161558
Q2G136   29 1.48718 0.903563 0.161558
Q2G0G6   35 1.79487 0.903563 0.161558
Q2FWY6   38 1.94872 0.903563 0.161558
Q2FWZ2   32 1.64103 0.903563 0.161558
Q2G240   29 1.48718 0.903563 0.161558
O05154   36 1.84615 0.903563 0.161558
Q2FXP4   20 1.02564 0.903563 0.161558
Q2FVH5   33 1.69231 0.903563 0.161558
Q2FYP0   31 1.55 0.903563 0.161558
Q2FUW5   40 2 3.07991 0.0107511
Q2FX66   34 1.7 0.903563 0.161558
Q2G1P4   9 0.45 -1.27278 0.943444
Q2FYI9   45 2.25 3.07991 0.0107511
Q2G0I7   34 1.7 0.903563 0.161558
Q2FXQ9   28 1.4 0.903563 0.161558
Q2FXL0   41 2.05 3.07991 0.0107511
Q2FYR7   31 1.55 0.903563 0.161558
Q2G1W4   30 1.5 0.903563 0.161558
Q2G2C8   22 1.1 0.903563 0.161558
Q2G163   39 1.95 0.903563 0.161558
Q2FWL9   7 0.35 -1.27278 0.943444
Q2FZH3   28 1.4 0.903563 0.161558
Q2FZR5   37 1.85 0.903563 0.161558
Q2G1W6   37 1.85 0.903563 0.161558
Q2FWA5   15 0.75 -1.27278 0.943444
Q2FX17   21 1.05 0.903563 0.161558
Q2FXY1   35 1.75 0.903563 0.161558
Q2G2W1   13 0.65 -1.27278 0.943444
Q2FV06   7 0.35 -1.27278 0.943444
Q2FYW6   32 1.6 0.903563 0.161558
Q2G281   34 1.7 0.903563 0.161558
Q2G227   39 1.95 0.903563 0.161558
Q2FWZ5   25 1.25 0.903563 0.161558
Q2FZX0   32 1.6 0.903563 0.161558
Q2FV51   14 0.7 -1.27278 0.943444
Q2G082   15 0.75 -1.27278 0.943444
Q2FWX4   16 0.8 -1.27278 0.943444
Q2FZT1   39 1.95 0.903563 0.161558
Q2FYF3   39 1.95 0.903563 0.161558
Q2FXW9   38 1.9 0.903563 0.161558
O34090   38 1.9 0.903563 0.161558
Q2FVE1   12 0.6 -1.27278 0.943444
Q2FZL5   36 1.8 0.903563 0.161558
Q2G258   42 2.1 3.07991 0.0107511
Q2FZW5   15 0.75 -1.27278 0.943444
Q2FW63   10 0.5 -1.27278 0.943444
Q2FXB4   27 1.35 0.903563 0.161558
Q2G1T5   31 1.55 0.903563 0.161558
Q2G1J5   26 1.3 0.903563 0.161558
Q2G0V0   35 1.75 0.903563 0.161558
Q2G0M7   29 1.45 0.903563 0.161558
Q2G1I5   47 2.35 3.07991 0.0107511
Q2G146   28 1.4 0.903563 0.161558
Q2G1P6   38 1.9 0.903563 0.161558
Q2G1W8   32 1.56098 0.903563 0.161558
Q2G035   28 1.36585 0.903563 0.161558
Q2G1I3   36 1.7561 0.903563 0.161558
Q2FWM2   28 1.36585 0.903563 0.161558
Q2FYJ3   37 1.80488 0.903563 0.161558
Q2G0L8   34 1.65854 0.903563 0.161558
Q2G164   30 1.46341 0.903563 0.161558
Q2FVT7   33 1.60976 0.903563 0.161558
Q2G1R3   27 1.31707 0.903563 0.161558
Q2G1T6   39 1.90244 0.903563 0.161558
Q2FZN7   35 1.70732 0.903563 0.161558
Q2FY83   26 1.26829 0.903563 0.161558
Q2FZX9   38 1.85366 0.903563 0.161558
Q2FYL5   31 1.5122 0.903563 0.161558
Q2G218   34 1.65854 0.903563 0.161558
Q2G0M5   31 1.5122 0.903563 0.161558
Q2FW78   7 0.341463 -1.27278 0.943444
P52078   41 2 3.07991 0.0107511
Q7X2S2   38 1.85366 0.903563 0.161558
Q2FZG4   32 1.56098 0.903563 0.161558
Q2G0M4   43 2.09756 3.07991 0.0107511
Q2FVA2   41 2 3.07991 0.0107511
Q2G115   30 1.46341 0.903563 0.161558
Q2G0M8   31 1.5122 0.903563 0.161558
Q2G1U4   30 1.46341 0.903563 0.161558
Q2G1D0   32 1.56098 0.903563 0.161558
Q2G2S0   18 0.878049 -1.27278 0.943444
Q2G2N5   12 0.585366 -1.27278 0.943444
Q2G222   36 1.7561 0.903563 0.161558
Q2G1C8   32 1.56098 0.903563 0.161558
Q2FV40   29 1.41463 0.903563 0.161558
Q2FXT1   29 1.41463 0.903563 0.161558
Q2FZZ2   35 1.70732 0.903563 0.161558
Q2FY01   29 1.41463 0.903563 0.161558
Q2FVJ8   33 1.60976 0.903563 0.161558
Q2FXK2   40 1.95122 0.903563 0.161558
Q2FUS7   39 1.90244 0.903563 0.161558
Q2FVP1   10 0.487805 -1.27278 0.943444
Q2FYN7   24 1.17073 0.903563 0.161558
P69848   35 1.70732 0.903563 0.161558
Q2FWN8   36 1.7561 0.903563 0.161558
Q2FV62   31 1.5122 0.903563 0.161558
Q2FWW7   31 1.5122 0.903563 0.161558
Q2G1Y5   36 1.7561 0.903563 0.161558
Q2FXA3   30 1.46341 0.903563 0.161558
Q2FYV3   34 1.65854 0.903563 0.161558
Q2G1H4   32 1.56098 0.903563 0.161558
Q2G038   31 1.5122 0.903563 0.161558
Q2G161   7 0.341463 -1.27278 0.943444
Q2FYV1   44 2.14634 3.07991 0.0107511
Q2FZ09   35 1.70732 0.903563 0.161558
Q2FW90   28 1.36585 0.903563 0.161558
Q2G290   37 1.80488 0.903563 0.161558
P60611   28 1.36585 0.903563 0.161558
Q2FV58   45 2.19512 3.07991 0.0107511
Q2G0C6   29 1.41463 0.903563 0.161558
Q2G050   29 1.41463 0.903563 0.161558
Q2G0V2   33 1.60976 0.903563 0.161558
Q2FVQ4   15 0.731707 -1.27278 0.943444
Q2G094   40 1.90476 0.903563 0.161558
Q2FY59   36 1.71429 0.903563 0.161558
Q2FVX7   33 1.57143 0.903563 0.161558
Q2FVP4   26 1.2381 0.903563 0.161558
Q2G185   29 1.38095 0.903563 0.161558
Q2FXP8   7 0.333333 -1.27278 0.943444
Q2G275   33 1.57143 0.903563 0.161558
Q2G1D9   34 1.61905 0.903563 0.161558
Q2FXI3   39 1.85714 0.903563 0.161558
Q2FYM2   33 1.57143 0.903563 0.161558
P14738   26 1.2381 0.903563 0.161558
Q2G2Q2   31 1.47619 0.903563 0.161558
Q2G0M9   33 1.57143 0.903563 0.161558
Q2FY67   33 1.57143 0.903563 0.161558
Q2FWX8   32 1.52381 0.903563 0.161558
Q2FUT9   34 1.61905 0.903563 0.161558
Q2FZS0   34 1.61905 0.903563 0.161558
Q2G2A8   24 1.14286 0.903563 0.161558
Q2FUY2   23 1.09524 0.903563 0.161558
Q2FZL8   39 1.85714 0.903563 0.161558
Q2FW93   23 1.09524 0.903563 0.161558
Q2G1L7   39 1.85714 0.903563 0.161558
Q2FW41   39 1.85714 0.903563 0.161558
Q2FZY6   32 1.52381 0.903563 0.161558
Q2G042   5 0.238095 -1.27278 0.943444
Q2FWK2   44 2.09524 3.07991 0.0107511
Q2FYF4   31 1.47619 0.903563 0.161558
Q2FZP2   33 1.57143 0.903563 0.161558
Q2G1G7   31 1.47619 0.903563 0.161558
Q2G1H5   33 1.57143 0.903563 0.161558
Q2G2S7   28 1.33333 0.903563 0.161558
Q2FY53   37 1.7619 0.903563 0.161558
Q2G1N2   32 1.52381 0.903563 0.161558
Q2G2V2   30 1.42857 0.903563 0.161558
Q2G1H6   36 1.71429 0.903563 0.161558
Q2FZA9   34 1.61905 0.903563 0.161558
Q2FXI5   39 1.85714 0.903563 0.161558
Q2G206   10 0.47619 -1.27278 0.943444
Q2FWN6   27 1.28571 0.903563 0.161558
Q2FUQ2   33 1.57143 0.903563 0.161558
Q2G1K3   35 1.66667 0.903563 0.161558
Q2FZ76   22 1.04762 0.903563 0.161558
Q2FY54   29 1.38095 0.903563 0.161558
Q2G289   31 1.47619 0.903563 0.161558
Q2FY14   36 1.71429 0.903563 0.161558
Q2FV77   32 1.52381 0.903563 0.161558
Q2G064   31 1.47619 0.903563 0.161558
Q2G033   44 2.09524 3.07991 0.0107511
Q2G198   43 2.04762 3.07991 0.0107511
Q2G0K4   12 0.571429 -1.27278 0.943444
Q2G0V3   37 1.7619 0.903563 0.161558
Q2FWE2   33 1.53488 0.903563 0.161558
Q2G089   29 1.34884 0.903563 0.161558
Q2FZL3   51 2.37209 3.07991 0.0107511
Q2G087   33 1.53488 0.903563 0.161558
Q2G0A7   11 0.511628 -1.27278 0.943444
Q2FVF9   36 1.67442 0.903563 0.161558
Q2G071   27 1.25581 0.903563 0.161558
Q2FUZ2   35 1.62791 0.903563 0.161558
Q2FY27   36 1.67442 0.903563 0.161558
Q2FXX4   29 1.34884 0.903563 0.161558
Q2G1E6   33 1.53488 0.903563 0.161558
Q2G1G5   25 1.16279 0.903563 0.161558
Q2G2Q3   31 1.44186 0.903563 0.161558
Q2FZF0   41 1.90698 0.903563 0.161558
Q2G2D2   25 1.16279 0.903563 0.161558
Q2FXT4   25 1.16279 0.903563 0.161558
Q2FZI8   41 1.90698 0.903563 0.161558
Q2FUS8   35 1.62791 0.903563 0.161558
Q2FVR9   32 1.48837 0.903563 0.161558
Q2FXP2   34 1.5814 0.903563 0.161558
Q2FX94   24 1.11628 0.903563 0.161558
Q2G2A5   38 1.76744 0.903563 0.161558
Q2FZP7   33 1.53488 0.903563 0.161558
Q2G1R7   32 1.48837 0.903563 0.161558
Q2G015   27 1.25581 0.903563 0.161558
Q2FZF4   33 1.53488 0.903563 0.161558
Q2G1E5   27 1.25581 0.903563 0.161558
Q2FWH9   14 0.651163 -1.27278 0.943444
Q2G069   35 1.62791 0.903563 0.161558
Q2FZK3   32 1.48837 0.903563 0.161558
Q2FZU5   34 1.5814 0.903563 0.161558
Q2FYT4   31 1.44186 0.903563 0.161558
Q2FWK4   31 1.44186 0.903563 0.161558
Q2FY40   35 1.62791 0.903563 0.161558
Q2FWY4   8 0.372093 -1.27278 0.943444
Q2G156   15 0.697674 -1.27278 0.943444
Q2G045   31 1.44186 0.903563 0.161558
Q2FZS6   29 1.34884 0.903563 0.161558
Q2FYC7   40 1.86047 0.903563 0.161558
Q2FW73   31 1.44186 0.903563 0.161558
Q2G1H3   31 1.44186 0.903563 0.161558
Q2FXJ6   35 1.62791 0.903563 0.161558
Q2FUS2   7 0.318182 -1.27278 0.943444
Q2G120   34 1.54545 0.903563 0.161558
Q2G2T9   34 1.54545 0.903563 0.161558
Q2G1N9   17 0.772727 -1.27278 0.943444
Q2FXL9   42 1.90909 0.903563 0.161558
Q2G0W4   27 1.22727 0.903563 0.161558
Q2G0R6   31 1.40909 0.903563 0.161558
Q2G1C4   33 1.5 0.903563 0.161558
Q2FWY9   43 1.95455 0.903563 0.161558
Q2G1K4   40 1.81818 0.903563 0.161558
Q2FYK3   37 1.68182 0.903563 0.161558
Q2G1N4   26 1.18182 0.903563 0.161558
Q2G065   30 1.36364 0.903563 0.161558
Q2FX88   41 1.86364 0.903563 0.161558
Q2FVW9   38 1.72727 0.903563 0.161558
Q2G1E0   33 1.5 0.903563 0.161558
Q2G2P2   39 1.77273 0.903563 0.161558
Q2G0V5   6 0.272727 -1.27278 0.943444
Q2FWA2   35 1.59091 0.903563 0.161558
Q2FZU1   34 1.54545 0.903563 0.161558
Q2FX77   32 1.45455 0.903563 0.161558
Q2FW75   24 1.09091 0.903563 0.161558
Q2FUT5   35 1.59091 0.903563 0.161558
Q2G234   35 1.59091 0.903563 0.161558
Q2FZU6   29 1.31818 0.903563 0.161558
Q2G1Y2   12 0.545455 -1.27278 0.943444
Q2FXN7   25 1.13636 0.903563 0.161558
Q2G2J3   9 0.409091 -1.27278 0.943444
Q2G0G1   27 1.22727 0.903563 0.161558
Q2FW62   37 1.68182 0.903563 0.161558
Q2FUP7   42 1.90909 0.903563 0.161558
Q2G1J3   38 1.72727 0.903563 0.161558
Q2FZ15   36 1.63636 0.903563 0.161558
Q2G1D3   31 1.40909 0.903563 0.161558
Q2G0K2   32 1.45455 0.903563 0.161558
Q2FWC1   36 1.63636 0.903563 0.161558
Q2FXM5   30 1.36364 0.903563 0.161558
Q2FY46   21 0.954545 -1.27278 0.943444
Q2G1K0   31 1.40909 0.903563 0.161558
Q2FXT6   37 1.68182 0.903563 0.161558
Q2FZM4   38 1.72727 0.903563 0.161558
Q2FXG1   31 1.40909 0.903563 0.161558
Q2FXL1   38 1.72727 0.903563 0.161558
Q2FWX5   42 1.90909 0.903563 0.161558
# cudaSaTabsearch LTYPE = T LORDER = F LSOLN = F
# QUERY ID = PF05959 
# DBFILE = ./tableaux.ascii.DB                                                             
Q2G1I1   33 1.46667 0.903563  0.161558
Q2G1K2   30 1.33333 0.903563  0.161558
Q2FUU5   28 1.24444 0.903563  0.161558
Q2FXB6   37 1.64444 0.903563  0.161558
Q2FZU2   25 1.11111 0.903563  0.161558
Q2FZK0   10 0.444444 -1.27278  0.943444
Q2FY33   43 1.91111 0.903563  0.161558
Q2G098   50 2.22222 3.07991  0.0107511
Q2FZ46   28 1.24444 0.903563  0.161558
Q2FZQ5   25 1.11111 0.903563  0.161558
Q2FXU8   20 0.888889 -1.27278  0.943444
Q9EZ08   28 1.24444 0.903563  0.161558
Q2G1B9   30 1.33333 0.903563  0.161558
Q2FZ73   35 1.55556 0.903563  0.161558
Q2FY35   35 1.55556 0.903563  0.161558
Q2FZ16   35 1.55556 0.903563  0.161558
Q2FYR2   38 1.68889 0.903563  0.161558
Q2FWY3   19 0.844444 -1.27278  0.943444
Q2G2F5   33 1.46667 0.903563  0.161558
Q2G032   32 1.42222 0.903563  0.161558
Q2FZ10   36 1.6 0.903563  0.161558
Q2G255   36 1.6 0.903563  0.161558
Q2G0X6   30 1.33333 0.903563  0.161558
Q2FYH0   30 1.33333 0.903563  0.161558
Q2FXJ9   25 1.11111 0.903563  0.161558
Q2FZT4   38 1.68889 0.903563  0.161558
Q2FVE6   30 1.33333 0.903563  0.161558
Q2FYD3   33 1.46667 0.903563  0.161558
Q2FXT5   33 1.46667 0.903563  0.161558
Q2FY60   36 1.6 0.903563  0.161558
Q2G2D7   32 1.42222 0.903563  0.161558
Q2FX16   34 1.51111 0.903563  0.161558
Q2FZ34   42 1.86667 0.903563  0.161558
Q2G1S4   37 1.64444 0.903563  0.161558
Q2G147   38 1.68889 0.903563  0.161558
Q2G1J7   37 1.64444 0.903563  0.161558
Q2G2A7   34 1.51111 0.903563  0.161558
Q2G2M6   24 1.06667 0.903563  0.161558
Q2FV30   30 1.33333 0.903563  0.161558
Q2FVL5   39 1.73333 0.903563  0.161558
Q2FXY0   44 1.95556 0.903563  0.161558
Q2FZL1   33 1.46667 0.903563  0.161558
Q2FW45   28 1.24444 0.903563  0.161558
Q2FZU0   30 1.30435 0.903563  0.161558
Q2FWZ0   42 1.82609 0.903563  0.161558
Q2G2H5   22 0.956522 -1.27278  0.943444
Q2FYG9   43 1.86957 0.903563  0.161558
Q2G2X6   30 1.30435 0.903563  0.161558
Q2G155   25 1.08696 0.903563  0.161558
Q2FXY9   34 1.47826 0.903563  0.161558
Q2FZ37   30 1.30435 0.903563  0.161558
Q2FVI7   28 1.21739 0.903563  0.161558
Q2FYS1   37 1.6087 0.903563  0.161558
Q2FXL5   34 1.47826 0.903563  0.161558
Q2G1J4   33 1.43478 0.903563  0.161558
Q2FWZ3   33 1.43478 0.903563  0.161558
Q2G2P7   26 1.13043 0.903563  0.161558
Q2FVH3   41 1.78261 0.903563  0.161558
Q2FZ31   40 1.73913 0.903563  0.161558
Q2G283   34 1.47826 0.903563  0.161558
Q2FZ66   38 1.65217 0.903563  0.161558
Q2FWY7   7 0.304348 -1.27278  0.943444
Q2G1F9   35 1.52174 0.903563  0.161558
Q2FZJ4   49 2.13043 3.07991  0.0107511
Q2FZQ1   15 0.652174 -1.27278  0.943444
Q2FY80   22 0.956522 -1.27278  0.943444
Q2G2D4   15 0.652174 -1.27278  0.943444
Q2FYP1   38 1.65217 0.903563  0.161558
Q2FYF9   19 0.826087 -1.27278  0.943444
Q2G0B3   26 1.13043 0.903563  0.161558
Q2FUT8   29 1.26087 0.903563  0.161558
Q2FYR1   42 1.82609 0.903563  0.161558
Q2FYL3   29 1.26087 0.903563  0.161558
Q2FVG4   15 0.652174 -1.27278  0.943444
Q2FVP8   31 1.34783 0.903563  0.161558
Q2FZ28   28 1.19149 0.903563  0.161558
Q2G1F0   31 1.31915 0.903563  0.161558
P95689   39 1.65957 0.903563  0.161558
Q2FYH6   43 1.82979 0.903563  0.161558
Q2FXD1   30 1.2766 0.903563  0.161558
Q2G0X5   32 1.3617 0.903563  0.161558
Q2FXN8   11 0.468085 -1.27278  0.943444
Q2G0N0   35 1.48936 0.903563  0.161558
Q2G268   27 1.14894 0.903563  0.161558
Q2FV61   36 1.53191 0.903563  0.161558
Q2FXL7   28 1.19149 0.903563  0.161558
Q2FUR5   35 1.48936 0.903563  0.161558
Q2FXV6   29 1.23404 0.903563  0.161558
Q2G2C5   29 1.23404 0.903563  0.161558
Q2FVJ6   32 1.3617 0.903563  0.161558
Q2G1Y4   30 1.2766 0.903563  0.161558
Q2FVI0   10 0.425532 -1.27278  0.943444
Q2FXJ8   24 1.02128 0.903563  0.161558
Q2FZU7   31 1.31915 0.903563  0.161558
Q2G2X4   29 1.23404 0.903563  0.161558
Q2FZA8   23 0.978723 -1.27278  0.943444
Q2FW96   35 1.48936 0.903563  0.161558
Q2FYV4   31 1.31915 0.903563  0.161558
O07325   30 1.2766 0.903563  0.161558
Q2G1C1   30 1.2766 0.903563  0.161558
Q2FZR9   34 1.44681 0.903563  0.161558
Q2FVW3   32 1.3617 0.903563  0.161558
Q2G124   30 1.2766 0.903563  0.161558
P0C0V7   30 1.2766 0.903563  0.161558
Q2FX52   35 1.45833 0.903563  0.161558
Q2G2C7   32 1.33333 0.903563  0.161558
Q2G2D5   29 1.20833 0.903563  0.161558
Q2FXQ7   28 1.16667 0.903563  0.161558
Q2FZW0   29 1.20833 0.903563  0.161558
Q2FVG3   36 1.5 0.903563  0.161558
Q2FXR4   31 1.29167 0.903563  0.161558
Q2FZ67   38 1.58333 0.903563  0.161558
Q2G243   35 1.45833 0.903563  0.161558
Q2FV76   38 1.58333 0.903563  0.161558
Q2FVZ4   38 1.58333 0.903563  0.161558
Q2FWC5   40 1.66667 0.903563  0.161558
Q2FZY3   36 1.5 0.903563  0.161558
Q2FWH5   30 1.25 0.903563  0.161558
Q2G241   29 1.20833 0.903563  0.161558
Q2FV35   28 1.16667 0.903563  0.161558
Q2G0T5   23 0.958333 -1.27278  0.943444
Q2G1A9   29 1.20833 0.903563  0.161558
Q2FYU7   44 1.83333 0.903563  0.161558
Q2G2E0   9 0.375 -1.27278  0.943444
Q2FVT6   36 1.5 0.903563  0.161558
Q2G0D7   29 1.20833 0.903563  0.161558
Q2G1M6   35 1.45833 0.903563  0.161558
Q2G0A6   21 0.875 -1.27278  0.943444
Q2FUY6   33 1.375 0.903563  0.161558
Q2FYJ2   30 1.25 0.903563  0.161558
Q2G2E5   27 1.10204 0.903563  0.161558
Q2G2P5   29 1.18367 0.903563  0.161558
Q2G1R6   32 1.30612 0.903563  0.161558
Q2FYF0   31 1.26531 0.903563  0.161558
Q2FVH8   19 0.77551 -1.27278  0.943444
Q2FUU3   30 1.22449 0.903563  0.161558
Q2FVG8   30 1.22449 0.903563  0.161558
Q9ZAH5   43 1.7551 0.903563  0.161558
Q2G2U0   30 1.22449 0.903563  0.161558
Q2FYR4   32 1.30612 0.903563  0.161558
Q2G256   27 1.10204 0.903563  0.161558
Q2FVY0   24 0.979592 -1.27278  0.943444
Q2G0Q2   36 1.46939 0.903563  0.161558
Q2G0R2   31 1.26531 0.903563  0.161558
Q2G0Q3   39 1.59184 0.903563  0.161558
Q2FWZ9   30 1.22449 0.903563  0.161558
Q53705   27 1.10204 0.903563  0.161558
Q2G2U3   38 1.55102 0.903563  0.161558
Q2FYY6   36 1.46939 0.903563  0.161558
Q2FWL3   27 1.10204 0.903563  0.161558
Q2FY50   28 1.14286 0.903563  0.161558
Q2FXN4   37 1.5102 0.903563  0.161558
Q2G179   33 1.34694 0.903563  0.161558
Q2G1L6   32 1.30612 0.903563  0.161558
Q2FXU4   37 1.5102 0.903563  0.161558
Q2G1E9   39 1.59184 0.903563  0.161558
Q2G232   31 1.26531 0.903563  0.161558
Q2FXH9   29 1.18367 0.903563  0.161558
Q2G0X3   28 1.14286 0.903563  0.161558
Q2FXD0   30 1.22449 0.903563  0.161558
Q2G0G3   28 1.14286 0.903563  0.161558
Q2FWW3   36 1.46939 0.903563  0.161558
Q2FYG0   29 1.16 0.903563  0.161558
Q2FZS9   23 0.92 -1.27278  0.943444
Q2FYS2   32 1.28 0.903563  0.161558
Q2G2U4   25 1 0.903563  0.161558
Q2FWJ9   31 1.24 0.903563  0.161558
Q2FWF0   38 1.52 0.903563  0.161558
Q2FXR9   35 1.4 0.903563  0.161558
Q2FZV7   27 1.08 0.903563  0.161558
Q2G1W0   39 1.56 0.903563  0.161558
Q2G2I0   31 1.24 0.903563  0.161558
Q2G153   34 1.36 0.903563  0.161558
Q2FWD7   33 1.32 0.903563  0.161558
Q2FY15   30 1.2 0.903563  0.161558
Q2FV54   19 0.76 -1.27278  0.943444
Q2FZ74   34 1.36 0.903563  0.161558
Q2FYV5   33 1.32 0.903563  0.161558
Q2G2I1   28 1.12 0.903563  0.161558
Q2FXZ6   31 1.24 0.903563  0.161558
Q2G0U0   26 1.04 0.903563  0.161558
Q2G0Y6   28 1.12 0.903563  0.161558
Q2FXJ0   32 1.28 0.903563  0.161558
Q2FY43   37 1.45098 0.903563  0.161558
Q2FWM1   35 1.37255 0.903563  0.161558
Q2FVJ1   31 1.21569 0.903563  0.161558
Q2G0K3   28 1.09804 0.903563  0.161558
Q2FY66   29 1.13725 0.903563  0.161558
Q2FW99   16 0.627451 -1.27278  0.943444
Q2FV10   27 1.05882 0.903563  0.161558
Q2FXJ5   29 1.13725 0.903563  0.161558
Q2FX69   19 0.745098 -1.27278  0.943444
Q2G0B2   27 1.05882 0.903563  0.161558
Q2FX14   37 1.45098 0.903563  0.161558
Q2FYD8   28 1.09804 0.903563  0.161558
Q2FWE5   44 1.72549 0.903563  0.161558
Q2G2A3   27 1.05882 0.903563  0.161558
Q2FZH8   32 1.2549 0.903563  0.161558
Q2FX51   28 1.09804 0.903563  0.161558
Q2FWE8   35 1.37255 0.903563  0.161558
Q2G088   35 1.37255 0.903563  0.161558
Q2G028   35 1.34615 0.903563  0.161558
Q2G1S3   30 1.15385 0.903563  0.161558
Q2FYN4   29 1.11538 0.903563  0.161558
Q2FX86   36 1.38462 0.903563  0.161558
Q2G2S8   27 1.03846 0.903563  0.161558
Q2FUW8   30 1.15385 0.903563  0.161558
Q2FWD4   26 1 0.903563  0.161558
Q2FVH6   39 1.5 0.903563  0.161558
Q2G029   32 1.23077 0.903563  0.161558
Q2G1R5   26 1 0.903563  0.161558
Q2FX65   5 0.192308 -1.27278  0.943444
Q2FZV6   35 1.34615 0.903563  0.161558
Q2G1P1   33 1.26923 0.903563  0.161558
Q2FVU4   28 1.07692 0.903563  0.161558
Q2FVT5   43 1.65385 0.903563  0.161558
Q2G2H4   40 1.53846 0.903563  0.161558
Q2FZ58   26 1 0.903563  0.161558
Q2FVJ2   33 1.26923 0.903563  0.161558
Q2FXW5   30 1.15385 0.903563  0.161558
Q2FWK1   31 1.19231 0.903563  0.161558
Q2G031   27 1.03846 0.903563  0.161558
Q2G0U1   28 1.07692 0.903563  0.161558
Q2FW46   37 1.42308 0.903563  0.161558
Q2FZY5   27 1.03846 0.903563  0.161558
Q2FZI5   35 1.32075 0.903563  0.161558
Q2FYR9   44 1.66038 0.903563  0.161558
Q2FZ92   32 1.20755 0.903563  0.161558
Q2G1D5   35 1.32075 0.903563  0.161558
Q2FXM2   30 1.13208 0.903563  0.161558
Q2FVM2   33 1.24528 0.903563  0.161558
Q2FZN2   36 1.35849 0.903563  0.161558
Q2G1U8   44 1.66038 0.903563  0.161558
Q2FVS7   41 1.54717 0.903563  0.161558
Q2FWB5   27 1.01887 0.903563  0.161558
Q2FXX1   44 1.66038 0.903563  0.161558
Q2G2J9   29 1.09434 0.903563  0.161558
Q2G0Y7   27 1.01887 0.903563  0.161558
Q2FW81   32 1.20755 0.903563  0.161558
Q2FWK3   29 1.09434 0.903563  0.161558
Q2FY34   34 1.28302 0.903563  0.161558
Q2FXF8   28 1.0566 0.903563  0.161558
Q2FXI9   27 1.01887 0.903563  0.161558
Q05615   24 0.888889 -1.27278  0.943444
Q2FUW4   31 1.14815 0.903563  0.161558
Q2FVF4   26 0.962963 -1.27278  0.943444
Q2FWI3   34 1.25926 0.903563  0.161558
Q2FWG8   43 1.59259 0.903563  0.161558
Q2G0R0   23 0.851852 -1.27278  0.943444
Q2G0I4   26 0.962963 -1.27278  0.943444
Q2FV67   34 1.25926 0.903563  0.161558
Q2G091   34 1.25926 0.903563  0.161558
Q2G1U1   31 1.14815 0.903563  0.161558
Q2FUX7   29 1.07407 0.903563  0.161558
Q2FY51   27 1 0.903563  0.161558
Q2FYP2   34 1.25926 0.903563  0.161558
Q2G0F8   23 0.851852 -1.27278  0.943444
Q2FXH5   29 1.07407 0.903563  0.161558
Q2G193   34 1.25926 0.903563  0.161558
Q2FWD6   32 1.18519 0.903563  0.161558
Q2FZ98   29 1.05455 0.903563  0.161558
Q2FYQ2   18 0.654545 -1.27278  0.943444
Q2FWL5   32 1.16364 0.903563  0.161558
Q2FV16   39 1.41818 0.903563  0.161558
Q2FWX9   26 0.945455 -1.27278  0.943444
Q2G1J0   28 1.01818 0.903563  0.161558
Q2G235   34 1.23636 0.903563  0.161558
Q2FXK1   34 1.23636 0.903563  0.161558
Q2FWF4   28 1.01818 0.903563  0.161558
Q2FZC8   43 1.56364 0.903563  0.161558
Q2FZQ4   24 0.872727 -1.27278  0.943444
O52582   29 1.05455 0.903563  0.161558
Q2FZI6   38 1.38182 0.903563  0.161558
Q2FUW7   34 1.23636 0.903563  0.161558
Q2G2M9   28 1.01818 0.903563  0.161558
Q2FZD0   33 1.2 0.903563  0.161558
Q2FWK7   39 1.41818 0.903563  0.161558
Q2FWU4   22 0.8 -1.27278  0.943444
Q2FUX4   31 1.12727 0.903563  0.161558
Q2G2V3   29 1.05455 0.903563  0.161558
O05204   29 1.05455 0.903563  0.161558
Q2FYC2   25 0.892857 -1.27278  0.943444
Q2FZP6   29 1.03571 0.903563  0.161558
Q2G0L2   29 1.03571 0.903563  0.161558
Q2FZV1   12 0.428571 -1.27278  0.943444
Q2FVQ5   33 1.17857 0.903563  0.161558
Q2FZW6   31 1.10714 0.903563  0.161558
Q2FZI3   28 1 0.903563  0.161558
Q2G219   27 0.964286 -1.27278  0.943444
Q2FZR2   29 1.03571 0.903563  0.161558
Q2FXZ2   28 1 0.903563  0.161558
Q2FYC6   26 0.928571 -1.27278  0.943444
Q2FYZ5   36 1.26316 0.903563  0.161558
Q2FWN4   37 1.29825 0.903563  0.161558
Q2G221   26 0.912281 -1.27278  0.943444
Q2FZX5   32 1.12281 0.903563  0.161558
Q2FUW3   34 1.19298 0.903563  0.161558
Q2G2H3   40 1.40351 0.903563  0.161558
Q2FY08   28 0.982456 -1.27278  0.943444
Q2FXU5   32 1.12281 0.903563  0.161558
Q2G1F8   29 1.01754 0.903563  0.161558
Q2FYW4   38 1.33333 0.903563  0.161558
Q2G142   22 0.77193 -1.27278  0.943444
Q2G1U3   26 0.912281 -1.27278  0.943444
Q2FZ18   31 1.08772 0.903563  0.161558
Q2FV24   38 1.33333 0.903563  0.161558
Q2G1C2   27 0.947368 -1.27278  0.943444
Q2FYZ4   50 1.75439 0.903563  0.161558
Q2FWT4   33 1.15789 0.903563  0.161558
Q2FUX1   27 0.947368 -1.27278  0.943444
Q2FZG9   33 1.13793 0.903563  0.161558
Q2FVC1   30 1.03448 0.903563  0.161558
Q2FYT3   26 0.896552 -1.27278  0.943444
Q2FY82   34 1.17241 0.903563  0.161558
Q2FV02   35 1.2069 0.903563  0.161558
Q2FXJ2   39 1.34483 0.903563  0.161558
Q2FZ02   31 1.06897 0.903563  0.161558
Q2G0L3   31 1.06897 0.903563  0.161558
Q2FZH5   38 1.31034 0.903563  0.161558
Q2FWH4   28 0.965517 -1.27278  0.943444
Q2FW49   28 0.965517 -1.27278  0.943444
Q93T05   35 1.2069 0.903563  0.161558
Q2FX73   27 0.931034 -1.27278  0.943444
Q2G239   28 0.949153 -1.27278  0.943444
Q2G121   32 1.08475 0.903563  0.161558
Q2FY11   32 1.08475 0.903563  0.161558
Q2FV11   37 1.25424 0.903563  0.161558
Q2FZ05   36 1.22034 0.903563  0.161558
Q2G253   32 1.08475 0.903563  0.161558
Q2FW98   28 0.949153 -1.27278  0.943444
Q2G205   31 1.05085 0.903563  0.161558
Q2FVE7   29 0.983051 -1.27278  0.943444
Q2FYD0   29 0.983051 -1.27278  0.943444
Q2FZ19   33 1.11864 0.903563  0.161558
Q2G1C7   27 0.915254 -1.27278  0.943444
Q2FV60   34 1.15254 0.903563  0.161558
Q2FY64   31 1.05085 0.903563  0.161558
Q2FZI9   41 1.38983 0.903563  0.161558
Q2FV57   37 1.23333 0.903563  0.161558
Q2FXA5   42 1.4 0.903563  0.161558
Q2G2U8   12 0.4 -1.27278  0.943444
Q2FZP0   30 1 0.903563  0.161558
Q2FZL7   25 0.833333 -1.27278  0.943444
Q2FZR3   38 1.26667 0.903563  0.161558
Q2FWA0   31 1.03333 0.903563  0.161558
Q2G090   25 0.833333 -1.27278  0.943444
Q2G1H0   26 0.852459 -1.27278  0.943444
Q2FZP4   32 1.04918 0.903563  0.161558
Q2FUX0   23 0.754098 -1.27278  0.943444
Q2FV86   26 0.852459 -1.27278  0.943444
Q2FV14   31 1.01639 0.903563  0.161558
Q2FUT2   33 1.08197 0.903563  0.161558
Q2FZ64   26 0.852459 -1.27278  0.943444
Q2FUW1   26 0.83871 -1.27278  0.943444
Q2FWI0   28 0.903226 -1.27278  0.943444
Q2G2K5   35 1.12903 0.903563  0.161558
Q2FWK6   27 0.870968 -1.27278  0.943444
Q2G0T9   31 1 0.903563  0.161558
Q2G078   37 1.19355 0.903563  0.161558
Q2G1P3   32 1.03226 0.903563  0.161558
Q2G274   29 0.920635 -1.27278  0.943444
Q2FZD4   26 0.825397 -1.27278  0.943444
Q2FYS5   34 1.07937 0.903563  0.161558
Q2G1K5   28 0.888889 -1.27278  0.943444
Q2G1L5   30 0.952381 -1.27278  0.943444
Q2G1M9   35 1.11111 0.903563  0.161558
Q2FX67   25 0.793651 -1.27278  0.943444
Q2FZ32   25 0.793651 -1.27278  0.943444
Q2FWH7   19 0.603175 -1.27278  0.943444
Q2FXT8   28 0.875 -1.27278  0.943444
Q2FUQ3   39 1.21875 0.903563  0.161558
Q2G1Y6   31 0.96875 -1.27278  0.943444
Q2FX68   35 1.09375 0.903563  0.161558
Q2FWD1   30 0.9375 -1.27278  0.943444
Q2FUZ8   27 0.84375 -1.27278  0.943444
Q2G1F5   31 0.96875 -1.27278  0.943444
Q2G2T6   30 0.9375 -1.27278  0.943444
Q2FYD2   34 1.0625 0.903563  0.161558
Q2FYA1   29 0.90625 -1.27278  0.943444
Q2FY21   30 0.9375 -1.27278  0.943444
Q2FZD3   21 0.65625 -1.27278  0.943444
Q2G1Z4   23 0.71875 -1.27278  0.943444
Q2G0S3   29 0.892308 -1.27278  0.943444
Q2FVQ3   27 0.830769 -1.27278  0.943444
Q2G2J4   30 0.923077 -1.27278  0.943444
Q2G2B8   26 0.8 -1.27278  0.943444
Q2G0L5   21 0.646154 -1.27278  0.943444
Q2FW72   35 1.07692 0.903563  0.161558
Q2FYT8   34 1.04615 0.903563  0.161558
Q2FXM9   30 0.923077 -1.27278  0.943444
Q2G1Y0   25 0.769231 -1.27278  0.943444
Q2G2D0   27 0.830769 -1.27278  0.943444
Q2G2M2   38 1.16923 0.903563  0.161558
Q2G1B7   37 1.13846 0.903563  0.161558
Q2G1B8   33 1.01538 0.903563  0.161558
Q2G0M6   35 1.07692 0.903563  0.161558
Q2G1D8   45 1.36364 0.903563  0.161558
Q2FV70   25 0.757576 -1.27278  0.943444
Q2FV72   29 0.878788 -1.27278  0.943444
Q2FVB2   30 0.909091 -1.27278  0.943444
Q2G122   31 0.939394 -1.27278  0.943444
Q2G1W2   30 0.895522 -1.27278  0.943444
Q2FWW1   23 0.686567 -1.27278  0.943444
Q2G1F4   35 1.04478 0.903563  0.161558
Q2G093   32 0.955224 -1.27278  0.943444
Q2FXY7   31 0.925373 -1.27278  0.943444
Q2G1C6   25 0.746269 -1.27278  0.943444
Q2FZ20   32 0.955224 -1.27278  0.943444
O50581   27 0.794118 -1.27278  0.943444
Q2G1N1   32 0.941176 -1.27278  0.943444
Q2G188   31 0.898551 -1.27278  0.943444
Q2G296   35 1.01449 0.903563  0.161558
Q2G2E9   28 0.811594 -1.27278  0.943444
Q2G294   25 0.724638 -1.27278  0.943444
Q2FWJ5   25 0.724638 -1.27278  0.943444
Q2FW03   23 0.657143 -1.27278  0.943444
Q2G0N1   26 0.742857 -1.27278  0.943444
Q2FZJ0   43 1.22857 0.903563  0.161558
Q2FYZ9   27 0.771429 -1.27278  0.943444
Q2FV74   25 0.714286 -1.27278  0.943444
Q2FXP7   26 0.742857 -1.27278  0.943444
Q2FXU1   24 0.685714 -1.27278  0.943444
Q2G1M8   32 0.914286 -1.27278  0.943444
Q2FXY4   30 0.857143 -1.27278  0.943444
Q2FZ94   23 0.647887 -1.27278  0.943444
Q2FYI0   33 0.916667 -1.27278  0.943444
Q2FXT9   22 0.611111 -1.27278  0.943444
Q2G0D2   32 0.876712 -1.27278  0.943444
Q2FYB7   28 0.767123 -1.27278  0.943444
Q2FVN8   28 0.767123 -1.27278  0.943444
Q2FZ49   23 0.630137 -1.27278  0.943444
Q2FUW6   29 0.794521 -1.27278  0.943444
Q2G1P7   24 0.657534 -1.27278  0.943444
Q2FW70   32 0.864865 -1.27278  0.943444
Q2G0W1   29 0.783784 -1.27278  0.943444
Q2G024   26 0.702703 -1.27278  0.943444
Q2G1G8   40 1.08108 0.903563  0.161558
Q2G1R9   27 0.72973 -1.27278  0.943444
O06446   27 0.72973 -1.27278  0.943444
Q2G1C9   38 1.02703 0.903563  0.161558
Q2FXV8   28 0.746667 -1.27278  0.943444
Q2G0P5   23 0.613333 -1.27278  0.943444
Q2FV64   23 0.605263 -1.27278  0.943444
Q2FV87   36 0.935065 -1.27278  0.943444
Q2G1K9   26 0.666667 -1.27278  0.943444
Q2G266   23 0.589744 -1.27278  0.943444
Q59801   31 0.78481 -1.27278  0.943444
Q2FXH2   23 0.582278 -1.27278  0.943444
Q53727   28 0.7 -1.27278  0.943444
Q2G2Q0   25 0.625 -1.27278  0.943444
Q2FZD8   31 0.765432 -1.27278  0.943444
Q2FYS4   26 0.641975 -1.27278  0.943444
Q2G1G2   39 0.962963 -1.27278  0.943444
Q2FXV9   26 0.634146 -1.27278  0.943444
Q2G0L4   16 0.390244 -1.27278  0.943444
Q2FXR8   27 0.658537 -1.27278  0.943444
Q2FYJ0   31 0.756098 -1.27278  0.943444
Q2FZS8   26 0.626506 -1.27278  0.943444
Q2FXN9   23 0.541176 -1.27278  0.943444
Q2FYM1   29 0.682353 -1.27278  0.943444
Q2FVZ5   25 0.588235 -1.27278  0.943444
Q2FVL8   25 0.581395 -1.27278  0.943444
Q2FZ40   31 0.72093 -1.27278  0.943444
Q2FYH5   25 0.574713 -1.27278  0.943444
Q2FXB3   27 0.606742 -1.27278  0.943444
Q2FYS9   27 0.593407 -1.27278  0.943444
Q2G1Q4   27 0.593407 -1.27278  0.943444
Q2FVC3   25 0.549451 -1.27278  0.943444
Q2G046   26 0.565217 -1.27278  0.943444
Q2FWU3   17 0.369565 -1.27278  0.943444
Q2FZ72   26 0.565217 -1.27278  0.943444
Q2FZ82   26 0.565217 -1.27278  0.943444
Q9F1K0   24 0.505263 -1.27278  0.943444
Q2FVV9   24 0.484848 -1.27278  0.943444
Q2FZT6   20 0.4 -1.27278  0.943444
Q2FWU5   19 0.38 -1.27278  0.943444
Q2FYC8   25 0.49505 -1.27278  0.943444
Q2FZK7   22 0.427184 -1.27278  0.943444
Q2G2C1   27 0.524272 -1.27278  0.943444
Q2FZT5   22 0.415094 -1.27278  0.943444
Q2G0R8   26 0.485981 -1.27278  0.943444
Q2FW95   27 0.504673 -1.27278  0.943444
Q2G0N5   20 0.36036 -1.27278  0.943444
P47768   23 0.40708 -1.27278  0.943444
Q2FXH4   28 0.491228 -1.27278  0.943444
Q2FVM1   25 0.438596 -1.27278  0.943444
```
