## Supplementary Data 3 for "Mining folded proteomes in the era of accurate structure prediction": PF05978.output

```
# cudaSaTabsearch LTYPE = T LORDER = F LSOLN = F
# QUERY ID = PF05978 
# DBFILE = ./tableaux.ascii.DB                                                             
Q2G0V6   0 0 -1.27278 0.943444
Q2G075   0 0 -1.27278 0.943444
Q2G083   0 0 -1.27278 0.943444
Q2FZN3   0 0 -1.27278 0.943444
Q2FY90   0 0 -1.27278 0.943444
Q2FX91   0 0 -1.27278 0.943444
Q2FX54   0 0 -1.27278 0.943444
Q2FYQ4   0 0 -1.27278 0.943444
Q2G284   0 0 -1.27278 0.943444
Q2G0S4   0 0 -1.27278 0.943444
Q2FWM3   0 0 -1.27278 0.943444
Q2FX81   0 0 -1.27278 0.943444
Q2FXC6   0 0 -1.27278 0.943444
Q2FWJ7   0 0 -1.27278 0.943444
Q2FYJ9   0 0 -1.27278 0.943444
Q2G2E6   0 0 -1.27278 0.943444
Q2FWV0   0 0 -1.27278 0.943444
Q2FZC3   0 0 -1.27278 0.943444
Q2FVH9   0 0 -1.27278 0.943444
Q2FXQ5   0 0 -1.27278 0.943444
Q2FZU4   0 0 -1.27278 0.943444
Q2FYF8   0 0 -1.27278 0.943444
Q2FUR4   0 0 -1.27278 0.943444
Q2FYI2   0 0 -1.27278 0.943444
Q2FYY2   0 0 -1.27278 0.943444
Q2FW58   0 0 -1.27278 0.943444
P0C7Z3   0 0 -1.27278 0.943444
Q2G0T2   0 0 -1.27278 0.943444
Q2G1G9   0 0 -1.27278 0.943444
Q2FVJ0   0 0 -1.27278 0.943444
Q2FZ80   0 0 -1.27278 0.943444
Q2G1R4   0 0 -1.27278 0.943444
Q2FW02   0 0 -1.27278 0.943444
Q2G1X3   0 0 -1.27278 0.943444
Q2FWW4   0 0 -1.27278 0.943444
Q2FZE1   0 0 -1.27278 0.943444
Q2FY31   0 0 -1.27278 0.943444
Q2G018   0 0 -1.27278 0.943444
Q2FZI0   0 0 -1.27278 0.943444
Q2FUZ7   0 0 -1.27278 0.943444
Q2G250   0 0 -1.27278 0.943444
Q2FWU8   0 0 -1.27278 0.943444
Q2FYX5   0 0 -1.27278 0.943444
Q2FZY2   0 0 -1.27278 0.943444
Q2FZX8   0 0 -1.27278 0.943444
Q2FUY8   0 0 -1.27278 0.943444
Q2FV73   0 0 -1.27278 0.943444
Q2G0C5   0 0 -1.27278 0.943444
Q2FZ52   0 0 -1.27278 0.943444
Q2FVK6   0 0 -1.27278 0.943444
Q2G0Z3   0 0 -1.27278 0.943444
Q2FZJ8   0 0 -1.27278 0.943444
Q2FY57   0 0 -1.27278 0.943444
Q2G0W3   0 0 -1.27278 0.943444
Q2G0I2   0 0 -1.27278 0.943444
Q2FYX1   0 0 -1.27278 0.943444
Q2G0H2   0 0 -1.27278 0.943444
Q2FWJ8   0 0 -1.27278 0.943444
Q2FWZ7   0 0 -1.27278 0.943444
Q2FV04   0 0 -1.27278 0.943444
Q2G0H6   0 0 -1.27278 0.943444
Q2G291   0 0 -1.27278 0.943444
Q2G1A7   0 0 -1.27278 0.943444
Q2FVS8   0 0 -1.27278 0.943444
Q2FZ26   0 0 -1.27278 0.943444
Q2FXJ3   0 0 -1.27278 0.943444
Q2G231   0 0 -1.27278 0.943444
Q2G2N0   0 0 -1.27278 0.943444
Q2G2I2   0 0 -1.27278 0.943444
Q2FYU3   0 0 -1.27278 0.943444
Q2FWY5   0 0 -1.27278 0.943444
Q2G2E3   0 0 -1.27278 0.943444
Q2FV09   0 0 -1.27278 0.943444
Q2FX72   0 0 -1.27278 0.943444
Q2FWA3   0 0 -1.27278 0.943444
Q2FWF2   0 0 -1.27278 0.943444
Q2G0E4   0 0 -1.27278 0.943444
Q2G251   0 0 -1.27278 0.943444
P0C818   0 0 -1.27278 0.943444
Q2FXQ2   0 0 -1.27278 0.943444
Q2FXD4   0 0 -1.27278 0.943444
Q2G014   0 0 -1.27278 0.943444
Q2FWI9   0 0 -1.27278 0.943444
Q2FX79   0 0 -1.27278 0.943444
Q2FVP7   0 0 -1.27278 0.943444
Q2FZN4   0 0 -1.27278 0.943444
Q2FWU6   0 0 -1.27278 0.943444
Q2G2Y1   0 0 -1.27278 0.943444
Q2FYF6   0 0 -1.27278 0.943444
Q2FXK0   0 0 -1.27278 0.943444
Q2FVI9   0 0 -1.27278 0.943444
Q2G246   0 0 -1.27278 0.943444
Q2G053   0 0 -1.27278 0.943444
Q2FWK8   0 0 -1.27278 0.943444
Q2FXL8   0 0 -1.27278 0.943444
Q2G0Q4   0 0 -1.27278 0.943444
Q2FVB7   0 0 -1.27278 0.943444
Q2FYD6   0 0 -1.27278 0.943444
Q2FXK9   0 0 -1.27278 0.943444
Q2FV78   0 0 -1.27278 0.943444
Q2FXG4   0 0 -1.27278 0.943444
Q2G0C8   0 0 -1.27278 0.943444
Q2FWU9   0 0 -1.27278 0.943444
Q2FUX2   0 0 -1.27278 0.943444
Q2FYI8   0 0 -1.27278 0.943444
Q2FXA1   0 0 -1.27278 0.943444
Q2FV49   0 0 -1.27278 0.943444
Q2G1S0   0 0 -1.27278 0.943444
Q2G0G0   0 0 -1.27278 0.943444
P0C805   0 0 -1.27278 0.943444
Q2FWV9   0 0 -1.27278 0.943444
Q2G152   0 0 -1.27278 0.943444
Q2FX48   0 0 -1.27278 0.943444
Q2FXS5   0 0 -1.27278 0.943444
Q2FWL4   0 0 -1.27278 0.943444
P0C7Y1   0 0 -1.27278 0.943444
Q2FXA2   0 0 -1.27278 0.943444
Q2FY96   0 0 -1.27278 0.943444
Q2FVJ3   0 0 -1.27278 0.943444
Q2FZ24   0 0 -1.27278 0.943444
Q2G1X4   0 0 -1.27278 0.943444
Q2FYM6   0 0 -1.27278 0.943444
Q2FWX6   0 0 -1.27278 0.943444
Q2G1D2   0 0 -1.27278 0.943444
Q2FWC0   0 0 -1.27278 0.943444
Q2FZG7   0 0 -1.27278 0.943444
Q2G2P1   0 0 -1.27278 0.943444
Q2G1M4   0 0 -1.27278 0.943444
Q2FX29   0 0 -1.27278 0.943444
Q2FUZ3   0 0 -1.27278 0.943444
Q2FVZ9   0 0 -1.27278 0.943444
Q2G2N3   0 0 -1.27278 0.943444
Q2G237   0 0 -1.27278 0.943444
Q2FXN5   0 0 -1.27278 0.943444
Q2FYP7   0 0 -1.27278 0.943444
Q2FWC8   0 0 -1.27278 0.943444
Q2G209   0 0 -1.27278 0.943444
Q2FXX7   0 0 -1.27278 0.943444
Q2FV05   0 0 -1.27278 0.943444
Q2FWM8   0 0 -1.27278 0.943444
Q2FV00   0 0 -1.27278 0.943444
Q2FZF2   0 0 -1.27278 0.943444
Q2FV80   0 0 -1.27278 0.943444
Q2FZZ7   0 0 -1.27278 0.943444
Q2FWH8   0 0 -1.27278 0.943444
Q2FVS5   0 0 -1.27278 0.943444
Q2FWY0   0 0 -1.27278 0.943444
Q2FZM3   0 0 -1.27278 0.943444
Q2FZW8   0 0 -1.27278 0.943444
Q2FVY7   0 0 -1.27278 0.943444
Q2FXJ1   0 0 -1.27278 0.943444
Q2G0T7   0 0 -1.27278 0.943444
Q2FW40   0 0 -1.27278 0.943444
Q2FYU9   0 0 -1.27278 0.943444
Q2FUR0   0 0 -1.27278 0.943444
Q2G215   0 0 -1.27278 0.943444
Q2G169   0 0 -1.27278 0.943444
Q2G034   0 0 -1.27278 0.943444
Q2FUV8   0 0 -1.27278 0.943444
Q2FW44   1 0.285714 -1.27278 0.943444
Q2FYJ8   0 0 -1.27278 0.943444
Q2FVR6   1 0.285714 -1.27278 0.943444
Q2G183   0 0 -1.27278 0.943444
Q2G0S1   0 0 -1.27278 0.943444
Q2FX83   0 0 -1.27278 0.943444
Q2FYF7   0 0 -1.27278 0.943444
Q2G166   0 0 -1.27278 0.943444
Q2FX20   0 0 -1.27278 0.943444
Q2G020   1 0.285714 -1.27278 0.943444
Q2FVC0   0 0 -1.27278 0.943444
Q2FVD1   0 0 -1.27278 0.943444
Q2FWH1   2 0.571429 -1.27278 0.943444
Q2FYX2   2 0.571429 -1.27278 0.943444
Q2FZB5   0 0 -1.27278 0.943444
Q2G0G8   2 0.571429 -1.27278 0.943444
P0A0I4   0 0 -1.27278 0.943444
Q2G2C6   0 0 -1.27278 0.943444
Q2FVB1   2 0.571429 -1.27278 0.943444
Q2FYN1   2 0.571429 -1.27278 0.943444
Q2FV79   2 0.571429 -1.27278 0.943444
Q2FVU9   2 0.571429 -1.27278 0.943444
Q2G0W5   2 0.571429 -1.27278 0.943444
Q2FW60   2 0.571429 -1.27278 0.943444
Q2G269   2 0.571429 -1.27278 0.943444
Q2FZS1   1 0.285714 -1.27278 0.943444
Q2G1Y3   1 0.285714 -1.27278 0.943444
Q2FWA4   0 0 -1.27278 0.943444
Q2G0C0   0 0 -1.27278 0.943444
Q2G2J6   0 0 -1.27278 0.943444
Q2G1R2   1 0.285714 -1.27278 0.943444
Q2FXY8   1 0.285714 -1.27278 0.943444
Q2FYL2   2 0.571429 -1.27278 0.943444
Q2FYS3   0 0 -1.27278 0.943444
Q2FXS0   1 0.285714 -1.27278 0.943444
Q2FWA7   0 0 -1.27278 0.943444
Q2FWV8   0 0 -1.27278 0.943444
Q2G279   1 0.285714 -1.27278 0.943444
Q2FYB5   0 0 -1.27278 0.943444
Q2G175   2 0.571429 -1.27278 0.943444
Q2FZ07   2 0.571429 -1.27278 0.943444
Q2FVG7   0 0 -1.27278 0.943444
Q2G2P3   1 0.285714 -1.27278 0.943444
Q2FZA3   1 0.285714 -1.27278 0.943444
Q2FYE1   2 0.571429 -1.27278 0.943444
Q2G2F8   0 0 -1.27278 0.943444
Q2FWS8   0 0 -1.27278 0.943444
Q2FXD8   1 0.285714 -1.27278 0.943444
Q2FX46   2 0.571429 -1.27278 0.943444
Q2FYB4   2 0.571429 -1.27278 0.943444
Q2FYC0   0 0 -1.27278 0.943444
Q2FUY5   0 0 -1.27278 0.943444
Q2FYF2   0 0 -1.27278 0.943444
Q2G0R4   0 0 -1.27278 0.943444
Q2G1L1   1 0.285714 -1.27278 0.943444
Q2FYB0   0 0 -1.27278 0.943444
Q2FWW5   2 0.571429 -1.27278 0.943444
Q2FX04   1 0.285714 -1.27278 0.943444
Q2FV33   2 0.571429 -1.27278 0.943444
Q2FUX6   2 0.571429 -1.27278 0.943444
Q2FVP5   0 0 -1.27278 0.943444
Q2G0W7   2 0.571429 -1.27278 0.943444
Q2FXV1   2 0.571429 -1.27278 0.943444
Q2G096   2 0.571429 -1.27278 0.943444
Q2FV68   2 0.571429 -1.27278 0.943444
Q2FVY6   1 0.285714 -1.27278 0.943444
Q2FYY0   0 0 -1.27278 0.943444
Q2G005   2 0.571429 -1.27278 0.943444
Q2G2B4   2 0.571429 -1.27278 0.943444
Q2FVZ7   2 0.571429 -1.27278 0.943444
Q2FW55   2 0.571429 -1.27278 0.943444
Q2FV92   0 0 -1.27278 0.943444
Q2FYV9   1 0.285714 -1.27278 0.943444
Q2FW74   0 0 -1.27278 0.943444
Q2FVK9   2 0.571429 -1.27278 0.943444
Q2FZA4   2 0.571429 -1.27278 0.943444
Q2FV25   0 0 -1.27278 0.943444
Q2FYG8   2 0.571429 -1.27278 0.943444
Q2G216   0 0 -1.27278 0.943444
Q2FZ69   2 0.571429 -1.27278 0.943444
Q2FV97   2 0.571429 -1.27278 0.943444
Q2FZ95   0 0 -1.27278 0.943444
Q2FZN8   1 0.285714 -1.27278 0.943444
Q2FZG2   2 0.571429 -1.27278 0.943444
Q2G259   2 0.571429 -1.27278 0.943444
Q2FYB6   0 0 -1.27278 0.943444
Q2FZD1   0 0 -1.27278 0.943444
Q2FYT6   1 0.285714 -1.27278 0.943444
Q2G0Y2   2 0.571429 -1.27278 0.943444
Q2FWZ1   0 0 -1.27278 0.943444
Q2FVC8   2 0.571429 -1.27278 0.943444
Q2G2H1   2 0.571429 -1.27278 0.943444
Q2FY47   2 0.571429 -1.27278 0.943444
Q2FX78   0 0 -1.27278 0.943444
Q2FX47   0 0 -1.27278 0.943444
Q2FZA7   2 0.571429 -1.27278 0.943444
Q2FV32   2 0.571429 -1.27278 0.943444
Q2FYE6   0 0 -1.27278 0.943444
Q2FZ41   0 0 -1.27278 0.943444
Q2FYG3   0 0 -1.27278 0.943444
Q2FX01   0 0 -1.27278 0.943444
Q2FXU6   0 0 -1.27278 0.943444
Q2FYL7   2 0.571429 -1.27278 0.943444
Q2FWQ3   2 0.571429 -1.27278 0.943444
Q2FZY9   2 0.571429 -1.27278 0.943444
Q2FV50   0 0 -1.27278 0.943444
Q2FUY7   0 0 -1.27278 0.943444
Q2FXP6   2 0.571429 -1.27278 0.943444
Q2G1S9   2 0.571429 -1.27278 0.943444
Q2FX18   2 0.571429 -1.27278 0.943444
Q2FYU0   0 0 -1.27278 0.943444
Q2FXZ7   3 0.75 -1.27278 0.943444
Q2G051   3 0.75 -1.27278 0.943444
Q2FWS3   2 0.5 -1.27278 0.943444
Q2FW14   4 1 0.903563 0.161558
Q2FYD7   1 0.25 -1.27278 0.943444
Q9RQP8   2 0.5 -1.27278 0.943444
Q2FZK2   4 1 0.903563 0.161558
Q2FWI7   0 0 -1.27278 0.943444
Q2G182   2 0.5 -1.27278 0.943444
Q2FYT7   1 0.25 -1.27278 0.943444
Q2FV46   1 0.25 -1.27278 0.943444
Q2FY58   2 0.5 -1.27278 0.943444
Q2FX06   2 0.5 -1.27278 0.943444
Q2FZH0   3 0.75 -1.27278 0.943444
Q2FUZ4   0 0 -1.27278 0.943444
Q2G102   3 0.75 -1.27278 0.943444
Q2G1R8   3 0.75 -1.27278 0.943444
Q2G2J1   2 0.5 -1.27278 0.943444
Q2FX71   5 1.25 0.903563 0.161558
Q2FUZ5   0 0 -1.27278 0.943444
Q2FYP5   0 0 -1.27278 0.943444
Q2G048   0 0 -1.27278 0.943444
Q2FUQ0   3 0.75 -1.27278 0.943444
Q2FWS7   0 0 -1.27278 0.943444
Q2FV65   0 0 -1.27278 0.943444
Q2G125   2 0.5 -1.27278 0.943444
Q2FYT2   0 0 -1.27278 0.943444
Q2FVH7   0 0 -1.27278 0.943444
Q2G127   1 0.25 -1.27278 0.943444
Q2FYI5   0 0 -1.27278 0.943444
Q2FYX4   0 0 -1.27278 0.943444
Q2G0M3   0 0 -1.27278 0.943444
Q2FW87   2 0.5 -1.27278 0.943444
Q2G211   0 0 -1.27278 0.943444
Q2FXR5   0 0 -1.27278 0.943444
Q2FWR5   3 0.75 -1.27278 0.943444
Q2FYD5   3 0.75 -1.27278 0.943444
Q2FY94   2 0.5 -1.27278 0.943444
Q2G2W8   2 0.5 -1.27278 0.943444
Q2FZL9   0 0 -1.27278 0.943444
Q2FYT9   1 0.25 -1.27278 0.943444
Q2FX44   4 1 0.903563 0.161558
Q2FXB2   0 0 -1.27278 0.943444
Q2FVF6   2 0.5 -1.27278 0.943444
Q2G2F6   2 0.5 -1.27278 0.943444
Q2G2C3   4 1 0.903563 0.161558
Q2FYA5   2 0.5 -1.27278 0.943444
Q2FYB1   1 0.25 -1.27278 0.943444
Q2G011   5 1.25 0.903563 0.161558
Q2FV29   0 0 -1.27278 0.943444
Q2FVW1   6 1.5 0.903563 0.161558
Q2FYA4   4 1 0.903563 0.161558
Q2FY26   4 1 0.903563 0.161558
Q2FXC1   2 0.5 -1.27278 0.943444
Q2G2T0   4 1 0.903563 0.161558
Q2FY62   1 0.25 -1.27278 0.943444
Q2G2K4   0 0 -1.27278 0.943444
Q2FW65   1 0.25 -1.27278 0.943444
Q2FY05   0 0 -1.27278 0.943444
Q2FV96   0 0 -1.27278 0.943444
Q2G1S7   2 0.5 -1.27278 0.943444
Q2FWS9   4 1 0.903563 0.161558
Q2G180   2 0.5 -1.27278 0.943444
Q2G0L6   6 1.5 0.903563 0.161558
Q2G189   2 0.5 -1.27278 0.943444
Q2FYD9   0 0 -1.27278 0.943444
Q2FWM6   0 0 -1.27278 0.943444
Q2FXA6   2 0.5 -1.27278 0.943444
Q2G0U8   4 1 0.903563 0.161558
Q2FXD9   0 0 -1.27278 0.943444
Q2FWF9   0 0 -1.27278 0.943444
Q2FXS3   3 0.75 -1.27278 0.943444
Q2FXX6   6 1.5 0.903563 0.161558
Q2FWU2   1 0.25 -1.27278 0.943444
Q2FXD5   2 0.5 -1.27278 0.943444
Q2FZK8   0 0 -1.27278 0.943444
Q2FV15   2 0.5 -1.27278 0.943444
Q2FZZ5   0 0 -1.27278 0.943444
Q2FW48   2 0.5 -1.27278 0.943444
Q2FYB3   0 0 -1.27278 0.943444
Q2FWT5   1 0.25 -1.27278 0.943444
Q2FVH4   0 0 -1.27278 0.943444
Q2FWP4   1 0.25 -1.27278 0.943444
Q2FYX9   4 1 0.903563 0.161558
Q2G1U7   2 0.5 -1.27278 0.943444
Q2FXY6   4 1 0.903563 0.161558
Q2FYT1   2 0.5 -1.27278 0.943444
Q2G244   3 0.75 -1.27278 0.943444
Q2FX30   0 0 -1.27278 0.943444
Q2FVZ3   4 1 0.903563 0.161558
Q2FWP5   0 0 -1.27278 0.943444
Q2FX41   1 0.25 -1.27278 0.943444
Q2G2R5   4 1 0.903563 0.161558
Q2G2S3   4 0.888889 -1.27278 0.943444
Q2G004   6 1.33333 0.903563 0.161558
Q2FWV1   3 0.666667 -1.27278 0.943444
Q2G003   3 0.666667 -1.27278 0.943444
Q2FZV3   4 0.888889 -1.27278 0.943444
Q2G026   2 0.444444 -1.27278 0.943444
Q2FXG7   2 0.444444 -1.27278 0.943444
Q2FYL8   2 0.444444 -1.27278 0.943444
Q2FZB6   0 0 -1.27278 0.943444
Q2FZE4   7 1.55556 0.903563 0.161558
Q2FX11   1 0.222222 -1.27278 0.943444
Q2G0Y3   3 0.666667 -1.27278 0.943444
Q2FZW7   0 0 -1.27278 0.943444
Q2FX21   0 0 -1.27278 0.943444
Q2G092   0 0 -1.27278 0.943444
Q2FZB7   6 1.33333 0.903563 0.161558
Q2G0J9   0 0 -1.27278 0.943444
Q2G1X2   3 0.666667 -1.27278 0.943444
Q2FZD6   1 0.222222 -1.27278 0.943444
Q2FW67   1 0.222222 -1.27278 0.943444
Q2G111   4 0.888889 -1.27278 0.943444
Q2G2Y4   0 0 -1.27278 0.943444
Q2FY38   0 0 -1.27278 0.943444
Q2FWJ0   5 1.11111 0.903563 0.161558
Q2G2T5   4 0.888889 -1.27278 0.943444
Q2FVG6   0 0 -1.27278 0.943444
Q2G1V8   3 0.666667 -1.27278 0.943444
Q2G1L0   0 0 -1.27278 0.943444
Q2FXD6   2 0.444444 -1.27278 0.943444
P0C948   3 0.666667 -1.27278 0.943444
Q2G1M2   6 1.33333 0.903563 0.161558
Q2FVW8   2 0.444444 -1.27278 0.943444
Q2FX24   5 1.11111 0.903563 0.161558
Q2FWS4   0 0 -1.27278 0.943444
Q2FYQ3   1 0.222222 -1.27278 0.943444
Q2G254   6 1.33333 0.903563 0.161558
Q2FWB4   3 0.666667 -1.27278 0.943444
Q2FUP8   3 0.666667 -1.27278 0.943444
Q2FZC2   2 0.444444 -1.27278 0.943444
Q2FYE4   0 0 -1.27278 0.943444
Q2FWS2   0 0 -1.27278 0.943444
Q2FY03   6 1.33333 0.903563 0.161558
Q2FVS6   6 1.33333 0.903563 0.161558
Q2FXV2   1 0.222222 -1.27278 0.943444
Q2G2L6   2 0.444444 -1.27278 0.943444
Q2G2I5   6 1.33333 0.903563 0.161558
Q2FYA2   0 0 -1.27278 0.943444
Q2FWV7   6 1.33333 0.903563 0.161558
Q2FXE7   7 1.55556 0.903563 0.161558
Q2G0J6   2 0.444444 -1.27278 0.943444
Q2FUU4   0 0 -1.27278 0.943444
Q2FVJ4   4 0.888889 -1.27278 0.943444
Q2FZM9   6 1.33333 0.903563 0.161558
Q2FZ51   6 1.33333 0.903563 0.161558
Q2FY22   0 0 -1.27278 0.943444
Q2G2Q1   9 2 3.07991 0.0107511
Q2G109   6 1.33333 0.903563 0.161558
Q2G1D6   6 1.33333 0.903563 0.161558
Q2FVC9   1 0.222222 -1.27278 0.943444
Q2G2R6   0 0 -1.27278 0.943444
Q2FZ85   3 0.666667 -1.27278 0.943444
Q2FVK4   0 0 -1.27278 0.943444
Q2G1V9   1 0.222222 -1.27278 0.943444
Q2G2H6   3 0.666667 -1.27278 0.943444
Q2FWS6   0 0 -1.27278 0.943444
Q2FZW4   3 0.666667 -1.27278 0.943444
Q2G1M3   7 1.55556 0.903563 0.161558
Q2G1M0   0 0 -1.27278 0.943444
Q2G1Y9   1 0.222222 -1.27278 0.943444
Q2FX45   0 0 -1.27278 0.943444
Q2FWP8   3 0.666667 -1.27278 0.943444
Q2FYP4   1 0.222222 -1.27278 0.943444
Q2FYL1   3 0.666667 -1.27278 0.943444
Q2G1L4   6 1.33333 0.903563 0.161558
Q2FUQ7   6 1.33333 0.903563 0.161558
Q2G247   0 0 -1.27278 0.943444
Q2FVV0   8 1.77778 0.903563 0.161558
Q2FYU6   0 0 -1.27278 0.943444
Q2G2N6   5 1.11111 0.903563 0.161558
Q2FXC9   4 0.888889 -1.27278 0.943444
Q2FX42   3 0.666667 -1.27278 0.943444
Q2FX26   2 0.444444 -1.27278 0.943444
Q2FWF3   0 0 -1.27278 0.943444
Q2FZY1   8 1.77778 0.903563 0.161558
Q2FW15   0 0 -1.27278 0.943444
P0A0G2   2 0.4 -1.27278 0.943444
Q2G2G5   7 1.4 0.903563 0.161558
Q2FY39   10 2 3.07991 0.0107511
Q2G0B5   0 0 -1.27278 0.943444
Q2FZI1   0 0 -1.27278 0.943444
Q2FUQ6   9 1.8 0.903563 0.161558
Q2FVR5   4 0.8 -1.27278 0.943444
Q2G2W6   9 1.8 0.903563 0.161558
Q2FZR8   4 0.8 -1.27278 0.943444
Q2FVY8   0 0 -1.27278 0.943444
Q2FZ60   0 0 -1.27278 0.943444
Q2FV82   3 0.6 -1.27278 0.943444
Q2FX23   3 0.6 -1.27278 0.943444
Q2G1G3   4 0.8 -1.27278 0.943444
P68805   1 0.2 -1.27278 0.943444
Q2FVL0   0 0 -1.27278 0.943444
Q2G2J0   0 0 -1.27278 0.943444
Q2FZF1   0 0 -1.27278 0.943444
Q2FXU9   1 0.2 -1.27278 0.943444
Q2G1A2   0 0 -1.27278 0.943444
Q2G1C3   11 2.2 3.07991 0.0107511
Q2G1D4   8 1.6 0.903563 0.161558
Q2G0A8   6 1.2 0.903563 0.161558
Q2FVC7   1 0.2 -1.27278 0.943444
Q2G133   10 2 3.07991 0.0107511
Q2FY86   0 0 -1.27278 0.943444
Q2FX92   2 0.4 -1.27278 0.943444
Q2FW47   2 0.4 -1.27278 0.943444
Q2G1T9   2 0.4 -1.27278 0.943444
Q2FVU8   4 0.8 -1.27278 0.943444
Q2FVD7   0 0 -1.27278 0.943444
Q2FX55   2 0.4 -1.27278 0.943444
Q2FVD3   0 0 -1.27278 0.943444
Q2G2B5   4 0.8 -1.27278 0.943444
Q2FWV6   8 1.6 0.903563 0.161558
Q2FW29   0 0 -1.27278 0.943444
Q2G0W6   1 0.2 -1.27278 0.943444
Q2FVD2   2 0.4 -1.27278 0.943444
Q2FWR8   0 0 -1.27278 0.943444
Q2FXA0   4 0.8 -1.27278 0.943444
Q2FZB4   1 0.2 -1.27278 0.943444
Q2FX37   0 0 -1.27278 0.943444
Q2FX13   4 0.8 -1.27278 0.943444
Q2FWD8   0 0 -1.27278 0.943444
Q2G108   1 0.2 -1.27278 0.943444
Q2G2V4   5 1 0.903563 0.161558
Q2FZW2   2 0.4 -1.27278 0.943444
Q2FYY4   1 0.2 -1.27278 0.943444
Q2FYB8   2 0.4 -1.27278 0.943444
Q2FWC2   7 1.4 0.903563 0.161558
Q2FYE8   1 0.2 -1.27278 0.943444
Q2FXK5   0 0 -1.27278 0.943444
Q2FWT0   2 0.4 -1.27278 0.943444
Q2FW19   0 0 -1.27278 0.943444
Q2G100   6 1.2 0.903563 0.161558
Q2FYY3   1 0.2 -1.27278 0.943444
Q2FZ01   5 1 0.903563 0.161558
Q2FYY1   2 0.4 -1.27278 0.943444
Q2G103   1 0.2 -1.27278 0.943444
Q2FV12   3 0.6 -1.27278 0.943444
Q2FWQ1   3 0.6 -1.27278 0.943444
Q2FYY5   2 0.4 -1.27278 0.943444
Q2G207   6 1.2 0.903563 0.161558
Q2G1Y8   0 0 -1.27278 0.943444
Q2FWZ8   9 1.8 0.903563 0.161558
Q2G0Z8   6 1.2 0.903563 0.161558
Q2G2F7   7 1.4 0.903563 0.161558
Q2FYH9   6 1.2 0.903563 0.161558
Q2FWB7   7 1.4 0.903563 0.161558
Q2FYN2   0 0 -1.27278 0.943444
Q2FVQ6   7 1.27273 0.903563 0.161558
Q2FWX3   3 0.545455 -1.27278 0.943444
Q2G187   2 0.363636 -1.27278 0.943444
Q2FW05   8 1.45455 0.903563 0.161558
Q2FYC3   4 0.727273 -1.27278 0.943444
Q2FZJ2   0 0 -1.27278 0.943444
Q2G0D6   11 2 3.07991 0.0107511
Q2FWP7   3 0.545455 -1.27278 0.943444
Q2FX31   1 0.181818 -1.27278 0.943444
Q2FVZ6   9 1.63636 0.903563 0.161558
Q2G2A2   4 0.727273 -1.27278 0.943444
Q2FWQ8   0 0 -1.27278 0.943444
Q2FVM9   4 0.727273 -1.27278 0.943444
Q2FYD1   0 0 -1.27278 0.943444
Q2FYN3   9 1.63636 0.903563 0.161558
Q2FYI3   6 1.09091 0.903563 0.161558
Q2G022   0 0 -1.27278 0.943444
Q2G1Q3   7 1.27273 0.903563 0.161558
Q2FX58   2 0.363636 -1.27278 0.943444
Q2G2V1   0 0 -1.27278 0.943444
Q2FVV5   3 0.545455 -1.27278 0.943444
Q2FZC0   2 0.363636 -1.27278 0.943444
Q2FV63   2 0.363636 -1.27278 0.943444
Q2FWG9   4 0.727273 -1.27278 0.943444
Q2FZA5   2 0.363636 -1.27278 0.943444
Q2FX60   3 0.545455 -1.27278 0.943444
Q2G2I8   0 0 -1.27278 0.943444
Q2G2Y5   0 0 -1.27278 0.943444
Q2G2Y2   12 2.18182 3.07991 0.0107511
Q2FWA6   5 0.909091 -1.27278 0.943444
Q2FWL8   2 0.363636 -1.27278 0.943444
Q2FY95   2 0.363636 -1.27278 0.943444
Q2FYC5   6 1.09091 0.903563 0.161558
Q2FV43   4 0.727273 -1.27278 0.943444
Q2FVU0   2 0.363636 -1.27278 0.943444
Q2FZG5   8 1.45455 0.903563 0.161558
Q2G2H9   5 0.909091 -1.27278 0.943444
Q2G1D1   0 0 -1.27278 0.943444
Q2FWU7   0 0 -1.27278 0.943444
P60647   3 0.545455 -1.27278 0.943444
Q2FUR7   3 0.545455 -1.27278 0.943444
Q2FWQ2   0 0 -1.27278 0.943444
Q2G2M4   6 1.09091 0.903563 0.161558
Q2G104   3 0.545455 -1.27278 0.943444
Q2FX76   3 0.545455 -1.27278 0.943444
Q2G2Q4   1 0.181818 -1.27278 0.943444
Q2FXQ1   1 0.181818 -1.27278 0.943444
Q2FX80   2 0.363636 -1.27278 0.943444
Q2FZN6   0 0 -1.27278 0.943444
Q2G009   0 0 -1.27278 0.943444
Q2G021   8 1.45455 0.903563 0.161558
Q2FWH0   2 0.363636 -1.27278 0.943444
Q2FXQ0   1 0.181818 -1.27278 0.943444
Q2FX64   6 1.09091 0.903563 0.161558
Q2FY98   4 0.727273 -1.27278 0.943444
Q2FWK5   2 0.363636 -1.27278 0.943444
Q2FYK1   5 0.909091 -1.27278 0.943444
Q2FXF0   5 0.909091 -1.27278 0.943444
Q2FY70   2 0.363636 -1.27278 0.943444
Q2G114   3 0.545455 -1.27278 0.943444
Q2FX38   4 0.727273 -1.27278 0.943444
Q2FUP9   6 1.09091 0.903563 0.161558
Q2FVV3   4 0.727273 -1.27278 0.943444
Q2G113   2 0.363636 -1.27278 0.943444
Q2FWB2   0 0 -1.27278 0.943444
Q2FWT6   6 1.09091 0.903563 0.161558
Q2FW28   0 0 -1.27278 0.943444
Q2FUQ9   0 0 -1.27278 0.943444
Q2FY00   3 0.545455 -1.27278 0.943444
Q2G040   1 0.181818 -1.27278 0.943444
Q2FX35   0 0 -1.27278 0.943444
Q2FYW9   0 0 -1.27278 0.943444
Q2G2N8   8 1.33333 0.903563 0.161558
Q2G1V7   5 0.833333 -1.27278 0.943444
Q2G0C3   6 1 0.903563 0.161558
Q2FVW0   3 0.5 -1.27278 0.943444
Q2FUS4   4 0.666667 -1.27278 0.943444
Q2FVP6   9 1.5 0.903563 0.161558
Q2FZK1   10 1.66667 0.903563 0.161558
Q2FXY2   3 0.5 -1.27278 0.943444
Q2FYX3   5 0.833333 -1.27278 0.943444
Q2FZ86   2 0.333333 -1.27278 0.943444
Q2FUV7   7 1.16667 0.903563 0.161558
Q2FX70   0 0 -1.27278 0.943444
Q2G1Y1   8 1.33333 0.903563 0.161558
Q2FVT9   11 1.83333 0.903563 0.161558
Q2G2K3   4 0.666667 -1.27278 0.943444
P72358   3 0.5 -1.27278 0.943444
Q2G192   11 1.83333 0.903563 0.161558
Q2FYX6   0 0 -1.27278 0.943444
Q2FXW0   5 0.833333 -1.27278 0.943444
Q2G202   8 1.33333 0.903563 0.161558
Q2FYW7   0 0 -1.27278 0.943444
Q2G2M0   0 0 -1.27278 0.943444
Q2FXT7   0 0 -1.27278 0.943444
Q2FX59   0 0 -1.27278 0.943444
Q2G0X2   5 0.833333 -1.27278 0.943444
Q2FWR6   0 0 -1.27278 0.943444
Q2FW22   4 0.666667 -1.27278 0.943444
Q2FZH4   3 0.5 -1.27278 0.943444
Q2FYZ1   0 0 -1.27278 0.943444
Q2G2W7   3 0.5 -1.27278 0.943444
Q2G2I4   2 0.333333 -1.27278 0.943444
Q2FZP5   1 0.166667 -1.27278 0.943444
Q2FWQ7   1 0.166667 -1.27278 0.943444
Q2G1W9   0 0 -1.27278 0.943444
Q2FWF7   0 0 -1.27278 0.943444
Q2FYM9   1 0.166667 -1.27278 0.943444
Q2FXV0   3 0.5 -1.27278 0.943444
Q2FWW2   1 0.166667 -1.27278 0.943444
Q2FVS2   5 0.833333 -1.27278 0.943444
Q2G007   6 1 0.903563 0.161558
Q2FYA7   1 0.166667 -1.27278 0.943444
Q2G0K0   1 0.166667 -1.27278 0.943444
Q2FXS9   1 0.166667 -1.27278 0.943444
Q2G249   0 0 -1.27278 0.943444
Q2G008   0 0 -1.27278 0.943444
Q2FZD5   5 0.833333 -1.27278 0.943444
Q2FZG0   5 0.833333 -1.27278 0.943444
Q2FX28   3 0.5 -1.27278 0.943444
Q2FXI4   0 0 -1.27278 0.943444
Q2G176   9 1.5 0.903563 0.161558
Q2G116   0 0 -1.27278 0.943444
Q2FXF2   5 0.833333 -1.27278 0.943444
Q2G260   1 0.166667 -1.27278 0.943444
Q2G213   3 0.5 -1.27278 0.943444
Q2G173   7 1.16667 0.903563 0.161558
Q2FV71   1 0.166667 -1.27278 0.943444
Q2FWY8   0 0 -1.27278 0.943444
Q2FWN3   0 0 -1.27278 0.943444
Q2FYD4   1 0.166667 -1.27278 0.943444
Q2FVQ2   3 0.5 -1.27278 0.943444
Q2FVK0   9 1.5 0.903563 0.161558
Q2G285   1 0.166667 -1.27278 0.943444
Q2FZH6   2 0.333333 -1.27278 0.943444
Q2FZX1   6 1 0.903563 0.161558
Q2FZ83   1 0.166667 -1.27278 0.943444
Q2G0S9   0 0 -1.27278 0.943444
Q2FZH7   7 1.16667 0.903563 0.161558
Q2FZT3   8 1.33333 0.903563 0.161558
Q2FX57   3 0.461538 -1.27278 0.943444
Q2G0B9   2 0.307692 -1.27278 0.943444
Q2FY28   2 0.307692 -1.27278 0.943444
Q2G0R5   2 0.307692 -1.27278 0.943444
Q2FZG8   0 0 -1.27278 0.943444
Q2G1X1   0 0 -1.27278 0.943444
Q2FX93   8 1.23077 0.903563 0.161558
Q2FYU5   2 0.307692 -1.27278 0.943444
Q2FWR9   1 0.153846 -1.27278 0.943444
Q2FWS0   1 0.153846 -1.27278 0.943444
Q2G0P4   3 0.461538 -1.27278 0.943444
Q2FX50   4 0.615385 -1.27278 0.943444
Q2FZV0   2 0.307692 -1.27278 0.943444
Q2G0S5   0 0 -1.27278 0.943444
Q2FY25   8 1.23077 0.903563 0.161558
Q2FXG6   6 0.923077 -1.27278 0.943444
Q2FZJ7   0 0 -1.27278 0.943444
Q2G0U7   0 0 -1.27278 0.943444
Q2FZV2   10 1.53846 0.903563 0.161558
Q2FWT8   2 0.307692 -1.27278 0.943444
Q2G0D1   4 0.615385 -1.27278 0.943444
Q2FVW5   4 0.615385 -1.27278 0.943444
Q2FY97   4 0.615385 -1.27278 0.943444
Q2FXF3   1 0.153846 -1.27278 0.943444
Q2G063   6 0.923077 -1.27278 0.943444
Q2G0U5   12 1.84615 0.903563 0.161558
Q2G2B1   5 0.769231 -1.27278 0.943444
Q2FVE3   5 0.769231 -1.27278 0.943444
Q2FZW1   3 0.461538 -1.27278 0.943444
Q2FYK2   2 0.307692 -1.27278 0.943444
Q2FXW2   0 0 -1.27278 0.943444
Q9F0R1   3 0.461538 -1.27278 0.943444
Q2FZG3   7 1.07692 0.903563 0.161558
Q2G2K0   3 0.461538 -1.27278 0.943444
Q2FVN4   0 0 -1.27278 0.943444
Q2FYV0   0 0 -1.27278 0.943444
Q2G0A5   6 0.923077 -1.27278 0.943444
Q2FZ03   1 0.153846 -1.27278 0.943444
Q2G1I8   0 0 -1.27278 0.943444
Q2FYX8   1 0.153846 -1.27278 0.943444
Q2FV18   8 1.23077 0.903563 0.161558
Q2FYI7   0 0 -1.27278 0.943444
Q2G0K1   0 0 -1.27278 0.943444
Q2G2U9   3 0.461538 -1.27278 0.943444
Q2FW31   2 0.307692 -1.27278 0.943444
Q2FVB5   4 0.615385 -1.27278 0.943444
Q2FVI8   5 0.769231 -1.27278 0.943444
Q2FZT0   1 0.153846 -1.27278 0.943444
P48860   3 0.461538 -1.27278 0.943444
Q2FYC1   2 0.307692 -1.27278 0.943444
Q2G286   1 0.153846 -1.27278 0.943444
Q2FXD3   0 0 -1.27278 0.943444
Q2G027   7 1.07692 0.903563 0.161558
Q2G0T4   1 0.153846 -1.27278 0.943444
Q2FZJ5   7 1.07692 0.903563 0.161558
Q2FW10   0 0 -1.27278 0.943444
Q2FY91   5 0.769231 -1.27278 0.943444
Q2FVP0   1 0.153846 -1.27278 0.943444
P60070   3 0.461538 -1.27278 0.943444
Q2FWU1   8 1.23077 0.903563 0.161558
Q2FYA3   2 0.307692 -1.27278 0.943444
Q2G0V8   14 2.15385 3.07991 0.0107511
Q2G0Z2   3 0.461538 -1.27278 0.943444
Q2FZ47   7 1.07692 0.903563 0.161558
Q2G0V9   12 1.84615 0.903563 0.161558
Q2FZE2   4 0.615385 -1.27278 0.943444
Q2FWB0   4 0.615385 -1.27278 0.943444
Q2G1J1   8 1.23077 0.903563 0.161558
Q2FYQ1   11 1.69231 0.903563 0.161558
Q2FZ45   2 0.307692 -1.27278 0.943444
Q2FYW5   3 0.461538 -1.27278 0.943444
Q2G1A0   4 0.615385 -1.27278 0.943444
Q2FZB9   6 0.923077 -1.27278 0.943444
Q2FZX2   0 0 -1.27278 0.943444
Q2FZY4   6 0.923077 -1.27278 0.943444
Q2FW56   8 1.23077 0.903563 0.161558
P0A0G6   1 0.153846 -1.27278 0.943444
Q2FW80   11 1.69231 0.903563 0.161558
Q2G2S4   0 0 -1.27278 0.943444
Q2G2H0   2 0.307692 -1.27278 0.943444
Q2G2E1   3 0.461538 -1.27278 0.943444
Q2G0I5   5 0.769231 -1.27278 0.943444
Q2FWW6   3 0.461538 -1.27278 0.943444
Q2G112   0 0 -1.27278 0.943444
Q2G214   10 1.53846 0.903563 0.161558
Q2FYG2   2 0.307692 -1.27278 0.943444
Q2G0J5   9 1.38462 0.903563 0.161558
Q2FX27   4 0.615385 -1.27278 0.943444
Q2FWV5   1 0.153846 -1.27278 0.943444
Q2FX40   1 0.153846 -1.27278 0.943444
Q2FZM5   5 0.769231 -1.27278 0.943444
Q2FXH8   6 0.923077 -1.27278 0.943444
Q2FWS5   11 1.69231 0.903563 0.161558
Q2FW13   2 0.285714 -1.27278 0.943444
Q2FY93   9 1.28571 0.903563 0.161558
Q2FZM8   1 0.142857 -1.27278 0.943444
Q2FZV4   1 0.142857 -1.27278 0.943444
Q2FVD4   5 0.714286 -1.27278 0.943444
Q2G0J3   7 1 0.903563 0.161558
Q2FX61   2 0.285714 -1.27278 0.943444
Q2FVD6   0 0 -1.27278 0.943444
Q2FYY7   4 0.571429 -1.27278 0.943444
Q2G0W0   2 0.285714 -1.27278 0.943444
Q2FXF7   4 0.571429 -1.27278 0.943444
Q2G191   9 1.28571 0.903563 0.161558
Q2FYT5   9 1.28571 0.903563 0.161558
Q2G1P0   8 1.14286 0.903563 0.161558
Q2FVF8   1 0.142857 -1.27278 0.943444
Q2G0Y1   5 0.714286 -1.27278 0.943444
Q2FZD2   2 0.285714 -1.27278 0.943444
Q2FZ59   1 0.142857 -1.27278 0.943444
Q2G2G1   8 1.14286 0.903563 0.161558
Q2G0F9   0 0 -1.27278 0.943444
Q2G1J2   3 0.428571 -1.27278 0.943444
Q2G0Q6   1 0.142857 -1.27278 0.943444
Q2FYX0   0 0 -1.27278 0.943444
Q2FZU8   0 0 -1.27278 0.943444
Q2G267   7 1 0.903563 0.161558
Q2G174   1 0.142857 -1.27278 0.943444
Q2FWC3   4 0.571429 -1.27278 0.943444
Q2FVN6   0 0 -1.27278 0.943444
Q2G2D1   4 0.571429 -1.27278 0.943444
Q2FZK9   5 0.714286 -1.27278 0.943444
Q2G2C9   4 0.571429 -1.27278 0.943444
Q2G2V8   0 0 -1.27278 0.943444
Q2FVL6   1 0.142857 -1.27278 0.943444
Q2FY45   5 0.714286 -1.27278 0.943444
Q2G2R7   0 0 -1.27278 0.943444
Q2FWD5   5 0.714286 -1.27278 0.943444
Q2FWT3   6 0.857143 -1.27278 0.943444
Q2FY92   3 0.428571 -1.27278 0.943444
Q2FZM2   7 1 0.903563 0.161558
Q2G2F0   0 0 -1.27278 0.943444
Q2FW30   4 0.571429 -1.27278 0.943444
Q2FZV9   5 0.714286 -1.27278 0.943444
Q2FVA6   1 0.142857 -1.27278 0.943444
Q2G229   1 0.142857 -1.27278 0.943444
Q2FZZ3   2 0.285714 -1.27278 0.943444
Q2G2F4   8 1.14286 0.903563 0.161558
Q2FVA7   5 0.714286 -1.27278 0.943444
Q2G0R3   2 0.285714 -1.27278 0.943444
Q2G1R1   1 0.142857 -1.27278 0.943444
Q2FZ79   10 1.42857 0.903563 0.161558
Q2FZ12   6 0.857143 -1.27278 0.943444
Q2FX39   3 0.428571 -1.27278 0.943444
Q2G186   0 0 -1.27278 0.943444
Q2FXE5   9 1.28571 0.903563 0.161558
Q2G0A1   2 0.285714 -1.27278 0.943444
Q2G0E7   11 1.57143 0.903563 0.161558
Q2G2V7   10 1.42857 0.903563 0.161558
Q2FYA6   1 0.142857 -1.27278 0.943444
Q2G276   0 0 -1.27278 0.943444
Q2G070   3 0.428571 -1.27278 0.943444
Q2FVZ1   5 0.714286 -1.27278 0.943444
Q2FW84   5 0.714286 -1.27278 0.943444
Q2FVY9   4 0.571429 -1.27278 0.943444
Q2FVD9   0 0 -1.27278 0.943444
Q2G1T2   3 0.428571 -1.27278 0.943444
Q2G0I3   5 0.714286 -1.27278 0.943444
Q2G0E8   6 0.857143 -1.27278 0.943444
Q2FW08   2 0.285714 -1.27278 0.943444
Q2FVD8   0 0 -1.27278 0.943444
Q2FXF5   4 0.571429 -1.27278 0.943444
Q2FXW1   2 0.285714 -1.27278 0.943444
Q2FW79   0 0 -1.27278 0.943444
Q2G2G0   0 0 -1.27278 0.943444
P48940   6 0.857143 -1.27278 0.943444
Q2FYL6   12 1.71429 0.903563 0.161558
Q2FZV8   2 0.285714 -1.27278 0.943444
Q2FYM5   1 0.142857 -1.27278 0.943444
Q2G2B6   5 0.714286 -1.27278 0.943444
Q2G1L2   1 0.142857 -1.27278 0.943444
Q2G1V5   6 0.857143 -1.27278 0.943444
Q2FXT0   0 0 -1.27278 0.943444
Q2FY02   5 0.714286 -1.27278 0.943444
Q2FWQ4   5 0.714286 -1.27278 0.943444
Q2FYG4   12 1.71429 0.903563 0.161558
Q2FW11   3 0.428571 -1.27278 0.943444
Q2G257   8 1.06667 0.903563 0.161558
Q2FWJ6   3 0.4 -1.27278 0.943444
Q2FXS8   0 0 -1.27278 0.943444
Q2FX12   3 0.4 -1.27278 0.943444
Q2FYF1   0 0 -1.27278 0.943444
Q2G2E8   8 1.06667 0.903563 0.161558
Q2FXE6   9 1.2 0.903563 0.161558
Q2G2C0   15 2 3.07991 0.0107511
Q2G1V6   15 2 3.07991 0.0107511
Q2FWZ4   7 0.933333 -1.27278 0.943444
Q2G2V0   9 1.2 0.903563 0.161558
Q9ZAH6   3 0.4 -1.27278 0.943444
Q2FVU2   3 0.4 -1.27278 0.943444
Q2FWI8   1 0.133333 -1.27278 0.943444
P0A0H0   0 0 -1.27278 0.943444
Q2G0C1   1 0.133333 -1.27278 0.943444
Q2FXH3   4 0.533333 -1.27278 0.943444
Q2FXI6   4 0.533333 -1.27278 0.943444
Q2G1X5   1 0.133333 -1.27278 0.943444
Q2FV08   4 0.533333 -1.27278 0.943444
Q2FWT7   0 0 -1.27278 0.943444
Q2G210   4 0.533333 -1.27278 0.943444
Q2FW66   1 0.133333 -1.27278 0.943444
Q2FWD0   3 0.4 -1.27278 0.943444
Q2FUQ1   1 0.133333 -1.27278 0.943444
Q2FVI6   8 1.06667 0.903563 0.161558
Q2FWM7   12 1.6 0.903563 0.161558
Q2FVN2   0 0 -1.27278 0.943444
Q2FWR2   2 0.266667 -1.27278 0.943444
Q2FYH4   11 1.46667 0.903563 0.161558
Q2FYM8   4 0.533333 -1.27278 0.943444
Q9RFJ6   4 0.533333 -1.27278 0.943444
Q2FZ42   0 0 -1.27278 0.943444
Q2FVX9   4 0.533333 -1.27278 0.943444
Q2G066   3 0.4 -1.27278 0.943444
Q2FVM3   8 1.06667 0.903563 0.161558
Q2FWT1   6 0.8 -1.27278 0.943444
Q2FZB8   6 0.8 -1.27278 0.943444
Q2FUQ8   7 0.933333 -1.27278 0.943444
Q2G2I7   0 0 -1.27278 0.943444
Q2FVF7   1 0.133333 -1.27278 0.943444
Q2FV52   5 0.666667 -1.27278 0.943444
Q2FWE3   4 0.533333 -1.27278 0.943444
Q2G144   3 0.4 -1.27278 0.943444
Q2FXZ1   2 0.266667 -1.27278 0.943444
Q2FX34   0 0 -1.27278 0.943444
Q2FWV4   0 0 -1.27278 0.943444
Q2FZ11   11 1.46667 0.903563 0.161558
Q2G141   5 0.666667 -1.27278 0.943444
Q2FWF5   1 0.133333 -1.27278 0.943444
Q2FV34   0 0 -1.27278 0.943444
Q2FWQ0   8 1.06667 0.903563 0.161558
Q2FV88   3 0.4 -1.27278 0.943444
Q2G2P0   2 0.266667 -1.27278 0.943444
Q2FYW8   2 0.266667 -1.27278 0.943444
Q2G1W1   2 0.266667 -1.27278 0.943444
Q2FVC2   1 0.133333 -1.27278 0.943444
Q2G0D3   10 1.33333 0.903563 0.161558
Q2FV89   4 0.533333 -1.27278 0.943444
Q2G1U2   2 0.266667 -1.27278 0.943444
Q2FX32   0 0 -1.27278 0.943444
Q2FXS7   13 1.73333 0.903563 0.161558
Q2FVX1   11 1.46667 0.903563 0.161558
Q2FVE0   12 1.6 0.903563 0.161558
Q2G270   0 0 -1.27278 0.943444
Q9EYW6   0 0 -1.27278 0.943444
Q2FVB8   13 1.73333 0.903563 0.161558
Q2FZT9   10 1.33333 0.903563 0.161558
Q2G298   2 0.266667 -1.27278 0.943444
Q2FX49   5 0.666667 -1.27278 0.943444
Q2G0Z0   2 0.266667 -1.27278 0.943444
Q2FW39   7 0.933333 -1.27278 0.943444
Q2G252   3 0.4 -1.27278 0.943444
Q2G0A3   0 0 -1.27278 0.943444
Q2FYJ7   4 0.533333 -1.27278 0.943444
Q2FWT2   3 0.4 -1.27278 0.943444
Q2FWQ5   7 0.933333 -1.27278 0.943444
Q2G2J7   5 0.666667 -1.27278 0.943444
Q2FY75   12 1.6 0.903563 0.161558
Q2G106   0 0 -1.27278 0.943444
Q2FVY3   2 0.266667 -1.27278 0.943444
Q2FVP9   1 0.133333 -1.27278 0.943444
Q2FW42   1 0.133333 -1.27278 0.943444
Q2FUV9   2 0.266667 -1.27278 0.943444
Q2FVR7   3 0.4 -1.27278 0.943444
Q2FZN1   0 0 -1.27278 0.943444
Q2G2Q7   3 0.375 -1.27278 0.943444
Q2G150   2 0.25 -1.27278 0.943444
Q2G081   4 0.5 -1.27278 0.943444
Q2FV45   2 0.25 -1.27278 0.943444
Q2FX02   2 0.25 -1.27278 0.943444
P0A0Q4   10 1.25 0.903563 0.161558
Q2G0L9   5 0.625 -1.27278 0.943444
Q2FY04   5 0.625 -1.27278 0.943444
Q2FV48   7 0.875 -1.27278 0.943444
Q2FW64   2 0.25 -1.27278 0.943444
Q2FX63   5 0.625 -1.27278 0.943444
Q2G1T3   3 0.375 -1.27278 0.943444
Q2G0K9   0 0 -1.27278 0.943444
Q2FZ00   11 1.375 0.903563 0.161558
Q2FVL9   0 0 -1.27278 0.943444
Q2FW33   3 0.375 -1.27278 0.943444
Q2FWT9   1 0.125 -1.27278 0.943444
Q2FZF7   2 0.25 -1.27278 0.943444
Q2FWL1   2 0.25 -1.27278 0.943444
Q2FYS7   2 0.25 -1.27278 0.943444
Q2FZX3   1 0.125 -1.27278 0.943444
Q2FXR0   12 1.5 0.903563 0.161558
Q2G2I9   0 0 -1.27278 0.943444
Q2FWN1   2 0.25 -1.27278 0.943444
Q2G297   10 1.25 0.903563 0.161558
Q2FVA0   11 1.375 0.903563 0.161558
Q2FXX0   0 0 -1.27278 0.943444
Q2G2P4   5 0.625 -1.27278 0.943444
Q2G0P8   9 1.125 0.903563 0.161558
Q2FVN3   6 0.75 -1.27278 0.943444
Q2FXK7   6 0.75 -1.27278 0.943444
Q2FZF8   2 0.25 -1.27278 0.943444
Q2FWR0   1 0.125 -1.27278 0.943444
Q2FXL2   13 1.625 0.903563 0.161558
Q2FWA9   13 1.625 0.903563 0.161558
Q2G282   3 0.375 -1.27278 0.943444
Q9RQQ0   9 1.125 0.903563 0.161558
Q2FXD7   5 0.625 -1.27278 0.943444
Q2FUY4   5 0.625 -1.27278 0.943444
Q2G2W4   10 1.25 0.903563 0.161558
Q2FZF5   9 1.125 0.903563 0.161558
Q2FY42   0 0 -1.27278 0.943444
Q2FUS3   7 0.875 -1.27278 0.943444
Q2G2E7   14 1.75 0.903563 0.161558
Q2G0S6   2 0.25 -1.27278 0.943444
Q2G0C2   12 1.5 0.903563 0.161558
Q2FWF8   4 0.5 -1.27278 0.943444
Q2G000   4 0.5 -1.27278 0.943444
Q2FWX2   0 0 -1.27278 0.943444
Q2FZS2   1 0.125 -1.27278 0.943444
Q2FW16   0 0 -1.27278 0.943444
Q2FZI2   11 1.375 0.903563 0.161558
Q2G1Q5   8 1 0.903563 0.161558
Q2G1A5   4 0.5 -1.27278 0.943444
Q2G0P7   5 0.625 -1.27278 0.943444
Q2FWV3   0 0 -1.27278 0.943444
Q2FW51   1 0.125 -1.27278 0.943444
Q2FVI4   3 0.375 -1.27278 0.943444
Q2FVN7   1 0.125 -1.27278 0.943444
Q2FWP9   0 0 -1.27278 0.943444
Q2FXT2   3 0.375 -1.27278 0.943444
P0A0F4   3 0.375 -1.27278 0.943444
Q2G126   1 0.125 -1.27278 0.943444
Q2FW82   11 1.375 0.903563 0.161558
Q2FY44   4 0.5 -1.27278 0.943444
Q2G0N9   3 0.375 -1.27278 0.943444
Q2G0Z9   9 1.125 0.903563 0.161558
Q2FV81   2 0.25 -1.27278 0.943444
Q2FYC4   4 0.5 -1.27278 0.943444
Q2G178   3 0.375 -1.27278 0.943444
Q2G079   3 0.375 -1.27278 0.943444
Q2G2B7   5 0.625 -1.27278 0.943444
Q2FVF5   3 0.375 -1.27278 0.943444
Q2G2W2   7 0.875 -1.27278 0.943444
Q2G1I2   6 0.75 -1.27278 0.943444
Q2G245   2 0.25 -1.27278 0.943444
Q2G1H7   5 0.588235 -1.27278 0.943444
Q2FWF1   2 0.235294 -1.27278 0.943444
Q2FZZ9   6 0.705882 -1.27278 0.943444
Q2G1W3   2 0.235294 -1.27278 0.943444
Q2G204   4 0.470588 -1.27278 0.943444
Q2G1H1   4 0.470588 -1.27278 0.943444
Q2FXK3   3 0.352941 -1.27278 0.943444
Q2G2H8   7 0.823529 -1.27278 0.943444
Q2FZP9   4 0.470588 -1.27278 0.943444
Q2FWI2   2 0.235294 -1.27278 0.943444
Q2FYZ6   12 1.41176 0.903563 0.161558
Q2FXS1   14 1.64706 0.903563 0.161558
Q2G200   2 0.235294 -1.27278 0.943444
Q2G2L5   11 1.29412 0.903563 0.161558
Q2FY73   2 0.235294 -1.27278 0.943444
Q2G177   12 1.41176 0.903563 0.161558
Q2G2F9   13 1.52941 0.903563 0.161558
Q2FV27   3 0.352941 -1.27278 0.943444
Q2FZ56   4 0.470588 -1.27278 0.943444
Q2FVF3   8 0.941176 -1.27278 0.943444
Q2G0B6   5 0.588235 -1.27278 0.943444
Q2G2S5   6 0.705882 -1.27278 0.943444
Q2FW68   4 0.470588 -1.27278 0.943444
Q2FWX7   1 0.117647 -1.27278 0.943444
Q2FWB6   6 0.705882 -1.27278 0.943444
Q2FXA9   1 0.117647 -1.27278 0.943444
Q2FXP3   7 0.823529 -1.27278 0.943444
Q2FUX5   4 0.470588 -1.27278 0.943444
Q2FZZ4   3 0.352941 -1.27278 0.943444
Q2FX98   7 0.823529 -1.27278 0.943444
Q2FV23   1 0.117647 -1.27278 0.943444
Q2FUR1   2 0.235294 -1.27278 0.943444
Q2FY49   5 0.588235 -1.27278 0.943444
Q2G017   0 0 -1.27278 0.943444
Q2G2K9   11 1.29412 0.903563 0.161558
Q2G2N9   2 0.235294 -1.27278 0.943444
Q2G0E9   16 1.88235 0.903563 0.161558
Q2FY19   3 0.352941 -1.27278 0.943444
Q2G1E3   13 1.52941 0.903563 0.161558
Q2FW17   0 0 -1.27278 0.943444
Q2FWK9   4 0.470588 -1.27278 0.943444
Q2G2Q6   3 0.352941 -1.27278 0.943444
Q2G2Q5   5 0.588235 -1.27278 0.943444
Q2G1U9   3 0.352941 -1.27278 0.943444
Q2G299   3 0.352941 -1.27278 0.943444
Q2FX75   0 0 -1.27278 0.943444
Q2G058   4 0.470588 -1.27278 0.943444
Q2G0E3   0 0 -1.27278 0.943444
Q2FYK0   10 1.17647 0.903563 0.161558
Q2G2K6   0 0 -1.27278 0.943444
Q2FYN0   0 0 -1.27278 0.943444
Q2FVK7   10 1.17647 0.903563 0.161558
Q2FX15   1 0.117647 -1.27278 0.943444
Q2FVN9   7 0.823529 -1.27278 0.943444
Q2FWX0   11 1.29412 0.903563 0.161558
Q2G143   5 0.588235 -1.27278 0.943444
Q2G0C7   1 0.117647 -1.27278 0.943444
Q2G0K6   6 0.705882 -1.27278 0.943444
Q2FZZ1   8 0.941176 -1.27278 0.943444
Q2FV13   3 0.352941 -1.27278 0.943444
Q2G128   11 1.29412 0.903563 0.161558
Q2FXU2   2 0.235294 -1.27278 0.943444
Q2G2R4   5 0.588235 -1.27278 0.943444
Q2FXM1   5 0.588235 -1.27278 0.943444
Q8KQR1   0 0 -1.27278 0.943444
Q2G2Q9   4 0.470588 -1.27278 0.943444
Q2FVG9   9 1.05882 0.903563 0.161558
Q2FV56   6 0.705882 -1.27278 0.943444
Q2FWG7   10 1.11111 0.903563 0.161558
Q2G0T1   7 0.777778 -1.27278 0.943444
Q2FXB9   13 1.44444 0.903563 0.161558
Q2FZP3   11 1.22222 0.903563 0.161558
Q2FZQ2   7 0.777778 -1.27278 0.943444
Q2FXS4   2 0.222222 -1.27278 0.943444
Q2FZ21   3 0.333333 -1.27278 0.943444
Q2G2X2   4 0.444444 -1.27278 0.943444
Q2FZF6   4 0.444444 -1.27278 0.943444
Q2FYA0   0 0 -1.27278 0.943444
Q2G2A9   10 1.11111 0.903563 0.161558
Q2FYB9   2 0.222222 -1.27278 0.943444
Q2FYI4   5 0.555556 -1.27278 0.943444
Q2FYL4   3 0.333333 -1.27278 0.943444
Q2G1T0   13 1.44444 0.903563 0.161558
Q2FXW7   4 0.444444 -1.27278 0.943444
Q2FZA1   3 0.333333 -1.27278 0.943444
Q2FY76   3 0.333333 -1.27278 0.943444
Q2FZ97   3 0.333333 -1.27278 0.943444
Q2G1I4   9 1 0.903563 0.161558
Q2FYQ6   10 1.11111 0.903563 0.161558
Q2FXL6   4 0.444444 -1.27278 0.943444
Q2G2G6   6 0.666667 -1.27278 0.943444
Q2FVH1   11 1.22222 0.903563 0.161558
Q2FYA8   1 0.111111 -1.27278 0.943444
Q2G2M5   5 0.555556 -1.27278 0.943444
Q2FV99   0 0 -1.27278 0.943444
Q2G105   1 0.111111 -1.27278 0.943444
Q2FW23   3 0.333333 -1.27278 0.943444
Q2G012   0 0 -1.27278 0.943444
Q2G2V5   0 0 -1.27278 0.943444
Q2FW07   4 0.444444 -1.27278 0.943444
Q2G0F2   4 0.444444 -1.27278 0.943444
Q2FZC9   8 0.888889 -1.27278 0.943444
Q2FXE9   11 1.22222 0.903563 0.161558
Q2FV47   2 0.222222 -1.27278 0.943444
Q2G2Q8   4 0.444444 -1.27278 0.943444
Q2FYE7   11 1.22222 0.903563 0.161558
Q2FUT3   9 1 0.903563 0.161558
Q2G068   5 0.555556 -1.27278 0.943444
Q2G2D3   1 0.111111 -1.27278 0.943444
Q2FYK4   4 0.444444 -1.27278 0.943444
Q2FX36   1 0.111111 -1.27278 0.943444
Q2G0A4   12 1.33333 0.903563 0.161558
Q2G080   15 1.66667 0.903563 0.161558
Q2FUT1   11 1.22222 0.903563 0.161558
Q2FYH3   8 0.888889 -1.27278 0.943444
Q2FXA7   5 0.555556 -1.27278 0.943444
Q2G2Y6   0 0 -1.27278 0.943444
Q2FY55   4 0.444444 -1.27278 0.943444
Q2FY61   2 0.222222 -1.27278 0.943444
Q2G0E2   2 0.222222 -1.27278 0.943444
Q2FVY1   3 0.333333 -1.27278 0.943444
Q2FUV1   3 0.333333 -1.27278 0.943444
Q2FUS9   0 0 -1.27278 0.943444
Q2G1A1   1 0.111111 -1.27278 0.943444
P60639   10 1.11111 0.903563 0.161558
Q2FZE9   0 0 -1.27278 0.943444
Q2G1I9   12 1.33333 0.903563 0.161558
Q2FWN0   5 0.555556 -1.27278 0.943444
Q2FZE3   1 0.111111 -1.27278 0.943444
Q93Q23   5 0.555556 -1.27278 0.943444
Q2FWE9   3 0.333333 -1.27278 0.943444
Q2FUS1   16 1.77778 0.903563 0.161558
Q2FVM5   6 0.666667 -1.27278 0.943444
Q2G2N7   4 0.444444 -1.27278 0.943444
Q2FWG0   14 1.55556 0.903563 0.161558
Q2FXV7   9 1 0.903563 0.161558
Q2FW69   6 0.666667 -1.27278 0.943444
P0A0F8   0 0 -1.27278 0.943444
Q2G055   2 0.222222 -1.27278 0.943444
Q2FV37   12 1.33333 0.903563 0.161558
Q2G225   7 0.777778 -1.27278 0.943444
Q2FXG2   5 0.555556 -1.27278 0.943444
Q2FY87   2 0.222222 -1.27278 0.943444
Q2FWR7   1 0.111111 -1.27278 0.943444
Q2G1U6   4 0.444444 -1.27278 0.943444
Q2G006   1 0.111111 -1.27278 0.943444
Q2G2I6   8 0.842105 -1.27278 0.943444
Q2FWS1   0 0 -1.27278 0.943444
Q2FYF5   7 0.736842 -1.27278 0.943444
Q2G0F1   9 0.947368 -1.27278 0.943444
Q2G0J2   9 0.947368 -1.27278 0.943444
Q2FXE3   4 0.421053 -1.27278 0.943444
Q2FYV8   5 0.526316 -1.27278 0.943444
Q2G1X6   8 0.842105 -1.27278 0.943444
Q2FUP5   8 0.842105 -1.27278 0.943444
Q2G1A4   18 1.89474 0.903563 0.161558
Q2G0H9   8 0.842105 -1.27278 0.943444
Q2G0M0   9 0.947368 -1.27278 0.943444
Q2FYK6   2 0.210526 -1.27278 0.943444
Q2G023   1 0.105263 -1.27278 0.943444
Q2G0G2   4 0.421053 -1.27278 0.943444
Q2FXC0   2 0.210526 -1.27278 0.943444
Q2FXF1   3 0.315789 -1.27278 0.943444
Q2FW00   18 1.89474 0.903563 0.161558
Q2G1E7   11 1.15789 0.903563 0.161558
Q2FWE7   9 0.947368 -1.27278 0.943444
Q2FY32   6 0.631579 -1.27278 0.943444
Q2FUU0   5 0.526316 -1.27278 0.943444
Q2FVU5   4 0.421053 -1.27278 0.943444
Q2G062   9 0.947368 -1.27278 0.943444
Q2FV26   11 1.15789 0.903563 0.161558
Q2FW97   5 0.526316 -1.27278 0.943444
Q2FZY8   12 1.26316 0.903563 0.161558
Q2G277   14 1.47368 0.903563 0.161558
Q2G0V1   9 0.947368 -1.27278 0.943444
Q2FWJ3   6 0.631579 -1.27278 0.943444
Q2G2J2   2 0.210526 -1.27278 0.943444
Q2FVB0   10 1.05263 0.903563 0.161558
Q2G278   2 0.210526 -1.27278 0.943444
Q2G107   1 0.105263 -1.27278 0.943444
P0A0M9   4 0.421053 -1.27278 0.943444
Q2G067   7 0.736842 -1.27278 0.943444
Q2FV55   2 0.210526 -1.27278 0.943444
Q2G1L3   3 0.315789 -1.27278 0.943444
Q2G2R0   8 0.842105 -1.27278 0.943444
Q2G2T3   0 0 -1.27278 0.943444
Q2FWA8   9 0.947368 -1.27278 0.943444
Q2G056   6 0.631579 -1.27278 0.943444
Q2FWR1   8 0.842105 -1.27278 0.943444
Q2FXP9   1 0.105263 -1.27278 0.943444
Q2FZI4   9 0.947368 -1.27278 0.943444
Q2G2L7   7 0.736842 -1.27278 0.943444
Q2FVG1   11 1.15789 0.903563 0.161558
Q2G1I7   3 0.315789 -1.27278 0.943444
Q2FVB6   20 2.10526 3.07991 0.0107511
Q2G001   5 0.526316 -1.27278 0.943444
Q2FUX3   1 0.105263 -1.27278 0.943444
Q2G1Q9   6 0.631579 -1.27278 0.943444
Q2G2S9   9 0.947368 -1.27278 0.943444
Q2FXZ8   12 1.26316 0.903563 0.161558
Q2FZI7   6 0.631579 -1.27278 0.943444
Q2FUS6   3 0.315789 -1.27278 0.943444
Q2FUZ6   3 0.315789 -1.27278 0.943444
Q2FYQ9   5 0.526316 -1.27278 0.943444
Q2FYS8   3 0.315789 -1.27278 0.943444
Q2FYS6   14 1.47368 0.903563 0.161558
Q2FZG6   2 0.210526 -1.27278 0.943444
Q2G1L9   8 0.842105 -1.27278 0.943444
Q2FXT3   5 0.526316 -1.27278 0.943444
Q2FZN9   3 0.315789 -1.27278 0.943444
Q2FW20   3 0.315789 -1.27278 0.943444
Q2G0H3   4 0.421053 -1.27278 0.943444
Q2FV98   2 0.210526 -1.27278 0.943444
Q2FXR7   8 0.842105 -1.27278 0.943444
Q2G1T4   3 0.315789 -1.27278 0.943444
Q2FW38   4 0.421053 -1.27278 0.943444
Q2G2P6   14 1.47368 0.903563 0.161558
Q2FVL7   10 1.05263 0.903563 0.161558
Q2FVY2   4 0.421053 -1.27278 0.943444
Q2FYZ0   3 0.315789 -1.27278 0.943444
Q2FYW2   13 1.36842 0.903563 0.161558
P60643   10 1.05263 0.903563 0.161558
Q2G265   2 0.210526 -1.27278 0.943444
Q2FV42   10 1.05263 0.903563 0.161558
Q2FXN0   6 0.631579 -1.27278 0.943444
Q2G2D9   12 1.26316 0.903563 0.161558
Q2FV75   2 0.210526 -1.27278 0.943444
Q2FYE0   8 0.842105 -1.27278 0.943444
Q2FX03   12 1.26316 0.903563 0.161558
Q2FX89   4 0.421053 -1.27278 0.943444
Q2FX43   0 0 -1.27278 0.943444
Q2FV69   8 0.8 -1.27278 0.943444
P72360   9 0.9 -1.27278 0.943444
Q2FVQ1   5 0.5 -1.27278 0.943444
Q2FYG7   7 0.7 -1.27278 0.943444
Q2G1J8   13 1.3 0.903563 0.161558
Q2FW77   11 1.1 0.903563 0.161558
Q2FWI4   6 0.6 -1.27278 0.943444
Q2FX62   1 0.1 -1.27278 0.943444
Q2G0U6   5 0.5 -1.27278 0.943444
Q2G0P2   2 0.2 -1.27278 0.943444
Q2G0B8   2 0.2 -1.27278 0.943444
Q2FVL3   9 0.9 -1.27278 0.943444
Q2G1K8   3 0.3 -1.27278 0.943444
Q2G2R9   7 0.7 -1.27278 0.943444
Q2G2I3   18 1.8 0.903563 0.161558
Q2FY56   12 1.2 0.903563 0.161558
Q2G0B1   8 0.8 -1.27278 0.943444
Q2G1T1   5 0.5 -1.27278 0.943444
Q2FVX5   9 0.9 -1.27278 0.943444
Q2G0H8   7 0.7 -1.27278 0.943444
Q2FVT3   2 0.2 -1.27278 0.943444
Q2FWF6   1 0.1 -1.27278 0.943444
Q2FWZ6   6 0.6 -1.27278 0.943444
Q2FZ77   4 0.4 -1.27278 0.943444
Q2G0H0   10 1 0.903563 0.161558
Q2G2G7   9 0.9 -1.27278 0.943444
Q2G117   4 0.4 -1.27278 0.943444
Q2FXG9   4 0.4 -1.27278 0.943444
Q2FWE4   6 0.6 -1.27278 0.943444
Q2FUS0   7 0.7 -1.27278 0.943444
Q2FWR3   5 0.5 -1.27278 0.943444
Q2FYA9   0 0 -1.27278 0.943444
Q2G0Y5   7 0.7 -1.27278 0.943444
Q2FZZ8   5 0.5 -1.27278 0.943444
Q2G1Z6   9 0.9 -1.27278 0.943444
Q2FX53   10 1 0.903563 0.161558
Q2FZC4   0 0 -1.27278 0.943444
Q2FUS5   12 1.2 0.903563 0.161558
Q2G1R0   20 2 3.07991 0.0107511
Q2G0D5   16 1.6 0.903563 0.161558
Q2FY18   11 1.1 0.903563 0.161558
Q2FYH8   10 1 0.903563 0.161558
Q2G1F2   6 0.6 -1.27278 0.943444
Q2G0Q5   4 0.4 -1.27278 0.943444
Q2FVR2   2 0.2 -1.27278 0.943444
Q2FZE7   1 0.1 -1.27278 0.943444
Q2G0I0   10 1 0.903563 0.161558
Q2G0R1   2 0.2 -1.27278 0.943444
Q2G0L7   4 0.4 -1.27278 0.943444
Q2FWI1   5 0.5 -1.27278 0.943444
Q2G0F7   6 0.6 -1.27278 0.943444
Q2FXY3   6 0.6 -1.27278 0.943444
P0A084   4 0.4 -1.27278 0.943444
Q2G0G5   6 0.6 -1.27278 0.943444
Q2FZE5   11 1.1 0.903563 0.161558
Q2G0A2   20 2 3.07991 0.0107511
Q2FVE8   9 0.9 -1.27278 0.943444
Q2G2M8   2 0.2 -1.27278 0.943444
Q2FYH7   6 0.6 -1.27278 0.943444
Q2FVR8   4 0.4 -1.27278 0.943444
Q2FZU9   2 0.2 -1.27278 0.943444
Q2FYX7   5 0.5 -1.27278 0.943444
Q2G280   2 0.2 -1.27278 0.943444
Q2FVG5   7 0.7 -1.27278 0.943444
Q2FWX1   7 0.7 -1.27278 0.943444
Q2FVB3   13 1.3 0.903563 0.161558
Q2G2A1   5 0.5 -1.27278 0.943444
Q2G1W7   0 0 -1.27278 0.943444
Q2FW36   11 1.1 0.903563 0.161558
P31337   5 0.5 -1.27278 0.943444
Q2FXB8   13 1.3 0.903563 0.161558
Q2G2F3   7 0.7 -1.27278 0.943444
Q2FYM7   8 0.8 -1.27278 0.943444
Q2FYB2   0 0 -1.27278 0.943444
Q2G2E2   14 1.33333 0.903563 0.161558
Q2G2G9   5 0.47619 -1.27278 0.943444
Q2FVC5   2 0.190476 -1.27278 0.943444
Q2G0T3   4 0.380952 -1.27278 0.943444
Q2G074   13 1.2381 0.903563 0.161558
Q2G016   4 0.380952 -1.27278 0.943444
Q2G0G4   4 0.380952 -1.27278 0.943444
Q2G2K1   0 0 -1.27278 0.943444
Q2FXE1   10 0.952381 -1.27278 0.943444
Q2FWD2   4 0.380952 -1.27278 0.943444
Q2G1Q0   2 0.190476 -1.27278 0.943444
Q2G073   12 1.14286 0.903563 0.161558
Q2G1T7   7 0.666667 -1.27278 0.943444
Q2FVI3   3 0.285714 -1.27278 0.943444
Q2FZ93   16 1.52381 0.903563 0.161558
Q2FVQ7   3 0.285714 -1.27278 0.943444
Q2G2B9   15 1.42857 0.903563 0.161558
Q2FZN5   11 1.04762 0.903563 0.161558
Q2FY72   1 0.0952381 -1.27278 0.943444
Q2G0A0   4 0.380952 -1.27278 0.943444
Q2FZQ8   9 0.857143 -1.27278 0.943444
Q2FXP1   7 0.666667 -1.27278 0.943444
P0A0B7   2 0.190476 -1.27278 0.943444
Q2FYW0   5 0.47619 -1.27278 0.943444
Q2G230   10 0.952381 -1.27278 0.943444
Q2G0H5   8 0.761905 -1.27278 0.943444
Q2G0B7   5 0.47619 -1.27278 0.943444
Q2G131   9 0.857143 -1.27278 0.943444
Q2G0Y4   4 0.380952 -1.27278 0.943444
Q2G2L0   7 0.666667 -1.27278 0.943444
Q2G101   5 0.47619 -1.27278 0.943444
Q2G036   10 0.952381 -1.27278 0.943444
Q2FXN3   11 1.04762 0.903563 0.161558
Q2FWY2   7 0.666667 -1.27278 0.943444
Q2FXK6   7 0.666667 -1.27278 0.943444
Q2G2Y3   1 0.0952381 -1.27278 0.943444
Q2G1P8   2 0.190476 -1.27278 0.943444
Q2G0N7   6 0.571429 -1.27278 0.943444
Q2FW43   5 0.47619 -1.27278 0.943444
Q2G2N4   6 0.571429 -1.27278 0.943444
Q2FW59   4 0.380952 -1.27278 0.943444
Q2G1V0   12 1.14286 0.903563 0.161558
Q2G010   5 0.47619 -1.27278 0.943444
Q2FWJ4   4 0.380952 -1.27278 0.943444
Q2FUR3   5 0.47619 -1.27278 0.943444
Q2FXE4   5 0.47619 -1.27278 0.943444
Q2FY36   3 0.285714 -1.27278 0.943444
Q2G1Q7   4 0.380952 -1.27278 0.943444
Q2FX09   5 0.47619 -1.27278 0.943444
Q2G0Z1   6 0.571429 -1.27278 0.943444
Q2FWJ1   6 0.571429 -1.27278 0.943444
Q2FUT4   2 0.190476 -1.27278 0.943444
Q2FYI1   4 0.380952 -1.27278 0.943444
Q2FXQ8   3 0.285714 -1.27278 0.943444
Q2FUZ0   8 0.761905 -1.27278 0.943444
P0A086   6 0.571429 -1.27278 0.943444
Q2FZM0   16 1.52381 0.903563 0.161558
Q2FXL3   3 0.285714 -1.27278 0.943444
Q2G2K7   13 1.2381 0.903563 0.161558
Q2FVL1   17 1.61905 0.903563 0.161558
Q2FW21   0 0 -1.27278 0.943444
Q2G201   4 0.380952 -1.27278 0.943444
Q2FVV6   4 0.380952 -1.27278 0.943444
Q2FV03   5 0.47619 -1.27278 0.943444
Q2G2T2   12 1.14286 0.903563 0.161558
Q2FZ44   0 0 -1.27278 0.943444
Q2G1N7   6 0.571429 -1.27278 0.943444
Q2G172   12 1.14286 0.903563 0.161558
Q2G208   12 1.14286 0.903563 0.161558
Q2FZR7   8 0.761905 -1.27278 0.943444
Q2G2K2   0 0 -1.27278 0.943444
Q2FVA4   6 0.571429 -1.27278 0.943444
Q2G0F5   10 0.952381 -1.27278 0.943444
Q2G0X0   2 0.190476 -1.27278 0.943444
Q2FXU0   2 0.190476 -1.27278 0.943444
Q2FXX9   4 0.380952 -1.27278 0.943444
Q2G2K8   2 0.190476 -1.27278 0.943444
Q2G0X1   2 0.181818 -1.27278 0.943444
Q2FXI8   2 0.181818 -1.27278 0.943444
Q2G0L1   2 0.181818 -1.27278 0.943444
Q2FX07   3 0.272727 -1.27278 0.943444
Q2G139   3 0.272727 -1.27278 0.943444
Q2FUV5   5 0.454545 -1.27278 0.943444
Q2FVD0   2 0.181818 -1.27278 0.943444
Q2FX10   7 0.636364 -1.27278 0.943444
Q2G1W5   6 0.545455 -1.27278 0.943444
Q2G1Y7   3 0.272727 -1.27278 0.943444
Q2G190   3 0.272727 -1.27278 0.943444
Q2FV59   12 1.09091 0.903563 0.161558
Q2FZS3   1 0.0909091 -1.27278 0.943444
Q2FX90   4 0.363636 -1.27278 0.943444
Q2FW85   18 1.63636 0.903563 0.161558
Q2FZ65   4 0.363636 -1.27278 0.943444
Q2FXJ7   5 0.454545 -1.27278 0.943444
Q2FVW2   7 0.636364 -1.27278 0.943444
Q2G0H4   8 0.727273 -1.27278 0.943444
Q2FVV4   10 0.909091 -1.27278 0.943444
Q2FUR9   17 1.54545 0.903563 0.161558
Q2FW06   2 0.181818 -1.27278 0.943444
Q2FY84   5 0.454545 -1.27278 0.943444
Q2G132   4 0.363636 -1.27278 0.943444
Q2G0C9   1 0.0909091 -1.27278 0.943444
Q2G2N1   13 1.18182 0.903563 0.161558
Q2FVF2   16 1.45455 0.903563 0.161558
Q2FZ30   8 0.727273 -1.27278 0.943444
Q2FXX8   6 0.545455 -1.27278 0.943444
Q2FZX6   13 1.18182 0.903563 0.161558
Q2G1Z2   12 1.09091 0.903563 0.161558
Q2G0G7   8 0.727273 -1.27278 0.943444
Q2FV53   2 0.181818 -1.27278 0.943444
Q2FV28   7 0.636364 -1.27278 0.943444
Q2G097   4 0.363636 -1.27278 0.943444
Q2FZC5   3 0.272727 -1.27278 0.943444
Q2FY77   4 0.363636 -1.27278 0.943444
Q2FVA9   4 0.363636 -1.27278 0.943444
Q2G2W5   0 0 -1.27278 0.943444
Q2FX97   6 0.545455 -1.27278 0.943444
Q2G1F3   5 0.454545 -1.27278 0.943444
Q2FYU1   2 0.181818 -1.27278 0.943444
Q2FUP6   7 0.636364 -1.27278 0.943444
Q2G2U7   12 1.09091 0.903563 0.161558
Q2FY09   5 0.454545 -1.27278 0.943444
Q2G1J6   10 0.909091 -1.27278 0.943444
Q2G059   5 0.454545 -1.27278 0.943444
Q2FVK5   5 0.454545 -1.27278 0.943444
Q2G0H7   8 0.727273 -1.27278 0.943444
Q2FWN2   10 0.909091 -1.27278 0.943444
Q2FYV7   7 0.636364 -1.27278 0.943444
Q2G236   10 0.909091 -1.27278 0.943444
Q2FZR6   9 0.818182 -1.27278 0.943444
Q2G1P9   2 0.181818 -1.27278 0.943444
Q2G0R9   5 0.454545 -1.27278 0.943444
Q2FUZ9   7 0.636364 -1.27278 0.943444
Q2FVP2   5 0.454545 -1.27278 0.943444
Q2FXC8   2 0.181818 -1.27278 0.943444
Q2FVC4   2 0.181818 -1.27278 0.943444
Q2FZ29   1 0.0909091 -1.27278 0.943444
Q2FYR8   2 0.173913 -1.27278 0.943444
Q2FY23   3 0.26087 -1.27278 0.943444
Q2G0D4   3 0.26087 -1.27278 0.943444
Q2FZ38   7 0.608696 -1.27278 0.943444
Q2FXH1   20 1.73913 0.903563 0.161558
Q2FXZ9   10 0.869565 -1.27278 0.943444
Q2G1V3   13 1.13043 0.903563 0.161558
Q2FVZ0   20 1.73913 0.903563 0.161558
Q2FV95   13 1.13043 0.903563 0.161558
Q2G196   9 0.782609 -1.27278 0.943444
Q2FZ61   5 0.434783 -1.27278 0.943444
Q2FW27   5 0.434783 -1.27278 0.943444
Q2FWH2   12 1.04348 0.903563 0.161558
Q2FZQ9   10 0.869565 -1.27278 0.943444
Q2FWQ9   7 0.608696 -1.27278 0.943444
Q2G1N5   11 0.956522 -1.27278 0.943444
Q2FZP8   16 1.3913 0.903563 0.161558
Q2FXC2   4 0.347826 -1.27278 0.943444
Q2G0X9   1 0.0869565 -1.27278 0.943444
Q2FX08   5 0.434783 -1.27278 0.943444
Q2FUV2   6 0.521739 -1.27278 0.943444
Q2FZT8   0 0 -1.27278 0.943444
Q2G2N2   9 0.782609 -1.27278 0.943444
Q2G0M1   11 0.956522 -1.27278 0.943444
Q2FVX8   8 0.695652 -1.27278 0.943444
Q2G220   4 0.347826 -1.27278 0.943444
Q2FW37   6 0.521739 -1.27278 0.943444
Q2G203   9 0.782609 -1.27278 0.943444
Q2FY89   5 0.434783 -1.27278 0.943444
Q2G1K7   7 0.608696 -1.27278 0.943444
Q2G013   9 0.782609 -1.27278 0.943444
Q2FV91   16 1.3913 0.903563 0.161558
Q2FW92   7 0.608696 -1.27278 0.943444
Q2G1U5   4 0.347826 -1.27278 0.943444
Q2G2A6   4 0.347826 -1.27278 0.943444
Q2G0G9   8 0.695652 -1.27278 0.943444
P0A088   0 0 -1.27278 0.943444
Q2G0B4   15 1.30435 0.903563 0.161558
Q2G0X7   1 0.0869565 -1.27278 0.943444
Q2G0S0   1 0.0869565 -1.27278 0.943444
Q2FW12   3 0.26087 -1.27278 0.943444
Q2G0J7   7 0.608696 -1.27278 0.943444
Q2FW76   12 1.04348 0.903563 0.161558
Q2G1Z7   5 0.434783 -1.27278 0.943444
Q2G2S1   11 0.956522 -1.27278 0.943444
Q2G1B1   3 0.26087 -1.27278 0.943444
Q2FVP3   10 0.869565 -1.27278 0.943444
Q2G1V1   5 0.434783 -1.27278 0.943444
Q2G1H8   5 0.434783 -1.27278 0.943444
Q2G149   5 0.434783 -1.27278 0.943444
Q2FXC7   1 0.0869565 -1.27278 0.943444
Q2G019   2 0.173913 -1.27278 0.943444
Q2FWL6   4 0.347826 -1.27278 0.943444
Q2G199   20 1.73913 0.903563 0.161558
Q2FY41   0 0 -1.27278 0.943444
Q2FX33   6 0.521739 -1.27278 0.943444
Q2G181   4 0.347826 -1.27278 0.943444
Q2FVT1   15 1.30435 0.903563 0.161558
Q2G0Z5   10 0.869565 -1.27278 0.943444
Q2FZC7   9 0.782609 -1.27278 0.943444
Q2G1U0   3 0.26087 -1.27278 0.943444
Q2FW18   5 0.434783 -1.27278 0.943444
Q2G0H1   10 0.869565 -1.27278 0.943444
Q2FX22   5 0.434783 -1.27278 0.943444
Q2G157   6 0.521739 -1.27278 0.943444
Q2G2J5   8 0.695652 -1.27278 0.943444
Q2FZH9   12 1.04348 0.903563 0.161558
Q2FZA6   12 1.04348 0.903563 0.161558
Q2G1N6   12 1.04348 0.903563 0.161558
Q2FVR4   12 1.04348 0.903563 0.161558
Q2FY13   6 0.521739 -1.27278 0.943444
Q2G025   4 0.347826 -1.27278 0.943444
Q2FV36   13 1.13043 0.903563 0.161558
Q2G0W9   2 0.173913 -1.27278 0.943444
Q2G0L0   6 0.521739 -1.27278 0.943444
Q2FUR2   4 0.347826 -1.27278 0.943444
Q2FVJ9   7 0.608696 -1.27278 0.943444
Q2G1S8   5 0.416667 -1.27278 0.943444
Q2FVJ5   6 0.5 -1.27278 0.943444
Q2FZ39   6 0.5 -1.27278 0.943444
Q2FWP6   6 0.5 -1.27278 0.943444
Q2FVB4   9 0.75 -1.27278 0.943444
Q2G0V7   6 0.5 -1.27278 0.943444
Q2FUV4   3 0.25 -1.27278 0.943444
Q2FYG5   6 0.5 -1.27278 0.943444
Q2FW71   20 1.66667 0.903563 0.161558
Q2FZB1   1 0.0833333 -1.27278 0.943444
Q2G0Y9   6 0.5 -1.27278 0.943444
Q2G0X4   3 0.25 -1.27278 0.943444
Q2FZL2   1 0.0833333 -1.27278 0.943444
Q2FVS1   2 0.166667 -1.27278 0.943444
Q2G099   3 0.25 -1.27278 0.943444
Q2FZN0   8 0.666667 -1.27278 0.943444
Q2FZ50   7 0.583333 -1.27278 0.943444
Q2G0X8   1 0.0833333 -1.27278 0.943444
Q2G167   7 0.583333 -1.27278 0.943444
Q2G086   5 0.416667 -1.27278 0.943444
Q2G0D0   7 0.583333 -1.27278 0.943444
Q2FWG3   6 0.5 -1.27278 0.943444
Q2G228   5 0.416667 -1.27278 0.943444
Q2FWW8   11 0.916667 -1.27278 0.943444
Q2FYL0   0 0 -1.27278 0.943444
Q2FXX2   6 0.5 -1.27278 0.943444
Q2G0C4   20 1.66667 0.903563 0.161558
Q2FZA2   8 0.666667 -1.27278 0.943444
Q2FWL0   4 0.333333 -1.27278 0.943444
Q2FUY9   7 0.583333 -1.27278 0.943444
Q2G0T8   4 0.333333 -1.27278 0.943444
Q2FWK0   5 0.416667 -1.27278 0.943444
Q2G0D9   7 0.583333 -1.27278 0.943444
Q2FZF3   2 0.166667 -1.27278 0.943444
Q2FZ17   2 0.166667 -1.27278 0.943444
Q2G0T6   2 0.166667 -1.27278 0.943444
Q2G140   14 1.16667 0.903563 0.161558
Q2G2F2   9 0.75 -1.27278 0.943444
Q2FXG0   1 0.0833333 -1.27278 0.943444
Q2FWR4   8 0.666667 -1.27278 0.943444
Q2G195   10 0.833333 -1.27278 0.943444
Q2FVY4   3 0.25 -1.27278 0.943444
Q2G1I6   7 0.583333 -1.27278 0.943444
Q2FVD5   5 0.416667 -1.27278 0.943444
Q2FZM1   5 0.416667 -1.27278 0.943444
Q2FVG0   9 0.75 -1.27278 0.943444
Q2FZM7   2 0.166667 -1.27278 0.943444
Q2FZB2   1 0.0833333 -1.27278 0.943444
Q2G287   8 0.666667 -1.27278 0.943444
Q2FWG4   12 1 0.903563 0.161558
Q2G2B3   18 1.5 0.903563 0.161558
Q2FY48   14 1.16667 0.903563 0.161558
Q9ZNI1   3 0.25 -1.27278 0.943444
Q2FV94   6 0.5 -1.27278 0.943444
Q2G2X5   10 0.833333 -1.27278 0.943444
Q2FVX6   9 0.75 -1.27278 0.943444
Q2G060   15 1.25 0.903563 0.161558
Q2FVG2   20 1.66667 0.903563 0.161558
Q2G1Q1   2 0.166667 -1.27278 0.943444
Q2G1F1   3 0.25 -1.27278 0.943444
Q2FXC5   2 0.166667 -1.27278 0.943444
Q2G2B0   8 0.666667 -1.27278 0.943444
Q2FXR6   15 1.25 0.903563 0.161558
Q2FXE0   5 0.416667 -1.27278 0.943444
Q2FUY3   8 0.666667 -1.27278 0.943444
Q2G1S6   0 0 -1.27278 0.943444
Q2FVE9   10 0.833333 -1.27278 0.943444
Q2FVU7   7 0.583333 -1.27278 0.943444
Q2FVM7   9 0.75 -1.27278 0.943444
Q2FVU6   15 1.25 0.903563 0.161558
Q2FVA1   9 0.75 -1.27278 0.943444
Q2FWB8   5 0.416667 -1.27278 0.943444
Q2FYR5   6 0.5 -1.27278 0.943444
Q2G261   6 0.5 -1.27278 0.943444
Q2G264   7 0.583333 -1.27278 0.943444
Q2G0U4   9 0.75 -1.27278 0.943444
Q2G226   20 1.66667 0.903563 0.161558
Q2FZT7   1 0.0833333 -1.27278 0.943444
Q2FXJ4   8 0.666667 -1.27278 0.943444
Q2G047   5 0.416667 -1.27278 0.943444
Q2FWD9   3 0.25 -1.27278 0.943444
Q2FZH2   12 1 0.903563 0.161558
Q2G044   11 0.916667 -1.27278 0.943444
Q2FVZ8   13 1.08333 0.903563 0.161558
Q2G1C5   10 0.833333 -1.27278 0.943444
Q2G1Z1   11 0.916667 -1.27278 0.943444
Q2G135   4 0.333333 -1.27278 0.943444
Q2FVE5   6 0.5 -1.27278 0.943444
Q2FZ70   9 0.75 -1.27278 0.943444
Q2G2A0   7 0.583333 -1.27278 0.943444
Q2G224   7 0.56 -1.27278 0.943444
P0A0K3   4 0.32 -1.27278 0.943444
Q2G1A8   7 0.56 -1.27278 0.943444
Q2G1P5   20 1.6 0.903563 0.161558
Q2FV93   13 1.04 0.903563 0.161558
Q2FXC4   2 0.16 -1.27278 0.943444
Q2FY74   9 0.72 -1.27278 0.943444
Q2G1M1   6 0.48 -1.27278 0.943444
Q9EZ11   5 0.4 -1.27278 0.943444
Q2FZB3   1 0.08 -1.27278 0.943444
Q2G1V2   6 0.48 -1.27278 0.943444
Q2FVM8   7 0.56 -1.27278 0.943444
Q2FVR1   7 0.56 -1.27278 0.943444
Q2FXC3   2 0.16 -1.27278 0.943444
Q2FUV6   3 0.24 -1.27278 0.943444
Q2G1D7   5 0.4 -1.27278 0.943444
Q2FXR2   5 0.4 -1.27278 0.943444
Q2FW83   18 1.44 0.903563 0.161558
Q2G2X7   1 0.08 -1.27278 0.943444
Q2FVM4   8 0.64 -1.27278 0.943444
P0A0J3   5 0.4 -1.27278 0.943444
Q2G2L8   5 0.4 -1.27278 0.943444
Q2FZ27   6 0.48 -1.27278 0.943444
Q2FZ53   8 0.64 -1.27278 0.943444
Q2G154   8 0.64 -1.27278 0.943444
Q2FZS4   16 1.28 0.903563 0.161558
Q2FYQ5   9 0.72 -1.27278 0.943444
Q2FZL6   5 0.4 -1.27278 0.943444
Q2FWB9   6 0.48 -1.27278 0.943444
Q2FUQ4   8 0.64 -1.27278 0.943444
Q2G293   7 0.56 -1.27278 0.943444
Q2FZS5   6 0.48 -1.27278 0.943444
Q2FYP9   13 1.04 0.903563 0.161558
Q2G0K7   8 0.64 -1.27278 0.943444
Q2FVV2   6 0.48 -1.27278 0.943444
Q2FVN0   8 0.64 -1.27278 0.943444
Q2FX00   3 0.24 -1.27278 0.943444
Q2G1I0   20 1.6 0.903563 0.161558
Q2FXI2   4 0.32 -1.27278 0.943444
Q2G2X1   8 0.64 -1.27278 0.943444
Q2FYG6   14 1.12 0.903563 0.161558
Q2FXH0   6 0.48 -1.27278 0.943444
Q2FXU7   5 0.4 -1.27278 0.943444
Q2G170   10 0.8 -1.27278 0.943444
Q2FVQ9   7 0.56 -1.27278 0.943444
Q2FWV2   2 0.16 -1.27278 0.943444
Q2FVI5   18 1.44 0.903563 0.161558
Q2FUW0   2 0.16 -1.27278 0.943444
Q2FXB7   8 0.64 -1.27278 0.943444
Q2G0J8   7 0.56 -1.27278 0.943444
Q2FXB5   5 0.4 -1.27278 0.943444
Q2FYE9   7 0.56 -1.27278 0.943444
Q2FVE2   6 0.48 -1.27278 0.943444
Q2G2V6   7 0.56 -1.27278 0.943444
O08387   9 0.72 -1.27278 0.943444
Q2FZ14   4 0.32 -1.27278 0.943444
Q2FXW3   8 0.64 -1.27278 0.943444
Q2FYQ8   7 0.56 -1.27278 0.943444
Q2G2D6   5 0.4 -1.27278 0.943444
Q2G2T7   6 0.48 -1.27278 0.943444
Q2FYP8   11 0.88 -1.27278 0.943444
Q2FZ25   6 0.48 -1.27278 0.943444
Q2FY65   6 0.48 -1.27278 0.943444
Q2G2T1   12 0.96 -1.27278 0.943444
Q2G1N0   20 1.6 0.903563 0.161558
Q2G110   8 0.64 -1.27278 0.943444
Q2G1E1   8 0.64 -1.27278 0.943444
Q2G2F1   9 0.72 -1.27278 0.943444
Q2FXE8   8 0.64 -1.27278 0.943444
Q2FZ06   4 0.32 -1.27278 0.943444
Q2FVH2   18 1.44 0.903563 0.161558
Q2FYV6   7 0.56 -1.27278 0.943444
Q2FZJ3   7 0.538462 -1.27278 0.943444
Q2G095   2 0.153846 -1.27278 0.943444
Q2G2Y0   2 0.153846 -1.27278 0.943444
Q2G2W3   7 0.538462 -1.27278 0.943444
Q2FY07   10 0.769231 -1.27278 0.943444
Q2FXW8   1 0.0769231 -1.27278 0.943444
Q2FUR6   8 0.615385 -1.27278 0.943444
Q2FVW6   11 0.846154 -1.27278 0.943444
Q2G1X0   0 0 -1.27278 0.943444
Q2G1F6   10 0.769231 -1.27278 0.943444
Q2FVK8   7 0.538462 -1.27278 0.943444
Q2G158   7 0.538462 -1.27278 0.943444
Q2G118   7 0.538462 -1.27278 0.943444
Q2G077   14 1.07692 0.903563 0.161558
Q2G0E0   8 0.615385 -1.27278 0.943444
Q2G263   4 0.307692 -1.27278 0.943444
Q2FUU1   4 0.307692 -1.27278 0.943444
Q2G1X7   3 0.230769 -1.27278 0.943444
Q2G1C0   5 0.384615 -1.27278 0.943444
Q2FVB9   18 1.38462 0.903563 0.161558
Q2G273   6 0.461538 -1.27278 0.943444
Q53726   5 0.384615 -1.27278 0.943444
Q2G2W9   5 0.384615 -1.27278 0.943444
Q2FZ22   7 0.538462 -1.27278 0.943444
Q2G2U1   6 0.461538 -1.27278 0.943444
Q2FXW6   3 0.230769 -1.27278 0.943444
Q2G0P9   14 1.07692 0.903563 0.161558
Q2FYE3   6 0.461538 -1.27278 0.943444
Q2FXU3   6 0.461538 -1.27278 0.943444
Q2G052   5 0.384615 -1.27278 0.943444
Q2FZM6   7 0.538462 -1.27278 0.943444
Q2FX25   5 0.384615 -1.27278 0.943444
Q2FX05   4 0.307692 -1.27278 0.943444
Q2G1P2   16 1.23077 0.903563 0.161558
Q2G2C4   6 0.461538 -1.27278 0.943444
Q2G165   12 0.923077 -1.27278 0.943444
Q2FXK8   7 0.538462 -1.27278 0.943444
Q2FWP1   5 0.384615 -1.27278 0.943444
Q2FVU1   14 1.07692 0.903563 0.161558
Q2FZ78   2 0.153846 -1.27278 0.943444
Q2G0P0   4 0.307692 -1.27278 0.943444
Q2FXX3   14 1.07692 0.903563 0.161558
Q2FVX2   2 0.153846 -1.27278 0.943444
Q2G0Q7   7 0.538462 -1.27278 0.943444
Q2FXS6   0 0 -1.27278 0.943444
Q2FUZ1   7 0.538462 -1.27278 0.943444
Q2FZ87   8 0.615385 -1.27278 0.943444
Q2FXF4   10 0.769231 -1.27278 0.943444
Q2G1G4   9 0.692308 -1.27278 0.943444
Q2FWE6   8 0.615385 -1.27278 0.943444
Q2G2U2   1 0.0769231 -1.27278 0.943444
Q2FY17   6 0.461538 -1.27278 0.943444
Q2FVU3   6 0.461538 -1.27278 0.943444
Q2FVK1   0 0 -1.27278 0.943444
Q2G0K5   8 0.615385 -1.27278 0.943444
Q2G2X8   1 0.0769231 -1.27278 0.943444
Q2FYZ7   6 0.461538 -1.27278 0.943444
Q2FWG1   6 0.461538 -1.27278 0.943444
Q2G1Q6   4 0.307692 -1.27278 0.943444
Q2G2X9   0 0 -1.27278 0.943444
Q2FWN9   0 0 -1.27278 0.943444
Q2FYZ2   7 0.538462 -1.27278 0.943444
Q2FZJ1   2 0.153846 -1.27278 0.943444
Q2G002   6 0.461538 -1.27278 0.943444
Q2FVL4   7 0.538462 -1.27278 0.943444
Q2G2M7   5 0.384615 -1.27278 0.943444
Q2FWH6   5 0.384615 -1.27278 0.943444
Q2FXQ3   6 0.461538 -1.27278 0.943444
Q2G129   11 0.846154 -1.27278 0.943444
Q7BHL7   8 0.615385 -1.27278 0.943444
Q2FZ71   6 0.461538 -1.27278 0.943444
Q2FZ88   5 0.37037 -1.27278 0.943444
Q2FV22   5 0.37037 -1.27278 0.943444
Q2FYM3   2 0.148148 -1.27278 0.943444
Q2FY06   6 0.444444 -1.27278 0.943444
Q2FXB0   0 0 -1.27278 0.943444
Q2FX87   8 0.592593 -1.27278 0.943444
Q2FZ33   6 0.444444 -1.27278 0.943444
Q2G0J1   6 0.444444 -1.27278 0.943444
Q2FUT7   6 0.444444 -1.27278 0.943444
Q2FZH1   6 0.444444 -1.27278 0.943444
Q2FVX3   10 0.740741 -1.27278 0.943444
Q2FWC6   5 0.37037 -1.27278 0.943444
Q2FXN6   7 0.518519 -1.27278 0.943444
Q2FY79   8 0.592593 -1.27278 0.943444
Q2FZ23   5 0.37037 -1.27278 0.943444
Q2FVF1   5 0.37037 -1.27278 0.943444
Q2FWM5   13 0.962963 -1.27278 0.943444
Q2G061   13 0.962963 -1.27278 0.943444
Q2FWL7   14 1.03704 0.903563 0.161558
Q2FVK3   0 0 -1.27278 0.943444
Q2FX19   12 0.888889 -1.27278 0.943444
Q2G2U6   6 0.444444 -1.27278 0.943444
Q2G1S5   1 0.0740741 -1.27278 0.943444
Q2FVS9   6 0.444444 -1.27278 0.943444
Q2G1M7   10 0.740741 -1.27278 0.943444
Q2FW50   2 0.148148 -1.27278 0.943444
Q2G2L1   7 0.518519 -1.27278 0.943444
Q2FWB1   5 0.37037 -1.27278 0.943444
Q2FXA8   7 0.518519 -1.27278 0.943444
Q2FV20   6 0.444444 -1.27278 0.943444
Q2FUY1   6 0.444444 -1.27278 0.943444
Q2FYJ1   12 0.888889 -1.27278 0.943444
Q2G043   3 0.222222 -1.27278 0.943444
Q2FZ43   6 0.444444 -1.27278 0.943444
Q9KJN4   5 0.37037 -1.27278 0.943444
Q2G194   10 0.740741 -1.27278 0.943444
Q2G0F0   6 0.444444 -1.27278 0.943444
Q2G2G2   6 0.444444 -1.27278 0.943444
Q2G0I8   6 0.444444 -1.27278 0.943444
Q2FXG5   5 0.37037 -1.27278 0.943444
Q2G2S6   9 0.666667 -1.27278 0.943444
Q53700   6 0.444444 -1.27278 0.943444
Q2G0D8   7 0.518519 -1.27278 0.943444
P60430   0 0 -1.27278 0.943444
Q2FV41   8 0.592593 -1.27278 0.943444
Q2FXZ5   7 0.518519 -1.27278 0.943444
Q2FZL0   12 0.888889 -1.27278 0.943444
Q2FY99   7 0.518519 -1.27278 0.943444
Q2FX95   4 0.296296 -1.27278 0.943444
Q2FYR6   6 0.444444 -1.27278 0.943444
Q2FUW2   10 0.740741 -1.27278 0.943444
Q2FVL2   6 0.444444 -1.27278 0.943444
Q2G2L4   15 1.11111 0.903563 0.161558
Q2FXB1   0 0 -1.27278 0.943444
Q2FZY7   7 0.518519 -1.27278 0.943444
Q2FVN1   16 1.18519 0.903563 0.161558
Q2G1S1   5 0.37037 -1.27278 0.943444
Q2FXK4   6 0.444444 -1.27278 0.943444
Q2FXM6   5 0.37037 -1.27278 0.943444
Q2FZJ6   7 0.518519 -1.27278 0.943444
Q2FVT4   3 0.222222 -1.27278 0.943444
Q2FYW1   10 0.740741 -1.27278 0.943444
Q2FYZ3   9 0.666667 -1.27278 0.943444
Q2FXX5   3 0.222222 -1.27278 0.943444
Q2FWM4   4 0.296296 -1.27278 0.943444
Q2G2L3   7 0.518519 -1.27278 0.943444
Q2FYR3   8 0.592593 -1.27278 0.943444
Q2G0I9   5 0.37037 -1.27278 0.943444
Q2G0M2   9 0.666667 -1.27278 0.943444
Q2G272   6 0.444444 -1.27278 0.943444
Q2FXL4   12 0.888889 -1.27278 0.943444
Q2G0U9   3 0.222222 -1.27278 0.943444
Q2FVE4   1 0.0740741 -1.27278 0.943444
Q2FVC6   5 0.37037 -1.27278 0.943444
Q2FV19   2 0.148148 -1.27278 0.943444
Q2G0S8   7 0.518519 -1.27278 0.943444
Q2G2G3   12 0.888889 -1.27278 0.943444
Q2G2X0   5 0.357143 -1.27278 0.943444
Q2G0F3   5 0.357143 -1.27278 0.943444
Q2G037   11 0.785714 -1.27278 0.943444
Q2G1G6   8 0.571429 -1.27278 0.943444
Q2FWP0   0 0 -1.27278 0.943444
Q2FY29   5 0.357143 -1.27278 0.943444
Q2FXQ4   8 0.571429 -1.27278 0.943444
Q2G0S7   6 0.428571 -1.27278 0.943444
Q2FZX7   6 0.428571 -1.27278 0.943444
Q2G0E6   13 0.928571 -1.27278 0.943444
Q2FY37   5 0.357143 -1.27278 0.943444
Q2FYQ0   7 0.5 -1.27278 0.943444
Q2FUV3   8 0.571429 -1.27278 0.943444
Q2FYV2   6 0.428571 -1.27278 0.943444
Q2FVS4   13 0.928571 -1.27278 0.943444
Q2G2M3   6 0.428571 -1.27278 0.943444
Q2FVM6   7 0.5 -1.27278 0.943444
Q2G292   6 0.428571 -1.27278 0.943444
Q2FXH7   2 0.142857 -1.27278 0.943444
Q2FYQ7   6 0.428571 -1.27278 0.943444
Q2FWG2   7 0.5 -1.27278 0.943444
Q2G159   9 0.642857 -1.27278 0.943444
Q2FX96   6 0.428571 -1.27278 0.943444
Q2FV83   4 0.285714 -1.27278 0.943444
Q2G2D8   5 0.357143 -1.27278 0.943444
Q2FYJ4   12 0.857143 -1.27278 0.943444
Q2G1E8   11 0.785714 -1.27278 0.943444
Q2FVK2   0 0 -1.27278 0.943444
Q2FZP1   9 0.642857 -1.27278 0.943444
Q2FXI0   4 0.285714 -1.27278 0.943444
Q2G134   14 1 0.903563 0.161558
Q2FZZ6   3 0.214286 -1.27278 0.943444
Q2G1Z3   9 0.642857 -1.27278 0.943444
Q2G030   11 0.785714 -1.27278 0.943444
Q2FV21   8 0.571429 -1.27278 0.943444
Q9RQP6   13 0.928571 -1.27278 0.943444
Q2FZ62   6 0.428571 -1.27278 0.943444
Q2FZQ7   8 0.571429 -1.27278 0.943444
Q2G0F4   6 0.428571 -1.27278 0.943444
Q2FWE0   5 0.357143 -1.27278 0.943444
Q2FVS0   12 0.857143 -1.27278 0.943444
Q2FUT6   9 0.642857 -1.27278 0.943444
Q2FUQ5   7 0.5 -1.27278 0.943444
Q2FZJ9   5 0.357143 -1.27278 0.943444
Q2FY81   7 0.5 -1.27278 0.943444
Q2G0K8   5 0.357143 -1.27278 0.943444
Q2G262   13 0.928571 -1.27278 0.943444
Q2G0E1   3 0.214286 -1.27278 0.943444
Q2FWD3   6 0.428571 -1.27278 0.943444
Q2FXA4   7 0.5 -1.27278 0.943444
Q2FVF0   8 0.571429 -1.27278 0.943444
Q2FWW9   9 0.642857 -1.27278 0.943444
Q2FZ54   11 0.785714 -1.27278 0.943444
P0A0J0   10 0.714286 -1.27278 0.943444
Q2G1G1   6 0.428571 -1.27278 0.943444
Q2FWA1   8 0.571429 -1.27278 0.943444
Q2FXN1   5 0.357143 -1.27278 0.943444
Q2G2T4   5 0.357143 -1.27278 0.943444
Q2FZW9   7 0.5 -1.27278 0.943444
Q2FV90   6 0.428571 -1.27278 0.943444
Q2FWB3   3 0.214286 -1.27278 0.943444
Q2G0Q0   4 0.285714 -1.27278 0.943444
Q2FY10   6 0.428571 -1.27278 0.943444
Q2FXM0   6 0.428571 -1.27278 0.943444
Q2G1S2   8 0.571429 -1.27278 0.943444
Q2FXY5   11 0.758621 -1.27278 0.943444
Q2FXV3   6 0.413793 -1.27278 0.943444
Q2FXG3   9 0.62069 -1.27278 0.943444
Q2FVA8   1 0.0689655 -1.27278 0.943444
Q2G2C2   13 0.896552 -1.27278 0.943444
Q2FYU2   5 0.344828 -1.27278 0.943444
Q2FYK5   7 0.482759 -1.27278 0.943444
Q2FW35   9 0.62069 -1.27278 0.943444
Q2FY52   10 0.689655 -1.27278 0.943444
Q9RQP9   8 0.551724 -1.27278 0.943444
Q2G039   4 0.275862 -1.27278 0.943444
Q2G1E4   6 0.413793 -1.27278 0.943444
Q2G0B0   5 0.344828 -1.27278 0.943444
Q2FXI7   5 0.344828 -1.27278 0.943444
Q2FWN7   6 0.413793 -1.27278 0.943444
Q2FV66   3 0.206897 -1.27278 0.943444
Q2FYJ5   20 1.37931 0.903563 0.161558
Q2FYC9   0 0 -1.27278 0.943444
Q2FZC6   8 0.551724 -1.27278 0.943444
Q2FXW4   6 0.413793 -1.27278 0.943444
Q2FXI1   10 0.689655 -1.27278 0.943444
Q2FZF9   5 0.344828 -1.27278 0.943444
Q2G171   12 0.827586 -1.27278 0.943444
Q2G2P8   6 0.413793 -1.27278 0.943444
Q2G2V9   13 0.896552 -1.27278 0.943444
Q2FV31   12 0.827586 -1.27278 0.943444
Q9KJN3   6 0.413793 -1.27278 0.943444
Q2FZV5   13 0.896552 -1.27278 0.943444
Q2FWC4   7 0.482759 -1.27278 0.943444
Q2FYT0   10 0.689655 -1.27278 0.943444
Q2G145   11 0.758621 -1.27278 0.943444
Q2G0J0   8 0.551724 -1.27278 0.943444
Q2FZQ3   6 0.413793 -1.27278 0.943444
Q2FYE5   8 0.551724 -1.27278 0.943444
Q2FWN5   11 0.758621 -1.27278 0.943444
Q2FY24   9 0.62069 -1.27278 0.943444
Q2FVW7   9 0.62069 -1.27278 0.943444
Q2FZ91   4 0.275862 -1.27278 0.943444
Q2FWL2   10 0.689655 -1.27278 0.943444
Q2FZQ6   5 0.344828 -1.27278 0.943444
P02976   7 0.482759 -1.27278 0.943444
Q2G0R7   15 1.03448 0.903563 0.161558
Q2FUU2   10 0.689655 -1.27278 0.943444
Q2FZG1   6 0.413793 -1.27278 0.943444
Q2G0Z4   11 0.758621 -1.27278 0.943444
Q2FZ81   1 0.0689655 -1.27278 0.943444
Q2G2J8   6 0.413793 -1.27278 0.943444
Q2FZD7   6 0.413793 -1.27278 0.943444
Q2G288   11 0.758621 -1.27278 0.943444
Q2FW52   4 0.275862 -1.27278 0.943444
Q2FVX4   7 0.482759 -1.27278 0.943444
Q2FVN5   12 0.827586 -1.27278 0.943444
Q2FY88   4 0.275862 -1.27278 0.943444
Q2FWC9   7 0.482759 -1.27278 0.943444
Q2FZS7   5 0.344828 -1.27278 0.943444
Q2FZ63   6 0.413793 -1.27278 0.943444
Q2G1L8   8 0.551724 -1.27278 0.943444
Q2FV17   6 0.413793 -1.27278 0.943444
Q2FVT8   7 0.482759 -1.27278 0.943444
Q2G0W8   6 0.413793 -1.27278 0.943444
Q2FV07   3 0.206897 -1.27278 0.943444
Q2G0Q1   8 0.551724 -1.27278 0.943444
Q2FY69   8 0.551724 -1.27278 0.943444
Q2FZ75   4 0.275862 -1.27278 0.943444
Q2G0E5   7 0.482759 -1.27278 0.943444
Q2G233   5 0.344828 -1.27278 0.943444
Q2FWE1   11 0.758621 -1.27278 0.943444
Q2FVZ2   4 0.275862 -1.27278 0.943444
Q2FYE2   7 0.482759 -1.27278 0.943444
Q2G1K6   9 0.6 -1.27278 0.943444
Q2FVT0   5 0.333333 -1.27278 0.943444
Q2G0Q9   7 0.466667 -1.27278 0.943444
Q2FZ89   12 0.8 -1.27278 0.943444
Q2FVR0   10 0.666667 -1.27278 0.943444
Q2FZD9   7 0.466667 -1.27278 0.943444
Q2FX85   13 0.866667 -1.27278 0.943444
Q2G1B0   4 0.266667 -1.27278 0.943444
Q2G2E4   16 1.06667 0.903563 0.161558
Q2FYK7   8 0.533333 -1.27278 0.943444
Q2FZ13   5 0.333333 -1.27278 0.943444
Q2FZE6   7 0.466667 -1.27278 0.943444
Q2FVI2   6 0.4 -1.27278 0.943444
Q2FZE0   6 0.4 -1.27278 0.943444
Q2FV38   7 0.466667 -1.27278 0.943444
Q2FXE2   6 0.4 -1.27278 0.943444
Q2G1Q2   6 0.4 -1.27278 0.943444
Q2FYY8   6 0.4 -1.27278 0.943444
Q2FYN6   7 0.466667 -1.27278 0.943444
Q2FV39   7 0.466667 -1.27278 0.943444
Q2G130   6 0.4 -1.27278 0.943444
Q2FUR8   7 0.466667 -1.27278 0.943444
Q2FXZ3   4 0.266667 -1.27278 0.943444
Q2FYM4   11 0.733333 -1.27278 0.943444
Q2FWY1   10 0.666667 -1.27278 0.943444
Q2G1V4   9 0.6 -1.27278 0.943444
P0A011   8 0.533333 -1.27278 0.943444
Q2FXZ0   8 0.533333 -1.27278 0.943444
Q2G0V4   7 0.466667 -1.27278 0.943444
Q2FW34   7 0.466667 -1.27278 0.943444
Q2FWC7   6 0.4 -1.27278 0.943444
Q2G0F6   8 0.533333 -1.27278 0.943444
Q2G0T0   8 0.533333 -1.27278 0.943444
Q2FXM8   7 0.466667 -1.27278 0.943444
Q2G0Q8   9 0.6 -1.27278 0.943444
Q2FZ08   8 0.533333 -1.27278 0.943444
Q2G160   8 0.533333 -1.27278 0.943444
Q2FY78   4 0.266667 -1.27278 0.943444
Q2G2H7   13 0.866667 -1.27278 0.943444
Q2FW53   4 0.266667 -1.27278 0.943444
Q2FVX0   11 0.733333 -1.27278 0.943444
Q2G2U5   7 0.466667 -1.27278 0.943444
Q2FZR0   7 0.466667 -1.27278 0.943444
Q2G1Z9   4 0.266667 -1.27278 0.943444
Q2G1G0   7 0.466667 -1.27278 0.943444
Q2FW57   6 0.4 -1.27278 0.943444
Q9RQP7   6 0.4 -1.27278 0.943444
Q2FXP0   8 0.533333 -1.27278 0.943444
Q2FVV1   14 0.933333 -1.27278 0.943444
Q2FYU8   12 0.8 -1.27278 0.943444
Q2FZ04   4 0.266667 -1.27278 0.943444
Q2FVQ0   6 0.4 -1.27278 0.943444
Q2G151   6 0.4 -1.27278 0.943444
Q2FXF9   5 0.333333 -1.27278 0.943444
Q2G242   8 0.533333 -1.27278 0.943444
Q2FZQ0   7 0.466667 -1.27278 0.943444
Q2G1Q8   5 0.333333 -1.27278 0.943444
Q2FYG1   9 0.580645 -1.27278 0.943444
Q2G1N3   7 0.451613 -1.27278 0.943444
Q2FV44   7 0.451613 -1.27278 0.943444
Q2FXV4   4 0.258065 -1.27278 0.943444
Q2G0I1   6 0.387097 -1.27278 0.943444
Q2FZY0   7 0.451613 -1.27278 0.943444
Q2G295   6 0.387097 -1.27278 0.943444
Q2FWH3   6 0.387097 -1.27278 0.943444
Q2G072   11 0.709677 -1.27278 0.943444
Q2G217   9 0.580645 -1.27278 0.943444
Q2FYP6   5 0.322581 -1.27278 0.943444
Q9EZ12   8 0.516129 -1.27278 0.943444
Q2FZ48   7 0.451613 -1.27278 0.943444
Q2FY16   6 0.387097 -1.27278 0.943444
Q2FZU3   5 0.322581 -1.27278 0.943444
Q2FVV7   8 0.516129 -1.27278 0.943444
Q2FWU0   1 0.0645161 -1.27278 0.943444
P0A0Q0   4 0.258065 -1.27278 0.943444
Q2FVS3   10 0.645161 -1.27278 0.943444
Q2G0I6   6 0.387097 -1.27278 0.943444
Q2FYP3   2 0.129032 -1.27278 0.943444
Q2FWM0   6 0.387097 -1.27278 0.943444
Q2FZ36   6 0.387097 -1.27278 0.943444
Q2G0Y8   11 0.709677 -1.27278 0.943444
Q2FXF6   14 0.903226 -1.27278 0.943444
Q2FXM7   7 0.451613 -1.27278 0.943444
Q2G1A6   7 0.451613 -1.27278 0.943444
Q2G138   17 1.09677 0.903563 0.161558
Q2FZR4   7 0.451613 -1.27278 0.943444
Q2G162   14 0.903226 -1.27278 0.943444
Q2FYH2   10 0.645161 -1.27278 0.943444
Q2FX56   6 0.387097 -1.27278 0.943444
Q2FY68   7 0.451613 -1.27278 0.943444
Q2G1K1   0 0 -1.27278 0.943444
Q2G1A3   7 0.451613 -1.27278 0.943444
Q2FZX4   7 0.451613 -1.27278 0.943444
Q2G1M5   7 0.451613 -1.27278 0.943444
Q2FVA3   7 0.451613 -1.27278 0.943444
Q2G2G4   5 0.322581 -1.27278 0.943444
Q2G0U3   5 0.322581 -1.27278 0.943444
Q2FXQ6   4 0.258065 -1.27278 0.943444
Q2G0S2   6 0.387097 -1.27278 0.943444
Q2G168   8 0.516129 -1.27278 0.943444
Q2FZB0   6 0.387097 -1.27278 0.943444
Q2G119   9 0.580645 -1.27278 0.943444
Q2FVJ7   9 0.580645 -1.27278 0.943444
Q2FY30   5 0.322581 -1.27278 0.943444
Q2FXR3   7 0.451613 -1.27278 0.943444
Q2G1Z0   5 0.322581 -1.27278 0.943444
Q2G0A9   6 0.387097 -1.27278 0.943444
O33599   1 0.0645161 -1.27278 0.943444
Q2FZ55   7 0.451613 -1.27278 0.943444
Q2FYS0   5 0.322581 -1.27278 0.943444
Q2G248   8 0.516129 -1.27278 0.943444
Q2G049   10 0.645161 -1.27278 0.943444
Q2FVA5   2 0.129032 -1.27278 0.943444
Q2FUX8   5 0.322581 -1.27278 0.943444
Q2G123   7 0.451613 -1.27278 0.943444
Q2FVH0   6 0.387097 -1.27278 0.943444
Q2FV01   12 0.774194 -1.27278 0.943444
Q2G2L2   11 0.709677 -1.27278 0.943444
Q2FYW3   8 0.516129 -1.27278 0.943444
Q2FZZ0   6 0.387097 -1.27278 0.943444
Q2FVV8   7 0.451613 -1.27278 0.943444
Q2G2W0   8 0.5 -1.27278 0.943444
Q2G041   7 0.4375 -1.27278 0.943444
P0A0B9   5 0.3125 -1.27278 0.943444
Q2FYI6   6 0.375 -1.27278 0.943444
Q2G2S2   5 0.3125 -1.27278 0.943444
Q2FVQ8   9 0.5625 -1.27278 0.943444
Q2FVT2   5 0.3125 -1.27278 0.943444
Q2G1Z5   9 0.5625 -1.27278 0.943444
Q2G2A4   4 0.25 -1.27278 0.943444
P60393   6 0.375 -1.27278 0.943444
Q2G0P6   10 0.625 -1.27278 0.943444
Q2FW04   10 0.625 -1.27278 0.943444
Q2FYY9   7 0.4375 -1.27278 0.943444
Q2FWP2   10 0.625 -1.27278 0.943444
Q2FVW4   7 0.4375 -1.27278 0.943444
Q2FY63   7 0.4375 -1.27278 0.943444
Q2FZ68   5 0.3125 -1.27278 0.943444
Q2G1E2   16 1 0.903563 0.161558
Q2G2T8   6 0.375 -1.27278 0.943444
Q2FY71   5 0.3125 -1.27278 0.943444
Q2FVI1   14 0.875 -1.27278 0.943444
Q2G0W2   13 0.8125 -1.27278 0.943444
Q2G238   6 0.375 -1.27278 0.943444
Q2FZR1   7 0.4375 -1.27278 0.943444
Q2FXN2   14 0.875 -1.27278 0.943444
Q2FXH6   12 0.75 -1.27278 0.943444
Q2FXM3   10 0.625 -1.27278 0.943444
Q2FZW3   9 0.5625 -1.27278 0.943444
Q2FWM9   4 0.25 -1.27278 0.943444
Q2FUW9   9 0.5625 -1.27278 0.943444
Q2FW91   8 0.5 -1.27278 0.943444
Q2G137   2 0.125 -1.27278 0.943444
Q2FVM0   9 0.5625 -1.27278 0.943444
Q2G057   3 0.1875 -1.27278 0.943444
Q2FXP5   6 0.375 -1.27278 0.943444
Q2G1H2   11 0.6875 -1.27278 0.943444
Q2FX99   6 0.375 -1.27278 0.943444
Q2G0J4   14 0.875 -1.27278 0.943444
Q2FX74   1 0.0625 -1.27278 0.943444
Q2G1J9   9 0.5625 -1.27278 0.943444
Q2G1F7   8 0.5 -1.27278 0.943444
Q2G2R8   4 0.25 -1.27278 0.943444
Q2FW32   7 0.4375 -1.27278 0.943444
Q2FXZ4   7 0.4375 -1.27278 0.943444
Q2FUT0   6 0.375 -1.27278 0.943444
Q2G084   5 0.3125 -1.27278 0.943444
Q2G148   7 0.4375 -1.27278 0.943444
Q2FYR0   4 0.25 -1.27278 0.943444
Q2FW86   6 0.375 -1.27278 0.943444
Q2FW01   4 0.25 -1.27278 0.943444
Q2FUX9   10 0.625 -1.27278 0.943444
Q2G212   13 0.8125 -1.27278 0.943444
Q2FZ84   5 0.3125 -1.27278 0.943444
Q2G0Y0   7 0.4375 -1.27278 0.943444
Q2FYU4   6 0.375 -1.27278 0.943444
Q2G223   6 0.375 -1.27278 0.943444
Q2G136   6 0.375 -1.27278 0.943444
Q2G0G6   6 0.375 -1.27278 0.943444
Q2FWY6   9 0.5625 -1.27278 0.943444
Q2FWZ2   5 0.3125 -1.27278 0.943444
Q2G240   7 0.4375 -1.27278 0.943444
O05154   11 0.6875 -1.27278 0.943444
Q2FXP4   9 0.5625 -1.27278 0.943444
Q2FVH5   8 0.5 -1.27278 0.943444
Q2FYP0   6 0.363636 -1.27278 0.943444
Q2FUW5   3 0.181818 -1.27278 0.943444
Q2FX66   0 0 -1.27278 0.943444
Q2G1P4   13 0.787879 -1.27278 0.943444
Q2FYI9   9 0.545455 -1.27278 0.943444
Q2G0I7   6 0.363636 -1.27278 0.943444
Q2FXQ9   8 0.484848 -1.27278 0.943444
Q2FXL0   6 0.363636 -1.27278 0.943444
Q2FYR7   10 0.606061 -1.27278 0.943444
Q2G1W4   4 0.242424 -1.27278 0.943444
Q2G2C8   10 0.606061 -1.27278 0.943444
Q2G163   10 0.606061 -1.27278 0.943444
Q2FWL9   14 0.848485 -1.27278 0.943444
Q2FZH3   14 0.848485 -1.27278 0.943444
Q2FZR5   6 0.363636 -1.27278 0.943444
Q2G1W6   7 0.424242 -1.27278 0.943444
Q2FWA5   9 0.545455 -1.27278 0.943444
Q2FX17   8 0.484848 -1.27278 0.943444
Q2FXY1   6 0.363636 -1.27278 0.943444
Q2G2W1   20 1.21212 0.903563 0.161558
Q2FV06   9 0.545455 -1.27278 0.943444
Q2FYW6   8 0.484848 -1.27278 0.943444
Q2G281   6 0.363636 -1.27278 0.943444
Q2G227   8 0.484848 -1.27278 0.943444
Q2FWZ5   7 0.424242 -1.27278 0.943444
Q2FZX0   5 0.30303 -1.27278 0.943444
Q2FV51   13 0.787879 -1.27278 0.943444
Q2G082   18 1.09091 0.903563 0.161558
Q2FWX4   0 0 -1.27278 0.943444
Q2FZT1   6 0.363636 -1.27278 0.943444
Q2FYF3   11 0.666667 -1.27278 0.943444
Q2FXW9   3 0.181818 -1.27278 0.943444
O34090   6 0.363636 -1.27278 0.943444
Q2FVE1   11 0.666667 -1.27278 0.943444
Q2FZL5   10 0.606061 -1.27278 0.943444
Q2G258   4 0.242424 -1.27278 0.943444
Q2FZW5   11 0.666667 -1.27278 0.943444
Q2FW63   9 0.545455 -1.27278 0.943444
Q2FXB4   10 0.606061 -1.27278 0.943444
Q2G1T5   0 0 -1.27278 0.943444
Q2G1J5   7 0.424242 -1.27278 0.943444
Q2G0V0   8 0.484848 -1.27278 0.943444
Q2G0M7   6 0.363636 -1.27278 0.943444
Q2G1I5   7 0.424242 -1.27278 0.943444
Q2G146   7 0.424242 -1.27278 0.943444
Q2G1P6   7 0.424242 -1.27278 0.943444
Q2G1W8   6 0.352941 -1.27278 0.943444
Q2G035   7 0.411765 -1.27278 0.943444
Q2G1I3   14 0.823529 -1.27278 0.943444
Q2FWM2   6 0.352941 -1.27278 0.943444
Q2FYJ3   9 0.529412 -1.27278 0.943444
Q2G0L8   5 0.294118 -1.27278 0.943444
Q2G164   4 0.235294 -1.27278 0.943444
Q2FVT7   6 0.352941 -1.27278 0.943444
Q2G1R3   11 0.647059 -1.27278 0.943444
Q2G1T6   6 0.352941 -1.27278 0.943444
Q2FZN7   6 0.352941 -1.27278 0.943444
Q2FY83   9 0.529412 -1.27278 0.943444
Q2FZX9   7 0.411765 -1.27278 0.943444
Q2FYL5   7 0.411765 -1.27278 0.943444
Q2G218   5 0.294118 -1.27278 0.943444
Q2G0M5   6 0.352941 -1.27278 0.943444
Q2FW78   12 0.705882 -1.27278 0.943444
P52078   7 0.411765 -1.27278 0.943444
Q7X2S2   7 0.411765 -1.27278 0.943444
Q2FZG4   7 0.411765 -1.27278 0.943444
Q2G0M4   5 0.294118 -1.27278 0.943444
Q2FVA2   6 0.352941 -1.27278 0.943444
Q2G115   7 0.411765 -1.27278 0.943444
Q2G0M8   10 0.588235 -1.27278 0.943444
Q2G1U4   6 0.352941 -1.27278 0.943444
Q2G1D0   9 0.529412 -1.27278 0.943444
Q2G2S0   10 0.588235 -1.27278 0.943444
Q2G2N5   11 0.647059 -1.27278 0.943444
Q2G222   6 0.352941 -1.27278 0.943444
Q2G1C8   11 0.647059 -1.27278 0.943444
Q2FV40   7 0.411765 -1.27278 0.943444
Q2FXT1   5 0.294118 -1.27278 0.943444
Q2FZZ2   7 0.411765 -1.27278 0.943444
Q2FY01   7 0.411765 -1.27278 0.943444
Q2FVJ8   9 0.529412 -1.27278 0.943444
Q2FXK2   7 0.411765 -1.27278 0.943444
Q2FUS7   6 0.352941 -1.27278 0.943444
Q2FVP1   11 0.647059 -1.27278 0.943444
Q2FYN7   0 0 -1.27278 0.943444
P69848   6 0.352941 -1.27278 0.943444
Q2FWN8   6 0.352941 -1.27278 0.943444
Q2FV62   7 0.411765 -1.27278 0.943444
Q2FWW7   8 0.470588 -1.27278 0.943444
Q2G1Y5   5 0.294118 -1.27278 0.943444
Q2FXA3   8 0.470588 -1.27278 0.943444
Q2FYV3   10 0.588235 -1.27278 0.943444
Q2G1H4   9 0.529412 -1.27278 0.943444
Q2G038   9 0.529412 -1.27278 0.943444
Q2G161   11 0.647059 -1.27278 0.943444
Q2FYV1   6 0.352941 -1.27278 0.943444
Q2FZ09   6 0.352941 -1.27278 0.943444
Q2FW90   8 0.470588 -1.27278 0.943444
Q2G290   11 0.647059 -1.27278 0.943444
P60611   4 0.235294 -1.27278 0.943444
Q2FV58   6 0.352941 -1.27278 0.943444
Q2G0C6   5 0.294118 -1.27278 0.943444
Q2G050   5 0.294118 -1.27278 0.943444
Q2G0V2   8 0.470588 -1.27278 0.943444
Q2FVQ4   12 0.705882 -1.27278 0.943444
Q2G094   6 0.342857 -1.27278 0.943444
Q2FY59   6 0.342857 -1.27278 0.943444
Q2FVX7   8 0.457143 -1.27278 0.943444
Q2FVP4   13 0.742857 -1.27278 0.943444
Q2G185   9 0.514286 -1.27278 0.943444
Q2FXP8   9 0.514286 -1.27278 0.943444
Q2G275   7 0.4 -1.27278 0.943444
Q2G1D9   7 0.4 -1.27278 0.943444
Q2FXI3   3 0.171429 -1.27278 0.943444
Q2FYM2   4 0.228571 -1.27278 0.943444
P14738   0 0 -1.27278 0.943444
Q2G2Q2   8 0.457143 -1.27278 0.943444
Q2G0M9   7 0.4 -1.27278 0.943444
Q2FY67   7 0.4 -1.27278 0.943444
Q2FWX8   0 0 -1.27278 0.943444
Q2FUT9   6 0.342857 -1.27278 0.943444
Q2FZS0   9 0.514286 -1.27278 0.943444
Q2G2A8   11 0.628571 -1.27278 0.943444
Q2FUY2   0 0 -1.27278 0.943444
Q2FZL8   6 0.342857 -1.27278 0.943444
Q2FW93   1 0.0571429 -1.27278 0.943444
Q2G1L7   6 0.342857 -1.27278 0.943444
Q2FW41   4 0.228571 -1.27278 0.943444
Q2FZY6   8 0.457143 -1.27278 0.943444
Q2G042   11 0.628571 -1.27278 0.943444
Q2FWK2   8 0.457143 -1.27278 0.943444
Q2FYF4   6 0.342857 -1.27278 0.943444
Q2FZP2   2 0.114286 -1.27278 0.943444
Q2G1G7   6 0.342857 -1.27278 0.943444
Q2G1H5   7 0.4 -1.27278 0.943444
Q2G2S7   4 0.228571 -1.27278 0.943444
Q2FY53   8 0.457143 -1.27278 0.943444
Q2G1N2   7 0.4 -1.27278 0.943444
Q2G2V2   6 0.342857 -1.27278 0.943444
Q2G1H6   9 0.514286 -1.27278 0.943444
Q2FZA9   7 0.4 -1.27278 0.943444
Q2FXI5   8 0.457143 -1.27278 0.943444
Q2G206   16 0.914286 -1.27278 0.943444
Q2FWN6   7 0.4 -1.27278 0.943444
Q2FUQ2   7 0.4 -1.27278 0.943444
Q2G1K3   6 0.342857 -1.27278 0.943444
Q2FZ76   10 0.571429 -1.27278 0.943444
Q2FY54   3 0.171429 -1.27278 0.943444
Q2G289   7 0.4 -1.27278 0.943444
Q2FY14   6 0.342857 -1.27278 0.943444
Q2FV77   7 0.4 -1.27278 0.943444
Q2G064   6 0.342857 -1.27278 0.943444
Q2G033   7 0.4 -1.27278 0.943444
Q2G198   3 0.171429 -1.27278 0.943444
Q2G0K4   20 1.14286 0.903563 0.161558
Q2G0V3   9 0.514286 -1.27278 0.943444
Q2FWE2   6 0.333333 -1.27278 0.943444
Q2G089   6 0.333333 -1.27278 0.943444
Q2FZL3   4 0.222222 -1.27278 0.943444
Q2G087   7 0.388889 -1.27278 0.943444
Q2G0A7   12 0.666667 -1.27278 0.943444
Q2FVF9   7 0.388889 -1.27278 0.943444
Q2G071   7 0.388889 -1.27278 0.943444
Q2FUZ2   11 0.611111 -1.27278 0.943444
Q2FY27   6 0.333333 -1.27278 0.943444
Q2FXX4   12 0.666667 -1.27278 0.943444
Q2G1E6   6 0.333333 -1.27278 0.943444
Q2G1G5   9 0.5 -1.27278 0.943444
Q2G2Q3   6 0.333333 -1.27278 0.943444
Q2FZF0   6 0.333333 -1.27278 0.943444
Q2G2D2   6 0.333333 -1.27278 0.943444
Q2FXT4   6 0.333333 -1.27278 0.943444
Q2FZI8   11 0.611111 -1.27278 0.943444
Q2FUS8   0 0 -1.27278 0.943444
Q2FVR9   8 0.444444 -1.27278 0.943444
Q2FXP2   3 0.166667 -1.27278 0.943444
Q2FX94   8 0.444444 -1.27278 0.943444
Q2G2A5   8 0.444444 -1.27278 0.943444
Q2FZP7   7 0.388889 -1.27278 0.943444
Q2G1R7   7 0.388889 -1.27278 0.943444
Q2G015   0 0 -1.27278 0.943444
Q2FZF4   7 0.388889 -1.27278 0.943444
Q2G1E5   7 0.388889 -1.27278 0.943444
Q2FWH9   11 0.611111 -1.27278 0.943444
Q2G069   5 0.277778 -1.27278 0.943444
Q2FZK3   8 0.444444 -1.27278 0.943444
Q2FZU5   8 0.444444 -1.27278 0.943444
Q2FYT4   5 0.277778 -1.27278 0.943444
Q2FWK4   8 0.444444 -1.27278 0.943444
Q2FY40   4 0.222222 -1.27278 0.943444
Q2FWY4   13 0.722222 -1.27278 0.943444
Q2G156   13 0.722222 -1.27278 0.943444
Q2G045   7 0.388889 -1.27278 0.943444
Q2FZS6   8 0.444444 -1.27278 0.943444
Q2FYC7   7 0.388889 -1.27278 0.943444
Q2FW73   7 0.388889 -1.27278 0.943444
Q2G1H3   6 0.333333 -1.27278 0.943444
Q2FXJ6   2 0.111111 -1.27278 0.943444
Q2FUS2   14 0.756757 -1.27278 0.943444
Q2G120   10 0.540541 -1.27278 0.943444
Q2G2T9   8 0.432432 -1.27278 0.943444
Q2G1N9   12 0.648649 -1.27278 0.943444
Q2FXL9   5 0.27027 -1.27278 0.943444
Q2G0W4   7 0.378378 -1.27278 0.943444
Q2G0R6   6 0.324324 -1.27278 0.943444
Q2G1C4   9 0.486486 -1.27278 0.943444
Q2FWY9   10 0.540541 -1.27278 0.943444
Q2G1K4   8 0.432432 -1.27278 0.943444
Q2FYK3   12 0.648649 -1.27278 0.943444
Q2G1N4   8 0.432432 -1.27278 0.943444
Q2G065   7 0.378378 -1.27278 0.943444
Q2FX88   11 0.594595 -1.27278 0.943444
Q2FVW9   8 0.432432 -1.27278 0.943444
Q2G1E0   2 0.108108 -1.27278 0.943444
Q2G2P2   9 0.486486 -1.27278 0.943444
Q2G0V5   9 0.486486 -1.27278 0.943444
Q2FWA2   7 0.378378 -1.27278 0.943444
Q2FZU1   14 0.756757 -1.27278 0.943444
Q2FX77   7 0.378378 -1.27278 0.943444
Q2FW75   11 0.594595 -1.27278 0.943444
Q2FUT5   11 0.594595 -1.27278 0.943444
Q2G234   4 0.216216 -1.27278 0.943444
Q2FZU6   6 0.324324 -1.27278 0.943444
Q2G1Y2   11 0.594595 -1.27278 0.943444
Q2FXN7   6 0.324324 -1.27278 0.943444
Q2G2J3   13 0.702703 -1.27278 0.943444
Q2G0G1   6 0.324324 -1.27278 0.943444
Q2FW62   6 0.324324 -1.27278 0.943444
Q2FUP7   6 0.324324 -1.27278 0.943444
Q2G1J3   7 0.378378 -1.27278 0.943444
Q2FZ15   8 0.432432 -1.27278 0.943444
Q2G1D3   8 0.432432 -1.27278 0.943444
Q2G0K2   10 0.540541 -1.27278 0.943444
Q2FWC1   9 0.486486 -1.27278 0.943444
Q2FXM5   8 0.432432 -1.27278 0.943444
Q2FY46   6 0.324324 -1.27278 0.943444
Q2G1K0   9 0.486486 -1.27278 0.943444
Q2FXT6   11 0.594595 -1.27278 0.943444
Q2FZM4   10 0.540541 -1.27278 0.943444
Q2FXG1   6 0.324324 -1.27278 0.943444
Q2FXL1   8 0.432432 -1.27278 0.943444
Q2FWX5   10 0.540541 -1.27278 0.943444
# cudaSaTabsearch LTYPE = T LORDER = F LSOLN = F
# QUERY ID = PF05978 
# DBFILE = ./tableaux.ascii.DB                                                             
Q2G1I1   7 0.368421 -1.27278  0.943444
Q2G1K2   8 0.421053 -1.27278  0.943444
Q2FUU5   9 0.473684 -1.27278  0.943444
Q2FXB6   8 0.421053 -1.27278  0.943444
Q2FZU2   11 0.578947 -1.27278  0.943444
Q2FZK0   14 0.736842 -1.27278  0.943444
Q2FY33   5 0.263158 -1.27278  0.943444
Q2G098   6 0.315789 -1.27278  0.943444
Q2FZ46   8 0.421053 -1.27278  0.943444
Q2FZQ5   8 0.421053 -1.27278  0.943444
Q2FXU8   11 0.578947 -1.27278  0.943444
Q9EZ08   6 0.315789 -1.27278  0.943444
Q2G1B9   9 0.473684 -1.27278  0.943444
Q2FZ73   7 0.368421 -1.27278  0.943444
Q2FY35   7 0.368421 -1.27278  0.943444
Q2FZ16   7 0.368421 -1.27278  0.943444
Q2FYR2   7 0.368421 -1.27278  0.943444
Q2FWY3   0 0 -1.27278  0.943444
Q2G2F5   7 0.368421 -1.27278  0.943444
Q2G032   3 0.157895 -1.27278  0.943444
Q2FZ10   6 0.315789 -1.27278  0.943444
Q2G255   10 0.526316 -1.27278  0.943444
Q2G0X6   9 0.473684 -1.27278  0.943444
Q2FYH0   10 0.526316 -1.27278  0.943444
Q2FXJ9   10 0.526316 -1.27278  0.943444
Q2FZT4   3 0.157895 -1.27278  0.943444
Q2FVE6   9 0.473684 -1.27278  0.943444
Q2FYD3   1 0.0526316 -1.27278  0.943444
Q2FXT5   3 0.157895 -1.27278  0.943444
Q2FY60   9 0.473684 -1.27278  0.943444
Q2G2D7   7 0.368421 -1.27278  0.943444
Q2FX16   6 0.315789 -1.27278  0.943444
Q2FZ34   6 0.315789 -1.27278  0.943444
Q2G1S4   7 0.368421 -1.27278  0.943444
Q2G147   8 0.421053 -1.27278  0.943444
Q2G1J7   9 0.473684 -1.27278  0.943444
Q2G2A7   5 0.263158 -1.27278  0.943444
Q2G2M6   8 0.421053 -1.27278  0.943444
Q2FV30   7 0.368421 -1.27278  0.943444
Q2FVL5   6 0.315789 -1.27278  0.943444
Q2FXY0   6 0.315789 -1.27278  0.943444
Q2FZL1   7 0.368421 -1.27278  0.943444
Q2FW45   7 0.368421 -1.27278  0.943444
Q2FZU0   15 0.769231 -1.27278  0.943444
Q2FWZ0   8 0.410256 -1.27278  0.943444
Q2G2H5   6 0.307692 -1.27278  0.943444
Q2FYG9   6 0.307692 -1.27278  0.943444
Q2G2X6   10 0.512821 -1.27278  0.943444
Q2G155   8 0.410256 -1.27278  0.943444
Q2FXY9   10 0.512821 -1.27278  0.943444
Q2FZ37   5 0.25641 -1.27278  0.943444
Q2FVI7   8 0.410256 -1.27278  0.943444
Q2FYS1   11 0.564103 -1.27278  0.943444
Q2FXL5   6 0.307692 -1.27278  0.943444
Q2G1J4   6 0.307692 -1.27278  0.943444
Q2FWZ3   6 0.307692 -1.27278  0.943444
Q2G2P7   9 0.461538 -1.27278  0.943444
Q2FVH3   10 0.512821 -1.27278  0.943444
Q2FZ31   7 0.358974 -1.27278  0.943444
Q2G283   9 0.461538 -1.27278  0.943444
Q2FZ66   6 0.307692 -1.27278  0.943444
Q2FWY7   10 0.512821 -1.27278  0.943444
Q2G1F9   4 0.205128 -1.27278  0.943444
Q2FZJ4   6 0.307692 -1.27278  0.943444
Q2FZQ1   11 0.564103 -1.27278  0.943444
Q2FY80   4 0.205128 -1.27278  0.943444
Q2G2D4   11 0.564103 -1.27278  0.943444
Q2FYP1   6 0.307692 -1.27278  0.943444
Q2FYF9   2 0.102564 -1.27278  0.943444
Q2G0B3   12 0.615385 -1.27278  0.943444
Q2FUT8   6 0.307692 -1.27278  0.943444
Q2FYR1   7 0.358974 -1.27278  0.943444
Q2FYL3   4 0.205128 -1.27278  0.943444
Q2FVG4   13 0.666667 -1.27278  0.943444
Q2FVP8   7 0.358974 -1.27278  0.943444
Q2FZ28   7 0.35 -1.27278  0.943444
Q2G1F0   6 0.3 -1.27278  0.943444
P95689   8 0.4 -1.27278  0.943444
Q2FYH6   8 0.4 -1.27278  0.943444
Q2FXD1   4 0.2 -1.27278  0.943444
Q2G0X5   5 0.25 -1.27278  0.943444
Q2FXN8   13 0.65 -1.27278  0.943444
Q2G0N0   5 0.25 -1.27278  0.943444
Q2G268   6 0.3 -1.27278  0.943444
Q2FV61   9 0.45 -1.27278  0.943444
Q2FXL7   9 0.45 -1.27278  0.943444
Q2FUR5   14 0.7 -1.27278  0.943444
Q2FXV6   10 0.5 -1.27278  0.943444
Q2G2C5   6 0.3 -1.27278  0.943444
Q2FVJ6   6 0.3 -1.27278  0.943444
Q2G1Y4   7 0.35 -1.27278  0.943444
Q2FVI0   13 0.65 -1.27278  0.943444
Q2FXJ8   12 0.6 -1.27278  0.943444
Q2FZU7   6 0.3 -1.27278  0.943444
Q2G2X4   8 0.4 -1.27278  0.943444
Q2FZA8   14 0.7 -1.27278  0.943444
Q2FW96   9 0.45 -1.27278  0.943444
Q2FYV4   6 0.3 -1.27278  0.943444
O07325   5 0.25 -1.27278  0.943444
Q2G1C1   8 0.4 -1.27278  0.943444
Q2FZR9   9 0.45 -1.27278  0.943444
Q2FVW3   15 0.75 -1.27278  0.943444
Q2G124   9 0.45 -1.27278  0.943444
P0C0V7   8 0.4 -1.27278  0.943444
Q2FX52   7 0.341463 -1.27278  0.943444
Q2G2C7   8 0.390244 -1.27278  0.943444
Q2G2D5   11 0.536585 -1.27278  0.943444
Q2FXQ7   7 0.341463 -1.27278  0.943444
Q2FZW0   9 0.439024 -1.27278  0.943444
Q2FVG3   6 0.292683 -1.27278  0.943444
Q2FXR4   10 0.487805 -1.27278  0.943444
Q2FZ67   9 0.439024 -1.27278  0.943444
Q2G243   5 0.243902 -1.27278  0.943444
Q2FV76   8 0.390244 -1.27278  0.943444
Q2FVZ4   5 0.243902 -1.27278  0.943444
Q2FWC5   8 0.390244 -1.27278  0.943444
Q2FZY3   7 0.341463 -1.27278  0.943444
Q2FWH5   7 0.341463 -1.27278  0.943444
Q2G241   8 0.390244 -1.27278  0.943444
Q2FV35   15 0.731707 -1.27278  0.943444
Q2G0T5   10 0.487805 -1.27278  0.943444
Q2G1A9   8 0.390244 -1.27278  0.943444
Q2FYU7   8 0.390244 -1.27278  0.943444
Q2G2E0   12 0.585366 -1.27278  0.943444
Q2FVT6   9 0.439024 -1.27278  0.943444
Q2G0D7   12 0.585366 -1.27278  0.943444
Q2G1M6   6 0.292683 -1.27278  0.943444
Q2G0A6   12 0.585366 -1.27278  0.943444
Q2FUY6   10 0.487805 -1.27278  0.943444
Q2FYJ2   7 0.341463 -1.27278  0.943444
Q2G2E5   10 0.47619 -1.27278  0.943444
Q2G2P5   7 0.333333 -1.27278  0.943444
Q2G1R6   6 0.285714 -1.27278  0.943444
Q2FYF0   6 0.285714 -1.27278  0.943444
Q2FVH8   12 0.571429 -1.27278  0.943444
Q2FUU3   7 0.333333 -1.27278  0.943444
Q2FVG8   7 0.333333 -1.27278  0.943444
Q9ZAH5   5 0.238095 -1.27278  0.943444
Q2G2U0   6 0.285714 -1.27278  0.943444
Q2FYR4   8 0.380952 -1.27278  0.943444
Q2G256   8 0.380952 -1.27278  0.943444
Q2FVY0   6 0.285714 -1.27278  0.943444
Q2G0Q2   5 0.238095 -1.27278  0.943444
Q2G0R2   6 0.285714 -1.27278  0.943444
Q2G0Q3   6 0.285714 -1.27278  0.943444
Q2FWZ9   7 0.333333 -1.27278  0.943444
Q53705   11 0.52381 -1.27278  0.943444
Q2G2U3   5 0.238095 -1.27278  0.943444
Q2FYY6   8 0.380952 -1.27278  0.943444
Q2FWL3   7 0.333333 -1.27278  0.943444
Q2FY50   6 0.285714 -1.27278  0.943444
Q2FXN4   8 0.380952 -1.27278  0.943444
Q2G179   8 0.380952 -1.27278  0.943444
Q2G1L6   5 0.238095 -1.27278  0.943444
Q2FXU4   6 0.285714 -1.27278  0.943444
Q2G1E9   6 0.285714 -1.27278  0.943444
Q2G232   7 0.333333 -1.27278  0.943444
Q2FXH9   7 0.333333 -1.27278  0.943444
Q2G0X3   0 0 -1.27278  0.943444
Q2FXD0   12 0.571429 -1.27278  0.943444
Q2G0G3   13 0.619048 -1.27278  0.943444
Q2FWW3   8 0.380952 -1.27278  0.943444
Q2FYG0   5 0.232558 -1.27278  0.943444
Q2FZS9   12 0.55814 -1.27278  0.943444
Q2FYS2   7 0.325581 -1.27278  0.943444
Q2G2U4   5 0.232558 -1.27278  0.943444
Q2FWJ9   10 0.465116 -1.27278  0.943444
Q2FWF0   8 0.372093 -1.27278  0.943444
Q2FXR9   7 0.325581 -1.27278  0.943444
Q2FZV7   8 0.372093 -1.27278  0.943444
Q2G1W0   14 0.651163 -1.27278  0.943444
Q2G2I0   7 0.325581 -1.27278  0.943444
Q2G153   7 0.325581 -1.27278  0.943444
Q2FWD7   6 0.27907 -1.27278  0.943444
Q2FY15   7 0.325581 -1.27278  0.943444
Q2FV54   12 0.55814 -1.27278  0.943444
Q2FZ74   8 0.372093 -1.27278  0.943444
Q2FYV5   10 0.465116 -1.27278  0.943444
Q2G2I1   5 0.232558 -1.27278  0.943444
Q2FXZ6   6 0.27907 -1.27278  0.943444
Q2G0U0   11 0.511628 -1.27278  0.943444
Q2G0Y6   10 0.465116 -1.27278  0.943444
Q2FXJ0   6 0.27907 -1.27278  0.943444
Q2FY43   7 0.318182 -1.27278  0.943444
Q2FWM1   0 0 -1.27278  0.943444
Q2FVJ1   11 0.5 -1.27278  0.943444
Q2G0K3   4 0.181818 -1.27278  0.943444
Q2FY66   6 0.272727 -1.27278  0.943444
Q2FW99   12 0.545455 -1.27278  0.943444
Q2FV10   10 0.454545 -1.27278  0.943444
Q2FXJ5   10 0.454545 -1.27278  0.943444
Q2FX69   2 0.0909091 -1.27278  0.943444
Q2G0B2   9 0.409091 -1.27278  0.943444
Q2FX14   7 0.318182 -1.27278  0.943444
Q2FYD8   9 0.409091 -1.27278  0.943444
Q2FWE5   7 0.318182 -1.27278  0.943444
Q2G2A3   9 0.409091 -1.27278  0.943444
Q2FZH8   6 0.272727 -1.27278  0.943444
Q2FX51   4 0.181818 -1.27278  0.943444
Q2FWE8   8 0.363636 -1.27278  0.943444
Q2G088   8 0.363636 -1.27278  0.943444
Q2G028   8 0.355556 -1.27278  0.943444
Q2G1S3   6 0.266667 -1.27278  0.943444
Q2FYN4   6 0.266667 -1.27278  0.943444
Q2FX86   10 0.444444 -1.27278  0.943444
Q2G2S8   6 0.266667 -1.27278  0.943444
Q2FUW8   5 0.222222 -1.27278  0.943444
Q2FWD4   9 0.4 -1.27278  0.943444
Q2FVH6   5 0.222222 -1.27278  0.943444
Q2G029   8 0.355556 -1.27278  0.943444
Q2G1R5   8 0.355556 -1.27278  0.943444
Q2FX65   6 0.266667 -1.27278  0.943444
Q2FZV6   11 0.488889 -1.27278  0.943444
Q2G1P1   6 0.266667 -1.27278  0.943444
Q2FVU4   11 0.488889 -1.27278  0.943444
Q2FVT5   8 0.355556 -1.27278  0.943444
Q2G2H4   6 0.266667 -1.27278  0.943444
Q2FZ58   15 0.666667 -1.27278  0.943444
Q2FVJ2   12 0.533333 -1.27278  0.943444
Q2FXW5   6 0.266667 -1.27278  0.943444
Q2FWK1   9 0.4 -1.27278  0.943444
Q2G031   8 0.355556 -1.27278  0.943444
Q2G0U1   8 0.355556 -1.27278  0.943444
Q2FW46   6 0.266667 -1.27278  0.943444
Q2FZY5   7 0.311111 -1.27278  0.943444
Q2FZI5   6 0.26087 -1.27278  0.943444
Q2FYR9   8 0.347826 -1.27278  0.943444
Q2FZ92   7 0.304348 -1.27278  0.943444
Q2G1D5   6 0.26087 -1.27278  0.943444
Q2FXM2   5 0.217391 -1.27278  0.943444
Q2FVM2   8 0.347826 -1.27278  0.943444
Q2FZN2   13 0.565217 -1.27278  0.943444
Q2G1U8   5 0.217391 -1.27278  0.943444
Q2FVS7   3 0.130435 -1.27278  0.943444
Q2FWB5   5 0.217391 -1.27278  0.943444
Q2FXX1   7 0.304348 -1.27278  0.943444
Q2G2J9   13 0.565217 -1.27278  0.943444
Q2G0Y7   6 0.26087 -1.27278  0.943444
Q2FW81   9 0.391304 -1.27278  0.943444
Q2FWK3   7 0.304348 -1.27278  0.943444
Q2FY34   5 0.217391 -1.27278  0.943444
Q2FXF8   10 0.434783 -1.27278  0.943444
Q2FXI9   6 0.26087 -1.27278  0.943444
Q05615   8 0.340426 -1.27278  0.943444
Q2FUW4   10 0.425532 -1.27278  0.943444
Q2FVF4   7 0.297872 -1.27278  0.943444
Q2FWI3   4 0.170213 -1.27278  0.943444
Q2FWG8   7 0.297872 -1.27278  0.943444
Q2G0R0   5 0.212766 -1.27278  0.943444
Q2G0I4   9 0.382979 -1.27278  0.943444
Q2FV67   11 0.468085 -1.27278  0.943444
Q2G091   9 0.382979 -1.27278  0.943444
Q2G1U1   4 0.170213 -1.27278  0.943444
Q2FUX7   10 0.425532 -1.27278  0.943444
Q2FY51   8 0.340426 -1.27278  0.943444
Q2FYP2   10 0.425532 -1.27278  0.943444
Q2G0F8   7 0.297872 -1.27278  0.943444
Q2FXH5   8 0.340426 -1.27278  0.943444
Q2G193   8 0.340426 -1.27278  0.943444
Q2FWD6   10 0.425532 -1.27278  0.943444
Q2FZ98   8 0.333333 -1.27278  0.943444
Q2FYQ2   8 0.333333 -1.27278  0.943444
Q2FWL5   13 0.541667 -1.27278  0.943444
Q2FV16   9 0.375 -1.27278  0.943444
Q2FWX9   9 0.375 -1.27278  0.943444
Q2G1J0   10 0.416667 -1.27278  0.943444
Q2G235   8 0.333333 -1.27278  0.943444
Q2FXK1   8 0.333333 -1.27278  0.943444
Q2FWF4   10 0.416667 -1.27278  0.943444
Q2FZC8   5 0.208333 -1.27278  0.943444
Q2FZQ4   13 0.541667 -1.27278  0.943444
O52582   8 0.333333 -1.27278  0.943444
Q2FZI6   9 0.375 -1.27278  0.943444
Q2FUW7   8 0.333333 -1.27278  0.943444
Q2G2M9   9 0.375 -1.27278  0.943444
Q2FZD0   5 0.208333 -1.27278  0.943444
Q2FWK7   12 0.5 -1.27278  0.943444
Q2FWU4   0 0 -1.27278  0.943444
Q2FUX4   10 0.416667 -1.27278  0.943444
Q2G2V3   8 0.333333 -1.27278  0.943444
O05204   8 0.333333 -1.27278  0.943444
Q2FYC2   7 0.285714 -1.27278  0.943444
Q2FZP6   9 0.367347 -1.27278  0.943444
Q2G0L2   8 0.326531 -1.27278  0.943444
Q2FZV1   12 0.489796 -1.27278  0.943444
Q2FVQ5   6 0.244898 -1.27278  0.943444
Q2FZW6   6 0.244898 -1.27278  0.943444
Q2FZI3   10 0.408163 -1.27278  0.943444
Q2G219   11 0.44898 -1.27278  0.943444
Q2FZR2   9 0.367347 -1.27278  0.943444
Q2FXZ2   5 0.204082 -1.27278  0.943444
Q2FYC6   6 0.244898 -1.27278  0.943444
Q2FYZ5   7 0.28 -1.27278  0.943444
Q2FWN4   12 0.48 -1.27278  0.943444
Q2G221   9 0.36 -1.27278  0.943444
Q2FZX5   8 0.32 -1.27278  0.943444
Q2FUW3   7 0.28 -1.27278  0.943444
Q2G2H3   9 0.36 -1.27278  0.943444
Q2FY08   6 0.24 -1.27278  0.943444
Q2FXU5   7 0.28 -1.27278  0.943444
Q2G1F8   8 0.32 -1.27278  0.943444
Q2FYW4   7 0.28 -1.27278  0.943444
Q2G142   8 0.32 -1.27278  0.943444
Q2G1U3   8 0.32 -1.27278  0.943444
Q2FZ18   6 0.24 -1.27278  0.943444
Q2FV24   5 0.2 -1.27278  0.943444
Q2G1C2   6 0.24 -1.27278  0.943444
Q2FYZ4   9 0.36 -1.27278  0.943444
Q2FWT4   6 0.24 -1.27278  0.943444
Q2FUX1   7 0.28 -1.27278  0.943444
Q2FZG9   4 0.156863 -1.27278  0.943444
Q2FVC1   7 0.27451 -1.27278  0.943444
Q2FYT3   7 0.27451 -1.27278  0.943444
Q2FY82   10 0.392157 -1.27278  0.943444
Q2FV02   12 0.470588 -1.27278  0.943444
Q2FXJ2   6 0.235294 -1.27278  0.943444
Q2FZ02   6 0.235294 -1.27278  0.943444
Q2G0L3   10 0.392157 -1.27278  0.943444
Q2FZH5   8 0.313725 -1.27278  0.943444
Q2FWH4   7 0.27451 -1.27278  0.943444
Q2FW49   9 0.352941 -1.27278  0.943444
Q93T05   6 0.235294 -1.27278  0.943444
Q2FX73   8 0.313725 -1.27278  0.943444
Q2G239   12 0.461538 -1.27278  0.943444
Q2G121   7 0.269231 -1.27278  0.943444
Q2FY11   8 0.307692 -1.27278  0.943444
Q2FV11   5 0.192308 -1.27278  0.943444
Q2FZ05   7 0.269231 -1.27278  0.943444
Q2G253   9 0.346154 -1.27278  0.943444
Q2FW98   11 0.423077 -1.27278  0.943444
Q2G205   8 0.307692 -1.27278  0.943444
Q2FVE7   7 0.269231 -1.27278  0.943444
Q2FYD0   3 0.115385 -1.27278  0.943444
Q2FZ19   7 0.269231 -1.27278  0.943444
Q2G1C7   7 0.269231 -1.27278  0.943444
Q2FV60   8 0.307692 -1.27278  0.943444
Q2FY64   7 0.269231 -1.27278  0.943444
Q2FZI9   7 0.269231 -1.27278  0.943444
Q2FV57   10 0.377358 -1.27278  0.943444
Q2FXA5   9 0.339623 -1.27278  0.943444
Q2G2U8   12 0.45283 -1.27278  0.943444
Q2FZP0   7 0.264151 -1.27278  0.943444
Q2FZL7   8 0.301887 -1.27278  0.943444
Q2FZR3   7 0.264151 -1.27278  0.943444
Q2FWA0   15 0.566038 -1.27278  0.943444
Q2G090   8 0.301887 -1.27278  0.943444
Q2G1H0   7 0.259259 -1.27278  0.943444
Q2FZP4   5 0.185185 -1.27278  0.943444
Q2FUX0   13 0.481481 -1.27278  0.943444
Q2FV86   8 0.296296 -1.27278  0.943444
Q2FV14   7 0.259259 -1.27278  0.943444
Q2FUT2   11 0.407407 -1.27278  0.943444
Q2FZ64   8 0.296296 -1.27278  0.943444
Q2FUW1   0 0 -1.27278  0.943444
Q2FWI0   9 0.327273 -1.27278  0.943444
Q2G2K5   8 0.290909 -1.27278  0.943444
Q2FWK6   8 0.290909 -1.27278  0.943444
Q2G0T9   6 0.218182 -1.27278  0.943444
Q2G078   9 0.327273 -1.27278  0.943444
Q2G1P3   8 0.290909 -1.27278  0.943444
Q2G274   10 0.357143 -1.27278  0.943444
Q2FZD4   9 0.321429 -1.27278  0.943444
Q2FYS5   10 0.357143 -1.27278  0.943444
Q2G1K5   10 0.357143 -1.27278  0.943444
Q2G1L5   8 0.285714 -1.27278  0.943444
Q2G1M9   12 0.428571 -1.27278  0.943444
Q2FX67   7 0.25 -1.27278  0.943444
Q2FZ32   11 0.392857 -1.27278  0.943444
Q2FWH7   7 0.25 -1.27278  0.943444
Q2FXT8   14 0.491228 -1.27278  0.943444
Q2FUQ3   7 0.245614 -1.27278  0.943444
Q2G1Y6   8 0.280702 -1.27278  0.943444
Q2FX68   2 0.0701754 -1.27278  0.943444
Q2FWD1   6 0.210526 -1.27278  0.943444
Q2FUZ8   9 0.315789 -1.27278  0.943444
Q2G1F5   6 0.210526 -1.27278  0.943444
Q2G2T6   8 0.280702 -1.27278  0.943444
Q2FYD2   4 0.140351 -1.27278  0.943444
Q2FYA1   9 0.315789 -1.27278  0.943444
Q2FY21   9 0.315789 -1.27278  0.943444
Q2FZD3   6 0.210526 -1.27278  0.943444
Q2G1Z4   7 0.245614 -1.27278  0.943444
Q2G0S3   6 0.206897 -1.27278  0.943444
Q2FVQ3   7 0.241379 -1.27278  0.943444
Q2G2J4   8 0.275862 -1.27278  0.943444
Q2G2B8   11 0.37931 -1.27278  0.943444
Q2G0L5   0 0 -1.27278  0.943444
Q2FW72   11 0.37931 -1.27278  0.943444
Q2FYT8   8 0.275862 -1.27278  0.943444
Q2FXM9   10 0.344828 -1.27278  0.943444
Q2G1Y0   9 0.310345 -1.27278  0.943444
Q2G2D0   8 0.275862 -1.27278  0.943444
Q2G2M2   12 0.413793 -1.27278  0.943444
Q2G1B7   9 0.310345 -1.27278  0.943444
Q2G1B8   6 0.206897 -1.27278  0.943444
Q2G0M6   7 0.241379 -1.27278  0.943444
Q2G1D8   9 0.305085 -1.27278  0.943444
Q2FV70   12 0.40678 -1.27278  0.943444
Q2FV72   13 0.440678 -1.27278  0.943444
Q2FVB2   9 0.305085 -1.27278  0.943444
Q2G122   9 0.305085 -1.27278  0.943444
Q2G1W2   7 0.233333 -1.27278  0.943444
Q2FWW1   2 0.0666667 -1.27278  0.943444
Q2G1F4   14 0.466667 -1.27278  0.943444
Q2G093   13 0.433333 -1.27278  0.943444
Q2FXY7   6 0.2 -1.27278  0.943444
Q2G1C6   6 0.2 -1.27278  0.943444
Q2FZ20   6 0.2 -1.27278  0.943444
O50581   7 0.229508 -1.27278  0.943444
Q2G1N1   11 0.360656 -1.27278  0.943444
Q2G188   7 0.225806 -1.27278  0.943444
Q2G296   8 0.258065 -1.27278  0.943444
Q2G2E9   6 0.193548 -1.27278  0.943444
Q2G294   8 0.258065 -1.27278  0.943444
Q2FWJ5   9 0.290323 -1.27278  0.943444
Q2FW03   9 0.285714 -1.27278  0.943444
Q2G0N1   5 0.15873 -1.27278  0.943444
Q2FZJ0   10 0.31746 -1.27278  0.943444
Q2FYZ9   9 0.285714 -1.27278  0.943444
Q2FV74   8 0.253968 -1.27278  0.943444
Q2FXP7   7 0.222222 -1.27278  0.943444
Q2FXU1   13 0.412698 -1.27278  0.943444
Q2G1M8   10 0.31746 -1.27278  0.943444
Q2FXY4   9 0.285714 -1.27278  0.943444
Q2FZ94   8 0.25 -1.27278  0.943444
Q2FYI0   7 0.215385 -1.27278  0.943444
Q2FXT9   8 0.246154 -1.27278  0.943444
Q2G0D2   8 0.242424 -1.27278  0.943444
Q2FYB7   6 0.181818 -1.27278  0.943444
Q2FVN8   6 0.181818 -1.27278  0.943444
Q2FZ49   6 0.181818 -1.27278  0.943444
Q2FUW6   7 0.212121 -1.27278  0.943444
Q2G1P7   7 0.212121 -1.27278  0.943444
Q2FW70   9 0.268657 -1.27278  0.943444
Q2G0W1   9 0.268657 -1.27278  0.943444
Q2G024   6 0.179104 -1.27278  0.943444
Q2G1G8   12 0.358209 -1.27278  0.943444
Q2G1R9   9 0.268657 -1.27278  0.943444
O06446   7 0.208955 -1.27278  0.943444
Q2G1C9   11 0.328358 -1.27278  0.943444
Q2FXV8   8 0.235294 -1.27278  0.943444
Q2G0P5   11 0.323529 -1.27278  0.943444
Q2FV64   10 0.289855 -1.27278  0.943444
Q2FV87   10 0.285714 -1.27278  0.943444
Q2G1K9   10 0.28169 -1.27278  0.943444
Q2G266   8 0.225352 -1.27278  0.943444
Q59801   12 0.333333 -1.27278  0.943444
Q2FXH2   12 0.333333 -1.27278  0.943444
Q53727   7 0.191781 -1.27278  0.943444
Q2G2Q0   10 0.273973 -1.27278  0.943444
Q2FZD8   7 0.189189 -1.27278  0.943444
Q2FYS4   10 0.27027 -1.27278  0.943444
Q2G1G2   8 0.216216 -1.27278  0.943444
Q2FXV9   9 0.24 -1.27278  0.943444
Q2G0L4   0 0 -1.27278  0.943444
Q2FXR8   10 0.266667 -1.27278  0.943444
Q2FYJ0   9 0.24 -1.27278  0.943444
Q2FZS8   7 0.184211 -1.27278  0.943444
Q2FXN9   9 0.230769 -1.27278  0.943444
Q2FYM1   9 0.230769 -1.27278  0.943444
Q2FVZ5   11 0.282051 -1.27278  0.943444
Q2FVL8   6 0.151899 -1.27278  0.943444
Q2FZ40   12 0.303797 -1.27278  0.943444
Q2FYH5   11 0.275 -1.27278  0.943444
Q2FXB3   10 0.243902 -1.27278  0.943444
Q2FYS9   10 0.238095 -1.27278  0.943444
Q2G1Q4   8 0.190476 -1.27278  0.943444
Q2FVC3   8 0.190476 -1.27278  0.943444
Q2G046   13 0.305882 -1.27278  0.943444
Q2FWU3   7 0.164706 -1.27278  0.943444
Q2FZ72   8 0.188235 -1.27278  0.943444
Q2FZ82   10 0.235294 -1.27278  0.943444
Q9F1K0   7 0.159091 -1.27278  0.943444
Q2FVV9   9 0.195652 -1.27278  0.943444
Q2FZT6   8 0.172043 -1.27278  0.943444
Q2FWU5   6 0.129032 -1.27278  0.943444
Q2FYC8   7 0.148936 -1.27278  0.943444
Q2FZK7   9 0.1875 -1.27278  0.943444
Q2G2C1   9 0.1875 -1.27278  0.943444
Q2FZT5   6 0.121212 -1.27278  0.943444
Q2G0R8   9 0.18 -1.27278  0.943444
Q2FW95   7 0.14 -1.27278  0.943444
Q2G0N5   12 0.230769 -1.27278  0.943444
P47768   9 0.169811 -1.27278  0.943444
Q2FXH4   7 0.130841 -1.27278  0.943444
Q2FVM1   8 0.149533 -1.27278  0.943444
```
