## Supplementary Data 3 for "Mining folded proteomes in the era of accurate structure prediction": PF05987.output

```
# cudaSaTabsearch LTYPE = T LORDER = F LSOLN = F
# QUERY ID = PF05987 
# DBFILE = ./tableaux.ascii.DB                                                             
Q2G0V6   0 0 -1.27278 0.943444
Q2G075   0 0 -1.27278 0.943444
Q2G083   0 0 -1.27278 0.943444
Q2FZN3   0 0 -1.27278 0.943444
Q2FY90   0 0 -1.27278 0.943444
Q2FX91   0 0 -1.27278 0.943444
Q2FX54   0 0 -1.27278 0.943444
Q2FYQ4   0 0 -1.27278 0.943444
Q2G284   0 0 -1.27278 0.943444
Q2G0S4   0 0 -1.27278 0.943444
Q2FWM3   0 0 -1.27278 0.943444
Q2FX81   0 0 -1.27278 0.943444
Q2FXC6   0 0 -1.27278 0.943444
Q2FWJ7   0 0 -1.27278 0.943444
Q2FYJ9   0 0 -1.27278 0.943444
Q2G2E6   0 0 -1.27278 0.943444
Q2FWV0   0 0 -1.27278 0.943444
Q2FZC3   0 0 -1.27278 0.943444
Q2FVH9   0 0 -1.27278 0.943444
Q2FXQ5   0 0 -1.27278 0.943444
Q2FZU4   0 0 -1.27278 0.943444
Q2FYF8   0 0 -1.27278 0.943444
Q2FUR4   0 0 -1.27278 0.943444
Q2FYI2   0 0 -1.27278 0.943444
Q2FYY2   0 0 -1.27278 0.943444
Q2FW58   0 0 -1.27278 0.943444
P0C7Z3   0 0 -1.27278 0.943444
Q2G0T2   0 0 -1.27278 0.943444
Q2G1G9   0 0 -1.27278 0.943444
Q2FVJ0   0 0 -1.27278 0.943444
Q2FZ80   0 0 -1.27278 0.943444
Q2G1R4   0 0 -1.27278 0.943444
Q2FW02   0 0 -1.27278 0.943444
Q2G1X3   0 0 -1.27278 0.943444
Q2FWW4   0 0 -1.27278 0.943444
Q2FZE1   0 0 -1.27278 0.943444
Q2FY31   0 0 -1.27278 0.943444
Q2G018   0 0 -1.27278 0.943444
Q2FZI0   0 0 -1.27278 0.943444
Q2FUZ7   0 0 -1.27278 0.943444
Q2G250   0 0 -1.27278 0.943444
Q2FWU8   0 0 -1.27278 0.943444
Q2FYX5   0 0 -1.27278 0.943444
Q2FZY2   0 0 -1.27278 0.943444
Q2FZX8   0 0 -1.27278 0.943444
Q2FUY8   0 0 -1.27278 0.943444
Q2FV73   0 0 -1.27278 0.943444
Q2G0C5   0 0 -1.27278 0.943444
Q2FZ52   0 0 -1.27278 0.943444
Q2FVK6   0 0 -1.27278 0.943444
Q2G0Z3   0 0 -1.27278 0.943444
Q2FZJ8   0 0 -1.27278 0.943444
Q2FY57   0 0 -1.27278 0.943444
Q2G0W3   0 0 -1.27278 0.943444
Q2G0I2   0 0 -1.27278 0.943444
Q2FYX1   0 0 -1.27278 0.943444
Q2G0H2   0 0 -1.27278 0.943444
Q2FWJ8   0 0 -1.27278 0.943444
Q2FWZ7   0 0 -1.27278 0.943444
Q2FV04   0 0 -1.27278 0.943444
Q2G0H6   0 0 -1.27278 0.943444
Q2G291   0 0 -1.27278 0.943444
Q2G1A7   0 0 -1.27278 0.943444
Q2FVS8   0 0 -1.27278 0.943444
Q2FZ26   0 0 -1.27278 0.943444
Q2FXJ3   0 0 -1.27278 0.943444
Q2G231   0 0 -1.27278 0.943444
Q2G2N0   0 0 -1.27278 0.943444
Q2G2I2   0 0 -1.27278 0.943444
Q2FYU3   0 0 -1.27278 0.943444
Q2FWY5   0 0 -1.27278 0.943444
Q2G2E3   0 0 -1.27278 0.943444
Q2FV09   0 0 -1.27278 0.943444
Q2FX72   0 0 -1.27278 0.943444
Q2FWA3   0 0 -1.27278 0.943444
Q2FWF2   0 0 -1.27278 0.943444
Q2G0E4   0 0 -1.27278 0.943444
Q2G251   0 0 -1.27278 0.943444
P0C818   0 0 -1.27278 0.943444
Q2FXQ2   0 0 -1.27278 0.943444
Q2FXD4   0 0 -1.27278 0.943444
Q2G014   0 0 -1.27278 0.943444
Q2FWI9   0 0 -1.27278 0.943444
Q2FX79   0 0 -1.27278 0.943444
Q2FVP7   0 0 -1.27278 0.943444
Q2FZN4   0 0 -1.27278 0.943444
Q2FWU6   0 0 -1.27278 0.943444
Q2G2Y1   0 0 -1.27278 0.943444
Q2FYF6   0 0 -1.27278 0.943444
Q2FXK0   0 0 -1.27278 0.943444
Q2FVI9   0 0 -1.27278 0.943444
Q2G246   0 0 -1.27278 0.943444
Q2G053   0 0 -1.27278 0.943444
Q2FWK8   0 0 -1.27278 0.943444
Q2FXL8   0 0 -1.27278 0.943444
Q2G0Q4   0 0 -1.27278 0.943444
Q2FVB7   0 0 -1.27278 0.943444
Q2FYD6   0 0 -1.27278 0.943444
Q2FXK9   0 0 -1.27278 0.943444
Q2FV78   0 0 -1.27278 0.943444
Q2FXG4   0 0 -1.27278 0.943444
Q2G0C8   0 0 -1.27278 0.943444
Q2FWU9   0 0 -1.27278 0.943444
Q2FUX2   0 0 -1.27278 0.943444
Q2FYI8   0 0 -1.27278 0.943444
Q2FXA1   0 0 -1.27278 0.943444
Q2FV49   0 0 -1.27278 0.943444
Q2G1S0   0 0 -1.27278 0.943444
Q2G0G0   0 0 -1.27278 0.943444
P0C805   0 0 -1.27278 0.943444
Q2FWV9   0 0 -1.27278 0.943444
Q2G152   0 0 -1.27278 0.943444
Q2FX48   0 0 -1.27278 0.943444
Q2FXS5   0 0 -1.27278 0.943444
Q2FWL4   0 0 -1.27278 0.943444
P0C7Y1   0 0 -1.27278 0.943444
Q2FXA2   0 0 -1.27278 0.943444
Q2FY96   0 0 -1.27278 0.943444
Q2FVJ3   0 0 -1.27278 0.943444
Q2FZ24   0 0 -1.27278 0.943444
Q2G1X4   0 0 -1.27278 0.943444
Q2FYM6   0 0 -1.27278 0.943444
Q2FWX6   0 0 -1.27278 0.943444
Q2G1D2   0 0 -1.27278 0.943444
Q2FWC0   0 0 -1.27278 0.943444
Q2FZG7   0 0 -1.27278 0.943444
Q2G2P1   0 0 -1.27278 0.943444
Q2G1M4   0 0 -1.27278 0.943444
Q2FX29   0 0 -1.27278 0.943444
Q2FUZ3   0 0 -1.27278 0.943444
Q2FVZ9   0 0 -1.27278 0.943444
Q2G2N3   0 0 -1.27278 0.943444
Q2G237   0 0 -1.27278 0.943444
Q2FXN5   0 0 -1.27278 0.943444
Q2FYP7   0 0 -1.27278 0.943444
Q2FWC8   0 0 -1.27278 0.943444
Q2G209   0 0 -1.27278 0.943444
Q2FXX7   0 0 -1.27278 0.943444
Q2FV05   0 0 -1.27278 0.943444
Q2FWM8   0 0 -1.27278 0.943444
Q2FV00   0 0 -1.27278 0.943444
Q2FZF2   0 0 -1.27278 0.943444
Q2FV80   0 0 -1.27278 0.943444
Q2FZZ7   0 0 -1.27278 0.943444
Q2FWH8   0 0 -1.27278 0.943444
Q2FVS5   0 0 -1.27278 0.943444
Q2FWY0   0 0 -1.27278 0.943444
Q2FZM3   0 0 -1.27278 0.943444
Q2FZW8   0 0 -1.27278 0.943444
Q2FVY7   0 0 -1.27278 0.943444
Q2FXJ1   0 0 -1.27278 0.943444
Q2G0T7   0 0 -1.27278 0.943444
Q2FW40   0 0 -1.27278 0.943444
Q2FYU9   0 0 -1.27278 0.943444
Q2FUR0   0 0 -1.27278 0.943444
Q2G215   0 0 -1.27278 0.943444
Q2G169   0 0 -1.27278 0.943444
Q2G034   0 0 -1.27278 0.943444
Q2FUV8   1 0.0833333 -1.27278 0.943444
Q2FW44   2 0.166667 -1.27278 0.943444
Q2FYJ8   0 0 -1.27278 0.943444
Q2FVR6   1 0.0833333 -1.27278 0.943444
Q2G183   1 0.0833333 -1.27278 0.943444
Q2G0S1   2 0.166667 -1.27278 0.943444
Q2FX83   0 0 -1.27278 0.943444
Q2FYF7   2 0.166667 -1.27278 0.943444
Q2G166   2 0.166667 -1.27278 0.943444
Q2FX20   2 0.166667 -1.27278 0.943444
Q2G020   2 0.166667 -1.27278 0.943444
Q2FVC0   0 0 -1.27278 0.943444
Q2FVD1   0 0 -1.27278 0.943444
Q2FWH1   1 0.0833333 -1.27278 0.943444
Q2FYX2   2 0.166667 -1.27278 0.943444
Q2FZB5   2 0.166667 -1.27278 0.943444
Q2G0G8   2 0.166667 -1.27278 0.943444
P0A0I4   1 0.0833333 -1.27278 0.943444
Q2G2C6   1 0.0833333 -1.27278 0.943444
Q2FVB1   2 0.166667 -1.27278 0.943444
Q2FYN1   2 0.166667 -1.27278 0.943444
Q2FV79   2 0.166667 -1.27278 0.943444
Q2FVU9   2 0.166667 -1.27278 0.943444
Q2G0W5   2 0.166667 -1.27278 0.943444
Q2FW60   2 0.166667 -1.27278 0.943444
Q2G269   2 0.166667 -1.27278 0.943444
Q2FZS1   2 0.166667 -1.27278 0.943444
Q2G1Y3   2 0.166667 -1.27278 0.943444
Q2FWA4   2 0.166667 -1.27278 0.943444
Q2G0C0   2 0.166667 -1.27278 0.943444
Q2G2J6   0 0 -1.27278 0.943444
Q2G1R2   2 0.166667 -1.27278 0.943444
Q2FXY8   1 0.0833333 -1.27278 0.943444
Q2FYL2   2 0.166667 -1.27278 0.943444
Q2FYS3   0 0 -1.27278 0.943444
Q2FXS0   2 0.166667 -1.27278 0.943444
Q2FWA7   0 0 -1.27278 0.943444
Q2FWV8   1 0.0833333 -1.27278 0.943444
Q2G279   2 0.166667 -1.27278 0.943444
Q2FYB5   0 0 -1.27278 0.943444
Q2G175   2 0.166667 -1.27278 0.943444
Q2FZ07   2 0.166667 -1.27278 0.943444
Q2FVG7   0 0 -1.27278 0.943444
Q2G2P3   2 0.166667 -1.27278 0.943444
Q2FZA3   2 0.166667 -1.27278 0.943444
Q2FYE1   2 0.166667 -1.27278 0.943444
Q2G2F8   0 0 -1.27278 0.943444
Q2FWS8   0 0 -1.27278 0.943444
Q2FXD8   2 0.166667 -1.27278 0.943444
Q2FX46   2 0.166667 -1.27278 0.943444
Q2FYB4   2 0.166667 -1.27278 0.943444
Q2FYC0   1 0.0833333 -1.27278 0.943444
Q2FUY5   2 0.166667 -1.27278 0.943444
Q2FYF2   0 0 -1.27278 0.943444
Q2G0R4   0 0 -1.27278 0.943444
Q2G1L1   2 0.166667 -1.27278 0.943444
Q2FYB0   1 0.0833333 -1.27278 0.943444
Q2FWW5   2 0.166667 -1.27278 0.943444
Q2FX04   1 0.0833333 -1.27278 0.943444
Q2FV33   2 0.166667 -1.27278 0.943444
Q2FUX6   2 0.166667 -1.27278 0.943444
Q2FVP5   0 0 -1.27278 0.943444
Q2G0W7   2 0.166667 -1.27278 0.943444
Q2FXV1   2 0.166667 -1.27278 0.943444
Q2G096   2 0.166667 -1.27278 0.943444
Q2FV68   2 0.166667 -1.27278 0.943444
Q2FVY6   1 0.0833333 -1.27278 0.943444
Q2FYY0   1 0.0833333 -1.27278 0.943444
Q2G005   2 0.166667 -1.27278 0.943444
Q2G2B4   2 0.166667 -1.27278 0.943444
Q2FVZ7   2 0.166667 -1.27278 0.943444
Q2FW55   2 0.166667 -1.27278 0.943444
Q2FV92   2 0.166667 -1.27278 0.943444
Q2FYV9   2 0.166667 -1.27278 0.943444
Q2FW74   2 0.166667 -1.27278 0.943444
Q2FVK9   2 0.166667 -1.27278 0.943444
Q2FZA4   2 0.166667 -1.27278 0.943444
Q2FV25   0 0 -1.27278 0.943444
Q2FYG8   2 0.166667 -1.27278 0.943444
Q2G216   2 0.166667 -1.27278 0.943444
Q2FZ69   2 0.166667 -1.27278 0.943444
Q2FV97   2 0.166667 -1.27278 0.943444
Q2FZ95   0 0 -1.27278 0.943444
Q2FZN8   1 0.0833333 -1.27278 0.943444
Q2FZG2   2 0.166667 -1.27278 0.943444
Q2G259   2 0.166667 -1.27278 0.943444
Q2FYB6   2 0.166667 -1.27278 0.943444
Q2FZD1   1 0.0833333 -1.27278 0.943444
Q2FYT6   1 0.0833333 -1.27278 0.943444
Q2G0Y2   2 0.166667 -1.27278 0.943444
Q2FWZ1   2 0.166667 -1.27278 0.943444
Q2FVC8   2 0.166667 -1.27278 0.943444
Q2G2H1   2 0.166667 -1.27278 0.943444
Q2FY47   2 0.166667 -1.27278 0.943444
Q2FX78   1 0.0833333 -1.27278 0.943444
Q2FX47   2 0.166667 -1.27278 0.943444
Q2FZA7   2 0.166667 -1.27278 0.943444
Q2FV32   2 0.166667 -1.27278 0.943444
Q2FYE6   0 0 -1.27278 0.943444
Q2FZ41   2 0.166667 -1.27278 0.943444
Q2FYG3   0 0 -1.27278 0.943444
Q2FX01   2 0.166667 -1.27278 0.943444
Q2FXU6   2 0.166667 -1.27278 0.943444
Q2FYL7   2 0.166667 -1.27278 0.943444
Q2FWQ3   2 0.166667 -1.27278 0.943444
Q2FZY9   2 0.166667 -1.27278 0.943444
Q2FV50   1 0.0833333 -1.27278 0.943444
Q2FUY7   2 0.166667 -1.27278 0.943444
Q2FXP6   2 0.166667 -1.27278 0.943444
Q2G1S9   2 0.166667 -1.27278 0.943444
Q2FX18   2 0.166667 -1.27278 0.943444
Q2FYU0   0 0 -1.27278 0.943444
Q2FXZ7   4 0.32 -1.27278 0.943444
Q2G051   4 0.32 -1.27278 0.943444
Q2FWS3   5 0.4 -1.27278 0.943444
Q2FW14   4 0.32 -1.27278 0.943444
Q2FYD7   4 0.32 -1.27278 0.943444
Q9RQP8   5 0.4 -1.27278 0.943444
Q2FZK2   5 0.4 -1.27278 0.943444
Q2FWI7   4 0.32 -1.27278 0.943444
Q2G182   4 0.32 -1.27278 0.943444
Q2FYT7   2 0.16 -1.27278 0.943444
Q2FV46   3 0.24 -1.27278 0.943444
Q2FY58   2 0.16 -1.27278 0.943444
Q2FX06   2 0.16 -1.27278 0.943444
Q2FZH0   6 0.48 -1.27278 0.943444
Q2FUZ4   6 0.48 -1.27278 0.943444
Q2G102   4 0.32 -1.27278 0.943444
Q2G1R8   4 0.32 -1.27278 0.943444
Q2G2J1   4 0.32 -1.27278 0.943444
Q2FX71   4 0.32 -1.27278 0.943444
Q2FUZ5   2 0.16 -1.27278 0.943444
Q2FYP5   3 0.24 -1.27278 0.943444
Q2G048   0 0 -1.27278 0.943444
Q2FUQ0   3 0.24 -1.27278 0.943444
Q2FWS7   6 0.48 -1.27278 0.943444
Q2FV65   2 0.16 -1.27278 0.943444
Q2G125   2 0.16 -1.27278 0.943444
Q2FYT2   4 0.32 -1.27278 0.943444
Q2FVH7   2 0.16 -1.27278 0.943444
Q2G127   3 0.24 -1.27278 0.943444
Q2FYI5   1 0.08 -1.27278 0.943444
Q2FYX4   6 0.48 -1.27278 0.943444
Q2G0M3   4 0.32 -1.27278 0.943444
Q2FW87   4 0.32 -1.27278 0.943444
Q2G211   0 0 -1.27278 0.943444
Q2FXR5   2 0.16 -1.27278 0.943444
Q2FWR5   6 0.48 -1.27278 0.943444
Q2FYD5   4 0.32 -1.27278 0.943444
Q2FY94   2 0.16 -1.27278 0.943444
Q2G2W8   3 0.24 -1.27278 0.943444
Q2FZL9   6 0.48 -1.27278 0.943444
Q2FYT9   3 0.24 -1.27278 0.943444
Q2FX44   5 0.4 -1.27278 0.943444
Q2FXB2   2 0.16 -1.27278 0.943444
Q2FVF6   4 0.32 -1.27278 0.943444
Q2G2F6   2 0.16 -1.27278 0.943444
Q2G2C3   4 0.32 -1.27278 0.943444
Q2FYA5   5 0.4 -1.27278 0.943444
Q2FYB1   5 0.4 -1.27278 0.943444
Q2G011   6 0.48 -1.27278 0.943444
Q2FV29   0 0 -1.27278 0.943444
Q2FVW1   4 0.32 -1.27278 0.943444
Q2FYA4   5 0.4 -1.27278 0.943444
Q2FY26   3 0.24 -1.27278 0.943444
Q2FXC1   4 0.32 -1.27278 0.943444
Q2G2T0   4 0.32 -1.27278 0.943444
Q2FY62   2 0.16 -1.27278 0.943444
Q2G2K4   6 0.48 -1.27278 0.943444
Q2FW65   4 0.32 -1.27278 0.943444
Q2FY05   6 0.48 -1.27278 0.943444
Q2FV96   3 0.24 -1.27278 0.943444
Q2G1S7   1 0.08 -1.27278 0.943444
Q2FWS9   3 0.24 -1.27278 0.943444
Q2G180   5 0.4 -1.27278 0.943444
Q2G0L6   5 0.4 -1.27278 0.943444
Q2G189   2 0.16 -1.27278 0.943444
Q2FYD9   0 0 -1.27278 0.943444
Q2FWM6   2 0.16 -1.27278 0.943444
Q2FXA6   2 0.16 -1.27278 0.943444
Q2G0U8   5 0.4 -1.27278 0.943444
Q2FXD9   1 0.08 -1.27278 0.943444
Q2FWF9   0 0 -1.27278 0.943444
Q2FXS3   4 0.32 -1.27278 0.943444
Q2FXX6   5 0.4 -1.27278 0.943444
Q2FWU2   3 0.24 -1.27278 0.943444
Q2FXD5   4 0.32 -1.27278 0.943444
Q2FZK8   6 0.48 -1.27278 0.943444
Q2FV15   2 0.16 -1.27278 0.943444
Q2FZZ5   4 0.32 -1.27278 0.943444
Q2FW48   4 0.32 -1.27278 0.943444
Q2FYB3   6 0.48 -1.27278 0.943444
Q2FWT5   4 0.32 -1.27278 0.943444
Q2FVH4   0 0 -1.27278 0.943444
Q2FWP4   4 0.32 -1.27278 0.943444
Q2FYX9   5 0.4 -1.27278 0.943444
Q2G1U7   2 0.16 -1.27278 0.943444
Q2FXY6   5 0.4 -1.27278 0.943444
Q2FYT1   2 0.16 -1.27278 0.943444
Q2G244   4 0.32 -1.27278 0.943444
Q2FX30   1 0.08 -1.27278 0.943444
Q2FVZ3   5 0.4 -1.27278 0.943444
Q2FWP5   6 0.48 -1.27278 0.943444
Q2FX41   5 0.4 -1.27278 0.943444
Q2G2R5   5 0.4 -1.27278 0.943444
Q2G2S3   6 0.461538 -1.27278 0.943444
Q2G004   5 0.384615 -1.27278 0.943444
Q2FWV1   6 0.461538 -1.27278 0.943444
Q2G003   5 0.384615 -1.27278 0.943444
Q2FZV3   4 0.307692 -1.27278 0.943444
Q2G026   6 0.461538 -1.27278 0.943444
Q2FXG7   1 0.0769231 -1.27278 0.943444
Q2FYL8   2 0.153846 -1.27278 0.943444
Q2FZB6   1 0.0769231 -1.27278 0.943444
Q2FZE4   6 0.461538 -1.27278 0.943444
Q2FX11   5 0.384615 -1.27278 0.943444
Q2G0Y3   8 0.615385 -1.27278 0.943444
Q2FZW7   2 0.153846 -1.27278 0.943444
Q2FX21   8 0.615385 -1.27278 0.943444
Q2G092   11 0.846154 -1.27278 0.943444
Q2FZB7   5 0.384615 -1.27278 0.943444
Q2G0J9   8 0.615385 -1.27278 0.943444
Q2G1X2   4 0.307692 -1.27278 0.943444
Q2FZD6   9 0.692308 -1.27278 0.943444
Q2FW67   5 0.384615 -1.27278 0.943444
Q2G111   5 0.384615 -1.27278 0.943444
Q2G2Y4   2 0.153846 -1.27278 0.943444
Q2FY38   3 0.230769 -1.27278 0.943444
Q2FWJ0   7 0.538462 -1.27278 0.943444
Q2G2T5   6 0.461538 -1.27278 0.943444
Q2FVG6   6 0.461538 -1.27278 0.943444
Q2G1V8   6 0.461538 -1.27278 0.943444
Q2G1L0   4 0.307692 -1.27278 0.943444
Q2FXD6   5 0.384615 -1.27278 0.943444
P0C948   3 0.230769 -1.27278 0.943444
Q2G1M2   5 0.384615 -1.27278 0.943444
Q2FVW8   3 0.230769 -1.27278 0.943444
Q2FX24   4 0.307692 -1.27278 0.943444
Q2FWS4   6 0.461538 -1.27278 0.943444
Q2FYQ3   4 0.307692 -1.27278 0.943444
Q2G254   7 0.538462 -1.27278 0.943444
Q2FWB4   5 0.384615 -1.27278 0.943444
Q2FUP8   5 0.384615 -1.27278 0.943444
Q2FZC2   4 0.307692 -1.27278 0.943444
Q2FYE4   6 0.461538 -1.27278 0.943444
Q2FWS2   4 0.307692 -1.27278 0.943444
Q2FY03   8 0.615385 -1.27278 0.943444
Q2FVS6   7 0.538462 -1.27278 0.943444
Q2FXV2   2 0.153846 -1.27278 0.943444
Q2G2L6   4 0.307692 -1.27278 0.943444
Q2G2I5   3 0.230769 -1.27278 0.943444
Q2FYA2   6 0.461538 -1.27278 0.943444
Q2FWV7   5 0.384615 -1.27278 0.943444
Q2FXE7   9 0.692308 -1.27278 0.943444
Q2G0J6   4 0.307692 -1.27278 0.943444
Q2FUU4   8 0.615385 -1.27278 0.943444
Q2FVJ4   3 0.230769 -1.27278 0.943444
Q2FZM9   4 0.307692 -1.27278 0.943444
Q2FZ51   8 0.615385 -1.27278 0.943444
Q2FY22   9 0.692308 -1.27278 0.943444
Q2G2Q1   8 0.615385 -1.27278 0.943444
Q2G109   8 0.615385 -1.27278 0.943444
Q2G1D6   8 0.615385 -1.27278 0.943444
Q2FVC9   2 0.153846 -1.27278 0.943444
Q2G2R6   10 0.769231 -1.27278 0.943444
Q2FZ85   6 0.461538 -1.27278 0.943444
Q2FVK4   11 0.846154 -1.27278 0.943444
Q2G1V9   3 0.230769 -1.27278 0.943444
Q2G2H6   3 0.230769 -1.27278 0.943444
Q2FWS6   7 0.538462 -1.27278 0.943444
Q2FZW4   6 0.461538 -1.27278 0.943444
Q2G1M3   6 0.461538 -1.27278 0.943444
Q2G1M0   10 0.769231 -1.27278 0.943444
Q2G1Y9   6 0.461538 -1.27278 0.943444
Q2FX45   6 0.461538 -1.27278 0.943444
Q2FWP8   4 0.307692 -1.27278 0.943444
Q2FYP4   5 0.384615 -1.27278 0.943444
Q2FYL1   7 0.538462 -1.27278 0.943444
Q2G1L4   6 0.461538 -1.27278 0.943444
Q2FUQ7   9 0.692308 -1.27278 0.943444
Q2G247   2 0.153846 -1.27278 0.943444
Q2FVV0   8 0.615385 -1.27278 0.943444
Q2FYU6   10 0.769231 -1.27278 0.943444
Q2G2N6   8 0.615385 -1.27278 0.943444
Q2FXC9   3 0.230769 -1.27278 0.943444
Q2FX42   7 0.538462 -1.27278 0.943444
Q2FX26   8 0.615385 -1.27278 0.943444
Q2FWF3   2 0.153846 -1.27278 0.943444
Q2FZY1   5 0.384615 -1.27278 0.943444
Q2FW15   12 0.888889 -1.27278 0.943444
P0A0G2   11 0.814815 -1.27278 0.943444
Q2G2G5   8 0.592593 -1.27278 0.943444
Q2FY39   9 0.666667 -1.27278 0.943444
Q2G0B5   4 0.296296 -1.27278 0.943444
Q2FZI1   13 0.962963 -1.27278 0.943444
Q2FUQ6   11 0.814815 -1.27278 0.943444
Q2FVR5   6 0.444444 -1.27278 0.943444
Q2G2W6   9 0.666667 -1.27278 0.943444
Q2FZR8   7 0.518519 -1.27278 0.943444
Q2FVY8   12 0.888889 -1.27278 0.943444
Q2FZ60   8 0.592593 -1.27278 0.943444
Q2FV82   5 0.37037 -1.27278 0.943444
Q2FX23   6 0.444444 -1.27278 0.943444
Q2G1G3   7 0.518519 -1.27278 0.943444
P68805   4 0.296296 -1.27278 0.943444
Q2FVL0   15 1.11111 0.903563 0.161558
Q2G2J0   7 0.518519 -1.27278 0.943444
Q2FZF1   14 1.03704 0.903563 0.161558
Q2FXU9   7 0.518519 -1.27278 0.943444
Q2G1A2   13 0.962963 -1.27278 0.943444
Q2G1C3   9 0.666667 -1.27278 0.943444
Q2G1D4   6 0.444444 -1.27278 0.943444
Q2G0A8   5 0.37037 -1.27278 0.943444
Q2FVC7   2 0.148148 -1.27278 0.943444
Q2G133   12 0.888889 -1.27278 0.943444
Q2FY86   10 0.740741 -1.27278 0.943444
Q2FX92   12 0.888889 -1.27278 0.943444
Q2FW47   2 0.148148 -1.27278 0.943444
Q2G1T9   3 0.222222 -1.27278 0.943444
Q2FVU8   6 0.444444 -1.27278 0.943444
Q2FVD7   11 0.814815 -1.27278 0.943444
Q2FX55   6 0.444444 -1.27278 0.943444
Q2FVD3   6 0.444444 -1.27278 0.943444
Q2G2B5   4 0.296296 -1.27278 0.943444
Q2FWV6   5 0.37037 -1.27278 0.943444
Q2FW29   8 0.592593 -1.27278 0.943444
Q2G0W6   2 0.148148 -1.27278 0.943444
Q2FVD2   6 0.444444 -1.27278 0.943444
Q2FWR8   6 0.444444 -1.27278 0.943444
Q2FXA0   8 0.592593 -1.27278 0.943444
Q2FZB4   5 0.37037 -1.27278 0.943444
Q2FX37   6 0.444444 -1.27278 0.943444
Q2FX13   5 0.37037 -1.27278 0.943444
Q2FWD8   6 0.444444 -1.27278 0.943444
Q2G108   6 0.444444 -1.27278 0.943444
Q2G2V4   8 0.592593 -1.27278 0.943444
Q2FZW2   8 0.592593 -1.27278 0.943444
Q2FYY4   5 0.37037 -1.27278 0.943444
Q2FYB8   6 0.444444 -1.27278 0.943444
Q2FWC2   7 0.518519 -1.27278 0.943444
Q2FYE8   6 0.444444 -1.27278 0.943444
Q2FXK5   8 0.592593 -1.27278 0.943444
Q2FWT0   9 0.666667 -1.27278 0.943444
Q2FW19   5 0.37037 -1.27278 0.943444
Q2G100   8 0.592593 -1.27278 0.943444
Q2FYY3   4 0.296296 -1.27278 0.943444
Q2FZ01   10 0.740741 -1.27278 0.943444
Q2FYY1   4 0.296296 -1.27278 0.943444
Q2G103   7 0.518519 -1.27278 0.943444
Q2FV12   4 0.296296 -1.27278 0.943444
Q2FWQ1   8 0.592593 -1.27278 0.943444
Q2FYY5   6 0.444444 -1.27278 0.943444
Q2G207   7 0.518519 -1.27278 0.943444
Q2G1Y8   16 1.18519 0.903563 0.161558
Q2FWZ8   9 0.666667 -1.27278 0.943444
Q2G0Z8   5 0.37037 -1.27278 0.943444
Q2G2F7   6 0.444444 -1.27278 0.943444
Q2FYH9   6 0.444444 -1.27278 0.943444
Q2FWB7   8 0.592593 -1.27278 0.943444
Q2FYN2   10 0.714286 -1.27278 0.943444
Q2FVQ6   12 0.857143 -1.27278 0.943444
Q2FWX3   6 0.428571 -1.27278 0.943444
Q2G187   5 0.357143 -1.27278 0.943444
Q2FW05   8 0.571429 -1.27278 0.943444
Q2FYC3   13 0.928571 -1.27278 0.943444
Q2FZJ2   10 0.714286 -1.27278 0.943444
Q2G0D6   8 0.571429 -1.27278 0.943444
Q2FWP7   6 0.428571 -1.27278 0.943444
Q2FX31   15 1.07143 0.903563 0.161558
Q2FVZ6   6 0.428571 -1.27278 0.943444
Q2G2A2   9 0.642857 -1.27278 0.943444
Q2FWQ8   10 0.714286 -1.27278 0.943444
Q2FVM9   6 0.428571 -1.27278 0.943444
Q2FYD1   17 1.21429 0.903563 0.161558
Q2FYN3   8 0.571429 -1.27278 0.943444
Q2FYI3   10 0.714286 -1.27278 0.943444
Q2G022   16 1.14286 0.903563 0.161558
Q2G1Q3   8 0.571429 -1.27278 0.943444
Q2FX58   6 0.428571 -1.27278 0.943444
Q2G2V1   11 0.785714 -1.27278 0.943444
Q2FVV5   7 0.5 -1.27278 0.943444
Q2FZC0   12 0.857143 -1.27278 0.943444
Q2FV63   13 0.928571 -1.27278 0.943444
Q2FWG9   5 0.357143 -1.27278 0.943444
Q2FZA5   4 0.285714 -1.27278 0.943444
Q2FX60   13 0.928571 -1.27278 0.943444
Q2G2I8   16 1.14286 0.903563 0.161558
Q2G2Y5   13 0.928571 -1.27278 0.943444
Q2G2Y2   10 0.714286 -1.27278 0.943444
Q2FWA6   10 0.714286 -1.27278 0.943444
Q2FWL8   14 1 0.903563 0.161558
Q2FY95   9 0.642857 -1.27278 0.943444
Q2FYC5   14 1 0.903563 0.161558
Q2FV43   5 0.357143 -1.27278 0.943444
Q2FVU0   13 0.928571 -1.27278 0.943444
Q2FZG5   8 0.571429 -1.27278 0.943444
Q2G2H9   7 0.5 -1.27278 0.943444
Q2G1D1   11 0.785714 -1.27278 0.943444
Q2FWU7   14 1 0.903563 0.161558
P60647   8 0.571429 -1.27278 0.943444
Q2FUR7   11 0.785714 -1.27278 0.943444
Q2FWQ2   17 1.21429 0.903563 0.161558
Q2G2M4   13 0.928571 -1.27278 0.943444
Q2G104   8 0.571429 -1.27278 0.943444
Q2FX76   5 0.357143 -1.27278 0.943444
Q2G2Q4   10 0.714286 -1.27278 0.943444
Q2FXQ1   6 0.428571 -1.27278 0.943444
Q2FX80   4 0.285714 -1.27278 0.943444
Q2FZN6   14 1 0.903563 0.161558
Q2G009   11 0.785714 -1.27278 0.943444
Q2G021   11 0.785714 -1.27278 0.943444
Q2FWH0   15 1.07143 0.903563 0.161558
Q2FXQ0   12 0.857143 -1.27278 0.943444
Q2FX64   9 0.642857 -1.27278 0.943444
Q2FY98   5 0.357143 -1.27278 0.943444
Q2FWK5   15 1.07143 0.903563 0.161558
Q2FYK1   6 0.428571 -1.27278 0.943444
Q2FXF0   9 0.642857 -1.27278 0.943444
Q2FY70   11 0.785714 -1.27278 0.943444
Q2G114   9 0.642857 -1.27278 0.943444
Q2FX38   7 0.5 -1.27278 0.943444
Q2FUP9   8 0.571429 -1.27278 0.943444
Q2FVV3   10 0.714286 -1.27278 0.943444
Q2G113   15 1.07143 0.903563 0.161558
Q2FWB2   14 1 0.903563 0.161558
Q2FWT6   9 0.642857 -1.27278 0.943444
Q2FW28   13 0.928571 -1.27278 0.943444
Q2FUQ9   9 0.642857 -1.27278 0.943444
Q2FY00   10 0.714286 -1.27278 0.943444
Q2G040   4 0.285714 -1.27278 0.943444
Q2FX35   12 0.857143 -1.27278 0.943444
Q2FYW9   14 0.965517 -1.27278 0.943444
Q2G2N8   17 1.17241 0.903563 0.161558
Q2G1V7   11 0.758621 -1.27278 0.943444
Q2G0C3   10 0.689655 -1.27278 0.943444
Q2FVW0   10 0.689655 -1.27278 0.943444
Q2FUS4   14 0.965517 -1.27278 0.943444
Q2FVP6   8 0.551724 -1.27278 0.943444
Q2FZK1   11 0.758621 -1.27278 0.943444
Q2FXY2   14 0.965517 -1.27278 0.943444
Q2FYX3   14 0.965517 -1.27278 0.943444
Q2FZ86   11 0.758621 -1.27278 0.943444
Q2FUV7   6 0.413793 -1.27278 0.943444
Q2FX70   17 1.17241 0.903563 0.161558
Q2G1Y1   16 1.10345 0.903563 0.161558
Q2FVT9   11 0.758621 -1.27278 0.943444
Q2G2K3   14 0.965517 -1.27278 0.943444
P72358   10 0.689655 -1.27278 0.943444
Q2G192   12 0.827586 -1.27278 0.943444
Q2FYX6   16 1.10345 0.903563 0.161558
Q2FXW0   6 0.413793 -1.27278 0.943444
Q2G202   13 0.896552 -1.27278 0.943444
Q2FYW7   14 0.965517 -1.27278 0.943444
Q2G2M0   11 0.758621 -1.27278 0.943444
Q2FXT7   13 0.896552 -1.27278 0.943444
Q2FX59   17 1.17241 0.903563 0.161558
Q2G0X2   10 0.689655 -1.27278 0.943444
Q2FWR6   23 1.58621 0.903563 0.161558
Q2FW22   14 0.965517 -1.27278 0.943444
Q2FZH4   17 1.17241 0.903563 0.161558
Q2FYZ1   14 0.965517 -1.27278 0.943444
Q2G2W7   13 0.896552 -1.27278 0.943444
Q2G2I4   10 0.689655 -1.27278 0.943444
Q2FZP5   15 1.03448 0.903563 0.161558
Q2FWQ7   15 1.03448 0.903563 0.161558
Q2G1W9   12 0.827586 -1.27278 0.943444
Q2FWF7   15 1.03448 0.903563 0.161558
Q2FYM9   21 1.44828 0.903563 0.161558
Q2FXV0   9 0.62069 -1.27278 0.943444
Q2FWW2   11 0.758621 -1.27278 0.943444
Q2FVS2   12 0.827586 -1.27278 0.943444
Q2G007   16 1.10345 0.903563 0.161558
Q2FYA7   18 1.24138 0.903563 0.161558
Q2G0K0   14 0.965517 -1.27278 0.943444
Q2FXS9   17 1.17241 0.903563 0.161558
Q2G249   20 1.37931 0.903563 0.161558
Q2G008   26 1.7931 0.903563 0.161558
Q2FZD5   11 0.758621 -1.27278 0.943444
Q2FZG0   10 0.689655 -1.27278 0.943444
Q2FX28   16 1.10345 0.903563 0.161558
Q2FXI4   15 1.03448 0.903563 0.161558
Q2G176   17 1.17241 0.903563 0.161558
Q2G116   16 1.10345 0.903563 0.161558
Q2FXF2   13 0.896552 -1.27278 0.943444
Q2G260   13 0.896552 -1.27278 0.943444
Q2G213   9 0.62069 -1.27278 0.943444
Q2G173   13 0.896552 -1.27278 0.943444
Q2FV71   16 1.10345 0.903563 0.161558
Q2FWY8   9 0.62069 -1.27278 0.943444
Q2FWN3   17 1.17241 0.903563 0.161558
Q2FYD4   17 1.17241 0.903563 0.161558
Q2FVQ2   12 0.827586 -1.27278 0.943444
Q2FVK0   13 0.896552 -1.27278 0.943444
Q2G285   13 0.896552 -1.27278 0.943444
Q2FZH6   18 1.24138 0.903563 0.161558
Q2FZX1   10 0.689655 -1.27278 0.943444
Q2FZ83   2 0.137931 -1.27278 0.943444
Q2G0S9   12 0.827586 -1.27278 0.943444
Q2FZH7   12 0.827586 -1.27278 0.943444
Q2FZT3   12 0.827586 -1.27278 0.943444
Q2FX57   15 1 0.903563 0.161558
Q2G0B9   16 1.06667 0.903563 0.161558
Q2FY28   20 1.33333 0.903563 0.161558
Q2G0R5   20 1.33333 0.903563 0.161558
Q2FZG8   11 0.733333 -1.27278 0.943444
Q2G1X1   25 1.66667 0.903563 0.161558
Q2FX93   11 0.733333 -1.27278 0.943444
Q2FYU5   12 0.8 -1.27278 0.943444
Q2FWR9   10 0.666667 -1.27278 0.943444
Q2FWS0   26 1.73333 0.903563 0.161558
Q2G0P4   9 0.6 -1.27278 0.943444
Q2FX50   14 0.933333 -1.27278 0.943444
Q2FZV0   17 1.13333 0.903563 0.161558
Q2G0S5   24 1.6 0.903563 0.161558
Q2FY25   14 0.933333 -1.27278 0.943444
Q2FXG6   9 0.6 -1.27278 0.943444
Q2FZJ7   23 1.53333 0.903563 0.161558
Q2G0U7   17 1.13333 0.903563 0.161558
Q2FZV2   14 0.933333 -1.27278 0.943444
Q2FWT8   15 1 0.903563 0.161558
Q2G0D1   14 0.933333 -1.27278 0.943444
Q2FVW5   9 0.6 -1.27278 0.943444
Q2FY97   16 1.06667 0.903563 0.161558
Q2FXF3   12 0.8 -1.27278 0.943444
Q2G063   13 0.866667 -1.27278 0.943444
Q2G0U5   16 1.06667 0.903563 0.161558
Q2G2B1   16 1.06667 0.903563 0.161558
Q2FVE3   9 0.6 -1.27278 0.943444
Q2FZW1   14 0.933333 -1.27278 0.943444
Q2FYK2   20 1.33333 0.903563 0.161558
Q2FXW2   17 1.13333 0.903563 0.161558
Q9F0R1   15 1 0.903563 0.161558
Q2FZG3   11 0.733333 -1.27278 0.943444
Q2G2K0   22 1.46667 0.903563 0.161558
Q2FVN4   21 1.4 0.903563 0.161558
Q2FYV0   20 1.33333 0.903563 0.161558
Q2G0A5   10 0.666667 -1.27278 0.943444
Q2FZ03   18 1.2 0.903563 0.161558
Q2G1I8   14 0.933333 -1.27278 0.943444
Q2FYX8   18 1.2 0.903563 0.161558
Q2FV18   12 0.8 -1.27278 0.943444
Q2FYI7   22 1.46667 0.903563 0.161558
Q2G0K1   19 1.26667 0.903563 0.161558
Q2G2U9   13 0.866667 -1.27278 0.943444
Q2FW31   15 1 0.903563 0.161558
Q2FVB5   15 1 0.903563 0.161558
Q2FVI8   11 0.733333 -1.27278 0.943444
Q2FZT0   19 1.26667 0.903563 0.161558
P48860   18 1.2 0.903563 0.161558
Q2FYC1   16 1.06667 0.903563 0.161558
Q2G286   16 1.06667 0.903563 0.161558
Q2FXD3   15 1 0.903563 0.161558
Q2G027   10 0.666667 -1.27278 0.943444
Q2G0T4   10 0.666667 -1.27278 0.943444
Q2FZJ5   12 0.8 -1.27278 0.943444
Q2FW10   6 0.4 -1.27278 0.943444
Q2FY91   11 0.733333 -1.27278 0.943444
Q2FVP0   15 1 0.903563 0.161558
P60070   17 1.13333 0.903563 0.161558
Q2FWU1   14 0.933333 -1.27278 0.943444
Q2FYA3   5 0.333333 -1.27278 0.943444
Q2G0V8   18 1.2 0.903563 0.161558
Q2G0Z2   14 0.933333 -1.27278 0.943444
Q2FZ47   11 0.733333 -1.27278 0.943444
Q2G0V9   10 0.666667 -1.27278 0.943444
Q2FZE2   18 1.2 0.903563 0.161558
Q2FWB0   15 1 0.903563 0.161558
Q2G1J1   13 0.866667 -1.27278 0.943444
Q2FYQ1   12 0.8 -1.27278 0.943444
Q2FZ45   16 1.06667 0.903563 0.161558
Q2FYW5   17 1.13333 0.903563 0.161558
Q2G1A0   10 0.666667 -1.27278 0.943444
Q2FZB9   14 0.933333 -1.27278 0.943444
Q2FZX2   14 0.933333 -1.27278 0.943444
Q2FZY4   15 1 0.903563 0.161558
Q2FW56   10 0.666667 -1.27278 0.943444
P0A0G6   15 1 0.903563 0.161558
Q2FW80   12 0.8 -1.27278 0.943444
Q2G2S4   15 1 0.903563 0.161558
Q2G2H0   17 1.13333 0.903563 0.161558
Q2G2E1   9 0.6 -1.27278 0.943444
Q2G0I5   19 1.26667 0.903563 0.161558
Q2FWW6   16 1.06667 0.903563 0.161558
Q2G112   13 0.866667 -1.27278 0.943444
Q2G214   13 0.866667 -1.27278 0.943444
Q2FYG2   15 1 0.903563 0.161558
Q2G0J5   8 0.533333 -1.27278 0.943444
Q2FX27   17 1.13333 0.903563 0.161558
Q2FWV5   19 1.26667 0.903563 0.161558
Q2FX40   22 1.46667 0.903563 0.161558
Q2FZM5   6 0.4 -1.27278 0.943444
Q2FXH8   10 0.666667 -1.27278 0.943444
Q2FWS5   18 1.2 0.903563 0.161558
Q2FW13   24 1.54839 0.903563 0.161558
Q2FY93   19 1.22581 0.903563 0.161558
Q2FZM8   31 2 3.07991 0.0107511
Q2FZV4   23 1.48387 0.903563 0.161558
Q2FVD4   20 1.29032 0.903563 0.161558
Q2G0J3   15 0.967742 -1.27278 0.943444
Q2FX61   28 1.80645 0.903563 0.161558
Q2FVD6   18 1.16129 0.903563 0.161558
Q2FYY7   15 0.967742 -1.27278 0.943444
Q2G0W0   21 1.35484 0.903563 0.161558
Q2FXF7   15 0.967742 -1.27278 0.943444
Q2G191   22 1.41935 0.903563 0.161558
Q2FYT5   18 1.16129 0.903563 0.161558
Q2G1P0   15 0.967742 -1.27278 0.943444
Q2FVF8   16 1.03226 0.903563 0.161558
Q2G0Y1   10 0.645161 -1.27278 0.943444
Q2FZD2   19 1.22581 0.903563 0.161558
Q2FZ59   16 1.03226 0.903563 0.161558
Q2G2G1   14 0.903226 -1.27278 0.943444
Q2G0F9   34 2.19355 3.07991 0.0107511
Q2G1J2   18 1.16129 0.903563 0.161558
Q2G0Q6   16 1.03226 0.903563 0.161558
Q2FYX0   33 2.12903 3.07991 0.0107511
Q2FZU8   19 1.22581 0.903563 0.161558
Q2G267   12 0.774194 -1.27278 0.943444
Q2G174   19 1.22581 0.903563 0.161558
Q2FWC3   22 1.41935 0.903563 0.161558
Q2FVN6   16 1.03226 0.903563 0.161558
Q2G2D1   21 1.35484 0.903563 0.161558
Q2FZK9   20 1.29032 0.903563 0.161558
Q2G2C9   14 0.903226 -1.27278 0.943444
Q2G2V8   19 1.22581 0.903563 0.161558
Q2FVL6   19 1.22581 0.903563 0.161558
Q2FY45   14 0.903226 -1.27278 0.943444
Q2G2R7   31 2 3.07991 0.0107511
Q2FWD5   16 1.03226 0.903563 0.161558
Q2FWT3   16 1.03226 0.903563 0.161558
Q2FY92   21 1.35484 0.903563 0.161558
Q2FZM2   13 0.83871 -1.27278 0.943444
Q2G2F0   24 1.54839 0.903563 0.161558
Q2FW30   18 1.16129 0.903563 0.161558
Q2FZV9   18 1.16129 0.903563 0.161558
Q2FVA6   19 1.22581 0.903563 0.161558
Q2G229   22 1.41935 0.903563 0.161558
Q2FZZ3   15 0.967742 -1.27278 0.943444
Q2G2F4   13 0.83871 -1.27278 0.943444
Q2FVA7   20 1.29032 0.903563 0.161558
Q2G0R3   16 1.03226 0.903563 0.161558
Q2G1R1   25 1.6129 0.903563 0.161558
Q2FZ79   21 1.35484 0.903563 0.161558
Q2FZ12   10 0.645161 -1.27278 0.943444
Q2FX39   11 0.709677 -1.27278 0.943444
Q2G186   20 1.29032 0.903563 0.161558
Q2FXE5   12 0.774194 -1.27278 0.943444
Q2G0A1   17 1.09677 0.903563 0.161558
Q2G0E7   21 1.35484 0.903563 0.161558
Q2G2V7   20 1.29032 0.903563 0.161558
Q2FYA6   23 1.48387 0.903563 0.161558
Q2G276   18 1.16129 0.903563 0.161558
Q2G070   18 1.16129 0.903563 0.161558
Q2FVZ1   19 1.22581 0.903563 0.161558
Q2FW84   11 0.709677 -1.27278 0.943444
Q2FVY9   16 1.03226 0.903563 0.161558
Q2FVD9   23 1.48387 0.903563 0.161558
Q2G1T2   18 1.16129 0.903563 0.161558
Q2G0I3   14 0.903226 -1.27278 0.943444
Q2G0E8   17 1.09677 0.903563 0.161558
Q2FW08   18 1.16129 0.903563 0.161558
Q2FVD8   16 1.03226 0.903563 0.161558
Q2FXF5   14 0.903226 -1.27278 0.943444
Q2FXW1   23 1.48387 0.903563 0.161558
Q2FW79   16 1.03226 0.903563 0.161558
Q2G2G0   30 1.93548 0.903563 0.161558
P48940   17 1.09677 0.903563 0.161558
Q2FYL6   19 1.22581 0.903563 0.161558
Q2FZV8   31 2 3.07991 0.0107511
Q2FYM5   21 1.35484 0.903563 0.161558
Q2G2B6   13 0.83871 -1.27278 0.943444
Q2G1L2   10 0.645161 -1.27278 0.943444
Q2G1V5   13 0.83871 -1.27278 0.943444
Q2FXT0   17 1.09677 0.903563 0.161558
Q2FY02   17 1.09677 0.903563 0.161558
Q2FWQ4   16 1.03226 0.903563 0.161558
Q2FYG4   19 1.22581 0.903563 0.161558
Q2FW11   15 0.967742 -1.27278 0.943444
Q2G257   22 1.375 0.903563 0.161558
Q2FWJ6   20 1.25 0.903563 0.161558
Q2FXS8   26 1.625 0.903563 0.161558
Q2FX12   20 1.25 0.903563 0.161558
Q2FYF1   15 0.9375 -1.27278 0.943444
Q2G2E8   16 1 0.903563 0.161558
Q2FXE6   12 0.75 -1.27278 0.943444
Q2G2C0   19 1.1875 0.903563 0.161558
Q2G1V6   16 1 0.903563 0.161558
Q2FWZ4   25 1.5625 0.903563 0.161558
Q2G2V0   15 0.9375 -1.27278 0.943444
Q9ZAH6   26 1.625 0.903563 0.161558
Q2FVU2   37 2.3125 3.07991 0.0107511
Q2FWI8   21 1.3125 0.903563 0.161558
P0A0H0   14 0.875 -1.27278 0.943444
Q2G0C1   25 1.5625 0.903563 0.161558
Q2FXH3   15 0.9375 -1.27278 0.943444
Q2FXI6   22 1.375 0.903563 0.161558
Q2G1X5   19 1.1875 0.903563 0.161558
Q2FV08   24 1.5 0.903563 0.161558
Q2FWT7   22 1.375 0.903563 0.161558
Q2G210   20 1.25 0.903563 0.161558
Q2FW66   18 1.125 0.903563 0.161558
Q2FWD0   14 0.875 -1.27278 0.943444
Q2FUQ1   18 1.125 0.903563 0.161558
Q2FVI6   16 1 0.903563 0.161558
Q2FWM7   18 1.125 0.903563 0.161558
Q2FVN2   32 2 3.07991 0.0107511
Q2FWR2   20 1.25 0.903563 0.161558
Q2FYH4   17 1.0625 0.903563 0.161558
Q2FYM8   9 0.5625 -1.27278 0.943444
Q9RFJ6   17 1.0625 0.903563 0.161558
Q2FZ42   17 1.0625 0.903563 0.161558
Q2FVX9   22 1.375 0.903563 0.161558
Q2G066   21 1.3125 0.903563 0.161558
Q2FVM3   19 1.1875 0.903563 0.161558
Q2FWT1   21 1.3125 0.903563 0.161558
Q2FZB8   13 0.8125 -1.27278 0.943444
Q2FUQ8   11 0.6875 -1.27278 0.943444
Q2G2I7   27 1.6875 0.903563 0.161558
Q2FVF7   9 0.5625 -1.27278 0.943444
Q2FV52   21 1.3125 0.903563 0.161558
Q2FWE3   13 0.8125 -1.27278 0.943444
Q2G144   12 0.75 -1.27278 0.943444
Q2FXZ1   19 1.1875 0.903563 0.161558
Q2FX34   20 1.25 0.903563 0.161558
Q2FWV4   30 1.875 0.903563 0.161558
Q2FZ11   23 1.4375 0.903563 0.161558
Q2G141   14 0.875 -1.27278 0.943444
Q2FWF5   22 1.375 0.903563 0.161558
Q2FV34   21 1.3125 0.903563 0.161558
Q2FWQ0   28 1.75 0.903563 0.161558
Q2FV88   19 1.1875 0.903563 0.161558
Q2G2P0   19 1.1875 0.903563 0.161558
Q2FYW8   23 1.4375 0.903563 0.161558
Q2G1W1   28 1.75 0.903563 0.161558
Q2FVC2   27 1.6875 0.903563 0.161558
Q2G0D3   11 0.6875 -1.27278 0.943444
Q2FV89   24 1.5 0.903563 0.161558
Q2G1U2   21 1.3125 0.903563 0.161558
Q2FX32   14 0.875 -1.27278 0.943444
Q2FXS7   28 1.75 0.903563 0.161558
Q2FVX1   16 1 0.903563 0.161558
Q2FVE0   19 1.1875 0.903563 0.161558
Q2G270   24 1.5 0.903563 0.161558
Q9EYW6   32 2 3.07991 0.0107511
Q2FVB8   24 1.5 0.903563 0.161558
Q2FZT9   19 1.1875 0.903563 0.161558
Q2G298   29 1.8125 0.903563 0.161558
Q2FX49   14 0.875 -1.27278 0.943444
Q2G0Z0   18 1.125 0.903563 0.161558
Q2FW39   23 1.4375 0.903563 0.161558
Q2G252   22 1.375 0.903563 0.161558
Q2G0A3   24 1.5 0.903563 0.161558
Q2FYJ7   25 1.5625 0.903563 0.161558
Q2FWT2   18 1.125 0.903563 0.161558
Q2FWQ5   15 0.9375 -1.27278 0.943444
Q2G2J7   17 1.0625 0.903563 0.161558
Q2FY75   16 1 0.903563 0.161558
Q2G106   19 1.1875 0.903563 0.161558
Q2FVY3   18 1.125 0.903563 0.161558
Q2FVP9   17 1.0625 0.903563 0.161558
Q2FW42   18 1.125 0.903563 0.161558
Q2FUV9   27 1.6875 0.903563 0.161558
Q2FVR7   24 1.5 0.903563 0.161558
Q2FZN1   29 1.8125 0.903563 0.161558
Q2G2Q7   22 1.33333 0.903563 0.161558
Q2G150   20 1.21212 0.903563 0.161558
Q2G081   24 1.45455 0.903563 0.161558
Q2FV45   28 1.69697 0.903563 0.161558
Q2FX02   35 2.12121 3.07991 0.0107511
P0A0Q4   21 1.27273 0.903563 0.161558
Q2G0L9   28 1.69697 0.903563 0.161558
Q2FY04   28 1.69697 0.903563 0.161558
Q2FV48   16 0.969697 -1.27278 0.943444
Q2FW64   19 1.15152 0.903563 0.161558
Q2FX63   20 1.21212 0.903563 0.161558
Q2G1T3   23 1.39394 0.903563 0.161558
Q2G0K9   21 1.27273 0.903563 0.161558
Q2FZ00   26 1.57576 0.903563 0.161558
Q2FVL9   44 2.66667 3.07991 0.0107511
Q2FW33   23 1.39394 0.903563 0.161558
Q2FWT9   19 1.15152 0.903563 0.161558
Q2FZF7   21 1.27273 0.903563 0.161558
Q2FWL1   31 1.87879 0.903563 0.161558
Q2FYS7   28 1.69697 0.903563 0.161558
Q2FZX3   25 1.51515 0.903563 0.161558
Q2FXR0   20 1.21212 0.903563 0.161558
Q2G2I9   27 1.63636 0.903563 0.161558
Q2FWN1   9 0.545455 -1.27278 0.943444
Q2G297   20 1.21212 0.903563 0.161558
Q2FVA0   25 1.51515 0.903563 0.161558
Q2FXX0   26 1.57576 0.903563 0.161558
Q2G2P4   20 1.21212 0.903563 0.161558
Q2G0P8   31 1.87879 0.903563 0.161558
Q2FVN3   16 0.969697 -1.27278 0.943444
Q2FXK7   28 1.69697 0.903563 0.161558
Q2FZF8   15 0.909091 -1.27278 0.943444
Q2FWR0   25 1.51515 0.903563 0.161558
Q2FXL2   24 1.45455 0.903563 0.161558
Q2FWA9   19 1.15152 0.903563 0.161558
Q2G282   27 1.63636 0.903563 0.161558
Q9RQQ0   22 1.33333 0.903563 0.161558
Q2FXD7   23 1.39394 0.903563 0.161558
Q2FUY4   17 1.0303 0.903563 0.161558
Q2G2W4   18 1.09091 0.903563 0.161558
Q2FZF5   27 1.63636 0.903563 0.161558
Q2FY42   25 1.51515 0.903563 0.161558
Q2FUS3   15 0.909091 -1.27278 0.943444
Q2G2E7   23 1.39394 0.903563 0.161558
Q2G0S6   28 1.69697 0.903563 0.161558
Q2G0C2   22 1.33333 0.903563 0.161558
Q2FWF8   19 1.15152 0.903563 0.161558
Q2G000   24 1.45455 0.903563 0.161558
Q2FWX2   34 2.06061 3.07991 0.0107511
Q2FZS2   25 1.51515 0.903563 0.161558
Q2FW16   26 1.57576 0.903563 0.161558
Q2FZI2   19 1.15152 0.903563 0.161558
Q2G1Q5   15 0.909091 -1.27278 0.943444
Q2G1A5   27 1.63636 0.903563 0.161558
Q2G0P7   19 1.15152 0.903563 0.161558
Q2FWV3   22 1.33333 0.903563 0.161558
Q2FW51   27 1.63636 0.903563 0.161558
Q2FVI4   39 2.36364 3.07991 0.0107511
Q2FVN7   34 2.06061 3.07991 0.0107511
Q2FWP9   37 2.24242 3.07991 0.0107511
Q2FXT2   22 1.33333 0.903563 0.161558
P0A0F4   25 1.51515 0.903563 0.161558
Q2G126   30 1.81818 0.903563 0.161558
Q2FW82   14 0.848485 -1.27278 0.943444
Q2FY44   19 1.15152 0.903563 0.161558
Q2G0N9   25 1.51515 0.903563 0.161558
Q2G0Z9   8 0.484848 -1.27278 0.943444
Q2FV81   33 2 3.07991 0.0107511
Q2FYC4   13 0.787879 -1.27278 0.943444
Q2G178   24 1.45455 0.903563 0.161558
Q2G079   17 1.0303 0.903563 0.161558
Q2G2B7   23 1.39394 0.903563 0.161558
Q2FVF5   34 2.06061 3.07991 0.0107511
Q2G2W2   21 1.27273 0.903563 0.161558
Q2G1I2   25 1.51515 0.903563 0.161558
Q2G245   12 0.727273 -1.27278 0.943444
Q2G1H7   18 1.05882 0.903563 0.161558
Q2FWF1   29 1.70588 0.903563 0.161558
Q2FZZ9   23 1.35294 0.903563 0.161558
Q2G1W3   29 1.70588 0.903563 0.161558
Q2G204   35 2.05882 3.07991 0.0107511
Q2G1H1   23 1.35294 0.903563 0.161558
Q2FXK3   28 1.64706 0.903563 0.161558
Q2G2H8   19 1.11765 0.903563 0.161558
Q2FZP9   32 1.88235 0.903563 0.161558
Q2FWI2   38 2.23529 3.07991 0.0107511
Q2FYZ6   27 1.58824 0.903563 0.161558
Q2FXS1   25 1.47059 0.903563 0.161558
Q2G200   35 2.05882 3.07991 0.0107511
Q2G2L5   17 1 0.903563 0.161558
Q2FY73   36 2.11765 3.07991 0.0107511
Q2G177   22 1.29412 0.903563 0.161558
Q2G2F9   17 1 0.903563 0.161558
Q2FV27   26 1.52941 0.903563 0.161558
Q2FZ56   29 1.70588 0.903563 0.161558
Q2FVF3   22 1.29412 0.903563 0.161558
Q2G0B6   24 1.41176 0.903563 0.161558
Q2G2S5   25 1.47059 0.903563 0.161558
Q2FW68   21 1.23529 0.903563 0.161558
Q2FWX7   16 0.941176 -1.27278 0.943444
Q2FWB6   21 1.23529 0.903563 0.161558
Q2FXA9   39 2.29412 3.07991 0.0107511
Q2FXP3   22 1.29412 0.903563 0.161558
Q2FUX5   33 1.94118 0.903563 0.161558
Q2FZZ4   21 1.23529 0.903563 0.161558
Q2FX98   27 1.58824 0.903563 0.161558
Q2FV23   35 2.05882 3.07991 0.0107511
Q2FUR1   13 0.764706 -1.27278 0.943444
Q2FY49   26 1.52941 0.903563 0.161558
Q2G017   42 2.47059 3.07991 0.0107511
Q2G2K9   31 1.82353 0.903563 0.161558
Q2G2N9   21 1.23529 0.903563 0.161558
Q2G0E9   22 1.29412 0.903563 0.161558
Q2FY19   31 1.82353 0.903563 0.161558
Q2G1E3   15 0.882353 -1.27278 0.943444
Q2FW17   24 1.41176 0.903563 0.161558
Q2FWK9   31 1.82353 0.903563 0.161558
Q2G2Q6   23 1.35294 0.903563 0.161558
Q2G2Q5   31 1.82353 0.903563 0.161558
Q2G1U9   51 3 5.25625 0.000662855
Q2G299   15 0.882353 -1.27278 0.943444
Q2FX75   34 2 3.07991 0.0107511
Q2G058   32 1.88235 0.903563 0.161558
Q2G0E3   21 1.23529 0.903563 0.161558
Q2FYK0   32 1.88235 0.903563 0.161558
Q2G2K6   19 1.11765 0.903563 0.161558
Q2FYN0   28 1.64706 0.903563 0.161558
Q2FVK7   18 1.05882 0.903563 0.161558
Q2FX15   19 1.11765 0.903563 0.161558
Q2FVN9   17 1 0.903563 0.161558
Q2FWX0   31 1.82353 0.903563 0.161558
Q2G143   19 1.11765 0.903563 0.161558
Q2G0C7   43 2.52941 3.07991 0.0107511
Q2G0K6   18 1.05882 0.903563 0.161558
Q2FZZ1   21 1.23529 0.903563 0.161558
Q2FV13   42 2.47059 3.07991 0.0107511
Q2G128   27 1.58824 0.903563 0.161558
Q2FXU2   29 1.70588 0.903563 0.161558
Q2G2R4   22 1.29412 0.903563 0.161558
Q2FXM1   22 1.29412 0.903563 0.161558
Q8KQR1   43 2.52941 3.07991 0.0107511
Q2G2Q9   26 1.52941 0.903563 0.161558
Q2FVG9   19 1.11765 0.903563 0.161558
Q2FV56   15 0.882353 -1.27278 0.943444
Q2FWG7   24 1.37143 0.903563 0.161558
Q2G0T1   28 1.6 0.903563 0.161558
Q2FXB9   31 1.77143 0.903563 0.161558
Q2FZP3   17 0.971429 -1.27278 0.943444
Q2FZQ2   24 1.37143 0.903563 0.161558
Q2FXS4   29 1.65714 0.903563 0.161558
Q2FZ21   29 1.65714 0.903563 0.161558
Q2G2X2   28 1.6 0.903563 0.161558
Q2FZF6   40 2.28571 3.07991 0.0107511
Q2FYA0   30 1.71429 0.903563 0.161558
Q2G2A9   24 1.37143 0.903563 0.161558
Q2FYB9   26 1.48571 0.903563 0.161558
Q2FYI4   28 1.6 0.903563 0.161558
Q2FYL4   34 1.94286 0.903563 0.161558
Q2G1T0   22 1.25714 0.903563 0.161558
Q2FXW7   25 1.42857 0.903563 0.161558
Q2FZA1   35 2 3.07991 0.0107511
Q2FY76   12 0.685714 -1.27278 0.943444
Q2FZ97   39 2.22857 3.07991 0.0107511
Q2G1I4   27 1.54286 0.903563 0.161558
Q2FYQ6   21 1.2 0.903563 0.161558
Q2FXL6   23 1.31429 0.903563 0.161558
Q2G2G6   13 0.742857 -1.27278 0.943444
Q2FVH1   24 1.37143 0.903563 0.161558
Q2FYA8   30 1.71429 0.903563 0.161558
Q2G2M5   36 2.05714 3.07991 0.0107511
Q2FV99   36 2.05714 3.07991 0.0107511
Q2G105   36 2.05714 3.07991 0.0107511
Q2FW23   34 1.94286 0.903563 0.161558
Q2G012   21 1.2 0.903563 0.161558
Q2G2V5   29 1.65714 0.903563 0.161558
Q2FW07   28 1.6 0.903563 0.161558
Q2G0F2   41 2.34286 3.07991 0.0107511
Q2FZC9   17 0.971429 -1.27278 0.943444
Q2FXE9   24 1.37143 0.903563 0.161558
Q2FV47   36 2.05714 3.07991 0.0107511
Q2G2Q8   28 1.6 0.903563 0.161558
Q2FYE7   29 1.65714 0.903563 0.161558
Q2FUT3   27 1.54286 0.903563 0.161558
Q2G068   38 2.17143 3.07991 0.0107511
Q2G2D3   23 1.31429 0.903563 0.161558
Q2FYK4   25 1.42857 0.903563 0.161558
Q2FX36   42 2.4 3.07991 0.0107511
Q2G0A4   16 0.914286 -1.27278 0.943444
Q2G080   45 2.57143 3.07991 0.0107511
Q2FUT1   32 1.82857 0.903563 0.161558
Q2FYH3   35 2 3.07991 0.0107511
Q2FXA7   31 1.77143 0.903563 0.161558
Q2G2Y6   42 2.4 3.07991 0.0107511
Q2FY55   24 1.37143 0.903563 0.161558
Q2FY61   26 1.48571 0.903563 0.161558
Q2G0E2   34 1.94286 0.903563 0.161558
Q2FVY1   29 1.65714 0.903563 0.161558
Q2FUV1   31 1.77143 0.903563 0.161558
Q2FUS9   39 2.22857 3.07991 0.0107511
Q2G1A1   32 1.82857 0.903563 0.161558
P60639   22 1.25714 0.903563 0.161558
Q2FZE9   39 2.22857 3.07991 0.0107511
Q2G1I9   15 0.857143 -1.27278 0.943444
Q2FWN0   32 1.82857 0.903563 0.161558
Q2FZE3   44 2.51429 3.07991 0.0107511
Q93Q23   16 0.914286 -1.27278 0.943444
Q2FWE9   29 1.65714 0.903563 0.161558
Q2FUS1   38 2.17143 3.07991 0.0107511
Q2FVM5   27 1.54286 0.903563 0.161558
Q2G2N7   16 0.914286 -1.27278 0.943444
Q2FWG0   22 1.25714 0.903563 0.161558
Q2FXV7   24 1.37143 0.903563 0.161558
Q2FW69   17 0.971429 -1.27278 0.943444
P0A0F8   12 0.685714 -1.27278 0.943444
Q2G055   35 2 3.07991 0.0107511
Q2FV37   20 1.14286 0.903563 0.161558
Q2G225   19 1.08571 0.903563 0.161558
Q2FXG2   23 1.31429 0.903563 0.161558
Q2FY87   26 1.48571 0.903563 0.161558
Q2FWR7   39 2.22857 3.07991 0.0107511
Q2G1U6   20 1.14286 0.903563 0.161558
Q2G006   33 1.88571 0.903563 0.161558
Q2G2I6   22 1.22222 0.903563 0.161558
Q2FWS1   32 1.77778 0.903563 0.161558
Q2FYF5   34 1.88889 0.903563 0.161558
Q2G0F1   19 1.05556 0.903563 0.161558
Q2G0J2   24 1.33333 0.903563 0.161558
Q2FXE3   33 1.83333 0.903563 0.161558
Q2FYV8   40 2.22222 3.07991 0.0107511
Q2G1X6   35 1.94444 0.903563 0.161558
Q2FUP5   30 1.66667 0.903563 0.161558
Q2G1A4   35 1.94444 0.903563 0.161558
Q2G0H9   49 2.72222 3.07991 0.0107511
Q2G0M0   34 1.88889 0.903563 0.161558
Q2FYK6   33 1.83333 0.903563 0.161558
Q2G023   46 2.55556 3.07991 0.0107511
Q2G0G2   31 1.72222 0.903563 0.161558
Q2FXC0   33 1.83333 0.903563 0.161558
Q2FXF1   40 2.22222 3.07991 0.0107511
Q2FW00   34 1.88889 0.903563 0.161558
Q2G1E7   21 1.16667 0.903563 0.161558
Q2FWE7   27 1.5 0.903563 0.161558
Q2FY32   28 1.55556 0.903563 0.161558
Q2FUU0   35 1.94444 0.903563 0.161558
Q2FVU5   27 1.5 0.903563 0.161558
Q2G062   28 1.55556 0.903563 0.161558
Q2FV26   24 1.33333 0.903563 0.161558
Q2FW97   20 1.11111 0.903563 0.161558
Q2FZY8   20 1.11111 0.903563 0.161558
Q2G277   26 1.44444 0.903563 0.161558
Q2G0V1   23 1.27778 0.903563 0.161558
Q2FWJ3   30 1.66667 0.903563 0.161558
Q2G2J2   28 1.55556 0.903563 0.161558
Q2FVB0   23 1.27778 0.903563 0.161558
Q2G278   32 1.77778 0.903563 0.161558
Q2G107   31 1.72222 0.903563 0.161558
P0A0M9   38 2.11111 3.07991 0.0107511
Q2G067   14 0.777778 -1.27278 0.943444
Q2FV55   25 1.38889 0.903563 0.161558
Q2G1L3   27 1.5 0.903563 0.161558
Q2G2R0   25 1.38889 0.903563 0.161558
Q2G2T3   30 1.66667 0.903563 0.161558
Q2FWA8   27 1.5 0.903563 0.161558
Q2G056   32 1.77778 0.903563 0.161558
Q2FWR1   35 1.94444 0.903563 0.161558
Q2FXP9   29 1.61111 0.903563 0.161558
Q2FZI4   23 1.27778 0.903563 0.161558
Q2G2L7   33 1.83333 0.903563 0.161558
Q2FVG1   32 1.77778 0.903563 0.161558
Q2G1I7   43 2.38889 3.07991 0.0107511
Q2FVB6   31 1.72222 0.903563 0.161558
Q2G001   24 1.33333 0.903563 0.161558
Q2FUX3   37 2.05556 3.07991 0.0107511
Q2G1Q9   30 1.66667 0.903563 0.161558
Q2G2S9   43 2.38889 3.07991 0.0107511
Q2FXZ8   19 1.05556 0.903563 0.161558
Q2FZI7   40 2.22222 3.07991 0.0107511
Q2FUS6   36 2 3.07991 0.0107511
Q2FUZ6   30 1.66667 0.903563 0.161558
Q2FYQ9   21 1.16667 0.903563 0.161558
Q2FYS8   44 2.44444 3.07991 0.0107511
Q2FYS6   32 1.77778 0.903563 0.161558
Q2FZG6   25 1.38889 0.903563 0.161558
Q2G1L9   24 1.33333 0.903563 0.161558
Q2FXT3   33 1.83333 0.903563 0.161558
Q2FZN9   37 2.05556 3.07991 0.0107511
Q2FW20   32 1.77778 0.903563 0.161558
Q2G0H3   29 1.61111 0.903563 0.161558
Q2FV98   31 1.72222 0.903563 0.161558
Q2FXR7   23 1.27778 0.903563 0.161558
Q2G1T4   37 2.05556 3.07991 0.0107511
Q2FW38   24 1.33333 0.903563 0.161558
Q2G2P6   28 1.55556 0.903563 0.161558
Q2FVL7   30 1.66667 0.903563 0.161558
Q2FVY2   34 1.88889 0.903563 0.161558
Q2FYZ0   25 1.38889 0.903563 0.161558
Q2FYW2   32 1.77778 0.903563 0.161558
P60643   21 1.16667 0.903563 0.161558
Q2G265   28 1.55556 0.903563 0.161558
Q2FV42   22 1.22222 0.903563 0.161558
Q2FXN0   25 1.38889 0.903563 0.161558
Q2G2D9   30 1.66667 0.903563 0.161558
Q2FV75   23 1.27778 0.903563 0.161558
Q2FYE0   27 1.5 0.903563 0.161558
Q2FX03   24 1.33333 0.903563 0.161558
Q2FX89   28 1.55556 0.903563 0.161558
Q2FX43   40 2.22222 3.07991 0.0107511
Q2FV69   29 1.56757 0.903563 0.161558
P72360   26 1.40541 0.903563 0.161558
Q2FVQ1   34 1.83784 0.903563 0.161558
Q2FYG7   23 1.24324 0.903563 0.161558
Q2G1J8   28 1.51351 0.903563 0.161558
Q2FW77   27 1.45946 0.903563 0.161558
Q2FWI4   39 2.10811 3.07991 0.0107511
Q2FX62   32 1.72973 0.903563 0.161558
Q2G0U6   38 2.05405 3.07991 0.0107511
Q2G0P2   26 1.40541 0.903563 0.161558
Q2G0B8   40 2.16216 3.07991 0.0107511
Q2FVL3   27 1.45946 0.903563 0.161558
Q2G1K8   29 1.56757 0.903563 0.161558
Q2G2R9   25 1.35135 0.903563 0.161558
Q2G2I3   29 1.56757 0.903563 0.161558
Q2FY56   23 1.24324 0.903563 0.161558
Q2G0B1   25 1.35135 0.903563 0.161558
Q2G1T1   38 2.05405 3.07991 0.0107511
Q2FVX5   23 1.24324 0.903563 0.161558
Q2G0H8   20 1.08108 0.903563 0.161558
Q2FVT3   26 1.40541 0.903563 0.161558
Q2FWF6   30 1.62162 0.903563 0.161558
Q2FWZ6   33 1.78378 0.903563 0.161558
Q2FZ77   38 2.05405 3.07991 0.0107511
Q2G0H0   25 1.35135 0.903563 0.161558
Q2G2G7   52 2.81081 3.07991 0.0107511
Q2G117   24 1.2973 0.903563 0.161558
Q2FXG9   43 2.32432 3.07991 0.0107511
Q2FWE4   32 1.72973 0.903563 0.161558
Q2FUS0   53 2.86486 3.07991 0.0107511
Q2FWR3   22 1.18919 0.903563 0.161558
Q2FYA9   37 2 3.07991 0.0107511
Q2G0Y5   48 2.59459 3.07991 0.0107511
Q2FZZ8   59 3.18919 5.25625 0.000662855
Q2G1Z6   25 1.35135 0.903563 0.161558
Q2FX53   31 1.67568 0.903563 0.161558
Q2FZC4   52 2.81081 3.07991 0.0107511
Q2FUS5   33 1.78378 0.903563 0.161558
Q2G1R0   36 1.94595 0.903563 0.161558
Q2G0D5   29 1.56757 0.903563 0.161558
Q2FY18   28 1.51351 0.903563 0.161558
Q2FYH8   21 1.13514 0.903563 0.161558
Q2G1F2   25 1.35135 0.903563 0.161558
Q2G0Q5   54 2.91892 3.07991 0.0107511
Q2FVR2   26 1.40541 0.903563 0.161558
Q2FZE7   37 2 3.07991 0.0107511
Q2G0I0   34 1.83784 0.903563 0.161558
Q2G0R1   38 2.05405 3.07991 0.0107511
Q2G0L7   32 1.72973 0.903563 0.161558
Q2FWI1   25 1.35135 0.903563 0.161558
Q2G0F7   20 1.08108 0.903563 0.161558
Q2FXY3   40 2.16216 3.07991 0.0107511
P0A084   40 2.16216 3.07991 0.0107511
Q2G0G5   25 1.35135 0.903563 0.161558
Q2FZE5   30 1.62162 0.903563 0.161558
Q2G0A2   34 1.83784 0.903563 0.161558
Q2FVE8   28 1.51351 0.903563 0.161558
Q2G2M8   36 1.94595 0.903563 0.161558
Q2FYH7   16 0.864865 -1.27278 0.943444
Q2FVR8   37 2 3.07991 0.0107511
Q2FZU9   38 2.05405 3.07991 0.0107511
Q2FYX7   21 1.13514 0.903563 0.161558
Q2G280   42 2.27027 3.07991 0.0107511
Q2FVG5   39 2.10811 3.07991 0.0107511
Q2FWX1   35 1.89189 0.903563 0.161558
Q2FVB3   24 1.2973 0.903563 0.161558
Q2G2A1   39 2.10811 3.07991 0.0107511
Q2G1W7   33 1.78378 0.903563 0.161558
Q2FW36   27 1.45946 0.903563 0.161558
P31337   32 1.72973 0.903563 0.161558
Q2FXB8   32 1.72973 0.903563 0.161558
Q2G2F3   49 2.64865 3.07991 0.0107511
Q2FYM7   10 0.540541 -1.27278 0.943444
Q2FYB2   47 2.54054 3.07991 0.0107511
Q2G2E2   45 2.36842 3.07991 0.0107511
Q2G2G9   24 1.26316 0.903563 0.161558
Q2FVC5   49 2.57895 3.07991 0.0107511
Q2G0T3   29 1.52632 0.903563 0.161558
Q2G074   32 1.68421 0.903563 0.161558
Q2G016   39 2.05263 3.07991 0.0107511
Q2G0G4   44 2.31579 3.07991 0.0107511
Q2G2K1   27 1.42105 0.903563 0.161558
Q2FXE1   18 0.947368 -1.27278 0.943444
Q2FWD2   25 1.31579 0.903563 0.161558
Q2G1Q0   60 3.15789 5.25625 0.000662855
Q2G073   27 1.42105 0.903563 0.161558
Q2G1T7   31 1.63158 0.903563 0.161558
Q2FVI3   31 1.63158 0.903563 0.161558
Q2FZ93   43 2.26316 3.07991 0.0107511
Q2FVQ7   33 1.73684 0.903563 0.161558
Q2G2B9   27 1.42105 0.903563 0.161558
Q2FZN5   24 1.26316 0.903563 0.161558
Q2FY72   37 1.94737 0.903563 0.161558
Q2G0A0   40 2.10526 3.07991 0.0107511
Q2FZQ8   29 1.52632 0.903563 0.161558
Q2FXP1   39 2.05263 3.07991 0.0107511
P0A0B7   38 2 3.07991 0.0107511
Q2FYW0   31 1.63158 0.903563 0.161558
Q2G230   41 2.15789 3.07991 0.0107511
Q2G0H5   32 1.68421 0.903563 0.161558
Q2G0B7   27 1.42105 0.903563 0.161558
Q2G131   20 1.05263 0.903563 0.161558
Q2G0Y4   31 1.63158 0.903563 0.161558
Q2G2L0   35 1.84211 0.903563 0.161558
Q2G101   33 1.73684 0.903563 0.161558
Q2G036   36 1.89474 0.903563 0.161558
Q2FXN3   33 1.73684 0.903563 0.161558
Q2FWY2   26 1.36842 0.903563 0.161558
Q2FXK6   36 1.89474 0.903563 0.161558
Q2G2Y3   47 2.47368 3.07991 0.0107511
Q2G1P8   53 2.78947 3.07991 0.0107511
Q2G0N7   34 1.78947 0.903563 0.161558
Q2FW43   32 1.68421 0.903563 0.161558
Q2G2N4   36 1.89474 0.903563 0.161558
Q2FW59   47 2.47368 3.07991 0.0107511
Q2G1V0   28 1.47368 0.903563 0.161558
Q2G010   31 1.63158 0.903563 0.161558
Q2FWJ4   18 0.947368 -1.27278 0.943444
Q2FUR3   38 2 3.07991 0.0107511
Q2FXE4   34 1.78947 0.903563 0.161558
Q2FY36   25 1.31579 0.903563 0.161558
Q2G1Q7   48 2.52632 3.07991 0.0107511
Q2FX09   33 1.73684 0.903563 0.161558
Q2G0Z1   46 2.42105 3.07991 0.0107511
Q2FWJ1   64 3.36842 5.25625 0.000662855
Q2FUT4   37 1.94737 0.903563 0.161558
Q2FYI1   48 2.52632 3.07991 0.0107511
Q2FXQ8   34 1.78947 0.903563 0.161558
Q2FUZ0   29 1.52632 0.903563 0.161558
P0A086   42 2.21053 3.07991 0.0107511
Q2FZM0   30 1.57895 0.903563 0.161558
Q2FXL3   47 2.47368 3.07991 0.0107511
Q2G2K7   33 1.73684 0.903563 0.161558
Q2FVL1   33 1.73684 0.903563 0.161558
Q2FW21   35 1.84211 0.903563 0.161558
Q2G201   52 2.73684 3.07991 0.0107511
Q2FVV6   26 1.36842 0.903563 0.161558
Q2FV03   32 1.68421 0.903563 0.161558
Q2G2T2   25 1.31579 0.903563 0.161558
Q2FZ44   28 1.47368 0.903563 0.161558
Q2G1N7   29 1.52632 0.903563 0.161558
Q2G172   25 1.31579 0.903563 0.161558
Q2G208   29 1.52632 0.903563 0.161558
Q2FZR7   26 1.36842 0.903563 0.161558
Q2G2K2   24 1.26316 0.903563 0.161558
Q2FVA4   26 1.36842 0.903563 0.161558
Q2G0F5   30 1.57895 0.903563 0.161558
Q2G0X0   55 2.89474 3.07991 0.0107511
Q2FXU0   27 1.42105 0.903563 0.161558
Q2FXX9   35 1.84211 0.903563 0.161558
Q2G2K8   28 1.47368 0.903563 0.161558
Q2G0X1   60 3.07692 5.25625 0.000662855
Q2FXI8   31 1.58974 0.903563 0.161558
Q2G0L1   62 3.17949 5.25625 0.000662855
Q2FX07   32 1.64103 0.903563 0.161558
Q2G139   37 1.89744 0.903563 0.161558
Q2FUV5   34 1.74359 0.903563 0.161558
Q2FVD0   51 2.61538 3.07991 0.0107511
Q2FX10   34 1.74359 0.903563 0.161558
Q2G1W5   43 2.20513 3.07991 0.0107511
Q2G1Y7   43 2.20513 3.07991 0.0107511
Q2G190   46 2.35897 3.07991 0.0107511
Q2FV59   27 1.38462 0.903563 0.161558
Q2FZS3   43 2.20513 3.07991 0.0107511
Q2FX90   26 1.33333 0.903563 0.161558
Q2FW85   37 1.89744 0.903563 0.161558
Q2FZ65   60 3.07692 5.25625 0.000662855
Q2FXJ7   44 2.25641 3.07991 0.0107511
Q2FVW2   25 1.28205 0.903563 0.161558
Q2G0H4   46 2.35897 3.07991 0.0107511
Q2FVV4   22 1.12821 0.903563 0.161558
Q2FUR9   25 1.28205 0.903563 0.161558
Q2FW06   39 2 3.07991 0.0107511
Q2FY84   23 1.17949 0.903563 0.161558
Q2G132   43 2.20513 3.07991 0.0107511
Q2G0C9   49 2.51282 3.07991 0.0107511
Q2G2N1   18 0.923077 -1.27278 0.943444
Q2FVF2   33 1.69231 0.903563 0.161558
Q2FZ30   29 1.48718 0.903563 0.161558
Q2FXX8   34 1.74359 0.903563 0.161558
Q2FZX6   29 1.48718 0.903563 0.161558
Q2G1Z2   26 1.33333 0.903563 0.161558
Q2G0G7   49 2.51282 3.07991 0.0107511
Q2FV53   39 2 3.07991 0.0107511
Q2FV28   45 2.30769 3.07991 0.0107511
Q2G097   46 2.35897 3.07991 0.0107511
Q2FZC5   30 1.53846 0.903563 0.161558
Q2FY77   33 1.69231 0.903563 0.161558
Q2FVA9   46 2.35897 3.07991 0.0107511
Q2G2W5   22 1.12821 0.903563 0.161558
Q2FX97   37 1.89744 0.903563 0.161558
Q2G1F3   50 2.5641 3.07991 0.0107511
Q2FYU1   29 1.48718 0.903563 0.161558
Q2FUP6   27 1.38462 0.903563 0.161558
Q2G2U7   35 1.79487 0.903563 0.161558
Q2FY09   37 1.89744 0.903563 0.161558
Q2G1J6   32 1.64103 0.903563 0.161558
Q2G059   36 1.84615 0.903563 0.161558
Q2FVK5   16 0.820513 -1.27278 0.943444
Q2G0H7   38 1.94872 0.903563 0.161558
Q2FWN2   23 1.17949 0.903563 0.161558
Q2FYV7   49 2.51282 3.07991 0.0107511
Q2G236   38 1.94872 0.903563 0.161558
Q2FZR6   29 1.48718 0.903563 0.161558
Q2G1P9   50 2.5641 3.07991 0.0107511
Q2G0R9   38 1.94872 0.903563 0.161558
Q2FUZ9   29 1.48718 0.903563 0.161558
Q2FVP2   38 1.94872 0.903563 0.161558
Q2FXC8   52 2.66667 3.07991 0.0107511
Q2FVC4   49 2.51282 3.07991 0.0107511
Q2FZ29   40 2.05128 3.07991 0.0107511
Q2FYR8   32 1.6 0.903563 0.161558
Q2FY23   35 1.75 0.903563 0.161558
Q2G0D4   49 2.45 3.07991 0.0107511
Q2FZ38   39 1.95 0.903563 0.161558
Q2FXH1   35 1.75 0.903563 0.161558
Q2FXZ9   26 1.3 0.903563 0.161558
Q2G1V3   25 1.25 0.903563 0.161558
Q2FVZ0   31 1.55 0.903563 0.161558
Q2FV95   28 1.4 0.903563 0.161558
Q2G196   47 2.35 3.07991 0.0107511
Q2FZ61   49 2.45 3.07991 0.0107511
Q2FW27   40 2 3.07991 0.0107511
Q2FWH2   40 2 3.07991 0.0107511
Q2FZQ9   25 1.25 0.903563 0.161558
Q2FWQ9   48 2.4 3.07991 0.0107511
Q2G1N5   28 1.4 0.903563 0.161558
Q2FZP8   34 1.7 0.903563 0.161558
Q2FXC2   58 2.9 3.07991 0.0107511
Q2G0X9   32 1.6 0.903563 0.161558
Q2FX08   16 0.8 -1.27278 0.943444
Q2FUV2   39 1.95 0.903563 0.161558
Q2FZT8   31 1.55 0.903563 0.161558
Q2G2N2   19 0.95 -1.27278 0.943444
Q2G0M1   52 2.6 3.07991 0.0107511
Q2FVX8   36 1.8 0.903563 0.161558
Q2G220   34 1.7 0.903563 0.161558
Q2FW37   49 2.45 3.07991 0.0107511
Q2G203   53 2.65 3.07991 0.0107511
Q2FY89   33 1.65 0.903563 0.161558
Q2G1K7   40 2 3.07991 0.0107511
Q2G013   19 0.95 -1.27278 0.943444
Q2FV91   35 1.75 0.903563 0.161558
Q2FW92   47 2.35 3.07991 0.0107511
Q2G1U5   47 2.35 3.07991 0.0107511
Q2G2A6   40 2 3.07991 0.0107511
Q2G0G9   39 1.95 0.903563 0.161558
P0A088   26 1.3 0.903563 0.161558
Q2G0B4   26 1.3 0.903563 0.161558
Q2G0X7   36 1.8 0.903563 0.161558
Q2G0S0   31 1.55 0.903563 0.161558
Q2FW12   40 2 3.07991 0.0107511
Q2G0J7   34 1.7 0.903563 0.161558
Q2FW76   30 1.5 0.903563 0.161558
Q2G1Z7   36 1.8 0.903563 0.161558
Q2G2S1   51 2.55 3.07991 0.0107511
Q2G1B1   43 2.15 3.07991 0.0107511
Q2FVP3   30 1.5 0.903563 0.161558
Q2G1V1   35 1.75 0.903563 0.161558
Q2G1H8   51 2.55 3.07991 0.0107511
Q2G149   54 2.7 3.07991 0.0107511
Q2FXC7   54 2.7 3.07991 0.0107511
Q2G019   55 2.75 3.07991 0.0107511
Q2FWL6   41 2.05 3.07991 0.0107511
Q2G199   34 1.7 0.903563 0.161558
Q2FY41   20 1 0.903563 0.161558
Q2FX33   51 2.55 3.07991 0.0107511
Q2G181   46 2.3 3.07991 0.0107511
Q2FVT1   28 1.4 0.903563 0.161558
Q2G0Z5   38 1.9 0.903563 0.161558
Q2FZC7   35 1.75 0.903563 0.161558
Q2G1U0   35 1.75 0.903563 0.161558
Q2FW18   28 1.4 0.903563 0.161558
Q2G0H1   42 2.1 3.07991 0.0107511
Q2FX22   24 1.2 0.903563 0.161558
Q2G157   36 1.8 0.903563 0.161558
Q2G2J5   31 1.55 0.903563 0.161558
Q2FZH9   20 1 0.903563 0.161558
Q2FZA6   17 0.85 -1.27278 0.943444
Q2G1N6   26 1.3 0.903563 0.161558
Q2FVR4   35 1.75 0.903563 0.161558
Q2FY13   47 2.35 3.07991 0.0107511
Q2G025   30 1.5 0.903563 0.161558
Q2FV36   29 1.45 0.903563 0.161558
Q2G0W9   57 2.85 3.07991 0.0107511
Q2G0L0   45 2.25 3.07991 0.0107511
Q2FUR2   46 2.3 3.07991 0.0107511
Q2FVJ9   46 2.3 3.07991 0.0107511
Q2G1S8   41 2 3.07991 0.0107511
Q2FVJ5   39 1.90244 0.903563 0.161558
Q2FZ39   48 2.34146 3.07991 0.0107511
Q2FWP6   29 1.41463 0.903563 0.161558
Q2FVB4   53 2.58537 3.07991 0.0107511
Q2G0V7   29 1.41463 0.903563 0.161558
Q2FUV4   36 1.7561 0.903563 0.161558
Q2FYG5   45 2.19512 3.07991 0.0107511
Q2FW71   32 1.56098 0.903563 0.161558
Q2FZB1   31 1.5122 0.903563 0.161558
Q2G0Y9   35 1.70732 0.903563 0.161558
Q2G0X4   32 1.56098 0.903563 0.161558
Q2FZL2   44 2.14634 3.07991 0.0107511
Q2FVS1   35 1.70732 0.903563 0.161558
Q2G099   35 1.70732 0.903563 0.161558
Q2FZN0   43 2.09756 3.07991 0.0107511
Q2FZ50   29 1.41463 0.903563 0.161558
Q2G0X8   32 1.56098 0.903563 0.161558
Q2G167   44 2.14634 3.07991 0.0107511
Q2G086   38 1.85366 0.903563 0.161558
Q2G0D0   68 3.31707 5.25625 0.000662855
Q2FWG3   33 1.60976 0.903563 0.161558
Q2G228   50 2.43902 3.07991 0.0107511
Q2FWW8   38 1.85366 0.903563 0.161558
Q2FYL0   41 2 3.07991 0.0107511
Q2FXX2   35 1.70732 0.903563 0.161558
Q2G0C4   35 1.70732 0.903563 0.161558
Q2FZA2   40 1.95122 0.903563 0.161558
Q2FWL0   39 1.90244 0.903563 0.161558
Q2FUY9   44 2.14634 3.07991 0.0107511
Q2G0T8   45 2.19512 3.07991 0.0107511
Q2FWK0   42 2.04878 3.07991 0.0107511
Q2G0D9   39 1.90244 0.903563 0.161558
Q2FZF3   37 1.80488 0.903563 0.161558
Q2FZ17   47 2.29268 3.07991 0.0107511
Q2G0T6   41 2 3.07991 0.0107511
Q2G140   33 1.60976 0.903563 0.161558
Q2G2F2   22 1.07317 0.903563 0.161558
Q2FXG0   38 1.85366 0.903563 0.161558
Q2FWR4   30 1.46341 0.903563 0.161558
Q2G195   30 1.46341 0.903563 0.161558
Q2FVY4   33 1.60976 0.903563 0.161558
Q2G1I6   50 2.43902 3.07991 0.0107511
Q2FVD5   36 1.7561 0.903563 0.161558
Q2FZM1   48 2.34146 3.07991 0.0107511
Q2FVG0   48 2.34146 3.07991 0.0107511
Q2FZM7   49 2.39024 3.07991 0.0107511
Q2FZB2   39 1.90244 0.903563 0.161558
Q2G287   36 1.7561 0.903563 0.161558
Q2FWG4   25 1.21951 0.903563 0.161558
Q2G2B3   35 1.70732 0.903563 0.161558
Q2FY48   47 2.29268 3.07991 0.0107511
Q9ZNI1   28 1.36585 0.903563 0.161558
Q2FV94   62 3.02439 5.25625 0.000662855
Q2G2X5   26 1.26829 0.903563 0.161558
Q2FVX6   41 2 3.07991 0.0107511
Q2G060   40 1.95122 0.903563 0.161558
Q2FVG2   45 2.19512 3.07991 0.0107511
Q2G1Q1   46 2.2439 3.07991 0.0107511
Q2G1F1   49 2.39024 3.07991 0.0107511
Q2FXC5   47 2.29268 3.07991 0.0107511
Q2G2B0   22 1.07317 0.903563 0.161558
Q2FXR6   26 1.26829 0.903563 0.161558
Q2FXE0   36 1.7561 0.903563 0.161558
Q2FUY3   48 2.34146 3.07991 0.0107511
Q2G1S6   32 1.56098 0.903563 0.161558
Q2FVE9   30 1.46341 0.903563 0.161558
Q2FVU7   41 2 3.07991 0.0107511
Q2FVM7   40 1.95122 0.903563 0.161558
Q2FVU6   35 1.70732 0.903563 0.161558
Q2FVA1   54 2.63415 3.07991 0.0107511
Q2FWB8   48 2.34146 3.07991 0.0107511
Q2FYR5   35 1.70732 0.903563 0.161558
Q2G261   29 1.41463 0.903563 0.161558
Q2G264   63 3.07317 5.25625 0.000662855
Q2G0U4   30 1.46341 0.903563 0.161558
Q2G226   30 1.46341 0.903563 0.161558
Q2FZT7   32 1.56098 0.903563 0.161558
Q2FXJ4   27 1.31707 0.903563 0.161558
Q2G047   33 1.60976 0.903563 0.161558
Q2FWD9   27 1.31707 0.903563 0.161558
Q2FZH2   54 2.63415 3.07991 0.0107511
Q2G044   36 1.7561 0.903563 0.161558
Q2FVZ8   30 1.46341 0.903563 0.161558
Q2G1C5   34 1.65854 0.903563 0.161558
Q2G1Z1   31 1.5122 0.903563 0.161558
Q2G135   36 1.7561 0.903563 0.161558
Q2FVE5   41 2 3.07991 0.0107511
Q2FZ70   44 2.14634 3.07991 0.0107511
Q2G2A0   40 1.95122 0.903563 0.161558
Q2G224   34 1.61905 0.903563 0.161558
P0A0K3   38 1.80952 0.903563 0.161558
Q2G1A8   48 2.28571 3.07991 0.0107511
Q2G1P5   33 1.57143 0.903563 0.161558
Q2FV93   32 1.52381 0.903563 0.161558
Q2FXC4   44 2.09524 3.07991 0.0107511
Q2FY74   32 1.52381 0.903563 0.161558
Q2G1M1   42 2 3.07991 0.0107511
Q9EZ11   34 1.61905 0.903563 0.161558
Q2FZB3   34 1.61905 0.903563 0.161558
Q2G1V2   46 2.19048 3.07991 0.0107511
Q2FVM8   23 1.09524 0.903563 0.161558
Q2FVR1   42 2 3.07991 0.0107511
Q2FXC3   41 1.95238 0.903563 0.161558
Q2FUV6   43 2.04762 3.07991 0.0107511
Q2G1D7   39 1.85714 0.903563 0.161558
Q2FXR2   43 2.04762 3.07991 0.0107511
Q2FW83   36 1.71429 0.903563 0.161558
Q2G2X7   32 1.52381 0.903563 0.161558
Q2FVM4   19 0.904762 -1.27278 0.943444
P0A0J3   30 1.42857 0.903563 0.161558
Q2G2L8   30 1.42857 0.903563 0.161558
Q2FZ27   38 1.80952 0.903563 0.161558
Q2FZ53   43 2.04762 3.07991 0.0107511
Q2G154   42 2 3.07991 0.0107511
Q2FZS4   34 1.61905 0.903563 0.161558
Q2FYQ5   25 1.19048 0.903563 0.161558
Q2FZL6   35 1.66667 0.903563 0.161558
Q2FWB9   31 1.47619 0.903563 0.161558
Q2FUQ4   51 2.42857 3.07991 0.0107511
Q2G293   54 2.57143 3.07991 0.0107511
Q2FZS5   42 2 3.07991 0.0107511
Q2FYP9   27 1.28571 0.903563 0.161558
Q2G0K7   36 1.71429 0.903563 0.161558
Q2FVV2   36 1.71429 0.903563 0.161558
Q2FVN0   42 2 3.07991 0.0107511
Q2FX00   38 1.80952 0.903563 0.161558
Q2G1I0   40 1.90476 0.903563 0.161558
Q2FXI2   43 2.04762 3.07991 0.0107511
Q2G2X1   27 1.28571 0.903563 0.161558
Q2FYG6   40 1.90476 0.903563 0.161558
Q2FXH0   40 1.90476 0.903563 0.161558
Q2FXU7   39 1.85714 0.903563 0.161558
Q2G170   39 1.85714 0.903563 0.161558
Q2FVQ9   38 1.80952 0.903563 0.161558
Q2FWV2   35 1.66667 0.903563 0.161558
Q2FVI5   31 1.47619 0.903563 0.161558
Q2FUW0   40 1.90476 0.903563 0.161558
Q2FXB7   55 2.61905 3.07991 0.0107511
Q2G0J8   57 2.71429 3.07991 0.0107511
Q2FXB5   36 1.71429 0.903563 0.161558
Q2FYE9   23 1.09524 0.903563 0.161558
Q2FVE2   38 1.80952 0.903563 0.161558
Q2G2V6   44 2.09524 3.07991 0.0107511
O08387   42 2 3.07991 0.0107511
Q2FZ14   37 1.7619 0.903563 0.161558
Q2FXW3   45 2.14286 3.07991 0.0107511
Q2FYQ8   47 2.2381 3.07991 0.0107511
Q2G2D6   31 1.47619 0.903563 0.161558
Q2G2T7   45 2.14286 3.07991 0.0107511
Q2FYP8   30 1.42857 0.903563 0.161558
Q2FZ25   34 1.61905 0.903563 0.161558
Q2FY65   51 2.42857 3.07991 0.0107511
Q2G2T1   32 1.52381 0.903563 0.161558
Q2G1N0   35 1.66667 0.903563 0.161558
Q2G110   26 1.2381 0.903563 0.161558
Q2G1E1   49 2.33333 3.07991 0.0107511
Q2G2F1   55 2.61905 3.07991 0.0107511
Q2FXE8   41 1.95238 0.903563 0.161558
Q2FZ06   55 2.61905 3.07991 0.0107511
Q2FVH2   30 1.42857 0.903563 0.161558
Q2FYV6   50 2.38095 3.07991 0.0107511
Q2FZJ3   56 2.60465 3.07991 0.0107511
Q2G095   41 1.90698 0.903563 0.161558
Q2G2Y0   37 1.72093 0.903563 0.161558
Q2G2W3   47 2.18605 3.07991 0.0107511
Q2FY07   44 2.04651 3.07991 0.0107511
Q2FXW8   47 2.18605 3.07991 0.0107511
Q2FUR6   52 2.4186 3.07991 0.0107511
Q2FVW6   38 1.76744 0.903563 0.161558
Q2G1X0   33 1.53488 0.903563 0.161558
Q2G1F6   25 1.16279 0.903563 0.161558
Q2FVK8   46 2.13953 3.07991 0.0107511
Q2G158   44 2.04651 3.07991 0.0107511
Q2G118   36 1.67442 0.903563 0.161558
Q2G077   26 1.2093 0.903563 0.161558
Q2G0E0   52 2.4186 3.07991 0.0107511
Q2G263   53 2.46512 3.07991 0.0107511
Q2FUU1   31 1.44186 0.903563 0.161558
Q2G1X7   39 1.81395 0.903563 0.161558
Q2G1C0   50 2.32558 3.07991 0.0107511
Q2FVB9   32 1.48837 0.903563 0.161558
Q2G273   28 1.30233 0.903563 0.161558
Q53726   32 1.48837 0.903563 0.161558
Q2G2W9   36 1.67442 0.903563 0.161558
Q2FZ22   57 2.65116 3.07991 0.0107511
Q2G2U1   41 1.90698 0.903563 0.161558
Q2FXW6   30 1.39535 0.903563 0.161558
Q2G0P9   41 1.90698 0.903563 0.161558
Q2FYE3   40 1.86047 0.903563 0.161558
Q2FXU3   38 1.76744 0.903563 0.161558
Q2G052   44 2.04651 3.07991 0.0107511
Q2FZM6   53 2.46512 3.07991 0.0107511
Q2FX25   35 1.62791 0.903563 0.161558
Q2FX05   50 2.32558 3.07991 0.0107511
Q2G1P2   35 1.62791 0.903563 0.161558
Q2G2C4   43 2 3.07991 0.0107511
Q2G165   25 1.16279 0.903563 0.161558
Q2FXK8   12 0.55814 -1.27278 0.943444
Q2FWP1   55 2.55814 3.07991 0.0107511
Q2FVU1   34 1.5814 0.903563 0.161558
Q2FZ78   44 2.04651 3.07991 0.0107511
Q2G0P0   48 2.23256 3.07991 0.0107511
Q2FXX3   24 1.11628 0.903563 0.161558
Q2FVX2   64 2.97674 3.07991 0.0107511
Q2G0Q7   39 1.81395 0.903563 0.161558
Q2FXS6   38 1.76744 0.903563 0.161558
Q2FUZ1   47 2.18605 3.07991 0.0107511
Q2FZ87   36 1.67442 0.903563 0.161558
Q2FXF4   37 1.72093 0.903563 0.161558
Q2G1G4   38 1.76744 0.903563 0.161558
Q2FWE6   37 1.72093 0.903563 0.161558
Q2G2U2   51 2.37209 3.07991 0.0107511
Q2FY17   46 2.13953 3.07991 0.0107511
Q2FVU3   30 1.39535 0.903563 0.161558
Q2FVK1   29 1.34884 0.903563 0.161558
Q2G0K5   39 1.81395 0.903563 0.161558
Q2G2X8   38 1.76744 0.903563 0.161558
Q2FYZ7   37 1.72093 0.903563 0.161558
Q2FWG1   44 2.04651 3.07991 0.0107511
Q2G1Q6   36 1.67442 0.903563 0.161558
Q2G2X9   40 1.86047 0.903563 0.161558
Q2FWN9   30 1.39535 0.903563 0.161558
Q2FYZ2   60 2.7907 3.07991 0.0107511
Q2FZJ1   34 1.5814 0.903563 0.161558
Q2G002   35 1.62791 0.903563 0.161558
Q2FVL4   50 2.32558 3.07991 0.0107511
Q2G2M7   50 2.32558 3.07991 0.0107511
Q2FWH6   44 2.04651 3.07991 0.0107511
Q2FXQ3   39 1.81395 0.903563 0.161558
Q2G129   21 0.976744 -1.27278 0.943444
Q7BHL7   47 2.18605 3.07991 0.0107511
Q2FZ71   37 1.72093 0.903563 0.161558
Q2FZ88   48 2.18182 3.07991 0.0107511
Q2FV22   44 2 3.07991 0.0107511
Q2FYM3   58 2.63636 3.07991 0.0107511
Q2FY06   44 2 3.07991 0.0107511
Q2FXB0   31 1.40909 0.903563 0.161558
Q2FX87   52 2.36364 3.07991 0.0107511
Q2FZ33   37 1.68182 0.903563 0.161558
Q2G0J1   49 2.22727 3.07991 0.0107511
Q2FUT7   53 2.40909 3.07991 0.0107511
Q2FZH1   41 1.86364 0.903563 0.161558
Q2FVX3   49 2.22727 3.07991 0.0107511
Q2FWC6   41 1.86364 0.903563 0.161558
Q2FXN6   45 2.04545 3.07991 0.0107511
Q2FY79   41 1.86364 0.903563 0.161558
Q2FZ23   47 2.13636 3.07991 0.0107511
Q2FVF1   43 1.95455 0.903563 0.161558
Q2FWM5   45 2.04545 3.07991 0.0107511
Q2G061   46 2.09091 3.07991 0.0107511
Q2FWL7   27 1.22727 0.903563 0.161558
Q2FVK3   26 1.18182 0.903563 0.161558
Q2FX19   31 1.40909 0.903563 0.161558
Q2G2U6   48 2.18182 3.07991 0.0107511
Q2G1S5   31 1.40909 0.903563 0.161558
Q2FVS9   42 1.90909 0.903563 0.161558
Q2G1M7   37 1.68182 0.903563 0.161558
Q2FW50   37 1.68182 0.903563 0.161558
Q2G2L1   51 2.31818 3.07991 0.0107511
Q2FWB1   38 1.72727 0.903563 0.161558
Q2FXA8   54 2.45455 3.07991 0.0107511
Q2FV20   52 2.36364 3.07991 0.0107511
Q2FUY1   61 2.77273 3.07991 0.0107511
Q2FYJ1   57 2.59091 3.07991 0.0107511
Q2G043   32 1.45455 0.903563 0.161558
Q2FZ43   37 1.68182 0.903563 0.161558
Q9KJN4   40 1.81818 0.903563 0.161558
Q2G194   37 1.68182 0.903563 0.161558
Q2G0F0   47 2.13636 3.07991 0.0107511
Q2G2G2   46 2.09091 3.07991 0.0107511
Q2G0I8   52 2.36364 3.07991 0.0107511
Q2FXG5   41 1.86364 0.903563 0.161558
Q2G2S6   42 1.90909 0.903563 0.161558
Q53700   40 1.81818 0.903563 0.161558
Q2G0D8   48 2.18182 3.07991 0.0107511
P60430   34 1.54545 0.903563 0.161558
Q2FV41   40 1.81818 0.903563 0.161558
Q2FXZ5   36 1.63636 0.903563 0.161558
Q2FZL0   27 1.22727 0.903563 0.161558
Q2FY99   38 1.72727 0.903563 0.161558
Q2FX95   43 1.95455 0.903563 0.161558
Q2FYR6   35 1.59091 0.903563 0.161558
Q2FUW2   44 2 3.07991 0.0107511
Q2FVL2   56 2.54545 3.07991 0.0107511
Q2G2L4   28 1.27273 0.903563 0.161558
Q2FXB1   32 1.45455 0.903563 0.161558
Q2FZY7   64 2.90909 3.07991 0.0107511
Q2FVN1   42 1.90909 0.903563 0.161558
Q2G1S1   44 2 3.07991 0.0107511
Q2FXK4   36 1.63636 0.903563 0.161558
Q2FXM6   48 2.18182 3.07991 0.0107511
Q2FZJ6   40 1.81818 0.903563 0.161558
Q2FVT4   45 2.04545 3.07991 0.0107511
Q2FYW1   33 1.5 0.903563 0.161558
Q2FYZ3   41 1.86364 0.903563 0.161558
Q2FXX5   39 1.77273 0.903563 0.161558
Q2FWM4   31 1.40909 0.903563 0.161558
Q2G2L3   37 1.68182 0.903563 0.161558
Q2FYR3   33 1.5 0.903563 0.161558
Q2G0I9   48 2.18182 3.07991 0.0107511
Q2G0M2   33 1.5 0.903563 0.161558
Q2G272   39 1.77273 0.903563 0.161558
Q2FXL4   52 2.36364 3.07991 0.0107511
Q2G0U9   51 2.31818 3.07991 0.0107511
Q2FVE4   37 1.68182 0.903563 0.161558
Q2FVC6   49 2.22727 3.07991 0.0107511
Q2FV19   43 1.95455 0.903563 0.161558
Q2G0S8   44 2 3.07991 0.0107511
Q2G2G3   23 1.04545 0.903563 0.161558
Q2G2X0   39 1.73333 0.903563 0.161558
Q2G0F3   37 1.64444 0.903563 0.161558
Q2G037   52 2.31111 3.07991 0.0107511
Q2G1G6   36 1.6 0.903563 0.161558
Q2FWP0   37 1.64444 0.903563 0.161558
Q2FY29   51 2.26667 3.07991 0.0107511
Q2FXQ4   29 1.28889 0.903563 0.161558
Q2G0S7   38 1.68889 0.903563 0.161558
Q2FZX7   34 1.51111 0.903563 0.161558
Q2G0E6   22 0.977778 -1.27278 0.943444
Q2FY37   70 3.11111 5.25625 0.000662855
Q2FYQ0   62 2.75556 3.07991 0.0107511
Q2FUV3   32 1.42222 0.903563 0.161558
Q2FYV2   57 2.53333 3.07991 0.0107511
Q2FVS4   33 1.46667 0.903563 0.161558
Q2G2M3   40 1.77778 0.903563 0.161558
Q2FVM6   44 1.95556 0.903563 0.161558
Q2G292   37 1.64444 0.903563 0.161558
Q2FXH7   42 1.86667 0.903563 0.161558
Q2FYQ7   50 2.22222 3.07991 0.0107511
Q2FWG2   49 2.17778 3.07991 0.0107511
Q2G159   55 2.44444 3.07991 0.0107511
Q2FX96   56 2.48889 3.07991 0.0107511
Q2FV83   46 2.04444 3.07991 0.0107511
Q2G2D8   32 1.42222 0.903563 0.161558
Q2FYJ4   23 1.02222 0.903563 0.161558
Q2G1E8   20 0.888889 -1.27278 0.943444
Q2FVK2   30 1.33333 0.903563 0.161558
Q2FZP1   31 1.37778 0.903563 0.161558
Q2FXI0   43 1.91111 0.903563 0.161558
Q2G134   26 1.15556 0.903563 0.161558
Q2FZZ6   60 2.66667 3.07991 0.0107511
Q2G1Z3   60 2.66667 3.07991 0.0107511
Q2G030   36 1.6 0.903563 0.161558
Q2FV21   41 1.82222 0.903563 0.161558
Q9RQP6   30 1.33333 0.903563 0.161558
Q2FZ62   28 1.24444 0.903563 0.161558
Q2FZQ7   58 2.57778 3.07991 0.0107511
Q2G0F4   36 1.6 0.903563 0.161558
Q2FWE0   44 1.95556 0.903563 0.161558
Q2FVS0   37 1.64444 0.903563 0.161558
Q2FUT6   62 2.75556 3.07991 0.0107511
Q2FUQ5   34 1.51111 0.903563 0.161558
Q2FZJ9   70 3.11111 5.25625 0.000662855
Q2FY81   48 2.13333 3.07991 0.0107511
Q2G0K8   29 1.28889 0.903563 0.161558
Q2G262   31 1.37778 0.903563 0.161558
Q2G0E1   43 1.91111 0.903563 0.161558
Q2FWD3   40 1.77778 0.903563 0.161558
Q2FXA4   52 2.31111 3.07991 0.0107511
Q2FVF0   64 2.84444 3.07991 0.0107511
Q2FWW9   58 2.57778 3.07991 0.0107511
Q2FZ54   66 2.93333 3.07991 0.0107511
P0A0J0   25 1.11111 0.903563 0.161558
Q2G1G1   40 1.77778 0.903563 0.161558
Q2FWA1   55 2.44444 3.07991 0.0107511
Q2FXN1   49 2.17778 3.07991 0.0107511
Q2G2T4   47 2.08889 3.07991 0.0107511
Q2FZW9   46 2.04444 3.07991 0.0107511
Q2FV90   45 2 3.07991 0.0107511
Q2FWB3   43 1.91111 0.903563 0.161558
Q2G0Q0   35 1.55556 0.903563 0.161558
Q2FY10   37 1.64444 0.903563 0.161558
Q2FXM0   43 1.91111 0.903563 0.161558
Q2G1S2   36 1.6 0.903563 0.161558
Q2FXY5   38 1.65217 0.903563 0.161558
Q2FXV3   36 1.56522 0.903563 0.161558
Q2FXG3   37 1.6087 0.903563 0.161558
Q2FVA8   51 2.21739 3.07991 0.0107511
Q2G2C2   43 1.86957 0.903563 0.161558
Q2FYU2   48 2.08696 3.07991 0.0107511
Q2FYK5   61 2.65217 3.07991 0.0107511
Q2FW35   54 2.34783 3.07991 0.0107511
Q2FY52   49 2.13043 3.07991 0.0107511
Q9RQP9   56 2.43478 3.07991 0.0107511
Q2G039   39 1.69565 0.903563 0.161558
Q2G1E4   39 1.69565 0.903563 0.161558
Q2G0B0   52 2.26087 3.07991 0.0107511
Q2FXI7   50 2.17391 3.07991 0.0107511
Q2FWN7   48 2.08696 3.07991 0.0107511
Q2FV66   40 1.73913 0.903563 0.161558
Q2FYJ5   29 1.26087 0.903563 0.161558
Q2FYC9   27 1.17391 0.903563 0.161558
Q2FZC6   34 1.47826 0.903563 0.161558
Q2FXW4   45 1.95652 0.903563 0.161558
Q2FXI1   53 2.30435 3.07991 0.0107511
Q2FZF9   41 1.78261 0.903563 0.161558
Q2G171   26 1.13043 0.903563 0.161558
Q2G2P8   40 1.73913 0.903563 0.161558
Q2G2V9   43 1.86957 0.903563 0.161558
Q2FV31   61 2.65217 3.07991 0.0107511
Q9KJN3   37 1.6087 0.903563 0.161558
Q2FZV5   36 1.56522 0.903563 0.161558
Q2FWC4   44 1.91304 0.903563 0.161558
Q2FYT0   23 1 0.903563 0.161558
Q2G145   44 1.91304 0.903563 0.161558
Q2G0J0   51 2.21739 3.07991 0.0107511
Q2FZQ3   32 1.3913 0.903563 0.161558
Q2FYE5   67 2.91304 3.07991 0.0107511
Q2FWN5   26 1.13043 0.903563 0.161558
Q2FY24   42 1.82609 0.903563 0.161558
Q2FVW7   54 2.34783 3.07991 0.0107511
Q2FZ91   53 2.30435 3.07991 0.0107511
Q2FWL2   56 2.43478 3.07991 0.0107511
Q2FZQ6   52 2.26087 3.07991 0.0107511
P02976   28 1.21739 0.903563 0.161558
Q2G0R7   27 1.17391 0.903563 0.161558
Q2FUU2   43 1.86957 0.903563 0.161558
Q2FZG1   57 2.47826 3.07991 0.0107511
Q2G0Z4   26 1.13043 0.903563 0.161558
Q2FZ81   50 2.17391 3.07991 0.0107511
Q2G2J8   51 2.21739 3.07991 0.0107511
Q2FZD7   51 2.21739 3.07991 0.0107511
Q2G288   29 1.26087 0.903563 0.161558
Q2FW52   50 2.17391 3.07991 0.0107511
Q2FVX4   41 1.78261 0.903563 0.161558
Q2FVN5   35 1.52174 0.903563 0.161558
Q2FY88   45 1.95652 0.903563 0.161558
Q2FWC9   55 2.3913 3.07991 0.0107511
Q2FZS7   46 2 3.07991 0.0107511
Q2FZ63   50 2.17391 3.07991 0.0107511
Q2G1L8   51 2.21739 3.07991 0.0107511
Q2FV17   41 1.78261 0.903563 0.161558
Q2FVT8   32 1.3913 0.903563 0.161558
Q2G0W8   48 2.08696 3.07991 0.0107511
Q2FV07   35 1.52174 0.903563 0.161558
Q2G0Q1   38 1.65217 0.903563 0.161558
Q2FY69   44 1.91304 0.903563 0.161558
Q2FZ75   34 1.47826 0.903563 0.161558
Q2G0E5   41 1.78261 0.903563 0.161558
Q2G233   50 2.17391 3.07991 0.0107511
Q2FWE1   51 2.21739 3.07991 0.0107511
Q2FVZ2   54 2.34783 3.07991 0.0107511
Q2FYE2   49 2.13043 3.07991 0.0107511
Q2G1K6   30 1.2766 0.903563 0.161558
Q2FVT0   52 2.21277 3.07991 0.0107511
Q2G0Q9   68 2.89362 3.07991 0.0107511
Q2FZ89   49 2.08511 3.07991 0.0107511
Q2FVR0   46 1.95745 0.903563 0.161558
Q2FZD9   31 1.31915 0.903563 0.161558
Q2FX85   37 1.57447 0.903563 0.161558
Q2G1B0   39 1.65957 0.903563 0.161558
Q2G2E4   30 1.2766 0.903563 0.161558
Q2FYK7   60 2.55319 3.07991 0.0107511
Q2FZ13   32 1.3617 0.903563 0.161558
Q2FZE6   47 2 3.07991 0.0107511
Q2FVI2   51 2.17021 3.07991 0.0107511
Q2FZE0   43 1.82979 0.903563 0.161558
Q2FV38   58 2.46809 3.07991 0.0107511
Q2FXE2   40 1.70213 0.903563 0.161558
Q2G1Q2   53 2.25532 3.07991 0.0107511
Q2FYY8   51 2.17021 3.07991 0.0107511
Q2FYN6   50 2.12766 3.07991 0.0107511
Q2FV39   44 1.87234 0.903563 0.161558
Q2G130   65 2.76596 3.07991 0.0107511
Q2FUR8   62 2.6383 3.07991 0.0107511
Q2FXZ3   28 1.19149 0.903563 0.161558
Q2FYM4   22 0.93617 -1.27278 0.943444
Q2FWY1   43 1.82979 0.903563 0.161558
Q2G1V4   46 1.95745 0.903563 0.161558
P0A011   41 1.74468 0.903563 0.161558
Q2FXZ0   51 2.17021 3.07991 0.0107511
Q2G0V4   36 1.53191 0.903563 0.161558
Q2FW34   54 2.29787 3.07991 0.0107511
Q2FWC7   51 2.17021 3.07991 0.0107511
Q2G0F6   44 1.87234 0.903563 0.161558
Q2G0T0   58 2.46809 3.07991 0.0107511
Q2FXM8   67 2.85106 3.07991 0.0107511
Q2G0Q8   40 1.70213 0.903563 0.161558
Q2FZ08   39 1.65957 0.903563 0.161558
Q2G160   36 1.53191 0.903563 0.161558
Q2FY78   34 1.44681 0.903563 0.161558
Q2G2H7   35 1.48936 0.903563 0.161558
Q2FW53   35 1.48936 0.903563 0.161558
Q2FVX0   49 2.08511 3.07991 0.0107511
Q2G2U5   62 2.6383 3.07991 0.0107511
Q2FZR0   56 2.38298 3.07991 0.0107511
Q2G1Z9   44 1.87234 0.903563 0.161558
Q2G1G0   43 1.82979 0.903563 0.161558
Q2FW57   38 1.61702 0.903563 0.161558
Q9RQP7   35 1.48936 0.903563 0.161558
Q2FXP0   56 2.38298 3.07991 0.0107511
Q2FVV1   24 1.02128 0.903563 0.161558
Q2FYU8   24 1.02128 0.903563 0.161558
Q2FZ04   42 1.78723 0.903563 0.161558
Q2FVQ0   46 1.95745 0.903563 0.161558
Q2G151   43 1.82979 0.903563 0.161558
Q2FXF9   40 1.70213 0.903563 0.161558
Q2G242   31 1.31915 0.903563 0.161558
Q2FZQ0   36 1.53191 0.903563 0.161558
Q2G1Q8   50 2.12766 3.07991 0.0107511
Q2FYG1   58 2.41667 3.07991 0.0107511
Q2G1N3   45 1.875 0.903563 0.161558
Q2FV44   48 2 3.07991 0.0107511
Q2FXV4   44 1.83333 0.903563 0.161558
Q2G0I1   28 1.16667 0.903563 0.161558
Q2FZY0   50 2.08333 3.07991 0.0107511
Q2G295   70 2.91667 3.07991 0.0107511
Q2FWH3   63 2.625 3.07991 0.0107511
Q2G072   61 2.54167 3.07991 0.0107511
Q2G217   41 1.70833 0.903563 0.161558
Q2FYP6   50 2.08333 3.07991 0.0107511
Q9EZ12   42 1.75 0.903563 0.161558
Q2FZ48   54 2.25 3.07991 0.0107511
Q2FY16   46 1.91667 0.903563 0.161558
Q2FZU3   37 1.54167 0.903563 0.161558
Q2FVV7   57 2.375 3.07991 0.0107511
Q2FWU0   24 1 0.903563 0.161558
P0A0Q0   41 1.70833 0.903563 0.161558
Q2FVS3   64 2.66667 3.07991 0.0107511
Q2G0I6   61 2.54167 3.07991 0.0107511
Q2FYP3   27 1.125 0.903563 0.161558
Q2FWM0   60 2.5 3.07991 0.0107511
Q2FZ36   40 1.66667 0.903563 0.161558
Q2G0Y8   37 1.54167 0.903563 0.161558
Q2FXF6   39 1.625 0.903563 0.161558
Q2FXM7   52 2.16667 3.07991 0.0107511
Q2G1A6   45 1.875 0.903563 0.161558
Q2G138   36 1.5 0.903563 0.161558
Q2FZR4   66 2.75 3.07991 0.0107511
Q2G162   33 1.375 0.903563 0.161558
Q2FYH2   25 1.04167 0.903563 0.161558
Q2FX56   37 1.54167 0.903563 0.161558
Q2FY68   56 2.33333 3.07991 0.0107511
Q2G1K1   33 1.375 0.903563 0.161558
Q2G1A3   66 2.75 3.07991 0.0107511
Q2FZX4   47 1.95833 0.903563 0.161558
Q2G1M5   44 1.83333 0.903563 0.161558
Q2FVA3   39 1.625 0.903563 0.161558
Q2G2G4   67 2.79167 3.07991 0.0107511
Q2G0U3   56 2.33333 3.07991 0.0107511
Q2FXQ6   36 1.5 0.903563 0.161558
Q2G0S2   64 2.66667 3.07991 0.0107511
Q2G168   36 1.5 0.903563 0.161558
Q2FZB0   38 1.58333 0.903563 0.161558
Q2G119   55 2.29167 3.07991 0.0107511
Q2FVJ7   46 1.91667 0.903563 0.161558
Q2FY30   44 1.83333 0.903563 0.161558
Q2FXR3   38 1.58333 0.903563 0.161558
Q2G1Z0   52 2.16667 3.07991 0.0107511
Q2G0A9   42 1.75 0.903563 0.161558
O33599   29 1.20833 0.903563 0.161558
Q2FZ55   53 2.20833 3.07991 0.0107511
Q2FYS0   38 1.58333 0.903563 0.161558
Q2G248   44 1.83333 0.903563 0.161558
Q2G049   40 1.66667 0.903563 0.161558
Q2FVA5   52 2.16667 3.07991 0.0107511
Q2FUX8   43 1.79167 0.903563 0.161558
Q2G123   48 2 3.07991 0.0107511
Q2FVH0   53 2.20833 3.07991 0.0107511
Q2FV01   35 1.45833 0.903563 0.161558
Q2G2L2   54 2.25 3.07991 0.0107511
Q2FYW3   60 2.5 3.07991 0.0107511
Q2FZZ0   54 2.25 3.07991 0.0107511
Q2FVV8   46 1.91667 0.903563 0.161558
Q2G2W0   44 1.79592 0.903563 0.161558
Q2G041   37 1.5102 0.903563 0.161558
P0A0B9   48 1.95918 0.903563 0.161558
Q2FYI6   43 1.7551 0.903563 0.161558
Q2G2S2   43 1.7551 0.903563 0.161558
Q2FVQ8   42 1.71429 0.903563 0.161558
Q2FVT2   42 1.71429 0.903563 0.161558
Q2G1Z5   46 1.87755 0.903563 0.161558
Q2G2A4   30 1.22449 0.903563 0.161558
P60393   61 2.4898 3.07991 0.0107511
Q2G0P6   58 2.36735 3.07991 0.0107511
Q2FW04   41 1.67347 0.903563 0.161558
Q2FYY9   44 1.79592 0.903563 0.161558
Q2FWP2   40 1.63265 0.903563 0.161558
Q2FVW4   58 2.36735 3.07991 0.0107511
Q2FY63   70 2.85714 3.07991 0.0107511
Q2FZ68   41 1.67347 0.903563 0.161558
Q2G1E2   41 1.67347 0.903563 0.161558
Q2G2T8   43 1.7551 0.903563 0.161558
Q2FY71   37 1.5102 0.903563 0.161558
Q2FVI1   26 1.06122 0.903563 0.161558
Q2G0W2   29 1.18367 0.903563 0.161558
Q2G238   48 1.95918 0.903563 0.161558
Q2FZR1   66 2.69388 3.07991 0.0107511
Q2FXN2   26 1.06122 0.903563 0.161558
Q2FXH6   40 1.63265 0.903563 0.161558
Q2FXM3   43 1.7551 0.903563 0.161558
Q2FZW3   45 1.83673 0.903563 0.161558
Q2FWM9   46 1.87755 0.903563 0.161558
Q2FUW9   23 0.938776 -1.27278 0.943444
Q2FW91   38 1.55102 0.903563 0.161558
Q2G137   64 2.61224 3.07991 0.0107511
Q2FVM0   56 2.28571 3.07991 0.0107511
Q2G057   41 1.67347 0.903563 0.161558
Q2FXP5   41 1.67347 0.903563 0.161558
Q2G1H2   20 0.816327 -1.27278 0.943444
Q2FX99   26 1.06122 0.903563 0.161558
Q2G0J4   34 1.38776 0.903563 0.161558
Q2FX74   39 1.59184 0.903563 0.161558
Q2G1J9   38 1.55102 0.903563 0.161558
Q2G1F7   18 0.734694 -1.27278 0.943444
Q2G2R8   50 2.04082 3.07991 0.0107511
Q2FW32   43 1.7551 0.903563 0.161558
Q2FXZ4   45 1.83673 0.903563 0.161558
Q2FUT0   46 1.87755 0.903563 0.161558
Q2G084   49 2 3.07991 0.0107511
Q2G148   46 1.87755 0.903563 0.161558
Q2FYR0   51 2.08163 3.07991 0.0107511
Q2FW86   44 1.79592 0.903563 0.161558
Q2FW01   55 2.2449 3.07991 0.0107511
Q2FUX9   28 1.14286 0.903563 0.161558
Q2G212   31 1.26531 0.903563 0.161558
Q2FZ84   48 1.95918 0.903563 0.161558
Q2G0Y0   39 1.59184 0.903563 0.161558
Q2FYU4   48 1.95918 0.903563 0.161558
Q2G223   41 1.67347 0.903563 0.161558
Q2G136   38 1.55102 0.903563 0.161558
Q2G0G6   41 1.67347 0.903563 0.161558
Q2FWY6   64 2.61224 3.07991 0.0107511
Q2FWZ2   44 1.79592 0.903563 0.161558
Q2G240   43 1.7551 0.903563 0.161558
O05154   55 2.2449 3.07991 0.0107511
Q2FXP4   31 1.26531 0.903563 0.161558
Q2FVH5   59 2.40816 3.07991 0.0107511
Q2FYP0   47 1.88 0.903563 0.161558
Q2FUW5   52 2.08 3.07991 0.0107511
Q2FX66   30 1.2 0.903563 0.161558
Q2G1P4   23 0.92 -1.27278 0.943444
Q2FYI9   62 2.48 3.07991 0.0107511
Q2G0I7   47 1.88 0.903563 0.161558
Q2FXQ9   50 2 3.07991 0.0107511
Q2FXL0   47 1.88 0.903563 0.161558
Q2FYR7   52 2.08 3.07991 0.0107511
Q2G1W4   39 1.56 0.903563 0.161558
Q2G2C8   45 1.8 0.903563 0.161558
Q2G163   43 1.72 0.903563 0.161558
Q2FWL9   37 1.48 0.903563 0.161558
Q2FZH3   57 2.28 3.07991 0.0107511
Q2FZR5   57 2.28 3.07991 0.0107511
Q2G1W6   53 2.12 3.07991 0.0107511
Q2FWA5   31 1.24 0.903563 0.161558
Q2FX17   40 1.6 0.903563 0.161558
Q2FXY1   44 1.76 0.903563 0.161558
Q2G2W1   39 1.56 0.903563 0.161558
Q2FV06   22 0.88 -1.27278 0.943444
Q2FYW6   48 1.92 0.903563 0.161558
Q2G281   48 1.92 0.903563 0.161558
Q2G227   74 2.96 3.07991 0.0107511
Q2FWZ5   52 2.08 3.07991 0.0107511
Q2FZX0   38 1.52 0.903563 0.161558
Q2FV51   30 1.2 0.903563 0.161558
Q2G082   38 1.52 0.903563 0.161558
Q2FWX4   19 0.76 -1.27278 0.943444
Q2FZT1   50 2 3.07991 0.0107511
Q2FYF3   43 1.72 0.903563 0.161558
Q2FXW9   38 1.52 0.903563 0.161558
O34090   53 2.12 3.07991 0.0107511
Q2FVE1   33 1.32 0.903563 0.161558
Q2FZL5   47 1.88 0.903563 0.161558
Q2G258   61 2.44 3.07991 0.0107511
Q2FZW5   39 1.56 0.903563 0.161558
Q2FW63   23 0.92 -1.27278 0.943444
Q2FXB4   45 1.8 0.903563 0.161558
Q2G1T5   26 1.04 0.903563 0.161558
Q2G1J5   42 1.68 0.903563 0.161558
Q2G0V0   46 1.84 0.903563 0.161558
Q2G0M7   46 1.84 0.903563 0.161558
Q2G1I5   58 2.32 3.07991 0.0107511
Q2G146   45 1.8 0.903563 0.161558
Q2G1P6   52 2.08 3.07991 0.0107511
Q2G1W8   41 1.60784 0.903563 0.161558
Q2G035   50 1.96078 0.903563 0.161558
Q2G1I3   49 1.92157 0.903563 0.161558
Q2FWM2   44 1.72549 0.903563 0.161558
Q2FYJ3   54 2.11765 3.07991 0.0107511
Q2G0L8   49 1.92157 0.903563 0.161558
Q2G164   44 1.72549 0.903563 0.161558
Q2FVT7   43 1.68627 0.903563 0.161558
Q2G1R3   38 1.4902 0.903563 0.161558
Q2G1T6   51 2 3.07991 0.0107511
Q2FZN7   58 2.27451 3.07991 0.0107511
Q2FY83   40 1.56863 0.903563 0.161558
Q2FZX9   45 1.76471 0.903563 0.161558
Q2FYL5   54 2.11765 3.07991 0.0107511
Q2G218   45 1.76471 0.903563 0.161558
Q2G0M5   46 1.80392 0.903563 0.161558
Q2FW78   30 1.17647 0.903563 0.161558
P52078   49 1.92157 0.903563 0.161558
Q7X2S2   56 2.19608 3.07991 0.0107511
Q2FZG4   56 2.19608 3.07991 0.0107511
Q2G0M4   53 2.07843 3.07991 0.0107511
Q2FVA2   53 2.07843 3.07991 0.0107511
Q2G115   46 1.80392 0.903563 0.161558
Q2G0M8   56 2.19608 3.07991 0.0107511
Q2G1U4   46 1.80392 0.903563 0.161558
Q2G1D0   46 1.80392 0.903563 0.161558
Q2G2S0   42 1.64706 0.903563 0.161558
Q2G2N5   34 1.33333 0.903563 0.161558
Q2G222   57 2.23529 3.07991 0.0107511
Q2G1C8   47 1.84314 0.903563 0.161558
Q2FV40   43 1.68627 0.903563 0.161558
Q2FXT1   36 1.41176 0.903563 0.161558
Q2FZZ2   54 2.11765 3.07991 0.0107511
Q2FY01   42 1.64706 0.903563 0.161558
Q2FVJ8   48 1.88235 0.903563 0.161558
Q2FXK2   48 1.88235 0.903563 0.161558
Q2FUS7   57 2.23529 3.07991 0.0107511
Q2FVP1   33 1.29412 0.903563 0.161558
Q2FYN7   24 0.941176 -1.27278 0.943444
P69848   48 1.88235 0.903563 0.161558
Q2FWN8   55 2.15686 3.07991 0.0107511
Q2FV62   54 2.11765 3.07991 0.0107511
Q2FWW7   47 1.84314 0.903563 0.161558
Q2G1Y5   53 2.07843 3.07991 0.0107511
Q2FXA3   48 1.88235 0.903563 0.161558
Q2FYV3   49 1.92157 0.903563 0.161558
Q2G1H4   54 2.11765 3.07991 0.0107511
Q2G038   44 1.72549 0.903563 0.161558
Q2G161   21 0.823529 -1.27278 0.943444
Q2FYV1   55 2.15686 3.07991 0.0107511
Q2FZ09   54 2.11765 3.07991 0.0107511
Q2FW90   50 1.96078 0.903563 0.161558
Q2G290   56 2.19608 3.07991 0.0107511
P60611   37 1.45098 0.903563 0.161558
Q2FV58   50 1.96078 0.903563 0.161558
Q2G0C6   42 1.64706 0.903563 0.161558
Q2G050   43 1.68627 0.903563 0.161558
Q2G0V2   72 2.82353 3.07991 0.0107511
Q2FVQ4   48 1.88235 0.903563 0.161558
Q2G094   45 1.73077 0.903563 0.161558
Q2FY59   44 1.69231 0.903563 0.161558
Q2FVX7   59 2.26923 3.07991 0.0107511
Q2FVP4   47 1.80769 0.903563 0.161558
Q2G185   40 1.53846 0.903563 0.161558
Q2FXP8   23 0.884615 -1.27278 0.943444
Q2G275   54 2.07692 3.07991 0.0107511
Q2G1D9   42 1.61538 0.903563 0.161558
Q2FXI3   48 1.84615 0.903563 0.161558
Q2FYM2   39 1.5 0.903563 0.161558
P14738   26 1 0.903563 0.161558
Q2G2Q2   43 1.65385 0.903563 0.161558
Q2G0M9   50 1.92308 0.903563 0.161558
Q2FY67   51 1.96154 0.903563 0.161558
Q2FWX8   29 1.11538 0.903563 0.161558
Q2FUT9   46 1.76923 0.903563 0.161558
Q2FZS0   58 2.23077 3.07991 0.0107511
Q2G2A8   65 2.5 3.07991 0.0107511
Q2FUY2   31 1.19231 0.903563 0.161558
Q2FZL8   56 2.15385 3.07991 0.0107511
Q2FW93   26 1 0.903563 0.161558
Q2G1L7   51 1.96154 0.903563 0.161558
Q2FW41   59 2.26923 3.07991 0.0107511
Q2FZY6   68 2.61538 3.07991 0.0107511
Q2G042   21 0.807692 -1.27278 0.943444
Q2FWK2   57 2.19231 3.07991 0.0107511
Q2FYF4   57 2.19231 3.07991 0.0107511
Q2FZP2   41 1.57692 0.903563 0.161558
Q2G1G7   41 1.57692 0.903563 0.161558
Q2G1H5   55 2.11538 3.07991 0.0107511
Q2G2S7   47 1.80769 0.903563 0.161558
Q2FY53   49 1.88462 0.903563 0.161558
Q2G1N2   40 1.53846 0.903563 0.161558
Q2G2V2   44 1.69231 0.903563 0.161558
Q2G1H6   65 2.5 3.07991 0.0107511
Q2FZA9   52 2 3.07991 0.0107511
Q2FXI5   54 2.07692 3.07991 0.0107511
Q2G206   37 1.42308 0.903563 0.161558
Q2FWN6   36 1.38462 0.903563 0.161558
Q2FUQ2   53 2.03846 3.07991 0.0107511
Q2G1K3   51 1.96154 0.903563 0.161558
Q2FZ76   49 1.88462 0.903563 0.161558
Q2FY54   33 1.26923 0.903563 0.161558
Q2G289   43 1.65385 0.903563 0.161558
Q2FY14   45 1.73077 0.903563 0.161558
Q2FV77   50 1.92308 0.903563 0.161558
Q2G064   56 2.15385 3.07991 0.0107511
Q2G033   51 1.96154 0.903563 0.161558
Q2G198   52 2 3.07991 0.0107511
Q2G0K4   36 1.38462 0.903563 0.161558
Q2G0V3   52 2 3.07991 0.0107511
Q2FWE2   40 1.50943 0.903563 0.161558
Q2G089   54 2.03774 3.07991 0.0107511
Q2FZL3   70 2.64151 3.07991 0.0107511
Q2G087   50 1.88679 0.903563 0.161558
Q2G0A7   32 1.20755 0.903563 0.161558
Q2FVF9   48 1.81132 0.903563 0.161558
Q2G071   40 1.50943 0.903563 0.161558
Q2FUZ2   53 2 3.07991 0.0107511
Q2FY27   45 1.69811 0.903563 0.161558
Q2FXX4   54 2.03774 3.07991 0.0107511
Q2G1E6   57 2.15094 3.07991 0.0107511
Q2G1G5   44 1.66038 0.903563 0.161558
Q2G2Q3   44 1.66038 0.903563 0.161558
Q2FZF0   47 1.77358 0.903563 0.161558
Q2G2D2   42 1.58491 0.903563 0.161558
Q2FXT4   44 1.66038 0.903563 0.161558
Q2FZI8   71 2.67925 3.07991 0.0107511
Q2FUS8   35 1.32075 0.903563 0.161558
Q2FVR9   53 2 3.07991 0.0107511
Q2FXP2   40 1.50943 0.903563 0.161558
Q2FX94   35 1.32075 0.903563 0.161558
Q2G2A5   57 2.15094 3.07991 0.0107511
Q2FZP7   48 1.81132 0.903563 0.161558
Q2G1R7   44 1.66038 0.903563 0.161558
Q2G015   27 1.01887 0.903563 0.161558
Q2FZF4   49 1.84906 0.903563 0.161558
Q2G1E5   56 2.11321 3.07991 0.0107511
Q2FWH9   31 1.16981 0.903563 0.161558
Q2G069   43 1.62264 0.903563 0.161558
Q2FZK3   64 2.41509 3.07991 0.0107511
Q2FZU5   48 1.81132 0.903563 0.161558
Q2FYT4   43 1.62264 0.903563 0.161558
Q2FWK4   45 1.69811 0.903563 0.161558
Q2FY40   53 2 3.07991 0.0107511
Q2FWY4   28 1.0566 0.903563 0.161558
Q2G156   41 1.54717 0.903563 0.161558
Q2G045   40 1.50943 0.903563 0.161558
Q2FZS6   36 1.35849 0.903563 0.161558
Q2FYC7   53 2 3.07991 0.0107511
Q2FW73   50 1.88679 0.903563 0.161558
Q2G1H3   60 2.26415 3.07991 0.0107511
Q2FXJ6   40 1.50943 0.903563 0.161558
Q2FUS2   35 1.2963 0.903563 0.161558
Q2G120   46 1.7037 0.903563 0.161558
Q2G2T9   46 1.7037 0.903563 0.161558
Q2G1N9   46 1.7037 0.903563 0.161558
Q2FXL9   60 2.22222 3.07991 0.0107511
Q2G0W4   39 1.44444 0.903563 0.161558
Q2G0R6   46 1.7037 0.903563 0.161558
Q2G1C4   48 1.77778 0.903563 0.161558
Q2FWY9   59 2.18519 3.07991 0.0107511
Q2G1K4   51 1.88889 0.903563 0.161558
Q2FYK3   59 2.18519 3.07991 0.0107511
Q2G1N4   45 1.66667 0.903563 0.161558
Q2G065   46 1.7037 0.903563 0.161558
Q2FX88   52 1.92593 0.903563 0.161558
Q2FVW9   40 1.48148 0.903563 0.161558
Q2G1E0   30 1.11111 0.903563 0.161558
Q2G2P2   57 2.11111 3.07991 0.0107511
Q2G0V5   21 0.777778 -1.27278 0.943444
Q2FWA2   59 2.18519 3.07991 0.0107511
Q2FZU1   46 1.7037 0.903563 0.161558
Q2FX77   38 1.40741 0.903563 0.161558
Q2FW75   45 1.66667 0.903563 0.161558
Q2FUT5   72 2.66667 3.07991 0.0107511
Q2G234   43 1.59259 0.903563 0.161558
Q2FZU6   49 1.81481 0.903563 0.161558
Q2G1Y2   32 1.18519 0.903563 0.161558
Q2FXN7   36 1.33333 0.903563 0.161558
Q2G2J3   31 1.14815 0.903563 0.161558
Q2G0G1   34 1.25926 0.903563 0.161558
Q2FW62   40 1.48148 0.903563 0.161558
Q2FUP7   53 1.96296 0.903563 0.161558
Q2G1J3   67 2.48148 3.07991 0.0107511
Q2FZ15   62 2.2963 3.07991 0.0107511
Q2G1D3   52 1.92593 0.903563 0.161558
Q2G0K2   53 1.96296 0.903563 0.161558
Q2FWC1   58 2.14815 3.07991 0.0107511
Q2FXM5   49 1.81481 0.903563 0.161558
Q2FY46   33 1.22222 0.903563 0.161558
Q2G1K0   55 2.03704 3.07991 0.0107511
Q2FXT6   52 1.92593 0.903563 0.161558
Q2FZM4   47 1.74074 0.903563 0.161558
Q2FXG1   42 1.55556 0.903563 0.161558
Q2FXL1   51 1.88889 0.903563 0.161558
Q2FWX5   83 3.07407 5.25625 0.000662855
# cudaSaTabsearch LTYPE = T LORDER = F LSOLN = F
# QUERY ID = PF05987 
# DBFILE = ./tableaux.ascii.DB                                                             
Q2G1I1   59 2.14545 3.07991  0.0107511
Q2G1K2   62 2.25455 3.07991  0.0107511
Q2FUU5   43 1.56364 0.903563  0.161558
Q2FXB6   52 1.89091 0.903563  0.161558
Q2FZU2   50 1.81818 0.903563  0.161558
Q2FZK0   27 0.981818 -1.27278  0.943444
Q2FY33   72 2.61818 3.07991  0.0107511
Q2G098   69 2.50909 3.07991  0.0107511
Q2FZ46   47 1.70909 0.903563  0.161558
Q2FZQ5   42 1.52727 0.903563  0.161558
Q2FXU8   37 1.34545 0.903563  0.161558
Q9EZ08   44 1.6 0.903563  0.161558
Q2G1B9   56 2.03636 3.07991  0.0107511
Q2FZ73   50 1.81818 0.903563  0.161558
Q2FY35   48 1.74545 0.903563  0.161558
Q2FZ16   59 2.14545 3.07991  0.0107511
Q2FYR2   68 2.47273 3.07991  0.0107511
Q2FWY3   26 0.945455 -1.27278  0.943444
Q2G2F5   57 2.07273 3.07991  0.0107511
Q2G032   44 1.6 0.903563  0.161558
Q2FZ10   49 1.78182 0.903563  0.161558
Q2G255   51 1.85455 0.903563  0.161558
Q2G0X6   52 1.89091 0.903563  0.161558
Q2FYH0   44 1.6 0.903563  0.161558
Q2FXJ9   47 1.70909 0.903563  0.161558
Q2FZT4   47 1.70909 0.903563  0.161558
Q2FVE6   60 2.18182 3.07991  0.0107511
Q2FYD3   23 0.836364 -1.27278  0.943444
Q2FXT5   39 1.41818 0.903563  0.161558
Q2FY60   50 1.81818 0.903563  0.161558
Q2G2D7   40 1.45455 0.903563  0.161558
Q2FX16   41 1.49091 0.903563  0.161558
Q2FZ34   65 2.36364 3.07991  0.0107511
Q2G1S4   50 1.81818 0.903563  0.161558
Q2G147   60 2.18182 3.07991  0.0107511
Q2G1J7   65 2.36364 3.07991  0.0107511
Q2G2A7   70 2.54545 3.07991  0.0107511
Q2G2M6   41 1.49091 0.903563  0.161558
Q2FV30   40 1.45455 0.903563  0.161558
Q2FVL5   72 2.61818 3.07991  0.0107511
Q2FXY0   62 2.25455 3.07991  0.0107511
Q2FZL1   49 1.78182 0.903563  0.161558
Q2FW45   41 1.49091 0.903563  0.161558
Q2FZU0   62 2.21429 3.07991  0.0107511
Q2FWZ0   62 2.21429 3.07991  0.0107511
Q2G2H5   45 1.60714 0.903563  0.161558
Q2FYG9   43 1.53571 0.903563  0.161558
Q2G2X6   42 1.5 0.903563  0.161558
Q2G155   43 1.53571 0.903563  0.161558
Q2FXY9   63 2.25 3.07991  0.0107511
Q2FZ37   44 1.57143 0.903563  0.161558
Q2FVI7   47 1.67857 0.903563  0.161558
Q2FYS1   51 1.82143 0.903563  0.161558
Q2FXL5   73 2.60714 3.07991  0.0107511
Q2G1J4   53 1.89286 0.903563  0.161558
Q2FWZ3   50 1.78571 0.903563  0.161558
Q2G2P7   48 1.71429 0.903563  0.161558
Q2FVH3   62 2.21429 3.07991  0.0107511
Q2FZ31   44 1.57143 0.903563  0.161558
Q2G283   60 2.14286 3.07991  0.0107511
Q2FZ66   65 2.32143 3.07991  0.0107511
Q2FWY7   18 0.642857 -1.27278  0.943444
Q2G1F9   41 1.46429 0.903563  0.161558
Q2FZJ4   72 2.57143 3.07991  0.0107511
Q2FZQ1   32 1.14286 0.903563  0.161558
Q2FY80   26 0.928571 -1.27278  0.943444
Q2G2D4   33 1.17857 0.903563  0.161558
Q2FYP1   55 1.96429 0.903563  0.161558
Q2FYF9   26 0.928571 -1.27278  0.943444
Q2G0B3   46 1.64286 0.903563  0.161558
Q2FUT8   39 1.39286 0.903563  0.161558
Q2FYR1   68 2.42857 3.07991  0.0107511
Q2FYL3   43 1.53571 0.903563  0.161558
Q2FVG4   32 1.14286 0.903563  0.161558
Q2FVP8   31 1.10714 0.903563  0.161558
Q2FZ28   51 1.78947 0.903563  0.161558
Q2G1F0   52 1.82456 0.903563  0.161558
P95689   44 1.54386 0.903563  0.161558
Q2FYH6   63 2.21053 3.07991  0.0107511
Q2FXD1   46 1.61404 0.903563  0.161558
Q2G0X5   45 1.57895 0.903563  0.161558
Q2FXN8   27 0.947368 -1.27278  0.943444
Q2G0N0   45 1.57895 0.903563  0.161558
Q2G268   39 1.36842 0.903563  0.161558
Q2FV61   54 1.89474 0.903563  0.161558
Q2FXL7   53 1.85965 0.903563  0.161558
Q2FUR5   51 1.78947 0.903563  0.161558
Q2FXV6   49 1.7193 0.903563  0.161558
Q2G2C5   41 1.4386 0.903563  0.161558
Q2FVJ6   60 2.10526 3.07991  0.0107511
Q2G1Y4   49 1.7193 0.903563  0.161558
Q2FVI0   27 0.947368 -1.27278  0.943444
Q2FXJ8   38 1.33333 0.903563  0.161558
Q2FZU7   41 1.4386 0.903563  0.161558
Q2G2X4   53 1.85965 0.903563  0.161558
Q2FZA8   52 1.82456 0.903563  0.161558
Q2FW96   71 2.49123 3.07991  0.0107511
Q2FYV4   51 1.78947 0.903563  0.161558
O07325   55 1.92982 0.903563  0.161558
Q2G1C1   45 1.57895 0.903563  0.161558
Q2FZR9   55 1.92982 0.903563  0.161558
Q2FVW3   56 1.96491 0.903563  0.161558
Q2G124   55 1.92982 0.903563  0.161558
P0C0V7   49 1.7193 0.903563  0.161558
Q2FX52   51 1.75862 0.903563  0.161558
Q2G2C7   43 1.48276 0.903563  0.161558
Q2G2D5   47 1.62069 0.903563  0.161558
Q2FXQ7   48 1.65517 0.903563  0.161558
Q2FZW0   49 1.68966 0.903563  0.161558
Q2FVG3   48 1.65517 0.903563  0.161558
Q2FXR4   49 1.68966 0.903563  0.161558
Q2FZ67   45 1.55172 0.903563  0.161558
Q2G243   49 1.68966 0.903563  0.161558
Q2FV76   54 1.86207 0.903563  0.161558
Q2FVZ4   61 2.10345 3.07991  0.0107511
Q2FWC5   67 2.31034 3.07991  0.0107511
Q2FZY3   65 2.24138 3.07991  0.0107511
Q2FWH5   51 1.75862 0.903563  0.161558
Q2G241   44 1.51724 0.903563  0.161558
Q2FV35   56 1.93103 0.903563  0.161558
Q2G0T5   33 1.13793 0.903563  0.161558
Q2G1A9   42 1.44828 0.903563  0.161558
Q2FYU7   61 2.10345 3.07991  0.0107511
Q2G2E0   36 1.24138 0.903563  0.161558
Q2FVT6   48 1.65517 0.903563  0.161558
Q2G0D7   48 1.65517 0.903563  0.161558
Q2G1M6   48 1.65517 0.903563  0.161558
Q2G0A6   47 1.62069 0.903563  0.161558
Q2FUY6   47 1.62069 0.903563  0.161558
Q2FYJ2   50 1.72414 0.903563  0.161558
Q2G2E5   49 1.66102 0.903563  0.161558
Q2G2P5   46 1.55932 0.903563  0.161558
Q2G1R6   47 1.59322 0.903563  0.161558
Q2FYF0   49 1.66102 0.903563  0.161558
Q2FVH8   33 1.11864 0.903563  0.161558
Q2FUU3   45 1.52542 0.903563  0.161558
Q2FVG8   50 1.69492 0.903563  0.161558
Q9ZAH5   50 1.69492 0.903563  0.161558
Q2G2U0   44 1.49153 0.903563  0.161558
Q2FYR4   50 1.69492 0.903563  0.161558
Q2G256   39 1.32203 0.903563  0.161558
Q2FVY0   41 1.38983 0.903563  0.161558
Q2G0Q2   47 1.59322 0.903563  0.161558
Q2G0R2   55 1.86441 0.903563  0.161558
Q2G0Q3   55 1.86441 0.903563  0.161558
Q2FWZ9   57 1.9322 0.903563  0.161558
Q53705   43 1.45763 0.903563  0.161558
Q2G2U3   42 1.42373 0.903563  0.161558
Q2FYY6   60 2.0339 3.07991  0.0107511
Q2FWL3   48 1.62712 0.903563  0.161558
Q2FY50   36 1.22034 0.903563  0.161558
Q2FXN4   49 1.66102 0.903563  0.161558
Q2G179   53 1.79661 0.903563  0.161558
Q2G1L6   43 1.45763 0.903563  0.161558
Q2FXU4   50 1.69492 0.903563  0.161558
Q2G1E9   60 2.0339 3.07991  0.0107511
Q2G232   48 1.62712 0.903563  0.161558
Q2FXH9   47 1.59322 0.903563  0.161558
Q2G0X3   31 1.05085 0.903563  0.161558
Q2FXD0   65 2.20339 3.07991  0.0107511
Q2G0G3   46 1.55932 0.903563  0.161558
Q2FWW3   51 1.72881 0.903563  0.161558
Q2FYG0   43 1.43333 0.903563  0.161558
Q2FZS9   41 1.36667 0.903563  0.161558
Q2FYS2   52 1.73333 0.903563  0.161558
Q2G2U4   31 1.03333 0.903563  0.161558
Q2FWJ9   47 1.56667 0.903563  0.161558
Q2FWF0   48 1.6 0.903563  0.161558
Q2FXR9   54 1.8 0.903563  0.161558
Q2FZV7   43 1.43333 0.903563  0.161558
Q2G1W0   71 2.36667 3.07991  0.0107511
Q2G2I0   49 1.63333 0.903563  0.161558
Q2G153   49 1.63333 0.903563  0.161558
Q2FWD7   47 1.56667 0.903563  0.161558
Q2FY15   45 1.5 0.903563  0.161558
Q2FV54   38 1.26667 0.903563  0.161558
Q2FZ74   46 1.53333 0.903563  0.161558
Q2FYV5   46 1.53333 0.903563  0.161558
Q2G2I1   32 1.06667 0.903563  0.161558
Q2FXZ6   45 1.5 0.903563  0.161558
Q2G0U0   54 1.8 0.903563  0.161558
Q2G0Y6   46 1.53333 0.903563  0.161558
Q2FXJ0   47 1.56667 0.903563  0.161558
Q2FY43   55 1.80328 0.903563  0.161558
Q2FWM1   33 1.08197 0.903563  0.161558
Q2FVJ1   47 1.54098 0.903563  0.161558
Q2G0K3   58 1.90164 0.903563  0.161558
Q2FY66   48 1.57377 0.903563  0.161558
Q2FW99   39 1.27869 0.903563  0.161558
Q2FV10   51 1.67213 0.903563  0.161558
Q2FXJ5   52 1.70492 0.903563  0.161558
Q2FX69   24 0.786885 -1.27278  0.943444
Q2G0B2   47 1.54098 0.903563  0.161558
Q2FX14   57 1.86885 0.903563  0.161558
Q2FYD8   44 1.44262 0.903563  0.161558
Q2FWE5   55 1.80328 0.903563  0.161558
Q2G2A3   59 1.93443 0.903563  0.161558
Q2FZH8   46 1.5082 0.903563  0.161558
Q2FX51   46 1.5082 0.903563  0.161558
Q2FWE8   54 1.77049 0.903563  0.161558
Q2G088   54 1.77049 0.903563  0.161558
Q2G028   55 1.77419 0.903563  0.161558
Q2G1S3   52 1.67742 0.903563  0.161558
Q2FYN4   50 1.6129 0.903563  0.161558
Q2FX86   60 1.93548 0.903563  0.161558
Q2G2S8   52 1.67742 0.903563  0.161558
Q2FUW8   55 1.77419 0.903563  0.161558
Q2FWD4   70 2.25806 3.07991  0.0107511
Q2FVH6   58 1.87097 0.903563  0.161558
Q2G029   53 1.70968 0.903563  0.161558
Q2G1R5   43 1.3871 0.903563  0.161558
Q2FX65   14 0.451613 -1.27278  0.943444
Q2FZV6   67 2.16129 3.07991  0.0107511
Q2G1P1   47 1.51613 0.903563  0.161558
Q2FVU4   44 1.41935 0.903563  0.161558
Q2FVT5   79 2.54839 3.07991  0.0107511
Q2G2H4   46 1.48387 0.903563  0.161558
Q2FZ58   54 1.74194 0.903563  0.161558
Q2FVJ2   52 1.67742 0.903563  0.161558
Q2FXW5   51 1.64516 0.903563  0.161558
Q2FWK1   55 1.77419 0.903563  0.161558
Q2G031   41 1.32258 0.903563  0.161558
Q2G0U1   56 1.80645 0.903563  0.161558
Q2FW46   45 1.45161 0.903563  0.161558
Q2FZY5   48 1.54839 0.903563  0.161558
Q2FZI5   67 2.12698 3.07991  0.0107511
Q2FYR9   56 1.77778 0.903563  0.161558
Q2FZ92   44 1.39683 0.903563  0.161558
Q2G1D5   44 1.39683 0.903563  0.161558
Q2FXM2   44 1.39683 0.903563  0.161558
Q2FVM2   52 1.65079 0.903563  0.161558
Q2FZN2   46 1.46032 0.903563  0.161558
Q2G1U8   49 1.55556 0.903563  0.161558
Q2FVS7   65 2.06349 3.07991  0.0107511
Q2FWB5   40 1.26984 0.903563  0.161558
Q2FXX1   67 2.12698 3.07991  0.0107511
Q2G2J9   52 1.65079 0.903563  0.161558
Q2G0Y7   40 1.26984 0.903563  0.161558
Q2FW81   49 1.55556 0.903563  0.161558
Q2FWK3   51 1.61905 0.903563  0.161558
Q2FY34   49 1.55556 0.903563  0.161558
Q2FXF8   55 1.74603 0.903563  0.161558
Q2FXI9   52 1.65079 0.903563  0.161558
Q05615   78 2.4375 3.07991  0.0107511
Q2FUW4   41 1.28125 0.903563  0.161558
Q2FVF4   41 1.28125 0.903563  0.161558
Q2FWI3   45 1.40625 0.903563  0.161558
Q2FWG8   62 1.9375 0.903563  0.161558
Q2G0R0   42 1.3125 0.903563  0.161558
Q2G0I4   45 1.40625 0.903563  0.161558
Q2FV67   45 1.40625 0.903563  0.161558
Q2G091   75 2.34375 3.07991  0.0107511
Q2G1U1   44 1.375 0.903563  0.161558
Q2FUX7   66 2.0625 3.07991  0.0107511
Q2FY51   68 2.125 3.07991  0.0107511
Q2FYP2   64 2 3.07991  0.0107511
Q2G0F8   37 1.15625 0.903563  0.161558
Q2FXH5   40 1.25 0.903563  0.161558
Q2G193   58 1.8125 0.903563  0.161558
Q2FWD6   53 1.65625 0.903563  0.161558
Q2FZ98   65 2 3.07991  0.0107511
Q2FYQ2   43 1.32308 0.903563  0.161558
Q2FWL5   57 1.75385 0.903563  0.161558
Q2FV16   50 1.53846 0.903563  0.161558
Q2FWX9   51 1.56923 0.903563  0.161558
Q2G1J0   44 1.35385 0.903563  0.161558
Q2G235   61 1.87692 0.903563  0.161558
Q2FXK1   55 1.69231 0.903563  0.161558
Q2FWF4   72 2.21538 3.07991  0.0107511
Q2FZC8   56 1.72308 0.903563  0.161558
Q2FZQ4   43 1.32308 0.903563  0.161558
O52582   49 1.50769 0.903563  0.161558
Q2FZI6   53 1.63077 0.903563  0.161558
Q2FUW7   48 1.47692 0.903563  0.161558
Q2G2M9   48 1.47692 0.903563  0.161558
Q2FZD0   43 1.32308 0.903563  0.161558
Q2FWK7   72 2.21538 3.07991  0.0107511
Q2FWU4   29 0.892308 -1.27278  0.943444
Q2FUX4   40 1.23077 0.903563  0.161558
Q2G2V3   48 1.47692 0.903563  0.161558
O05204   48 1.47692 0.903563  0.161558
Q2FYC2   43 1.30303 0.903563  0.161558
Q2FZP6   51 1.54545 0.903563  0.161558
Q2G0L2   52 1.57576 0.903563  0.161558
Q2FZV1   24 0.727273 -1.27278  0.943444
Q2FVQ5   48 1.45455 0.903563  0.161558
Q2FZW6   54 1.63636 0.903563  0.161558
Q2FZI3   61 1.84848 0.903563  0.161558
Q2G219   41 1.24242 0.903563  0.161558
Q2FZR2   52 1.57576 0.903563  0.161558
Q2FXZ2   52 1.57576 0.903563  0.161558
Q2FYC6   54 1.63636 0.903563  0.161558
Q2FYZ5   58 1.73134 0.903563  0.161558
Q2FWN4   55 1.64179 0.903563  0.161558
Q2G221   38 1.13433 0.903563  0.161558
Q2FZX5   55 1.64179 0.903563  0.161558
Q2FUW3   42 1.25373 0.903563  0.161558
Q2G2H3   48 1.43284 0.903563  0.161558
Q2FY08   62 1.85075 0.903563  0.161558
Q2FXU5   55 1.64179 0.903563  0.161558
Q2G1F8   64 1.91045 0.903563  0.161558
Q2FYW4   57 1.70149 0.903563  0.161558
Q2G142   40 1.19403 0.903563  0.161558
Q2G1U3   43 1.28358 0.903563  0.161558
Q2FZ18   49 1.46269 0.903563  0.161558
Q2FV24   53 1.58209 0.903563  0.161558
Q2G1C2   44 1.31343 0.903563  0.161558
Q2FYZ4   67 2 3.07991  0.0107511
Q2FWT4   45 1.34328 0.903563  0.161558
Q2FUX1   51 1.52239 0.903563  0.161558
Q2FZG9   56 1.64706 0.903563  0.161558
Q2FVC1   52 1.52941 0.903563  0.161558
Q2FYT3   38 1.11765 0.903563  0.161558
Q2FY82   45 1.32353 0.903563  0.161558
Q2FV02   65 1.91176 0.903563  0.161558
Q2FXJ2   51 1.5 0.903563  0.161558
Q2FZ02   47 1.38235 0.903563  0.161558
Q2G0L3   52 1.52941 0.903563  0.161558
Q2FZH5   42 1.23529 0.903563  0.161558
Q2FWH4   49 1.44118 0.903563  0.161558
Q2FW49   38 1.11765 0.903563  0.161558
Q93T05   58 1.70588 0.903563  0.161558
Q2FX73   43 1.26471 0.903563  0.161558
Q2G239   54 1.56522 0.903563  0.161558
Q2G121   54 1.56522 0.903563  0.161558
Q2FY11   59 1.71014 0.903563  0.161558
Q2FV11   62 1.7971 0.903563  0.161558
Q2FZ05   49 1.42029 0.903563  0.161558
Q2G253   48 1.3913 0.903563  0.161558
Q2FW98   39 1.13043 0.903563  0.161558
Q2G205   53 1.53623 0.903563  0.161558
Q2FVE7   57 1.65217 0.903563  0.161558
Q2FYD0   39 1.13043 0.903563  0.161558
Q2FZ19   59 1.71014 0.903563  0.161558
Q2G1C7   51 1.47826 0.903563  0.161558
Q2FV60   63 1.82609 0.903563  0.161558
Q2FY64   49 1.42029 0.903563  0.161558
Q2FZI9   70 2.02899 3.07991  0.0107511
Q2FV57   56 1.6 0.903563  0.161558
Q2FXA5   67 1.91429 0.903563  0.161558
Q2G2U8   32 0.914286 -1.27278  0.943444
Q2FZP0   49 1.4 0.903563  0.161558
Q2FZL7   39 1.11429 0.903563  0.161558
Q2FZR3   48 1.37143 0.903563  0.161558
Q2FWA0   75 2.14286 3.07991  0.0107511
Q2G090   42 1.2 0.903563  0.161558
Q2G1H0   40 1.12676 0.903563  0.161558
Q2FZP4   59 1.66197 0.903563  0.161558
Q2FUX0   42 1.1831 0.903563  0.161558
Q2FV86   38 1.07042 0.903563  0.161558
Q2FV14   53 1.49296 0.903563  0.161558
Q2FUT2   61 1.71831 0.903563  0.161558
Q2FZ64   45 1.26761 0.903563  0.161558
Q2FUW1   30 0.833333 -1.27278  0.943444
Q2FWI0   42 1.16667 0.903563  0.161558
Q2G2K5   54 1.5 0.903563  0.161558
Q2FWK6   41 1.13889 0.903563  0.161558
Q2G0T9   50 1.38889 0.903563  0.161558
Q2G078   66 1.83333 0.903563  0.161558
Q2G1P3   63 1.75 0.903563  0.161558
Q2G274   50 1.36986 0.903563  0.161558
Q2FZD4   54 1.47945 0.903563  0.161558
Q2FYS5   54 1.47945 0.903563  0.161558
Q2G1K5   49 1.34247 0.903563  0.161558
Q2G1L5   54 1.47945 0.903563  0.161558
Q2G1M9   62 1.69863 0.903563  0.161558
Q2FX67   37 1.0137 0.903563  0.161558
Q2FZ32   47 1.28767 0.903563  0.161558
Q2FWH7   39 1.06849 0.903563  0.161558
Q2FXT8   50 1.35135 0.903563  0.161558
Q2FUQ3   47 1.27027 0.903563  0.161558
Q2G1Y6   50 1.35135 0.903563  0.161558
Q2FX68   35 0.945946 -1.27278  0.943444
Q2FWD1   46 1.24324 0.903563  0.161558
Q2FUZ8   49 1.32432 0.903563  0.161558
Q2G1F5   49 1.32432 0.903563  0.161558
Q2G2T6   36 0.972973 -1.27278  0.943444
Q2FYD2   39 1.05405 0.903563  0.161558
Q2FYA1   52 1.40541 0.903563  0.161558
Q2FY21   43 1.16216 0.903563  0.161558
Q2FZD3   31 0.837838 -1.27278  0.943444
Q2G1Z4   42 1.13514 0.903563  0.161558
Q2G0S3   40 1.06667 0.903563  0.161558
Q2FVQ3   40 1.06667 0.903563  0.161558
Q2G2J4   53 1.41333 0.903563  0.161558
Q2G2B8   40 1.06667 0.903563  0.161558
Q2G0L5   20 0.533333 -1.27278  0.943444
Q2FW72   62 1.65333 0.903563  0.161558
Q2FYT8   46 1.22667 0.903563  0.161558
Q2FXM9   49 1.30667 0.903563  0.161558
Q2G1Y0   42 1.12 0.903563  0.161558
Q2G2D0   44 1.17333 0.903563  0.161558
Q2G2M2   54 1.44 0.903563  0.161558
Q2G1B7   46 1.22667 0.903563  0.161558
Q2G1B8   54 1.44 0.903563  0.161558
Q2G0M6   48 1.28 0.903563  0.161558
Q2G1D8   84 2.21053 3.07991  0.0107511
Q2FV70   48 1.26316 0.903563  0.161558
Q2FV72   54 1.42105 0.903563  0.161558
Q2FVB2   59 1.55263 0.903563  0.161558
Q2G122   54 1.42105 0.903563  0.161558
Q2G1W2   43 1.11688 0.903563  0.161558
Q2FWW1   35 0.909091 -1.27278  0.943444
Q2G1F4   77 2 3.07991  0.0107511
Q2G093   45 1.16883 0.903563  0.161558
Q2FXY7   50 1.2987 0.903563  0.161558
Q2G1C6   45 1.16883 0.903563  0.161558
Q2FZ20   54 1.4026 0.903563  0.161558
O50581   45 1.15385 0.903563  0.161558
Q2G1N1   51 1.30769 0.903563  0.161558
Q2G188   45 1.13924 0.903563  0.161558
Q2G296   58 1.46835 0.903563  0.161558
Q2G2E9   46 1.16456 0.903563  0.161558
Q2G294   59 1.49367 0.903563  0.161558
Q2FWJ5   47 1.18987 0.903563  0.161558
Q2FW03   63 1.575 0.903563  0.161558
Q2G0N1   51 1.275 0.903563  0.161558
Q2FZJ0   67 1.675 0.903563  0.161558
Q2FYZ9   54 1.35 0.903563  0.161558
Q2FV74   35 0.875 -1.27278  0.943444
Q2FXP7   43 1.075 0.903563  0.161558
Q2FXU1   37 0.925 -1.27278  0.943444
Q2G1M8   67 1.675 0.903563  0.161558
Q2FXY4   54 1.35 0.903563  0.161558
Q2FZ94   43 1.06173 0.903563  0.161558
Q2FYI0   38 0.926829 -1.27278  0.943444
Q2FXT9   38 0.926829 -1.27278  0.943444
Q2G0D2   42 1.01205 0.903563  0.161558
Q2FYB7   37 0.891566 -1.27278  0.943444
Q2FVN8   55 1.3253 0.903563  0.161558
Q2FZ49   34 0.819277 -1.27278  0.943444
Q2FUW6   39 0.939759 -1.27278  0.943444
Q2G1P7   51 1.22892 0.903563  0.161558
Q2FW70   63 1.5 0.903563  0.161558
Q2G0W1   50 1.19048 0.903563  0.161558
Q2G024   44 1.04762 0.903563  0.161558
Q2G1G8   50 1.19048 0.903563  0.161558
Q2G1R9   41 0.97619 -1.27278  0.943444
O06446   42 1 0.903563  0.161558
Q2G1C9   42 1 0.903563  0.161558
Q2FXV8   49 1.15294 0.903563  0.161558
Q2G0P5   37 0.870588 -1.27278  0.943444
Q2FV64   41 0.953488 -1.27278  0.943444
Q2FV87   56 1.28736 0.903563  0.161558
Q2G1K9   40 0.909091 -1.27278  0.943444
Q2G266   36 0.818182 -1.27278  0.943444
Q59801   56 1.25843 0.903563  0.161558
Q2FXH2   44 0.988764 -1.27278  0.943444
Q53727   46 1.02222 0.903563  0.161558
Q2G2Q0   37 0.822222 -1.27278  0.943444
Q2FZD8   46 1.01099 0.903563  0.161558
Q2FYS4   39 0.857143 -1.27278  0.943444
Q2G1G2   54 1.18681 0.903563  0.161558
Q2FXV9   61 1.32609 0.903563  0.161558
Q2G0L4   19 0.413043 -1.27278  0.943444
Q2FXR8   35 0.76087 -1.27278  0.943444
Q2FYJ0   45 0.978261 -1.27278  0.943444
Q2FZS8   37 0.795699 -1.27278  0.943444
Q2FXN9   39 0.821053 -1.27278  0.943444
Q2FYM1   48 1.01053 0.903563  0.161558
Q2FVZ5   44 0.926316 -1.27278  0.943444
Q2FVL8   42 0.875 -1.27278  0.943444
Q2FZ40   45 0.9375 -1.27278  0.943444
Q2FYH5   42 0.865979 -1.27278  0.943444
Q2FXB3   44 0.888889 -1.27278  0.943444
Q2FYS9   46 0.910891 -1.27278  0.943444
Q2G1Q4   40 0.792079 -1.27278  0.943444
Q2FVC3   41 0.811881 -1.27278  0.943444
Q2G046   50 0.980392 -1.27278  0.943444
Q2FWU3   29 0.568627 -1.27278  0.943444
Q2FZ72   43 0.843137 -1.27278  0.943444
Q2FZ82   35 0.686275 -1.27278  0.943444
Q9F1K0   35 0.666667 -1.27278  0.943444
Q2FVV9   41 0.752294 -1.27278  0.943444
Q2FZT6   36 0.654545 -1.27278  0.943444
Q2FWU5   27 0.490909 -1.27278  0.943444
Q2FYC8   35 0.630631 -1.27278  0.943444
Q2FZK7   37 0.654867 -1.27278  0.943444
Q2G2C1   49 0.867257 -1.27278  0.943444
Q2FZT5   42 0.724138 -1.27278  0.943444
Q2G0R8   39 0.666667 -1.27278  0.943444
Q2FW95   34 0.581197 -1.27278  0.943444
Q2G0N5   42 0.694215 -1.27278  0.943444
P47768   35 0.569106 -1.27278  0.943444
Q2FXH4   39 0.629032 -1.27278  0.943444
Q2FVM1   43 0.693548 -1.27278  0.943444
```
