## Supplementary Data 3 for "Mining folded proteomes in the era of accurate structure prediction": PF05988.output

```
# cudaSaTabsearch LTYPE = T LORDER = F LSOLN = F
# QUERY ID = PF05988 
# DBFILE = ./tableaux.ascii.DB                                                             
Q2G0V6   0 0 -1.27278 0.943444
Q2G075   0 0 -1.27278 0.943444
Q2G083   0 0 -1.27278 0.943444
Q2FZN3   0 0 -1.27278 0.943444
Q2FY90   0 0 -1.27278 0.943444
Q2FX91   0 0 -1.27278 0.943444
Q2FX54   0 0 -1.27278 0.943444
Q2FYQ4   0 0 -1.27278 0.943444
Q2G284   0 0 -1.27278 0.943444
Q2G0S4   0 0 -1.27278 0.943444
Q2FWM3   0 0 -1.27278 0.943444
Q2FX81   0 0 -1.27278 0.943444
Q2FXC6   0 0 -1.27278 0.943444
Q2FWJ7   0 0 -1.27278 0.943444
Q2FYJ9   0 0 -1.27278 0.943444
Q2G2E6   0 0 -1.27278 0.943444
Q2FWV0   0 0 -1.27278 0.943444
Q2FZC3   0 0 -1.27278 0.943444
Q2FVH9   0 0 -1.27278 0.943444
Q2FXQ5   0 0 -1.27278 0.943444
Q2FZU4   0 0 -1.27278 0.943444
Q2FYF8   0 0 -1.27278 0.943444
Q2FUR4   0 0 -1.27278 0.943444
Q2FYI2   0 0 -1.27278 0.943444
Q2FYY2   0 0 -1.27278 0.943444
Q2FW58   0 0 -1.27278 0.943444
P0C7Z3   0 0 -1.27278 0.943444
Q2G0T2   0 0 -1.27278 0.943444
Q2G1G9   0 0 -1.27278 0.943444
Q2FVJ0   0 0 -1.27278 0.943444
Q2FZ80   0 0 -1.27278 0.943444
Q2G1R4   0 0 -1.27278 0.943444
Q2FW02   0 0 -1.27278 0.943444
Q2G1X3   0 0 -1.27278 0.943444
Q2FWW4   0 0 -1.27278 0.943444
Q2FZE1   0 0 -1.27278 0.943444
Q2FY31   0 0 -1.27278 0.943444
Q2G018   0 0 -1.27278 0.943444
Q2FZI0   0 0 -1.27278 0.943444
Q2FUZ7   0 0 -1.27278 0.943444
Q2G250   0 0 -1.27278 0.943444
Q2FWU8   0 0 -1.27278 0.943444
Q2FYX5   0 0 -1.27278 0.943444
Q2FZY2   0 0 -1.27278 0.943444
Q2FZX8   0 0 -1.27278 0.943444
Q2FUY8   0 0 -1.27278 0.943444
Q2FV73   0 0 -1.27278 0.943444
Q2G0C5   0 0 -1.27278 0.943444
Q2FZ52   0 0 -1.27278 0.943444
Q2FVK6   0 0 -1.27278 0.943444
Q2G0Z3   0 0 -1.27278 0.943444
Q2FZJ8   0 0 -1.27278 0.943444
Q2FY57   0 0 -1.27278 0.943444
Q2G0W3   0 0 -1.27278 0.943444
Q2G0I2   0 0 -1.27278 0.943444
Q2FYX1   0 0 -1.27278 0.943444
Q2G0H2   0 0 -1.27278 0.943444
Q2FWJ8   0 0 -1.27278 0.943444
Q2FWZ7   0 0 -1.27278 0.943444
Q2FV04   0 0 -1.27278 0.943444
Q2G0H6   0 0 -1.27278 0.943444
Q2G291   0 0 -1.27278 0.943444
Q2G1A7   0 0 -1.27278 0.943444
Q2FVS8   0 0 -1.27278 0.943444
Q2FZ26   0 0 -1.27278 0.943444
Q2FXJ3   0 0 -1.27278 0.943444
Q2G231   0 0 -1.27278 0.943444
Q2G2N0   0 0 -1.27278 0.943444
Q2G2I2   0 0 -1.27278 0.943444
Q2FYU3   0 0 -1.27278 0.943444
Q2FWY5   0 0 -1.27278 0.943444
Q2G2E3   0 0 -1.27278 0.943444
Q2FV09   0 0 -1.27278 0.943444
Q2FX72   0 0 -1.27278 0.943444
Q2FWA3   0 0 -1.27278 0.943444
Q2FWF2   0 0 -1.27278 0.943444
Q2G0E4   0 0 -1.27278 0.943444
Q2G251   0 0 -1.27278 0.943444
P0C818   0 0 -1.27278 0.943444
Q2FXQ2   0 0 -1.27278 0.943444
Q2FXD4   0 0 -1.27278 0.943444
Q2G014   0 0 -1.27278 0.943444
Q2FWI9   0 0 -1.27278 0.943444
Q2FX79   0 0 -1.27278 0.943444
Q2FVP7   0 0 -1.27278 0.943444
Q2FZN4   0 0 -1.27278 0.943444
Q2FWU6   0 0 -1.27278 0.943444
Q2G2Y1   0 0 -1.27278 0.943444
Q2FYF6   0 0 -1.27278 0.943444
Q2FXK0   0 0 -1.27278 0.943444
Q2FVI9   0 0 -1.27278 0.943444
Q2G246   0 0 -1.27278 0.943444
Q2G053   0 0 -1.27278 0.943444
Q2FWK8   0 0 -1.27278 0.943444
Q2FXL8   0 0 -1.27278 0.943444
Q2G0Q4   0 0 -1.27278 0.943444
Q2FVB7   0 0 -1.27278 0.943444
Q2FYD6   0 0 -1.27278 0.943444
Q2FXK9   0 0 -1.27278 0.943444
Q2FV78   0 0 -1.27278 0.943444
Q2FXG4   0 0 -1.27278 0.943444
Q2G0C8   0 0 -1.27278 0.943444
Q2FWU9   0 0 -1.27278 0.943444
Q2FUX2   0 0 -1.27278 0.943444
Q2FYI8   0 0 -1.27278 0.943444
Q2FXA1   0 0 -1.27278 0.943444
Q2FV49   0 0 -1.27278 0.943444
Q2G1S0   0 0 -1.27278 0.943444
Q2G0G0   0 0 -1.27278 0.943444
P0C805   0 0 -1.27278 0.943444
Q2FWV9   0 0 -1.27278 0.943444
Q2G152   0 0 -1.27278 0.943444
Q2FX48   0 0 -1.27278 0.943444
Q2FXS5   0 0 -1.27278 0.943444
Q2FWL4   0 0 -1.27278 0.943444
P0C7Y1   0 0 -1.27278 0.943444
Q2FXA2   0 0 -1.27278 0.943444
Q2FY96   0 0 -1.27278 0.943444
Q2FVJ3   0 0 -1.27278 0.943444
Q2FZ24   0 0 -1.27278 0.943444
Q2G1X4   0 0 -1.27278 0.943444
Q2FYM6   0 0 -1.27278 0.943444
Q2FWX6   0 0 -1.27278 0.943444
Q2G1D2   0 0 -1.27278 0.943444
Q2FWC0   0 0 -1.27278 0.943444
Q2FZG7   0 0 -1.27278 0.943444
Q2G2P1   0 0 -1.27278 0.943444
Q2G1M4   0 0 -1.27278 0.943444
Q2FX29   0 0 -1.27278 0.943444
Q2FUZ3   0 0 -1.27278 0.943444
Q2FVZ9   0 0 -1.27278 0.943444
Q2G2N3   0 0 -1.27278 0.943444
Q2G237   0 0 -1.27278 0.943444
Q2FXN5   0 0 -1.27278 0.943444
Q2FYP7   0 0 -1.27278 0.943444
Q2FWC8   0 0 -1.27278 0.943444
Q2G209   0 0 -1.27278 0.943444
Q2FXX7   0 0 -1.27278 0.943444
Q2FV05   0 0 -1.27278 0.943444
Q2FWM8   0 0 -1.27278 0.943444
Q2FV00   0 0 -1.27278 0.943444
Q2FZF2   0 0 -1.27278 0.943444
Q2FV80   0 0 -1.27278 0.943444
Q2FZZ7   0 0 -1.27278 0.943444
Q2FWH8   0 0 -1.27278 0.943444
Q2FVS5   0 0 -1.27278 0.943444
Q2FWY0   0 0 -1.27278 0.943444
Q2FZM3   0 0 -1.27278 0.943444
Q2FZW8   0 0 -1.27278 0.943444
Q2FVY7   0 0 -1.27278 0.943444
Q2FXJ1   0 0 -1.27278 0.943444
Q2G0T7   0 0 -1.27278 0.943444
Q2FW40   0 0 -1.27278 0.943444
Q2FYU9   0 0 -1.27278 0.943444
Q2FUR0   0 0 -1.27278 0.943444
Q2G215   0 0 -1.27278 0.943444
Q2G169   0 0 -1.27278 0.943444
Q2G034   0 0 -1.27278 0.943444
Q2FUV8   1 0.111111 -1.27278 0.943444
Q2FW44   1 0.111111 -1.27278 0.943444
Q2FYJ8   0 0 -1.27278 0.943444
Q2FVR6   2 0.222222 -1.27278 0.943444
Q2G183   1 0.111111 -1.27278 0.943444
Q2G0S1   1 0.111111 -1.27278 0.943444
Q2FX83   0 0 -1.27278 0.943444
Q2FYF7   1 0.111111 -1.27278 0.943444
Q2G166   2 0.222222 -1.27278 0.943444
Q2FX20   2 0.222222 -1.27278 0.943444
Q2G020   0 0 -1.27278 0.943444
Q2FVC0   0 0 -1.27278 0.943444
Q2FVD1   0 0 -1.27278 0.943444
Q2FWH1   2 0.222222 -1.27278 0.943444
Q2FYX2   1 0.111111 -1.27278 0.943444
Q2FZB5   2 0.222222 -1.27278 0.943444
Q2G0G8   1 0.111111 -1.27278 0.943444
P0A0I4   1 0.111111 -1.27278 0.943444
Q2G2C6   1 0.111111 -1.27278 0.943444
Q2FVB1   0 0 -1.27278 0.943444
Q2FYN1   1 0.111111 -1.27278 0.943444
Q2FV79   1 0.111111 -1.27278 0.943444
Q2FVU9   1 0.111111 -1.27278 0.943444
Q2G0W5   1 0.111111 -1.27278 0.943444
Q2FW60   1 0.111111 -1.27278 0.943444
Q2G269   1 0.111111 -1.27278 0.943444
Q2FZS1   0 0 -1.27278 0.943444
Q2G1Y3   0 0 -1.27278 0.943444
Q2FWA4   2 0.222222 -1.27278 0.943444
Q2G0C0   2 0.222222 -1.27278 0.943444
Q2G2J6   0 0 -1.27278 0.943444
Q2G1R2   0 0 -1.27278 0.943444
Q2FXY8   2 0.222222 -1.27278 0.943444
Q2FYL2   0 0 -1.27278 0.943444
Q2FYS3   0 0 -1.27278 0.943444
Q2FXS0   2 0.222222 -1.27278 0.943444
Q2FWA7   0 0 -1.27278 0.943444
Q2FWV8   1 0.111111 -1.27278 0.943444
Q2G279   0 0 -1.27278 0.943444
Q2FYB5   0 0 -1.27278 0.943444
Q2G175   1 0.111111 -1.27278 0.943444
Q2FZ07   0 0 -1.27278 0.943444
Q2FVG7   2 0.222222 -1.27278 0.943444
Q2G2P3   0 0 -1.27278 0.943444
Q2FZA3   0 0 -1.27278 0.943444
Q2FYE1   1 0.111111 -1.27278 0.943444
Q2G2F8   0 0 -1.27278 0.943444
Q2FWS8   0 0 -1.27278 0.943444
Q2FXD8   0 0 -1.27278 0.943444
Q2FX46   1 0.111111 -1.27278 0.943444
Q2FYB4   1 0.111111 -1.27278 0.943444
Q2FYC0   2 0.222222 -1.27278 0.943444
Q2FUY5   1 0.111111 -1.27278 0.943444
Q2FYF2   0 0 -1.27278 0.943444
Q2G0R4   0 0 -1.27278 0.943444
Q2G1L1   1 0.111111 -1.27278 0.943444
Q2FYB0   1 0.111111 -1.27278 0.943444
Q2FWW5   1 0.111111 -1.27278 0.943444
Q2FX04   2 0.222222 -1.27278 0.943444
Q2FV33   1 0.111111 -1.27278 0.943444
Q2FUX6   0 0 -1.27278 0.943444
Q2FVP5   0 0 -1.27278 0.943444
Q2G0W7   1 0.111111 -1.27278 0.943444
Q2FXV1   1 0.111111 -1.27278 0.943444
Q2G096   1 0.111111 -1.27278 0.943444
Q2FV68   2 0.222222 -1.27278 0.943444
Q2FVY6   2 0.222222 -1.27278 0.943444
Q2FYY0   2 0.222222 -1.27278 0.943444
Q2G005   1 0.111111 -1.27278 0.943444
Q2G2B4   1 0.111111 -1.27278 0.943444
Q2FVZ7   1 0.111111 -1.27278 0.943444
Q2FW55   1 0.111111 -1.27278 0.943444
Q2FV92   2 0.222222 -1.27278 0.943444
Q2FYV9   0 0 -1.27278 0.943444
Q2FW74   2 0.222222 -1.27278 0.943444
Q2FVK9   1 0.111111 -1.27278 0.943444
Q2FZA4   1 0.111111 -1.27278 0.943444
Q2FV25   0 0 -1.27278 0.943444
Q2FYG8   1 0.111111 -1.27278 0.943444
Q2G216   0 0 -1.27278 0.943444
Q2FZ69   2 0.222222 -1.27278 0.943444
Q2FV97   1 0.111111 -1.27278 0.943444
Q2FZ95   0 0 -1.27278 0.943444
Q2FZN8   1 0.111111 -1.27278 0.943444
Q2FZG2   2 0.222222 -1.27278 0.943444
Q2G259   1 0.111111 -1.27278 0.943444
Q2FYB6   2 0.222222 -1.27278 0.943444
Q2FZD1   1 0.111111 -1.27278 0.943444
Q2FYT6   2 0.222222 -1.27278 0.943444
Q2G0Y2   0 0 -1.27278 0.943444
Q2FWZ1   0 0 -1.27278 0.943444
Q2FVC8   1 0.111111 -1.27278 0.943444
Q2G2H1   1 0.111111 -1.27278 0.943444
Q2FY47   1 0.111111 -1.27278 0.943444
Q2FX78   2 0.222222 -1.27278 0.943444
Q2FX47   1 0.111111 -1.27278 0.943444
Q2FZA7   1 0.111111 -1.27278 0.943444
Q2FV32   1 0.111111 -1.27278 0.943444
Q2FYE6   0 0 -1.27278 0.943444
Q2FZ41   1 0.111111 -1.27278 0.943444
Q2FYG3   0 0 -1.27278 0.943444
Q2FX01   2 0.222222 -1.27278 0.943444
Q2FXU6   2 0.222222 -1.27278 0.943444
Q2FYL7   1 0.111111 -1.27278 0.943444
Q2FWQ3   1 0.111111 -1.27278 0.943444
Q2FZY9   1 0.111111 -1.27278 0.943444
Q2FV50   2 0.222222 -1.27278 0.943444
Q2FUY7   1 0.111111 -1.27278 0.943444
Q2FXP6   1 0.111111 -1.27278 0.943444
Q2G1S9   1 0.111111 -1.27278 0.943444
Q2FX18   1 0.111111 -1.27278 0.943444
Q2FYU0   0 0 -1.27278 0.943444
Q2FXZ7   4 0.421053 -1.27278 0.943444
Q2G051   2 0.210526 -1.27278 0.943444
Q2FWS3   2 0.210526 -1.27278 0.943444
Q2FW14   3 0.315789 -1.27278 0.943444
Q2FYD7   3 0.315789 -1.27278 0.943444
Q9RQP8   4 0.421053 -1.27278 0.943444
Q2FZK2   2 0.210526 -1.27278 0.943444
Q2FWI7   3 0.315789 -1.27278 0.943444
Q2G182   2 0.210526 -1.27278 0.943444
Q2FYT7   2 0.210526 -1.27278 0.943444
Q2FV46   4 0.421053 -1.27278 0.943444
Q2FY58   1 0.105263 -1.27278 0.943444
Q2FX06   1 0.105263 -1.27278 0.943444
Q2FZH0   3 0.315789 -1.27278 0.943444
Q2FUZ4   6 0.631579 -1.27278 0.943444
Q2G102   4 0.421053 -1.27278 0.943444
Q2G1R8   2 0.210526 -1.27278 0.943444
Q2G2J1   2 0.210526 -1.27278 0.943444
Q2FX71   2 0.210526 -1.27278 0.943444
Q2FUZ5   2 0.210526 -1.27278 0.943444
Q2FYP5   2 0.210526 -1.27278 0.943444
Q2G048   0 0 -1.27278 0.943444
Q2FUQ0   4 0.421053 -1.27278 0.943444
Q2FWS7   6 0.631579 -1.27278 0.943444
Q2FV65   2 0.210526 -1.27278 0.943444
Q2G125   1 0.105263 -1.27278 0.943444
Q2FYT2   4 0.421053 -1.27278 0.943444
Q2FVH7   1 0.105263 -1.27278 0.943444
Q2G127   3 0.315789 -1.27278 0.943444
Q2FYI5   1 0.105263 -1.27278 0.943444
Q2FYX4   6 0.631579 -1.27278 0.943444
Q2G0M3   6 0.631579 -1.27278 0.943444
Q2FW87   4 0.421053 -1.27278 0.943444
Q2G211   0 0 -1.27278 0.943444
Q2FXR5   4 0.421053 -1.27278 0.943444
Q2FWR5   2 0.210526 -1.27278 0.943444
Q2FYD5   2 0.210526 -1.27278 0.943444
Q2FY94   0 0 -1.27278 0.943444
Q2G2W8   3 0.315789 -1.27278 0.943444
Q2FZL9   5 0.526316 -1.27278 0.943444
Q2FYT9   3 0.315789 -1.27278 0.943444
Q2FX44   2 0.210526 -1.27278 0.943444
Q2FXB2   1 0.105263 -1.27278 0.943444
Q2FVF6   4 0.421053 -1.27278 0.943444
Q2G2F6   1 0.105263 -1.27278 0.943444
Q2G2C3   3 0.315789 -1.27278 0.943444
Q2FYA5   4 0.421053 -1.27278 0.943444
Q2FYB1   3 0.315789 -1.27278 0.943444
Q2G011   3 0.315789 -1.27278 0.943444
Q2FV29   0 0 -1.27278 0.943444
Q2FVW1   2 0.210526 -1.27278 0.943444
Q2FYA4   2 0.210526 -1.27278 0.943444
Q2FY26   4 0.421053 -1.27278 0.943444
Q2FXC1   4 0.421053 -1.27278 0.943444
Q2G2T0   4 0.421053 -1.27278 0.943444
Q2FY62   1 0.105263 -1.27278 0.943444
Q2G2K4   2 0.210526 -1.27278 0.943444
Q2FW65   3 0.315789 -1.27278 0.943444
Q2FY05   6 0.631579 -1.27278 0.943444
Q2FV96   4 0.421053 -1.27278 0.943444
Q2G1S7   2 0.210526 -1.27278 0.943444
Q2FWS9   3 0.315789 -1.27278 0.943444
Q2G180   3 0.315789 -1.27278 0.943444
Q2G0L6   2 0.210526 -1.27278 0.943444
Q2G189   1 0.105263 -1.27278 0.943444
Q2FYD9   0 0 -1.27278 0.943444
Q2FWM6   1 0.105263 -1.27278 0.943444
Q2FXA6   1 0.105263 -1.27278 0.943444
Q2G0U8   3 0.315789 -1.27278 0.943444
Q2FXD9   2 0.210526 -1.27278 0.943444
Q2FWF9   0 0 -1.27278 0.943444
Q2FXS3   2 0.210526 -1.27278 0.943444
Q2FXX6   4 0.421053 -1.27278 0.943444
Q2FWU2   2 0.210526 -1.27278 0.943444
Q2FXD5   2 0.210526 -1.27278 0.943444
Q2FZK8   4 0.421053 -1.27278 0.943444
Q2FV15   0 0 -1.27278 0.943444
Q2FZZ5   4 0.421053 -1.27278 0.943444
Q2FW48   4 0.421053 -1.27278 0.943444
Q2FYB3   5 0.526316 -1.27278 0.943444
Q2FWT5   4 0.421053 -1.27278 0.943444
Q2FVH4   0 0 -1.27278 0.943444
Q2FWP4   4 0.421053 -1.27278 0.943444
Q2FYX9   3 0.315789 -1.27278 0.943444
Q2G1U7   2 0.210526 -1.27278 0.943444
Q2FXY6   3 0.315789 -1.27278 0.943444
Q2FYT1   1 0.105263 -1.27278 0.943444
Q2G244   2 0.210526 -1.27278 0.943444
Q2FX30   0 0 -1.27278 0.943444
Q2FVZ3   4 0.421053 -1.27278 0.943444
Q2FWP5   5 0.526316 -1.27278 0.943444
Q2FX41   2 0.210526 -1.27278 0.943444
Q2G2R5   4 0.421053 -1.27278 0.943444
Q2G2S3   4 0.4 -1.27278 0.943444
Q2G004   4 0.4 -1.27278 0.943444
Q2FWV1   9 0.9 -1.27278 0.943444
Q2G003   4 0.4 -1.27278 0.943444
Q2FZV3   3 0.3 -1.27278 0.943444
Q2G026   5 0.5 -1.27278 0.943444
Q2FXG7   2 0.2 -1.27278 0.943444
Q2FYL8   1 0.1 -1.27278 0.943444
Q2FZB6   1 0.1 -1.27278 0.943444
Q2FZE4   4 0.4 -1.27278 0.943444
Q2FX11   5 0.5 -1.27278 0.943444
Q2G0Y3   4 0.4 -1.27278 0.943444
Q2FZW7   1 0.1 -1.27278 0.943444
Q2FX21   10 1 0.903563 0.161558
Q2G092   11 1.1 0.903563 0.161558
Q2FZB7   3 0.3 -1.27278 0.943444
Q2G0J9   10 1 0.903563 0.161558
Q2G1X2   2 0.2 -1.27278 0.943444
Q2FZD6   7 0.7 -1.27278 0.943444
Q2FW67   6 0.6 -1.27278 0.943444
Q2G111   4 0.4 -1.27278 0.943444
Q2G2Y4   4 0.4 -1.27278 0.943444
Q2FY38   4 0.4 -1.27278 0.943444
Q2FWJ0   5 0.5 -1.27278 0.943444
Q2G2T5   4 0.4 -1.27278 0.943444
Q2FVG6   4 0.4 -1.27278 0.943444
Q2G1V8   3 0.3 -1.27278 0.943444
Q2G1L0   2 0.2 -1.27278 0.943444
Q2FXD6   5 0.5 -1.27278 0.943444
P0C948   3 0.3 -1.27278 0.943444
Q2G1M2   4 0.4 -1.27278 0.943444
Q2FVW8   3 0.3 -1.27278 0.943444
Q2FX24   5 0.5 -1.27278 0.943444
Q2FWS4   9 0.9 -1.27278 0.943444
Q2FYQ3   1 0.1 -1.27278 0.943444
Q2G254   5 0.5 -1.27278 0.943444
Q2FWB4   2 0.2 -1.27278 0.943444
Q2FUP8   3 0.3 -1.27278 0.943444
Q2FZC2   3 0.3 -1.27278 0.943444
Q2FYE4   7 0.7 -1.27278 0.943444
Q2FWS2   5 0.5 -1.27278 0.943444
Q2FY03   7 0.7 -1.27278 0.943444
Q2FVS6   4 0.4 -1.27278 0.943444
Q2FXV2   2 0.2 -1.27278 0.943444
Q2G2L6   3 0.3 -1.27278 0.943444
Q2G2I5   3 0.3 -1.27278 0.943444
Q2FYA2   4 0.4 -1.27278 0.943444
Q2FWV7   4 0.4 -1.27278 0.943444
Q2FXE7   6 0.6 -1.27278 0.943444
Q2G0J6   2 0.2 -1.27278 0.943444
Q2FUU4   8 0.8 -1.27278 0.943444
Q2FVJ4   2 0.2 -1.27278 0.943444
Q2FZM9   2 0.2 -1.27278 0.943444
Q2FZ51   4 0.4 -1.27278 0.943444
Q2FY22   8 0.8 -1.27278 0.943444
Q2G2Q1   3 0.3 -1.27278 0.943444
Q2G109   5 0.5 -1.27278 0.943444
Q2G1D6   4 0.4 -1.27278 0.943444
Q2FVC9   1 0.1 -1.27278 0.943444
Q2G2R6   10 1 0.903563 0.161558
Q2FZ85   7 0.7 -1.27278 0.943444
Q2FVK4   8 0.8 -1.27278 0.943444
Q2G1V9   1 0.1 -1.27278 0.943444
Q2G2H6   3 0.3 -1.27278 0.943444
Q2FWS6   9 0.9 -1.27278 0.943444
Q2FZW4   4 0.4 -1.27278 0.943444
Q2G1M3   5 0.5 -1.27278 0.943444
Q2G1M0   9 0.9 -1.27278 0.943444
Q2G1Y9   10 1 0.903563 0.161558
Q2FX45   6 0.6 -1.27278 0.943444
Q2FWP8   4 0.4 -1.27278 0.943444
Q2FYP4   6 0.6 -1.27278 0.943444
Q2FYL1   6 0.6 -1.27278 0.943444
Q2G1L4   4 0.4 -1.27278 0.943444
Q2FUQ7   6 0.6 -1.27278 0.943444
Q2G247   1 0.1 -1.27278 0.943444
Q2FVV0   3 0.3 -1.27278 0.943444
Q2FYU6   10 1 0.903563 0.161558
Q2G2N6   3 0.3 -1.27278 0.943444
Q2FXC9   2 0.2 -1.27278 0.943444
Q2FX42   5 0.5 -1.27278 0.943444
Q2FX26   7 0.7 -1.27278 0.943444
Q2FWF3   0 0 -1.27278 0.943444
Q2FZY1   5 0.5 -1.27278 0.943444
Q2FW15   14 1.33333 0.903563 0.161558
P0A0G2   11 1.04762 0.903563 0.161558
Q2G2G5   6 0.571429 -1.27278 0.943444
Q2FY39   6 0.571429 -1.27278 0.943444
Q2G0B5   3 0.285714 -1.27278 0.943444
Q2FZI1   15 1.42857 0.903563 0.161558
Q2FUQ6   5 0.47619 -1.27278 0.943444
Q2FVR5   6 0.571429 -1.27278 0.943444
Q2G2W6   5 0.47619 -1.27278 0.943444
Q2FZR8   7 0.666667 -1.27278 0.943444
Q2FVY8   14 1.33333 0.903563 0.161558
Q2FZ60   7 0.666667 -1.27278 0.943444
Q2FV82   6 0.571429 -1.27278 0.943444
Q2FX23   7 0.666667 -1.27278 0.943444
Q2G1G3   6 0.571429 -1.27278 0.943444
P68805   6 0.571429 -1.27278 0.943444
Q2FVL0   10 0.952381 -1.27278 0.943444
Q2G2J0   9 0.857143 -1.27278 0.943444
Q2FZF1   11 1.04762 0.903563 0.161558
Q2FXU9   8 0.761905 -1.27278 0.943444
Q2G1A2   13 1.2381 0.903563 0.161558
Q2G1C3   6 0.571429 -1.27278 0.943444
Q2G1D4   6 0.571429 -1.27278 0.943444
Q2G0A8   4 0.380952 -1.27278 0.943444
Q2FVC7   0 0 -1.27278 0.943444
Q2G133   8 0.761905 -1.27278 0.943444
Q2FY86   10 0.952381 -1.27278 0.943444
Q2FX92   12 1.14286 0.903563 0.161558
Q2FW47   1 0.0952381 -1.27278 0.943444
Q2G1T9   1 0.0952381 -1.27278 0.943444
Q2FVU8   2 0.190476 -1.27278 0.943444
Q2FVD7   11 1.04762 0.903563 0.161558
Q2FX55   4 0.380952 -1.27278 0.943444
Q2FVD3   8 0.761905 -1.27278 0.943444
Q2G2B5   2 0.190476 -1.27278 0.943444
Q2FWV6   5 0.47619 -1.27278 0.943444
Q2FW29   11 1.04762 0.903563 0.161558
Q2G0W6   1 0.0952381 -1.27278 0.943444
Q2FVD2   4 0.380952 -1.27278 0.943444
Q2FWR8   4 0.380952 -1.27278 0.943444
Q2FXA0   5 0.47619 -1.27278 0.943444
Q2FZB4   5 0.47619 -1.27278 0.943444
Q2FX37   4 0.380952 -1.27278 0.943444
Q2FX13   4 0.380952 -1.27278 0.943444
Q2FWD8   7 0.666667 -1.27278 0.943444
Q2G108   8 0.761905 -1.27278 0.943444
Q2G2V4   9 0.857143 -1.27278 0.943444
Q2FZW2   11 1.04762 0.903563 0.161558
Q2FYY4   5 0.47619 -1.27278 0.943444
Q2FYB8   5 0.47619 -1.27278 0.943444
Q2FWC2   7 0.666667 -1.27278 0.943444
Q2FYE8   5 0.47619 -1.27278 0.943444
Q2FXK5   9 0.857143 -1.27278 0.943444
Q2FWT0   9 0.857143 -1.27278 0.943444
Q2FW19   7 0.666667 -1.27278 0.943444
Q2G100   5 0.47619 -1.27278 0.943444
Q2FYY3   4 0.380952 -1.27278 0.943444
Q2FZ01   6 0.571429 -1.27278 0.943444
Q2FYY1   4 0.380952 -1.27278 0.943444
Q2G103   8 0.761905 -1.27278 0.943444
Q2FV12   4 0.380952 -1.27278 0.943444
Q2FWQ1   9 0.857143 -1.27278 0.943444
Q2FYY5   5 0.47619 -1.27278 0.943444
Q2G207   6 0.571429 -1.27278 0.943444
Q2G1Y8   11 1.04762 0.903563 0.161558
Q2FWZ8   5 0.47619 -1.27278 0.943444
Q2G0Z8   3 0.285714 -1.27278 0.943444
Q2G2F7   4 0.380952 -1.27278 0.943444
Q2FYH9   6 0.571429 -1.27278 0.943444
Q2FWB7   7 0.666667 -1.27278 0.943444
Q2FYN2   10 0.909091 -1.27278 0.943444
Q2FVQ6   7 0.636364 -1.27278 0.943444
Q2FWX3   5 0.454545 -1.27278 0.943444
Q2G187   5 0.454545 -1.27278 0.943444
Q2FW05   9 0.818182 -1.27278 0.943444
Q2FYC3   9 0.818182 -1.27278 0.943444
Q2FZJ2   12 1.09091 0.903563 0.161558
Q2G0D6   8 0.727273 -1.27278 0.943444
Q2FWP7   5 0.454545 -1.27278 0.943444
Q2FX31   15 1.36364 0.903563 0.161558
Q2FVZ6   4 0.363636 -1.27278 0.943444
Q2G2A2   12 1.09091 0.903563 0.161558
Q2FWQ8   12 1.09091 0.903563 0.161558
Q2FVM9   7 0.636364 -1.27278 0.943444
Q2FYD1   15 1.36364 0.903563 0.161558
Q2FYN3   6 0.545455 -1.27278 0.943444
Q2FYI3   6 0.545455 -1.27278 0.943444
Q2G022   19 1.72727 0.903563 0.161558
Q2G1Q3   6 0.545455 -1.27278 0.943444
Q2FX58   4 0.363636 -1.27278 0.943444
Q2G2V1   16 1.45455 0.903563 0.161558
Q2FVV5   9 0.818182 -1.27278 0.943444
Q2FZC0   14 1.27273 0.903563 0.161558
Q2FV63   15 1.36364 0.903563 0.161558
Q2FWG9   3 0.272727 -1.27278 0.943444
Q2FZA5   4 0.363636 -1.27278 0.943444
Q2FX60   10 0.909091 -1.27278 0.943444
Q2G2I8   14 1.27273 0.903563 0.161558
Q2G2Y5   16 1.45455 0.903563 0.161558
Q2G2Y2   7 0.636364 -1.27278 0.943444
Q2FWA6   16 1.45455 0.903563 0.161558
Q2FWL8   18 1.63636 0.903563 0.161558
Q2FY95   14 1.27273 0.903563 0.161558
Q2FYC5   11 1 0.903563 0.161558
Q2FV43   7 0.636364 -1.27278 0.943444
Q2FVU0   14 1.27273 0.903563 0.161558
Q2FZG5   6 0.545455 -1.27278 0.943444
Q2G2H9   6 0.545455 -1.27278 0.943444
Q2G1D1   11 1 0.903563 0.161558
Q2FWU7   15 1.36364 0.903563 0.161558
P60647   4 0.363636 -1.27278 0.943444
Q2FUR7   11 1 0.903563 0.161558
Q2FWQ2   14 1.27273 0.903563 0.161558
Q2G2M4   6 0.545455 -1.27278 0.943444
Q2G104   6 0.545455 -1.27278 0.943444
Q2FX76   5 0.454545 -1.27278 0.943444
Q2G2Q4   13 1.18182 0.903563 0.161558
Q2FXQ1   7 0.636364 -1.27278 0.943444
Q2FX80   4 0.363636 -1.27278 0.943444
Q2FZN6   13 1.18182 0.903563 0.161558
Q2G009   11 1 0.903563 0.161558
Q2G021   11 1 0.903563 0.161558
Q2FWH0   14 1.27273 0.903563 0.161558
Q2FXQ0   14 1.27273 0.903563 0.161558
Q2FX64   5 0.454545 -1.27278 0.943444
Q2FY98   4 0.363636 -1.27278 0.943444
Q2FWK5   16 1.45455 0.903563 0.161558
Q2FYK1   6 0.545455 -1.27278 0.943444
Q2FXF0   9 0.818182 -1.27278 0.943444
Q2FY70   15 1.36364 0.903563 0.161558
Q2G114   15 1.36364 0.903563 0.161558
Q2FX38   7 0.636364 -1.27278 0.943444
Q2FUP9   6 0.545455 -1.27278 0.943444
Q2FVV3   9 0.818182 -1.27278 0.943444
Q2G113   11 1 0.903563 0.161558
Q2FWB2   10 0.909091 -1.27278 0.943444
Q2FWT6   7 0.636364 -1.27278 0.943444
Q2FW28   13 1.18182 0.903563 0.161558
Q2FUQ9   9 0.818182 -1.27278 0.943444
Q2FY00   7 0.636364 -1.27278 0.943444
Q2G040   6 0.545455 -1.27278 0.943444
Q2FX35   13 1.18182 0.903563 0.161558
Q2FYW9   16 1.3913 0.903563 0.161558
Q2G2N8   8 0.695652 -1.27278 0.943444
Q2G1V7   14 1.21739 0.903563 0.161558
Q2G0C3   9 0.782609 -1.27278 0.943444
Q2FVW0   8 0.695652 -1.27278 0.943444
Q2FUS4   16 1.3913 0.903563 0.161558
Q2FVP6   6 0.521739 -1.27278 0.943444
Q2FZK1   7 0.608696 -1.27278 0.943444
Q2FXY2   25 2.17391 3.07991 0.0107511
Q2FYX3   21 1.82609 0.903563 0.161558
Q2FZ86   17 1.47826 0.903563 0.161558
Q2FUV7   7 0.608696 -1.27278 0.943444
Q2FX70   18 1.56522 0.903563 0.161558
Q2G1Y1   10 0.869565 -1.27278 0.943444
Q2FVT9   9 0.782609 -1.27278 0.943444
Q2G2K3   13 1.13043 0.903563 0.161558
P72358   8 0.695652 -1.27278 0.943444
Q2G192   11 0.956522 -1.27278 0.943444
Q2FYX6   19 1.65217 0.903563 0.161558
Q2FXW0   6 0.521739 -1.27278 0.943444
Q2G202   10 0.869565 -1.27278 0.943444
Q2FYW7   12 1.04348 0.903563 0.161558
Q2G2M0   11 0.956522 -1.27278 0.943444
Q2FXT7   16 1.3913 0.903563 0.161558
Q2FX59   21 1.82609 0.903563 0.161558
Q2G0X2   8 0.695652 -1.27278 0.943444
Q2FWR6   15 1.30435 0.903563 0.161558
Q2FW22   21 1.82609 0.903563 0.161558
Q2FZH4   32 2.78261 3.07991 0.0107511
Q2FYZ1   16 1.3913 0.903563 0.161558
Q2G2W7   17 1.47826 0.903563 0.161558
Q2G2I4   13 1.13043 0.903563 0.161558
Q2FZP5   18 1.56522 0.903563 0.161558
Q2FWQ7   15 1.30435 0.903563 0.161558
Q2G1W9   14 1.21739 0.903563 0.161558
Q2FWF7   18 1.56522 0.903563 0.161558
Q2FYM9   14 1.21739 0.903563 0.161558
Q2FXV0   12 1.04348 0.903563 0.161558
Q2FWW2   19 1.65217 0.903563 0.161558
Q2FVS2   9 0.782609 -1.27278 0.943444
Q2G007   18 1.56522 0.903563 0.161558
Q2FYA7   20 1.73913 0.903563 0.161558
Q2G0K0   19 1.65217 0.903563 0.161558
Q2FXS9   19 1.65217 0.903563 0.161558
Q2G249   17 1.47826 0.903563 0.161558
Q2G008   16 1.3913 0.903563 0.161558
Q2FZD5   13 1.13043 0.903563 0.161558
Q2FZG0   6 0.521739 -1.27278 0.943444
Q2FX28   13 1.13043 0.903563 0.161558
Q2FXI4   19 1.65217 0.903563 0.161558
Q2G176   8 0.695652 -1.27278 0.943444
Q2G116   15 1.30435 0.903563 0.161558
Q2FXF2   10 0.869565 -1.27278 0.943444
Q2G260   15 1.30435 0.903563 0.161558
Q2G213   7 0.608696 -1.27278 0.943444
Q2G173   11 0.956522 -1.27278 0.943444
Q2FV71   26 2.26087 3.07991 0.0107511
Q2FWY8   7 0.608696 -1.27278 0.943444
Q2FWN3   16 1.3913 0.903563 0.161558
Q2FYD4   21 1.82609 0.903563 0.161558
Q2FVQ2   18 1.56522 0.903563 0.161558
Q2FVK0   13 1.13043 0.903563 0.161558
Q2G285   17 1.47826 0.903563 0.161558
Q2FZH6   19 1.65217 0.903563 0.161558
Q2FZX1   9 0.782609 -1.27278 0.943444
Q2FZ83   1 0.0869565 -1.27278 0.943444
Q2G0S9   18 1.56522 0.903563 0.161558
Q2FZH7   10 0.869565 -1.27278 0.943444
Q2FZT3   13 1.13043 0.903563 0.161558
Q2FX57   26 2.16667 3.07991 0.0107511
Q2G0B9   16 1.33333 0.903563 0.161558
Q2FY28   18 1.5 0.903563 0.161558
Q2G0R5   30 2.5 3.07991 0.0107511
Q2FZG8   24 2 3.07991 0.0107511
Q2G1X1   21 1.75 0.903563 0.161558
Q2FX93   8 0.666667 -1.27278 0.943444
Q2FYU5   14 1.16667 0.903563 0.161558
Q2FWR9   11 0.916667 -1.27278 0.943444
Q2FWS0   24 2 3.07991 0.0107511
Q2G0P4   8 0.666667 -1.27278 0.943444
Q2FX50   13 1.08333 0.903563 0.161558
Q2FZV0   18 1.5 0.903563 0.161558
Q2G0S5   22 1.83333 0.903563 0.161558
Q2FY25   13 1.08333 0.903563 0.161558
Q2FXG6   10 0.833333 -1.27278 0.943444
Q2FZJ7   14 1.16667 0.903563 0.161558
Q2G0U7   20 1.66667 0.903563 0.161558
Q2FZV2   14 1.16667 0.903563 0.161558
Q2FWT8   14 1.16667 0.903563 0.161558
Q2G0D1   20 1.66667 0.903563 0.161558
Q2FVW5   9 0.75 -1.27278 0.943444
Q2FY97   23 1.91667 0.903563 0.161558
Q2FXF3   16 1.33333 0.903563 0.161558
Q2G063   8 0.666667 -1.27278 0.943444
Q2G0U5   13 1.08333 0.903563 0.161558
Q2G2B1   19 1.58333 0.903563 0.161558
Q2FVE3   11 0.916667 -1.27278 0.943444
Q2FZW1   19 1.58333 0.903563 0.161558
Q2FYK2   19 1.58333 0.903563 0.161558
Q2FXW2   20 1.66667 0.903563 0.161558
Q9F0R1   17 1.41667 0.903563 0.161558
Q2FZG3   14 1.16667 0.903563 0.161558
Q2G2K0   20 1.66667 0.903563 0.161558
Q2FVN4   18 1.5 0.903563 0.161558
Q2FYV0   18 1.5 0.903563 0.161558
Q2G0A5   5 0.416667 -1.27278 0.943444
Q2FZ03   15 1.25 0.903563 0.161558
Q2G1I8   18 1.5 0.903563 0.161558
Q2FYX8   21 1.75 0.903563 0.161558
Q2FV18   9 0.75 -1.27278 0.943444
Q2FYI7   18 1.5 0.903563 0.161558
Q2G0K1   20 1.66667 0.903563 0.161558
Q2G2U9   21 1.75 0.903563 0.161558
Q2FW31   24 2 3.07991 0.0107511
Q2FVB5   16 1.33333 0.903563 0.161558
Q2FVI8   7 0.583333 -1.27278 0.943444
Q2FZT0   18 1.5 0.903563 0.161558
P48860   18 1.5 0.903563 0.161558
Q2FYC1   21 1.75 0.903563 0.161558
Q2G286   21 1.75 0.903563 0.161558
Q2FXD3   19 1.58333 0.903563 0.161558
Q2G027   8 0.666667 -1.27278 0.943444
Q2G0T4   11 0.916667 -1.27278 0.943444
Q2FZJ5   19 1.58333 0.903563 0.161558
Q2FW10   8 0.666667 -1.27278 0.943444
Q2FY91   15 1.25 0.903563 0.161558
Q2FVP0   13 1.08333 0.903563 0.161558
P60070   31 2.58333 3.07991 0.0107511
Q2FWU1   14 1.16667 0.903563 0.161558
Q2FYA3   7 0.583333 -1.27278 0.943444
Q2G0V8   11 0.916667 -1.27278 0.943444
Q2G0Z2   15 1.25 0.903563 0.161558
Q2FZ47   10 0.833333 -1.27278 0.943444
Q2G0V9   6 0.5 -1.27278 0.943444
Q2FZE2   16 1.33333 0.903563 0.161558
Q2FWB0   21 1.75 0.903563 0.161558
Q2G1J1   11 0.916667 -1.27278 0.943444
Q2FYQ1   9 0.75 -1.27278 0.943444
Q2FZ45   23 1.91667 0.903563 0.161558
Q2FYW5   19 1.58333 0.903563 0.161558
Q2G1A0   11 0.916667 -1.27278 0.943444
Q2FZB9   12 1 0.903563 0.161558
Q2FZX2   16 1.33333 0.903563 0.161558
Q2FZY4   16 1.33333 0.903563 0.161558
Q2FW56   8 0.666667 -1.27278 0.943444
P0A0G6   19 1.58333 0.903563 0.161558
Q2FW80   8 0.666667 -1.27278 0.943444
Q2G2S4   19 1.58333 0.903563 0.161558
Q2G2H0   15 1.25 0.903563 0.161558
Q2G2E1   8 0.666667 -1.27278 0.943444
Q2G0I5   23 1.91667 0.903563 0.161558
Q2FWW6   16 1.33333 0.903563 0.161558
Q2G112   14 1.16667 0.903563 0.161558
Q2G214   11 0.916667 -1.27278 0.943444
Q2FYG2   13 1.08333 0.903563 0.161558
Q2G0J5   10 0.833333 -1.27278 0.943444
Q2FX27   16 1.33333 0.903563 0.161558
Q2FWV5   22 1.83333 0.903563 0.161558
Q2FX40   24 2 3.07991 0.0107511
Q2FZM5   9 0.75 -1.27278 0.943444
Q2FXH8   9 0.75 -1.27278 0.943444
Q2FWS5   11 0.916667 -1.27278 0.943444
Q2FW13   26 2.08 3.07991 0.0107511
Q2FY93   21 1.68 0.903563 0.161558
Q2FZM8   31 2.48 3.07991 0.0107511
Q2FZV4   22 1.76 0.903563 0.161558
Q2FVD4   24 1.92 0.903563 0.161558
Q2G0J3   8 0.64 -1.27278 0.943444
Q2FX61   17 1.36 0.903563 0.161558
Q2FVD6   21 1.68 0.903563 0.161558
Q2FYY7   22 1.76 0.903563 0.161558
Q2G0W0   31 2.48 3.07991 0.0107511
Q2FXF7   23 1.84 0.903563 0.161558
Q2G191   11 0.88 -1.27278 0.943444
Q2FYT5   10 0.8 -1.27278 0.943444
Q2G1P0   12 0.96 -1.27278 0.943444
Q2FVF8   22 1.76 0.903563 0.161558
Q2G0Y1   9 0.72 -1.27278 0.943444
Q2FZD2   42 3.36 5.25625 0.000662855
Q2FZ59   18 1.44 0.903563 0.161558
Q2G2G1   14 1.12 0.903563 0.161558
Q2G0F9   23 1.84 0.903563 0.161558
Q2G1J2   18 1.44 0.903563 0.161558
Q2G0Q6   22 1.76 0.903563 0.161558
Q2FYX0   28 2.24 3.07991 0.0107511
Q2FZU8   14 1.12 0.903563 0.161558
Q2G267   13 1.04 0.903563 0.161558
Q2G174   23 1.84 0.903563 0.161558
Q2FWC3   19 1.52 0.903563 0.161558
Q2FVN6   17 1.36 0.903563 0.161558
Q2G2D1   26 2.08 3.07991 0.0107511
Q2FZK9   20 1.6 0.903563 0.161558
Q2G2C9   33 2.64 3.07991 0.0107511
Q2G2V8   17 1.36 0.903563 0.161558
Q2FVL6   19 1.52 0.903563 0.161558
Q2FY45   12 0.96 -1.27278 0.943444
Q2G2R7   31 2.48 3.07991 0.0107511
Q2FWD5   23 1.84 0.903563 0.161558
Q2FWT3   8 0.64 -1.27278 0.943444
Q2FY92   27 2.16 3.07991 0.0107511
Q2FZM2   13 1.04 0.903563 0.161558
Q2G2F0   23 1.84 0.903563 0.161558
Q2FW30   20 1.6 0.903563 0.161558
Q2FZV9   22 1.76 0.903563 0.161558
Q2FVA6   25 2 3.07991 0.0107511
Q2G229   18 1.44 0.903563 0.161558
Q2FZZ3   31 2.48 3.07991 0.0107511
Q2G2F4   9 0.72 -1.27278 0.943444
Q2FVA7   21 1.68 0.903563 0.161558
Q2G0R3   21 1.68 0.903563 0.161558
Q2G1R1   25 2 3.07991 0.0107511
Q2FZ79   20 1.6 0.903563 0.161558
Q2FZ12   8 0.64 -1.27278 0.943444
Q2FX39   17 1.36 0.903563 0.161558
Q2G186   20 1.6 0.903563 0.161558
Q2FXE5   7 0.56 -1.27278 0.943444
Q2G0A1   14 1.12 0.903563 0.161558
Q2G0E7   13 1.04 0.903563 0.161558
Q2G2V7   9 0.72 -1.27278 0.943444
Q2FYA6   22 1.76 0.903563 0.161558
Q2G276   25 2 3.07991 0.0107511
Q2G070   18 1.44 0.903563 0.161558
Q2FVZ1   22 1.76 0.903563 0.161558
Q2FW84   9 0.72 -1.27278 0.943444
Q2FVY9   18 1.44 0.903563 0.161558
Q2FVD9   20 1.6 0.903563 0.161558
Q2G1T2   20 1.6 0.903563 0.161558
Q2G0I3   18 1.44 0.903563 0.161558
Q2G0E8   26 2.08 3.07991 0.0107511
Q2FW08   24 1.92 0.903563 0.161558
Q2FVD8   24 1.92 0.903563 0.161558
Q2FXF5   28 2.24 3.07991 0.0107511
Q2FXW1   32 2.56 3.07991 0.0107511
Q2FW79   25 2 3.07991 0.0107511
Q2G2G0   23 1.84 0.903563 0.161558
P48940   15 1.2 0.903563 0.161558
Q2FYL6   12 0.96 -1.27278 0.943444
Q2FZV8   27 2.16 3.07991 0.0107511
Q2FYM5   15 1.2 0.903563 0.161558
Q2G2B6   23 1.84 0.903563 0.161558
Q2G1L2   8 0.64 -1.27278 0.943444
Q2G1V5   9 0.72 -1.27278 0.943444
Q2FXT0   18 1.44 0.903563 0.161558
Q2FY02   23 1.84 0.903563 0.161558
Q2FWQ4   12 0.96 -1.27278 0.943444
Q2FYG4   12 0.96 -1.27278 0.943444
Q2FW11   14 1.12 0.903563 0.161558
Q2G257   22 1.69231 0.903563 0.161558
Q2FWJ6   21 1.61538 0.903563 0.161558
Q2FXS8   21 1.61538 0.903563 0.161558
Q2FX12   24 1.84615 0.903563 0.161558
Q2FYF1   16 1.23077 0.903563 0.161558
Q2G2E8   15 1.15385 0.903563 0.161558
Q2FXE6   7 0.538462 -1.27278 0.943444
Q2G2C0   8 0.615385 -1.27278 0.943444
Q2G1V6   9 0.692308 -1.27278 0.943444
Q2FWZ4   21 1.61538 0.903563 0.161558
Q2G2V0   16 1.23077 0.903563 0.161558
Q9ZAH6   25 1.92308 0.903563 0.161558
Q2FVU2   30 2.30769 3.07991 0.0107511
Q2FWI8   28 2.15385 3.07991 0.0107511
P0A0H0   17 1.30769 0.903563 0.161558
Q2G0C1   36 2.76923 3.07991 0.0107511
Q2FXH3   32 2.46154 3.07991 0.0107511
Q2FXI6   46 3.53846 5.25625 0.000662855
Q2G1X5   18 1.38462 0.903563 0.161558
Q2FV08   26 2 3.07991 0.0107511
Q2FWT7   22 1.69231 0.903563 0.161558
Q2G210   14 1.07692 0.903563 0.161558
Q2FW66   18 1.38462 0.903563 0.161558
Q2FWD0   21 1.61538 0.903563 0.161558
Q2FUQ1   29 2.23077 3.07991 0.0107511
Q2FVI6   13 1 0.903563 0.161558
Q2FWM7   8 0.615385 -1.27278 0.943444
Q2FVN2   22 1.69231 0.903563 0.161558
Q2FWR2   18 1.38462 0.903563 0.161558
Q2FYH4   13 1 0.903563 0.161558
Q2FYM8   8 0.615385 -1.27278 0.943444
Q9RFJ6   20 1.53846 0.903563 0.161558
Q2FZ42   15 1.15385 0.903563 0.161558
Q2FVX9   25 1.92308 0.903563 0.161558
Q2G066   54 4.15385 7.4326 4.06742e-05
Q2FVM3   21 1.61538 0.903563 0.161558
Q2FWT1   18 1.38462 0.903563 0.161558
Q2FZB8   14 1.07692 0.903563 0.161558
Q2FUQ8   12 0.923077 -1.27278 0.943444
Q2G2I7   20 1.53846 0.903563 0.161558
Q2FVF7   19 1.46154 0.903563 0.161558
Q2FV52   19 1.46154 0.903563 0.161558
Q2FWE3   23 1.76923 0.903563 0.161558
Q2G144   21 1.61538 0.903563 0.161558
Q2FXZ1   23 1.76923 0.903563 0.161558
Q2FX34   20 1.53846 0.903563 0.161558
Q2FWV4   34 2.61538 3.07991 0.0107511
Q2FZ11   17 1.30769 0.903563 0.161558
Q2G141   19 1.46154 0.903563 0.161558
Q2FWF5   21 1.61538 0.903563 0.161558
Q2FV34   21 1.61538 0.903563 0.161558
Q2FWQ0   21 1.61538 0.903563 0.161558
Q2FV88   26 2 3.07991 0.0107511
Q2G2P0   19 1.46154 0.903563 0.161558
Q2FYW8   32 2.46154 3.07991 0.0107511
Q2G1W1   30 2.30769 3.07991 0.0107511
Q2FVC2   27 2.07692 3.07991 0.0107511
Q2G0D3   13 1 0.903563 0.161558
Q2FV89   46 3.53846 5.25625 0.000662855
Q2G1U2   22 1.69231 0.903563 0.161558
Q2FX32   15 1.15385 0.903563 0.161558
Q2FXS7   19 1.46154 0.903563 0.161558
Q2FVX1   12 0.923077 -1.27278 0.943444
Q2FVE0   12 0.923077 -1.27278 0.943444
Q2G270   25 1.92308 0.903563 0.161558
Q9EYW6   35 2.69231 3.07991 0.0107511
Q2FVB8   14 1.07692 0.903563 0.161558
Q2FZT9   13 1 0.903563 0.161558
Q2G298   35 2.69231 3.07991 0.0107511
Q2FX49   19 1.46154 0.903563 0.161558
Q2G0Z0   17 1.30769 0.903563 0.161558
Q2FW39   27 2.07692 3.07991 0.0107511
Q2G252   33 2.53846 3.07991 0.0107511
Q2G0A3   21 1.61538 0.903563 0.161558
Q2FYJ7   26 2 3.07991 0.0107511
Q2FWT2   20 1.53846 0.903563 0.161558
Q2FWQ5   18 1.38462 0.903563 0.161558
Q2G2J7   19 1.46154 0.903563 0.161558
Q2FY75   16 1.23077 0.903563 0.161558
Q2G106   24 1.84615 0.903563 0.161558
Q2FVY3   34 2.61538 3.07991 0.0107511
Q2FVP9   22 1.69231 0.903563 0.161558
Q2FW42   15 1.15385 0.903563 0.161558
Q2FUV9   22 1.69231 0.903563 0.161558
Q2FVR7   26 2 3.07991 0.0107511
Q2FZN1   24 1.84615 0.903563 0.161558
Q2G2Q7   35 2.59259 3.07991 0.0107511
Q2G150   27 2 3.07991 0.0107511
Q2G081   20 1.48148 0.903563 0.161558
Q2FV45   25 1.85185 0.903563 0.161558
Q2FX02   38 2.81481 3.07991 0.0107511
P0A0Q4   19 1.40741 0.903563 0.161558
Q2G0L9   27 2 3.07991 0.0107511
Q2FY04   27 2 3.07991 0.0107511
Q2FV48   14 1.03704 0.903563 0.161558
Q2FW64   26 1.92593 0.903563 0.161558
Q2FX63   25 1.85185 0.903563 0.161558
Q2G1T3   17 1.25926 0.903563 0.161558
Q2G0K9   24 1.77778 0.903563 0.161558
Q2FZ00   21 1.55556 0.903563 0.161558
Q2FVL9   30 2.22222 3.07991 0.0107511
Q2FW33   23 1.7037 0.903563 0.161558
Q2FWT9   23 1.7037 0.903563 0.161558
Q2FZF7   30 2.22222 3.07991 0.0107511
Q2FWL1   39 2.88889 3.07991 0.0107511
Q2FYS7   28 2.07407 3.07991 0.0107511
Q2FZX3   24 1.77778 0.903563 0.161558
Q2FXR0   13 0.962963 -1.27278 0.943444
Q2G2I9   22 1.62963 0.903563 0.161558
Q2FWN1   7 0.518519 -1.27278 0.943444
Q2G297   18 1.33333 0.903563 0.161558
Q2FVA0   15 1.11111 0.903563 0.161558
Q2FXX0   20 1.48148 0.903563 0.161558
Q2G2P4   22 1.62963 0.903563 0.161558
Q2G0P8   28 2.07407 3.07991 0.0107511
Q2FVN3   19 1.40741 0.903563 0.161558
Q2FXK7   31 2.2963 3.07991 0.0107511
Q2FZF8   15 1.11111 0.903563 0.161558
Q2FWR0   27 2 3.07991 0.0107511
Q2FXL2   15 1.11111 0.903563 0.161558
Q2FWA9   15 1.11111 0.903563 0.161558
Q2G282   30 2.22222 3.07991 0.0107511
Q9RQQ0   24 1.77778 0.903563 0.161558
Q2FXD7   28 2.07407 3.07991 0.0107511
Q2FUY4   20 1.48148 0.903563 0.161558
Q2G2W4   17 1.25926 0.903563 0.161558
Q2FZF5   31 2.2963 3.07991 0.0107511
Q2FY42   17 1.25926 0.903563 0.161558
Q2FUS3   19 1.40741 0.903563 0.161558
Q2G2E7   12 0.888889 -1.27278 0.943444
Q2G0S6   20 1.48148 0.903563 0.161558
Q2G0C2   16 1.18519 0.903563 0.161558
Q2FWF8   25 1.85185 0.903563 0.161558
Q2G000   46 3.40741 5.25625 0.000662855
Q2FWX2   20 1.48148 0.903563 0.161558
Q2FZS2   25 1.85185 0.903563 0.161558
Q2FW16   23 1.7037 0.903563 0.161558
Q2FZI2   11 0.814815 -1.27278 0.943444
Q2G1Q5   17 1.25926 0.903563 0.161558
Q2G1A5   39 2.88889 3.07991 0.0107511
Q2G0P7   18 1.33333 0.903563 0.161558
Q2FWV3   23 1.7037 0.903563 0.161558
Q2FW51   25 1.85185 0.903563 0.161558
Q2FVI4   45 3.33333 5.25625 0.000662855
Q2FVN7   33 2.44444 3.07991 0.0107511
Q2FWP9   34 2.51852 3.07991 0.0107511
Q2FXT2   20 1.48148 0.903563 0.161558
P0A0F4   23 1.7037 0.903563 0.161558
Q2G126   31 2.2963 3.07991 0.0107511
Q2FW82   12 0.888889 -1.27278 0.943444
Q2FY44   21 1.55556 0.903563 0.161558
Q2G0N9   32 2.37037 3.07991 0.0107511
Q2G0Z9   9 0.666667 -1.27278 0.943444
Q2FV81   32 2.37037 3.07991 0.0107511
Q2FYC4   14 1.03704 0.903563 0.161558
Q2G178   32 2.37037 3.07991 0.0107511
Q2G079   27 2 3.07991 0.0107511
Q2G2B7   33 2.44444 3.07991 0.0107511
Q2FVF5   26 1.92593 0.903563 0.161558
Q2G2W2   18 1.33333 0.903563 0.161558
Q2G1I2   37 2.74074 3.07991 0.0107511
Q2G245   8 0.592593 -1.27278 0.943444
Q2G1H7   15 1.07143 0.903563 0.161558
Q2FWF1   22 1.57143 0.903563 0.161558
Q2FZZ9   32 2.28571 3.07991 0.0107511
Q2G1W3   18 1.28571 0.903563 0.161558
Q2G204   29 2.07143 3.07991 0.0107511
Q2G1H1   33 2.35714 3.07991 0.0107511
Q2FXK3   20 1.42857 0.903563 0.161558
Q2G2H8   17 1.21429 0.903563 0.161558
Q2FZP9   31 2.21429 3.07991 0.0107511
Q2FWI2   38 2.71429 3.07991 0.0107511
Q2FYZ6   16 1.14286 0.903563 0.161558
Q2FXS1   11 0.785714 -1.27278 0.943444
Q2G200   34 2.42857 3.07991 0.0107511
Q2G2L5   14 1 0.903563 0.161558
Q2FY73   30 2.14286 3.07991 0.0107511
Q2G177   13 0.928571 -1.27278 0.943444
Q2G2F9   13 0.928571 -1.27278 0.943444
Q2FV27   20 1.42857 0.903563 0.161558
Q2FZ56   26 1.85714 0.903563 0.161558
Q2FVF3   18 1.28571 0.903563 0.161558
Q2G0B6   38 2.71429 3.07991 0.0107511
Q2G2S5   22 1.57143 0.903563 0.161558
Q2FW68   22 1.57143 0.903563 0.161558
Q2FWX7   17 1.21429 0.903563 0.161558
Q2FWB6   31 2.21429 3.07991 0.0107511
Q2FXA9   27 1.92857 0.903563 0.161558
Q2FXP3   25 1.78571 0.903563 0.161558
Q2FUX5   36 2.57143 3.07991 0.0107511
Q2FZZ4   29 2.07143 3.07991 0.0107511
Q2FX98   23 1.64286 0.903563 0.161558
Q2FV23   30 2.14286 3.07991 0.0107511
Q2FUR1   12 0.857143 -1.27278 0.943444
Q2FY49   23 1.64286 0.903563 0.161558
Q2G017   28 2 3.07991 0.0107511
Q2G2K9   21 1.5 0.903563 0.161558
Q2G2N9   33 2.35714 3.07991 0.0107511
Q2G0E9   11 0.785714 -1.27278 0.943444
Q2FY19   38 2.71429 3.07991 0.0107511
Q2G1E3   11 0.785714 -1.27278 0.943444
Q2FW17   20 1.42857 0.903563 0.161558
Q2FWK9   33 2.35714 3.07991 0.0107511
Q2G2Q6   30 2.14286 3.07991 0.0107511
Q2G2Q5   35 2.5 3.07991 0.0107511
Q2G1U9   37 2.64286 3.07991 0.0107511
Q2G299   17 1.21429 0.903563 0.161558
Q2FX75   21 1.5 0.903563 0.161558
Q2G058   29 2.07143 3.07991 0.0107511
Q2G0E3   24 1.71429 0.903563 0.161558
Q2FYK0   18 1.28571 0.903563 0.161558
Q2G2K6   18 1.28571 0.903563 0.161558
Q2FYN0   22 1.57143 0.903563 0.161558
Q2FVK7   20 1.42857 0.903563 0.161558
Q2FX15   28 2 3.07991 0.0107511
Q2FVN9   12 0.857143 -1.27278 0.943444
Q2FWX0   17 1.21429 0.903563 0.161558
Q2G143   28 2 3.07991 0.0107511
Q2G0C7   36 2.57143 3.07991 0.0107511
Q2G0K6   32 2.28571 3.07991 0.0107511
Q2FZZ1   13 0.928571 -1.27278 0.943444
Q2FV13   34 2.42857 3.07991 0.0107511
Q2G128   18 1.28571 0.903563 0.161558
Q2FXU2   41 2.92857 3.07991 0.0107511
Q2G2R4   32 2.28571 3.07991 0.0107511
Q2FXM1   30 2.14286 3.07991 0.0107511
Q8KQR1   21 1.5 0.903563 0.161558
Q2G2Q9   31 2.21429 3.07991 0.0107511
Q2FVG9   12 0.857143 -1.27278 0.943444
Q2FV56   12 0.857143 -1.27278 0.943444
Q2FWG7   13 0.896552 -1.27278 0.943444
Q2G0T1   32 2.2069 3.07991 0.0107511
Q2FXB9   17 1.17241 0.903563 0.161558
Q2FZP3   17 1.17241 0.903563 0.161558
Q2FZQ2   16 1.10345 0.903563 0.161558
Q2FXS4   34 2.34483 3.07991 0.0107511
Q2FZ21   23 1.58621 0.903563 0.161558
Q2G2X2   26 1.7931 0.903563 0.161558
Q2FZF6   35 2.41379 3.07991 0.0107511
Q2FYA0   31 2.13793 3.07991 0.0107511
Q2G2A9   15 1.03448 0.903563 0.161558
Q2FYB9   33 2.27586 3.07991 0.0107511
Q2FYI4   33 2.27586 3.07991 0.0107511
Q2FYL4   45 3.10345 5.25625 0.000662855
Q2G1T0   21 1.44828 0.903563 0.161558
Q2FXW7   24 1.65517 0.903563 0.161558
Q2FZA1   45 3.10345 5.25625 0.000662855
Q2FY76   20 1.37931 0.903563 0.161558
Q2FZ97   48 3.31034 5.25625 0.000662855
Q2G1I4   13 0.896552 -1.27278 0.943444
Q2FYQ6   15 1.03448 0.903563 0.161558
Q2FXL6   33 2.27586 3.07991 0.0107511
Q2G2G6   11 0.758621 -1.27278 0.943444
Q2FVH1   13 0.896552 -1.27278 0.943444
Q2FYA8   25 1.72414 0.903563 0.161558
Q2G2M5   31 2.13793 3.07991 0.0107511
Q2FV99   33 2.27586 3.07991 0.0107511
Q2G105   22 1.51724 0.903563 0.161558
Q2FW23   29 2 3.07991 0.0107511
Q2G012   19 1.31034 0.903563 0.161558
Q2G2V5   27 1.86207 0.903563 0.161558
Q2FW07   47 3.24138 5.25625 0.000662855
Q2G0F2   29 2 3.07991 0.0107511
Q2FZC9   16 1.10345 0.903563 0.161558
Q2FXE9   14 0.965517 -1.27278 0.943444
Q2FV47   29 2 3.07991 0.0107511
Q2G2Q8   35 2.41379 3.07991 0.0107511
Q2FYE7   19 1.31034 0.903563 0.161558
Q2FUT3   19 1.31034 0.903563 0.161558
Q2G068   33 2.27586 3.07991 0.0107511
Q2G2D3   24 1.65517 0.903563 0.161558
Q2FYK4   45 3.10345 5.25625 0.000662855
Q2FX36   42 2.89655 3.07991 0.0107511
Q2G0A4   17 1.17241 0.903563 0.161558
Q2G080   10 0.689655 -1.27278 0.943444
Q2FUT1   20 1.37931 0.903563 0.161558
Q2FYH3   34 2.34483 3.07991 0.0107511
Q2FXA7   30 2.06897 3.07991 0.0107511
Q2G2Y6   31 2.13793 3.07991 0.0107511
Q2FY55   40 2.75862 3.07991 0.0107511
Q2FY61   23 1.58621 0.903563 0.161558
Q2G0E2   47 3.24138 5.25625 0.000662855
Q2FVY1   29 2 3.07991 0.0107511
Q2FUV1   27 1.86207 0.903563 0.161558
Q2FUS9   32 2.2069 3.07991 0.0107511
Q2G1A1   35 2.41379 3.07991 0.0107511
P60639   15 1.03448 0.903563 0.161558
Q2FZE9   24 1.65517 0.903563 0.161558
Q2G1I9   16 1.10345 0.903563 0.161558
Q2FWN0   31 2.13793 3.07991 0.0107511
Q2FZE3   47 3.24138 5.25625 0.000662855
Q93Q23   14 0.965517 -1.27278 0.943444
Q2FWE9   26 1.7931 0.903563 0.161558
Q2FUS1   12 0.827586 -1.27278 0.943444
Q2FVM5   31 2.13793 3.07991 0.0107511
Q2G2N7   15 1.03448 0.903563 0.161558
Q2FWG0   15 1.03448 0.903563 0.161558
Q2FXV7   19 1.31034 0.903563 0.161558
Q2FW69   15 1.03448 0.903563 0.161558
P0A0F8   25 1.72414 0.903563 0.161558
Q2G055   26 1.7931 0.903563 0.161558
Q2FV37   15 1.03448 0.903563 0.161558
Q2G225   11 0.758621 -1.27278 0.943444
Q2FXG2   33 2.27586 3.07991 0.0107511
Q2FY87   25 1.72414 0.903563 0.161558
Q2FWR7   45 3.10345 5.25625 0.000662855
Q2G1U6   35 2.41379 3.07991 0.0107511
Q2G006   37 2.55172 3.07991 0.0107511
Q2G2I6   11 0.733333 -1.27278 0.943444
Q2FWS1   26 1.73333 0.903563 0.161558
Q2FYF5   32 2.13333 3.07991 0.0107511
Q2G0F1   20 1.33333 0.903563 0.161558
Q2G0J2   20 1.33333 0.903563 0.161558
Q2FXE3   30 2 3.07991 0.0107511
Q2FYV8   33 2.2 3.07991 0.0107511
Q2G1X6   37 2.46667 3.07991 0.0107511
Q2FUP5   31 2.06667 3.07991 0.0107511
Q2G1A4   12 0.8 -1.27278 0.943444
Q2G0H9   32 2.13333 3.07991 0.0107511
Q2G0M0   29 1.93333 0.903563 0.161558
Q2FYK6   39 2.6 3.07991 0.0107511
Q2G023   35 2.33333 3.07991 0.0107511
Q2G0G2   33 2.2 3.07991 0.0107511
Q2FXC0   28 1.86667 0.903563 0.161558
Q2FXF1   30 2 3.07991 0.0107511
Q2FW00   11 0.733333 -1.27278 0.943444
Q2G1E7   14 0.933333 -1.27278 0.943444
Q2FWE7   22 1.46667 0.903563 0.161558
Q2FY32   38 2.53333 3.07991 0.0107511
Q2FUU0   30 2 3.07991 0.0107511
Q2FVU5   30 2 3.07991 0.0107511
Q2G062   19 1.26667 0.903563 0.161558
Q2FV26   24 1.6 0.903563 0.161558
Q2FW97   33 2.2 3.07991 0.0107511
Q2FZY8   19 1.26667 0.903563 0.161558
Q2G277   18 1.2 0.903563 0.161558
Q2G0V1   13 0.866667 -1.27278 0.943444
Q2FWJ3   31 2.06667 3.07991 0.0107511
Q2G2J2   28 1.86667 0.903563 0.161558
Q2FVB0   16 1.06667 0.903563 0.161558
Q2G278   32 2.13333 3.07991 0.0107511
Q2G107   26 1.73333 0.903563 0.161558
P0A0M9   39 2.6 3.07991 0.0107511
Q2G067   13 0.866667 -1.27278 0.943444
Q2FV55   30 2 3.07991 0.0107511
Q2G1L3   22 1.46667 0.903563 0.161558
Q2G2R0   37 2.46667 3.07991 0.0107511
Q2G2T3   21 1.4 0.903563 0.161558
Q2FWA8   15 1 0.903563 0.161558
Q2G056   35 2.33333 3.07991 0.0107511
Q2FWR1   32 2.13333 3.07991 0.0107511
Q2FXP9   29 1.93333 0.903563 0.161558
Q2FZI4   16 1.06667 0.903563 0.161558
Q2G2L7   37 2.46667 3.07991 0.0107511
Q2FVG1   13 0.866667 -1.27278 0.943444
Q2G1I7   50 3.33333 5.25625 0.000662855
Q2FVB6   15 1 0.903563 0.161558
Q2G001   33 2.2 3.07991 0.0107511
Q2FUX3   32 2.13333 3.07991 0.0107511
Q2G1Q9   38 2.53333 3.07991 0.0107511
Q2G2S9   29 1.93333 0.903563 0.161558
Q2FXZ8   14 0.933333 -1.27278 0.943444
Q2FZI7   33 2.2 3.07991 0.0107511
Q2FUS6   48 3.2 5.25625 0.000662855
Q2FUZ6   66 4.4 7.4326 4.06742e-05
Q2FYQ9   23 1.53333 0.903563 0.161558
Q2FYS8   29 1.93333 0.903563 0.161558
Q2FYS6   17 1.13333 0.903563 0.161558
Q2FZG6   30 2 3.07991 0.0107511
Q2G1L9   13 0.866667 -1.27278 0.943444
Q2FXT3   27 1.8 0.903563 0.161558
Q2FZN9   28 1.86667 0.903563 0.161558
Q2FW20   27 1.8 0.903563 0.161558
Q2G0H3   26 1.73333 0.903563 0.161558
Q2FV98   45 3 5.25625 0.000662855
Q2FXR7   22 1.46667 0.903563 0.161558
Q2G1T4   54 3.6 5.25625 0.000662855
Q2FW38   30 2 3.07991 0.0107511
Q2G2P6   13 0.866667 -1.27278 0.943444
Q2FVL7   32 2.13333 3.07991 0.0107511
Q2FVY2   38 2.53333 3.07991 0.0107511
Q2FYZ0   64 4.26667 7.4326 4.06742e-05
Q2FYW2   13 0.866667 -1.27278 0.943444
P60643   15 1 0.903563 0.161558
Q2G265   34 2.26667 3.07991 0.0107511
Q2FV42   17 1.13333 0.903563 0.161558
Q2FXN0   20 1.33333 0.903563 0.161558
Q2G2D9   15 1 0.903563 0.161558
Q2FV75   24 1.6 0.903563 0.161558
Q2FYE0   22 1.46667 0.903563 0.161558
Q2FX03   15 1 0.903563 0.161558
Q2FX89   31 2.06667 3.07991 0.0107511
Q2FX43   30 2 3.07991 0.0107511
Q2FV69   23 1.48387 0.903563 0.161558
P72360   17 1.09677 0.903563 0.161558
Q2FVQ1   48 3.09677 5.25625 0.000662855
Q2FYG7   35 2.25806 3.07991 0.0107511
Q2G1J8   15 0.967742 -1.27278 0.943444
Q2FW77   13 0.83871 -1.27278 0.943444
Q2FWI4   32 2.06452 3.07991 0.0107511
Q2FX62   32 2.06452 3.07991 0.0107511
Q2G0U6   48 3.09677 5.25625 0.000662855
Q2G0P2   35 2.25806 3.07991 0.0107511
Q2G0B8   54 3.48387 5.25625 0.000662855
Q2FVL3   13 0.83871 -1.27278 0.943444
Q2G1K8   29 1.87097 0.903563 0.161558
Q2G2R9   24 1.54839 0.903563 0.161558
Q2G2I3   15 0.967742 -1.27278 0.943444
Q2FY56   8 0.516129 -1.27278 0.943444
Q2G0B1   29 1.87097 0.903563 0.161558
Q2G1T1   31 2 3.07991 0.0107511
Q2FVX5   14 0.903226 -1.27278 0.943444
Q2G0H8   20 1.29032 0.903563 0.161558
Q2FVT3   25 1.6129 0.903563 0.161558
Q2FWF6   31 2 3.07991 0.0107511
Q2FWZ6   39 2.51613 3.07991 0.0107511
Q2FZ77   35 2.25806 3.07991 0.0107511
Q2G0H0   25 1.6129 0.903563 0.161558
Q2G2G7   37 2.3871 3.07991 0.0107511
Q2G117   22 1.41935 0.903563 0.161558
Q2FXG9   34 2.19355 3.07991 0.0107511
Q2FWE4   46 2.96774 3.07991 0.0107511
Q2FUS0   36 2.32258 3.07991 0.0107511
Q2FWR3   24 1.54839 0.903563 0.161558
Q2FYA9   27 1.74194 0.903563 0.161558
Q2G0Y5   37 2.3871 3.07991 0.0107511
Q2FZZ8   57 3.67742 5.25625 0.000662855
Q2G1Z6   23 1.48387 0.903563 0.161558
Q2FX53   21 1.35484 0.903563 0.161558
Q2FZC4   33 2.12903 3.07991 0.0107511
Q2FUS5   18 1.16129 0.903563 0.161558
Q2G1R0   13 0.83871 -1.27278 0.943444
Q2G0D5   12 0.774194 -1.27278 0.943444
Q2FY18   15 0.967742 -1.27278 0.943444
Q2FYH8   16 1.03226 0.903563 0.161558
Q2G1F2   27 1.74194 0.903563 0.161558
Q2G0Q5   36 2.32258 3.07991 0.0107511
Q2FVR2   27 1.74194 0.903563 0.161558
Q2FZE7   25 1.6129 0.903563 0.161558
Q2G0I0   24 1.54839 0.903563 0.161558
Q2G0R1   34 2.19355 3.07991 0.0107511
Q2G0L7   39 2.51613 3.07991 0.0107511
Q2FWI1   26 1.67742 0.903563 0.161558
Q2G0F7   16 1.03226 0.903563 0.161558
Q2FXY3   36 2.32258 3.07991 0.0107511
P0A084   38 2.45161 3.07991 0.0107511
Q2G0G5   36 2.32258 3.07991 0.0107511
Q2FZE5   14 0.903226 -1.27278 0.943444
Q2G0A2   16 1.03226 0.903563 0.161558
Q2FVE8   15 0.967742 -1.27278 0.943444
Q2G2M8   42 2.70968 3.07991 0.0107511
Q2FYH7   17 1.09677 0.903563 0.161558
Q2FVR8   33 2.12903 3.07991 0.0107511
Q2FZU9   45 2.90323 3.07991 0.0107511
Q2FYX7   22 1.41935 0.903563 0.161558
Q2G280   86 5.54839 9.60895 2.49513e-06
Q2FVG5   31 2 3.07991 0.0107511
Q2FWX1   48 3.09677 5.25625 0.000662855
Q2FVB3   15 0.967742 -1.27278 0.943444
Q2G2A1   34 2.19355 3.07991 0.0107511
Q2G1W7   27 1.74194 0.903563 0.161558
Q2FW36   20 1.29032 0.903563 0.161558
P31337   29 1.87097 0.903563 0.161558
Q2FXB8   13 0.83871 -1.27278 0.943444
Q2G2F3   42 2.70968 3.07991 0.0107511
Q2FYM7   8 0.516129 -1.27278 0.943444
Q2FYB2   31 2 3.07991 0.0107511
Q2G2E2   25 1.5625 0.903563 0.161558
Q2G2G9   19 1.1875 0.903563 0.161558
Q2FVC5   31 1.9375 0.903563 0.161558
Q2G0T3   37 2.3125 3.07991 0.0107511
Q2G074   15 0.9375 -1.27278 0.943444
Q2G016   42 2.625 3.07991 0.0107511
Q2G0G4   47 2.9375 3.07991 0.0107511
Q2G2K1   28 1.75 0.903563 0.161558
Q2FXE1   23 1.4375 0.903563 0.161558
Q2FWD2   36 2.25 3.07991 0.0107511
Q2G1Q0   33 2.0625 3.07991 0.0107511
Q2G073   12 0.75 -1.27278 0.943444
Q2G1T7   31 1.9375 0.903563 0.161558
Q2FVI3   32 2 3.07991 0.0107511
Q2FZ93   20 1.25 0.903563 0.161558
Q2FVQ7   38 2.375 3.07991 0.0107511
Q2G2B9   15 0.9375 -1.27278 0.943444
Q2FZN5   15 0.9375 -1.27278 0.943444
Q2FY72   32 2 3.07991 0.0107511
Q2G0A0   45 2.8125 3.07991 0.0107511
Q2FZQ8   12 0.75 -1.27278 0.943444
Q2FXP1   37 2.3125 3.07991 0.0107511
P0A0B7   73 4.5625 7.4326 4.06742e-05
Q2FYW0   37 2.3125 3.07991 0.0107511
Q2G230   37 2.3125 3.07991 0.0107511
Q2G0H5   26 1.625 0.903563 0.161558
Q2G0B7   45 2.8125 3.07991 0.0107511
Q2G131   15 0.9375 -1.27278 0.943444
Q2G0Y4   30 1.875 0.903563 0.161558
Q2G2L0   36 2.25 3.07991 0.0107511
Q2G101   30 1.875 0.903563 0.161558
Q2G036   40 2.5 3.07991 0.0107511
Q2FXN3   15 0.9375 -1.27278 0.943444
Q2FWY2   38 2.375 3.07991 0.0107511
Q2FXK6   37 2.3125 3.07991 0.0107511
Q2G2Y3   37 2.3125 3.07991 0.0107511
Q2G1P8   32 2 3.07991 0.0107511
Q2G0N7   37 2.3125 3.07991 0.0107511
Q2FW43   28 1.75 0.903563 0.161558
Q2G2N4   29 1.8125 0.903563 0.161558
Q2FW59   34 2.125 3.07991 0.0107511
Q2G1V0   16 1 0.903563 0.161558
Q2G010   43 2.6875 3.07991 0.0107511
Q2FWJ4   17 1.0625 0.903563 0.161558
Q2FUR3   37 2.3125 3.07991 0.0107511
Q2FXE4   29 1.8125 0.903563 0.161558
Q2FY36   45 2.8125 3.07991 0.0107511
Q2G1Q7   38 2.375 3.07991 0.0107511
Q2FX09   30 1.875 0.903563 0.161558
Q2G0Z1   53 3.3125 5.25625 0.000662855
Q2FWJ1   30 1.875 0.903563 0.161558
Q2FUT4   44 2.75 3.07991 0.0107511
Q2FYI1   58 3.625 5.25625 0.000662855
Q2FXQ8   52 3.25 5.25625 0.000662855
Q2FUZ0   40 2.5 3.07991 0.0107511
P0A086   44 2.75 3.07991 0.0107511
Q2FZM0   13 0.8125 -1.27278 0.943444
Q2FXL3   57 3.5625 5.25625 0.000662855
Q2G2K7   16 1 0.903563 0.161558
Q2FVL1   13 0.8125 -1.27278 0.943444
Q2FW21   21 1.3125 0.903563 0.161558
Q2G201   46 2.875 3.07991 0.0107511
Q2FVV6   31 1.9375 0.903563 0.161558
Q2FV03   36 2.25 3.07991 0.0107511
Q2G2T2   16 1 0.903563 0.161558
Q2FZ44   28 1.75 0.903563 0.161558
Q2G1N7   30 1.875 0.903563 0.161558
Q2G172   20 1.25 0.903563 0.161558
Q2G208   22 1.375 0.903563 0.161558
Q2FZR7   14 0.875 -1.27278 0.943444
Q2G2K2   17 1.0625 0.903563 0.161558
Q2FVA4   34 2.125 3.07991 0.0107511
Q2G0F5   16 1 0.903563 0.161558
Q2G0X0   33 2.0625 3.07991 0.0107511
Q2FXU0   30 1.875 0.903563 0.161558
Q2FXX9   39 2.4375 3.07991 0.0107511
Q2G2K8   30 1.875 0.903563 0.161558
Q2G0X1   30 1.81818 0.903563 0.161558
Q2FXI8   30 1.81818 0.903563 0.161558
Q2G0L1   32 1.93939 0.903563 0.161558
Q2FX07   20 1.21212 0.903563 0.161558
Q2G139   38 2.30303 3.07991 0.0107511
Q2FUV5   35 2.12121 3.07991 0.0107511
Q2FVD0   27 1.63636 0.903563 0.161558
Q2FX10   17 1.0303 0.903563 0.161558
Q2G1W5   34 2.06061 3.07991 0.0107511
Q2G1Y7   29 1.75758 0.903563 0.161558
Q2G190   43 2.60606 3.07991 0.0107511
Q2FV59   16 0.969697 -1.27278 0.943444
Q2FZS3   31 1.87879 0.903563 0.161558
Q2FX90   37 2.24242 3.07991 0.0107511
Q2FW85   13 0.787879 -1.27278 0.943444
Q2FZ65   36 2.18182 3.07991 0.0107511
Q2FXJ7   47 2.84848 3.07991 0.0107511
Q2FVW2   27 1.63636 0.903563 0.161558
Q2G0H4   33 2 3.07991 0.0107511
Q2FVV4   15 0.909091 -1.27278 0.943444
Q2FUR9   17 1.0303 0.903563 0.161558
Q2FW06   27 1.63636 0.903563 0.161558
Q2FY84   26 1.57576 0.903563 0.161558
Q2G132   46 2.78788 3.07991 0.0107511
Q2G0C9   35 2.12121 3.07991 0.0107511
Q2G2N1   10 0.606061 -1.27278 0.943444
Q2FVF2   13 0.787879 -1.27278 0.943444
Q2FZ30   28 1.69697 0.903563 0.161558
Q2FXX8   47 2.84848 3.07991 0.0107511
Q2FZX6   20 1.21212 0.903563 0.161558
Q2G1Z2   14 0.848485 -1.27278 0.943444
Q2G0G7   37 2.24242 3.07991 0.0107511
Q2FV53   46 2.78788 3.07991 0.0107511
Q2FV28   41 2.48485 3.07991 0.0107511
Q2G097   43 2.60606 3.07991 0.0107511
Q2FZC5   39 2.36364 3.07991 0.0107511
Q2FY77   33 2 3.07991 0.0107511
Q2FVA9   42 2.54545 3.07991 0.0107511
Q2G2W5   19 1.15152 0.903563 0.161558
Q2FX97   33 2 3.07991 0.0107511
Q2G1F3   37 2.24242 3.07991 0.0107511
Q2FYU1   24 1.45455 0.903563 0.161558
Q2FUP6   26 1.57576 0.903563 0.161558
Q2G2U7   23 1.39394 0.903563 0.161558
Q2FY09   47 2.84848 3.07991 0.0107511
Q2G1J6   28 1.69697 0.903563 0.161558
Q2G059   29 1.75758 0.903563 0.161558
Q2FVK5   9 0.545455 -1.27278 0.943444
Q2G0H7   30 1.81818 0.903563 0.161558
Q2FWN2   14 0.848485 -1.27278 0.943444
Q2FYV7   44 2.66667 3.07991 0.0107511
Q2G236   37 2.24242 3.07991 0.0107511
Q2FZR6   14 0.848485 -1.27278 0.943444
Q2G1P9   38 2.30303 3.07991 0.0107511
Q2G0R9   39 2.36364 3.07991 0.0107511
Q2FUZ9   28 1.69697 0.903563 0.161558
Q2FVP2   34 2.06061 3.07991 0.0107511
Q2FXC8   39 2.36364 3.07991 0.0107511
Q2FVC4   31 1.87879 0.903563 0.161558
Q2FZ29   30 1.81818 0.903563 0.161558
Q2FYR8   50 2.94118 3.07991 0.0107511
Q2FY23   36 2.11765 3.07991 0.0107511
Q2G0D4   43 2.52941 3.07991 0.0107511
Q2FZ38   39 2.29412 3.07991 0.0107511
Q2FXH1   11 0.647059 -1.27278 0.943444
Q2FXZ9   20 1.17647 0.903563 0.161558
Q2G1V3   12 0.705882 -1.27278 0.943444
Q2FVZ0   13 0.764706 -1.27278 0.943444
Q2FV95   17 1 0.903563 0.161558
Q2G196   41 2.41176 3.07991 0.0107511
Q2FZ61   43 2.52941 3.07991 0.0107511
Q2FW27   46 2.70588 3.07991 0.0107511
Q2FWH2   24 1.41176 0.903563 0.161558
Q2FZQ9   16 0.941176 -1.27278 0.943444
Q2FWQ9   43 2.52941 3.07991 0.0107511
Q2G1N5   13 0.764706 -1.27278 0.943444
Q2FZP8   14 0.823529 -1.27278 0.943444
Q2FXC2   39 2.29412 3.07991 0.0107511
Q2G0X9   29 1.70588 0.903563 0.161558
Q2FX08   17 1 0.903563 0.161558
Q2FUV2   55 3.23529 5.25625 0.000662855
Q2FZT8   26 1.52941 0.903563 0.161558
Q2G2N2   16 0.941176 -1.27278 0.943444
Q2G0M1   30 1.76471 0.903563 0.161558
Q2FVX8   41 2.41176 3.07991 0.0107511
Q2G220   39 2.29412 3.07991 0.0107511
Q2FW37   40 2.35294 3.07991 0.0107511
Q2G203   42 2.47059 3.07991 0.0107511
Q2FY89   32 1.88235 0.903563 0.161558
Q2G1K7   46 2.70588 3.07991 0.0107511
Q2G013   17 1 0.903563 0.161558
Q2FV91   12 0.705882 -1.27278 0.943444
Q2FW92   43 2.52941 3.07991 0.0107511
Q2G1U5   39 2.29412 3.07991 0.0107511
Q2G2A6   33 1.94118 0.903563 0.161558
Q2G0G9   28 1.64706 0.903563 0.161558
P0A088   25 1.47059 0.903563 0.161558
Q2G0B4   16 0.941176 -1.27278 0.943444
Q2G0X7   33 1.94118 0.903563 0.161558
Q2G0S0   26 1.52941 0.903563 0.161558
Q2FW12   34 2 3.07991 0.0107511
Q2G0J7   37 2.17647 3.07991 0.0107511
Q2FW76   14 0.823529 -1.27278 0.943444
Q2G1Z7   35 2.05882 3.07991 0.0107511
Q2G2S1   48 2.82353 3.07991 0.0107511
Q2G1B1   39 2.29412 3.07991 0.0107511
Q2FVP3   20 1.17647 0.903563 0.161558
Q2G1V1   46 2.70588 3.07991 0.0107511
Q2G1H8   44 2.58824 3.07991 0.0107511
Q2G149   56 3.29412 5.25625 0.000662855
Q2FXC7   42 2.47059 3.07991 0.0107511
Q2G019   38 2.23529 3.07991 0.0107511
Q2FWL6   44 2.58824 3.07991 0.0107511
Q2G199   12 0.705882 -1.27278 0.943444
Q2FY41   17 1 0.903563 0.161558
Q2FX33   39 2.29412 3.07991 0.0107511
Q2G181   35 2.05882 3.07991 0.0107511
Q2FVT1   17 1 0.903563 0.161558
Q2G0Z5   36 2.11765 3.07991 0.0107511
Q2FZC7   36 2.11765 3.07991 0.0107511
Q2G1U0   42 2.47059 3.07991 0.0107511
Q2FW18   30 1.76471 0.903563 0.161558
Q2G0H1   31 1.82353 0.903563 0.161558
Q2FX22   25 1.47059 0.903563 0.161558
Q2G157   40 2.35294 3.07991 0.0107511
Q2G2J5   32 1.88235 0.903563 0.161558
Q2FZH9   17 1 0.903563 0.161558
Q2FZA6   17 1 0.903563 0.161558
Q2G1N6   13 0.764706 -1.27278 0.943444
Q2FVR4   36 2.11765 3.07991 0.0107511
Q2FY13   40 2.35294 3.07991 0.0107511
Q2G025   38 2.23529 3.07991 0.0107511
Q2FV36   13 0.764706 -1.27278 0.943444
Q2G0W9   32 1.88235 0.903563 0.161558
Q2G0L0   43 2.52941 3.07991 0.0107511
Q2FUR2   31 1.82353 0.903563 0.161558
Q2FVJ9   35 2.05882 3.07991 0.0107511
Q2G1S8   39 2.22857 3.07991 0.0107511
Q2FVJ5   44 2.51429 3.07991 0.0107511
Q2FZ39   45 2.57143 3.07991 0.0107511
Q2FWP6   32 1.82857 0.903563 0.161558
Q2FVB4   48 2.74286 3.07991 0.0107511
Q2G0V7   32 1.82857 0.903563 0.161558
Q2FUV4   38 2.17143 3.07991 0.0107511
Q2FYG5   32 1.82857 0.903563 0.161558
Q2FW71   14 0.8 -1.27278 0.943444
Q2FZB1   36 2.05714 3.07991 0.0107511
Q2G0Y9   33 1.88571 0.903563 0.161558
Q2G0X4   32 1.82857 0.903563 0.161558
Q2FZL2   37 2.11429 3.07991 0.0107511
Q2FVS1   31 1.77143 0.903563 0.161558
Q2G099   38 2.17143 3.07991 0.0107511
Q2FZN0   40 2.28571 3.07991 0.0107511
Q2FZ50   22 1.25714 0.903563 0.161558
Q2G0X8   29 1.65714 0.903563 0.161558
Q2G167   36 2.05714 3.07991 0.0107511
Q2G086   32 1.82857 0.903563 0.161558
Q2G0D0   44 2.51429 3.07991 0.0107511
Q2FWG3   36 2.05714 3.07991 0.0107511
Q2G228   48 2.74286 3.07991 0.0107511
Q2FWW8   27 1.54286 0.903563 0.161558
Q2FYL0   30 1.71429 0.903563 0.161558
Q2FXX2   43 2.45714 3.07991 0.0107511
Q2G0C4   12 0.685714 -1.27278 0.943444
Q2FZA2   33 1.88571 0.903563 0.161558
Q2FWL0   49 2.8 3.07991 0.0107511
Q2FUY9   37 2.11429 3.07991 0.0107511
Q2G0T8   46 2.62857 3.07991 0.0107511
Q2FWK0   53 3.02857 5.25625 0.000662855
Q2G0D9   33 1.88571 0.903563 0.161558
Q2FZF3   28 1.6 0.903563 0.161558
Q2FZ17   43 2.45714 3.07991 0.0107511
Q2G0T6   43 2.45714 3.07991 0.0107511
Q2G140   13 0.742857 -1.27278 0.943444
Q2G2F2   17 0.971429 -1.27278 0.943444
Q2FXG0   37 2.11429 3.07991 0.0107511
Q2FWR4   49 2.8 3.07991 0.0107511
Q2G195   26 1.48571 0.903563 0.161558
Q2FVY4   45 2.57143 3.07991 0.0107511
Q2G1I6   37 2.11429 3.07991 0.0107511
Q2FVD5   29 1.65714 0.903563 0.161558
Q2FZM1   51 2.91429 3.07991 0.0107511
Q2FVG0   47 2.68571 3.07991 0.0107511
Q2FZM7   39 2.22857 3.07991 0.0107511
Q2FZB2   33 1.88571 0.903563 0.161558
Q2G287   32 1.82857 0.903563 0.161558
Q2FWG4   22 1.25714 0.903563 0.161558
Q2G2B3   14 0.8 -1.27278 0.943444
Q2FY48   19 1.08571 0.903563 0.161558
Q9ZNI1   32 1.82857 0.903563 0.161558
Q2FV94   36 2.05714 3.07991 0.0107511
Q2G2X5   19 1.08571 0.903563 0.161558
Q2FVX6   51 2.91429 3.07991 0.0107511
Q2G060   25 1.42857 0.903563 0.161558
Q2FVG2   18 1.02857 0.903563 0.161558
Q2G1Q1   32 1.82857 0.903563 0.161558
Q2G1F1   40 2.28571 3.07991 0.0107511
Q2FXC5   35 2 3.07991 0.0107511
Q2G2B0   15 0.857143 -1.27278 0.943444
Q2FXR6   19 1.08571 0.903563 0.161558
Q2FXE0   41 2.34286 3.07991 0.0107511
Q2FUY3   46 2.62857 3.07991 0.0107511
Q2G1S6   34 1.94286 0.903563 0.161558
Q2FVE9   12 0.685714 -1.27278 0.943444
Q2FVU7   41 2.34286 3.07991 0.0107511
Q2FVM7   37 2.11429 3.07991 0.0107511
Q2FVU6   16 0.914286 -1.27278 0.943444
Q2FVA1   47 2.68571 3.07991 0.0107511
Q2FWB8   55 3.14286 5.25625 0.000662855
Q2FYR5   37 2.11429 3.07991 0.0107511
Q2G261   35 2 3.07991 0.0107511
Q2G264   37 2.11429 3.07991 0.0107511
Q2G0U4   24 1.37143 0.903563 0.161558
Q2G226   13 0.742857 -1.27278 0.943444
Q2FZT7   26 1.48571 0.903563 0.161558
Q2FXJ4   23 1.31429 0.903563 0.161558
Q2G047   40 2.28571 3.07991 0.0107511
Q2FWD9   34 1.94286 0.903563 0.161558
Q2FZH2   31 1.77143 0.903563 0.161558
Q2G044   28 1.6 0.903563 0.161558
Q2FVZ8   14 0.8 -1.27278 0.943444
Q2G1C5   13 0.742857 -1.27278 0.943444
Q2G1Z1   20 1.14286 0.903563 0.161558
Q2G135   28 1.6 0.903563 0.161558
Q2FVE5   39 2.22857 3.07991 0.0107511
Q2FZ70   37 2.11429 3.07991 0.0107511
Q2G2A0   45 2.57143 3.07991 0.0107511
Q2G224   38 2.11111 3.07991 0.0107511
P0A0K3   43 2.38889 3.07991 0.0107511
Q2G1A8   45 2.5 3.07991 0.0107511
Q2G1P5   13 0.722222 -1.27278 0.943444
Q2FV93   16 0.888889 -1.27278 0.943444
Q2FXC4   33 1.83333 0.903563 0.161558
Q2FY74   30 1.66667 0.903563 0.161558
Q2G1M1   32 1.77778 0.903563 0.161558
Q9EZ11   39 2.16667 3.07991 0.0107511
Q2FZB3   30 1.66667 0.903563 0.161558
Q2G1V2   33 1.83333 0.903563 0.161558
Q2FVM8   24 1.33333 0.903563 0.161558
Q2FVR1   43 2.38889 3.07991 0.0107511
Q2FXC3   41 2.27778 3.07991 0.0107511
Q2FUV6   41 2.27778 3.07991 0.0107511
Q2G1D7   39 2.16667 3.07991 0.0107511
Q2FXR2   37 2.05556 3.07991 0.0107511
Q2FW83   12 0.666667 -1.27278 0.943444
Q2G2X7   35 1.94444 0.903563 0.161558
Q2FVM4   15 0.833333 -1.27278 0.943444
P0A0J3   30 1.66667 0.903563 0.161558
Q2G2L8   34 1.88889 0.903563 0.161558
Q2FZ27   32 1.77778 0.903563 0.161558
Q2FZ53   32 1.77778 0.903563 0.161558
Q2G154   44 2.44444 3.07991 0.0107511
Q2FZS4   14 0.777778 -1.27278 0.943444
Q2FYQ5   15 0.833333 -1.27278 0.943444
Q2FZL6   44 2.44444 3.07991 0.0107511
Q2FWB9   37 2.05556 3.07991 0.0107511
Q2FUQ4   47 2.61111 3.07991 0.0107511
Q2G293   40 2.22222 3.07991 0.0107511
Q2FZS5   53 2.94444 3.07991 0.0107511
Q2FYP9   13 0.722222 -1.27278 0.943444
Q2G0K7   39 2.16667 3.07991 0.0107511
Q2FVV2   39 2.16667 3.07991 0.0107511
Q2FVN0   33 1.83333 0.903563 0.161558
Q2FX00   40 2.22222 3.07991 0.0107511
Q2G1I0   18 1 0.903563 0.161558
Q2FXI2   45 2.5 3.07991 0.0107511
Q2G2X1   27 1.5 0.903563 0.161558
Q2FYG6   22 1.22222 0.903563 0.161558
Q2FXH0   44 2.44444 3.07991 0.0107511
Q2FXU7   45 2.5 3.07991 0.0107511
Q2G170   33 1.83333 0.903563 0.161558
Q2FVQ9   39 2.16667 3.07991 0.0107511
Q2FWV2   29 1.61111 0.903563 0.161558
Q2FVI5   16 0.888889 -1.27278 0.943444
Q2FUW0   41 2.27778 3.07991 0.0107511
Q2FXB7   40 2.22222 3.07991 0.0107511
Q2G0J8   51 2.83333 3.07991 0.0107511
Q2FXB5   44 2.44444 3.07991 0.0107511
Q2FYE9   18 1 0.903563 0.161558
Q2FVE2   27 1.5 0.903563 0.161558
Q2G2V6   45 2.5 3.07991 0.0107511
O08387   20 1.11111 0.903563 0.161558
Q2FZ14   34 1.88889 0.903563 0.161558
Q2FXW3   35 1.94444 0.903563 0.161558
Q2FYQ8   48 2.66667 3.07991 0.0107511
Q2G2D6   42 2.33333 3.07991 0.0107511
Q2G2T7   42 2.33333 3.07991 0.0107511
Q2FYP8   23 1.27778 0.903563 0.161558
Q2FZ25   39 2.16667 3.07991 0.0107511
Q2FY65   45 2.5 3.07991 0.0107511
Q2G2T1   23 1.27778 0.903563 0.161558
Q2G1N0   13 0.722222 -1.27278 0.943444
Q2G110   22 1.22222 0.903563 0.161558
Q2G1E1   33 1.83333 0.903563 0.161558
Q2G2F1   56 3.11111 5.25625 0.000662855
Q2FXE8   39 2.16667 3.07991 0.0107511
Q2FZ06   39 2.16667 3.07991 0.0107511
Q2FVH2   12 0.666667 -1.27278 0.943444
Q2FYV6   49 2.72222 3.07991 0.0107511
Q2FZJ3   42 2.27027 3.07991 0.0107511
Q2G095   36 1.94595 0.903563 0.161558
Q2G2Y0   43 2.32432 3.07991 0.0107511
Q2G2W3   42 2.27027 3.07991 0.0107511
Q2FY07   40 2.16216 3.07991 0.0107511
Q2FXW8   43 2.32432 3.07991 0.0107511
Q2FUR6   49 2.64865 3.07991 0.0107511
Q2FVW6   15 0.810811 -1.27278 0.943444
Q2G1X0   23 1.24324 0.903563 0.161558
Q2G1F6   13 0.702703 -1.27278 0.943444
Q2FVK8   37 2 3.07991 0.0107511
Q2G158   44 2.37838 3.07991 0.0107511
Q2G118   30 1.62162 0.903563 0.161558
Q2G077   15 0.810811 -1.27278 0.943444
Q2G0E0   38 2.05405 3.07991 0.0107511
Q2G263   46 2.48649 3.07991 0.0107511
Q2FUU1   44 2.37838 3.07991 0.0107511
Q2G1X7   39 2.10811 3.07991 0.0107511
Q2G1C0   46 2.48649 3.07991 0.0107511
Q2FVB9   13 0.702703 -1.27278 0.943444
Q2G273   35 1.89189 0.903563 0.161558
Q53726   43 2.32432 3.07991 0.0107511
Q2G2W9   35 1.89189 0.903563 0.161558
Q2FZ22   45 2.43243 3.07991 0.0107511
Q2G2U1   39 2.10811 3.07991 0.0107511
Q2FXW6   44 2.37838 3.07991 0.0107511
Q2G0P9   18 0.972973 -1.27278 0.943444
Q2FYE3   38 2.05405 3.07991 0.0107511
Q2FXU3   37 2 3.07991 0.0107511
Q2G052   47 2.54054 3.07991 0.0107511
Q2FZM6   40 2.16216 3.07991 0.0107511
Q2FX25   34 1.83784 0.903563 0.161558
Q2FX05   22 1.18919 0.903563 0.161558
Q2G1P2   14 0.756757 -1.27278 0.943444
Q2G2C4   44 2.37838 3.07991 0.0107511
Q2G165   18 0.972973 -1.27278 0.943444
Q2FXK8   8 0.432432 -1.27278 0.943444
Q2FWP1   30 1.62162 0.903563 0.161558
Q2FVU1   15 0.810811 -1.27278 0.943444
Q2FZ78   31 1.67568 0.903563 0.161558
Q2G0P0   52 2.81081 3.07991 0.0107511
Q2FXX3   19 1.02703 0.903563 0.161558
Q2FVX2   47 2.54054 3.07991 0.0107511
Q2G0Q7   42 2.27027 3.07991 0.0107511
Q2FXS6   31 1.67568 0.903563 0.161558
Q2FUZ1   52 2.81081 3.07991 0.0107511
Q2FZ87   35 1.89189 0.903563 0.161558
Q2FXF4   29 1.56757 0.903563 0.161558
Q2G1G4   37 2 3.07991 0.0107511
Q2FWE6   36 1.94595 0.903563 0.161558
Q2G2U2   36 1.94595 0.903563 0.161558
Q2FY17   40 2.16216 3.07991 0.0107511
Q2FVU3   47 2.54054 3.07991 0.0107511
Q2FVK1   19 1.02703 0.903563 0.161558
Q2G0K5   42 2.27027 3.07991 0.0107511
Q2G2X8   34 1.83784 0.903563 0.161558
Q2FYZ7   37 2 3.07991 0.0107511
Q2FWG1   44 2.37838 3.07991 0.0107511
Q2G1Q6   27 1.45946 0.903563 0.161558
Q2G2X9   35 1.89189 0.903563 0.161558
Q2FWN9   15 0.810811 -1.27278 0.943444
Q2FYZ2   51 2.75676 3.07991 0.0107511
Q2FZJ1   50 2.7027 3.07991 0.0107511
Q2G002   35 1.89189 0.903563 0.161558
Q2FVL4   50 2.7027 3.07991 0.0107511
Q2G2M7   33 1.78378 0.903563 0.161558
Q2FWH6   39 2.10811 3.07991 0.0107511
Q2FXQ3   42 2.27027 3.07991 0.0107511
Q2G129   14 0.756757 -1.27278 0.943444
Q7BHL7   54 2.91892 3.07991 0.0107511
Q2FZ71   36 1.94595 0.903563 0.161558
Q2FZ88   35 1.84211 0.903563 0.161558
Q2FV22   43 2.26316 3.07991 0.0107511
Q2FYM3   28 1.47368 0.903563 0.161558
Q2FY06   54 2.84211 3.07991 0.0107511
Q2FXB0   20 1.05263 0.903563 0.161558
Q2FX87   57 3 5.25625 0.000662855
Q2FZ33   46 2.42105 3.07991 0.0107511
Q2G0J1   43 2.26316 3.07991 0.0107511
Q2FUT7   47 2.47368 3.07991 0.0107511
Q2FZH1   40 2.10526 3.07991 0.0107511
Q2FVX3   48 2.52632 3.07991 0.0107511
Q2FWC6   40 2.10526 3.07991 0.0107511
Q2FXN6   44 2.31579 3.07991 0.0107511
Q2FY79   42 2.21053 3.07991 0.0107511
Q2FZ23   40 2.10526 3.07991 0.0107511
Q2FVF1   58 3.05263 5.25625 0.000662855
Q2FWM5   26 1.36842 0.903563 0.161558
Q2G061   39 2.05263 3.07991 0.0107511
Q2FWL7   22 1.15789 0.903563 0.161558
Q2FVK3   18 0.947368 -1.27278 0.943444
Q2FX19   32 1.68421 0.903563 0.161558
Q2G2U6   35 1.84211 0.903563 0.161558
Q2G1S5   35 1.84211 0.903563 0.161558
Q2FVS9   38 2 3.07991 0.0107511
Q2G1M7   52 2.73684 3.07991 0.0107511
Q2FW50   41 2.15789 3.07991 0.0107511
Q2G2L1   47 2.47368 3.07991 0.0107511
Q2FWB1   43 2.26316 3.07991 0.0107511
Q2FXA8   43 2.26316 3.07991 0.0107511
Q2FV20   46 2.42105 3.07991 0.0107511
Q2FUY1   35 1.84211 0.903563 0.161558
Q2FYJ1   45 2.36842 3.07991 0.0107511
Q2G043   32 1.68421 0.903563 0.161558
Q2FZ43   41 2.15789 3.07991 0.0107511
Q9KJN4   38 2 3.07991 0.0107511
Q2G194   31 1.63158 0.903563 0.161558
Q2G0F0   44 2.31579 3.07991 0.0107511
Q2G2G2   40 2.10526 3.07991 0.0107511
Q2G0I8   49 2.57895 3.07991 0.0107511
Q2FXG5   43 2.26316 3.07991 0.0107511
Q2G2S6   30 1.57895 0.903563 0.161558
Q53700   48 2.52632 3.07991 0.0107511
Q2G0D8   49 2.57895 3.07991 0.0107511
P60430   21 1.10526 0.903563 0.161558
Q2FV41   39 2.05263 3.07991 0.0107511
Q2FXZ5   40 2.10526 3.07991 0.0107511
Q2FZL0   16 0.842105 -1.27278 0.943444
Q2FY99   35 1.84211 0.903563 0.161558
Q2FX95   37 1.94737 0.903563 0.161558
Q2FYR6   47 2.47368 3.07991 0.0107511
Q2FUW2   22 1.15789 0.903563 0.161558
Q2FVL2   43 2.26316 3.07991 0.0107511
Q2G2L4   17 0.894737 -1.27278 0.943444
Q2FXB1   22 1.15789 0.903563 0.161558
Q2FZY7   47 2.47368 3.07991 0.0107511
Q2FVN1   11 0.578947 -1.27278 0.943444
Q2G1S1   43 2.26316 3.07991 0.0107511
Q2FXK4   42 2.21053 3.07991 0.0107511
Q2FXM6   43 2.26316 3.07991 0.0107511
Q2FZJ6   38 2 3.07991 0.0107511
Q2FVT4   33 1.73684 0.903563 0.161558
Q2FYW1   23 1.21053 0.903563 0.161558
Q2FYZ3   44 2.31579 3.07991 0.0107511
Q2FXX5   35 1.84211 0.903563 0.161558
Q2FWM4   27 1.42105 0.903563 0.161558
Q2G2L3   53 2.78947 3.07991 0.0107511
Q2FYR3   37 1.94737 0.903563 0.161558
Q2G0I9   46 2.42105 3.07991 0.0107511
Q2G0M2   30 1.57895 0.903563 0.161558
Q2G272   19 1 0.903563 0.161558
Q2FXL4   40 2.10526 3.07991 0.0107511
Q2G0U9   36 1.89474 0.903563 0.161558
Q2FVE4   41 2.15789 3.07991 0.0107511
Q2FVC6   48 2.52632 3.07991 0.0107511
Q2FV19   36 1.89474 0.903563 0.161558
Q2G0S8   42 2.21053 3.07991 0.0107511
Q2G2G3   17 0.894737 -1.27278 0.943444
Q2G2X0   42 2.15385 3.07991 0.0107511
Q2G0F3   47 2.41026 3.07991 0.0107511
Q2G037   36 1.84615 0.903563 0.161558
Q2G1G6   42 2.15385 3.07991 0.0107511
Q2FWP0   24 1.23077 0.903563 0.161558
Q2FY29   45 2.30769 3.07991 0.0107511
Q2FXQ4   18 0.923077 -1.27278 0.943444
Q2G0S7   34 1.74359 0.903563 0.161558
Q2FZX7   34 1.74359 0.903563 0.161558
Q2G0E6   20 1.02564 0.903563 0.161558
Q2FY37   46 2.35897 3.07991 0.0107511
Q2FYQ0   50 2.5641 3.07991 0.0107511
Q2FUV3   40 2.05128 3.07991 0.0107511
Q2FYV2   44 2.25641 3.07991 0.0107511
Q2FVS4   27 1.38462 0.903563 0.161558
Q2G2M3   45 2.30769 3.07991 0.0107511
Q2FVM6   36 1.84615 0.903563 0.161558
Q2G292   42 2.15385 3.07991 0.0107511
Q2FXH7   38 1.94872 0.903563 0.161558
Q2FYQ7   56 2.87179 3.07991 0.0107511
Q2FWG2   52 2.66667 3.07991 0.0107511
Q2G159   45 2.30769 3.07991 0.0107511
Q2FX96   31 1.58974 0.903563 0.161558
Q2FV83   36 1.84615 0.903563 0.161558
Q2G2D8   37 1.89744 0.903563 0.161558
Q2FYJ4   17 0.871795 -1.27278 0.943444
Q2G1E8   12 0.615385 -1.27278 0.943444
Q2FVK2   20 1.02564 0.903563 0.161558
Q2FZP1   23 1.17949 0.903563 0.161558
Q2FXI0   41 2.10256 3.07991 0.0107511
Q2G134   16 0.820513 -1.27278 0.943444
Q2FZZ6   41 2.10256 3.07991 0.0107511
Q2G1Z3   38 1.94872 0.903563 0.161558
Q2G030   42 2.15385 3.07991 0.0107511
Q2FV21   46 2.35897 3.07991 0.0107511
Q9RQP6   13 0.666667 -1.27278 0.943444
Q2FZ62   43 2.20513 3.07991 0.0107511
Q2FZQ7   34 1.74359 0.903563 0.161558
Q2G0F4   35 1.79487 0.903563 0.161558
Q2FWE0   38 1.94872 0.903563 0.161558
Q2FVS0   20 1.02564 0.903563 0.161558
Q2FUT6   45 2.30769 3.07991 0.0107511
Q2FUQ5   32 1.64103 0.903563 0.161558
Q2FZJ9   42 2.15385 3.07991 0.0107511
Q2FY81   38 1.94872 0.903563 0.161558
Q2G0K8   42 2.15385 3.07991 0.0107511
Q2G262   12 0.615385 -1.27278 0.943444
Q2G0E1   41 2.10256 3.07991 0.0107511
Q2FWD3   45 2.30769 3.07991 0.0107511
Q2FXA4   35 1.79487 0.903563 0.161558
Q2FVF0   47 2.41026 3.07991 0.0107511
Q2FWW9   37 1.89744 0.903563 0.161558
Q2FZ54   44 2.25641 3.07991 0.0107511
P0A0J0   21 1.07692 0.903563 0.161558
Q2G1G1   53 2.71795 3.07991 0.0107511
Q2FWA1   37 1.89744 0.903563 0.161558
Q2FXN1   36 1.84615 0.903563 0.161558
Q2G2T4   43 2.20513 3.07991 0.0107511
Q2FZW9   31 1.58974 0.903563 0.161558
Q2FV90   48 2.46154 3.07991 0.0107511
Q2FWB3   30 1.53846 0.903563 0.161558
Q2G0Q0   33 1.69231 0.903563 0.161558
Q2FY10   35 1.79487 0.903563 0.161558
Q2FXM0   34 1.74359 0.903563 0.161558
Q2G1S2   39 2 3.07991 0.0107511
Q2FXY5   35 1.75 0.903563 0.161558
Q2FXV3   37 1.85 0.903563 0.161558
Q2FXG3   40 2 3.07991 0.0107511
Q2FVA8   29 1.45 0.903563 0.161558
Q2G2C2   26 1.3 0.903563 0.161558
Q2FYU2   43 2.15 3.07991 0.0107511
Q2FYK5   40 2 3.07991 0.0107511
Q2FW35   41 2.05 3.07991 0.0107511
Q2FY52   40 2 3.07991 0.0107511
Q9RQP9   50 2.5 3.07991 0.0107511
Q2G039   44 2.2 3.07991 0.0107511
Q2G1E4   40 2 3.07991 0.0107511
Q2G0B0   44 2.2 3.07991 0.0107511
Q2FXI7   33 1.65 0.903563 0.161558
Q2FWN7   37 1.85 0.903563 0.161558
Q2FV66   30 1.5 0.903563 0.161558
Q2FYJ5   12 0.6 -1.27278 0.943444
Q2FYC9   21 1.05 0.903563 0.161558
Q2FZC6   43 2.15 3.07991 0.0107511
Q2FXW4   45 2.25 3.07991 0.0107511
Q2FXI1   41 2.05 3.07991 0.0107511
Q2FZF9   41 2.05 3.07991 0.0107511
Q2G171   15 0.75 -1.27278 0.943444
Q2G2P8   39 1.95 0.903563 0.161558
Q2G2V9   44 2.2 3.07991 0.0107511
Q2FV31   38 1.9 0.903563 0.161558
Q9KJN3   23 1.15 0.903563 0.161558
Q2FZV5   15 0.75 -1.27278 0.943444
Q2FWC4   42 2.1 3.07991 0.0107511
Q2FYT0   17 0.85 -1.27278 0.943444
Q2G145   32 1.6 0.903563 0.161558
Q2G0J0   59 2.95 3.07991 0.0107511
Q2FZQ3   31 1.55 0.903563 0.161558
Q2FYE5   45 2.25 3.07991 0.0107511
Q2FWN5   20 1 0.903563 0.161558
Q2FY24   42 2.1 3.07991 0.0107511
Q2FVW7   35 1.75 0.903563 0.161558
Q2FZ91   54 2.7 3.07991 0.0107511
Q2FWL2   43 2.15 3.07991 0.0107511
Q2FZQ6   31 1.55 0.903563 0.161558
P02976   16 0.8 -1.27278 0.943444
Q2G0R7   12 0.6 -1.27278 0.943444
Q2FUU2   51 2.55 3.07991 0.0107511
Q2FZG1   42 2.1 3.07991 0.0107511
Q2G0Z4   17 0.85 -1.27278 0.943444
Q2FZ81   35 1.75 0.903563 0.161558
Q2G2J8   46 2.3 3.07991 0.0107511
Q2FZD7   34 1.7 0.903563 0.161558
Q2G288   30 1.5 0.903563 0.161558
Q2FW52   45 2.25 3.07991 0.0107511
Q2FVX4   45 2.25 3.07991 0.0107511
Q2FVN5   14 0.7 -1.27278 0.943444
Q2FY88   60 3 5.25625 0.000662855
Q2FWC9   48 2.4 3.07991 0.0107511
Q2FZS7   38 1.9 0.903563 0.161558
Q2FZ63   44 2.2 3.07991 0.0107511
Q2G1L8   43 2.15 3.07991 0.0107511
Q2FV17   42 2.1 3.07991 0.0107511
Q2FVT8   34 1.7 0.903563 0.161558
Q2G0W8   37 1.85 0.903563 0.161558
Q2FV07   30 1.5 0.903563 0.161558
Q2G0Q1   49 2.45 3.07991 0.0107511
Q2FY69   35 1.75 0.903563 0.161558
Q2FZ75   35 1.75 0.903563 0.161558
Q2G0E5   47 2.35 3.07991 0.0107511
Q2G233   46 2.3 3.07991 0.0107511
Q2FWE1   51 2.55 3.07991 0.0107511
Q2FVZ2   43 2.15 3.07991 0.0107511
Q2FYE2   50 2.5 3.07991 0.0107511
Q2G1K6   42 2.04878 3.07991 0.0107511
Q2FVT0   57 2.78049 3.07991 0.0107511
Q2G0Q9   47 2.29268 3.07991 0.0107511
Q2FZ89   44 2.14634 3.07991 0.0107511
Q2FVR0   40 1.95122 0.903563 0.161558
Q2FZD9   26 1.26829 0.903563 0.161558
Q2FX85   21 1.02439 0.903563 0.161558
Q2G1B0   39 1.90244 0.903563 0.161558
Q2G2E4   18 0.878049 -1.27278 0.943444
Q2FYK7   33 1.60976 0.903563 0.161558
Q2FZ13   41 2 3.07991 0.0107511
Q2FZE6   44 2.14634 3.07991 0.0107511
Q2FVI2   45 2.19512 3.07991 0.0107511
Q2FZE0   46 2.2439 3.07991 0.0107511
Q2FV38   39 1.90244 0.903563 0.161558
Q2FXE2   40 1.95122 0.903563 0.161558
Q2G1Q2   45 2.19512 3.07991 0.0107511
Q2FYY8   39 1.90244 0.903563 0.161558
Q2FYN6   50 2.43902 3.07991 0.0107511
Q2FV39   50 2.43902 3.07991 0.0107511
Q2G130   43 2.09756 3.07991 0.0107511
Q2FUR8   42 2.04878 3.07991 0.0107511
Q2FXZ3   29 1.41463 0.903563 0.161558
Q2FYM4   19 0.926829 -1.27278 0.943444
Q2FWY1   38 1.85366 0.903563 0.161558
Q2G1V4   46 2.2439 3.07991 0.0107511
P0A011   42 2.04878 3.07991 0.0107511
Q2FXZ0   35 1.70732 0.903563 0.161558
Q2G0V4   48 2.34146 3.07991 0.0107511
Q2FW34   38 1.85366 0.903563 0.161558
Q2FWC7   49 2.39024 3.07991 0.0107511
Q2G0F6   49 2.39024 3.07991 0.0107511
Q2G0T0   50 2.43902 3.07991 0.0107511
Q2FXM8   38 1.85366 0.903563 0.161558
Q2G0Q8   50 2.43902 3.07991 0.0107511
Q2FZ08   32 1.56098 0.903563 0.161558
Q2G160   38 1.85366 0.903563 0.161558
Q2FY78   37 1.80488 0.903563 0.161558
Q2G2H7   24 1.17073 0.903563 0.161558
Q2FW53   34 1.65854 0.903563 0.161558
Q2FVX0   54 2.63415 3.07991 0.0107511
Q2G2U5   42 2.04878 3.07991 0.0107511
Q2FZR0   54 2.63415 3.07991 0.0107511
Q2G1Z9   37 1.80488 0.903563 0.161558
Q2G1G0   34 1.65854 0.903563 0.161558
Q2FW57   44 2.14634 3.07991 0.0107511
Q9RQP7   42 2.04878 3.07991 0.0107511
Q2FXP0   47 2.29268 3.07991 0.0107511
Q2FVV1   18 0.878049 -1.27278 0.943444
Q2FYU8   17 0.829268 -1.27278 0.943444
Q2FZ04   40 1.95122 0.903563 0.161558
Q2FVQ0   45 2.19512 3.07991 0.0107511
Q2G151   44 2.14634 3.07991 0.0107511
Q2FXF9   38 1.85366 0.903563 0.161558
Q2G242   38 1.85366 0.903563 0.161558
Q2FZQ0   46 2.2439 3.07991 0.0107511
Q2G1Q8   37 1.80488 0.903563 0.161558
Q2FYG1   58 2.7619 3.07991 0.0107511
Q2G1N3   46 2.19048 3.07991 0.0107511
Q2FV44   47 2.2381 3.07991 0.0107511
Q2FXV4   38 1.80952 0.903563 0.161558
Q2G0I1   25 1.19048 0.903563 0.161558
Q2FZY0   41 1.95238 0.903563 0.161558
Q2G295   43 2.04762 3.07991 0.0107511
Q2FWH3   38 1.80952 0.903563 0.161558
Q2G072   51 2.42857 3.07991 0.0107511
Q2G217   50 2.38095 3.07991 0.0107511
Q2FYP6   38 1.80952 0.903563 0.161558
Q9EZ12   37 1.7619 0.903563 0.161558
Q2FZ48   40 1.90476 0.903563 0.161558
Q2FY16   52 2.47619 3.07991 0.0107511
Q2FZU3   41 1.95238 0.903563 0.161558
Q2FVV7   43 2.04762 3.07991 0.0107511
Q2FWU0   31 1.47619 0.903563 0.161558
P0A0Q0   49 2.33333 3.07991 0.0107511
Q2FVS3   46 2.19048 3.07991 0.0107511
Q2G0I6   44 2.09524 3.07991 0.0107511
Q2FYP3   30 1.42857 0.903563 0.161558
Q2FWM0   32 1.52381 0.903563 0.161558
Q2FZ36   39 1.85714 0.903563 0.161558
Q2G0Y8   23 1.09524 0.903563 0.161558
Q2FXF6   14 0.666667 -1.27278 0.943444
Q2FXM7   50 2.38095 3.07991 0.0107511
Q2G1A6   43 2.04762 3.07991 0.0107511
Q2G138   13 0.619048 -1.27278 0.943444
Q2FZR4   55 2.61905 3.07991 0.0107511
Q2G162   17 0.809524 -1.27278 0.943444
Q2FYH2   21 1 0.903563 0.161558
Q2FX56   40 1.90476 0.903563 0.161558
Q2FY68   46 2.19048 3.07991 0.0107511
Q2G1K1   27 1.28571 0.903563 0.161558
Q2G1A3   35 1.66667 0.903563 0.161558
Q2FZX4   48 2.28571 3.07991 0.0107511
Q2G1M5   42 2 3.07991 0.0107511
Q2FVA3   36 1.71429 0.903563 0.161558
Q2G2G4   43 2.04762 3.07991 0.0107511
Q2G0U3   36 1.71429 0.903563 0.161558
Q2FXQ6   31 1.47619 0.903563 0.161558
Q2G0S2   36 1.71429 0.903563 0.161558
Q2G168   44 2.09524 3.07991 0.0107511
Q2FZB0   39 1.85714 0.903563 0.161558
Q2G119   48 2.28571 3.07991 0.0107511
Q2FVJ7   37 1.7619 0.903563 0.161558
Q2FY30   50 2.38095 3.07991 0.0107511
Q2FXR3   49 2.33333 3.07991 0.0107511
Q2G1Z0   41 1.95238 0.903563 0.161558
Q2G0A9   44 2.09524 3.07991 0.0107511
O33599   34 1.61905 0.903563 0.161558
Q2FZ55   52 2.47619 3.07991 0.0107511
Q2FYS0   38 1.80952 0.903563 0.161558
Q2G248   41 1.95238 0.903563 0.161558
Q2G049   37 1.7619 0.903563 0.161558
Q2FVA5   37 1.7619 0.903563 0.161558
Q2FUX8   43 2.04762 3.07991 0.0107511
Q2G123   50 2.38095 3.07991 0.0107511
Q2FVH0   44 2.09524 3.07991 0.0107511
Q2FV01   15 0.714286 -1.27278 0.943444
Q2G2L2   37 1.7619 0.903563 0.161558
Q2FYW3   45 2.14286 3.07991 0.0107511
Q2FZZ0   42 2 3.07991 0.0107511
Q2FVV8   42 2 3.07991 0.0107511
Q2G2W0   40 1.86047 0.903563 0.161558
Q2G041   36 1.67442 0.903563 0.161558
P0A0B9   43 2 3.07991 0.0107511
Q2FYI6   41 1.90698 0.903563 0.161558
Q2G2S2   37 1.72093 0.903563 0.161558
Q2FVQ8   32 1.48837 0.903563 0.161558
Q2FVT2   47 2.18605 3.07991 0.0107511
Q2G1Z5   28 1.30233 0.903563 0.161558
Q2G2A4   29 1.34884 0.903563 0.161558
P60393   38 1.76744 0.903563 0.161558
Q2G0P6   46 2.13953 3.07991 0.0107511
Q2FW04   26 1.2093 0.903563 0.161558
Q2FYY9   40 1.86047 0.903563 0.161558
Q2FWP2   33 1.53488 0.903563 0.161558
Q2FVW4   37 1.72093 0.903563 0.161558
Q2FY63   35 1.62791 0.903563 0.161558
Q2FZ68   44 2.04651 3.07991 0.0107511
Q2G1E2   18 0.837209 -1.27278 0.943444
Q2G2T8   43 2 3.07991 0.0107511
Q2FY71   50 2.32558 3.07991 0.0107511
Q2FVI1   18 0.837209 -1.27278 0.943444
Q2G0W2   18 0.837209 -1.27278 0.943444
Q2G238   42 1.95349 0.903563 0.161558
Q2FZR1   53 2.46512 3.07991 0.0107511
Q2FXN2   19 0.883721 -1.27278 0.943444
Q2FXH6   13 0.604651 -1.27278 0.943444
Q2FXM3   35 1.62791 0.903563 0.161558
Q2FZW3   34 1.5814 0.903563 0.161558
Q2FWM9   36 1.67442 0.903563 0.161558
Q2FUW9   14 0.651163 -1.27278 0.943444
Q2FW91   32 1.48837 0.903563 0.161558
Q2G137   40 1.86047 0.903563 0.161558
Q2FVM0   46 2.13953 3.07991 0.0107511
Q2G057   39 1.81395 0.903563 0.161558
Q2FXP5   42 1.95349 0.903563 0.161558
Q2G1H2   19 0.883721 -1.27278 0.943444
Q2FX99   15 0.697674 -1.27278 0.943444
Q2G0J4   22 1.02326 0.903563 0.161558
Q2FX74   35 1.62791 0.903563 0.161558
Q2G1J9   25 1.16279 0.903563 0.161558
Q2G1F7   13 0.604651 -1.27278 0.943444
Q2G2R8   42 1.95349 0.903563 0.161558
Q2FW32   32 1.48837 0.903563 0.161558
Q2FXZ4   36 1.67442 0.903563 0.161558
Q2FUT0   47 2.18605 3.07991 0.0107511
Q2G084   39 1.81395 0.903563 0.161558
Q2G148   43 2 3.07991 0.0107511
Q2FYR0   42 1.95349 0.903563 0.161558
Q2FW86   43 2 3.07991 0.0107511
Q2FW01   49 2.27907 3.07991 0.0107511
Q2FUX9   20 0.930233 -1.27278 0.943444
Q2G212   24 1.11628 0.903563 0.161558
Q2FZ84   37 1.72093 0.903563 0.161558
Q2G0Y0   40 1.86047 0.903563 0.161558
Q2FYU4   43 2 3.07991 0.0107511
Q2G223   36 1.67442 0.903563 0.161558
Q2G136   45 2.09302 3.07991 0.0107511
Q2G0G6   41 1.90698 0.903563 0.161558
Q2FWY6   34 1.5814 0.903563 0.161558
Q2FWZ2   48 2.23256 3.07991 0.0107511
Q2G240   46 2.13953 3.07991 0.0107511
O05154   49 2.27907 3.07991 0.0107511
Q2FXP4   24 1.11628 0.903563 0.161558
Q2FVH5   43 2 3.07991 0.0107511
Q2FYP0   42 1.90909 0.903563 0.161558
Q2FUW5   32 1.45455 0.903563 0.161558
Q2FX66   22 1 0.903563 0.161558
Q2G1P4   16 0.727273 -1.27278 0.943444
Q2FYI9   47 2.13636 3.07991 0.0107511
Q2G0I7   40 1.81818 0.903563 0.161558
Q2FXQ9   47 2.13636 3.07991 0.0107511
Q2FXL0   41 1.86364 0.903563 0.161558
Q2FYR7   37 1.68182 0.903563 0.161558
Q2G1W4   36 1.63636 0.903563 0.161558
Q2G2C8   37 1.68182 0.903563 0.161558
Q2G163   54 2.45455 3.07991 0.0107511
Q2FWL9   13 0.590909 -1.27278 0.943444
Q2FZH3   31 1.40909 0.903563 0.161558
Q2FZR5   53 2.40909 3.07991 0.0107511
Q2G1W6   35 1.59091 0.903563 0.161558
Q2FWA5   23 1.04545 0.903563 0.161558
Q2FX17   32 1.45455 0.903563 0.161558
Q2FXY1   36 1.63636 0.903563 0.161558
Q2G2W1   18 0.818182 -1.27278 0.943444
Q2FV06   16 0.727273 -1.27278 0.943444
Q2FYW6   48 2.18182 3.07991 0.0107511
Q2G281   36 1.63636 0.903563 0.161558
Q2G227   37 1.68182 0.903563 0.161558
Q2FWZ5   36 1.63636 0.903563 0.161558
Q2FZX0   42 1.90909 0.903563 0.161558
Q2FV51   20 0.909091 -1.27278 0.943444
Q2G082   21 0.954545 -1.27278 0.943444
Q2FWX4   20 0.909091 -1.27278 0.943444
Q2FZT1   41 1.86364 0.903563 0.161558
Q2FYF3   36 1.63636 0.903563 0.161558
Q2FXW9   35 1.59091 0.903563 0.161558
O34090   45 2.04545 3.07991 0.0107511
Q2FVE1   18 0.818182 -1.27278 0.943444
Q2FZL5   50 2.27273 3.07991 0.0107511
Q2G258   39 1.77273 0.903563 0.161558
Q2FZW5   23 1.04545 0.903563 0.161558
Q2FW63   15 0.681818 -1.27278 0.943444
Q2FXB4   37 1.68182 0.903563 0.161558
Q2G1T5   19 0.863636 -1.27278 0.943444
Q2G1J5   36 1.63636 0.903563 0.161558
Q2G0V0   37 1.68182 0.903563 0.161558
Q2G0M7   46 2.09091 3.07991 0.0107511
Q2G1I5   39 1.77273 0.903563 0.161558
Q2G146   44 2 3.07991 0.0107511
Q2G1P6   38 1.72727 0.903563 0.161558
Q2G1W8   38 1.68889 0.903563 0.161558
Q2G035   43 1.91111 0.903563 0.161558
Q2G1I3   46 2.04444 3.07991 0.0107511
Q2FWM2   44 1.95556 0.903563 0.161558
Q2FYJ3   41 1.82222 0.903563 0.161558
Q2G0L8   42 1.86667 0.903563 0.161558
Q2G164   46 2.04444 3.07991 0.0107511
Q2FVT7   45 2 3.07991 0.0107511
Q2G1R3   37 1.64444 0.903563 0.161558
Q2G1T6   53 2.35556 3.07991 0.0107511
Q2FZN7   39 1.73333 0.903563 0.161558
Q2FY83   33 1.46667 0.903563 0.161558
Q2FZX9   57 2.53333 3.07991 0.0107511
Q2FYL5   39 1.73333 0.903563 0.161558
Q2G218   42 1.86667 0.903563 0.161558
Q2G0M5   36 1.6 0.903563 0.161558
Q2FW78   14 0.622222 -1.27278 0.943444
P52078   52 2.31111 3.07991 0.0107511
Q7X2S2   42 1.86667 0.903563 0.161558
Q2FZG4   40 1.77778 0.903563 0.161558
Q2G0M4   41 1.82222 0.903563 0.161558
Q2FVA2   44 1.95556 0.903563 0.161558
Q2G115   50 2.22222 3.07991 0.0107511
Q2G0M8   45 2 3.07991 0.0107511
Q2G1U4   36 1.6 0.903563 0.161558
Q2G1D0   42 1.86667 0.903563 0.161558
Q2G2S0   30 1.33333 0.903563 0.161558
Q2G2N5   20 0.888889 -1.27278 0.943444
Q2G222   42 1.86667 0.903563 0.161558
Q2G1C8   31 1.37778 0.903563 0.161558
Q2FV40   46 2.04444 3.07991 0.0107511
Q2FXT1   40 1.77778 0.903563 0.161558
Q2FZZ2   53 2.35556 3.07991 0.0107511
Q2FY01   44 1.95556 0.903563 0.161558
Q2FVJ8   38 1.68889 0.903563 0.161558
Q2FXK2   51 2.26667 3.07991 0.0107511
Q2FUS7   45 2 3.07991 0.0107511
Q2FVP1   20 0.888889 -1.27278 0.943444
Q2FYN7   24 1.06667 0.903563 0.161558
P69848   50 2.22222 3.07991 0.0107511
Q2FWN8   52 2.31111 3.07991 0.0107511
Q2FV62   35 1.55556 0.903563 0.161558
Q2FWW7   44 1.95556 0.903563 0.161558
Q2G1Y5   44 1.95556 0.903563 0.161558
Q2FXA3   39 1.73333 0.903563 0.161558
Q2FYV3   63 2.8 3.07991 0.0107511
Q2G1H4   45 2 3.07991 0.0107511
Q2G038   57 2.53333 3.07991 0.0107511
Q2G161   16 0.711111 -1.27278 0.943444
Q2FYV1   44 1.95556 0.903563 0.161558
Q2FZ09   50 2.22222 3.07991 0.0107511
Q2FW90   36 1.6 0.903563 0.161558
Q2G290   43 1.91111 0.903563 0.161558
P60611   39 1.73333 0.903563 0.161558
Q2FV58   47 2.08889 3.07991 0.0107511
Q2G0C6   39 1.73333 0.903563 0.161558
Q2G050   35 1.55556 0.903563 0.161558
Q2G0V2   52 2.31111 3.07991 0.0107511
Q2FVQ4   17 0.755556 -1.27278 0.943444
Q2G094   37 1.6087 0.903563 0.161558
Q2FY59   37 1.6087 0.903563 0.161558
Q2FVX7   46 2 3.07991 0.0107511
Q2FVP4   33 1.43478 0.903563 0.161558
Q2G185   36 1.56522 0.903563 0.161558
Q2FXP8   18 0.782609 -1.27278 0.943444
Q2G275   44 1.91304 0.903563 0.161558
Q2G1D9   44 1.91304 0.903563 0.161558
Q2FXI3   44 1.91304 0.903563 0.161558
Q2FYM2   32 1.3913 0.903563 0.161558
P14738   21 0.913043 -1.27278 0.943444
Q2G2Q2   36 1.56522 0.903563 0.161558
Q2G0M9   44 1.91304 0.903563 0.161558
Q2FY67   43 1.86957 0.903563 0.161558
Q2FWX8   22 0.956522 -1.27278 0.943444
Q2FUT9   45 1.95652 0.903563 0.161558
Q2FZS0   58 2.52174 3.07991 0.0107511
Q2G2A8   32 1.3913 0.903563 0.161558
Q2FUY2   16 0.695652 -1.27278 0.943444
Q2FZL8   38 1.65217 0.903563 0.161558
Q2FW93   24 1.04348 0.903563 0.161558
Q2G1L7   43 1.86957 0.903563 0.161558
Q2FW41   38 1.65217 0.903563 0.161558
Q2FZY6   32 1.3913 0.903563 0.161558
Q2G042   14 0.608696 -1.27278 0.943444
Q2FWK2   53 2.30435 3.07991 0.0107511
Q2FYF4   44 1.91304 0.903563 0.161558
Q2FZP2   35 1.52174 0.903563 0.161558
Q2G1G7   39 1.69565 0.903563 0.161558
Q2G1H5   39 1.69565 0.903563 0.161558
Q2G2S7   35 1.52174 0.903563 0.161558
Q2FY53   46 2 3.07991 0.0107511
Q2G1N2   51 2.21739 3.07991 0.0107511
Q2G2V2   42 1.82609 0.903563 0.161558
Q2G1H6   47 2.04348 3.07991 0.0107511
Q2FZA9   45 1.95652 0.903563 0.161558
Q2FXI5   37 1.6087 0.903563 0.161558
Q2G206   18 0.782609 -1.27278 0.943444
Q2FWN6   43 1.86957 0.903563 0.161558
Q2FUQ2   40 1.73913 0.903563 0.161558
Q2G1K3   41 1.78261 0.903563 0.161558
Q2FZ76   30 1.30435 0.903563 0.161558
Q2FY54   38 1.65217 0.903563 0.161558
Q2G289   38 1.65217 0.903563 0.161558
Q2FY14   40 1.73913 0.903563 0.161558
Q2FV77   46 2 3.07991 0.0107511
Q2G064   45 1.95652 0.903563 0.161558
Q2G033   51 2.21739 3.07991 0.0107511
Q2G198   35 1.52174 0.903563 0.161558
Q2G0K4   25 1.08696 0.903563 0.161558
Q2G0V3   49 2.13043 3.07991 0.0107511
Q2FWE2   46 1.95745 0.903563 0.161558
Q2G089   61 2.59574 3.07991 0.0107511
Q2FZL3   38 1.61702 0.903563 0.161558
Q2G087   42 1.78723 0.903563 0.161558
Q2G0A7   17 0.723404 -1.27278 0.943444
Q2FVF9   40 1.70213 0.903563 0.161558
Q2G071   45 1.91489 0.903563 0.161558
Q2FUZ2   41 1.74468 0.903563 0.161558
Q2FY27   48 2.04255 3.07991 0.0107511
Q2FXX4   45 1.91489 0.903563 0.161558
Q2G1E6   33 1.40426 0.903563 0.161558
Q2G1G5   25 1.06383 0.903563 0.161558
Q2G2Q3   33 1.40426 0.903563 0.161558
Q2FZF0   31 1.31915 0.903563 0.161558
Q2G2D2   30 1.2766 0.903563 0.161558
Q2FXT4   37 1.57447 0.903563 0.161558
Q2FZI8   43 1.82979 0.903563 0.161558
Q2FUS8   22 0.93617 -1.27278 0.943444
Q2FVR9   48 2.04255 3.07991 0.0107511
Q2FXP2   35 1.48936 0.903563 0.161558
Q2FX94   30 1.2766 0.903563 0.161558
Q2G2A5   50 2.12766 3.07991 0.0107511
Q2FZP7   42 1.78723 0.903563 0.161558
Q2G1R7   44 1.87234 0.903563 0.161558
Q2G015   20 0.851064 -1.27278 0.943444
Q2FZF4   51 2.17021 3.07991 0.0107511
Q2G1E5   38 1.61702 0.903563 0.161558
Q2FWH9   24 1.02128 0.903563 0.161558
Q2G069   39 1.65957 0.903563 0.161558
Q2FZK3   41 1.74468 0.903563 0.161558
Q2FZU5   38 1.61702 0.903563 0.161558
Q2FYT4   40 1.70213 0.903563 0.161558
Q2FWK4   46 1.95745 0.903563 0.161558
Q2FY40   41 1.74468 0.903563 0.161558
Q2FWY4   12 0.510638 -1.27278 0.943444
Q2G156   21 0.893617 -1.27278 0.943444
Q2G045   37 1.57447 0.903563 0.161558
Q2FZS6   33 1.40426 0.903563 0.161558
Q2FYC7   42 1.78723 0.903563 0.161558
Q2FW73   44 1.87234 0.903563 0.161558
Q2G1H3   46 1.95745 0.903563 0.161558
Q2FXJ6   37 1.57447 0.903563 0.161558
Q2FUS2   14 0.583333 -1.27278 0.943444
Q2G120   42 1.75 0.903563 0.161558
Q2G2T9   33 1.375 0.903563 0.161558
Q2G1N9   22 0.916667 -1.27278 0.943444
Q2FXL9   45 1.875 0.903563 0.161558
Q2G0W4   39 1.625 0.903563 0.161558
Q2G0R6   39 1.625 0.903563 0.161558
Q2G1C4   42 1.75 0.903563 0.161558
Q2FWY9   61 2.54167 3.07991 0.0107511
Q2G1K4   44 1.83333 0.903563 0.161558
Q2FYK3   40 1.66667 0.903563 0.161558
Q2G1N4   43 1.79167 0.903563 0.161558
Q2G065   38 1.58333 0.903563 0.161558
Q2FX88   48 2 3.07991 0.0107511
Q2FVW9   45 1.875 0.903563 0.161558
Q2G1E0   20 0.833333 -1.27278 0.943444
Q2G2P2   41 1.70833 0.903563 0.161558
Q2G0V5   14 0.583333 -1.27278 0.943444
Q2FWA2   46 1.91667 0.903563 0.161558
Q2FZU1   41 1.70833 0.903563 0.161558
Q2FX77   44 1.83333 0.903563 0.161558
Q2FW75   36 1.5 0.903563 0.161558
Q2FUT5   41 1.70833 0.903563 0.161558
Q2G234   42 1.75 0.903563 0.161558
Q2FZU6   45 1.875 0.903563 0.161558
Q2G1Y2   24 1 0.903563 0.161558
Q2FXN7   25 1.04167 0.903563 0.161558
Q2G2J3   16 0.666667 -1.27278 0.943444
Q2G0G1   46 1.91667 0.903563 0.161558
Q2FW62   40 1.66667 0.903563 0.161558
Q2FUP7   50 2.08333 3.07991 0.0107511
Q2G1J3   51 2.125 3.07991 0.0107511
Q2FZ15   39 1.625 0.903563 0.161558
Q2G1D3   34 1.41667 0.903563 0.161558
Q2G0K2   52 2.16667 3.07991 0.0107511
Q2FWC1   43 1.79167 0.903563 0.161558
Q2FXM5   44 1.83333 0.903563 0.161558
Q2FY46   28 1.16667 0.903563 0.161558
Q2G1K0   42 1.75 0.903563 0.161558
Q2FXT6   43 1.79167 0.903563 0.161558
Q2FZM4   48 2 3.07991 0.0107511
Q2FXG1   52 2.16667 3.07991 0.0107511
Q2FXL1   41 1.70833 0.903563 0.161558
Q2FWX5   35 1.45833 0.903563 0.161558
# cudaSaTabsearch LTYPE = T LORDER = F LSOLN = F
# QUERY ID = PF05988 
# DBFILE = ./tableaux.ascii.DB                                                             
Q2G1I1   37 1.5102 0.903563  0.161558
Q2G1K2   42 1.71429 0.903563  0.161558
Q2FUU5   38 1.55102 0.903563  0.161558
Q2FXB6   41 1.67347 0.903563  0.161558
Q2FZU2   33 1.34694 0.903563  0.161558
Q2FZK0   19 0.77551 -1.27278  0.943444
Q2FY33   53 2.16327 3.07991  0.0107511
Q2G098   45 1.83673 0.903563  0.161558
Q2FZ46   40 1.63265 0.903563  0.161558
Q2FZQ5   34 1.38776 0.903563  0.161558
Q2FXU8   38 1.55102 0.903563  0.161558
Q9EZ08   41 1.67347 0.903563  0.161558
Q2G1B9   39 1.59184 0.903563  0.161558
Q2FZ73   48 1.95918 0.903563  0.161558
Q2FY35   41 1.67347 0.903563  0.161558
Q2FZ16   35 1.42857 0.903563  0.161558
Q2FYR2   44 1.79592 0.903563  0.161558
Q2FWY3   18 0.734694 -1.27278  0.943444
Q2G2F5   47 1.91837 0.903563  0.161558
Q2G032   35 1.42857 0.903563  0.161558
Q2FZ10   37 1.5102 0.903563  0.161558
Q2G255   43 1.7551 0.903563  0.161558
Q2G0X6   51 2.08163 3.07991  0.0107511
Q2FYH0   54 2.20408 3.07991  0.0107511
Q2FXJ9   36 1.46939 0.903563  0.161558
Q2FZT4   40 1.63265 0.903563  0.161558
Q2FVE6   38 1.55102 0.903563  0.161558
Q2FYD3   19 0.77551 -1.27278  0.943444
Q2FXT5   35 1.42857 0.903563  0.161558
Q2FY60   60 2.44898 3.07991  0.0107511
Q2G2D7   39 1.59184 0.903563  0.161558
Q2FX16   43 1.7551 0.903563  0.161558
Q2FZ34   57 2.32653 3.07991  0.0107511
Q2G1S4   49 2 3.07991  0.0107511
Q2G147   40 1.63265 0.903563  0.161558
Q2G1J7   44 1.79592 0.903563  0.161558
Q2G2A7   49 2 3.07991  0.0107511
Q2G2M6   38 1.55102 0.903563  0.161558
Q2FV30   42 1.71429 0.903563  0.161558
Q2FVL5   43 1.7551 0.903563  0.161558
Q2FXY0   40 1.63265 0.903563  0.161558
Q2FZL1   43 1.7551 0.903563  0.161558
Q2FW45   42 1.71429 0.903563  0.161558
Q2FZU0   49 1.96 0.903563  0.161558
Q2FWZ0   38 1.52 0.903563  0.161558
Q2G2H5   34 1.36 0.903563  0.161558
Q2FYG9   36 1.44 0.903563  0.161558
Q2G2X6   37 1.48 0.903563  0.161558
Q2G155   38 1.52 0.903563  0.161558
Q2FXY9   43 1.72 0.903563  0.161558
Q2FZ37   38 1.52 0.903563  0.161558
Q2FVI7   41 1.64 0.903563  0.161558
Q2FYS1   40 1.6 0.903563  0.161558
Q2FXL5   49 1.96 0.903563  0.161558
Q2G1J4   40 1.6 0.903563  0.161558
Q2FWZ3   35 1.4 0.903563  0.161558
Q2G2P7   36 1.44 0.903563  0.161558
Q2FVH3   42 1.68 0.903563  0.161558
Q2FZ31   51 2.04 3.07991  0.0107511
Q2G283   40 1.6 0.903563  0.161558
Q2FZ66   45 1.8 0.903563  0.161558
Q2FWY7   19 0.76 -1.27278  0.943444
Q2G1F9   40 1.6 0.903563  0.161558
Q2FZJ4   40 1.6 0.903563  0.161558
Q2FZQ1   24 0.96 -1.27278  0.943444
Q2FY80   22 0.88 -1.27278  0.943444
Q2G2D4   38 1.52 0.903563  0.161558
Q2FYP1   43 1.72 0.903563  0.161558
Q2FYF9   30 1.2 0.903563  0.161558
Q2G0B3   46 1.84 0.903563  0.161558
Q2FUT8   38 1.52 0.903563  0.161558
Q2FYR1   40 1.6 0.903563  0.161558
Q2FYL3   33 1.32 0.903563  0.161558
Q2FVG4   19 0.76 -1.27278  0.943444
Q2FVP8   43 1.72 0.903563  0.161558
Q2FZ28   38 1.4902 0.903563  0.161558
Q2G1F0   40 1.56863 0.903563  0.161558
P95689   39 1.52941 0.903563  0.161558
Q2FYH6   37 1.45098 0.903563  0.161558
Q2FXD1   33 1.29412 0.903563  0.161558
Q2G0X5   37 1.45098 0.903563  0.161558
Q2FXN8   19 0.745098 -1.27278  0.943444
Q2G0N0   42 1.64706 0.903563  0.161558
Q2G268   38 1.4902 0.903563  0.161558
Q2FV61   41 1.60784 0.903563  0.161558
Q2FXL7   43 1.68627 0.903563  0.161558
Q2FUR5   39 1.52941 0.903563  0.161558
Q2FXV6   33 1.29412 0.903563  0.161558
Q2G2C5   41 1.60784 0.903563  0.161558
Q2FVJ6   44 1.72549 0.903563  0.161558
Q2G1Y4   46 1.80392 0.903563  0.161558
Q2FVI0   15 0.588235 -1.27278  0.943444
Q2FXJ8   26 1.01961 0.903563  0.161558
Q2FZU7   39 1.52941 0.903563  0.161558
Q2G2X4   38 1.4902 0.903563  0.161558
Q2FZA8   35 1.37255 0.903563  0.161558
Q2FW96   45 1.76471 0.903563  0.161558
Q2FYV4   44 1.72549 0.903563  0.161558
O07325   53 2.07843 3.07991  0.0107511
Q2G1C1   40 1.56863 0.903563  0.161558
Q2FZR9   42 1.64706 0.903563  0.161558
Q2FVW3   49 1.92157 0.903563  0.161558
Q2G124   45 1.76471 0.903563  0.161558
P0C0V7   48 1.88235 0.903563  0.161558
Q2FX52   41 1.57692 0.903563  0.161558
Q2G2C7   39 1.5 0.903563  0.161558
Q2G2D5   39 1.5 0.903563  0.161558
Q2FXQ7   53 2.03846 3.07991  0.0107511
Q2FZW0   46 1.76923 0.903563  0.161558
Q2FVG3   59 2.26923 3.07991  0.0107511
Q2FXR4   49 1.88462 0.903563  0.161558
Q2FZ67   40 1.53846 0.903563  0.161558
Q2G243   46 1.76923 0.903563  0.161558
Q2FV76   42 1.61538 0.903563  0.161558
Q2FVZ4   42 1.61538 0.903563  0.161558
Q2FWC5   49 1.88462 0.903563  0.161558
Q2FZY3   40 1.53846 0.903563  0.161558
Q2FWH5   37 1.42308 0.903563  0.161558
Q2G241   39 1.5 0.903563  0.161558
Q2FV35   39 1.5 0.903563  0.161558
Q2G0T5   36 1.38462 0.903563  0.161558
Q2G1A9   42 1.61538 0.903563  0.161558
Q2FYU7   47 1.80769 0.903563  0.161558
Q2G2E0   18 0.692308 -1.27278  0.943444
Q2FVT6   45 1.73077 0.903563  0.161558
Q2G0D7   37 1.42308 0.903563  0.161558
Q2G1M6   41 1.57692 0.903563  0.161558
Q2G0A6   35 1.34615 0.903563  0.161558
Q2FUY6   40 1.53846 0.903563  0.161558
Q2FYJ2   42 1.61538 0.903563  0.161558
Q2G2E5   35 1.32075 0.903563  0.161558
Q2G2P5   38 1.43396 0.903563  0.161558
Q2G1R6   36 1.35849 0.903563  0.161558
Q2FYF0   40 1.50943 0.903563  0.161558
Q2FVH8   31 1.16981 0.903563  0.161558
Q2FUU3   43 1.62264 0.903563  0.161558
Q2FVG8   39 1.4717 0.903563  0.161558
Q9ZAH5   41 1.54717 0.903563  0.161558
Q2G2U0   39 1.4717 0.903563  0.161558
Q2FYR4   52 1.96226 0.903563  0.161558
Q2G256   39 1.4717 0.903563  0.161558
Q2FVY0   32 1.20755 0.903563  0.161558
Q2G0Q2   45 1.69811 0.903563  0.161558
Q2G0R2   37 1.39623 0.903563  0.161558
Q2G0Q3   33 1.24528 0.903563  0.161558
Q2FWZ9   38 1.43396 0.903563  0.161558
Q53705   29 1.09434 0.903563  0.161558
Q2G2U3   40 1.50943 0.903563  0.161558
Q2FYY6   38 1.43396 0.903563  0.161558
Q2FWL3   45 1.69811 0.903563  0.161558
Q2FY50   40 1.50943 0.903563  0.161558
Q2FXN4   49 1.84906 0.903563  0.161558
Q2G179   36 1.35849 0.903563  0.161558
Q2G1L6   50 1.88679 0.903563  0.161558
Q2FXU4   43 1.62264 0.903563  0.161558
Q2G1E9   40 1.50943 0.903563  0.161558
Q2G232   37 1.39623 0.903563  0.161558
Q2FXH9   41 1.54717 0.903563  0.161558
Q2G0X3   25 0.943396 -1.27278  0.943444
Q2FXD0   41 1.54717 0.903563  0.161558
Q2G0G3   31 1.16981 0.903563  0.161558
Q2FWW3   40 1.50943 0.903563  0.161558
Q2FYG0   42 1.55556 0.903563  0.161558
Q2FZS9   27 1 0.903563  0.161558
Q2FYS2   40 1.48148 0.903563  0.161558
Q2G2U4   23 0.851852 -1.27278  0.943444
Q2FWJ9   55 2.03704 3.07991  0.0107511
Q2FWF0   40 1.48148 0.903563  0.161558
Q2FXR9   44 1.62963 0.903563  0.161558
Q2FZV7   37 1.37037 0.903563  0.161558
Q2G1W0   50 1.85185 0.903563  0.161558
Q2G2I0   43 1.59259 0.903563  0.161558
Q2G153   41 1.51852 0.903563  0.161558
Q2FWD7   45 1.66667 0.903563  0.161558
Q2FY15   41 1.51852 0.903563  0.161558
Q2FV54   30 1.11111 0.903563  0.161558
Q2FZ74   41 1.51852 0.903563  0.161558
Q2FYV5   53 1.96296 0.903563  0.161558
Q2G2I1   27 1 0.903563  0.161558
Q2FXZ6   39 1.44444 0.903563  0.161558
Q2G0U0   31 1.14815 0.903563  0.161558
Q2G0Y6   33 1.22222 0.903563  0.161558
Q2FXJ0   38 1.40741 0.903563  0.161558
Q2FY43   43 1.56364 0.903563  0.161558
Q2FWM1   22 0.8 -1.27278  0.943444
Q2FVJ1   37 1.34545 0.903563  0.161558
Q2G0K3   45 1.63636 0.903563  0.161558
Q2FY66   46 1.67273 0.903563  0.161558
Q2FW99   32 1.16364 0.903563  0.161558
Q2FV10   39 1.41818 0.903563  0.161558
Q2FXJ5   46 1.67273 0.903563  0.161558
Q2FX69   14 0.509091 -1.27278  0.943444
Q2G0B2   34 1.23636 0.903563  0.161558
Q2FX14   46 1.67273 0.903563  0.161558
Q2FYD8   33 1.2 0.903563  0.161558
Q2FWE5   43 1.56364 0.903563  0.161558
Q2G2A3   39 1.41818 0.903563  0.161558
Q2FZH8   40 1.45455 0.903563  0.161558
Q2FX51   39 1.41818 0.903563  0.161558
Q2FWE8   37 1.34545 0.903563  0.161558
Q2G088   46 1.67273 0.903563  0.161558
Q2G028   47 1.67857 0.903563  0.161558
Q2G1S3   41 1.46429 0.903563  0.161558
Q2FYN4   40 1.42857 0.903563  0.161558
Q2FX86   43 1.53571 0.903563  0.161558
Q2G2S8   34 1.21429 0.903563  0.161558
Q2FUW8   45 1.60714 0.903563  0.161558
Q2FWD4   37 1.32143 0.903563  0.161558
Q2FVH6   41 1.46429 0.903563  0.161558
Q2G029   36 1.28571 0.903563  0.161558
Q2G1R5   36 1.28571 0.903563  0.161558
Q2FX65   10 0.357143 -1.27278  0.943444
Q2FZV6   50 1.78571 0.903563  0.161558
Q2G1P1   43 1.53571 0.903563  0.161558
Q2FVU4   28 1 0.903563  0.161558
Q2FVT5   37 1.32143 0.903563  0.161558
Q2G2H4   41 1.46429 0.903563  0.161558
Q2FZ58   35 1.25 0.903563  0.161558
Q2FVJ2   35 1.25 0.903563  0.161558
Q2FXW5   44 1.57143 0.903563  0.161558
Q2FWK1   46 1.64286 0.903563  0.161558
Q2G031   45 1.60714 0.903563  0.161558
Q2G0U1   43 1.53571 0.903563  0.161558
Q2FW46   34 1.21429 0.903563  0.161558
Q2FZY5   40 1.42857 0.903563  0.161558
Q2FZI5   41 1.4386 0.903563  0.161558
Q2FYR9   42 1.47368 0.903563  0.161558
Q2FZ92   37 1.29825 0.903563  0.161558
Q2G1D5   49 1.7193 0.903563  0.161558
Q2FXM2   35 1.22807 0.903563  0.161558
Q2FVM2   40 1.40351 0.903563  0.161558
Q2FZN2   45 1.57895 0.903563  0.161558
Q2G1U8   41 1.4386 0.903563  0.161558
Q2FVS7   36 1.26316 0.903563  0.161558
Q2FWB5   42 1.47368 0.903563  0.161558
Q2FXX1   41 1.4386 0.903563  0.161558
Q2G2J9   34 1.19298 0.903563  0.161558
Q2G0Y7   45 1.57895 0.903563  0.161558
Q2FW81   41 1.4386 0.903563  0.161558
Q2FWK3   40 1.40351 0.903563  0.161558
Q2FY34   37 1.29825 0.903563  0.161558
Q2FXF8   45 1.57895 0.903563  0.161558
Q2FXI9   37 1.29825 0.903563  0.161558
Q05615   35 1.2069 0.903563  0.161558
Q2FUW4   39 1.34483 0.903563  0.161558
Q2FVF4   42 1.44828 0.903563  0.161558
Q2FWI3   38 1.31034 0.903563  0.161558
Q2FWG8   41 1.41379 0.903563  0.161558
Q2G0R0   35 1.2069 0.903563  0.161558
Q2G0I4   33 1.13793 0.903563  0.161558
Q2FV67   36 1.24138 0.903563  0.161558
Q2G091   33 1.13793 0.903563  0.161558
Q2G1U1   31 1.06897 0.903563  0.161558
Q2FUX7   38 1.31034 0.903563  0.161558
Q2FY51   37 1.27586 0.903563  0.161558
Q2FYP2   53 1.82759 0.903563  0.161558
Q2G0F8   34 1.17241 0.903563  0.161558
Q2FXH5   38 1.31034 0.903563  0.161558
Q2G193   38 1.31034 0.903563  0.161558
Q2FWD6   40 1.37931 0.903563  0.161558
Q2FZ98   49 1.66102 0.903563  0.161558
Q2FYQ2   28 0.949153 -1.27278  0.943444
Q2FWL5   38 1.28814 0.903563  0.161558
Q2FV16   43 1.45763 0.903563  0.161558
Q2FWX9   33 1.11864 0.903563  0.161558
Q2G1J0   41 1.38983 0.903563  0.161558
Q2G235   51 1.72881 0.903563  0.161558
Q2FXK1   36 1.22034 0.903563  0.161558
Q2FWF4   37 1.25424 0.903563  0.161558
Q2FZC8   41 1.38983 0.903563  0.161558
Q2FZQ4   37 1.25424 0.903563  0.161558
O52582   37 1.25424 0.903563  0.161558
Q2FZI6   36 1.22034 0.903563  0.161558
Q2FUW7   51 1.72881 0.903563  0.161558
Q2G2M9   35 1.18644 0.903563  0.161558
Q2FZD0   41 1.38983 0.903563  0.161558
Q2FWK7   39 1.32203 0.903563  0.161558
Q2FWU4   15 0.508475 -1.27278  0.943444
Q2FUX4   35 1.18644 0.903563  0.161558
Q2G2V3   41 1.38983 0.903563  0.161558
O05204   37 1.25424 0.903563  0.161558
Q2FYC2   37 1.23333 0.903563  0.161558
Q2FZP6   33 1.1 0.903563  0.161558
Q2G0L2   41 1.36667 0.903563  0.161558
Q2FZV1   21 0.7 -1.27278  0.943444
Q2FVQ5   38 1.26667 0.903563  0.161558
Q2FZW6   43 1.43333 0.903563  0.161558
Q2FZI3   38 1.26667 0.903563  0.161558
Q2G219   33 1.1 0.903563  0.161558
Q2FZR2   41 1.36667 0.903563  0.161558
Q2FXZ2   39 1.3 0.903563  0.161558
Q2FYC6   41 1.36667 0.903563  0.161558
Q2FYZ5   40 1.31148 0.903563  0.161558
Q2FWN4   45 1.47541 0.903563  0.161558
Q2G221   30 0.983607 -1.27278  0.943444
Q2FZX5   40 1.31148 0.903563  0.161558
Q2FUW3   38 1.2459 0.903563  0.161558
Q2G2H3   36 1.18033 0.903563  0.161558
Q2FY08   34 1.11475 0.903563  0.161558
Q2FXU5   42 1.37705 0.903563  0.161558
Q2G1F8   43 1.40984 0.903563  0.161558
Q2FYW4   41 1.34426 0.903563  0.161558
Q2G142   31 1.01639 0.903563  0.161558
Q2G1U3   29 0.95082 -1.27278  0.943444
Q2FZ18   37 1.21311 0.903563  0.161558
Q2FV24   43 1.40984 0.903563  0.161558
Q2G1C2   41 1.34426 0.903563  0.161558
Q2FYZ4   40 1.31148 0.903563  0.161558
Q2FWT4   37 1.21311 0.903563  0.161558
Q2FUX1   36 1.18033 0.903563  0.161558
Q2FZG9   42 1.35484 0.903563  0.161558
Q2FVC1   47 1.51613 0.903563  0.161558
Q2FYT3   32 1.03226 0.903563  0.161558
Q2FY82   46 1.48387 0.903563  0.161558
Q2FV02   45 1.45161 0.903563  0.161558
Q2FXJ2   30 0.967742 -1.27278  0.943444
Q2FZ02   36 1.16129 0.903563  0.161558
Q2G0L3   44 1.41935 0.903563  0.161558
Q2FZH5   39 1.25806 0.903563  0.161558
Q2FWH4   37 1.19355 0.903563  0.161558
Q2FW49   42 1.35484 0.903563  0.161558
Q93T05   42 1.35484 0.903563  0.161558
Q2FX73   39 1.25806 0.903563  0.161558
Q2G239   37 1.1746 0.903563  0.161558
Q2G121   38 1.20635 0.903563  0.161558
Q2FY11   38 1.20635 0.903563  0.161558
Q2FV11   39 1.2381 0.903563  0.161558
Q2FZ05   43 1.36508 0.903563  0.161558
Q2G253   36 1.14286 0.903563  0.161558
Q2FW98   31 0.984127 -1.27278  0.943444
Q2G205   36 1.14286 0.903563  0.161558
Q2FVE7   35 1.11111 0.903563  0.161558
Q2FYD0   27 0.857143 -1.27278  0.943444
Q2FZ19   37 1.1746 0.903563  0.161558
Q2G1C7   43 1.36508 0.903563  0.161558
Q2FV60   38 1.20635 0.903563  0.161558
Q2FY64   43 1.36508 0.903563  0.161558
Q2FZI9   40 1.26984 0.903563  0.161558
Q2FV57   44 1.375 0.903563  0.161558
Q2FXA5   42 1.3125 0.903563  0.161558
Q2G2U8   17 0.53125 -1.27278  0.943444
Q2FZP0   43 1.34375 0.903563  0.161558
Q2FZL7   38 1.1875 0.903563  0.161558
Q2FZR3   34 1.0625 0.903563  0.161558
Q2FWA0   38 1.1875 0.903563  0.161558
Q2G090   36 1.125 0.903563  0.161558
Q2G1H0   42 1.29231 0.903563  0.161558
Q2FZP4   46 1.41538 0.903563  0.161558
Q2FUX0   31 0.953846 -1.27278  0.943444
Q2FV86   42 1.29231 0.903563  0.161558
Q2FV14   37 1.13846 0.903563  0.161558
Q2FUT2   39 1.2 0.903563  0.161558
Q2FZ64   26 0.8 -1.27278  0.943444
Q2FUW1   27 0.818182 -1.27278  0.943444
Q2FWI0   34 1.0303 0.903563  0.161558
Q2G2K5   42 1.27273 0.903563  0.161558
Q2FWK6   38 1.15152 0.903563  0.161558
Q2G0T9   39 1.18182 0.903563  0.161558
Q2G078   43 1.30303 0.903563  0.161558
Q2G1P3   52 1.57576 0.903563  0.161558
Q2G274   31 0.925373 -1.27278  0.943444
Q2FZD4   39 1.16418 0.903563  0.161558
Q2FYS5   38 1.13433 0.903563  0.161558
Q2G1K5   44 1.31343 0.903563  0.161558
Q2G1L5   37 1.10448 0.903563  0.161558
Q2G1M9   34 1.01493 0.903563  0.161558
Q2FX67   29 0.865672 -1.27278  0.943444
Q2FZ32   31 0.925373 -1.27278  0.943444
Q2FWH7   29 0.865672 -1.27278  0.943444
Q2FXT8   34 1 0.903563  0.161558
Q2FUQ3   39 1.14706 0.903563  0.161558
Q2G1Y6   47 1.38235 0.903563  0.161558
Q2FX68   25 0.735294 -1.27278  0.943444
Q2FWD1   38 1.11765 0.903563  0.161558
Q2FUZ8   35 1.02941 0.903563  0.161558
Q2G1F5   35 1.02941 0.903563  0.161558
Q2G2T6   32 0.941176 -1.27278  0.943444
Q2FYD2   34 1 0.903563  0.161558
Q2FYA1   33 0.970588 -1.27278  0.943444
Q2FY21   30 0.882353 -1.27278  0.943444
Q2FZD3   33 0.970588 -1.27278  0.943444
Q2G1Z4   31 0.911765 -1.27278  0.943444
Q2G0S3   32 0.927536 -1.27278  0.943444
Q2FVQ3   33 0.956522 -1.27278  0.943444
Q2G2J4   35 1.01449 0.903563  0.161558
Q2G2B8   38 1.10145 0.903563  0.161558
Q2G0L5   13 0.376812 -1.27278  0.943444
Q2FW72   35 1.01449 0.903563  0.161558
Q2FYT8   38 1.10145 0.903563  0.161558
Q2FXM9   36 1.04348 0.903563  0.161558
Q2G1Y0   38 1.10145 0.903563  0.161558
Q2G2D0   29 0.84058 -1.27278  0.943444
Q2G2M2   34 0.985507 -1.27278  0.943444
Q2G1B7   33 0.956522 -1.27278  0.943444
Q2G1B8   44 1.27536 0.903563  0.161558
Q2G0M6   47 1.36232 0.903563  0.161558
Q2G1D8   46 1.31429 0.903563  0.161558
Q2FV70   40 1.14286 0.903563  0.161558
Q2FV72   36 1.02857 0.903563  0.161558
Q2FVB2   46 1.31429 0.903563  0.161558
Q2G122   40 1.14286 0.903563  0.161558
Q2G1W2   40 1.12676 0.903563  0.161558
Q2FWW1   30 0.84507 -1.27278  0.943444
Q2G1F4   41 1.15493 0.903563  0.161558
Q2G093   39 1.09859 0.903563  0.161558
Q2FXY7   42 1.1831 0.903563  0.161558
Q2G1C6   38 1.07042 0.903563  0.161558
Q2FZ20   34 0.957746 -1.27278  0.943444
O50581   33 0.916667 -1.27278  0.943444
Q2G1N1   36 1 0.903563  0.161558
Q2G188   35 0.958904 -1.27278  0.943444
Q2G296   47 1.28767 0.903563  0.161558
Q2G2E9   32 0.876712 -1.27278  0.943444
Q2G294   39 1.06849 0.903563  0.161558
Q2FWJ5   32 0.876712 -1.27278  0.943444
Q2FW03   35 0.945946 -1.27278  0.943444
Q2G0N1   34 0.918919 -1.27278  0.943444
Q2FZJ0   41 1.10811 0.903563  0.161558
Q2FYZ9   33 0.891892 -1.27278  0.943444
Q2FV74   36 0.972973 -1.27278  0.943444
Q2FXP7   31 0.837838 -1.27278  0.943444
Q2FXU1   26 0.702703 -1.27278  0.943444
Q2G1M8   43 1.16216 0.903563  0.161558
Q2FXY4   36 0.972973 -1.27278  0.943444
Q2FZ94   29 0.773333 -1.27278  0.943444
Q2FYI0   32 0.842105 -1.27278  0.943444
Q2FXT9   30 0.789474 -1.27278  0.943444
Q2G0D2   35 0.909091 -1.27278  0.943444
Q2FYB7   28 0.727273 -1.27278  0.943444
Q2FVN8   33 0.857143 -1.27278  0.943444
Q2FZ49   28 0.727273 -1.27278  0.943444
Q2FUW6   35 0.909091 -1.27278  0.943444
Q2G1P7   38 0.987013 -1.27278  0.943444
Q2FW70   38 0.974359 -1.27278  0.943444
Q2G0W1   33 0.846154 -1.27278  0.943444
Q2G024   37 0.948718 -1.27278  0.943444
Q2G1G8   39 1 0.903563  0.161558
Q2G1R9   32 0.820513 -1.27278  0.943444
O06446   33 0.846154 -1.27278  0.943444
Q2G1C9   42 1.07692 0.903563  0.161558
Q2FXV8   37 0.936709 -1.27278  0.943444
Q2G0P5   28 0.708861 -1.27278  0.943444
Q2FV64   33 0.825 -1.27278  0.943444
Q2FV87   35 0.864198 -1.27278  0.943444
Q2G1K9   32 0.780488 -1.27278  0.943444
Q2G266   31 0.756098 -1.27278  0.943444
Q59801   36 0.86747 -1.27278  0.943444
Q2FXH2   36 0.86747 -1.27278  0.943444
Q53727   33 0.785714 -1.27278  0.943444
Q2G2Q0   30 0.714286 -1.27278  0.943444
Q2FZD8   28 0.658824 -1.27278  0.943444
Q2FYS4   25 0.588235 -1.27278  0.943444
Q2G1G2   40 0.941176 -1.27278  0.943444
Q2FXV9   30 0.697674 -1.27278  0.943444
Q2G0L4   17 0.395349 -1.27278  0.943444
Q2FXR8   30 0.697674 -1.27278  0.943444
Q2FYJ0   38 0.883721 -1.27278  0.943444
Q2FZS8   33 0.758621 -1.27278  0.943444
Q2FXN9   27 0.606742 -1.27278  0.943444
Q2FYM1   40 0.898876 -1.27278  0.943444
Q2FVZ5   34 0.764045 -1.27278  0.943444
Q2FVL8   30 0.666667 -1.27278  0.943444
Q2FZ40   34 0.755556 -1.27278  0.943444
Q2FYH5   31 0.681319 -1.27278  0.943444
Q2FXB3   34 0.731183 -1.27278  0.943444
Q2FYS9   32 0.673684 -1.27278  0.943444
Q2G1Q4   35 0.736842 -1.27278  0.943444
Q2FVC3   30 0.631579 -1.27278  0.943444
Q2G046   28 0.583333 -1.27278  0.943444
Q2FWU3   22 0.458333 -1.27278  0.943444
Q2FZ72   36 0.75 -1.27278  0.943444
Q2FZ82   28 0.583333 -1.27278  0.943444
Q9F1K0   35 0.707071 -1.27278  0.943444
Q2FVV9   32 0.621359 -1.27278  0.943444
Q2FZT6   33 0.634615 -1.27278  0.943444
Q2FWU5   23 0.442308 -1.27278  0.943444
Q2FYC8   24 0.457143 -1.27278  0.943444
Q2FZK7   29 0.542056 -1.27278  0.943444
Q2G2C1   31 0.579439 -1.27278  0.943444
Q2FZT5   30 0.545455 -1.27278  0.943444
Q2G0R8   28 0.504505 -1.27278  0.943444
Q2FW95   24 0.432432 -1.27278  0.943444
Q2G0N5   26 0.452174 -1.27278  0.943444
P47768   36 0.615385 -1.27278  0.943444
Q2FXH4   25 0.423729 -1.27278  0.943444
Q2FVM1   34 0.576271 -1.27278  0.943444
```
