## Supplementary Data 3 for "Mining folded proteomes in the era of accurate structure prediction": PF06012.output

```
# cudaSaTabsearch LTYPE = T LORDER = F LSOLN = F
# QUERY ID = PF06012 
# DBFILE = ./tableaux.ascii.DB                                                             
Q2G0V6   0 0 -1.27278 0.943444
Q2G075   0 0 -1.27278 0.943444
Q2G083   0 0 -1.27278 0.943444
Q2FZN3   0 0 -1.27278 0.943444
Q2FY90   0 0 -1.27278 0.943444
Q2FX91   0 0 -1.27278 0.943444
Q2FX54   0 0 -1.27278 0.943444
Q2FYQ4   0 0 -1.27278 0.943444
Q2G284   0 0 -1.27278 0.943444
Q2G0S4   0 0 -1.27278 0.943444
Q2FWM3   0 0 -1.27278 0.943444
Q2FX81   0 0 -1.27278 0.943444
Q2FXC6   0 0 -1.27278 0.943444
Q2FWJ7   0 0 -1.27278 0.943444
Q2FYJ9   0 0 -1.27278 0.943444
Q2G2E6   0 0 -1.27278 0.943444
Q2FWV0   0 0 -1.27278 0.943444
Q2FZC3   0 0 -1.27278 0.943444
Q2FVH9   0 0 -1.27278 0.943444
Q2FXQ5   0 0 -1.27278 0.943444
Q2FZU4   0 0 -1.27278 0.943444
Q2FYF8   0 0 -1.27278 0.943444
Q2FUR4   0 0 -1.27278 0.943444
Q2FYI2   0 0 -1.27278 0.943444
Q2FYY2   0 0 -1.27278 0.943444
Q2FW58   0 0 -1.27278 0.943444
P0C7Z3   0 0 -1.27278 0.943444
Q2G0T2   0 0 -1.27278 0.943444
Q2G1G9   0 0 -1.27278 0.943444
Q2FVJ0   0 0 -1.27278 0.943444
Q2FZ80   0 0 -1.27278 0.943444
Q2G1R4   0 0 -1.27278 0.943444
Q2FW02   0 0 -1.27278 0.943444
Q2G1X3   0 0 -1.27278 0.943444
Q2FWW4   0 0 -1.27278 0.943444
Q2FZE1   0 0 -1.27278 0.943444
Q2FY31   0 0 -1.27278 0.943444
Q2G018   0 0 -1.27278 0.943444
Q2FZI0   0 0 -1.27278 0.943444
Q2FUZ7   0 0 -1.27278 0.943444
Q2G250   0 0 -1.27278 0.943444
Q2FWU8   0 0 -1.27278 0.943444
Q2FYX5   0 0 -1.27278 0.943444
Q2FZY2   0 0 -1.27278 0.943444
Q2FZX8   0 0 -1.27278 0.943444
Q2FUY8   0 0 -1.27278 0.943444
Q2FV73   0 0 -1.27278 0.943444
Q2G0C5   0 0 -1.27278 0.943444
Q2FZ52   0 0 -1.27278 0.943444
Q2FVK6   0 0 -1.27278 0.943444
Q2G0Z3   0 0 -1.27278 0.943444
Q2FZJ8   0 0 -1.27278 0.943444
Q2FY57   0 0 -1.27278 0.943444
Q2G0W3   0 0 -1.27278 0.943444
Q2G0I2   0 0 -1.27278 0.943444
Q2FYX1   0 0 -1.27278 0.943444
Q2G0H2   0 0 -1.27278 0.943444
Q2FWJ8   0 0 -1.27278 0.943444
Q2FWZ7   0 0 -1.27278 0.943444
Q2FV04   0 0 -1.27278 0.943444
Q2G0H6   0 0 -1.27278 0.943444
Q2G291   0 0 -1.27278 0.943444
Q2G1A7   0 0 -1.27278 0.943444
Q2FVS8   0 0 -1.27278 0.943444
Q2FZ26   0 0 -1.27278 0.943444
Q2FXJ3   0 0 -1.27278 0.943444
Q2G231   0 0 -1.27278 0.943444
Q2G2N0   0 0 -1.27278 0.943444
Q2G2I2   0 0 -1.27278 0.943444
Q2FYU3   0 0 -1.27278 0.943444
Q2FWY5   0 0 -1.27278 0.943444
Q2G2E3   0 0 -1.27278 0.943444
Q2FV09   0 0 -1.27278 0.943444
Q2FX72   0 0 -1.27278 0.943444
Q2FWA3   0 0 -1.27278 0.943444
Q2FWF2   0 0 -1.27278 0.943444
Q2G0E4   0 0 -1.27278 0.943444
Q2G251   0 0 -1.27278 0.943444
P0C818   0 0 -1.27278 0.943444
Q2FXQ2   0 0 -1.27278 0.943444
Q2FXD4   0 0 -1.27278 0.943444
Q2G014   0 0 -1.27278 0.943444
Q2FWI9   0 0 -1.27278 0.943444
Q2FX79   0 0 -1.27278 0.943444
Q2FVP7   0 0 -1.27278 0.943444
Q2FZN4   0 0 -1.27278 0.943444
Q2FWU6   0 0 -1.27278 0.943444
Q2G2Y1   0 0 -1.27278 0.943444
Q2FYF6   0 0 -1.27278 0.943444
Q2FXK0   0 0 -1.27278 0.943444
Q2FVI9   0 0 -1.27278 0.943444
Q2G246   0 0 -1.27278 0.943444
Q2G053   0 0 -1.27278 0.943444
Q2FWK8   0 0 -1.27278 0.943444
Q2FXL8   0 0 -1.27278 0.943444
Q2G0Q4   0 0 -1.27278 0.943444
Q2FVB7   0 0 -1.27278 0.943444
Q2FYD6   0 0 -1.27278 0.943444
Q2FXK9   0 0 -1.27278 0.943444
Q2FV78   0 0 -1.27278 0.943444
Q2FXG4   0 0 -1.27278 0.943444
Q2G0C8   0 0 -1.27278 0.943444
Q2FWU9   0 0 -1.27278 0.943444
Q2FUX2   0 0 -1.27278 0.943444
Q2FYI8   0 0 -1.27278 0.943444
Q2FXA1   0 0 -1.27278 0.943444
Q2FV49   0 0 -1.27278 0.943444
Q2G1S0   0 0 -1.27278 0.943444
Q2G0G0   0 0 -1.27278 0.943444
P0C805   0 0 -1.27278 0.943444
Q2FWV9   0 0 -1.27278 0.943444
Q2G152   0 0 -1.27278 0.943444
Q2FX48   0 0 -1.27278 0.943444
Q2FXS5   0 0 -1.27278 0.943444
Q2FWL4   0 0 -1.27278 0.943444
P0C7Y1   0 0 -1.27278 0.943444
Q2FXA2   0 0 -1.27278 0.943444
Q2FY96   0 0 -1.27278 0.943444
Q2FVJ3   0 0 -1.27278 0.943444
Q2FZ24   0 0 -1.27278 0.943444
Q2G1X4   0 0 -1.27278 0.943444
Q2FYM6   0 0 -1.27278 0.943444
Q2FWX6   0 0 -1.27278 0.943444
Q2G1D2   0 0 -1.27278 0.943444
Q2FWC0   0 0 -1.27278 0.943444
Q2FZG7   0 0 -1.27278 0.943444
Q2G2P1   0 0 -1.27278 0.943444
Q2G1M4   0 0 -1.27278 0.943444
Q2FX29   0 0 -1.27278 0.943444
Q2FUZ3   0 0 -1.27278 0.943444
Q2FVZ9   0 0 -1.27278 0.943444
Q2G2N3   0 0 -1.27278 0.943444
Q2G237   0 0 -1.27278 0.943444
Q2FXN5   0 0 -1.27278 0.943444
Q2FYP7   0 0 -1.27278 0.943444
Q2FWC8   0 0 -1.27278 0.943444
Q2G209   0 0 -1.27278 0.943444
Q2FXX7   0 0 -1.27278 0.943444
Q2FV05   0 0 -1.27278 0.943444
Q2FWM8   0 0 -1.27278 0.943444
Q2FV00   0 0 -1.27278 0.943444
Q2FZF2   0 0 -1.27278 0.943444
Q2FV80   0 0 -1.27278 0.943444
Q2FZZ7   0 0 -1.27278 0.943444
Q2FWH8   0 0 -1.27278 0.943444
Q2FVS5   0 0 -1.27278 0.943444
Q2FWY0   0 0 -1.27278 0.943444
Q2FZM3   0 0 -1.27278 0.943444
Q2FZW8   0 0 -1.27278 0.943444
Q2FVY7   0 0 -1.27278 0.943444
Q2FXJ1   0 0 -1.27278 0.943444
Q2G0T7   0 0 -1.27278 0.943444
Q2FW40   0 0 -1.27278 0.943444
Q2FYU9   0 0 -1.27278 0.943444
Q2FUR0   0 0 -1.27278 0.943444
Q2G215   0 0 -1.27278 0.943444
Q2G169   0 0 -1.27278 0.943444
Q2G034   0 0 -1.27278 0.943444
Q2FUV8   2 0.166667 -1.27278 0.943444
Q2FW44   2 0.166667 -1.27278 0.943444
Q2FYJ8   0 0 -1.27278 0.943444
Q2FVR6   2 0.166667 -1.27278 0.943444
Q2G183   2 0.166667 -1.27278 0.943444
Q2G0S1   2 0.166667 -1.27278 0.943444
Q2FX83   0 0 -1.27278 0.943444
Q2FYF7   2 0.166667 -1.27278 0.943444
Q2G166   2 0.166667 -1.27278 0.943444
Q2FX20   2 0.166667 -1.27278 0.943444
Q2G020   2 0.166667 -1.27278 0.943444
Q2FVC0   1 0.0833333 -1.27278 0.943444
Q2FVD1   0 0 -1.27278 0.943444
Q2FWH1   2 0.166667 -1.27278 0.943444
Q2FYX2   2 0.166667 -1.27278 0.943444
Q2FZB5   2 0.166667 -1.27278 0.943444
Q2G0G8   2 0.166667 -1.27278 0.943444
P0A0I4   2 0.166667 -1.27278 0.943444
Q2G2C6   2 0.166667 -1.27278 0.943444
Q2FVB1   2 0.166667 -1.27278 0.943444
Q2FYN1   2 0.166667 -1.27278 0.943444
Q2FV79   2 0.166667 -1.27278 0.943444
Q2FVU9   2 0.166667 -1.27278 0.943444
Q2G0W5   2 0.166667 -1.27278 0.943444
Q2FW60   2 0.166667 -1.27278 0.943444
Q2G269   2 0.166667 -1.27278 0.943444
Q2FZS1   2 0.166667 -1.27278 0.943444
Q2G1Y3   2 0.166667 -1.27278 0.943444
Q2FWA4   2 0.166667 -1.27278 0.943444
Q2G0C0   2 0.166667 -1.27278 0.943444
Q2G2J6   0 0 -1.27278 0.943444
Q2G1R2   2 0.166667 -1.27278 0.943444
Q2FXY8   2 0.166667 -1.27278 0.943444
Q2FYL2   2 0.166667 -1.27278 0.943444
Q2FYS3   0 0 -1.27278 0.943444
Q2FXS0   2 0.166667 -1.27278 0.943444
Q2FWA7   0 0 -1.27278 0.943444
Q2FWV8   2 0.166667 -1.27278 0.943444
Q2G279   2 0.166667 -1.27278 0.943444
Q2FYB5   2 0.166667 -1.27278 0.943444
Q2G175   2 0.166667 -1.27278 0.943444
Q2FZ07   2 0.166667 -1.27278 0.943444
Q2FVG7   2 0.166667 -1.27278 0.943444
Q2G2P3   2 0.166667 -1.27278 0.943444
Q2FZA3   2 0.166667 -1.27278 0.943444
Q2FYE1   2 0.166667 -1.27278 0.943444
Q2G2F8   0 0 -1.27278 0.943444
Q2FWS8   0 0 -1.27278 0.943444
Q2FXD8   2 0.166667 -1.27278 0.943444
Q2FX46   2 0.166667 -1.27278 0.943444
Q2FYB4   2 0.166667 -1.27278 0.943444
Q2FYC0   2 0.166667 -1.27278 0.943444
Q2FUY5   2 0.166667 -1.27278 0.943444
Q2FYF2   0 0 -1.27278 0.943444
Q2G0R4   0 0 -1.27278 0.943444
Q2G1L1   2 0.166667 -1.27278 0.943444
Q2FYB0   2 0.166667 -1.27278 0.943444
Q2FWW5   2 0.166667 -1.27278 0.943444
Q2FX04   2 0.166667 -1.27278 0.943444
Q2FV33   2 0.166667 -1.27278 0.943444
Q2FUX6   2 0.166667 -1.27278 0.943444
Q2FVP5   0 0 -1.27278 0.943444
Q2G0W7   2 0.166667 -1.27278 0.943444
Q2FXV1   2 0.166667 -1.27278 0.943444
Q2G096   2 0.166667 -1.27278 0.943444
Q2FV68   2 0.166667 -1.27278 0.943444
Q2FVY6   2 0.166667 -1.27278 0.943444
Q2FYY0   2 0.166667 -1.27278 0.943444
Q2G005   2 0.166667 -1.27278 0.943444
Q2G2B4   2 0.166667 -1.27278 0.943444
Q2FVZ7   2 0.166667 -1.27278 0.943444
Q2FW55   2 0.166667 -1.27278 0.943444
Q2FV92   2 0.166667 -1.27278 0.943444
Q2FYV9   2 0.166667 -1.27278 0.943444
Q2FW74   2 0.166667 -1.27278 0.943444
Q2FVK9   2 0.166667 -1.27278 0.943444
Q2FZA4   2 0.166667 -1.27278 0.943444
Q2FV25   0 0 -1.27278 0.943444
Q2FYG8   2 0.166667 -1.27278 0.943444
Q2G216   2 0.166667 -1.27278 0.943444
Q2FZ69   2 0.166667 -1.27278 0.943444
Q2FV97   2 0.166667 -1.27278 0.943444
Q2FZ95   2 0.166667 -1.27278 0.943444
Q2FZN8   2 0.166667 -1.27278 0.943444
Q2FZG2   2 0.166667 -1.27278 0.943444
Q2G259   2 0.166667 -1.27278 0.943444
Q2FYB6   2 0.166667 -1.27278 0.943444
Q2FZD1   2 0.166667 -1.27278 0.943444
Q2FYT6   2 0.166667 -1.27278 0.943444
Q2G0Y2   2 0.166667 -1.27278 0.943444
Q2FWZ1   2 0.166667 -1.27278 0.943444
Q2FVC8   2 0.166667 -1.27278 0.943444
Q2G2H1   2 0.166667 -1.27278 0.943444
Q2FY47   2 0.166667 -1.27278 0.943444
Q2FX78   2 0.166667 -1.27278 0.943444
Q2FX47   2 0.166667 -1.27278 0.943444
Q2FZA7   2 0.166667 -1.27278 0.943444
Q2FV32   2 0.166667 -1.27278 0.943444
Q2FYE6   0 0 -1.27278 0.943444
Q2FZ41   2 0.166667 -1.27278 0.943444
Q2FYG3   1 0.0833333 -1.27278 0.943444
Q2FX01   2 0.166667 -1.27278 0.943444
Q2FXU6   2 0.166667 -1.27278 0.943444
Q2FYL7   2 0.166667 -1.27278 0.943444
Q2FWQ3   2 0.166667 -1.27278 0.943444
Q2FZY9   2 0.166667 -1.27278 0.943444
Q2FV50   2 0.166667 -1.27278 0.943444
Q2FUY7   2 0.166667 -1.27278 0.943444
Q2FXP6   2 0.166667 -1.27278 0.943444
Q2G1S9   2 0.166667 -1.27278 0.943444
Q2FX18   2 0.166667 -1.27278 0.943444
Q2FYU0   0 0 -1.27278 0.943444
Q2FXZ7   3 0.24 -1.27278 0.943444
Q2G051   4 0.32 -1.27278 0.943444
Q2FWS3   4 0.32 -1.27278 0.943444
Q2FW14   4 0.32 -1.27278 0.943444
Q2FYD7   4 0.32 -1.27278 0.943444
Q9RQP8   6 0.48 -1.27278 0.943444
Q2FZK2   4 0.32 -1.27278 0.943444
Q2FWI7   3 0.24 -1.27278 0.943444
Q2G182   3 0.24 -1.27278 0.943444
Q2FYT7   4 0.32 -1.27278 0.943444
Q2FV46   6 0.48 -1.27278 0.943444
Q2FY58   2 0.16 -1.27278 0.943444
Q2FX06   2 0.16 -1.27278 0.943444
Q2FZH0   4 0.32 -1.27278 0.943444
Q2FUZ4   2 0.16 -1.27278 0.943444
Q2G102   4 0.32 -1.27278 0.943444
Q2G1R8   4 0.32 -1.27278 0.943444
Q2G2J1   2 0.16 -1.27278 0.943444
Q2FX71   4 0.32 -1.27278 0.943444
Q2FUZ5   2 0.16 -1.27278 0.943444
Q2FYP5   3 0.24 -1.27278 0.943444
Q2G048   0 0 -1.27278 0.943444
Q2FUQ0   4 0.32 -1.27278 0.943444
Q2FWS7   5 0.4 -1.27278 0.943444
Q2FV65   2 0.16 -1.27278 0.943444
Q2G125   2 0.16 -1.27278 0.943444
Q2FYT2   3 0.24 -1.27278 0.943444
Q2FVH7   2 0.16 -1.27278 0.943444
Q2G127   4 0.32 -1.27278 0.943444
Q2FYI5   3 0.24 -1.27278 0.943444
Q2FYX4   2 0.16 -1.27278 0.943444
Q2G0M3   4 0.32 -1.27278 0.943444
Q2FW87   4 0.32 -1.27278 0.943444
Q2G211   1 0.08 -1.27278 0.943444
Q2FXR5   6 0.48 -1.27278 0.943444
Q2FWR5   4 0.32 -1.27278 0.943444
Q2FYD5   4 0.32 -1.27278 0.943444
Q2FY94   2 0.16 -1.27278 0.943444
Q2G2W8   4 0.32 -1.27278 0.943444
Q2FZL9   5 0.4 -1.27278 0.943444
Q2FYT9   4 0.32 -1.27278 0.943444
Q2FX44   5 0.4 -1.27278 0.943444
Q2FXB2   2 0.16 -1.27278 0.943444
Q2FVF6   5 0.4 -1.27278 0.943444
Q2G2F6   2 0.16 -1.27278 0.943444
Q2G2C3   3 0.24 -1.27278 0.943444
Q2FYA5   4 0.32 -1.27278 0.943444
Q2FYB1   5 0.4 -1.27278 0.943444
Q2G011   6 0.48 -1.27278 0.943444
Q2FV29   2 0.16 -1.27278 0.943444
Q2FVW1   6 0.48 -1.27278 0.943444
Q2FYA4   5 0.4 -1.27278 0.943444
Q2FY26   5 0.4 -1.27278 0.943444
Q2FXC1   4 0.32 -1.27278 0.943444
Q2G2T0   5 0.4 -1.27278 0.943444
Q2FY62   2 0.16 -1.27278 0.943444
Q2G2K4   5 0.4 -1.27278 0.943444
Q2FW65   5 0.4 -1.27278 0.943444
Q2FY05   2 0.16 -1.27278 0.943444
Q2FV96   4 0.32 -1.27278 0.943444
Q2G1S7   2 0.16 -1.27278 0.943444
Q2FWS9   4 0.32 -1.27278 0.943444
Q2G180   6 0.48 -1.27278 0.943444
Q2G0L6   5 0.4 -1.27278 0.943444
Q2G189   2 0.16 -1.27278 0.943444
Q2FYD9   2 0.16 -1.27278 0.943444
Q2FWM6   2 0.16 -1.27278 0.943444
Q2FXA6   2 0.16 -1.27278 0.943444
Q2G0U8   4 0.32 -1.27278 0.943444
Q2FXD9   2 0.16 -1.27278 0.943444
Q2FWF9   0 0 -1.27278 0.943444
Q2FXS3   4 0.32 -1.27278 0.943444
Q2FXX6   4 0.32 -1.27278 0.943444
Q2FWU2   4 0.32 -1.27278 0.943444
Q2FXD5   3 0.24 -1.27278 0.943444
Q2FZK8   6 0.48 -1.27278 0.943444
Q2FV15   2 0.16 -1.27278 0.943444
Q2FZZ5   4 0.32 -1.27278 0.943444
Q2FW48   5 0.4 -1.27278 0.943444
Q2FYB3   4 0.32 -1.27278 0.943444
Q2FWT5   5 0.4 -1.27278 0.943444
Q2FVH4   2 0.16 -1.27278 0.943444
Q2FWP4   5 0.4 -1.27278 0.943444
Q2FYX9   4 0.32 -1.27278 0.943444
Q2G1U7   2 0.16 -1.27278 0.943444
Q2FXY6   4 0.32 -1.27278 0.943444
Q2FYT1   4 0.32 -1.27278 0.943444
Q2G244   4 0.32 -1.27278 0.943444
Q2FX30   2 0.16 -1.27278 0.943444
Q2FVZ3   4 0.32 -1.27278 0.943444
Q2FWP5   6 0.48 -1.27278 0.943444
Q2FX41   4 0.32 -1.27278 0.943444
Q2G2R5   6 0.48 -1.27278 0.943444
Q2G2S3   6 0.461538 -1.27278 0.943444
Q2G004   6 0.461538 -1.27278 0.943444
Q2FWV1   7 0.538462 -1.27278 0.943444
Q2G003   4 0.307692 -1.27278 0.943444
Q2FZV3   4 0.307692 -1.27278 0.943444
Q2G026   8 0.615385 -1.27278 0.943444
Q2FXG7   2 0.153846 -1.27278 0.943444
Q2FYL8   2 0.153846 -1.27278 0.943444
Q2FZB6   2 0.153846 -1.27278 0.943444
Q2FZE4   9 0.692308 -1.27278 0.943444
Q2FX11   7 0.538462 -1.27278 0.943444
Q2G0Y3   7 0.538462 -1.27278 0.943444
Q2FZW7   3 0.230769 -1.27278 0.943444
Q2FX21   6 0.461538 -1.27278 0.943444
Q2G092   6 0.461538 -1.27278 0.943444
Q2FZB7   6 0.461538 -1.27278 0.943444
Q2G0J9   6 0.461538 -1.27278 0.943444
Q2G1X2   6 0.461538 -1.27278 0.943444
Q2FZD6   8 0.615385 -1.27278 0.943444
Q2FW67   6 0.461538 -1.27278 0.943444
Q2G111   5 0.384615 -1.27278 0.943444
Q2G2Y4   5 0.384615 -1.27278 0.943444
Q2FY38   4 0.307692 -1.27278 0.943444
Q2FWJ0   5 0.384615 -1.27278 0.943444
Q2G2T5   5 0.384615 -1.27278 0.943444
Q2FVG6   6 0.461538 -1.27278 0.943444
Q2G1V8   6 0.461538 -1.27278 0.943444
Q2G1L0   5 0.384615 -1.27278 0.943444
Q2FXD6   6 0.461538 -1.27278 0.943444
P0C948   4 0.307692 -1.27278 0.943444
Q2G1M2   9 0.692308 -1.27278 0.943444
Q2FVW8   5 0.384615 -1.27278 0.943444
Q2FX24   6 0.461538 -1.27278 0.943444
Q2FWS4   6 0.461538 -1.27278 0.943444
Q2FYQ3   5 0.384615 -1.27278 0.943444
Q2G254   7 0.538462 -1.27278 0.943444
Q2FWB4   4 0.307692 -1.27278 0.943444
Q2FUP8   3 0.230769 -1.27278 0.943444
Q2FZC2   6 0.461538 -1.27278 0.943444
Q2FYE4   7 0.538462 -1.27278 0.943444
Q2FWS2   6 0.461538 -1.27278 0.943444
Q2FY03   9 0.692308 -1.27278 0.943444
Q2FVS6   5 0.384615 -1.27278 0.943444
Q2FXV2   2 0.153846 -1.27278 0.943444
Q2G2L6   5 0.384615 -1.27278 0.943444
Q2G2I5   4 0.307692 -1.27278 0.943444
Q2FYA2   6 0.461538 -1.27278 0.943444
Q2FWV7   6 0.461538 -1.27278 0.943444
Q2FXE7   8 0.615385 -1.27278 0.943444
Q2G0J6   4 0.307692 -1.27278 0.943444
Q2FUU4   6 0.461538 -1.27278 0.943444
Q2FVJ4   5 0.384615 -1.27278 0.943444
Q2FZM9   5 0.384615 -1.27278 0.943444
Q2FZ51   5 0.384615 -1.27278 0.943444
Q2FY22   2 0.153846 -1.27278 0.943444
Q2G2Q1   6 0.461538 -1.27278 0.943444
Q2G109   6 0.461538 -1.27278 0.943444
Q2G1D6   6 0.461538 -1.27278 0.943444
Q2FVC9   4 0.307692 -1.27278 0.943444
Q2G2R6   6 0.461538 -1.27278 0.943444
Q2FZ85   7 0.538462 -1.27278 0.943444
Q2FVK4   4 0.307692 -1.27278 0.943444
Q2G1V9   4 0.307692 -1.27278 0.943444
Q2G2H6   4 0.307692 -1.27278 0.943444
Q2FWS6   6 0.461538 -1.27278 0.943444
Q2FZW4   3 0.230769 -1.27278 0.943444
Q2G1M3   8 0.615385 -1.27278 0.943444
Q2G1M0   4 0.307692 -1.27278 0.943444
Q2G1Y9   4 0.307692 -1.27278 0.943444
Q2FX45   4 0.307692 -1.27278 0.943444
Q2FWP8   3 0.230769 -1.27278 0.943444
Q2FYP4   6 0.461538 -1.27278 0.943444
Q2FYL1   6 0.461538 -1.27278 0.943444
Q2G1L4   6 0.461538 -1.27278 0.943444
Q2FUQ7   8 0.615385 -1.27278 0.943444
Q2G247   2 0.153846 -1.27278 0.943444
Q2FVV0   5 0.384615 -1.27278 0.943444
Q2FYU6   2 0.153846 -1.27278 0.943444
Q2G2N6   8 0.615385 -1.27278 0.943444
Q2FXC9   4 0.307692 -1.27278 0.943444
Q2FX42   7 0.538462 -1.27278 0.943444
Q2FX26   8 0.615385 -1.27278 0.943444
Q2FWF3   2 0.153846 -1.27278 0.943444
Q2FZY1   7 0.538462 -1.27278 0.943444
Q2FW15   2 0.148148 -1.27278 0.943444
P0A0G2   5 0.37037 -1.27278 0.943444
Q2G2G5   10 0.740741 -1.27278 0.943444
Q2FY39   11 0.814815 -1.27278 0.943444
Q2G0B5   6 0.444444 -1.27278 0.943444
Q2FZI1   4 0.296296 -1.27278 0.943444
Q2FUQ6   8 0.592593 -1.27278 0.943444
Q2FVR5   11 0.814815 -1.27278 0.943444
Q2G2W6   9 0.666667 -1.27278 0.943444
Q2FZR8   7 0.518519 -1.27278 0.943444
Q2FVY8   6 0.444444 -1.27278 0.943444
Q2FZ60   6 0.444444 -1.27278 0.943444
Q2FV82   6 0.444444 -1.27278 0.943444
Q2FX23   6 0.444444 -1.27278 0.943444
Q2G1G3   9 0.666667 -1.27278 0.943444
P68805   6 0.444444 -1.27278 0.943444
Q2FVL0   2 0.148148 -1.27278 0.943444
Q2G2J0   6 0.444444 -1.27278 0.943444
Q2FZF1   4 0.296296 -1.27278 0.943444
Q2FXU9   6 0.444444 -1.27278 0.943444
Q2G1A2   2 0.148148 -1.27278 0.943444
Q2G1C3   11 0.814815 -1.27278 0.943444
Q2G1D4   9 0.666667 -1.27278 0.943444
Q2G0A8   8 0.592593 -1.27278 0.943444
Q2FVC7   4 0.296296 -1.27278 0.943444
Q2G133   9 0.666667 -1.27278 0.943444
Q2FY86   6 0.444444 -1.27278 0.943444
Q2FX92   8 0.592593 -1.27278 0.943444
Q2FW47   2 0.148148 -1.27278 0.943444
Q2G1T9   3 0.222222 -1.27278 0.943444
Q2FVU8   4 0.296296 -1.27278 0.943444
Q2FVD7   6 0.444444 -1.27278 0.943444
Q2FX55   6 0.444444 -1.27278 0.943444
Q2FVD3   9 0.666667 -1.27278 0.943444
Q2G2B5   6 0.444444 -1.27278 0.943444
Q2FWV6   10 0.740741 -1.27278 0.943444
Q2FW29   2 0.148148 -1.27278 0.943444
Q2G0W6   3 0.222222 -1.27278 0.943444
Q2FVD2   6 0.444444 -1.27278 0.943444
Q2FWR8   6 0.444444 -1.27278 0.943444
Q2FXA0   9 0.666667 -1.27278 0.943444
Q2FZB4   4 0.296296 -1.27278 0.943444
Q2FX37   6 0.444444 -1.27278 0.943444
Q2FX13   6 0.444444 -1.27278 0.943444
Q2FWD8   2 0.148148 -1.27278 0.943444
Q2G108   8 0.592593 -1.27278 0.943444
Q2G2V4   6 0.444444 -1.27278 0.943444
Q2FZW2   9 0.666667 -1.27278 0.943444
Q2FYY4   5 0.37037 -1.27278 0.943444
Q2FYB8   6 0.444444 -1.27278 0.943444
Q2FWC2   10 0.740741 -1.27278 0.943444
Q2FYE8   5 0.37037 -1.27278 0.943444
Q2FXK5   7 0.518519 -1.27278 0.943444
Q2FWT0   8 0.592593 -1.27278 0.943444
Q2FW19   4 0.296296 -1.27278 0.943444
Q2G100   12 0.888889 -1.27278 0.943444
Q2FYY3   4 0.296296 -1.27278 0.943444
Q2FZ01   9 0.666667 -1.27278 0.943444
Q2FYY1   5 0.37037 -1.27278 0.943444
Q2G103   7 0.518519 -1.27278 0.943444
Q2FV12   5 0.37037 -1.27278 0.943444
Q2FWQ1   8 0.592593 -1.27278 0.943444
Q2FYY5   5 0.37037 -1.27278 0.943444
Q2G207   4 0.296296 -1.27278 0.943444
Q2G1Y8   2 0.148148 -1.27278 0.943444
Q2FWZ8   10 0.740741 -1.27278 0.943444
Q2G0Z8   7 0.518519 -1.27278 0.943444
Q2G2F7   7 0.518519 -1.27278 0.943444
Q2FYH9   10 0.740741 -1.27278 0.943444
Q2FWB7   10 0.740741 -1.27278 0.943444
Q2FYN2   2 0.142857 -1.27278 0.943444
Q2FVQ6   9 0.642857 -1.27278 0.943444
Q2FWX3   8 0.571429 -1.27278 0.943444
Q2G187   7 0.5 -1.27278 0.943444
Q2FW05   8 0.571429 -1.27278 0.943444
Q2FYC3   9 0.642857 -1.27278 0.943444
Q2FZJ2   9 0.642857 -1.27278 0.943444
Q2G0D6   17 1.21429 0.903563 0.161558
Q2FWP7   7 0.5 -1.27278 0.943444
Q2FX31   9 0.642857 -1.27278 0.943444
Q2FVZ6   8 0.571429 -1.27278 0.943444
Q2G2A2   8 0.571429 -1.27278 0.943444
Q2FWQ8   2 0.142857 -1.27278 0.943444
Q2FVM9   9 0.642857 -1.27278 0.943444
Q2FYD1   8 0.571429 -1.27278 0.943444
Q2FYN3   8 0.571429 -1.27278 0.943444
Q2FYI3   8 0.571429 -1.27278 0.943444
Q2G022   5 0.357143 -1.27278 0.943444
Q2G1Q3   14 1 0.903563 0.161558
Q2FX58   6 0.428571 -1.27278 0.943444
Q2G2V1   5 0.357143 -1.27278 0.943444
Q2FVV5   7 0.5 -1.27278 0.943444
Q2FZC0   10 0.714286 -1.27278 0.943444
Q2FV63   7 0.5 -1.27278 0.943444
Q2FWG9   6 0.428571 -1.27278 0.943444
Q2FZA5   4 0.285714 -1.27278 0.943444
Q2FX60   17 1.21429 0.903563 0.161558
Q2G2I8   6 0.428571 -1.27278 0.943444
Q2G2Y5   8 0.571429 -1.27278 0.943444
Q2G2Y2   13 0.928571 -1.27278 0.943444
Q2FWA6   8 0.571429 -1.27278 0.943444
Q2FWL8   7 0.5 -1.27278 0.943444
Q2FY95   4 0.285714 -1.27278 0.943444
Q2FYC5   13 0.928571 -1.27278 0.943444
Q2FV43   4 0.285714 -1.27278 0.943444
Q2FVU0   7 0.5 -1.27278 0.943444
Q2FZG5   10 0.714286 -1.27278 0.943444
Q2G2H9   8 0.571429 -1.27278 0.943444
Q2G1D1   2 0.142857 -1.27278 0.943444
Q2FWU7   4 0.285714 -1.27278 0.943444
P60647   6 0.428571 -1.27278 0.943444
Q2FUR7   13 0.928571 -1.27278 0.943444
Q2FWQ2   6 0.428571 -1.27278 0.943444
Q2G2M4   8 0.571429 -1.27278 0.943444
Q2G104   8 0.571429 -1.27278 0.943444
Q2FX76   5 0.357143 -1.27278 0.943444
Q2G2Q4   16 1.14286 0.903563 0.161558
Q2FXQ1   7 0.5 -1.27278 0.943444
Q2FX80   4 0.285714 -1.27278 0.943444
Q2FZN6   2 0.142857 -1.27278 0.943444
Q2G009   2 0.142857 -1.27278 0.943444
Q2G021   13 0.928571 -1.27278 0.943444
Q2FWH0   12 0.857143 -1.27278 0.943444
Q2FXQ0   8 0.571429 -1.27278 0.943444
Q2FX64   9 0.642857 -1.27278 0.943444
Q2FY98   8 0.571429 -1.27278 0.943444
Q2FWK5   12 0.857143 -1.27278 0.943444
Q2FYK1   6 0.428571 -1.27278 0.943444
Q2FXF0   7 0.5 -1.27278 0.943444
Q2FY70   6 0.428571 -1.27278 0.943444
Q2G114   7 0.5 -1.27278 0.943444
Q2FX38   7 0.5 -1.27278 0.943444
Q2FUP9   7 0.5 -1.27278 0.943444
Q2FVV3   12 0.857143 -1.27278 0.943444
Q2G113   11 0.785714 -1.27278 0.943444
Q2FWB2   2 0.142857 -1.27278 0.943444
Q2FWT6   8 0.571429 -1.27278 0.943444
Q2FW28   5 0.357143 -1.27278 0.943444
Q2FUQ9   2 0.142857 -1.27278 0.943444
Q2FY00   8 0.571429 -1.27278 0.943444
Q2G040   7 0.5 -1.27278 0.943444
Q2FX35   5 0.357143 -1.27278 0.943444
Q2FYW9   3 0.206897 -1.27278 0.943444
Q2G2N8   11 0.758621 -1.27278 0.943444
Q2G1V7   13 0.896552 -1.27278 0.943444
Q2G0C3   10 0.689655 -1.27278 0.943444
Q2FVW0   10 0.689655 -1.27278 0.943444
Q2FUS4   9 0.62069 -1.27278 0.943444
Q2FVP6   10 0.689655 -1.27278 0.943444
Q2FZK1   13 0.896552 -1.27278 0.943444
Q2FXY2   9 0.62069 -1.27278 0.943444
Q2FYX3   9 0.62069 -1.27278 0.943444
Q2FZ86   7 0.482759 -1.27278 0.943444
Q2FUV7   8 0.551724 -1.27278 0.943444
Q2FX70   6 0.413793 -1.27278 0.943444
Q2G1Y1   11 0.758621 -1.27278 0.943444
Q2FVT9   14 0.965517 -1.27278 0.943444
Q2G2K3   12 0.827586 -1.27278 0.943444
P72358   10 0.689655 -1.27278 0.943444
Q2G192   15 1.03448 0.903563 0.161558
Q2FYX6   6 0.413793 -1.27278 0.943444
Q2FXW0   5 0.344828 -1.27278 0.943444
Q2G202   7 0.482759 -1.27278 0.943444
Q2FYW7   2 0.137931 -1.27278 0.943444
Q2G2M0   6 0.413793 -1.27278 0.943444
Q2FXT7   6 0.413793 -1.27278 0.943444
Q2FX59   3 0.206897 -1.27278 0.943444
Q2G0X2   11 0.758621 -1.27278 0.943444
Q2FWR6   6 0.413793 -1.27278 0.943444
Q2FW22   9 0.62069 -1.27278 0.943444
Q2FZH4   8 0.551724 -1.27278 0.943444
Q2FYZ1   3 0.206897 -1.27278 0.943444
Q2G2W7   12 0.827586 -1.27278 0.943444
Q2G2I4   10 0.689655 -1.27278 0.943444
Q2FZP5   11 0.758621 -1.27278 0.943444
Q2FWQ7   8 0.551724 -1.27278 0.943444
Q2G1W9   5 0.344828 -1.27278 0.943444
Q2FWF7   3 0.206897 -1.27278 0.943444
Q2FYM9   12 0.827586 -1.27278 0.943444
Q2FXV0   8 0.551724 -1.27278 0.943444
Q2FWW2   6 0.413793 -1.27278 0.943444
Q2FVS2   11 0.758621 -1.27278 0.943444
Q2G007   10 0.689655 -1.27278 0.943444
Q2FYA7   6 0.413793 -1.27278 0.943444
Q2G0K0   9 0.62069 -1.27278 0.943444
Q2FXS9   8 0.551724 -1.27278 0.943444
Q2G249   6 0.413793 -1.27278 0.943444
Q2G008   2 0.137931 -1.27278 0.943444
Q2FZD5   14 0.965517 -1.27278 0.943444
Q2FZG0   8 0.551724 -1.27278 0.943444
Q2FX28   13 0.896552 -1.27278 0.943444
Q2FXI4   6 0.413793 -1.27278 0.943444
Q2G176   12 0.827586 -1.27278 0.943444
Q2G116   6 0.413793 -1.27278 0.943444
Q2FXF2   11 0.758621 -1.27278 0.943444
Q2G260   7 0.482759 -1.27278 0.943444
Q2G213   7 0.482759 -1.27278 0.943444
Q2G173   12 0.827586 -1.27278 0.943444
Q2FV71   10 0.689655 -1.27278 0.943444
Q2FWY8   9 0.62069 -1.27278 0.943444
Q2FWN3   2 0.137931 -1.27278 0.943444
Q2FYD4   8 0.551724 -1.27278 0.943444
Q2FVQ2   10 0.689655 -1.27278 0.943444
Q2FVK0   12 0.827586 -1.27278 0.943444
Q2G285   10 0.689655 -1.27278 0.943444
Q2FZH6   12 0.827586 -1.27278 0.943444
Q2FZX1   11 0.758621 -1.27278 0.943444
Q2FZ83   2 0.137931 -1.27278 0.943444
Q2G0S9   10 0.689655 -1.27278 0.943444
Q2FZH7   12 0.827586 -1.27278 0.943444
Q2FZT3   20 1.37931 0.903563 0.161558
Q2FX57   9 0.6 -1.27278 0.943444
Q2G0B9   10 0.666667 -1.27278 0.943444
Q2FY28   14 0.933333 -1.27278 0.943444
Q2G0R5   12 0.8 -1.27278 0.943444
Q2FZG8   7 0.466667 -1.27278 0.943444
Q2G1X1   2 0.133333 -1.27278 0.943444
Q2FX93   10 0.666667 -1.27278 0.943444
Q2FYU5   11 0.733333 -1.27278 0.943444
Q2FWR9   15 1 0.903563 0.161558
Q2FWS0   14 0.933333 -1.27278 0.943444
Q2G0P4   8 0.533333 -1.27278 0.943444
Q2FX50   16 1.06667 0.903563 0.161558
Q2FZV0   9 0.6 -1.27278 0.943444
Q2G0S5   5 0.333333 -1.27278 0.943444
Q2FY25   19 1.26667 0.903563 0.161558
Q2FXG6   8 0.533333 -1.27278 0.943444
Q2FZJ7   2 0.133333 -1.27278 0.943444
Q2G0U7   8 0.533333 -1.27278 0.943444
Q2FZV2   18 1.2 0.903563 0.161558
Q2FWT8   9 0.6 -1.27278 0.943444
Q2G0D1   11 0.733333 -1.27278 0.943444
Q2FVW5   11 0.733333 -1.27278 0.943444
Q2FY97   16 1.06667 0.903563 0.161558
Q2FXF3   6 0.4 -1.27278 0.943444
Q2G063   9 0.6 -1.27278 0.943444
Q2G0U5   14 0.933333 -1.27278 0.943444
Q2G2B1   13 0.866667 -1.27278 0.943444
Q2FVE3   9 0.6 -1.27278 0.943444
Q2FZW1   12 0.8 -1.27278 0.943444
Q2FYK2   12 0.8 -1.27278 0.943444
Q2FXW2   4 0.266667 -1.27278 0.943444
Q9F0R1   15 1 0.903563 0.161558
Q2FZG3   18 1.2 0.903563 0.161558
Q2G2K0   12 0.8 -1.27278 0.943444
Q2FVN4   6 0.4 -1.27278 0.943444
Q2FYV0   6 0.4 -1.27278 0.943444
Q2G0A5   7 0.466667 -1.27278 0.943444
Q2FZ03   14 0.933333 -1.27278 0.943444
Q2G1I8   5 0.333333 -1.27278 0.943444
Q2FYX8   8 0.533333 -1.27278 0.943444
Q2FV18   8 0.533333 -1.27278 0.943444
Q2FYI7   6 0.4 -1.27278 0.943444
Q2G0K1   11 0.733333 -1.27278 0.943444
Q2G2U9   13 0.866667 -1.27278 0.943444
Q2FW31   6 0.4 -1.27278 0.943444
Q2FVB5   13 0.866667 -1.27278 0.943444
Q2FVI8   7 0.466667 -1.27278 0.943444
Q2FZT0   9 0.6 -1.27278 0.943444
P48860   15 1 0.903563 0.161558
Q2FYC1   8 0.533333 -1.27278 0.943444
Q2G286   7 0.466667 -1.27278 0.943444
Q2FXD3   10 0.666667 -1.27278 0.943444
Q2G027   9 0.6 -1.27278 0.943444
Q2G0T4   13 0.866667 -1.27278 0.943444
Q2FZJ5   11 0.733333 -1.27278 0.943444
Q2FW10   5 0.333333 -1.27278 0.943444
Q2FY91   10 0.666667 -1.27278 0.943444
Q2FVP0   12 0.8 -1.27278 0.943444
P60070   9 0.6 -1.27278 0.943444
Q2FWU1   19 1.26667 0.903563 0.161558
Q2FYA3   6 0.4 -1.27278 0.943444
Q2G0V8   16 1.06667 0.903563 0.161558
Q2G0Z2   12 0.8 -1.27278 0.943444
Q2FZ47   12 0.8 -1.27278 0.943444
Q2G0V9   11 0.733333 -1.27278 0.943444
Q2FZE2   8 0.533333 -1.27278 0.943444
Q2FWB0   11 0.733333 -1.27278 0.943444
Q2G1J1   12 0.8 -1.27278 0.943444
Q2FYQ1   13 0.866667 -1.27278 0.943444
Q2FZ45   7 0.466667 -1.27278 0.943444
Q2FYW5   12 0.8 -1.27278 0.943444
Q2G1A0   9 0.6 -1.27278 0.943444
Q2FZB9   10 0.666667 -1.27278 0.943444
Q2FZX2   10 0.666667 -1.27278 0.943444
Q2FZY4   16 1.06667 0.903563 0.161558
Q2FW56   10 0.666667 -1.27278 0.943444
P0A0G6   9 0.6 -1.27278 0.943444
Q2FW80   12 0.8 -1.27278 0.943444
Q2G2S4   6 0.4 -1.27278 0.943444
Q2G2H0   5 0.333333 -1.27278 0.943444
Q2G2E1   11 0.733333 -1.27278 0.943444
Q2G0I5   13 0.866667 -1.27278 0.943444
Q2FWW6   13 0.866667 -1.27278 0.943444
Q2G112   3 0.2 -1.27278 0.943444
Q2G214   19 1.26667 0.903563 0.161558
Q2FYG2   7 0.466667 -1.27278 0.943444
Q2G0J5   12 0.8 -1.27278 0.943444
Q2FX27   11 0.733333 -1.27278 0.943444
Q2FWV5   13 0.866667 -1.27278 0.943444
Q2FX40   15 1 0.903563 0.161558
Q2FZM5   9 0.6 -1.27278 0.943444
Q2FXH8   12 0.8 -1.27278 0.943444
Q2FWS5   12 0.8 -1.27278 0.943444
Q2FW13   12 0.774194 -1.27278 0.943444
Q2FY93   15 0.967742 -1.27278 0.943444
Q2FZM8   12 0.774194 -1.27278 0.943444
Q2FZV4   7 0.451613 -1.27278 0.943444
Q2FVD4   13 0.83871 -1.27278 0.943444
Q2G0J3   8 0.516129 -1.27278 0.943444
Q2FX61   10 0.645161 -1.27278 0.943444
Q2FVD6   10 0.645161 -1.27278 0.943444
Q2FYY7   16 1.03226 0.903563 0.161558
Q2G0W0   13 0.83871 -1.27278 0.943444
Q2FXF7   13 0.83871 -1.27278 0.943444
Q2G191   15 0.967742 -1.27278 0.943444
Q2FYT5   11 0.709677 -1.27278 0.943444
Q2G1P0   15 0.967742 -1.27278 0.943444
Q2FVF8   7 0.451613 -1.27278 0.943444
Q2G0Y1   11 0.709677 -1.27278 0.943444
Q2FZD2   9 0.580645 -1.27278 0.943444
Q2FZ59   6 0.387097 -1.27278 0.943444
Q2G2G1   15 0.967742 -1.27278 0.943444
Q2G0F9   2 0.129032 -1.27278 0.943444
Q2G1J2   9 0.580645 -1.27278 0.943444
Q2G0Q6   21 1.35484 0.903563 0.161558
Q2FYX0   9 0.580645 -1.27278 0.943444
Q2FZU8   6 0.387097 -1.27278 0.943444
Q2G267   12 0.774194 -1.27278 0.943444
Q2G174   7 0.451613 -1.27278 0.943444
Q2FWC3   10 0.645161 -1.27278 0.943444
Q2FVN6   9 0.580645 -1.27278 0.943444
Q2G2D1   9 0.580645 -1.27278 0.943444
Q2FZK9   14 0.903226 -1.27278 0.943444
Q2G2C9   12 0.774194 -1.27278 0.943444
Q2G2V8   2 0.129032 -1.27278 0.943444
Q2FVL6   6 0.387097 -1.27278 0.943444
Q2FY45   14 0.903226 -1.27278 0.943444
Q2G2R7   4 0.258065 -1.27278 0.943444
Q2FWD5   13 0.83871 -1.27278 0.943444
Q2FWT3   14 0.903226 -1.27278 0.943444
Q2FY92   11 0.709677 -1.27278 0.943444
Q2FZM2   13 0.83871 -1.27278 0.943444
Q2G2F0   13 0.83871 -1.27278 0.943444
Q2FW30   15 0.967742 -1.27278 0.943444
Q2FZV9   10 0.645161 -1.27278 0.943444
Q2FVA6   6 0.387097 -1.27278 0.943444
Q2G229   11 0.709677 -1.27278 0.943444
Q2FZZ3   10 0.645161 -1.27278 0.943444
Q2G2F4   10 0.645161 -1.27278 0.943444
Q2FVA7   19 1.22581 0.903563 0.161558
Q2G0R3   9 0.580645 -1.27278 0.943444
Q2G1R1   9 0.580645 -1.27278 0.943444
Q2FZ79   11 0.709677 -1.27278 0.943444
Q2FZ12   11 0.709677 -1.27278 0.943444
Q2FX39   15 0.967742 -1.27278 0.943444
Q2G186   6 0.387097 -1.27278 0.943444
Q2FXE5   9 0.580645 -1.27278 0.943444
Q2G0A1   18 1.16129 0.903563 0.161558
Q2G0E7   22 1.41935 0.903563 0.161558
Q2G2V7   13 0.83871 -1.27278 0.943444
Q2FYA6   14 0.903226 -1.27278 0.943444
Q2G276   7 0.451613 -1.27278 0.943444
Q2G070   7 0.451613 -1.27278 0.943444
Q2FVZ1   16 1.03226 0.903563 0.161558
Q2FW84   12 0.774194 -1.27278 0.943444
Q2FVY9   12 0.774194 -1.27278 0.943444
Q2FVD9   11 0.709677 -1.27278 0.943444
Q2G1T2   6 0.387097 -1.27278 0.943444
Q2G0I3   13 0.83871 -1.27278 0.943444
Q2G0E8   9 0.580645 -1.27278 0.943444
Q2FW08   10 0.645161 -1.27278 0.943444
Q2FVD8   9 0.580645 -1.27278 0.943444
Q2FXF5   13 0.83871 -1.27278 0.943444
Q2FXW1   13 0.83871 -1.27278 0.943444
Q2FW79   6 0.387097 -1.27278 0.943444
Q2G2G0   2 0.129032 -1.27278 0.943444
P48940   16 1.03226 0.903563 0.161558
Q2FYL6   17 1.09677 0.903563 0.161558
Q2FZV8   6 0.387097 -1.27278 0.943444
Q2FYM5   13 0.83871 -1.27278 0.943444
Q2G2B6   6 0.387097 -1.27278 0.943444
Q2G1L2   9 0.580645 -1.27278 0.943444
Q2G1V5   12 0.774194 -1.27278 0.943444
Q2FXT0   2 0.129032 -1.27278 0.943444
Q2FY02   14 0.903226 -1.27278 0.943444
Q2FWQ4   17 1.09677 0.903563 0.161558
Q2FYG4   13 0.83871 -1.27278 0.943444
Q2FW11   13 0.83871 -1.27278 0.943444
Q2G257   21 1.3125 0.903563 0.161558
Q2FWJ6   13 0.8125 -1.27278 0.943444
Q2FXS8   2 0.125 -1.27278 0.943444
Q2FX12   10 0.625 -1.27278 0.943444
Q2FYF1   14 0.875 -1.27278 0.943444
Q2G2E8   14 0.875 -1.27278 0.943444
Q2FXE6   11 0.6875 -1.27278 0.943444
Q2G2C0   19 1.1875 0.903563 0.161558
Q2G1V6   17 1.0625 0.903563 0.161558
Q2FWZ4   17 1.0625 0.903563 0.161558
Q2G2V0   17 1.0625 0.903563 0.161558
Q9ZAH6   14 0.875 -1.27278 0.943444
Q2FVU2   9 0.5625 -1.27278 0.943444
Q2FWI8   7 0.4375 -1.27278 0.943444
P0A0H0   3 0.1875 -1.27278 0.943444
Q2G0C1   12 0.75 -1.27278 0.943444
Q2FXH3   6 0.375 -1.27278 0.943444
Q2FXI6   15 0.9375 -1.27278 0.943444
Q2G1X5   7 0.4375 -1.27278 0.943444
Q2FV08   18 1.125 0.903563 0.161558
Q2FWT7   6 0.375 -1.27278 0.943444
Q2G210   15 0.9375 -1.27278 0.943444
Q2FW66   9 0.5625 -1.27278 0.943444
Q2FWD0   15 0.9375 -1.27278 0.943444
Q2FUQ1   9 0.5625 -1.27278 0.943444
Q2FVI6   19 1.1875 0.903563 0.161558
Q2FWM7   16 1 0.903563 0.161558
Q2FVN2   6 0.375 -1.27278 0.943444
Q2FWR2   10 0.625 -1.27278 0.943444
Q2FYH4   18 1.125 0.903563 0.161558
Q2FYM8   11 0.6875 -1.27278 0.943444
Q9RFJ6   12 0.75 -1.27278 0.943444
Q2FZ42   6 0.375 -1.27278 0.943444
Q2FVX9   12 0.75 -1.27278 0.943444
Q2G066   11 0.6875 -1.27278 0.943444
Q2FVM3   21 1.3125 0.903563 0.161558
Q2FWT1   12 0.75 -1.27278 0.943444
Q2FZB8   8 0.5 -1.27278 0.943444
Q2FUQ8   13 0.8125 -1.27278 0.943444
Q2G2I7   6 0.375 -1.27278 0.943444
Q2FVF7   12 0.75 -1.27278 0.943444
Q2FV52   14 0.875 -1.27278 0.943444
Q2FWE3   10 0.625 -1.27278 0.943444
Q2G144   7 0.4375 -1.27278 0.943444
Q2FXZ1   11 0.6875 -1.27278 0.943444
Q2FX34   7 0.4375 -1.27278 0.943444
Q2FWV4   2 0.125 -1.27278 0.943444
Q2FZ11   26 1.625 0.903563 0.161558
Q2G141   13 0.8125 -1.27278 0.943444
Q2FWF5   6 0.375 -1.27278 0.943444
Q2FV34   6 0.375 -1.27278 0.943444
Q2FWQ0   14 0.875 -1.27278 0.943444
Q2FV88   11 0.6875 -1.27278 0.943444
Q2G2P0   13 0.8125 -1.27278 0.943444
Q2FYW8   8 0.5 -1.27278 0.943444
Q2G1W1   8 0.5 -1.27278 0.943444
Q2FVC2   8 0.5 -1.27278 0.943444
Q2G0D3   13 0.8125 -1.27278 0.943444
Q2FV89   10 0.625 -1.27278 0.943444
Q2G1U2   8 0.5 -1.27278 0.943444
Q2FX32   7 0.4375 -1.27278 0.943444
Q2FXS7   16 1 0.903563 0.161558
Q2FVX1   12 0.75 -1.27278 0.943444
Q2FVE0   13 0.8125 -1.27278 0.943444
Q2G270   5 0.3125 -1.27278 0.943444
Q9EYW6   4 0.25 -1.27278 0.943444
Q2FVB8   22 1.375 0.903563 0.161558
Q2FZT9   18 1.125 0.903563 0.161558
Q2G298   12 0.75 -1.27278 0.943444
Q2FX49   15 0.9375 -1.27278 0.943444
Q2G0Z0   15 0.9375 -1.27278 0.943444
Q2FW39   12 0.75 -1.27278 0.943444
Q2G252   13 0.8125 -1.27278 0.943444
Q2G0A3   6 0.375 -1.27278 0.943444
Q2FYJ7   8 0.5 -1.27278 0.943444
Q2FWT2   11 0.6875 -1.27278 0.943444
Q2FWQ5   14 0.875 -1.27278 0.943444
Q2G2J7   8 0.5 -1.27278 0.943444
Q2FY75   25 1.5625 0.903563 0.161558
Q2G106   8 0.5 -1.27278 0.943444
Q2FVY3   6 0.375 -1.27278 0.943444
Q2FVP9   11 0.6875 -1.27278 0.943444
Q2FW42   7 0.4375 -1.27278 0.943444
Q2FUV9   11 0.6875 -1.27278 0.943444
Q2FVR7   9 0.5625 -1.27278 0.943444
Q2FZN1   7 0.4375 -1.27278 0.943444
Q2G2Q7   15 0.909091 -1.27278 0.943444
Q2G150   9 0.545455 -1.27278 0.943444
Q2G081   11 0.666667 -1.27278 0.943444
Q2FV45   10 0.606061 -1.27278 0.943444
Q2FX02   9 0.545455 -1.27278 0.943444
P0A0Q4   19 1.15152 0.903563 0.161558
Q2G0L9   15 0.909091 -1.27278 0.943444
Q2FY04   10 0.606061 -1.27278 0.943444
Q2FV48   16 0.969697 -1.27278 0.943444
Q2FW64   13 0.787879 -1.27278 0.943444
Q2FX63   14 0.848485 -1.27278 0.943444
Q2G1T3   12 0.727273 -1.27278 0.943444
Q2G0K9   6 0.363636 -1.27278 0.943444
Q2FZ00   19 1.15152 0.903563 0.161558
Q2FVL9   2 0.121212 -1.27278 0.943444
Q2FW33   18 1.09091 0.903563 0.161558
Q2FWT9   11 0.666667 -1.27278 0.943444
Q2FZF7   6 0.363636 -1.27278 0.943444
Q2FWL1   11 0.666667 -1.27278 0.943444
Q2FYS7   6 0.363636 -1.27278 0.943444
Q2FZX3   11 0.666667 -1.27278 0.943444
Q2FXR0   18 1.09091 0.903563 0.161558
Q2G2I9   10 0.606061 -1.27278 0.943444
Q2FWN1   9 0.545455 -1.27278 0.943444
Q2G297   19 1.15152 0.903563 0.161558
Q2FVA0   20 1.21212 0.903563 0.161558
Q2FXX0   6 0.363636 -1.27278 0.943444
Q2G2P4   10 0.606061 -1.27278 0.943444
Q2G0P8   18 1.09091 0.903563 0.161558
Q2FVN3   15 0.909091 -1.27278 0.943444
Q2FXK7   14 0.848485 -1.27278 0.943444
Q2FZF8   9 0.545455 -1.27278 0.943444
Q2FWR0   11 0.666667 -1.27278 0.943444
Q2FXL2   21 1.27273 0.903563 0.161558
Q2FWA9   21 1.27273 0.903563 0.161558
Q2G282   21 1.27273 0.903563 0.161558
Q9RQQ0   18 1.09091 0.903563 0.161558
Q2FXD7   15 0.909091 -1.27278 0.943444
Q2FUY4   15 0.909091 -1.27278 0.943444
Q2G2W4   18 1.09091 0.903563 0.161558
Q2FZF5   14 0.848485 -1.27278 0.943444
Q2FY42   6 0.363636 -1.27278 0.943444
Q2FUS3   21 1.27273 0.903563 0.161558
Q2G2E7   22 1.33333 0.903563 0.161558
Q2G0S6   7 0.424242 -1.27278 0.943444
Q2G0C2   24 1.45455 0.903563 0.161558
Q2FWF8   14 0.848485 -1.27278 0.943444
Q2G000   11 0.666667 -1.27278 0.943444
Q2FWX2   9 0.545455 -1.27278 0.943444
Q2FZS2   9 0.545455 -1.27278 0.943444
Q2FW16   6 0.363636 -1.27278 0.943444
Q2FZI2   13 0.787879 -1.27278 0.943444
Q2G1Q5   20 1.21212 0.903563 0.161558
Q2G1A5   13 0.787879 -1.27278 0.943444
Q2G0P7   23 1.39394 0.903563 0.161558
Q2FWV3   5 0.30303 -1.27278 0.943444
Q2FW51   9 0.545455 -1.27278 0.943444
Q2FVI4   10 0.606061 -1.27278 0.943444
Q2FVN7   9 0.545455 -1.27278 0.943444
Q2FWP9   9 0.545455 -1.27278 0.943444
Q2FXT2   16 0.969697 -1.27278 0.943444
P0A0F4   21 1.27273 0.903563 0.161558
Q2G126   14 0.848485 -1.27278 0.943444
Q2FW82   23 1.39394 0.903563 0.161558
Q2FY44   14 0.848485 -1.27278 0.943444
Q2G0N9   16 0.969697 -1.27278 0.943444
Q2G0Z9   10 0.606061 -1.27278 0.943444
Q2FV81   10 0.606061 -1.27278 0.943444
Q2FYC4   12 0.727273 -1.27278 0.943444
Q2G178   19 1.15152 0.903563 0.161558
Q2G079   6 0.363636 -1.27278 0.943444
Q2G2B7   14 0.848485 -1.27278 0.943444
Q2FVF5   12 0.727273 -1.27278 0.943444
Q2G2W2   22 1.33333 0.903563 0.161558
Q2G1I2   13 0.787879 -1.27278 0.943444
Q2G245   13 0.787879 -1.27278 0.943444
Q2G1H7   19 1.11765 0.903563 0.161558
Q2FWF1   8 0.470588 -1.27278 0.943444
Q2FZZ9   18 1.05882 0.903563 0.161558
Q2G1W3   10 0.588235 -1.27278 0.943444
Q2G204   14 0.823529 -1.27278 0.943444
Q2G1H1   9 0.529412 -1.27278 0.943444
Q2FXK3   8 0.470588 -1.27278 0.943444
Q2G2H8   18 1.05882 0.903563 0.161558
Q2FZP9   14 0.823529 -1.27278 0.943444
Q2FWI2   12 0.705882 -1.27278 0.943444
Q2FYZ6   19 1.11765 0.903563 0.161558
Q2FXS1   17 1 0.903563 0.161558
Q2G200   12 0.705882 -1.27278 0.943444
Q2G2L5   20 1.17647 0.903563 0.161558
Q2FY73   20 1.17647 0.903563 0.161558
Q2G177   27 1.58824 0.903563 0.161558
Q2G2F9   16 0.941176 -1.27278 0.943444
Q2FV27   10 0.588235 -1.27278 0.943444
Q2FZ56   14 0.823529 -1.27278 0.943444
Q2FVF3   19 1.11765 0.903563 0.161558
Q2G0B6   10 0.588235 -1.27278 0.943444
Q2G2S5   17 1 0.903563 0.161558
Q2FW68   12 0.705882 -1.27278 0.943444
Q2FWX7   9 0.529412 -1.27278 0.943444
Q2FWB6   17 1 0.903563 0.161558
Q2FXA9   9 0.529412 -1.27278 0.943444
Q2FXP3   14 0.823529 -1.27278 0.943444
Q2FUX5   20 1.17647 0.903563 0.161558
Q2FZZ4   9 0.529412 -1.27278 0.943444
Q2FX98   23 1.35294 0.903563 0.161558
Q2FV23   9 0.529412 -1.27278 0.943444
Q2FUR1   12 0.705882 -1.27278 0.943444
Q2FY49   16 0.941176 -1.27278 0.943444
Q2G017   6 0.352941 -1.27278 0.943444
Q2G2K9   33 1.94118 0.903563 0.161558
Q2G2N9   13 0.764706 -1.27278 0.943444
Q2G0E9   15 0.882353 -1.27278 0.943444
Q2FY19   17 1 0.903563 0.161558
Q2G1E3   17 1 0.903563 0.161558
Q2FW17   2 0.117647 -1.27278 0.943444
Q2FWK9   12 0.705882 -1.27278 0.943444
Q2G2Q6   17 1 0.903563 0.161558
Q2G2Q5   19 1.11765 0.903563 0.161558
Q2G1U9   11 0.647059 -1.27278 0.943444
Q2G299   10 0.588235 -1.27278 0.943444
Q2FX75   2 0.117647 -1.27278 0.943444
Q2G058   12 0.705882 -1.27278 0.943444
Q2G0E3   8 0.470588 -1.27278 0.943444
Q2FYK0   21 1.23529 0.903563 0.161558
Q2G2K6   5 0.294118 -1.27278 0.943444
Q2FYN0   6 0.352941 -1.27278 0.943444
Q2FVK7   22 1.29412 0.903563 0.161558
Q2FX15   9 0.529412 -1.27278 0.943444
Q2FVN9   19 1.11765 0.903563 0.161558
Q2FWX0   18 1.05882 0.903563 0.161558
Q2G143   13 0.764706 -1.27278 0.943444
Q2G0C7   7 0.411765 -1.27278 0.943444
Q2G0K6   10 0.588235 -1.27278 0.943444
Q2FZZ1   18 1.05882 0.903563 0.161558
Q2FV13   9 0.529412 -1.27278 0.943444
Q2G128   16 0.941176 -1.27278 0.943444
Q2FXU2   5 0.294118 -1.27278 0.943444
Q2G2R4   12 0.705882 -1.27278 0.943444
Q2FXM1   12 0.705882 -1.27278 0.943444
Q8KQR1   6 0.352941 -1.27278 0.943444
Q2G2Q9   15 0.882353 -1.27278 0.943444
Q2FVG9   15 0.882353 -1.27278 0.943444
Q2FV56   13 0.764706 -1.27278 0.943444
Q2FWG7   20 1.14286 0.903563 0.161558
Q2G0T1   19 1.08571 0.903563 0.161558
Q2FXB9   17 0.971429 -1.27278 0.943444
Q2FZP3   20 1.14286 0.903563 0.161558
Q2FZQ2   20 1.14286 0.903563 0.161558
Q2FXS4   13 0.742857 -1.27278 0.943444
Q2FZ21   16 0.914286 -1.27278 0.943444
Q2G2X2   10 0.571429 -1.27278 0.943444
Q2FZF6   13 0.742857 -1.27278 0.943444
Q2FYA0   10 0.571429 -1.27278 0.943444
Q2G2A9   25 1.42857 0.903563 0.161558
Q2FYB9   9 0.514286 -1.27278 0.943444
Q2FYI4   11 0.628571 -1.27278 0.943444
Q2FYL4   10 0.571429 -1.27278 0.943444
Q2G1T0   19 1.08571 0.903563 0.161558
Q2FXW7   10 0.571429 -1.27278 0.943444
Q2FZA1   15 0.857143 -1.27278 0.943444
Q2FY76   14 0.8 -1.27278 0.943444
Q2FZ97   15 0.857143 -1.27278 0.943444
Q2G1I4   22 1.25714 0.903563 0.161558
Q2FYQ6   21 1.2 0.903563 0.161558
Q2FXL6   16 0.914286 -1.27278 0.943444
Q2G2G6   14 0.8 -1.27278 0.943444
Q2FVH1   18 1.02857 0.903563 0.161558
Q2FYA8   10 0.571429 -1.27278 0.943444
Q2G2M5   16 0.914286 -1.27278 0.943444
Q2FV99   9 0.514286 -1.27278 0.943444
Q2G105   6 0.342857 -1.27278 0.943444
Q2FW23   12 0.685714 -1.27278 0.943444
Q2G012   7 0.4 -1.27278 0.943444
Q2G2V5   6 0.342857 -1.27278 0.943444
Q2FW07   19 1.08571 0.903563 0.161558
Q2G0F2   11 0.628571 -1.27278 0.943444
Q2FZC9   22 1.25714 0.903563 0.161558
Q2FXE9   21 1.2 0.903563 0.161558
Q2FV47   15 0.857143 -1.27278 0.943444
Q2G2Q8   18 1.02857 0.903563 0.161558
Q2FYE7   22 1.25714 0.903563 0.161558
Q2FUT3   33 1.88571 0.903563 0.161558
Q2G068   19 1.08571 0.903563 0.161558
Q2G2D3   14 0.8 -1.27278 0.943444
Q2FYK4   12 0.685714 -1.27278 0.943444
Q2FX36   10 0.571429 -1.27278 0.943444
Q2G0A4   19 1.08571 0.903563 0.161558
Q2G080   21 1.2 0.903563 0.161558
Q2FUT1   19 1.08571 0.903563 0.161558
Q2FYH3   19 1.08571 0.903563 0.161558
Q2FXA7   11 0.628571 -1.27278 0.943444
Q2G2Y6   6 0.342857 -1.27278 0.943444
Q2FY55   12 0.685714 -1.27278 0.943444
Q2FY61   9 0.514286 -1.27278 0.943444
Q2G0E2   11 0.628571 -1.27278 0.943444
Q2FVY1   15 0.857143 -1.27278 0.943444
Q2FUV1   17 0.971429 -1.27278 0.943444
Q2FUS9   6 0.342857 -1.27278 0.943444
Q2G1A1   8 0.457143 -1.27278 0.943444
P60639   22 1.25714 0.903563 0.161558
Q2FZE9   2 0.114286 -1.27278 0.943444
Q2G1I9   22 1.25714 0.903563 0.161558
Q2FWN0   21 1.2 0.903563 0.161558
Q2FZE3   15 0.857143 -1.27278 0.943444
Q93Q23   17 0.971429 -1.27278 0.943444
Q2FWE9   12 0.685714 -1.27278 0.943444
Q2FUS1   27 1.54286 0.903563 0.161558
Q2FVM5   16 0.914286 -1.27278 0.943444
Q2G2N7   14 0.8 -1.27278 0.943444
Q2FWG0   29 1.65714 0.903563 0.161558
Q2FXV7   32 1.82857 0.903563 0.161558
Q2FW69   20 1.14286 0.903563 0.161558
P0A0F8   5 0.285714 -1.27278 0.943444
Q2G055   10 0.571429 -1.27278 0.943444
Q2FV37   14 0.8 -1.27278 0.943444
Q2G225   19 1.08571 0.903563 0.161558
Q2FXG2   12 0.685714 -1.27278 0.943444
Q2FY87   8 0.457143 -1.27278 0.943444
Q2FWR7   10 0.571429 -1.27278 0.943444
Q2G1U6   18 1.02857 0.903563 0.161558
Q2G006   11 0.628571 -1.27278 0.943444
Q2G2I6   23 1.27778 0.903563 0.161558
Q2FWS1   2 0.111111 -1.27278 0.943444
Q2FYF5   18 1 0.903563 0.161558
Q2G0F1   27 1.5 0.903563 0.161558
Q2G0J2   23 1.27778 0.903563 0.161558
Q2FXE3   20 1.11111 0.903563 0.161558
Q2FYV8   15 0.833333 -1.27278 0.943444
Q2G1X6   14 0.777778 -1.27278 0.943444
Q2FUP5   21 1.16667 0.903563 0.161558
Q2G1A4   24 1.33333 0.903563 0.161558
Q2G0H9   18 1 0.903563 0.161558
Q2G0M0   28 1.55556 0.903563 0.161558
Q2FYK6   12 0.666667 -1.27278 0.943444
Q2G023   13 0.722222 -1.27278 0.943444
Q2G0G2   12 0.666667 -1.27278 0.943444
Q2FXC0   7 0.388889 -1.27278 0.943444
Q2FXF1   9 0.5 -1.27278 0.943444
Q2FW00   24 1.33333 0.903563 0.161558
Q2G1E7   25 1.38889 0.903563 0.161558
Q2FWE7   20 1.11111 0.903563 0.161558
Q2FY32   17 0.944444 -1.27278 0.943444
Q2FUU0   9 0.5 -1.27278 0.943444
Q2FVU5   18 1 0.903563 0.161558
Q2G062   30 1.66667 0.903563 0.161558
Q2FV26   28 1.55556 0.903563 0.161558
Q2FW97   13 0.722222 -1.27278 0.943444
Q2FZY8   28 1.55556 0.903563 0.161558
Q2G277   23 1.27778 0.903563 0.161558
Q2G0V1   18 1 0.903563 0.161558
Q2FWJ3   18 1 0.903563 0.161558
Q2G2J2   10 0.555556 -1.27278 0.943444
Q2FVB0   30 1.66667 0.903563 0.161558
Q2G278   14 0.777778 -1.27278 0.943444
Q2G107   7 0.388889 -1.27278 0.943444
P0A0M9   12 0.666667 -1.27278 0.943444
Q2G067   17 0.944444 -1.27278 0.943444
Q2FV55   10 0.555556 -1.27278 0.943444
Q2G1L3   11 0.611111 -1.27278 0.943444
Q2G2R0   13 0.722222 -1.27278 0.943444
Q2G2T3   9 0.5 -1.27278 0.943444
Q2FWA8   22 1.22222 0.903563 0.161558
Q2G056   20 1.11111 0.903563 0.161558
Q2FWR1   27 1.5 0.903563 0.161558
Q2FXP9   12 0.666667 -1.27278 0.943444
Q2FZI4   27 1.5 0.903563 0.161558
Q2G2L7   21 1.16667 0.903563 0.161558
Q2FVG1   20 1.11111 0.903563 0.161558
Q2G1I7   16 0.888889 -1.27278 0.943444
Q2FVB6   28 1.55556 0.903563 0.161558
Q2G001   20 1.11111 0.903563 0.161558
Q2FUX3   6 0.333333 -1.27278 0.943444
Q2G1Q9   18 1 0.903563 0.161558
Q2G2S9   18 1 0.903563 0.161558
Q2FXZ8   14 0.777778 -1.27278 0.943444
Q2FZI7   19 1.05556 0.903563 0.161558
Q2FUS6   18 1 0.903563 0.161558
Q2FUZ6   14 0.777778 -1.27278 0.943444
Q2FYQ9   14 0.777778 -1.27278 0.943444
Q2FYS8   12 0.666667 -1.27278 0.943444
Q2FYS6   24 1.33333 0.903563 0.161558
Q2FZG6   10 0.555556 -1.27278 0.943444
Q2G1L9   21 1.16667 0.903563 0.161558
Q2FXT3   23 1.27778 0.903563 0.161558
Q2FZN9   12 0.666667 -1.27278 0.943444
Q2FW20   10 0.555556 -1.27278 0.943444
Q2G0H3   15 0.833333 -1.27278 0.943444
Q2FV98   10 0.555556 -1.27278 0.943444
Q2FXR7   19 1.05556 0.903563 0.161558
Q2G1T4   14 0.777778 -1.27278 0.943444
Q2FW38   14 0.777778 -1.27278 0.943444
Q2G2P6   25 1.38889 0.903563 0.161558
Q2FVL7   19 1.05556 0.903563 0.161558
Q2FVY2   15 0.833333 -1.27278 0.943444
Q2FYZ0   11 0.611111 -1.27278 0.943444
Q2FYW2   19 1.05556 0.903563 0.161558
P60643   21 1.16667 0.903563 0.161558
Q2G265   10 0.555556 -1.27278 0.943444
Q2FV42   21 1.16667 0.903563 0.161558
Q2FXN0   18 1 0.903563 0.161558
Q2G2D9   27 1.5 0.903563 0.161558
Q2FV75   17 0.944444 -1.27278 0.943444
Q2FYE0   30 1.66667 0.903563 0.161558
Q2FX03   26 1.44444 0.903563 0.161558
Q2FX89   9 0.5 -1.27278 0.943444
Q2FX43   6 0.333333 -1.27278 0.943444
Q2FV69   23 1.24324 0.903563 0.161558
P72360   28 1.51351 0.903563 0.161558
Q2FVQ1   13 0.702703 -1.27278 0.943444
Q2FYG7   24 1.2973 0.903563 0.161558
Q2G1J8   27 1.45946 0.903563 0.161558
Q2FW77   34 1.83784 0.903563 0.161558
Q2FWI4   15 0.810811 -1.27278 0.943444
Q2FX62   12 0.648649 -1.27278 0.943444
Q2G0U6   13 0.702703 -1.27278 0.943444
Q2G0P2   12 0.648649 -1.27278 0.943444
Q2G0B8   18 0.972973 -1.27278 0.943444
Q2FVL3   21 1.13514 0.903563 0.161558
Q2G1K8   17 0.918919 -1.27278 0.943444
Q2G2R9   25 1.35135 0.903563 0.161558
Q2G2I3   23 1.24324 0.903563 0.161558
Q2FY56   21 1.13514 0.903563 0.161558
Q2G0B1   21 1.13514 0.903563 0.161558
Q2G1T1   18 0.972973 -1.27278 0.943444
Q2FVX5   21 1.13514 0.903563 0.161558
Q2G0H8   13 0.702703 -1.27278 0.943444
Q2FVT3   12 0.648649 -1.27278 0.943444
Q2FWF6   9 0.486486 -1.27278 0.943444
Q2FWZ6   23 1.24324 0.903563 0.161558
Q2FZ77   9 0.486486 -1.27278 0.943444
Q2G0H0   18 0.972973 -1.27278 0.943444
Q2G2G7   20 1.08108 0.903563 0.161558
Q2G117   13 0.702703 -1.27278 0.943444
Q2FXG9   16 0.864865 -1.27278 0.943444
Q2FWE4   11 0.594595 -1.27278 0.943444
Q2FUS0   21 1.13514 0.903563 0.161558
Q2FWR3   24 1.2973 0.903563 0.161558
Q2FYA9   6 0.324324 -1.27278 0.943444
Q2G0Y5   18 0.972973 -1.27278 0.943444
Q2FZZ8   13 0.702703 -1.27278 0.943444
Q2G1Z6   22 1.18919 0.903563 0.161558
Q2FX53   24 1.2973 0.903563 0.161558
Q2FZC4   10 0.540541 -1.27278 0.943444
Q2FUS5   25 1.35135 0.903563 0.161558
Q2G1R0   26 1.40541 0.903563 0.161558
Q2G0D5   27 1.45946 0.903563 0.161558
Q2FY18   30 1.62162 0.903563 0.161558
Q2FYH8   21 1.13514 0.903563 0.161558
Q2G1F2   14 0.756757 -1.27278 0.943444
Q2G0Q5   12 0.648649 -1.27278 0.943444
Q2FVR2   13 0.702703 -1.27278 0.943444
Q2FZE7   8 0.432432 -1.27278 0.943444
Q2G0I0   20 1.08108 0.903563 0.161558
Q2G0R1   9 0.486486 -1.27278 0.943444
Q2G0L7   16 0.864865 -1.27278 0.943444
Q2FWI1   23 1.24324 0.903563 0.161558
Q2G0F7   22 1.18919 0.903563 0.161558
Q2FXY3   21 1.13514 0.903563 0.161558
P0A084   19 1.02703 0.903563 0.161558
Q2G0G5   18 0.972973 -1.27278 0.943444
Q2FZE5   24 1.2973 0.903563 0.161558
Q2G0A2   30 1.62162 0.903563 0.161558
Q2FVE8   22 1.18919 0.903563 0.161558
Q2G2M8   10 0.540541 -1.27278 0.943444
Q2FYH7   16 0.864865 -1.27278 0.943444
Q2FVR8   18 0.972973 -1.27278 0.943444
Q2FZU9   10 0.540541 -1.27278 0.943444
Q2FYX7   17 0.918919 -1.27278 0.943444
Q2G280   16 0.864865 -1.27278 0.943444
Q2FVG5   17 0.918919 -1.27278 0.943444
Q2FWX1   27 1.45946 0.903563 0.161558
Q2FVB3   23 1.24324 0.903563 0.161558
Q2G2A1   14 0.756757 -1.27278 0.943444
Q2G1W7   12 0.648649 -1.27278 0.943444
Q2FW36   25 1.35135 0.903563 0.161558
P31337   20 1.08108 0.903563 0.161558
Q2FXB8   20 1.08108 0.903563 0.161558
Q2G2F3   15 0.810811 -1.27278 0.943444
Q2FYM7   14 0.756757 -1.27278 0.943444
Q2FYB2   9 0.486486 -1.27278 0.943444
Q2G2E2   31 1.63158 0.903563 0.161558
Q2G2G9   23 1.21053 0.903563 0.161558
Q2FVC5   8 0.421053 -1.27278 0.943444
Q2G0T3   17 0.894737 -1.27278 0.943444
Q2G074   27 1.42105 0.903563 0.161558
Q2G016   14 0.736842 -1.27278 0.943444
Q2G0G4   14 0.736842 -1.27278 0.943444
Q2G2K1   10 0.526316 -1.27278 0.943444
Q2FXE1   22 1.15789 0.903563 0.161558
Q2FWD2   10 0.526316 -1.27278 0.943444
Q2G1Q0   10 0.526316 -1.27278 0.943444
Q2G073   32 1.68421 0.903563 0.161558
Q2G1T7   20 1.05263 0.903563 0.161558
Q2FVI3   14 0.736842 -1.27278 0.943444
Q2FZ93   37 1.94737 0.903563 0.161558
Q2FVQ7   9 0.473684 -1.27278 0.943444
Q2G2B9   30 1.57895 0.903563 0.161558
Q2FZN5   17 0.894737 -1.27278 0.943444
Q2FY72   13 0.684211 -1.27278 0.943444
Q2G0A0   12 0.631579 -1.27278 0.943444
Q2FZQ8   26 1.36842 0.903563 0.161558
Q2FXP1   24 1.26316 0.903563 0.161558
P0A0B7   13 0.684211 -1.27278 0.943444
Q2FYW0   24 1.26316 0.903563 0.161558
Q2G230   20 1.05263 0.903563 0.161558
Q2G0H5   14 0.736842 -1.27278 0.943444
Q2G0B7   18 0.947368 -1.27278 0.943444
Q2G131   24 1.26316 0.903563 0.161558
Q2G0Y4   17 0.894737 -1.27278 0.943444
Q2G2L0   21 1.10526 0.903563 0.161558
Q2G101   19 1 0.903563 0.161558
Q2G036   22 1.15789 0.903563 0.161558
Q2FXN3   27 1.42105 0.903563 0.161558
Q2FWY2   16 0.842105 -1.27278 0.943444
Q2FXK6   29 1.52632 0.903563 0.161558
Q2G2Y3   9 0.473684 -1.27278 0.943444
Q2G1P8   11 0.578947 -1.27278 0.943444
Q2G0N7   16 0.842105 -1.27278 0.943444
Q2FW43   16 0.842105 -1.27278 0.943444
Q2G2N4   26 1.36842 0.903563 0.161558
Q2FW59   12 0.631579 -1.27278 0.943444
Q2G1V0   23 1.21053 0.903563 0.161558
Q2G010   13 0.684211 -1.27278 0.943444
Q2FWJ4   20 1.05263 0.903563 0.161558
Q2FUR3   13 0.684211 -1.27278 0.943444
Q2FXE4   22 1.15789 0.903563 0.161558
Q2FY36   11 0.578947 -1.27278 0.943444
Q2G1Q7   11 0.578947 -1.27278 0.943444
Q2FX09   20 1.05263 0.903563 0.161558
Q2G0Z1   18 0.947368 -1.27278 0.943444
Q2FWJ1   24 1.26316 0.903563 0.161558
Q2FUT4   15 0.789474 -1.27278 0.943444
Q2FYI1   11 0.578947 -1.27278 0.943444
Q2FXQ8   12 0.631579 -1.27278 0.943444
Q2FUZ0   18 0.947368 -1.27278 0.943444
P0A086   19 1 0.903563 0.161558
Q2FZM0   28 1.47368 0.903563 0.161558
Q2FXL3   11 0.578947 -1.27278 0.943444
Q2G2K7   18 0.947368 -1.27278 0.943444
Q2FVL1   25 1.31579 0.903563 0.161558
Q2FW21   10 0.526316 -1.27278 0.943444
Q2G201   16 0.842105 -1.27278 0.943444
Q2FVV6   16 0.842105 -1.27278 0.943444
Q2FV03   16 0.842105 -1.27278 0.943444
Q2G2T2   31 1.63158 0.903563 0.161558
Q2FZ44   6 0.315789 -1.27278 0.943444
Q2G1N7   25 1.31579 0.903563 0.161558
Q2G172   23 1.21053 0.903563 0.161558
Q2G208   28 1.47368 0.903563 0.161558
Q2FZR7   29 1.52632 0.903563 0.161558
Q2G2K2   2 0.105263 -1.27278 0.943444
Q2FVA4   24 1.26316 0.903563 0.161558
Q2G0F5   27 1.42105 0.903563 0.161558
Q2G0X0   9 0.473684 -1.27278 0.943444
Q2FXU0   11 0.578947 -1.27278 0.943444
Q2FXX9   17 0.894737 -1.27278 0.943444
Q2G2K8   7 0.368421 -1.27278 0.943444
Q2G0X1   9 0.461538 -1.27278 0.943444
Q2FXI8   7 0.358974 -1.27278 0.943444
Q2G0L1   18 0.923077 -1.27278 0.943444
Q2FX07   7 0.358974 -1.27278 0.943444
Q2G139   10 0.512821 -1.27278 0.943444
Q2FUV5   15 0.769231 -1.27278 0.943444
Q2FVD0   8 0.410256 -1.27278 0.943444
Q2FX10   31 1.58974 0.903563 0.161558
Q2G1W5   12 0.615385 -1.27278 0.943444
Q2G1Y7   12 0.615385 -1.27278 0.943444
Q2G190   14 0.717949 -1.27278 0.943444
Q2FV59   25 1.28205 0.903563 0.161558
Q2FZS3   7 0.358974 -1.27278 0.943444
Q2FX90   13 0.666667 -1.27278 0.943444
Q2FW85   34 1.74359 0.903563 0.161558
Q2FZ65   21 1.07692 0.903563 0.161558
Q2FXJ7   20 1.02564 0.903563 0.161558
Q2FVW2   26 1.33333 0.903563 0.161558
Q2G0H4   22 1.12821 0.903563 0.161558
Q2FVV4   20 1.02564 0.903563 0.161558
Q2FUR9   25 1.28205 0.903563 0.161558
Q2FW06   8 0.410256 -1.27278 0.943444
Q2FY84   15 0.769231 -1.27278 0.943444
Q2G132   17 0.871795 -1.27278 0.943444
Q2G0C9   13 0.666667 -1.27278 0.943444
Q2G2N1   23 1.17949 0.903563 0.161558
Q2FVF2   27 1.38462 0.903563 0.161558
Q2FZ30   32 1.64103 0.903563 0.161558
Q2FXX8   15 0.769231 -1.27278 0.943444
Q2FZX6   26 1.33333 0.903563 0.161558
Q2G1Z2   26 1.33333 0.903563 0.161558
Q2G0G7   20 1.02564 0.903563 0.161558
Q2FV53   12 0.615385 -1.27278 0.943444
Q2FV28   24 1.23077 0.903563 0.161558
Q2G097   13 0.666667 -1.27278 0.943444
Q2FZC5   12 0.615385 -1.27278 0.943444
Q2FY77   20 1.02564 0.903563 0.161558
Q2FVA9   12 0.615385 -1.27278 0.943444
Q2G2W5   5 0.25641 -1.27278 0.943444
Q2FX97   23 1.17949 0.903563 0.161558
Q2G1F3   12 0.615385 -1.27278 0.943444
Q2FYU1   7 0.358974 -1.27278 0.943444
Q2FUP6   23 1.17949 0.903563 0.161558
Q2G2U7   27 1.38462 0.903563 0.161558
Q2FY09   17 0.871795 -1.27278 0.943444
Q2G1J6   19 0.974359 -1.27278 0.943444
Q2G059   14 0.717949 -1.27278 0.943444
Q2FVK5   21 1.07692 0.903563 0.161558
Q2G0H7   19 0.974359 -1.27278 0.943444
Q2FWN2   24 1.23077 0.903563 0.161558
Q2FYV7   18 0.923077 -1.27278 0.943444
Q2G236   30 1.53846 0.903563 0.161558
Q2FZR6   26 1.33333 0.903563 0.161558
Q2G1P9   11 0.564103 -1.27278 0.943444
Q2G0R9   17 0.871795 -1.27278 0.943444
Q2FUZ9   17 0.871795 -1.27278 0.943444
Q2FVP2   15 0.769231 -1.27278 0.943444
Q2FXC8   9 0.461538 -1.27278 0.943444
Q2FVC4   10 0.512821 -1.27278 0.943444
Q2FZ29   18 0.923077 -1.27278 0.943444
Q2FYR8   10 0.5 -1.27278 0.943444
Q2FY23   16 0.8 -1.27278 0.943444
Q2G0D4   18 0.9 -1.27278 0.943444
Q2FZ38   29 1.45 0.903563 0.161558
Q2FXH1   30 1.5 0.903563 0.161558
Q2FXZ9   23 1.15 0.903563 0.161558
Q2G1V3   31 1.55 0.903563 0.161558
Q2FVZ0   25 1.25 0.903563 0.161558
Q2FV95   27 1.35 0.903563 0.161558
Q2G196   22 1.1 0.903563 0.161558
Q2FZ61   14 0.7 -1.27278 0.943444
Q2FW27   20 1 0.903563 0.161558
Q2FWH2   36 1.8 0.903563 0.161558
Q2FZQ9   27 1.35 0.903563 0.161558
Q2FWQ9   20 1 0.903563 0.161558
Q2G1N5   30 1.5 0.903563 0.161558
Q2FZP8   31 1.55 0.903563 0.161558
Q2FXC2   14 0.7 -1.27278 0.943444
Q2G0X9   8 0.4 -1.27278 0.943444
Q2FX08   13 0.65 -1.27278 0.943444
Q2FUV2   26 1.3 0.903563 0.161558
Q2FZT8   10 0.5 -1.27278 0.943444
Q2G2N2   26 1.3 0.903563 0.161558
Q2G0M1   24 1.2 0.903563 0.161558
Q2FVX8   16 0.8 -1.27278 0.943444
Q2G220   16 0.8 -1.27278 0.943444
Q2FW37   15 0.75 -1.27278 0.943444
Q2G203   31 1.55 0.903563 0.161558
Q2FY89   18 0.9 -1.27278 0.943444
Q2G1K7   30 1.5 0.903563 0.161558
Q2G013   24 1.2 0.903563 0.161558
Q2FV91   31 1.55 0.903563 0.161558
Q2FW92   25 1.25 0.903563 0.161558
Q2G1U5   23 1.15 0.903563 0.161558
Q2G2A6   12 0.6 -1.27278 0.943444
Q2G0G9   16 0.8 -1.27278 0.943444
P0A088   6 0.3 -1.27278 0.943444
Q2G0B4   30 1.5 0.903563 0.161558
Q2G0X7   13 0.65 -1.27278 0.943444
Q2G0S0   10 0.5 -1.27278 0.943444
Q2FW12   18 0.9 -1.27278 0.943444
Q2G0J7   23 1.15 0.903563 0.161558
Q2FW76   28 1.4 0.903563 0.161558
Q2G1Z7   17 0.85 -1.27278 0.943444
Q2G2S1   32 1.6 0.903563 0.161558
Q2G1B1   20 1 0.903563 0.161558
Q2FVP3   33 1.65 0.903563 0.161558
Q2G1V1   18 0.9 -1.27278 0.943444
Q2G1H8   18 0.9 -1.27278 0.943444
Q2G149   24 1.2 0.903563 0.161558
Q2FXC7   10 0.5 -1.27278 0.943444
Q2G019   10 0.5 -1.27278 0.943444
Q2FWL6   17 0.85 -1.27278 0.943444
Q2G199   30 1.5 0.903563 0.161558
Q2FY41   2 0.1 -1.27278 0.943444
Q2FX33   19 0.95 -1.27278 0.943444
Q2G181   17 0.85 -1.27278 0.943444
Q2FVT1   25 1.25 0.903563 0.161558
Q2G0Z5   36 1.8 0.903563 0.161558
Q2FZC7   25 1.25 0.903563 0.161558
Q2G1U0   18 0.9 -1.27278 0.943444
Q2FW18   14 0.7 -1.27278 0.943444
Q2G0H1   14 0.7 -1.27278 0.943444
Q2FX22   12 0.6 -1.27278 0.943444
Q2G157   20 1 0.903563 0.161558
Q2G2J5   23 1.15 0.903563 0.161558
Q2FZH9   36 1.8 0.903563 0.161558
Q2FZA6   36 1.8 0.903563 0.161558
Q2G1N6   26 1.3 0.903563 0.161558
Q2FVR4   26 1.3 0.903563 0.161558
Q2FY13   25 1.25 0.903563 0.161558
Q2G025   21 1.05 0.903563 0.161558
Q2FV36   23 1.15 0.903563 0.161558
Q2G0W9   13 0.65 -1.27278 0.943444
Q2G0L0   18 0.9 -1.27278 0.943444
Q2FUR2   14 0.7 -1.27278 0.943444
Q2FVJ9   16 0.8 -1.27278 0.943444
Q2G1S8   12 0.585366 -1.27278 0.943444
Q2FVJ5   29 1.41463 0.903563 0.161558
Q2FZ39   26 1.26829 0.903563 0.161558
Q2FWP6   16 0.780488 -1.27278 0.943444
Q2FVB4   19 0.926829 -1.27278 0.943444
Q2G0V7   23 1.12195 0.903563 0.161558
Q2FUV4   13 0.634146 -1.27278 0.943444
Q2FYG5   21 1.02439 0.903563 0.161558
Q2FW71   28 1.36585 0.903563 0.161558
Q2FZB1   9 0.439024 -1.27278 0.943444
Q2G0Y9   14 0.682927 -1.27278 0.943444
Q2G0X4   10 0.487805 -1.27278 0.943444
Q2FZL2   13 0.634146 -1.27278 0.943444
Q2FVS1   11 0.536585 -1.27278 0.943444
Q2G099   12 0.585366 -1.27278 0.943444
Q2FZN0   16 0.780488 -1.27278 0.943444
Q2FZ50   31 1.5122 0.903563 0.161558
Q2G0X8   10 0.487805 -1.27278 0.943444
Q2G167   16 0.780488 -1.27278 0.943444
Q2G086   16 0.780488 -1.27278 0.943444
Q2G0D0   32 1.56098 0.903563 0.161558
Q2FWG3   21 1.02439 0.903563 0.161558
Q2G228   20 0.97561 -1.27278 0.943444
Q2FWW8   26 1.26829 0.903563 0.161558
Q2FYL0   8 0.390244 -1.27278 0.943444
Q2FXX2   19 0.926829 -1.27278 0.943444
Q2G0C4   34 1.65854 0.903563 0.161558
Q2FZA2   25 1.21951 0.903563 0.161558
Q2FWL0   16 0.780488 -1.27278 0.943444
Q2FUY9   20 0.97561 -1.27278 0.943444
Q2G0T8   19 0.926829 -1.27278 0.943444
Q2FWK0   22 1.07317 0.903563 0.161558
Q2G0D9   27 1.31707 0.903563 0.161558
Q2FZF3   11 0.536585 -1.27278 0.943444
Q2FZ17   15 0.731707 -1.27278 0.943444
Q2G0T6   13 0.634146 -1.27278 0.943444
Q2G140   27 1.31707 0.903563 0.161558
Q2G2F2   29 1.41463 0.903563 0.161558
Q2FXG0   15 0.731707 -1.27278 0.943444
Q2FWR4   21 1.02439 0.903563 0.161558
Q2G195   28 1.36585 0.903563 0.161558
Q2FVY4   17 0.829268 -1.27278 0.943444
Q2G1I6   18 0.878049 -1.27278 0.943444
Q2FVD5   14 0.682927 -1.27278 0.943444
Q2FZM1   16 0.780488 -1.27278 0.943444
Q2FVG0   19 0.926829 -1.27278 0.943444
Q2FZM7   11 0.536585 -1.27278 0.943444
Q2FZB2   11 0.536585 -1.27278 0.943444
Q2G287   27 1.31707 0.903563 0.161558
Q2FWG4   22 1.07317 0.903563 0.161558
Q2G2B3   37 1.80488 0.903563 0.161558
Q2FY48   36 1.7561 0.903563 0.161558
Q9ZNI1   16 0.780488 -1.27278 0.943444
Q2FV94   17 0.829268 -1.27278 0.943444
Q2G2X5   27 1.31707 0.903563 0.161558
Q2FVX6   16 0.780488 -1.27278 0.943444
Q2G060   43 2.09756 3.07991 0.0107511
Q2FVG2   39 1.90244 0.903563 0.161558
Q2G1Q1   15 0.731707 -1.27278 0.943444
Q2G1F1   11 0.536585 -1.27278 0.943444
Q2FXC5   11 0.536585 -1.27278 0.943444
Q2G2B0   26 1.26829 0.903563 0.161558
Q2FXR6   34 1.65854 0.903563 0.161558
Q2FXE0   21 1.02439 0.903563 0.161558
Q2FUY3   25 1.21951 0.903563 0.161558
Q2G1S6   12 0.585366 -1.27278 0.943444
Q2FVE9   26 1.26829 0.903563 0.161558
Q2FVU7   24 1.17073 0.903563 0.161558
Q2FVM7   26 1.26829 0.903563 0.161558
Q2FVU6   42 2.04878 3.07991 0.0107511
Q2FVA1   22 1.07317 0.903563 0.161558
Q2FWB8   19 0.926829 -1.27278 0.943444
Q2FYR5   18 0.878049 -1.27278 0.943444
Q2G261   28 1.36585 0.903563 0.161558
Q2G264   26 1.26829 0.903563 0.161558
Q2G0U4   21 1.02439 0.903563 0.161558
Q2G226   31 1.5122 0.903563 0.161558
Q2FZT7   9 0.439024 -1.27278 0.943444
Q2FXJ4   32 1.56098 0.903563 0.161558
Q2G047   23 1.12195 0.903563 0.161558
Q2FWD9   8 0.390244 -1.27278 0.943444
Q2FZH2   37 1.80488 0.903563 0.161558
Q2G044   27 1.31707 0.903563 0.161558
Q2FVZ8   37 1.80488 0.903563 0.161558
Q2G1C5   30 1.46341 0.903563 0.161558
Q2G1Z1   33 1.60976 0.903563 0.161558
Q2G135   12 0.585366 -1.27278 0.943444
Q2FVE5   21 1.02439 0.903563 0.161558
Q2FZ70   17 0.829268 -1.27278 0.943444
Q2G2A0   17 0.829268 -1.27278 0.943444
Q2G224   21 1 0.903563 0.161558
P0A0K3   15 0.714286 -1.27278 0.943444
Q2G1A8   25 1.19048 0.903563 0.161558
Q2G1P5   30 1.42857 0.903563 0.161558
Q2FV93   39 1.85714 0.903563 0.161558
Q2FXC4   9 0.428571 -1.27278 0.943444
Q2FY74   34 1.61905 0.903563 0.161558
Q2G1M1   18 0.857143 -1.27278 0.943444
Q9EZ11   14 0.666667 -1.27278 0.943444
Q2FZB3   10 0.47619 -1.27278 0.943444
Q2G1V2   18 0.857143 -1.27278 0.943444
Q2FVM8   21 1 0.903563 0.161558
Q2FVR1   19 0.904762 -1.27278 0.943444
Q2FXC3   10 0.47619 -1.27278 0.943444
Q2FUV6   11 0.52381 -1.27278 0.943444
Q2G1D7   29 1.38095 0.903563 0.161558
Q2FXR2   19 0.904762 -1.27278 0.943444
Q2FW83   31 1.47619 0.903563 0.161558
Q2G2X7   12 0.571429 -1.27278 0.943444
Q2FVM4   22 1.04762 0.903563 0.161558
P0A0J3   33 1.57143 0.903563 0.161558
Q2G2L8   17 0.809524 -1.27278 0.943444
Q2FZ27   19 0.904762 -1.27278 0.943444
Q2FZ53   20 0.952381 -1.27278 0.943444
Q2G154   33 1.57143 0.903563 0.161558
Q2FZS4   30 1.42857 0.903563 0.161558
Q2FYQ5   28 1.33333 0.903563 0.161558
Q2FZL6   21 1 0.903563 0.161558
Q2FWB9   20 0.952381 -1.27278 0.943444
Q2FUQ4   26 1.2381 0.903563 0.161558
Q2G293   20 0.952381 -1.27278 0.943444
Q2FZS5   18 0.857143 -1.27278 0.943444
Q2FYP9   26 1.2381 0.903563 0.161558
Q2G0K7   24 1.14286 0.903563 0.161558
Q2FVV2   24 1.14286 0.903563 0.161558
Q2FVN0   26 1.2381 0.903563 0.161558
Q2FX00   16 0.761905 -1.27278 0.943444
Q2G1I0   35 1.66667 0.903563 0.161558
Q2FXI2   19 0.904762 -1.27278 0.943444
Q2G2X1   26 1.2381 0.903563 0.161558
Q2FYG6   41 1.95238 0.903563 0.161558
Q2FXH0   32 1.52381 0.903563 0.161558
Q2FXU7   23 1.09524 0.903563 0.161558
Q2G170   23 1.09524 0.903563 0.161558
Q2FVQ9   19 0.904762 -1.27278 0.943444
Q2FWV2   9 0.428571 -1.27278 0.943444
Q2FVI5   29 1.38095 0.903563 0.161558
Q2FUW0   14 0.666667 -1.27278 0.943444
Q2FXB7   19 0.904762 -1.27278 0.943444
Q2G0J8   27 1.28571 0.903563 0.161558
Q2FXB5   19 0.904762 -1.27278 0.943444
Q2FYE9   32 1.52381 0.903563 0.161558
Q2FVE2   16 0.761905 -1.27278 0.943444
Q2G2V6   23 1.09524 0.903563 0.161558
O08387   39 1.85714 0.903563 0.161558
Q2FZ14   23 1.09524 0.903563 0.161558
Q2FXW3   21 1 0.903563 0.161558
Q2FYQ8   19 0.904762 -1.27278 0.943444
Q2G2D6   19 0.904762 -1.27278 0.943444
Q2G2T7   28 1.33333 0.903563 0.161558
Q2FYP8   36 1.71429 0.903563 0.161558
Q2FZ25   21 1 0.903563 0.161558
Q2FY65   27 1.28571 0.903563 0.161558
Q2G2T1   29 1.38095 0.903563 0.161558
Q2G1N0   32 1.52381 0.903563 0.161558
Q2G110   31 1.47619 0.903563 0.161558
Q2G1E1   28 1.33333 0.903563 0.161558
Q2G2F1   29 1.38095 0.903563 0.161558
Q2FXE8   22 1.04762 0.903563 0.161558
Q2FZ06   13 0.619048 -1.27278 0.943444
Q2FVH2   31 1.47619 0.903563 0.161558
Q2FYV6   21 1 0.903563 0.161558
Q2FZJ3   14 0.651163 -1.27278 0.943444
Q2G095   13 0.604651 -1.27278 0.943444
Q2G2Y0   11 0.511628 -1.27278 0.943444
Q2G2W3   25 1.16279 0.903563 0.161558
Q2FY07   25 1.16279 0.903563 0.161558
Q2FXW8   13 0.604651 -1.27278 0.943444
Q2FUR6   25 1.16279 0.903563 0.161558
Q2FVW6   27 1.25581 0.903563 0.161558
Q2G1X0   6 0.27907 -1.27278 0.943444
Q2G1F6   33 1.53488 0.903563 0.161558
Q2FVK8   24 1.11628 0.903563 0.161558
Q2G158   31 1.44186 0.903563 0.161558
Q2G118   23 1.06977 0.903563 0.161558
Q2G077   27 1.25581 0.903563 0.161558
Q2G0E0   21 0.976744 -1.27278 0.943444
Q2G263   18 0.837209 -1.27278 0.943444
Q2FUU1   15 0.697674 -1.27278 0.943444
Q2G1X7   17 0.790698 -1.27278 0.943444
Q2G1C0   17 0.790698 -1.27278 0.943444
Q2FVB9   31 1.44186 0.903563 0.161558
Q2G273   14 0.651163 -1.27278 0.943444
Q53726   18 0.837209 -1.27278 0.943444
Q2G2W9   24 1.11628 0.903563 0.161558
Q2FZ22   23 1.06977 0.903563 0.161558
Q2G2U1   22 1.02326 0.903563 0.161558
Q2FXW6   23 1.06977 0.903563 0.161558
Q2G0P9   38 1.76744 0.903563 0.161558
Q2FYE3   18 0.837209 -1.27278 0.943444
Q2FXU3   14 0.651163 -1.27278 0.943444
Q2G052   19 0.883721 -1.27278 0.943444
Q2FZM6   27 1.25581 0.903563 0.161558
Q2FX25   24 1.11628 0.903563 0.161558
Q2FX05   16 0.744186 -1.27278 0.943444
Q2G1P2   27 1.25581 0.903563 0.161558
Q2G2C4   21 0.976744 -1.27278 0.943444
Q2G165   31 1.44186 0.903563 0.161558
Q2FXK8   21 0.976744 -1.27278 0.943444
Q2FWP1   13 0.604651 -1.27278 0.943444
Q2FVU1   35 1.62791 0.903563 0.161558
Q2FZ78   15 0.697674 -1.27278 0.943444
Q2G0P0   26 1.2093 0.903563 0.161558
Q2FXX3   39 1.81395 0.903563 0.161558
Q2FVX2   18 0.837209 -1.27278 0.943444
Q2G0Q7   22 1.02326 0.903563 0.161558
Q2FXS6   10 0.465116 -1.27278 0.943444
Q2FUZ1   21 0.976744 -1.27278 0.943444
Q2FZ87   24 1.11628 0.903563 0.161558
Q2FXF4   31 1.44186 0.903563 0.161558
Q2G1G4   23 1.06977 0.903563 0.161558
Q2FWE6   14 0.651163 -1.27278 0.943444
Q2G2U2   13 0.604651 -1.27278 0.943444
Q2FY17   29 1.34884 0.903563 0.161558
Q2FVU3   30 1.39535 0.903563 0.161558
Q2FVK1   6 0.27907 -1.27278 0.943444
Q2G0K5   24 1.11628 0.903563 0.161558
Q2G2X8   9 0.418605 -1.27278 0.943444
Q2FYZ7   15 0.697674 -1.27278 0.943444
Q2FWG1   28 1.30233 0.903563 0.161558
Q2G1Q6   19 0.883721 -1.27278 0.943444
Q2G2X9   13 0.604651 -1.27278 0.943444
Q2FWN9   5 0.232558 -1.27278 0.943444
Q2FYZ2   30 1.39535 0.903563 0.161558
Q2FZJ1   10 0.465116 -1.27278 0.943444
Q2G002   16 0.744186 -1.27278 0.943444
Q2FVL4   25 1.16279 0.903563 0.161558
Q2G2M7   14 0.651163 -1.27278 0.943444
Q2FWH6   20 0.930233 -1.27278 0.943444
Q2FXQ3   16 0.744186 -1.27278 0.943444
Q2G129   36 1.67442 0.903563 0.161558
Q7BHL7   23 1.06977 0.903563 0.161558
Q2FZ71   24 1.11628 0.903563 0.161558
Q2FZ88   13 0.590909 -1.27278 0.943444
Q2FV22   21 0.954545 -1.27278 0.943444
Q2FYM3   13 0.590909 -1.27278 0.943444
Q2FY06   22 1 0.903563 0.161558
Q2FXB0   6 0.272727 -1.27278 0.943444
Q2FX87   24 1.09091 0.903563 0.161558
Q2FZ33   27 1.22727 0.903563 0.161558
Q2G0J1   25 1.13636 0.903563 0.161558
Q2FUT7   22 1 0.903563 0.161558
Q2FZH1   19 0.863636 -1.27278 0.943444
Q2FVX3   19 0.863636 -1.27278 0.943444
Q2FWC6   23 1.04545 0.903563 0.161558
Q2FXN6   18 0.818182 -1.27278 0.943444
Q2FY79   19 0.863636 -1.27278 0.943444
Q2FZ23   28 1.27273 0.903563 0.161558
Q2FVF1   21 0.954545 -1.27278 0.943444
Q2FWM5   29 1.31818 0.903563 0.161558
Q2G061   26 1.18182 0.903563 0.161558
Q2FWL7   39 1.77273 0.903563 0.161558
Q2FVK3   6 0.272727 -1.27278 0.943444
Q2FX19   27 1.22727 0.903563 0.161558
Q2G2U6   18 0.818182 -1.27278 0.943444
Q2G1S5   10 0.454545 -1.27278 0.943444
Q2FVS9   19 0.863636 -1.27278 0.943444
Q2G1M7   27 1.22727 0.903563 0.161558
Q2FW50   18 0.818182 -1.27278 0.943444
Q2G2L1   21 0.954545 -1.27278 0.943444
Q2FWB1   25 1.13636 0.903563 0.161558
Q2FXA8   23 1.04545 0.903563 0.161558
Q2FV20   23 1.04545 0.903563 0.161558
Q2FUY1   19 0.863636 -1.27278 0.943444
Q2FYJ1   32 1.45455 0.903563 0.161558
Q2G043   14 0.636364 -1.27278 0.943444
Q2FZ43   20 0.909091 -1.27278 0.943444
Q9KJN4   20 0.909091 -1.27278 0.943444
Q2G194   33 1.5 0.903563 0.161558
Q2G0F0   27 1.22727 0.903563 0.161558
Q2G2G2   17 0.772727 -1.27278 0.943444
Q2G0I8   26 1.18182 0.903563 0.161558
Q2FXG5   26 1.18182 0.903563 0.161558
Q2G2S6   29 1.31818 0.903563 0.161558
Q53700   23 1.04545 0.903563 0.161558
Q2G0D8   25 1.13636 0.903563 0.161558
P60430   6 0.272727 -1.27278 0.943444
Q2FV41   22 1 0.903563 0.161558
Q2FXZ5   19 0.863636 -1.27278 0.943444
Q2FZL0   35 1.59091 0.903563 0.161558
Q2FY99   38 1.72727 0.903563 0.161558
Q2FX95   14 0.636364 -1.27278 0.943444
Q2FYR6   33 1.5 0.903563 0.161558
Q2FUW2   34 1.54545 0.903563 0.161558
Q2FVL2   21 0.954545 -1.27278 0.943444
Q2G2L4   31 1.40909 0.903563 0.161558
Q2FXB1   6 0.272727 -1.27278 0.943444
Q2FZY7   23 1.04545 0.903563 0.161558
Q2FVN1   36 1.63636 0.903563 0.161558
Q2G1S1   23 1.04545 0.903563 0.161558
Q2FXK4   20 0.909091 -1.27278 0.943444
Q2FXM6   20 0.909091 -1.27278 0.943444
Q2FZJ6   22 1 0.903563 0.161558
Q2FVT4   23 1.04545 0.903563 0.161558
Q2FYW1   29 1.31818 0.903563 0.161558
Q2FYZ3   27 1.22727 0.903563 0.161558
Q2FXX5   14 0.636364 -1.27278 0.943444
Q2FWM4   9 0.409091 -1.27278 0.943444
Q2G2L3   33 1.5 0.903563 0.161558
Q2FYR3   32 1.45455 0.903563 0.161558
Q2G0I9   23 1.04545 0.903563 0.161558
Q2G0M2   22 1 0.903563 0.161558
Q2G272   9 0.409091 -1.27278 0.943444
Q2FXL4   33 1.5 0.903563 0.161558
Q2G0U9   21 0.954545 -1.27278 0.943444
Q2FVE4   12 0.545455 -1.27278 0.943444
Q2FVC6   31 1.40909 0.903563 0.161558
Q2FV19   21 0.954545 -1.27278 0.943444
Q2G0S8   33 1.5 0.903563 0.161558
Q2G2G3   49 2.22727 3.07991 0.0107511
Q2G2X0   18 0.8 -1.27278 0.943444
Q2G0F3   25 1.11111 0.903563 0.161558
Q2G037   22 0.977778 -1.27278 0.943444
Q2G1G6   25 1.11111 0.903563 0.161558
Q2FWP0   9 0.4 -1.27278 0.943444
Q2FY29   17 0.755556 -1.27278 0.943444
Q2FXQ4   48 2.13333 3.07991 0.0107511
Q2G0S7   20 0.888889 -1.27278 0.943444
Q2FZX7   20 0.888889 -1.27278 0.943444
Q2G0E6   37 1.64444 0.903563 0.161558
Q2FY37   28 1.24444 0.903563 0.161558
Q2FYQ0   26 1.15556 0.903563 0.161558
Q2FUV3   26 1.15556 0.903563 0.161558
Q2FYV2   32 1.42222 0.903563 0.161558
Q2FVS4   37 1.64444 0.903563 0.161558
Q2G2M3   19 0.844444 -1.27278 0.943444
Q2FVM6   21 0.933333 -1.27278 0.943444
Q2G292   29 1.28889 0.903563 0.161558
Q2FXH7   12 0.533333 -1.27278 0.943444
Q2FYQ7   28 1.24444 0.903563 0.161558
Q2FWG2   29 1.28889 0.903563 0.161558
Q2G159   25 1.11111 0.903563 0.161558
Q2FX96   26 1.15556 0.903563 0.161558
Q2FV83   25 1.11111 0.903563 0.161558
Q2G2D8   20 0.888889 -1.27278 0.943444
Q2FYJ4   36 1.6 0.903563 0.161558
Q2G1E8   32 1.42222 0.903563 0.161558
Q2FVK2   4 0.177778 -1.27278 0.943444
Q2FZP1   44 1.95556 0.903563 0.161558
Q2FXI0   25 1.11111 0.903563 0.161558
Q2G134   44 1.95556 0.903563 0.161558
Q2FZZ6   13 0.577778 -1.27278 0.943444
Q2G1Z3   22 0.977778 -1.27278 0.943444
Q2G030   28 1.24444 0.903563 0.161558
Q2FV21   26 1.15556 0.903563 0.161558
Q9RQP6   32 1.42222 0.903563 0.161558
Q2FZ62   18 0.8 -1.27278 0.943444
Q2FZQ7   38 1.68889 0.903563 0.161558
Q2G0F4   24 1.06667 0.903563 0.161558
Q2FWE0   22 0.977778 -1.27278 0.943444
Q2FVS0   39 1.73333 0.903563 0.161558
Q2FUT6   28 1.24444 0.903563 0.161558
Q2FUQ5   29 1.28889 0.903563 0.161558
Q2FZJ9   22 0.977778 -1.27278 0.943444
Q2FY81   20 0.888889 -1.27278 0.943444
Q2G0K8   19 0.844444 -1.27278 0.943444
Q2G262   37 1.64444 0.903563 0.161558
Q2G0E1   19 0.844444 -1.27278 0.943444
Q2FWD3   26 1.15556 0.903563 0.161558
Q2FXA4   25 1.11111 0.903563 0.161558
Q2FVF0   29 1.28889 0.903563 0.161558
Q2FWW9   22 0.977778 -1.27278 0.943444
Q2FZ54   30 1.33333 0.903563 0.161558
P0A0J0   30 1.33333 0.903563 0.161558
Q2G1G1   36 1.6 0.903563 0.161558
Q2FWA1   22 0.977778 -1.27278 0.943444
Q2FXN1   22 0.977778 -1.27278 0.943444
Q2G2T4   27 1.2 0.903563 0.161558
Q2FZW9   23 1.02222 0.903563 0.161558
Q2FV90   27 1.2 0.903563 0.161558
Q2FWB3   13 0.577778 -1.27278 0.943444
Q2G0Q0   15 0.666667 -1.27278 0.943444
Q2FY10   20 0.888889 -1.27278 0.943444
Q2FXM0   16 0.711111 -1.27278 0.943444
Q2G1S2   20 0.888889 -1.27278 0.943444
Q2FXY5   32 1.3913 0.903563 0.161558
Q2FXV3   30 1.30435 0.903563 0.161558
Q2FXG3   30 1.30435 0.903563 0.161558
Q2FVA8   11 0.478261 -1.27278 0.943444
Q2G2C2   34 1.47826 0.903563 0.161558
Q2FYU2   21 0.913043 -1.27278 0.943444
Q2FYK5   28 1.21739 0.903563 0.161558
Q2FW35   27 1.17391 0.903563 0.161558
Q2FY52   27 1.17391 0.903563 0.161558
Q9RQP9   35 1.52174 0.903563 0.161558
Q2G039   20 0.869565 -1.27278 0.943444
Q2G1E4   28 1.21739 0.903563 0.161558
Q2G0B0   22 0.956522 -1.27278 0.943444
Q2FXI7   18 0.782609 -1.27278 0.943444
Q2FWN7   29 1.26087 0.903563 0.161558
Q2FV66   15 0.652174 -1.27278 0.943444
Q2FYJ5   33 1.43478 0.903563 0.161558
Q2FYC9   5 0.217391 -1.27278 0.943444
Q2FZC6   27 1.17391 0.903563 0.161558
Q2FXW4   24 1.04348 0.903563 0.161558
Q2FXI1   31 1.34783 0.903563 0.161558
Q2FZF9   23 1 0.903563 0.161558
Q2G171   45 1.95652 0.903563 0.161558
Q2G2P8   25 1.08696 0.903563 0.161558
Q2G2V9   27 1.17391 0.903563 0.161558
Q2FV31   22 0.956522 -1.27278 0.943444
Q9KJN3   13 0.565217 -1.27278 0.943444
Q2FZV5   42 1.82609 0.903563 0.161558
Q2FWC4   26 1.13043 0.903563 0.161558
Q2FYT0   38 1.65217 0.903563 0.161558
Q2G145   28 1.21739 0.903563 0.161558
Q2G0J0   31 1.34783 0.903563 0.161558
Q2FZQ3   16 0.695652 -1.27278 0.943444
Q2FYE5   21 0.913043 -1.27278 0.943444
Q2FWN5   43 1.86957 0.903563 0.161558
Q2FY24   37 1.6087 0.903563 0.161558
Q2FVW7   21 0.913043 -1.27278 0.943444
Q2FZ91   24 1.04348 0.903563 0.161558
Q2FWL2   31 1.34783 0.903563 0.161558
Q2FZQ6   16 0.695652 -1.27278 0.943444
P02976   34 1.47826 0.903563 0.161558
Q2G0R7   38 1.65217 0.903563 0.161558
Q2FUU2   23 1 0.903563 0.161558
Q2FZG1   21 0.913043 -1.27278 0.943444
Q2G0Z4   40 1.73913 0.903563 0.161558
Q2FZ81   10 0.434783 -1.27278 0.943444
Q2G2J8   24 1.04348 0.903563 0.161558
Q2FZD7   29 1.26087 0.903563 0.161558
Q2G288   44 1.91304 0.903563 0.161558
Q2FW52   32 1.3913 0.903563 0.161558
Q2FVX4   21 0.913043 -1.27278 0.943444
Q2FVN5   43 1.86957 0.903563 0.161558
Q2FY88   33 1.43478 0.903563 0.161558
Q2FWC9   16 0.695652 -1.27278 0.943444
Q2FZS7   32 1.3913 0.903563 0.161558
Q2FZ63   22 0.956522 -1.27278 0.943444
Q2G1L8   25 1.08696 0.903563 0.161558
Q2FV17   29 1.26087 0.903563 0.161558
Q2FVT8   15 0.652174 -1.27278 0.943444
Q2G0W8   28 1.21739 0.903563 0.161558
Q2FV07   13 0.565217 -1.27278 0.943444
Q2G0Q1   31 1.34783 0.903563 0.161558
Q2FY69   25 1.08696 0.903563 0.161558
Q2FZ75   23 1 0.903563 0.161558
Q2G0E5   27 1.17391 0.903563 0.161558
Q2G233   18 0.782609 -1.27278 0.943444
Q2FWE1   37 1.6087 0.903563 0.161558
Q2FVZ2   17 0.73913 -1.27278 0.943444
Q2FYE2   21 0.913043 -1.27278 0.943444
Q2G1K6   27 1.14894 0.903563 0.161558
Q2FVT0   19 0.808511 -1.27278 0.943444
Q2G0Q9   24 1.02128 0.903563 0.161558
Q2FZ89   31 1.31915 0.903563 0.161558
Q2FVR0   24 1.02128 0.903563 0.161558
Q2FZD9   23 0.978723 -1.27278 0.943444
Q2FX85   44 1.87234 0.903563 0.161558
Q2G1B0   14 0.595745 -1.27278 0.943444
Q2G2E4   39 1.65957 0.903563 0.161558
Q2FYK7   28 1.19149 0.903563 0.161558
Q2FZ13   22 0.93617 -1.27278 0.943444
Q2FZE6   24 1.02128 0.903563 0.161558
Q2FVI2   22 0.93617 -1.27278 0.943444
Q2FZE0   26 1.10638 0.903563 0.161558
Q2FV38   15 0.638298 -1.27278 0.943444
Q2FXE2   27 1.14894 0.903563 0.161558
Q2G1Q2   18 0.765957 -1.27278 0.943444
Q2FYY8   27 1.14894 0.903563 0.161558
Q2FYN6   25 1.06383 0.903563 0.161558
Q2FV39   29 1.23404 0.903563 0.161558
Q2G130   29 1.23404 0.903563 0.161558
Q2FUR8   21 0.893617 -1.27278 0.943444
Q2FXZ3   14 0.595745 -1.27278 0.943444
Q2FYM4   45 1.91489 0.903563 0.161558
Q2FWY1   28 1.19149 0.903563 0.161558
Q2G1V4   21 0.893617 -1.27278 0.943444
P0A011   29 1.23404 0.903563 0.161558
Q2FXZ0   30 1.2766 0.903563 0.161558
Q2G0V4   21 0.893617 -1.27278 0.943444
Q2FW34   34 1.44681 0.903563 0.161558
Q2FWC7   21 0.893617 -1.27278 0.943444
Q2G0F6   25 1.06383 0.903563 0.161558
Q2G0T0   26 1.10638 0.903563 0.161558
Q2FXM8   22 0.93617 -1.27278 0.943444
Q2G0Q8   20 0.851064 -1.27278 0.943444
Q2FZ08   31 1.31915 0.903563 0.161558
Q2G160   29 1.23404 0.903563 0.161558
Q2FY78   16 0.680851 -1.27278 0.943444
Q2G2H7   49 2.08511 3.07991 0.0107511
Q2FW53   9 0.382979 -1.27278 0.943444
Q2FVX0   31 1.31915 0.903563 0.161558
Q2G2U5   27 1.14894 0.903563 0.161558
Q2FZR0   26 1.10638 0.903563 0.161558
Q2G1Z9   12 0.510638 -1.27278 0.943444
Q2G1G0   18 0.765957 -1.27278 0.943444
Q2FW57   27 1.14894 0.903563 0.161558
Q9RQP7   23 0.978723 -1.27278 0.943444
Q2FXP0   30 1.2766 0.903563 0.161558
Q2FVV1   49 2.08511 3.07991 0.0107511
Q2FYU8   38 1.61702 0.903563 0.161558
Q2FZ04   19 0.808511 -1.27278 0.943444
Q2FVQ0   23 0.978723 -1.27278 0.943444
Q2G151   26 1.10638 0.903563 0.161558
Q2FXF9   21 0.893617 -1.27278 0.943444
Q2G242   25 1.06383 0.903563 0.161558
Q2FZQ0   24 1.02128 0.903563 0.161558
Q2G1Q8   21 0.893617 -1.27278 0.943444
Q2FYG1   39 1.625 0.903563 0.161558
Q2G1N3   25 1.04167 0.903563 0.161558
Q2FV44   24 1 0.903563 0.161558
Q2FXV4   27 1.125 0.903563 0.161558
Q2G0I1   31 1.29167 0.903563 0.161558
Q2FZY0   28 1.16667 0.903563 0.161558
Q2G295   28 1.16667 0.903563 0.161558
Q2FWH3   27 1.125 0.903563 0.161558
Q2G072   31 1.29167 0.903563 0.161558
Q2G217   28 1.16667 0.903563 0.161558
Q2FYP6   37 1.54167 0.903563 0.161558
Q9EZ12   35 1.45833 0.903563 0.161558
Q2FZ48   28 1.16667 0.903563 0.161558
Q2FY16   23 0.958333 -1.27278 0.943444
Q2FZU3   24 1 0.903563 0.161558
Q2FVV7   25 1.04167 0.903563 0.161558
Q2FWU0   8 0.333333 -1.27278 0.943444
P0A0Q0   28 1.16667 0.903563 0.161558
Q2FVS3   26 1.08333 0.903563 0.161558
Q2G0I6   34 1.41667 0.903563 0.161558
Q2FYP3   10 0.416667 -1.27278 0.943444
Q2FWM0   26 1.08333 0.903563 0.161558
Q2FZ36   21 0.875 -1.27278 0.943444
Q2G0Y8   42 1.75 0.903563 0.161558
Q2FXF6   35 1.45833 0.903563 0.161558
Q2FXM7   33 1.375 0.903563 0.161558
Q2G1A6   25 1.04167 0.903563 0.161558
Q2G138   37 1.54167 0.903563 0.161558
Q2FZR4   27 1.125 0.903563 0.161558
Q2G162   46 1.91667 0.903563 0.161558
Q2FYH2   51 2.125 3.07991 0.0107511
Q2FX56   17 0.708333 -1.27278 0.943444
Q2FY68   32 1.33333 0.903563 0.161558
Q2G1K1   8 0.333333 -1.27278 0.943444
Q2G1A3   25 1.04167 0.903563 0.161558
Q2FZX4   24 1 0.903563 0.161558
Q2G1M5   24 1 0.903563 0.161558
Q2FVA3   19 0.791667 -1.27278 0.943444
Q2G2G4   23 0.958333 -1.27278 0.943444
Q2G0U3   22 0.916667 -1.27278 0.943444
Q2FXQ6   30 1.25 0.903563 0.161558
Q2G0S2   21 0.875 -1.27278 0.943444
Q2G168   23 0.958333 -1.27278 0.943444
Q2FZB0   35 1.45833 0.903563 0.161558
Q2G119   33 1.375 0.903563 0.161558
Q2FVJ7   30 1.25 0.903563 0.161558
Q2FY30   29 1.20833 0.903563 0.161558
Q2FXR3   27 1.125 0.903563 0.161558
Q2G1Z0   20 0.833333 -1.27278 0.943444
Q2G0A9   29 1.20833 0.903563 0.161558
O33599   12 0.5 -1.27278 0.943444
Q2FZ55   24 1 0.903563 0.161558
Q2FYS0   19 0.791667 -1.27278 0.943444
Q2G248   27 1.125 0.903563 0.161558
Q2G049   33 1.375 0.903563 0.161558
Q2FVA5   11 0.458333 -1.27278 0.943444
Q2FUX8   30 1.25 0.903563 0.161558
Q2G123   22 0.916667 -1.27278 0.943444
Q2FVH0   36 1.5 0.903563 0.161558
Q2FV01   49 2.04167 3.07991 0.0107511
Q2G2L2   25 1.04167 0.903563 0.161558
Q2FYW3   24 1 0.903563 0.161558
Q2FZZ0   20 0.833333 -1.27278 0.943444
Q2FVV8   26 1.08333 0.903563 0.161558
Q2G2W0   37 1.5102 0.903563 0.161558
Q2G041   15 0.612245 -1.27278 0.943444
P0A0B9   25 1.02041 0.903563 0.161558
Q2FYI6   26 1.06122 0.903563 0.161558
Q2G2S2   25 1.02041 0.903563 0.161558
Q2FVQ8   23 0.938776 -1.27278 0.943444
Q2FVT2   25 1.02041 0.903563 0.161558
Q2G1Z5   18 0.734694 -1.27278 0.943444
Q2G2A4   17 0.693878 -1.27278 0.943444
P60393   35 1.42857 0.903563 0.161558
Q2G0P6   39 1.59184 0.903563 0.161558
Q2FW04   43 1.7551 0.903563 0.161558
Q2FYY9   26 1.06122 0.903563 0.161558
Q2FWP2   30 1.22449 0.903563 0.161558
Q2FVW4   27 1.10204 0.903563 0.161558
Q2FY63   27 1.10204 0.903563 0.161558
Q2FZ68   19 0.77551 -1.27278 0.943444
Q2G1E2   41 1.67347 0.903563 0.161558
Q2G2T8   27 1.10204 0.903563 0.161558
Q2FY71   29 1.18367 0.903563 0.161558
Q2FVI1   46 1.87755 0.903563 0.161558
Q2G0W2   53 2.16327 3.07991 0.0107511
Q2G238   23 0.938776 -1.27278 0.943444
Q2FZR1   31 1.26531 0.903563 0.161558
Q2FXN2   52 2.12245 3.07991 0.0107511
Q2FXH6   37 1.5102 0.903563 0.161558
Q2FXM3   27 1.10204 0.903563 0.161558
Q2FZW3   43 1.7551 0.903563 0.161558
Q2FWM9   18 0.734694 -1.27278 0.943444
Q2FUW9   37 1.5102 0.903563 0.161558
Q2FW91   31 1.26531 0.903563 0.161558
Q2G137   14 0.571429 -1.27278 0.943444
Q2FVM0   30 1.22449 0.903563 0.161558
Q2G057   20 0.816327 -1.27278 0.943444
Q2FXP5   25 1.02041 0.903563 0.161558
Q2G1H2   40 1.63265 0.903563 0.161558
Q2FX99   31 1.26531 0.903563 0.161558
Q2G0J4   51 2.08163 3.07991 0.0107511
Q2FX74   21 0.857143 -1.27278 0.943444
Q2G1J9   41 1.67347 0.903563 0.161558
Q2G1F7   34 1.38776 0.903563 0.161558
Q2G2R8   19 0.77551 -1.27278 0.943444
Q2FW32   20 0.816327 -1.27278 0.943444
Q2FXZ4   23 0.938776 -1.27278 0.943444
Q2FUT0   16 0.653061 -1.27278 0.943444
Q2G084   25 1.02041 0.903563 0.161558
Q2G148   31 1.26531 0.903563 0.161558
Q2FYR0   25 1.02041 0.903563 0.161558
Q2FW86   22 0.897959 -1.27278 0.943444
Q2FW01   20 0.816327 -1.27278 0.943444
Q2FUX9   44 1.79592 0.903563 0.161558
Q2G212   52 2.12245 3.07991 0.0107511
Q2FZ84   20 0.816327 -1.27278 0.943444
Q2G0Y0   25 1.02041 0.903563 0.161558
Q2FYU4   27 1.10204 0.903563 0.161558
Q2G223   18 0.734694 -1.27278 0.943444
Q2G136   31 1.26531 0.903563 0.161558
Q2G0G6   25 1.02041 0.903563 0.161558
Q2FWY6   27 1.10204 0.903563 0.161558
Q2FWZ2   23 0.938776 -1.27278 0.943444
Q2G240   25 1.02041 0.903563 0.161558
O05154   32 1.30612 0.903563 0.161558
Q2FXP4   37 1.5102 0.903563 0.161558
Q2FVH5   24 0.979592 -1.27278 0.943444
Q2FYP0   27 1.08 0.903563 0.161558
Q2FUW5   11 0.44 -1.27278 0.943444
Q2FX66   6 0.24 -1.27278 0.943444
Q2G1P4   45 1.8 0.903563 0.161558
Q2FYI9   32 1.28 0.903563 0.161558
Q2G0I7   20 0.8 -1.27278 0.943444
Q2FXQ9   37 1.48 0.903563 0.161558
Q2FXL0   33 1.32 0.903563 0.161558
Q2FYR7   37 1.48 0.903563 0.161558
Q2G1W4   27 1.08 0.903563 0.161558
Q2G2C8   37 1.48 0.903563 0.161558
Q2G163   27 1.08 0.903563 0.161558
Q2FWL9   42 1.68 0.903563 0.161558
Q2FZH3   40 1.6 0.903563 0.161558
Q2FZR5   30 1.2 0.903563 0.161558
Q2G1W6   22 0.88 -1.27278 0.943444
Q2FWA5   38 1.52 0.903563 0.161558
Q2FX17   33 1.32 0.903563 0.161558
Q2FXY1   25 1 0.903563 0.161558
Q2G2W1   43 1.72 0.903563 0.161558
Q2FV06   40 1.6 0.903563 0.161558
Q2FYW6   35 1.4 0.903563 0.161558
Q2G281   21 0.84 -1.27278 0.943444
Q2G227   35 1.4 0.903563 0.161558
Q2FWZ5   34 1.36 0.903563 0.161558
Q2FZX0   25 1 0.903563 0.161558
Q2FV51   36 1.44 0.903563 0.161558
Q2G082   39 1.56 0.903563 0.161558
Q2FWX4   2 0.08 -1.27278 0.943444
Q2FZT1   24 0.96 -1.27278 0.943444
Q2FYF3   26 1.04 0.903563 0.161558
Q2FXW9   11 0.44 -1.27278 0.943444
O34090   29 1.16 0.903563 0.161558
Q2FVE1   44 1.76 0.903563 0.161558
Q2FZL5   26 1.04 0.903563 0.161558
Q2G258   20 0.8 -1.27278 0.943444
Q2FZW5   49 1.96 0.903563 0.161558
Q2FW63   50 2 3.07991 0.0107511
Q2FXB4   58 2.32 3.07991 0.0107511
Q2G1T5   6 0.24 -1.27278 0.943444
Q2G1J5   28 1.12 0.903563 0.161558
Q2G0V0   20 0.8 -1.27278 0.943444
Q2G0M7   23 0.92 -1.27278 0.943444
Q2G1I5   40 1.6 0.903563 0.161558
Q2G146   28 1.12 0.903563 0.161558
Q2G1P6   26 1.04 0.903563 0.161558
Q2G1W8   22 0.862745 -1.27278 0.943444
Q2G035   22 0.862745 -1.27278 0.943444
Q2G1I3   36 1.41176 0.903563 0.161558
Q2FWM2   31 1.21569 0.903563 0.161558
Q2FYJ3   34 1.33333 0.903563 0.161558
Q2G0L8   23 0.901961 -1.27278 0.943444
Q2G164   30 1.17647 0.903563 0.161558
Q2FVT7   22 0.862745 -1.27278 0.943444
Q2G1R3   39 1.52941 0.903563 0.161558
Q2G1T6   24 0.941176 -1.27278 0.943444
Q2FZN7   32 1.2549 0.903563 0.161558
Q2FY83   36 1.41176 0.903563 0.161558
Q2FZX9   35 1.37255 0.903563 0.161558
Q2FYL5   28 1.09804 0.903563 0.161558
Q2G218   25 0.980392 -1.27278 0.943444
Q2G0M5   31 1.21569 0.903563 0.161558
Q2FW78   37 1.45098 0.903563 0.161558
P52078   30 1.17647 0.903563 0.161558
Q7X2S2   24 0.941176 -1.27278 0.943444
Q2FZG4   32 1.2549 0.903563 0.161558
Q2G0M4   25 0.980392 -1.27278 0.943444
Q2FVA2   20 0.784314 -1.27278 0.943444
Q2G115   39 1.52941 0.903563 0.161558
Q2G0M8   41 1.60784 0.903563 0.161558
Q2G1U4   18 0.705882 -1.27278 0.943444
Q2G1D0   29 1.13725 0.903563 0.161558
Q2G2S0   42 1.64706 0.903563 0.161558
Q2G2N5   52 2.03922 3.07991 0.0107511
Q2G222   34 1.33333 0.903563 0.161558
Q2G1C8   33 1.29412 0.903563 0.161558
Q2FV40   34 1.33333 0.903563 0.161558
Q2FXT1   18 0.705882 -1.27278 0.943444
Q2FZZ2   32 1.2549 0.903563 0.161558
Q2FY01   31 1.21569 0.903563 0.161558
Q2FVJ8   30 1.17647 0.903563 0.161558
Q2FXK2   34 1.33333 0.903563 0.161558
Q2FUS7   30 1.17647 0.903563 0.161558
Q2FVP1   47 1.84314 0.903563 0.161558
Q2FYN7   5 0.196078 -1.27278 0.943444
P69848   31 1.21569 0.903563 0.161558
Q2FWN8   28 1.09804 0.903563 0.161558
Q2FV62   20 0.784314 -1.27278 0.943444
Q2FWW7   39 1.52941 0.903563 0.161558
Q2G1Y5   22 0.862745 -1.27278 0.943444
Q2FXA3   37 1.45098 0.903563 0.161558
Q2FYV3   31 1.21569 0.903563 0.161558
Q2G1H4   27 1.05882 0.903563 0.161558
Q2G038   30 1.17647 0.903563 0.161558
Q2G161   44 1.72549 0.903563 0.161558
Q2FYV1   26 1.01961 0.903563 0.161558
Q2FZ09   30 1.17647 0.903563 0.161558
Q2FW90   36 1.41176 0.903563 0.161558
Q2G290   29 1.13725 0.903563 0.161558
P60611   19 0.745098 -1.27278 0.943444
Q2FV58   31 1.21569 0.903563 0.161558
Q2G0C6   21 0.823529 -1.27278 0.943444
Q2G050   24 0.941176 -1.27278 0.943444
Q2G0V2   33 1.29412 0.903563 0.161558
Q2FVQ4   44 1.72549 0.903563 0.161558
Q2G094   17 0.653846 -1.27278 0.943444
Q2FY59   26 1 0.903563 0.161558
Q2FVX7   34 1.30769 0.903563 0.161558
Q2FVP4   30 1.15385 0.903563 0.161558
Q2G185   21 0.807692 -1.27278 0.943444
Q2FXP8   45 1.73077 0.903563 0.161558
Q2G275   24 0.923077 -1.27278 0.943444
Q2G1D9   29 1.11538 0.903563 0.161558
Q2FXI3   20 0.769231 -1.27278 0.943444
Q2FYM2   24 0.923077 -1.27278 0.943444
P14738   6 0.230769 -1.27278 0.943444
Q2G2Q2   22 0.846154 -1.27278 0.943444
Q2G0M9   24 0.923077 -1.27278 0.943444
Q2FY67   23 0.884615 -1.27278 0.943444
Q2FWX8   2 0.0769231 -1.27278 0.943444
Q2FUT9   27 1.03846 0.903563 0.161558
Q2FZS0   24 0.923077 -1.27278 0.943444
Q2G2A8   35 1.34615 0.903563 0.161558
Q2FUY2   2 0.0769231 -1.27278 0.943444
Q2FZL8   26 1 0.903563 0.161558
Q2FW93   8 0.307692 -1.27278 0.943444
Q2G1L7   31 1.19231 0.903563 0.161558
Q2FW41   24 0.923077 -1.27278 0.943444
Q2FZY6   22 0.846154 -1.27278 0.943444
Q2G042   43 1.65385 0.903563 0.161558
Q2FWK2   30 1.15385 0.903563 0.161558
Q2FYF4   21 0.807692 -1.27278 0.943444
Q2FZP2   17 0.653846 -1.27278 0.943444
Q2G1G7   20 0.769231 -1.27278 0.943444
Q2G1H5   33 1.26923 0.903563 0.161558
Q2G2S7   15 0.576923 -1.27278 0.943444
Q2FY53   30 1.15385 0.903563 0.161558
Q2G1N2   30 1.15385 0.903563 0.161558
Q2G2V2   23 0.884615 -1.27278 0.943444
Q2G1H6   26 1 0.903563 0.161558
Q2FZA9   22 0.846154 -1.27278 0.943444
Q2FXI5   25 0.961538 -1.27278 0.943444
Q2G206   41 1.57692 0.903563 0.161558
Q2FWN6   20 0.769231 -1.27278 0.943444
Q2FUQ2   36 1.38462 0.903563 0.161558
Q2G1K3   20 0.769231 -1.27278 0.943444
Q2FZ76   52 2 3.07991 0.0107511
Q2FY54   19 0.730769 -1.27278 0.943444
Q2G289   26 1 0.903563 0.161558
Q2FY14   36 1.38462 0.903563 0.161558
Q2FV77   40 1.53846 0.903563 0.161558
Q2G064   22 0.846154 -1.27278 0.943444
Q2G033   29 1.11538 0.903563 0.161558
Q2G198   16 0.615385 -1.27278 0.943444
Q2G0K4   37 1.42308 0.903563 0.161558
Q2G0V3   38 1.46154 0.903563 0.161558
Q2FWE2   29 1.09434 0.903563 0.161558
Q2G089   29 1.09434 0.903563 0.161558
Q2FZL3   20 0.754717 -1.27278 0.943444
Q2G087   35 1.32075 0.903563 0.161558
Q2G0A7   45 1.69811 0.903563 0.161558
Q2FVF9   21 0.792453 -1.27278 0.943444
Q2G071   25 0.943396 -1.27278 0.943444
Q2FUZ2   33 1.24528 0.903563 0.161558
Q2FY27   24 0.90566 -1.27278 0.943444
Q2FXX4   42 1.58491 0.903563 0.161558
Q2G1E6   22 0.830189 -1.27278 0.943444
Q2G1G5   44 1.66038 0.903563 0.161558
Q2G2Q3   21 0.792453 -1.27278 0.943444
Q2FZF0   15 0.566038 -1.27278 0.943444
Q2G2D2   24 0.90566 -1.27278 0.943444
Q2FXT4   33 1.24528 0.903563 0.161558
Q2FZI8   29 1.09434 0.903563 0.161558
Q2FUS8   2 0.0754717 -1.27278 0.943444
Q2FVR9   34 1.28302 0.903563 0.161558
Q2FXP2   16 0.603774 -1.27278 0.943444
Q2FX94   35 1.32075 0.903563 0.161558
Q2G2A5   27 1.01887 0.903563 0.161558
Q2FZP7   37 1.39623 0.903563 0.161558
Q2G1R7   29 1.09434 0.903563 0.161558
Q2G015   4 0.150943 -1.27278 0.943444
Q2FZF4   38 1.43396 0.903563 0.161558
Q2G1E5   25 0.943396 -1.27278 0.943444
Q2FWH9   45 1.69811 0.903563 0.161558
Q2G069   22 0.830189 -1.27278 0.943444
Q2FZK3   35 1.32075 0.903563 0.161558
Q2FZU5   41 1.54717 0.903563 0.161558
Q2FYT4   19 0.716981 -1.27278 0.943444
Q2FWK4   38 1.43396 0.903563 0.161558
Q2FY40   23 0.867925 -1.27278 0.943444
Q2FWY4   40 1.50943 0.903563 0.161558
Q2G156   47 1.77358 0.903563 0.161558
Q2G045   20 0.754717 -1.27278 0.943444
Q2FZS6   26 0.981132 -1.27278 0.943444
Q2FYC7   34 1.28302 0.903563 0.161558
Q2FW73   26 0.981132 -1.27278 0.943444
Q2G1H3   38 1.43396 0.903563 0.161558
Q2FXJ6   22 0.830189 -1.27278 0.943444
Q2FUS2   39 1.44444 0.903563 0.161558
Q2G120   42 1.55556 0.903563 0.161558
Q2G2T9   34 1.25926 0.903563 0.161558
Q2G1N9   41 1.51852 0.903563 0.161558
Q2FXL9   24 0.888889 -1.27278 0.943444
Q2G0W4   31 1.14815 0.903563 0.161558
Q2G0R6   27 1 0.903563 0.161558
Q2G1C4   23 0.851852 -1.27278 0.943444
Q2FWY9   38 1.40741 0.903563 0.161558
Q2G1K4   34 1.25926 0.903563 0.161558
Q2FYK3   41 1.51852 0.903563 0.161558
Q2G1N4   28 1.03704 0.903563 0.161558
Q2G065   28 1.03704 0.903563 0.161558
Q2FX88   40 1.48148 0.903563 0.161558
Q2FVW9   34 1.25926 0.903563 0.161558
Q2G1E0   13 0.481481 -1.27278 0.943444
Q2G2P2   40 1.48148 0.903563 0.161558
Q2G0V5   45 1.66667 0.903563 0.161558
Q2FWA2   31 1.14815 0.903563 0.161558
Q2FZU1   34 1.25926 0.903563 0.161558
Q2FX77   20 0.740741 -1.27278 0.943444
Q2FW75   30 1.11111 0.903563 0.161558
Q2FUT5   33 1.22222 0.903563 0.161558
Q2G234   27 1 0.903563 0.161558
Q2FZU6   34 1.25926 0.903563 0.161558
Q2G1Y2   44 1.62963 0.903563 0.161558
Q2FXN7   17 0.62963 -1.27278 0.943444
Q2G2J3   43 1.59259 0.903563 0.161558
Q2G0G1   32 1.18519 0.903563 0.161558
Q2FW62   27 1 0.903563 0.161558
Q2FUP7   32 1.18519 0.903563 0.161558
Q2G1J3   35 1.2963 0.903563 0.161558
Q2FZ15   41 1.51852 0.903563 0.161558
Q2G1D3   23 0.851852 -1.27278 0.943444
Q2G0K2   30 1.11111 0.903563 0.161558
Q2FWC1   43 1.59259 0.903563 0.161558
Q2FXM5   37 1.37037 0.903563 0.161558
Q2FY46   25 0.925926 -1.27278 0.943444
Q2G1K0   42 1.55556 0.903563 0.161558
Q2FXT6   36 1.33333 0.903563 0.161558
Q2FZM4   29 1.07407 0.903563 0.161558
Q2FXG1   27 1 0.903563 0.161558
Q2FXL1   45 1.66667 0.903563 0.161558
Q2FWX5   27 1 0.903563 0.161558
# cudaSaTabsearch LTYPE = T LORDER = F LSOLN = F
# QUERY ID = PF06012 
# DBFILE = ./tableaux.ascii.DB                                                             
Q2G1I1   29 1.05455 0.903563  0.161558
Q2G1K2   36 1.30909 0.903563  0.161558
Q2FUU5   35 1.27273 0.903563  0.161558
Q2FXB6   28 1.01818 0.903563  0.161558
Q2FZU2   44 1.6 0.903563  0.161558
Q2FZK0   53 1.92727 0.903563  0.161558
Q2FY33   23 0.836364 -1.27278  0.943444
Q2G098   24 0.872727 -1.27278  0.943444
Q2FZ46   42 1.52727 0.903563  0.161558
Q2FZQ5   39 1.41818 0.903563  0.161558
Q2FXU8   48 1.74545 0.903563  0.161558
Q9EZ08   23 0.836364 -1.27278  0.943444
Q2G1B9   25 0.909091 -1.27278  0.943444
Q2FZ73   26 0.945455 -1.27278  0.943444
Q2FY35   40 1.45455 0.903563  0.161558
Q2FZ16   40 1.45455 0.903563  0.161558
Q2FYR2   30 1.09091 0.903563  0.161558
Q2FWY3   4 0.145455 -1.27278  0.943444
Q2G2F5   43 1.56364 0.903563  0.161558
Q2G032   14 0.509091 -1.27278  0.943444
Q2FZ10   29 1.05455 0.903563  0.161558
Q2G255   37 1.34545 0.903563  0.161558
Q2G0X6   34 1.23636 0.903563  0.161558
Q2FYH0   46 1.67273 0.903563  0.161558
Q2FXJ9   41 1.49091 0.903563  0.161558
Q2FZT4   16 0.581818 -1.27278  0.943444
Q2FVE6   42 1.52727 0.903563  0.161558
Q2FYD3   5 0.181818 -1.27278  0.943444
Q2FXT5   14 0.509091 -1.27278  0.943444
Q2FY60   47 1.70909 0.903563  0.161558
Q2G2D7   21 0.763636 -1.27278  0.943444
Q2FX16   32 1.16364 0.903563  0.161558
Q2FZ34   31 1.12727 0.903563  0.161558
Q2G1S4   32 1.16364 0.903563  0.161558
Q2G147   30 1.09091 0.903563  0.161558
Q2G1J7   40 1.45455 0.903563  0.161558
Q2G2A7   23 0.836364 -1.27278  0.943444
Q2G2M6   34 1.23636 0.903563  0.161558
Q2FV30   29 1.05455 0.903563  0.161558
Q2FVL5   33 1.2 0.903563  0.161558
Q2FXY0   19 0.690909 -1.27278  0.943444
Q2FZL1   41 1.49091 0.903563  0.161558
Q2FW45   36 1.30909 0.903563  0.161558
Q2FZU0   35 1.25 0.903563  0.161558
Q2FWZ0   37 1.32143 0.903563  0.161558
Q2G2H5   32 1.14286 0.903563  0.161558
Q2FYG9   32 1.14286 0.903563  0.161558
Q2G2X6   27 0.964286 -1.27278  0.943444
Q2G155   31 1.10714 0.903563  0.161558
Q2FXY9   39 1.39286 0.903563  0.161558
Q2FZ37   28 1 0.903563  0.161558
Q2FVI7   28 1 0.903563  0.161558
Q2FYS1   34 1.21429 0.903563  0.161558
Q2FXL5   36 1.28571 0.903563  0.161558
Q2G1J4   33 1.17857 0.903563  0.161558
Q2FWZ3   22 0.785714 -1.27278  0.943444
Q2G2P7   40 1.42857 0.903563  0.161558
Q2FVH3   29 1.03571 0.903563  0.161558
Q2FZ31   31 1.10714 0.903563  0.161558
Q2G283   37 1.32143 0.903563  0.161558
Q2FZ66   32 1.14286 0.903563  0.161558
Q2FWY7   43 1.53571 0.903563  0.161558
Q2G1F9   33 1.17857 0.903563  0.161558
Q2FZJ4   30 1.07143 0.903563  0.161558
Q2FZQ1   44 1.57143 0.903563  0.161558
Q2FY80   16 0.571429 -1.27278  0.943444
Q2G2D4   45 1.60714 0.903563  0.161558
Q2FYP1   25 0.892857 -1.27278  0.943444
Q2FYF9   13 0.464286 -1.27278  0.943444
Q2G0B3   32 1.14286 0.903563  0.161558
Q2FUT8   34 1.21429 0.903563  0.161558
Q2FYR1   33 1.17857 0.903563  0.161558
Q2FYL3   26 0.928571 -1.27278  0.943444
Q2FVG4   45 1.60714 0.903563  0.161558
Q2FVP8   16 0.571429 -1.27278  0.943444
Q2FZ28   33 1.15789 0.903563  0.161558
Q2G1F0   22 0.77193 -1.27278  0.943444
P95689   32 1.12281 0.903563  0.161558
Q2FYH6   35 1.22807 0.903563  0.161558
Q2FXD1   19 0.666667 -1.27278  0.943444
Q2G0X5   20 0.701754 -1.27278  0.943444
Q2FXN8   43 1.50877 0.903563  0.161558
Q2G0N0   19 0.666667 -1.27278  0.943444
Q2G268   33 1.15789 0.903563  0.161558
Q2FV61   42 1.47368 0.903563  0.161558
Q2FXL7   33 1.15789 0.903563  0.161558
Q2FUR5   42 1.47368 0.903563  0.161558
Q2FXV6   20 0.701754 -1.27278  0.943444
Q2G2C5   36 1.26316 0.903563  0.161558
Q2FVJ6   43 1.50877 0.903563  0.161558
Q2G1Y4   34 1.19298 0.903563  0.161558
Q2FVI0   41 1.4386 0.903563  0.161558
Q2FXJ8   47 1.64912 0.903563  0.161558
Q2FZU7   29 1.01754 0.903563  0.161558
Q2G2X4   36 1.26316 0.903563  0.161558
Q2FZA8   42 1.47368 0.903563  0.161558
Q2FW96   43 1.50877 0.903563  0.161558
Q2FYV4   32 1.12281 0.903563  0.161558
O07325   23 0.807018 -1.27278  0.943444
Q2G1C1   35 1.22807 0.903563  0.161558
Q2FZR9   36 1.26316 0.903563  0.161558
Q2FVW3   40 1.40351 0.903563  0.161558
Q2G124   28 0.982456 -1.27278  0.943444
P0C0V7   28 0.982456 -1.27278  0.943444
Q2FX52   32 1.10345 0.903563  0.161558
Q2G2C7   34 1.17241 0.903563  0.161558
Q2G2D5   39 1.34483 0.903563  0.161558
Q2FXQ7   34 1.17241 0.903563  0.161558
Q2FZW0   23 0.793103 -1.27278  0.943444
Q2FVG3   31 1.06897 0.903563  0.161558
Q2FXR4   37 1.27586 0.903563  0.161558
Q2FZ67   44 1.51724 0.903563  0.161558
Q2G243   23 0.793103 -1.27278  0.943444
Q2FV76   30 1.03448 0.903563  0.161558
Q2FVZ4   35 1.2069 0.903563  0.161558
Q2FWC5   30 1.03448 0.903563  0.161558
Q2FZY3   25 0.862069 -1.27278  0.943444
Q2FWH5   36 1.24138 0.903563  0.161558
Q2G241   33 1.13793 0.903563  0.161558
Q2FV35   28 0.965517 -1.27278  0.943444
Q2G0T5   41 1.41379 0.903563  0.161558
Q2G1A9   32 1.10345 0.903563  0.161558
Q2FYU7   38 1.31034 0.903563  0.161558
Q2G2E0   36 1.24138 0.903563  0.161558
Q2FVT6   34 1.17241 0.903563  0.161558
Q2G0D7   42 1.44828 0.903563  0.161558
Q2G1M6   28 0.965517 -1.27278  0.943444
Q2G0A6   43 1.48276 0.903563  0.161558
Q2FUY6   35 1.2069 0.903563  0.161558
Q2FYJ2   27 0.931034 -1.27278  0.943444
Q2G2E5   36 1.22034 0.903563  0.161558
Q2G2P5   37 1.25424 0.903563  0.161558
Q2G1R6   32 1.08475 0.903563  0.161558
Q2FYF0   46 1.55932 0.903563  0.161558
Q2FVH8   35 1.18644 0.903563  0.161558
Q2FUU3   37 1.25424 0.903563  0.161558
Q2FVG8   36 1.22034 0.903563  0.161558
Q9ZAH5   33 1.11864 0.903563  0.161558
Q2G2U0   31 1.05085 0.903563  0.161558
Q2FYR4   36 1.22034 0.903563  0.161558
Q2G256   40 1.35593 0.903563  0.161558
Q2FVY0   19 0.644068 -1.27278  0.943444
Q2G0Q2   32 1.08475 0.903563  0.161558
Q2G0R2   34 1.15254 0.903563  0.161558
Q2G0Q3   33 1.11864 0.903563  0.161558
Q2FWZ9   42 1.42373 0.903563  0.161558
Q53705   24 0.813559 -1.27278  0.943444
Q2G2U3   23 0.779661 -1.27278  0.943444
Q2FYY6   33 1.11864 0.903563  0.161558
Q2FWL3   43 1.45763 0.903563  0.161558
Q2FY50   27 0.915254 -1.27278  0.943444
Q2FXN4   38 1.28814 0.903563  0.161558
Q2G179   38 1.28814 0.903563  0.161558
Q2G1L6   19 0.644068 -1.27278  0.943444
Q2FXU4   27 0.915254 -1.27278  0.943444
Q2G1E9   37 1.25424 0.903563  0.161558
Q2G232   30 1.01695 0.903563  0.161558
Q2FXH9   22 0.745763 -1.27278  0.943444
Q2G0X3   7 0.237288 -1.27278  0.943444
Q2FXD0   42 1.42373 0.903563  0.161558
Q2G0G3   44 1.49153 0.903563  0.161558
Q2FWW3   40 1.35593 0.903563  0.161558
Q2FYG0   28 0.933333 -1.27278  0.943444
Q2FZS9   38 1.26667 0.903563  0.161558
Q2FYS2   31 1.03333 0.903563  0.161558
Q2G2U4   14 0.466667 -1.27278  0.943444
Q2FWJ9   39 1.3 0.903563  0.161558
Q2FWF0   40 1.33333 0.903563  0.161558
Q2FXR9   38 1.26667 0.903563  0.161558
Q2FZV7   23 0.766667 -1.27278  0.943444
Q2G1W0   45 1.5 0.903563  0.161558
Q2G2I0   30 1 0.903563  0.161558
Q2G153   29 0.966667 -1.27278  0.943444
Q2FWD7   28 0.933333 -1.27278  0.943444
Q2FY15   39 1.3 0.903563  0.161558
Q2FV54   35 1.16667 0.903563  0.161558
Q2FZ74   33 1.1 0.903563  0.161558
Q2FYV5   32 1.06667 0.903563  0.161558
Q2G2I1   15 0.5 -1.27278  0.943444
Q2FXZ6   36 1.2 0.903563  0.161558
Q2G0U0   47 1.56667 0.903563  0.161558
Q2G0Y6   33 1.1 0.903563  0.161558
Q2FXJ0   33 1.1 0.903563  0.161558
Q2FY43   39 1.27869 0.903563  0.161558
Q2FWM1   9 0.295082 -1.27278  0.943444
Q2FVJ1   38 1.2459 0.903563  0.161558
Q2G0K3   29 0.95082 -1.27278  0.943444
Q2FY66   37 1.21311 0.903563  0.161558
Q2FW99   42 1.37705 0.903563  0.161558
Q2FV10   37 1.21311 0.903563  0.161558
Q2FXJ5   41 1.34426 0.903563  0.161558
Q2FX69   4 0.131148 -1.27278  0.943444
Q2G0B2   39 1.27869 0.903563  0.161558
Q2FX14   29 0.95082 -1.27278  0.943444
Q2FYD8   20 0.655738 -1.27278  0.943444
Q2FWE5   39 1.27869 0.903563  0.161558
Q2G2A3   35 1.14754 0.903563  0.161558
Q2FZH8   21 0.688525 -1.27278  0.943444
Q2FX51   26 0.852459 -1.27278  0.943444
Q2FWE8   39 1.27869 0.903563  0.161558
Q2G088   45 1.47541 0.903563  0.161558
Q2G028   34 1.09677 0.903563  0.161558
Q2G1S3   29 0.935484 -1.27278  0.943444
Q2FYN4   32 1.03226 0.903563  0.161558
Q2FX86   37 1.19355 0.903563  0.161558
Q2G2S8   29 0.935484 -1.27278  0.943444
Q2FUW8   35 1.12903 0.903563  0.161558
Q2FWD4   25 0.806452 -1.27278  0.943444
Q2FVH6   37 1.19355 0.903563  0.161558
Q2G029   29 0.935484 -1.27278  0.943444
Q2G1R5   31 1 0.903563  0.161558
Q2FX65   28 0.903226 -1.27278  0.943444
Q2FZV6   34 1.09677 0.903563  0.161558
Q2G1P1   31 1 0.903563  0.161558
Q2FVU4   48 1.54839 0.903563  0.161558
Q2FVT5   43 1.3871 0.903563  0.161558
Q2G2H4   13 0.419355 -1.27278  0.943444
Q2FZ58   44 1.41935 0.903563  0.161558
Q2FVJ2   42 1.35484 0.903563  0.161558
Q2FXW5   22 0.709677 -1.27278  0.943444
Q2FWK1   36 1.16129 0.903563  0.161558
Q2G031   31 1 0.903563  0.161558
Q2G0U1   51 1.64516 0.903563  0.161558
Q2FW46   34 1.09677 0.903563  0.161558
Q2FZY5   34 1.09677 0.903563  0.161558
Q2FZI5   31 0.984127 -1.27278  0.943444
Q2FYR9   36 1.14286 0.903563  0.161558
Q2FZ92   34 1.07937 0.903563  0.161558
Q2G1D5   40 1.26984 0.903563  0.161558
Q2FXM2   33 1.04762 0.903563  0.161558
Q2FVM2   46 1.46032 0.903563  0.161558
Q2FZN2   39 1.2381 0.903563  0.161558
Q2G1U8   32 1.01587 0.903563  0.161558
Q2FVS7   18 0.571429 -1.27278  0.943444
Q2FWB5   27 0.857143 -1.27278  0.943444
Q2FXX1   35 1.11111 0.903563  0.161558
Q2G2J9   35 1.11111 0.903563  0.161558
Q2G0Y7   28 0.888889 -1.27278  0.943444
Q2FW81   31 0.984127 -1.27278  0.943444
Q2FWK3   34 1.07937 0.903563  0.161558
Q2FY34   39 1.2381 0.903563  0.161558
Q2FXF8   38 1.20635 0.903563  0.161558
Q2FXI9   41 1.30159 0.903563  0.161558
Q05615   32 1 0.903563  0.161558
Q2FUW4   41 1.28125 0.903563  0.161558
Q2FVF4   40 1.25 0.903563  0.161558
Q2FWI3   32 1 0.903563  0.161558
Q2FWG8   39 1.21875 0.903563  0.161558
Q2G0R0   34 1.0625 0.903563  0.161558
Q2G0I4   36 1.125 0.903563  0.161558
Q2FV67   37 1.15625 0.903563  0.161558
Q2G091   39 1.21875 0.903563  0.161558
Q2G1U1   27 0.84375 -1.27278  0.943444
Q2FUX7   35 1.09375 0.903563  0.161558
Q2FY51   39 1.21875 0.903563  0.161558
Q2FYP2   35 1.09375 0.903563  0.161558
Q2G0F8   37 1.15625 0.903563  0.161558
Q2FXH5   35 1.09375 0.903563  0.161558
Q2G193   36 1.125 0.903563  0.161558
Q2FWD6   33 1.03125 0.903563  0.161558
Q2FZ98   44 1.35385 0.903563  0.161558
Q2FYQ2   56 1.72308 0.903563  0.161558
Q2FWL5   30 0.923077 -1.27278  0.943444
Q2FV16   34 1.04615 0.903563  0.161558
Q2FWX9   33 1.01538 0.903563  0.161558
Q2G1J0   40 1.23077 0.903563  0.161558
Q2G235   36 1.10769 0.903563  0.161558
Q2FXK1   31 0.953846 -1.27278  0.943444
Q2FWF4   28 0.861538 -1.27278  0.943444
Q2FZC8   36 1.10769 0.903563  0.161558
Q2FZQ4   45 1.38462 0.903563  0.161558
O52582   30 0.923077 -1.27278  0.943444
Q2FZI6   35 1.07692 0.903563  0.161558
Q2FUW7   28 0.861538 -1.27278  0.943444
Q2G2M9   35 1.07692 0.903563  0.161558
Q2FZD0   32 0.984615 -1.27278  0.943444
Q2FWK7   37 1.13846 0.903563  0.161558
Q2FWU4   4 0.123077 -1.27278  0.943444
Q2FUX4   25 0.769231 -1.27278  0.943444
Q2G2V3   33 1.01538 0.903563  0.161558
O05204   30 0.923077 -1.27278  0.943444
Q2FYC2   32 0.969697 -1.27278  0.943444
Q2FZP6   37 1.12121 0.903563  0.161558
Q2G0L2   34 1.0303 0.903563  0.161558
Q2FZV1   46 1.39394 0.903563  0.161558
Q2FVQ5   35 1.06061 0.903563  0.161558
Q2FZW6   36 1.09091 0.903563  0.161558
Q2FZI3   34 1.0303 0.903563  0.161558
Q2G219   55 1.66667 0.903563  0.161558
Q2FZR2   35 1.06061 0.903563  0.161558
Q2FXZ2   29 0.878788 -1.27278  0.943444
Q2FYC6   50 1.51515 0.903563  0.161558
Q2FYZ5   41 1.22388 0.903563  0.161558
Q2FWN4   35 1.04478 0.903563  0.161558
Q2G221   29 0.865672 -1.27278  0.943444
Q2FZX5   33 0.985075 -1.27278  0.943444
Q2FUW3   29 0.865672 -1.27278  0.943444
Q2G2H3   25 0.746269 -1.27278  0.943444
Q2FY08   29 0.865672 -1.27278  0.943444
Q2FXU5   34 1.01493 0.903563  0.161558
Q2G1F8   49 1.46269 0.903563  0.161558
Q2FYW4   41 1.22388 0.903563  0.161558
Q2G142   39 1.16418 0.903563  0.161558
Q2G1U3   46 1.37313 0.903563  0.161558
Q2FZ18   35 1.04478 0.903563  0.161558
Q2FV24   24 0.716418 -1.27278  0.943444
Q2G1C2   35 1.04478 0.903563  0.161558
Q2FYZ4   45 1.34328 0.903563  0.161558
Q2FWT4   36 1.07463 0.903563  0.161558
Q2FUX1   40 1.19403 0.903563  0.161558
Q2FZG9   35 1.02941 0.903563  0.161558
Q2FVC1   38 1.11765 0.903563  0.161558
Q2FYT3   31 0.911765 -1.27278  0.943444
Q2FY82   35 1.02941 0.903563  0.161558
Q2FV02   46 1.35294 0.903563  0.161558
Q2FXJ2   21 0.617647 -1.27278  0.943444
Q2FZ02   30 0.882353 -1.27278  0.943444
Q2G0L3   38 1.11765 0.903563  0.161558
Q2FZH5   40 1.17647 0.903563  0.161558
Q2FWH4   33 0.970588 -1.27278  0.943444
Q2FW49   46 1.35294 0.903563  0.161558
Q93T05   39 1.14706 0.903563  0.161558
Q2FX73   37 1.08824 0.903563  0.161558
Q2G239   41 1.18841 0.903563  0.161558
Q2G121   44 1.27536 0.903563  0.161558
Q2FY11   42 1.21739 0.903563  0.161558
Q2FV11   29 0.84058 -1.27278  0.943444
Q2FZ05   40 1.15942 0.903563  0.161558
Q2G253   34 0.985507 -1.27278  0.943444
Q2FW98   46 1.33333 0.903563  0.161558
Q2G205   40 1.15942 0.903563  0.161558
Q2FVE7   43 1.24638 0.903563  0.161558
Q2FYD0   21 0.608696 -1.27278  0.943444
Q2FZ19   30 0.869565 -1.27278  0.943444
Q2G1C7   36 1.04348 0.903563  0.161558
Q2FV60   39 1.13043 0.903563  0.161558
Q2FY64   36 1.04348 0.903563  0.161558
Q2FZI9   40 1.15942 0.903563  0.161558
Q2FV57   40 1.14286 0.903563  0.161558
Q2FXA5   44 1.25714 0.903563  0.161558
Q2G2U8   43 1.22857 0.903563  0.161558
Q2FZP0   30 0.857143 -1.27278  0.943444
Q2FZL7   44 1.25714 0.903563  0.161558
Q2FZR3   40 1.14286 0.903563  0.161558
Q2FWA0   33 0.942857 -1.27278  0.943444
Q2G090   37 1.05714 0.903563  0.161558
Q2G1H0   42 1.1831 0.903563  0.161558
Q2FZP4   30 0.84507 -1.27278  0.943444
Q2FUX0   40 1.12676 0.903563  0.161558
Q2FV86   35 0.985915 -1.27278  0.943444
Q2FV14   34 0.957746 -1.27278  0.943444
Q2FUT2   39 1.09859 0.903563  0.161558
Q2FZ64   33 0.929577 -1.27278  0.943444
Q2FUW1   7 0.194444 -1.27278  0.943444
Q2FWI0   37 1.02778 0.903563  0.161558
Q2G2K5   36 1 0.903563  0.161558
Q2FWK6   38 1.05556 0.903563  0.161558
Q2G0T9   32 0.888889 -1.27278  0.943444
Q2G078   51 1.41667 0.903563  0.161558
Q2G1P3   42 1.16667 0.903563  0.161558
Q2G274   36 0.986301 -1.27278  0.943444
Q2FZD4   44 1.20548 0.903563  0.161558
Q2FYS5   44 1.20548 0.903563  0.161558
Q2G1K5   35 0.958904 -1.27278  0.943444
Q2G1L5   32 0.876712 -1.27278  0.943444
Q2G1M9   50 1.36986 0.903563  0.161558
Q2FX67   30 0.821918 -1.27278  0.943444
Q2FZ32   37 1.0137 0.903563  0.161558
Q2FWH7   31 0.849315 -1.27278  0.943444
Q2FXT8   43 1.16216 0.903563  0.161558
Q2FUQ3   42 1.13514 0.903563  0.161558
Q2G1Y6   37 1 0.903563  0.161558
Q2FX68   15 0.405405 -1.27278  0.943444
Q2FWD1   36 0.972973 -1.27278  0.943444
Q2FUZ8   46 1.24324 0.903563  0.161558
Q2G1F5   37 1 0.903563  0.161558
Q2G2T6   32 0.864865 -1.27278  0.943444
Q2FYD2   13 0.351351 -1.27278  0.943444
Q2FYA1   42 1.13514 0.903563  0.161558
Q2FY21   36 0.972973 -1.27278  0.943444
Q2FZD3   35 0.945946 -1.27278  0.943444
Q2G1Z4   31 0.837838 -1.27278  0.943444
Q2G0S3   21 0.56 -1.27278  0.943444
Q2FVQ3   42 1.12 0.903563  0.161558
Q2G2J4   37 0.986667 -1.27278  0.943444
Q2G2B8   39 1.04 0.903563  0.161558
Q2G0L5   5 0.133333 -1.27278  0.943444
Q2FW72   42 1.12 0.903563  0.161558
Q2FYT8   44 1.17333 0.903563  0.161558
Q2FXM9   39 1.04 0.903563  0.161558
Q2G1Y0   40 1.06667 0.903563  0.161558
Q2G2D0   32 0.853333 -1.27278  0.943444
Q2G2M2   38 1.01333 0.903563  0.161558
Q2G1B7   28 0.746667 -1.27278  0.943444
Q2G1B8   36 0.96 -1.27278  0.943444
Q2G0M6   43 1.14667 0.903563  0.161558
Q2G1D8   51 1.34211 0.903563  0.161558
Q2FV70   36 0.947368 -1.27278  0.943444
Q2FV72   38 1 0.903563  0.161558
Q2FVB2   41 1.07895 0.903563  0.161558
Q2G122   48 1.26316 0.903563  0.161558
Q2G1W2   47 1.22078 0.903563  0.161558
Q2FWW1   19 0.493506 -1.27278  0.943444
Q2G1F4   44 1.14286 0.903563  0.161558
Q2G093   42 1.09091 0.903563  0.161558
Q2FXY7   28 0.727273 -1.27278  0.943444
Q2G1C6   31 0.805195 -1.27278  0.943444
Q2FZ20   31 0.805195 -1.27278  0.943444
O50581   38 0.974359 -1.27278  0.943444
Q2G1N1   45 1.15385 0.903563  0.161558
Q2G188   32 0.810127 -1.27278  0.943444
Q2G296   46 1.16456 0.903563  0.161558
Q2G2E9   31 0.78481 -1.27278  0.943444
Q2G294   35 0.886076 -1.27278  0.943444
Q2FWJ5   35 0.886076 -1.27278  0.943444
Q2FW03   42 1.05 0.903563  0.161558
Q2G0N1   38 0.95 -1.27278  0.943444
Q2FZJ0   39 0.975 -1.27278  0.943444
Q2FYZ9   47 1.175 0.903563  0.161558
Q2FV74   39 0.975 -1.27278  0.943444
Q2FXP7   34 0.85 -1.27278  0.943444
Q2FXU1   47 1.175 0.903563  0.161558
Q2G1M8   42 1.05 0.903563  0.161558
Q2FXY4   45 1.125 0.903563  0.161558
Q2FZ94   33 0.814815 -1.27278  0.943444
Q2FYI0   47 1.14634 0.903563  0.161558
Q2FXT9   44 1.07317 0.903563  0.161558
Q2G0D2   41 0.987952 -1.27278  0.943444
Q2FYB7   30 0.722892 -1.27278  0.943444
Q2FVN8   42 1.01205 0.903563  0.161558
Q2FZ49   26 0.626506 -1.27278  0.943444
Q2FUW6   36 0.86747 -1.27278  0.943444
Q2G1P7   43 1.03614 0.903563  0.161558
Q2FW70   54 1.28571 0.903563  0.161558
Q2G0W1   40 0.952381 -1.27278  0.943444
Q2G024   39 0.928571 -1.27278  0.943444
Q2G1G8   37 0.880952 -1.27278  0.943444
Q2G1R9   41 0.97619 -1.27278  0.943444
O06446   38 0.904762 -1.27278  0.943444
Q2G1C9   41 0.97619 -1.27278  0.943444
Q2FXV8   38 0.894118 -1.27278  0.943444
Q2G0P5   38 0.894118 -1.27278  0.943444
Q2FV64   37 0.860465 -1.27278  0.943444
Q2FV87   41 0.942529 -1.27278  0.943444
Q2G1K9   34 0.772727 -1.27278  0.943444
Q2G266   41 0.931818 -1.27278  0.943444
Q59801   47 1.05618 0.903563  0.161558
Q2FXH2   38 0.853933 -1.27278  0.943444
Q53727   45 1 0.903563  0.161558
Q2G2Q0   33 0.733333 -1.27278  0.943444
Q2FZD8   34 0.747253 -1.27278  0.943444
Q2FYS4   40 0.879121 -1.27278  0.943444
Q2G1G2   34 0.747253 -1.27278  0.943444
Q2FXV9   34 0.73913 -1.27278  0.943444
Q2G0L4   10 0.217391 -1.27278  0.943444
Q2FXR8   38 0.826087 -1.27278  0.943444
Q2FYJ0   37 0.804348 -1.27278  0.943444
Q2FZS8   34 0.731183 -1.27278  0.943444
Q2FXN9   38 0.8 -1.27278  0.943444
Q2FYM1   37 0.778947 -1.27278  0.943444
Q2FVZ5   32 0.673684 -1.27278  0.943444
Q2FVL8   39 0.8125 -1.27278  0.943444
Q2FZ40   44 0.916667 -1.27278  0.943444
Q2FYH5   37 0.762887 -1.27278  0.943444
Q2FXB3   33 0.666667 -1.27278  0.943444
Q2FYS9   46 0.910891 -1.27278  0.943444
Q2G1Q4   43 0.851485 -1.27278  0.943444
Q2FVC3   41 0.811881 -1.27278  0.943444
Q2G046   40 0.784314 -1.27278  0.943444
Q2FWU3   29 0.568627 -1.27278  0.943444
Q2FZ72   39 0.764706 -1.27278  0.943444
Q2FZ82   34 0.666667 -1.27278  0.943444
Q9F1K0   36 0.685714 -1.27278  0.943444
Q2FVV9   41 0.752294 -1.27278  0.943444
Q2FZT6   35 0.636364 -1.27278  0.943444
Q2FWU5   25 0.454545 -1.27278  0.943444
Q2FYC8   29 0.522523 -1.27278  0.943444
Q2FZK7   36 0.637168 -1.27278  0.943444
Q2G2C1   44 0.778761 -1.27278  0.943444
Q2FZT5   36 0.62069 -1.27278  0.943444
Q2G0R8   40 0.683761 -1.27278  0.943444
Q2FW95   24 0.410256 -1.27278  0.943444
Q2G0N5   37 0.61157 -1.27278  0.943444
P47768   34 0.552846 -1.27278  0.943444
Q2FXH4   20 0.322581 -1.27278  0.943444
Q2FVM1   41 0.66129 -1.27278  0.943444
```
