## Supplementary Data 3 for "Mining folded proteomes in the era of accurate structure prediction": PF06021.output

```
# cudaSaTabsearch LTYPE = T LORDER = F LSOLN = F
# QUERY ID = PF06021 
# DBFILE = ./tableaux.ascii.DB                                                             
Q2G0V6   0 0 -1.27278 0.943444
Q2G075   0 0 -1.27278 0.943444
Q2G083   0 0 -1.27278 0.943444
Q2FZN3   0 0 -1.27278 0.943444
Q2FY90   0 0 -1.27278 0.943444
Q2FX91   0 0 -1.27278 0.943444
Q2FX54   0 0 -1.27278 0.943444
Q2FYQ4   0 0 -1.27278 0.943444
Q2G284   0 0 -1.27278 0.943444
Q2G0S4   0 0 -1.27278 0.943444
Q2FWM3   0 0 -1.27278 0.943444
Q2FX81   0 0 -1.27278 0.943444
Q2FXC6   0 0 -1.27278 0.943444
Q2FWJ7   0 0 -1.27278 0.943444
Q2FYJ9   0 0 -1.27278 0.943444
Q2G2E6   0 0 -1.27278 0.943444
Q2FWV0   0 0 -1.27278 0.943444
Q2FZC3   0 0 -1.27278 0.943444
Q2FVH9   0 0 -1.27278 0.943444
Q2FXQ5   0 0 -1.27278 0.943444
Q2FZU4   0 0 -1.27278 0.943444
Q2FYF8   0 0 -1.27278 0.943444
Q2FUR4   0 0 -1.27278 0.943444
Q2FYI2   0 0 -1.27278 0.943444
Q2FYY2   0 0 -1.27278 0.943444
Q2FW58   0 0 -1.27278 0.943444
P0C7Z3   0 0 -1.27278 0.943444
Q2G0T2   0 0 -1.27278 0.943444
Q2G1G9   0 0 -1.27278 0.943444
Q2FVJ0   0 0 -1.27278 0.943444
Q2FZ80   0 0 -1.27278 0.943444
Q2G1R4   0 0 -1.27278 0.943444
Q2FW02   0 0 -1.27278 0.943444
Q2G1X3   0 0 -1.27278 0.943444
Q2FWW4   0 0 -1.27278 0.943444
Q2FZE1   0 0 -1.27278 0.943444
Q2FY31   0 0 -1.27278 0.943444
Q2G018   0 0 -1.27278 0.943444
Q2FZI0   0 0 -1.27278 0.943444
Q2FUZ7   0 0 -1.27278 0.943444
Q2G250   0 0 -1.27278 0.943444
Q2FWU8   0 0 -1.27278 0.943444
Q2FYX5   0 0 -1.27278 0.943444
Q2FZY2   0 0 -1.27278 0.943444
Q2FZX8   0 0 -1.27278 0.943444
Q2FUY8   0 0 -1.27278 0.943444
Q2FV73   0 0 -1.27278 0.943444
Q2G0C5   0 0 -1.27278 0.943444
Q2FZ52   0 0 -1.27278 0.943444
Q2FVK6   0 0 -1.27278 0.943444
Q2G0Z3   0 0 -1.27278 0.943444
Q2FZJ8   0 0 -1.27278 0.943444
Q2FY57   0 0 -1.27278 0.943444
Q2G0W3   0 0 -1.27278 0.943444
Q2G0I2   0 0 -1.27278 0.943444
Q2FYX1   0 0 -1.27278 0.943444
Q2G0H2   0 0 -1.27278 0.943444
Q2FWJ8   0 0 -1.27278 0.943444
Q2FWZ7   0 0 -1.27278 0.943444
Q2FV04   0 0 -1.27278 0.943444
Q2G0H6   0 0 -1.27278 0.943444
Q2G291   0 0 -1.27278 0.943444
Q2G1A7   0 0 -1.27278 0.943444
Q2FVS8   0 0 -1.27278 0.943444
Q2FZ26   0 0 -1.27278 0.943444
Q2FXJ3   0 0 -1.27278 0.943444
Q2G231   0 0 -1.27278 0.943444
Q2G2N0   0 0 -1.27278 0.943444
Q2G2I2   0 0 -1.27278 0.943444
Q2FYU3   0 0 -1.27278 0.943444
Q2FWY5   0 0 -1.27278 0.943444
Q2G2E3   0 0 -1.27278 0.943444
Q2FV09   0 0 -1.27278 0.943444
Q2FX72   0 0 -1.27278 0.943444
Q2FWA3   0 0 -1.27278 0.943444
Q2FWF2   0 0 -1.27278 0.943444
Q2G0E4   0 0 -1.27278 0.943444
Q2G251   0 0 -1.27278 0.943444
P0C818   0 0 -1.27278 0.943444
Q2FXQ2   0 0 -1.27278 0.943444
Q2FXD4   0 0 -1.27278 0.943444
Q2G014   0 0 -1.27278 0.943444
Q2FWI9   0 0 -1.27278 0.943444
Q2FX79   0 0 -1.27278 0.943444
Q2FVP7   0 0 -1.27278 0.943444
Q2FZN4   0 0 -1.27278 0.943444
Q2FWU6   0 0 -1.27278 0.943444
Q2G2Y1   0 0 -1.27278 0.943444
Q2FYF6   0 0 -1.27278 0.943444
Q2FXK0   0 0 -1.27278 0.943444
Q2FVI9   0 0 -1.27278 0.943444
Q2G246   0 0 -1.27278 0.943444
Q2G053   0 0 -1.27278 0.943444
Q2FWK8   0 0 -1.27278 0.943444
Q2FXL8   0 0 -1.27278 0.943444
Q2G0Q4   0 0 -1.27278 0.943444
Q2FVB7   0 0 -1.27278 0.943444
Q2FYD6   0 0 -1.27278 0.943444
Q2FXK9   0 0 -1.27278 0.943444
Q2FV78   0 0 -1.27278 0.943444
Q2FXG4   0 0 -1.27278 0.943444
Q2G0C8   0 0 -1.27278 0.943444
Q2FWU9   0 0 -1.27278 0.943444
Q2FUX2   0 0 -1.27278 0.943444
Q2FYI8   0 0 -1.27278 0.943444
Q2FXA1   0 0 -1.27278 0.943444
Q2FV49   0 0 -1.27278 0.943444
Q2G1S0   0 0 -1.27278 0.943444
Q2G0G0   0 0 -1.27278 0.943444
P0C805   0 0 -1.27278 0.943444
Q2FWV9   0 0 -1.27278 0.943444
Q2G152   0 0 -1.27278 0.943444
Q2FX48   0 0 -1.27278 0.943444
Q2FXS5   0 0 -1.27278 0.943444
Q2FWL4   0 0 -1.27278 0.943444
P0C7Y1   0 0 -1.27278 0.943444
Q2FXA2   0 0 -1.27278 0.943444
Q2FY96   0 0 -1.27278 0.943444
Q2FVJ3   0 0 -1.27278 0.943444
Q2FZ24   0 0 -1.27278 0.943444
Q2G1X4   0 0 -1.27278 0.943444
Q2FYM6   0 0 -1.27278 0.943444
Q2FWX6   0 0 -1.27278 0.943444
Q2G1D2   0 0 -1.27278 0.943444
Q2FWC0   0 0 -1.27278 0.943444
Q2FZG7   0 0 -1.27278 0.943444
Q2G2P1   0 0 -1.27278 0.943444
Q2G1M4   0 0 -1.27278 0.943444
Q2FX29   0 0 -1.27278 0.943444
Q2FUZ3   0 0 -1.27278 0.943444
Q2FVZ9   0 0 -1.27278 0.943444
Q2G2N3   0 0 -1.27278 0.943444
Q2G237   0 0 -1.27278 0.943444
Q2FXN5   0 0 -1.27278 0.943444
Q2FYP7   0 0 -1.27278 0.943444
Q2FWC8   0 0 -1.27278 0.943444
Q2G209   0 0 -1.27278 0.943444
Q2FXX7   0 0 -1.27278 0.943444
Q2FV05   0 0 -1.27278 0.943444
Q2FWM8   0 0 -1.27278 0.943444
Q2FV00   0 0 -1.27278 0.943444
Q2FZF2   0 0 -1.27278 0.943444
Q2FV80   0 0 -1.27278 0.943444
Q2FZZ7   0 0 -1.27278 0.943444
Q2FWH8   0 0 -1.27278 0.943444
Q2FVS5   0 0 -1.27278 0.943444
Q2FWY0   0 0 -1.27278 0.943444
Q2FZM3   0 0 -1.27278 0.943444
Q2FZW8   0 0 -1.27278 0.943444
Q2FVY7   0 0 -1.27278 0.943444
Q2FXJ1   0 0 -1.27278 0.943444
Q2G0T7   0 0 -1.27278 0.943444
Q2FW40   0 0 -1.27278 0.943444
Q2FYU9   0 0 -1.27278 0.943444
Q2FUR0   0 0 -1.27278 0.943444
Q2G215   0 0 -1.27278 0.943444
Q2G169   0 0 -1.27278 0.943444
Q2G034   0 0 -1.27278 0.943444
Q2FUV8   2 0.235294 -1.27278 0.943444
Q2FW44   1 0.117647 -1.27278 0.943444
Q2FYJ8   0 0 -1.27278 0.943444
Q2FVR6   2 0.235294 -1.27278 0.943444
Q2G183   1 0.117647 -1.27278 0.943444
Q2G0S1   2 0.235294 -1.27278 0.943444
Q2FX83   0 0 -1.27278 0.943444
Q2FYF7   2 0.235294 -1.27278 0.943444
Q2G166   2 0.235294 -1.27278 0.943444
Q2FX20   1 0.117647 -1.27278 0.943444
Q2G020   1 0.117647 -1.27278 0.943444
Q2FVC0   0 0 -1.27278 0.943444
Q2FVD1   0 0 -1.27278 0.943444
Q2FWH1   2 0.235294 -1.27278 0.943444
Q2FYX2   2 0.235294 -1.27278 0.943444
Q2FZB5   2 0.235294 -1.27278 0.943444
Q2G0G8   2 0.235294 -1.27278 0.943444
P0A0I4   2 0.235294 -1.27278 0.943444
Q2G2C6   2 0.235294 -1.27278 0.943444
Q2FVB1   1 0.117647 -1.27278 0.943444
Q2FYN1   1 0.117647 -1.27278 0.943444
Q2FV79   2 0.235294 -1.27278 0.943444
Q2FVU9   2 0.235294 -1.27278 0.943444
Q2G0W5   0 0 -1.27278 0.943444
Q2FW60   0 0 -1.27278 0.943444
Q2G269   2 0.235294 -1.27278 0.943444
Q2FZS1   1 0.117647 -1.27278 0.943444
Q2G1Y3   1 0.117647 -1.27278 0.943444
Q2FWA4   2 0.235294 -1.27278 0.943444
Q2G0C0   2 0.235294 -1.27278 0.943444
Q2G2J6   0 0 -1.27278 0.943444
Q2G1R2   1 0.117647 -1.27278 0.943444
Q2FXY8   1 0.117647 -1.27278 0.943444
Q2FYL2   1 0.117647 -1.27278 0.943444
Q2FYS3   0 0 -1.27278 0.943444
Q2FXS0   1 0.117647 -1.27278 0.943444
Q2FWA7   0 0 -1.27278 0.943444
Q2FWV8   2 0.235294 -1.27278 0.943444
Q2G279   1 0.117647 -1.27278 0.943444
Q2FYB5   0 0 -1.27278 0.943444
Q2G175   2 0.235294 -1.27278 0.943444
Q2FZ07   0 0 -1.27278 0.943444
Q2FVG7   2 0.235294 -1.27278 0.943444
Q2G2P3   1 0.117647 -1.27278 0.943444
Q2FZA3   1 0.117647 -1.27278 0.943444
Q2FYE1   1 0.117647 -1.27278 0.943444
Q2G2F8   0 0 -1.27278 0.943444
Q2FWS8   0 0 -1.27278 0.943444
Q2FXD8   1 0.117647 -1.27278 0.943444
Q2FX46   2 0.235294 -1.27278 0.943444
Q2FYB4   2 0.235294 -1.27278 0.943444
Q2FYC0   1 0.117647 -1.27278 0.943444
Q2FUY5   2 0.235294 -1.27278 0.943444
Q2FYF2   0 0 -1.27278 0.943444
Q2G0R4   0 0 -1.27278 0.943444
Q2G1L1   2 0.235294 -1.27278 0.943444
Q2FYB0   2 0.235294 -1.27278 0.943444
Q2FWW5   2 0.235294 -1.27278 0.943444
Q2FX04   1 0.117647 -1.27278 0.943444
Q2FV33   2 0.235294 -1.27278 0.943444
Q2FUX6   1 0.117647 -1.27278 0.943444
Q2FVP5   0 0 -1.27278 0.943444
Q2G0W7   2 0.235294 -1.27278 0.943444
Q2FXV1   0 0 -1.27278 0.943444
Q2G096   0 0 -1.27278 0.943444
Q2FV68   2 0.235294 -1.27278 0.943444
Q2FVY6   0 0 -1.27278 0.943444
Q2FYY0   2 0.235294 -1.27278 0.943444
Q2G005   2 0.235294 -1.27278 0.943444
Q2G2B4   2 0.235294 -1.27278 0.943444
Q2FVZ7   2 0.235294 -1.27278 0.943444
Q2FW55   2 0.235294 -1.27278 0.943444
Q2FV92   2 0.235294 -1.27278 0.943444
Q2FYV9   1 0.117647 -1.27278 0.943444
Q2FW74   1 0.117647 -1.27278 0.943444
Q2FVK9   2 0.235294 -1.27278 0.943444
Q2FZA4   2 0.235294 -1.27278 0.943444
Q2FV25   0 0 -1.27278 0.943444
Q2FYG8   2 0.235294 -1.27278 0.943444
Q2G216   1 0.117647 -1.27278 0.943444
Q2FZ69   1 0.117647 -1.27278 0.943444
Q2FV97   2 0.235294 -1.27278 0.943444
Q2FZ95   0 0 -1.27278 0.943444
Q2FZN8   2 0.235294 -1.27278 0.943444
Q2FZG2   1 0.117647 -1.27278 0.943444
Q2G259   2 0.235294 -1.27278 0.943444
Q2FYB6   2 0.235294 -1.27278 0.943444
Q2FZD1   1 0.117647 -1.27278 0.943444
Q2FYT6   1 0.117647 -1.27278 0.943444
Q2G0Y2   1 0.117647 -1.27278 0.943444
Q2FWZ1   2 0.235294 -1.27278 0.943444
Q2FVC8   2 0.235294 -1.27278 0.943444
Q2G2H1   2 0.235294 -1.27278 0.943444
Q2FY47   2 0.235294 -1.27278 0.943444
Q2FX78   1 0.117647 -1.27278 0.943444
Q2FX47   2 0.235294 -1.27278 0.943444
Q2FZA7   0 0 -1.27278 0.943444
Q2FV32   2 0.235294 -1.27278 0.943444
Q2FYE6   0 0 -1.27278 0.943444
Q2FZ41   2 0.235294 -1.27278 0.943444
Q2FYG3   0 0 -1.27278 0.943444
Q2FX01   2 0.235294 -1.27278 0.943444
Q2FXU6   1 0.117647 -1.27278 0.943444
Q2FYL7   0 0 -1.27278 0.943444
Q2FWQ3   2 0.235294 -1.27278 0.943444
Q2FZY9   2 0.235294 -1.27278 0.943444
Q2FV50   1 0.117647 -1.27278 0.943444
Q2FUY7   2 0.235294 -1.27278 0.943444
Q2FXP6   2 0.235294 -1.27278 0.943444
Q2G1S9   2 0.235294 -1.27278 0.943444
Q2FX18   2 0.235294 -1.27278 0.943444
Q2FYU0   0 0 -1.27278 0.943444
Q2FXZ7   1 0.111111 -1.27278 0.943444
Q2G051   3 0.333333 -1.27278 0.943444
Q2FWS3   2 0.222222 -1.27278 0.943444
Q2FW14   3 0.333333 -1.27278 0.943444
Q2FYD7   3 0.333333 -1.27278 0.943444
Q9RQP8   3 0.333333 -1.27278 0.943444
Q2FZK2   4 0.444444 -1.27278 0.943444
Q2FWI7   2 0.222222 -1.27278 0.943444
Q2G182   3 0.333333 -1.27278 0.943444
Q2FYT7   2 0.222222 -1.27278 0.943444
Q2FV46   3 0.333333 -1.27278 0.943444
Q2FY58   2 0.222222 -1.27278 0.943444
Q2FX06   2 0.222222 -1.27278 0.943444
Q2FZH0   1 0.111111 -1.27278 0.943444
Q2FUZ4   6 0.666667 -1.27278 0.943444
Q2G102   3 0.333333 -1.27278 0.943444
Q2G1R8   4 0.444444 -1.27278 0.943444
Q2G2J1   2 0.222222 -1.27278 0.943444
Q2FX71   2 0.222222 -1.27278 0.943444
Q2FUZ5   2 0.222222 -1.27278 0.943444
Q2FYP5   2 0.222222 -1.27278 0.943444
Q2G048   0 0 -1.27278 0.943444
Q2FUQ0   3 0.333333 -1.27278 0.943444
Q2FWS7   3 0.333333 -1.27278 0.943444
Q2FV65   2 0.222222 -1.27278 0.943444
Q2G125   2 0.222222 -1.27278 0.943444
Q2FYT2   5 0.555556 -1.27278 0.943444
Q2FVH7   2 0.222222 -1.27278 0.943444
Q2G127   3 0.333333 -1.27278 0.943444
Q2FYI5   0 0 -1.27278 0.943444
Q2FYX4   6 0.666667 -1.27278 0.943444
Q2G0M3   5 0.555556 -1.27278 0.943444
Q2FW87   2 0.222222 -1.27278 0.943444
Q2G211   0 0 -1.27278 0.943444
Q2FXR5   4 0.444444 -1.27278 0.943444
Q2FWR5   2 0.222222 -1.27278 0.943444
Q2FYD5   2 0.222222 -1.27278 0.943444
Q2FY94   0 0 -1.27278 0.943444
Q2G2W8   3 0.333333 -1.27278 0.943444
Q2FZL9   5 0.555556 -1.27278 0.943444
Q2FYT9   3 0.333333 -1.27278 0.943444
Q2FX44   2 0.222222 -1.27278 0.943444
Q2FXB2   2 0.222222 -1.27278 0.943444
Q2FVF6   1 0.111111 -1.27278 0.943444
Q2G2F6   2 0.222222 -1.27278 0.943444
Q2G2C3   2 0.222222 -1.27278 0.943444
Q2FYA5   4 0.444444 -1.27278 0.943444
Q2FYB1   3 0.333333 -1.27278 0.943444
Q2G011   2 0.222222 -1.27278 0.943444
Q2FV29   1 0.111111 -1.27278 0.943444
Q2FVW1   3 0.333333 -1.27278 0.943444
Q2FYA4   2 0.222222 -1.27278 0.943444
Q2FY26   2 0.222222 -1.27278 0.943444
Q2FXC1   2 0.222222 -1.27278 0.943444
Q2G2T0   4 0.444444 -1.27278 0.943444
Q2FY62   2 0.222222 -1.27278 0.943444
Q2G2K4   2 0.222222 -1.27278 0.943444
Q2FW65   3 0.333333 -1.27278 0.943444
Q2FY05   6 0.666667 -1.27278 0.943444
Q2FV96   4 0.444444 -1.27278 0.943444
Q2G1S7   2 0.222222 -1.27278 0.943444
Q2FWS9   3 0.333333 -1.27278 0.943444
Q2G180   4 0.444444 -1.27278 0.943444
Q2G0L6   2 0.222222 -1.27278 0.943444
Q2G189   2 0.222222 -1.27278 0.943444
Q2FYD9   0 0 -1.27278 0.943444
Q2FWM6   1 0.111111 -1.27278 0.943444
Q2FXA6   2 0.222222 -1.27278 0.943444
Q2G0U8   3 0.333333 -1.27278 0.943444
Q2FXD9   2 0.222222 -1.27278 0.943444
Q2FWF9   0 0 -1.27278 0.943444
Q2FXS3   2 0.222222 -1.27278 0.943444
Q2FXX6   2 0.222222 -1.27278 0.943444
Q2FWU2   2 0.222222 -1.27278 0.943444
Q2FXD5   2 0.222222 -1.27278 0.943444
Q2FZK8   4 0.444444 -1.27278 0.943444
Q2FV15   1 0.111111 -1.27278 0.943444
Q2FZZ5   4 0.444444 -1.27278 0.943444
Q2FW48   3 0.333333 -1.27278 0.943444
Q2FYB3   3 0.333333 -1.27278 0.943444
Q2FWT5   5 0.555556 -1.27278 0.943444
Q2FVH4   1 0.111111 -1.27278 0.943444
Q2FWP4   4 0.444444 -1.27278 0.943444
Q2FYX9   2 0.222222 -1.27278 0.943444
Q2G1U7   2 0.222222 -1.27278 0.943444
Q2FXY6   3 0.333333 -1.27278 0.943444
Q2FYT1   2 0.222222 -1.27278 0.943444
Q2G244   2 0.222222 -1.27278 0.943444
Q2FX30   0 0 -1.27278 0.943444
Q2FVZ3   2 0.222222 -1.27278 0.943444
Q2FWP5   6 0.666667 -1.27278 0.943444
Q2FX41   2 0.222222 -1.27278 0.943444
Q2G2R5   2 0.222222 -1.27278 0.943444
Q2G2S3   4 0.421053 -1.27278 0.943444
Q2G004   2 0.210526 -1.27278 0.943444
Q2FWV1   5 0.526316 -1.27278 0.943444
Q2G003   4 0.421053 -1.27278 0.943444
Q2FZV3   3 0.315789 -1.27278 0.943444
Q2G026   4 0.421053 -1.27278 0.943444
Q2FXG7   2 0.210526 -1.27278 0.943444
Q2FYL8   2 0.210526 -1.27278 0.943444
Q2FZB6   1 0.105263 -1.27278 0.943444
Q2FZE4   4 0.421053 -1.27278 0.943444
Q2FX11   4 0.421053 -1.27278 0.943444
Q2G0Y3   6 0.631579 -1.27278 0.943444
Q2FZW7   1 0.105263 -1.27278 0.943444
Q2FX21   12 1.26316 0.903563 0.161558
Q2G092   11 1.15789 0.903563 0.161558
Q2FZB7   4 0.421053 -1.27278 0.943444
Q2G0J9   12 1.26316 0.903563 0.161558
Q2G1X2   3 0.315789 -1.27278 0.943444
Q2FZD6   7 0.736842 -1.27278 0.943444
Q2FW67   6 0.631579 -1.27278 0.943444
Q2G111   3 0.315789 -1.27278 0.943444
Q2G2Y4   4 0.421053 -1.27278 0.943444
Q2FY38   4 0.421053 -1.27278 0.943444
Q2FWJ0   3 0.315789 -1.27278 0.943444
Q2G2T5   6 0.631579 -1.27278 0.943444
Q2FVG6   4 0.421053 -1.27278 0.943444
Q2G1V8   5 0.526316 -1.27278 0.943444
Q2G1L0   5 0.526316 -1.27278 0.943444
Q2FXD6   5 0.526316 -1.27278 0.943444
P0C948   3 0.315789 -1.27278 0.943444
Q2G1M2   5 0.526316 -1.27278 0.943444
Q2FVW8   4 0.421053 -1.27278 0.943444
Q2FX24   2 0.210526 -1.27278 0.943444
Q2FWS4   10 1.05263 0.903563 0.161558
Q2FYQ3   3 0.315789 -1.27278 0.943444
Q2G254   6 0.631579 -1.27278 0.943444
Q2FWB4   2 0.210526 -1.27278 0.943444
Q2FUP8   2 0.210526 -1.27278 0.943444
Q2FZC2   4 0.421053 -1.27278 0.943444
Q2FYE4   6 0.631579 -1.27278 0.943444
Q2FWS2   8 0.842105 -1.27278 0.943444
Q2FY03   3 0.315789 -1.27278 0.943444
Q2FVS6   5 0.526316 -1.27278 0.943444
Q2FXV2   1 0.105263 -1.27278 0.943444
Q2G2L6   4 0.421053 -1.27278 0.943444
Q2G2I5   2 0.210526 -1.27278 0.943444
Q2FYA2   3 0.315789 -1.27278 0.943444
Q2FWV7   2 0.210526 -1.27278 0.943444
Q2FXE7   3 0.315789 -1.27278 0.943444
Q2G0J6   4 0.421053 -1.27278 0.943444
Q2FUU4   12 1.26316 0.903563 0.161558
Q2FVJ4   1 0.105263 -1.27278 0.943444
Q2FZM9   3 0.315789 -1.27278 0.943444
Q2FZ51   3 0.315789 -1.27278 0.943444
Q2FY22   7 0.736842 -1.27278 0.943444
Q2G2Q1   4 0.421053 -1.27278 0.943444
Q2G109   6 0.631579 -1.27278 0.943444
Q2G1D6   4 0.421053 -1.27278 0.943444
Q2FVC9   2 0.210526 -1.27278 0.943444
Q2G2R6   10 1.05263 0.903563 0.161558
Q2FZ85   6 0.631579 -1.27278 0.943444
Q2FVK4   8 0.842105 -1.27278 0.943444
Q2G1V9   3 0.315789 -1.27278 0.943444
Q2G2H6   3 0.315789 -1.27278 0.943444
Q2FWS6   11 1.15789 0.903563 0.161558
Q2FZW4   4 0.421053 -1.27278 0.943444
Q2G1M3   5 0.526316 -1.27278 0.943444
Q2G1M0   9 0.947368 -1.27278 0.943444
Q2G1Y9   8 0.842105 -1.27278 0.943444
Q2FX45   4 0.421053 -1.27278 0.943444
Q2FWP8   3 0.315789 -1.27278 0.943444
Q2FYP4   4 0.421053 -1.27278 0.943444
Q2FYL1   4 0.421053 -1.27278 0.943444
Q2G1L4   4 0.421053 -1.27278 0.943444
Q2FUQ7   4 0.421053 -1.27278 0.943444
Q2G247   2 0.210526 -1.27278 0.943444
Q2FVV0   4 0.421053 -1.27278 0.943444
Q2FYU6   7 0.736842 -1.27278 0.943444
Q2G2N6   4 0.421053 -1.27278 0.943444
Q2FXC9   1 0.105263 -1.27278 0.943444
Q2FX42   5 0.526316 -1.27278 0.943444
Q2FX26   7 0.736842 -1.27278 0.943444
Q2FWF3   2 0.210526 -1.27278 0.943444
Q2FZY1   3 0.315789 -1.27278 0.943444
Q2FW15   11 1.1 0.903563 0.161558
P0A0G2   16 1.6 0.903563 0.161558
Q2G2G5   6 0.6 -1.27278 0.943444
Q2FY39   6 0.6 -1.27278 0.943444
Q2G0B5   5 0.5 -1.27278 0.943444
Q2FZI1   13 1.3 0.903563 0.161558
Q2FUQ6   6 0.6 -1.27278 0.943444
Q2FVR5   6 0.6 -1.27278 0.943444
Q2G2W6   11 1.1 0.903563 0.161558
Q2FZR8   5 0.5 -1.27278 0.943444
Q2FVY8   13 1.3 0.903563 0.161558
Q2FZ60   8 0.8 -1.27278 0.943444
Q2FV82   4 0.4 -1.27278 0.943444
Q2FX23   5 0.5 -1.27278 0.943444
Q2G1G3   4 0.4 -1.27278 0.943444
P68805   8 0.8 -1.27278 0.943444
Q2FVL0   10 1 0.903563 0.161558
Q2G2J0   6 0.6 -1.27278 0.943444
Q2FZF1   8 0.8 -1.27278 0.943444
Q2FXU9   7 0.7 -1.27278 0.943444
Q2G1A2   12 1.2 0.903563 0.161558
Q2G1C3   8 0.8 -1.27278 0.943444
Q2G1D4   3 0.3 -1.27278 0.943444
Q2G0A8   5 0.5 -1.27278 0.943444
Q2FVC7   2 0.2 -1.27278 0.943444
Q2G133   5 0.5 -1.27278 0.943444
Q2FY86   12 1.2 0.903563 0.161558
Q2FX92   13 1.3 0.903563 0.161558
Q2FW47   2 0.2 -1.27278 0.943444
Q2G1T9   2 0.2 -1.27278 0.943444
Q2FVU8   3 0.3 -1.27278 0.943444
Q2FVD7   11 1.1 0.903563 0.161558
Q2FX55   4 0.4 -1.27278 0.943444
Q2FVD3   7 0.7 -1.27278 0.943444
Q2G2B5   3 0.3 -1.27278 0.943444
Q2FWV6   5 0.5 -1.27278 0.943444
Q2FW29   8 0.8 -1.27278 0.943444
Q2G0W6   2 0.2 -1.27278 0.943444
Q2FVD2   3 0.3 -1.27278 0.943444
Q2FWR8   3 0.3 -1.27278 0.943444
Q2FXA0   10 1 0.903563 0.161558
Q2FZB4   4 0.4 -1.27278 0.943444
Q2FX37   3 0.3 -1.27278 0.943444
Q2FX13   2 0.2 -1.27278 0.943444
Q2FWD8   7 0.7 -1.27278 0.943444
Q2G108   7 0.7 -1.27278 0.943444
Q2G2V4   7 0.7 -1.27278 0.943444
Q2FZW2   11 1.1 0.903563 0.161558
Q2FYY4   3 0.3 -1.27278 0.943444
Q2FYB8   4 0.4 -1.27278 0.943444
Q2FWC2   5 0.5 -1.27278 0.943444
Q2FYE8   9 0.9 -1.27278 0.943444
Q2FXK5   8 0.8 -1.27278 0.943444
Q2FWT0   8 0.8 -1.27278 0.943444
Q2FW19   5 0.5 -1.27278 0.943444
Q2G100   5 0.5 -1.27278 0.943444
Q2FYY3   3 0.3 -1.27278 0.943444
Q2FZ01   8 0.8 -1.27278 0.943444
Q2FYY1   3 0.3 -1.27278 0.943444
Q2G103   10 1 0.903563 0.161558
Q2FV12   4 0.4 -1.27278 0.943444
Q2FWQ1   7 0.7 -1.27278 0.943444
Q2FYY5   2 0.2 -1.27278 0.943444
Q2G207   3 0.3 -1.27278 0.943444
Q2G1Y8   7 0.7 -1.27278 0.943444
Q2FWZ8   6 0.6 -1.27278 0.943444
Q2G0Z8   3 0.3 -1.27278 0.943444
Q2G2F7   6 0.6 -1.27278 0.943444
Q2FYH9   4 0.4 -1.27278 0.943444
Q2FWB7   5 0.5 -1.27278 0.943444
Q2FYN2   9 0.857143 -1.27278 0.943444
Q2FVQ6   7 0.666667 -1.27278 0.943444
Q2FWX3   6 0.571429 -1.27278 0.943444
Q2G187   5 0.47619 -1.27278 0.943444
Q2FW05   5 0.47619 -1.27278 0.943444
Q2FYC3   8 0.761905 -1.27278 0.943444
Q2FZJ2   13 1.2381 0.903563 0.161558
Q2G0D6   8 0.761905 -1.27278 0.943444
Q2FWP7   5 0.47619 -1.27278 0.943444
Q2FX31   20 1.90476 0.903563 0.161558
Q2FVZ6   4 0.380952 -1.27278 0.943444
Q2G2A2   10 0.952381 -1.27278 0.943444
Q2FWQ8   8 0.761905 -1.27278 0.943444
Q2FVM9   7 0.666667 -1.27278 0.943444
Q2FYD1   17 1.61905 0.903563 0.161558
Q2FYN3   4 0.380952 -1.27278 0.943444
Q2FYI3   5 0.47619 -1.27278 0.943444
Q2G022   15 1.42857 0.903563 0.161558
Q2G1Q3   7 0.666667 -1.27278 0.943444
Q2FX58   6 0.571429 -1.27278 0.943444
Q2G2V1   14 1.33333 0.903563 0.161558
Q2FVV5   7 0.666667 -1.27278 0.943444
Q2FZC0   13 1.2381 0.903563 0.161558
Q2FV63   13 1.2381 0.903563 0.161558
Q2FWG9   5 0.47619 -1.27278 0.943444
Q2FZA5   3 0.285714 -1.27278 0.943444
Q2FX60   12 1.14286 0.903563 0.161558
Q2G2I8   15 1.42857 0.903563 0.161558
Q2G2Y5   15 1.42857 0.903563 0.161558
Q2G2Y2   7 0.666667 -1.27278 0.943444
Q2FWA6   13 1.2381 0.903563 0.161558
Q2FWL8   18 1.71429 0.903563 0.161558
Q2FY95   13 1.2381 0.903563 0.161558
Q2FYC5   10 0.952381 -1.27278 0.943444
Q2FV43   3 0.285714 -1.27278 0.943444
Q2FVU0   9 0.857143 -1.27278 0.943444
Q2FZG5   7 0.666667 -1.27278 0.943444
Q2G2H9   7 0.666667 -1.27278 0.943444
Q2G1D1   11 1.04762 0.903563 0.161558
Q2FWU7   11 1.04762 0.903563 0.161558
P60647   6 0.571429 -1.27278 0.943444
Q2FUR7   8 0.761905 -1.27278 0.943444
Q2FWQ2   18 1.71429 0.903563 0.161558
Q2G2M4   7 0.666667 -1.27278 0.943444
Q2G104   10 0.952381 -1.27278 0.943444
Q2FX76   5 0.47619 -1.27278 0.943444
Q2G2Q4   11 1.04762 0.903563 0.161558
Q2FXQ1   6 0.571429 -1.27278 0.943444
Q2FX80   3 0.285714 -1.27278 0.943444
Q2FZN6   10 0.952381 -1.27278 0.943444
Q2G009   9 0.857143 -1.27278 0.943444
Q2G021   9 0.857143 -1.27278 0.943444
Q2FWH0   14 1.33333 0.903563 0.161558
Q2FXQ0   12 1.14286 0.903563 0.161558
Q2FX64   6 0.571429 -1.27278 0.943444
Q2FY98   5 0.47619 -1.27278 0.943444
Q2FWK5   17 1.61905 0.903563 0.161558
Q2FYK1   5 0.47619 -1.27278 0.943444
Q2FXF0   8 0.761905 -1.27278 0.943444
Q2FY70   13 1.2381 0.903563 0.161558
Q2G114   11 1.04762 0.903563 0.161558
Q2FX38   6 0.571429 -1.27278 0.943444
Q2FUP9   5 0.47619 -1.27278 0.943444
Q2FVV3   5 0.47619 -1.27278 0.943444
Q2G113   18 1.71429 0.903563 0.161558
Q2FWB2   9 0.857143 -1.27278 0.943444
Q2FWT6   6 0.571429 -1.27278 0.943444
Q2FW28   14 1.33333 0.903563 0.161558
Q2FUQ9   9 0.857143 -1.27278 0.943444
Q2FY00   7 0.666667 -1.27278 0.943444
Q2G040   4 0.380952 -1.27278 0.943444
Q2FX35   14 1.33333 0.903563 0.161558
Q2FYW9   12 1.09091 0.903563 0.161558
Q2G2N8   8 0.727273 -1.27278 0.943444
Q2G1V7   12 1.09091 0.903563 0.161558
Q2G0C3   11 1 0.903563 0.161558
Q2FVW0   9 0.818182 -1.27278 0.943444
Q2FUS4   15 1.36364 0.903563 0.161558
Q2FVP6   6 0.545455 -1.27278 0.943444
Q2FZK1   10 0.909091 -1.27278 0.943444
Q2FXY2   18 1.63636 0.903563 0.161558
Q2FYX3   18 1.63636 0.903563 0.161558
Q2FZ86   16 1.45455 0.903563 0.161558
Q2FUV7   5 0.454545 -1.27278 0.943444
Q2FX70   13 1.18182 0.903563 0.161558
Q2G1Y1   7 0.636364 -1.27278 0.943444
Q2FVT9   11 1 0.903563 0.161558
Q2G2K3   12 1.09091 0.903563 0.161558
P72358   10 0.909091 -1.27278 0.943444
Q2G192   13 1.18182 0.903563 0.161558
Q2FYX6   17 1.54545 0.903563 0.161558
Q2FXW0   3 0.272727 -1.27278 0.943444
Q2G202   6 0.545455 -1.27278 0.943444
Q2FYW7   9 0.818182 -1.27278 0.943444
Q2G2M0   10 0.909091 -1.27278 0.943444
Q2FXT7   11 1 0.903563 0.161558
Q2FX59   17 1.54545 0.903563 0.161558
Q2G0X2   6 0.545455 -1.27278 0.943444
Q2FWR6   17 1.54545 0.903563 0.161558
Q2FW22   21 1.90909 0.903563 0.161558
Q2FZH4   22 2 3.07991 0.0107511
Q2FYZ1   13 1.18182 0.903563 0.161558
Q2G2W7   18 1.63636 0.903563 0.161558
Q2G2I4   11 1 0.903563 0.161558
Q2FZP5   19 1.72727 0.903563 0.161558
Q2FWQ7   20 1.81818 0.903563 0.161558
Q2G1W9   13 1.18182 0.903563 0.161558
Q2FWF7   12 1.09091 0.903563 0.161558
Q2FYM9   19 1.72727 0.903563 0.161558
Q2FXV0   11 1 0.903563 0.161558
Q2FWW2   11 1 0.903563 0.161558
Q2FVS2   11 1 0.903563 0.161558
Q2G007   12 1.09091 0.903563 0.161558
Q2FYA7   17 1.54545 0.903563 0.161558
Q2G0K0   18 1.63636 0.903563 0.161558
Q2FXS9   21 1.90909 0.903563 0.161558
Q2G249   18 1.63636 0.903563 0.161558
Q2G008   12 1.09091 0.903563 0.161558
Q2FZD5   8 0.727273 -1.27278 0.943444
Q2FZG0   6 0.545455 -1.27278 0.943444
Q2FX28   12 1.09091 0.903563 0.161558
Q2FXI4   17 1.54545 0.903563 0.161558
Q2G176   14 1.27273 0.903563 0.161558
Q2G116   15 1.36364 0.903563 0.161558
Q2FXF2   8 0.727273 -1.27278 0.943444
Q2G260   11 1 0.903563 0.161558
Q2G213   8 0.727273 -1.27278 0.943444
Q2G173   10 0.909091 -1.27278 0.943444
Q2FV71   20 1.81818 0.903563 0.161558
Q2FWY8   8 0.727273 -1.27278 0.943444
Q2FWN3   12 1.09091 0.903563 0.161558
Q2FYD4   14 1.27273 0.903563 0.161558
Q2FVQ2   21 1.90909 0.903563 0.161558
Q2FVK0   12 1.09091 0.903563 0.161558
Q2G285   14 1.27273 0.903563 0.161558
Q2FZH6   18 1.63636 0.903563 0.161558
Q2FZX1   7 0.636364 -1.27278 0.943444
Q2FZ83   2 0.181818 -1.27278 0.943444
Q2G0S9   17 1.54545 0.903563 0.161558
Q2FZH7   12 1.09091 0.903563 0.161558
Q2FZT3   11 1 0.903563 0.161558
Q2FX57   14 1.21739 0.903563 0.161558
Q2G0B9   22 1.91304 0.903563 0.161558
Q2FY28   18 1.56522 0.903563 0.161558
Q2G0R5   23 2 3.07991 0.0107511
Q2FZG8   14 1.21739 0.903563 0.161558
Q2G1X1   12 1.04348 0.903563 0.161558
Q2FX93   9 0.782609 -1.27278 0.943444
Q2FYU5   11 0.956522 -1.27278 0.943444
Q2FWR9   12 1.04348 0.903563 0.161558
Q2FWS0   24 2.08696 3.07991 0.0107511
Q2G0P4   7 0.608696 -1.27278 0.943444
Q2FX50   11 0.956522 -1.27278 0.943444
Q2FZV0   15 1.30435 0.903563 0.161558
Q2G0S5   27 2.34783 3.07991 0.0107511
Q2FY25   10 0.869565 -1.27278 0.943444
Q2FXG6   8 0.695652 -1.27278 0.943444
Q2FZJ7   15 1.30435 0.903563 0.161558
Q2G0U7   15 1.30435 0.903563 0.161558
Q2FZV2   11 0.956522 -1.27278 0.943444
Q2FWT8   15 1.30435 0.903563 0.161558
Q2G0D1   17 1.47826 0.903563 0.161558
Q2FVW5   10 0.869565 -1.27278 0.943444
Q2FY97   20 1.73913 0.903563 0.161558
Q2FXF3   17 1.47826 0.903563 0.161558
Q2G063   5 0.434783 -1.27278 0.943444
Q2G0U5   11 0.956522 -1.27278 0.943444
Q2G2B1   20 1.73913 0.903563 0.161558
Q2FVE3   8 0.695652 -1.27278 0.943444
Q2FZW1   19 1.65217 0.903563 0.161558
Q2FYK2   19 1.65217 0.903563 0.161558
Q2FXW2   19 1.65217 0.903563 0.161558
Q9F0R1   18 1.56522 0.903563 0.161558
Q2FZG3   11 0.956522 -1.27278 0.943444
Q2G2K0   18 1.56522 0.903563 0.161558
Q2FVN4   13 1.13043 0.903563 0.161558
Q2FYV0   18 1.56522 0.903563 0.161558
Q2G0A5   7 0.608696 -1.27278 0.943444
Q2FZ03   22 1.91304 0.903563 0.161558
Q2G1I8   12 1.04348 0.903563 0.161558
Q2FYX8   20 1.73913 0.903563 0.161558
Q2FV18   7 0.608696 -1.27278 0.943444
Q2FYI7   21 1.82609 0.903563 0.161558
Q2G0K1   19 1.65217 0.903563 0.161558
Q2G2U9   16 1.3913 0.903563 0.161558
Q2FW31   21 1.82609 0.903563 0.161558
Q2FVB5   18 1.56522 0.903563 0.161558
Q2FVI8   4 0.347826 -1.27278 0.943444
Q2FZT0   15 1.30435 0.903563 0.161558
P48860   17 1.47826 0.903563 0.161558
Q2FYC1   21 1.82609 0.903563 0.161558
Q2G286   29 2.52174 3.07991 0.0107511
Q2FXD3   22 1.91304 0.903563 0.161558
Q2G027   6 0.521739 -1.27278 0.943444
Q2G0T4   16 1.3913 0.903563 0.161558
Q2FZJ5   13 1.13043 0.903563 0.161558
Q2FW10   6 0.521739 -1.27278 0.943444
Q2FY91   14 1.21739 0.903563 0.161558
Q2FVP0   21 1.82609 0.903563 0.161558
P60070   16 1.3913 0.903563 0.161558
Q2FWU1   19 1.65217 0.903563 0.161558
Q2FYA3   6 0.521739 -1.27278 0.943444
Q2G0V8   9 0.782609 -1.27278 0.943444
Q2G0Z2   11 0.956522 -1.27278 0.943444
Q2FZ47   8 0.695652 -1.27278 0.943444
Q2G0V9   8 0.695652 -1.27278 0.943444
Q2FZE2   24 2.08696 3.07991 0.0107511
Q2FWB0   19 1.65217 0.903563 0.161558
Q2G1J1   11 0.956522 -1.27278 0.943444
Q2FYQ1   11 0.956522 -1.27278 0.943444
Q2FZ45   23 2 3.07991 0.0107511
Q2FYW5   21 1.82609 0.903563 0.161558
Q2G1A0   9 0.782609 -1.27278 0.943444
Q2FZB9   9 0.782609 -1.27278 0.943444
Q2FZX2   19 1.65217 0.903563 0.161558
Q2FZY4   19 1.65217 0.903563 0.161558
Q2FW56   8 0.695652 -1.27278 0.943444
P0A0G6   17 1.47826 0.903563 0.161558
Q2FW80   10 0.869565 -1.27278 0.943444
Q2G2S4   17 1.47826 0.903563 0.161558
Q2G2H0   12 1.04348 0.903563 0.161558
Q2G2E1   8 0.695652 -1.27278 0.943444
Q2G0I5   26 2.26087 3.07991 0.0107511
Q2FWW6   17 1.47826 0.903563 0.161558
Q2G112   15 1.30435 0.903563 0.161558
Q2G214   13 1.13043 0.903563 0.161558
Q2FYG2   13 1.13043 0.903563 0.161558
Q2G0J5   10 0.869565 -1.27278 0.943444
Q2FX27   11 0.956522 -1.27278 0.943444
Q2FWV5   19 1.65217 0.903563 0.161558
Q2FX40   23 2 3.07991 0.0107511
Q2FZM5   6 0.521739 -1.27278 0.943444
Q2FXH8   7 0.608696 -1.27278 0.943444
Q2FWS5   11 0.956522 -1.27278 0.943444
Q2FW13   22 1.83333 0.903563 0.161558
Q2FY93   16 1.33333 0.903563 0.161558
Q2FZM8   25 2.08333 3.07991 0.0107511
Q2FZV4   18 1.5 0.903563 0.161558
Q2FVD4   16 1.33333 0.903563 0.161558
Q2G0J3   6 0.5 -1.27278 0.943444
Q2FX61   26 2.16667 3.07991 0.0107511
Q2FVD6   19 1.58333 0.903563 0.161558
Q2FYY7   25 2.08333 3.07991 0.0107511
Q2G0W0   22 1.83333 0.903563 0.161558
Q2FXF7   15 1.25 0.903563 0.161558
Q2G191   13 1.08333 0.903563 0.161558
Q2FYT5   13 1.08333 0.903563 0.161558
Q2G1P0   17 1.41667 0.903563 0.161558
Q2FVF8   26 2.16667 3.07991 0.0107511
Q2G0Y1   9 0.75 -1.27278 0.943444
Q2FZD2   32 2.66667 3.07991 0.0107511
Q2FZ59   15 1.25 0.903563 0.161558
Q2G2G1   12 1 0.903563 0.161558
Q2G0F9   14 1.16667 0.903563 0.161558
Q2G1J2   22 1.83333 0.903563 0.161558
Q2G0Q6   20 1.66667 0.903563 0.161558
Q2FYX0   29 2.41667 3.07991 0.0107511
Q2FZU8   16 1.33333 0.903563 0.161558
Q2G267   12 1 0.903563 0.161558
Q2G174   23 1.91667 0.903563 0.161558
Q2FWC3   29 2.41667 3.07991 0.0107511
Q2FVN6   16 1.33333 0.903563 0.161558
Q2G2D1   22 1.83333 0.903563 0.161558
Q2FZK9   22 1.83333 0.903563 0.161558
Q2G2C9   23 1.91667 0.903563 0.161558
Q2G2V8   10 0.833333 -1.27278 0.943444
Q2FVL6   26 2.16667 3.07991 0.0107511
Q2FY45   8 0.666667 -1.27278 0.943444
Q2G2R7   22 1.83333 0.903563 0.161558
Q2FWD5   17 1.41667 0.903563 0.161558
Q2FWT3   12 1 0.903563 0.161558
Q2FY92   23 1.91667 0.903563 0.161558
Q2FZM2   19 1.58333 0.903563 0.161558
Q2G2F0   25 2.08333 3.07991 0.0107511
Q2FW30   17 1.41667 0.903563 0.161558
Q2FZV9   22 1.83333 0.903563 0.161558
Q2FVA6   28 2.33333 3.07991 0.0107511
Q2G229   22 1.83333 0.903563 0.161558
Q2FZZ3   25 2.08333 3.07991 0.0107511
Q2G2F4   9 0.75 -1.27278 0.943444
Q2FVA7   22 1.83333 0.903563 0.161558
Q2G0R3   16 1.33333 0.903563 0.161558
Q2G1R1   22 1.83333 0.903563 0.161558
Q2FZ79   18 1.5 0.903563 0.161558
Q2FZ12   7 0.583333 -1.27278 0.943444
Q2FX39   13 1.08333 0.903563 0.161558
Q2G186   20 1.66667 0.903563 0.161558
Q2FXE5   10 0.833333 -1.27278 0.943444
Q2G0A1   20 1.66667 0.903563 0.161558
Q2G0E7   13 1.08333 0.903563 0.161558
Q2G2V7   13 1.08333 0.903563 0.161558
Q2FYA6   23 1.91667 0.903563 0.161558
Q2G276   25 2.08333 3.07991 0.0107511
Q2G070   23 1.91667 0.903563 0.161558
Q2FVZ1   18 1.5 0.903563 0.161558
Q2FW84   10 0.833333 -1.27278 0.943444
Q2FVY9   21 1.75 0.903563 0.161558
Q2FVD9   19 1.58333 0.903563 0.161558
Q2G1T2   17 1.41667 0.903563 0.161558
Q2G0I3   13 1.08333 0.903563 0.161558
Q2G0E8   22 1.83333 0.903563 0.161558
Q2FW08   19 1.58333 0.903563 0.161558
Q2FVD8   19 1.58333 0.903563 0.161558
Q2FXF5   17 1.41667 0.903563 0.161558
Q2FXW1   29 2.41667 3.07991 0.0107511
Q2FW79   16 1.33333 0.903563 0.161558
Q2G2G0   18 1.5 0.903563 0.161558
P48940   14 1.16667 0.903563 0.161558
Q2FYL6   12 1 0.903563 0.161558
Q2FZV8   19 1.58333 0.903563 0.161558
Q2FYM5   14 1.16667 0.903563 0.161558
Q2G2B6   20 1.66667 0.903563 0.161558
Q2G1L2   8 0.666667 -1.27278 0.943444
Q2G1V5   10 0.833333 -1.27278 0.943444
Q2FXT0   12 1 0.903563 0.161558
Q2FY02   25 2.08333 3.07991 0.0107511
Q2FWQ4   11 0.916667 -1.27278 0.943444
Q2FYG4   13 1.08333 0.903563 0.161558
Q2FW11   18 1.5 0.903563 0.161558
Q2G257   26 2.08 3.07991 0.0107511
Q2FWJ6   18 1.44 0.903563 0.161558
Q2FXS8   17 1.36 0.903563 0.161558
Q2FX12   20 1.6 0.903563 0.161558
Q2FYF1   16 1.28 0.903563 0.161558
Q2G2E8   16 1.28 0.903563 0.161558
Q2FXE6   13 1.04 0.903563 0.161558
Q2G2C0   10 0.8 -1.27278 0.943444
Q2G1V6   11 0.88 -1.27278 0.943444
Q2FWZ4   20 1.6 0.903563 0.161558
Q2G2V0   14 1.12 0.903563 0.161558
Q9ZAH6   24 1.92 0.903563 0.161558
Q2FVU2   25 2 3.07991 0.0107511
Q2FWI8   23 1.84 0.903563 0.161558
P0A0H0   17 1.36 0.903563 0.161558
Q2G0C1   34 2.72 3.07991 0.0107511
Q2FXH3   16 1.28 0.903563 0.161558
Q2FXI6   27 2.16 3.07991 0.0107511
Q2G1X5   17 1.36 0.903563 0.161558
Q2FV08   23 1.84 0.903563 0.161558
Q2FWT7   19 1.52 0.903563 0.161558
Q2G210   21 1.68 0.903563 0.161558
Q2FW66   16 1.28 0.903563 0.161558
Q2FWD0   17 1.36 0.903563 0.161558
Q2FUQ1   23 1.84 0.903563 0.161558
Q2FVI6   14 1.12 0.903563 0.161558
Q2FWM7   11 0.88 -1.27278 0.943444
Q2FVN2   13 1.04 0.903563 0.161558
Q2FWR2   21 1.68 0.903563 0.161558
Q2FYH4   9 0.72 -1.27278 0.943444
Q2FYM8   9 0.72 -1.27278 0.943444
Q9RFJ6   20 1.6 0.903563 0.161558
Q2FZ42   14 1.12 0.903563 0.161558
Q2FVX9   25 2 3.07991 0.0107511
Q2G066   34 2.72 3.07991 0.0107511
Q2FVM3   18 1.44 0.903563 0.161558
Q2FWT1   20 1.6 0.903563 0.161558
Q2FZB8   9 0.72 -1.27278 0.943444
Q2FUQ8   12 0.96 -1.27278 0.943444
Q2G2I7   22 1.76 0.903563 0.161558
Q2FVF7   15 1.2 0.903563 0.161558
Q2FV52   17 1.36 0.903563 0.161558
Q2FWE3   18 1.44 0.903563 0.161558
Q2G144   12 0.96 -1.27278 0.943444
Q2FXZ1   18 1.44 0.903563 0.161558
Q2FX34   16 1.28 0.903563 0.161558
Q2FWV4   21 1.68 0.903563 0.161558
Q2FZ11   19 1.52 0.903563 0.161558
Q2G141   16 1.28 0.903563 0.161558
Q2FWF5   21 1.68 0.903563 0.161558
Q2FV34   17 1.36 0.903563 0.161558
Q2FWQ0   22 1.76 0.903563 0.161558
Q2FV88   20 1.6 0.903563 0.161558
Q2G2P0   16 1.28 0.903563 0.161558
Q2FYW8   26 2.08 3.07991 0.0107511
Q2G1W1   25 2 3.07991 0.0107511
Q2FVC2   20 1.6 0.903563 0.161558
Q2G0D3   12 0.96 -1.27278 0.943444
Q2FV89   32 2.56 3.07991 0.0107511
Q2G1U2   24 1.92 0.903563 0.161558
Q2FX32   19 1.52 0.903563 0.161558
Q2FXS7   16 1.28 0.903563 0.161558
Q2FVX1   7 0.56 -1.27278 0.943444
Q2FVE0   13 1.04 0.903563 0.161558
Q2G270   20 1.6 0.903563 0.161558
Q9EYW6   19 1.52 0.903563 0.161558
Q2FVB8   16 1.28 0.903563 0.161558
Q2FZT9   13 1.04 0.903563 0.161558
Q2G298   26 2.08 3.07991 0.0107511
Q2FX49   16 1.28 0.903563 0.161558
Q2G0Z0   25 2 3.07991 0.0107511
Q2FW39   21 1.68 0.903563 0.161558
Q2G252   22 1.76 0.903563 0.161558
Q2G0A3   24 1.92 0.903563 0.161558
Q2FYJ7   26 2.08 3.07991 0.0107511
Q2FWT2   13 1.04 0.903563 0.161558
Q2FWQ5   14 1.12 0.903563 0.161558
Q2G2J7   17 1.36 0.903563 0.161558
Q2FY75   15 1.2 0.903563 0.161558
Q2G106   22 1.76 0.903563 0.161558
Q2FVY3   23 1.84 0.903563 0.161558
Q2FVP9   24 1.92 0.903563 0.161558
Q2FW42   18 1.44 0.903563 0.161558
Q2FUV9   20 1.6 0.903563 0.161558
Q2FVR7   22 1.76 0.903563 0.161558
Q2FZN1   23 1.84 0.903563 0.161558
Q2G2Q7   27 2.07692 3.07991 0.0107511
Q2G150   28 2.15385 3.07991 0.0107511
Q2G081   23 1.76923 0.903563 0.161558
Q2FV45   30 2.30769 3.07991 0.0107511
Q2FX02   29 2.23077 3.07991 0.0107511
P0A0Q4   15 1.15385 0.903563 0.161558
Q2G0L9   26 2 3.07991 0.0107511
Q2FY04   22 1.69231 0.903563 0.161558
Q2FV48   10 0.769231 -1.27278 0.943444
Q2FW64   21 1.61538 0.903563 0.161558
Q2FX63   23 1.76923 0.903563 0.161558
Q2G1T3   22 1.69231 0.903563 0.161558
Q2G0K9   23 1.76923 0.903563 0.161558
Q2FZ00   21 1.61538 0.903563 0.161558
Q2FVL9   18 1.38462 0.903563 0.161558
Q2FW33   25 1.92308 0.903563 0.161558
Q2FWT9   23 1.76923 0.903563 0.161558
Q2FZF7   17 1.30769 0.903563 0.161558
Q2FWL1   38 2.92308 3.07991 0.0107511
Q2FYS7   19 1.46154 0.903563 0.161558
Q2FZX3   23 1.76923 0.903563 0.161558
Q2FXR0   15 1.15385 0.903563 0.161558
Q2G2I9   23 1.76923 0.903563 0.161558
Q2FWN1   9 0.692308 -1.27278 0.943444
Q2G297   15 1.15385 0.903563 0.161558
Q2FVA0   13 1 0.903563 0.161558
Q2FXX0   19 1.46154 0.903563 0.161558
Q2G2P4   16 1.23077 0.903563 0.161558
Q2G0P8   21 1.61538 0.903563 0.161558
Q2FVN3   22 1.69231 0.903563 0.161558
Q2FXK7   28 2.15385 3.07991 0.0107511
Q2FZF8   17 1.30769 0.903563 0.161558
Q2FWR0   21 1.61538 0.903563 0.161558
Q2FXL2   13 1 0.903563 0.161558
Q2FWA9   17 1.30769 0.903563 0.161558
Q2G282   27 2.07692 3.07991 0.0107511
Q9RQQ0   13 1 0.903563 0.161558
Q2FXD7   26 2 3.07991 0.0107511
Q2FUY4   22 1.69231 0.903563 0.161558
Q2G2W4   12 0.923077 -1.27278 0.943444
Q2FZF5   22 1.69231 0.903563 0.161558
Q2FY42   14 1.07692 0.903563 0.161558
Q2FUS3   15 1.15385 0.903563 0.161558
Q2G2E7   12 0.923077 -1.27278 0.943444
Q2G0S6   22 1.69231 0.903563 0.161558
Q2G0C2   17 1.30769 0.903563 0.161558
Q2FWF8   20 1.53846 0.903563 0.161558
Q2G000   33 2.53846 3.07991 0.0107511
Q2FWX2   24 1.84615 0.903563 0.161558
Q2FZS2   20 1.53846 0.903563 0.161558
Q2FW16   19 1.46154 0.903563 0.161558
Q2FZI2   14 1.07692 0.903563 0.161558
Q2G1Q5   18 1.38462 0.903563 0.161558
Q2G1A5   30 2.30769 3.07991 0.0107511
Q2G0P7   15 1.15385 0.903563 0.161558
Q2FWV3   19 1.46154 0.903563 0.161558
Q2FW51   23 1.76923 0.903563 0.161558
Q2FVI4   38 2.92308 3.07991 0.0107511
Q2FVN7   31 2.38462 3.07991 0.0107511
Q2FWP9   19 1.46154 0.903563 0.161558
Q2FXT2   32 2.46154 3.07991 0.0107511
P0A0F4   25 1.92308 0.903563 0.161558
Q2G126   28 2.15385 3.07991 0.0107511
Q2FW82   15 1.15385 0.903563 0.161558
Q2FY44   21 1.61538 0.903563 0.161558
Q2G0N9   30 2.30769 3.07991 0.0107511
Q2G0Z9   9 0.692308 -1.27278 0.943444
Q2FV81   31 2.38462 3.07991 0.0107511
Q2FYC4   21 1.61538 0.903563 0.161558
Q2G178   27 2.07692 3.07991 0.0107511
Q2G079   17 1.30769 0.903563 0.161558
Q2G2B7   26 2 3.07991 0.0107511
Q2FVF5   23 1.76923 0.903563 0.161558
Q2G2W2   21 1.61538 0.903563 0.161558
Q2G1I2   28 2.15385 3.07991 0.0107511
Q2G245   12 0.923077 -1.27278 0.943444
Q2G1H7   17 1.25926 0.903563 0.161558
Q2FWF1   19 1.40741 0.903563 0.161558
Q2FZZ9   29 2.14815 3.07991 0.0107511
Q2G1W3   27 2 3.07991 0.0107511
Q2G204   26 1.92593 0.903563 0.161558
Q2G1H1   23 1.7037 0.903563 0.161558
Q2FXK3   23 1.7037 0.903563 0.161558
Q2G2H8   20 1.48148 0.903563 0.161558
Q2FZP9   32 2.37037 3.07991 0.0107511
Q2FWI2   26 1.92593 0.903563 0.161558
Q2FYZ6   13 0.962963 -1.27278 0.943444
Q2FXS1   14 1.03704 0.903563 0.161558
Q2G200   26 1.92593 0.903563 0.161558
Q2G2L5   12 0.888889 -1.27278 0.943444
Q2FY73   30 2.22222 3.07991 0.0107511
Q2G177   16 1.18519 0.903563 0.161558
Q2G2F9   16 1.18519 0.903563 0.161558
Q2FV27   22 1.62963 0.903563 0.161558
Q2FZ56   27 2 3.07991 0.0107511
Q2FVF3   13 0.962963 -1.27278 0.943444
Q2G0B6   22 1.62963 0.903563 0.161558
Q2G2S5   24 1.77778 0.903563 0.161558
Q2FW68   22 1.62963 0.903563 0.161558
Q2FWX7   13 0.962963 -1.27278 0.943444
Q2FWB6   25 1.85185 0.903563 0.161558
Q2FXA9   26 1.92593 0.903563 0.161558
Q2FXP3   23 1.7037 0.903563 0.161558
Q2FUX5   36 2.66667 3.07991 0.0107511
Q2FZZ4   18 1.33333 0.903563 0.161558
Q2FX98   23 1.7037 0.903563 0.161558
Q2FV23   25 1.85185 0.903563 0.161558
Q2FUR1   14 1.03704 0.903563 0.161558
Q2FY49   24 1.77778 0.903563 0.161558
Q2G017   22 1.62963 0.903563 0.161558
Q2G2K9   18 1.33333 0.903563 0.161558
Q2G2N9   34 2.51852 3.07991 0.0107511
Q2G0E9   14 1.03704 0.903563 0.161558
Q2FY19   25 1.85185 0.903563 0.161558
Q2G1E3   12 0.888889 -1.27278 0.943444
Q2FW17   16 1.18519 0.903563 0.161558
Q2FWK9   27 2 3.07991 0.0107511
Q2G2Q6   27 2 3.07991 0.0107511
Q2G2Q5   31 2.2963 3.07991 0.0107511
Q2G1U9   42 3.11111 5.25625 0.000662855
Q2G299   16 1.18519 0.903563 0.161558
Q2FX75   17 1.25926 0.903563 0.161558
Q2G058   31 2.2963 3.07991 0.0107511
Q2G0E3   20 1.48148 0.903563 0.161558
Q2FYK0   23 1.7037 0.903563 0.161558
Q2G2K6   19 1.40741 0.903563 0.161558
Q2FYN0   21 1.55556 0.903563 0.161558
Q2FVK7   21 1.55556 0.903563 0.161558
Q2FX15   24 1.77778 0.903563 0.161558
Q2FVN9   13 0.962963 -1.27278 0.943444
Q2FWX0   15 1.11111 0.903563 0.161558
Q2G143   24 1.77778 0.903563 0.161558
Q2G0C7   24 1.77778 0.903563 0.161558
Q2G0K6   23 1.7037 0.903563 0.161558
Q2FZZ1   12 0.888889 -1.27278 0.943444
Q2FV13   34 2.51852 3.07991 0.0107511
Q2G128   16 1.18519 0.903563 0.161558
Q2FXU2   24 1.77778 0.903563 0.161558
Q2G2R4   22 1.62963 0.903563 0.161558
Q2FXM1   19 1.40741 0.903563 0.161558
Q8KQR1   18 1.33333 0.903563 0.161558
Q2G2Q9   29 2.14815 3.07991 0.0107511
Q2FVG9   12 0.888889 -1.27278 0.943444
Q2FV56   13 0.962963 -1.27278 0.943444
Q2FWG7   19 1.35714 0.903563 0.161558
Q2G0T1   25 1.78571 0.903563 0.161558
Q2FXB9   16 1.14286 0.903563 0.161558
Q2FZP3   14 1 0.903563 0.161558
Q2FZQ2   16 1.14286 0.903563 0.161558
Q2FXS4   29 2.07143 3.07991 0.0107511
Q2FZ21   28 2 3.07991 0.0107511
Q2G2X2   24 1.71429 0.903563 0.161558
Q2FZF6   28 2 3.07991 0.0107511
Q2FYA0   26 1.85714 0.903563 0.161558
Q2G2A9   14 1 0.903563 0.161558
Q2FYB9   26 1.85714 0.903563 0.161558
Q2FYI4   29 2.07143 3.07991 0.0107511
Q2FYL4   43 3.07143 5.25625 0.000662855
Q2G1T0   15 1.07143 0.903563 0.161558
Q2FXW7   21 1.5 0.903563 0.161558
Q2FZA1   51 3.64286 5.25625 0.000662855
Q2FY76   18 1.28571 0.903563 0.161558
Q2FZ97   36 2.57143 3.07991 0.0107511
Q2G1I4   14 1 0.903563 0.161558
Q2FYQ6   14 1 0.903563 0.161558
Q2FXL6   23 1.64286 0.903563 0.161558
Q2G2G6   12 0.857143 -1.27278 0.943444
Q2FVH1   12 0.857143 -1.27278 0.943444
Q2FYA8   23 1.64286 0.903563 0.161558
Q2G2M5   38 2.71429 3.07991 0.0107511
Q2FV99   28 2 3.07991 0.0107511
Q2G105   24 1.71429 0.903563 0.161558
Q2FW23   36 2.57143 3.07991 0.0107511
Q2G012   15 1.07143 0.903563 0.161558
Q2G2V5   26 1.85714 0.903563 0.161558
Q2FW07   27 1.92857 0.903563 0.161558
Q2G0F2   30 2.14286 3.07991 0.0107511
Q2FZC9   13 0.928571 -1.27278 0.943444
Q2FXE9   14 1 0.903563 0.161558
Q2FV47   29 2.07143 3.07991 0.0107511
Q2G2Q8   28 2 3.07991 0.0107511
Q2FYE7   19 1.35714 0.903563 0.161558
Q2FUT3   18 1.28571 0.903563 0.161558
Q2G068   29 2.07143 3.07991 0.0107511
Q2G2D3   22 1.57143 0.903563 0.161558
Q2FYK4   30 2.14286 3.07991 0.0107511
Q2FX36   25 1.78571 0.903563 0.161558
Q2G0A4   11 0.785714 -1.27278 0.943444
Q2G080   13 0.928571 -1.27278 0.943444
Q2FUT1   17 1.21429 0.903563 0.161558
Q2FYH3   30 2.14286 3.07991 0.0107511
Q2FXA7   21 1.5 0.903563 0.161558
Q2G2Y6   22 1.57143 0.903563 0.161558
Q2FY55   33 2.35714 3.07991 0.0107511
Q2FY61   26 1.85714 0.903563 0.161558
Q2G0E2   46 3.28571 5.25625 0.000662855
Q2FVY1   29 2.07143 3.07991 0.0107511
Q2FUV1   26 1.85714 0.903563 0.161558
Q2FUS9   22 1.57143 0.903563 0.161558
Q2G1A1   29 2.07143 3.07991 0.0107511
P60639   16 1.14286 0.903563 0.161558
Q2FZE9   19 1.35714 0.903563 0.161558
Q2G1I9   17 1.21429 0.903563 0.161558
Q2FWN0   25 1.78571 0.903563 0.161558
Q2FZE3   36 2.57143 3.07991 0.0107511
Q93Q23   13 0.928571 -1.27278 0.943444
Q2FWE9   22 1.57143 0.903563 0.161558
Q2FUS1   14 1 0.903563 0.161558
Q2FVM5   29 2.07143 3.07991 0.0107511
Q2G2N7   16 1.14286 0.903563 0.161558
Q2FWG0   16 1.14286 0.903563 0.161558
Q2FXV7   13 0.928571 -1.27278 0.943444
Q2FW69   16 1.14286 0.903563 0.161558
P0A0F8   20 1.42857 0.903563 0.161558
Q2G055   28 2 3.07991 0.0107511
Q2FV37   15 1.07143 0.903563 0.161558
Q2G225   16 1.14286 0.903563 0.161558
Q2FXG2   19 1.35714 0.903563 0.161558
Q2FY87   23 1.64286 0.903563 0.161558
Q2FWR7   25 1.78571 0.903563 0.161558
Q2G1U6   28 2 3.07991 0.0107511
Q2G006   31 2.21429 3.07991 0.0107511
Q2G2I6   13 0.896552 -1.27278 0.943444
Q2FWS1   25 1.72414 0.903563 0.161558
Q2FYF5   27 1.86207 0.903563 0.161558
Q2G0F1   18 1.24138 0.903563 0.161558
Q2G0J2   24 1.65517 0.903563 0.161558
Q2FXE3   27 1.86207 0.903563 0.161558
Q2FYV8   28 1.93103 0.903563 0.161558
Q2G1X6   27 1.86207 0.903563 0.161558
Q2FUP5   22 1.51724 0.903563 0.161558
Q2G1A4   15 1.03448 0.903563 0.161558
Q2G0H9   41 2.82759 3.07991 0.0107511
Q2G0M0   24 1.65517 0.903563 0.161558
Q2FYK6   27 1.86207 0.903563 0.161558
Q2G023   27 1.86207 0.903563 0.161558
Q2G0G2   24 1.65517 0.903563 0.161558
Q2FXC0   30 2.06897 3.07991 0.0107511
Q2FXF1   28 1.93103 0.903563 0.161558
Q2FW00   14 0.965517 -1.27278 0.943444
Q2G1E7   15 1.03448 0.903563 0.161558
Q2FWE7   21 1.44828 0.903563 0.161558
Q2FY32   35 2.41379 3.07991 0.0107511
Q2FUU0   29 2 3.07991 0.0107511
Q2FVU5   33 2.27586 3.07991 0.0107511
Q2G062   31 2.13793 3.07991 0.0107511
Q2FV26   19 1.31034 0.903563 0.161558
Q2FW97   28 1.93103 0.903563 0.161558
Q2FZY8   15 1.03448 0.903563 0.161558
Q2G277   17 1.17241 0.903563 0.161558
Q2G0V1   13 0.896552 -1.27278 0.943444
Q2FWJ3   32 2.2069 3.07991 0.0107511
Q2G2J2   31 2.13793 3.07991 0.0107511
Q2FVB0   16 1.10345 0.903563 0.161558
Q2G278   33 2.27586 3.07991 0.0107511
Q2G107   22 1.51724 0.903563 0.161558
P0A0M9   47 3.24138 5.25625 0.000662855
Q2G067   12 0.827586 -1.27278 0.943444
Q2FV55   30 2.06897 3.07991 0.0107511
Q2G1L3   43 2.96552 3.07991 0.0107511
Q2G2R0   21 1.44828 0.903563 0.161558
Q2G2T3   17 1.17241 0.903563 0.161558
Q2FWA8   18 1.24138 0.903563 0.161558
Q2G056   31 2.13793 3.07991 0.0107511
Q2FWR1   23 1.58621 0.903563 0.161558
Q2FXP9   21 1.44828 0.903563 0.161558
Q2FZI4   15 1.03448 0.903563 0.161558
Q2G2L7   29 2 3.07991 0.0107511
Q2FVG1   14 0.965517 -1.27278 0.943444
Q2G1I7   34 2.34483 3.07991 0.0107511
Q2FVB6   14 0.965517 -1.27278 0.943444
Q2G001   31 2.13793 3.07991 0.0107511
Q2FUX3   22 1.51724 0.903563 0.161558
Q2G1Q9   26 1.7931 0.903563 0.161558
Q2G2S9   33 2.27586 3.07991 0.0107511
Q2FXZ8   18 1.24138 0.903563 0.161558
Q2FZI7   31 2.13793 3.07991 0.0107511
Q2FUS6   32 2.2069 3.07991 0.0107511
Q2FUZ6   29 2 3.07991 0.0107511
Q2FYQ9   20 1.37931 0.903563 0.161558
Q2FYS8   26 1.7931 0.903563 0.161558
Q2FYS6   15 1.03448 0.903563 0.161558
Q2FZG6   22 1.51724 0.903563 0.161558
Q2G1L9   14 0.965517 -1.27278 0.943444
Q2FXT3   25 1.72414 0.903563 0.161558
Q2FZN9   23 1.58621 0.903563 0.161558
Q2FW20   25 1.72414 0.903563 0.161558
Q2G0H3   29 2 3.07991 0.0107511
Q2FV98   39 2.68966 3.07991 0.0107511
Q2FXR7   23 1.58621 0.903563 0.161558
Q2G1T4   52 3.58621 5.25625 0.000662855
Q2FW38   23 1.58621 0.903563 0.161558
Q2G2P6   18 1.24138 0.903563 0.161558
Q2FVL7   28 1.93103 0.903563 0.161558
Q2FVY2   31 2.13793 3.07991 0.0107511
Q2FYZ0   30 2.06897 3.07991 0.0107511
Q2FYW2   17 1.17241 0.903563 0.161558
P60643   14 0.965517 -1.27278 0.943444
Q2G265   28 1.93103 0.903563 0.161558
Q2FV42   14 0.965517 -1.27278 0.943444
Q2FXN0   17 1.17241 0.903563 0.161558
Q2G2D9   14 0.965517 -1.27278 0.943444
Q2FV75   25 1.72414 0.903563 0.161558
Q2FYE0   20 1.37931 0.903563 0.161558
Q2FX03   17 1.17241 0.903563 0.161558
Q2FX89   28 1.93103 0.903563 0.161558
Q2FX43   22 1.51724 0.903563 0.161558
Q2FV69   18 1.2 0.903563 0.161558
P72360   16 1.06667 0.903563 0.161558
Q2FVQ1   48 3.2 5.25625 0.000662855
Q2FYG7   34 2.26667 3.07991 0.0107511
Q2G1J8   19 1.26667 0.903563 0.161558
Q2FW77   15 1 0.903563 0.161558
Q2FWI4   29 1.93333 0.903563 0.161558
Q2FX62   27 1.8 0.903563 0.161558
Q2G0U6   41 2.73333 3.07991 0.0107511
Q2G0P2   25 1.66667 0.903563 0.161558
Q2G0B8   36 2.4 3.07991 0.0107511
Q2FVL3   15 1 0.903563 0.161558
Q2G1K8   22 1.46667 0.903563 0.161558
Q2G2R9   29 1.93333 0.903563 0.161558
Q2G2I3   17 1.13333 0.903563 0.161558
Q2FY56   10 0.666667 -1.27278 0.943444
Q2G0B1   27 1.8 0.903563 0.161558
Q2G1T1   30 2 3.07991 0.0107511
Q2FVX5   16 1.06667 0.903563 0.161558
Q2G0H8   18 1.2 0.903563 0.161558
Q2FVT3   23 1.53333 0.903563 0.161558
Q2FWF6   26 1.73333 0.903563 0.161558
Q2FWZ6   32 2.13333 3.07991 0.0107511
Q2FZ77   35 2.33333 3.07991 0.0107511
Q2G0H0   23 1.53333 0.903563 0.161558
Q2G2G7   38 2.53333 3.07991 0.0107511
Q2G117   18 1.2 0.903563 0.161558
Q2FXG9   29 1.93333 0.903563 0.161558
Q2FWE4   33 2.2 3.07991 0.0107511
Q2FUS0   47 3.13333 5.25625 0.000662855
Q2FWR3   20 1.33333 0.903563 0.161558
Q2FYA9   28 1.86667 0.903563 0.161558
Q2G0Y5   30 2 3.07991 0.0107511
Q2FZZ8   36 2.4 3.07991 0.0107511
Q2G1Z6   20 1.33333 0.903563 0.161558
Q2FX53   19 1.26667 0.903563 0.161558
Q2FZC4   29 1.93333 0.903563 0.161558
Q2FUS5   18 1.2 0.903563 0.161558
Q2G1R0   17 1.13333 0.903563 0.161558
Q2G0D5   16 1.06667 0.903563 0.161558
Q2FY18   15 1 0.903563 0.161558
Q2FYH8   14 0.933333 -1.27278 0.943444
Q2G1F2   24 1.6 0.903563 0.161558
Q2G0Q5   33 2.2 3.07991 0.0107511
Q2FVR2   29 1.93333 0.903563 0.161558
Q2FZE7   23 1.53333 0.903563 0.161558
Q2G0I0   28 1.86667 0.903563 0.161558
Q2G0R1   26 1.73333 0.903563 0.161558
Q2G0L7   28 1.86667 0.903563 0.161558
Q2FWI1   25 1.66667 0.903563 0.161558
Q2G0F7   17 1.13333 0.903563 0.161558
Q2FXY3   33 2.2 3.07991 0.0107511
P0A084   39 2.6 3.07991 0.0107511
Q2G0G5   27 1.8 0.903563 0.161558
Q2FZE5   14 0.933333 -1.27278 0.943444
Q2G0A2   17 1.13333 0.903563 0.161558
Q2FVE8   16 1.06667 0.903563 0.161558
Q2G2M8   28 1.86667 0.903563 0.161558
Q2FYH7   15 1 0.903563 0.161558
Q2FVR8   29 1.93333 0.903563 0.161558
Q2FZU9   33 2.2 3.07991 0.0107511
Q2FYX7   24 1.6 0.903563 0.161558
Q2G280   39 2.6 3.07991 0.0107511
Q2FVG5   29 1.93333 0.903563 0.161558
Q2FWX1   37 2.46667 3.07991 0.0107511
Q2FVB3   16 1.06667 0.903563 0.161558
Q2G2A1   31 2.06667 3.07991 0.0107511
Q2G1W7   26 1.73333 0.903563 0.161558
Q2FW36   19 1.26667 0.903563 0.161558
P31337   32 2.13333 3.07991 0.0107511
Q2FXB8   15 1 0.903563 0.161558
Q2G2F3   40 2.66667 3.07991 0.0107511
Q2FYM7   9 0.6 -1.27278 0.943444
Q2FYB2   25 1.66667 0.903563 0.161558
Q2G2E2   28 1.80645 0.903563 0.161558
Q2G2G9   20 1.29032 0.903563 0.161558
Q2FVC5   27 1.74194 0.903563 0.161558
Q2G0T3   28 1.80645 0.903563 0.161558
Q2G074   18 1.16129 0.903563 0.161558
Q2G016   38 2.45161 3.07991 0.0107511
Q2G0G4   44 2.83871 3.07991 0.0107511
Q2G2K1   22 1.41935 0.903563 0.161558
Q2FXE1   16 1.03226 0.903563 0.161558
Q2FWD2   23 1.48387 0.903563 0.161558
Q2G1Q0   37 2.3871 3.07991 0.0107511
Q2G073   15 0.967742 -1.27278 0.943444
Q2G1T7   28 1.80645 0.903563 0.161558
Q2FVI3   32 2.06452 3.07991 0.0107511
Q2FZ93   21 1.35484 0.903563 0.161558
Q2FVQ7   23 1.48387 0.903563 0.161558
Q2G2B9   18 1.16129 0.903563 0.161558
Q2FZN5   13 0.83871 -1.27278 0.943444
Q2FY72   19 1.22581 0.903563 0.161558
Q2G0A0   40 2.58065 3.07991 0.0107511
Q2FZQ8   17 1.09677 0.903563 0.161558
Q2FXP1   30 1.93548 0.903563 0.161558
P0A0B7   39 2.51613 3.07991 0.0107511
Q2FYW0   28 1.80645 0.903563 0.161558
Q2G230   23 1.48387 0.903563 0.161558
Q2G0H5   32 2.06452 3.07991 0.0107511
Q2G0B7   25 1.6129 0.903563 0.161558
Q2G131   17 1.09677 0.903563 0.161558
Q2G0Y4   30 1.93548 0.903563 0.161558
Q2G2L0   35 2.25806 3.07991 0.0107511
Q2G101   29 1.87097 0.903563 0.161558
Q2G036   30 1.93548 0.903563 0.161558
Q2FXN3   16 1.03226 0.903563 0.161558
Q2FWY2   28 1.80645 0.903563 0.161558
Q2FXK6   33 2.12903 3.07991 0.0107511
Q2G2Y3   30 1.93548 0.903563 0.161558
Q2G1P8   36 2.32258 3.07991 0.0107511
Q2G0N7   29 1.87097 0.903563 0.161558
Q2FW43   26 1.67742 0.903563 0.161558
Q2G2N4   34 2.19355 3.07991 0.0107511
Q2FW59   30 1.93548 0.903563 0.161558
Q2G1V0   13 0.83871 -1.27278 0.943444
Q2G010   28 1.80645 0.903563 0.161558
Q2FWJ4   16 1.03226 0.903563 0.161558
Q2FUR3   31 2 3.07991 0.0107511
Q2FXE4   29 1.87097 0.903563 0.161558
Q2FY36   26 1.67742 0.903563 0.161558
Q2G1Q7   27 1.74194 0.903563 0.161558
Q2FX09   32 2.06452 3.07991 0.0107511
Q2G0Z1   51 3.29032 5.25625 0.000662855
Q2FWJ1   34 2.19355 3.07991 0.0107511
Q2FUT4   39 2.51613 3.07991 0.0107511
Q2FYI1   34 2.19355 3.07991 0.0107511
Q2FXQ8   24 1.54839 0.903563 0.161558
Q2FUZ0   32 2.06452 3.07991 0.0107511
P0A086   37 2.3871 3.07991 0.0107511
Q2FZM0   16 1.03226 0.903563 0.161558
Q2FXL3   34 2.19355 3.07991 0.0107511
Q2G2K7   14 0.903226 -1.27278 0.943444
Q2FVL1   15 0.967742 -1.27278 0.943444
Q2FW21   18 1.16129 0.903563 0.161558
Q2G201   36 2.32258 3.07991 0.0107511
Q2FVV6   24 1.54839 0.903563 0.161558
Q2FV03   28 1.80645 0.903563 0.161558
Q2G2T2   15 0.967742 -1.27278 0.943444
Q2FZ44   24 1.54839 0.903563 0.161558
Q2G1N7   29 1.87097 0.903563 0.161558
Q2G172   16 1.03226 0.903563 0.161558
Q2G208   22 1.41935 0.903563 0.161558
Q2FZR7   14 0.903226 -1.27278 0.943444
Q2G2K2   14 0.903226 -1.27278 0.943444
Q2FVA4   32 2.06452 3.07991 0.0107511
Q2G0F5   15 0.967742 -1.27278 0.943444
Q2G0X0   29 1.87097 0.903563 0.161558
Q2FXU0   23 1.48387 0.903563 0.161558
Q2FXX9   26 1.67742 0.903563 0.161558
Q2G2K8   20 1.29032 0.903563 0.161558
Q2G0X1   29 1.8125 0.903563 0.161558
Q2FXI8   25 1.5625 0.903563 0.161558
Q2G0L1   30 1.875 0.903563 0.161558
Q2FX07   18 1.125 0.903563 0.161558
Q2G139   26 1.625 0.903563 0.161558
Q2FUV5   39 2.4375 3.07991 0.0107511
Q2FVD0   29 1.8125 0.903563 0.161558
Q2FX10   17 1.0625 0.903563 0.161558
Q2G1W5   38 2.375 3.07991 0.0107511
Q2G1Y7   26 1.625 0.903563 0.161558
Q2G190   36 2.25 3.07991 0.0107511
Q2FV59   14 0.875 -1.27278 0.943444
Q2FZS3   22 1.375 0.903563 0.161558
Q2FX90   22 1.375 0.903563 0.161558
Q2FW85   17 1.0625 0.903563 0.161558
Q2FZ65   36 2.25 3.07991 0.0107511
Q2FXJ7   29 1.8125 0.903563 0.161558
Q2FVW2   25 1.5625 0.903563 0.161558
Q2G0H4   33 2.0625 3.07991 0.0107511
Q2FVV4   13 0.8125 -1.27278 0.943444
Q2FUR9   16 1 0.903563 0.161558
Q2FW06   23 1.4375 0.903563 0.161558
Q2FY84   27 1.6875 0.903563 0.161558
Q2G132   41 2.5625 3.07991 0.0107511
Q2G0C9   30 1.875 0.903563 0.161558
Q2G2N1   16 1 0.903563 0.161558
Q2FVF2   15 0.9375 -1.27278 0.943444
Q2FZ30   22 1.375 0.903563 0.161558
Q2FXX8   36 2.25 3.07991 0.0107511
Q2FZX6   18 1.125 0.903563 0.161558
Q2G1Z2   16 1 0.903563 0.161558
Q2G0G7   40 2.5 3.07991 0.0107511
Q2FV53   55 3.4375 5.25625 0.000662855
Q2FV28   30 1.875 0.903563 0.161558
Q2G097   31 1.9375 0.903563 0.161558
Q2FZC5   30 1.875 0.903563 0.161558
Q2FY77   27 1.6875 0.903563 0.161558
Q2FVA9   30 1.875 0.903563 0.161558
Q2G2W5   18 1.125 0.903563 0.161558
Q2FX97   27 1.6875 0.903563 0.161558
Q2G1F3   35 2.1875 3.07991 0.0107511
Q2FYU1   20 1.25 0.903563 0.161558
Q2FUP6   27 1.6875 0.903563 0.161558
Q2G2U7   24 1.5 0.903563 0.161558
Q2FY09   33 2.0625 3.07991 0.0107511
Q2G1J6   27 1.6875 0.903563 0.161558
Q2G059   29 1.8125 0.903563 0.161558
Q2FVK5   11 0.6875 -1.27278 0.943444
Q2G0H7   42 2.625 3.07991 0.0107511
Q2FWN2   15 0.9375 -1.27278 0.943444
Q2FYV7   35 2.1875 3.07991 0.0107511
Q2G236   28 1.75 0.903563 0.161558
Q2FZR6   16 1 0.903563 0.161558
Q2G1P9   34 2.125 3.07991 0.0107511
Q2G0R9   37 2.3125 3.07991 0.0107511
Q2FUZ9   32 2 3.07991 0.0107511
Q2FVP2   31 1.9375 0.903563 0.161558
Q2FXC8   29 1.8125 0.903563 0.161558
Q2FVC4   30 1.875 0.903563 0.161558
Q2FZ29   24 1.5 0.903563 0.161558
Q2FYR8   35 2.12121 3.07991 0.0107511
Q2FY23   30 1.81818 0.903563 0.161558
Q2G0D4   40 2.42424 3.07991 0.0107511
Q2FZ38   37 2.24242 3.07991 0.0107511
Q2FXH1   16 0.969697 -1.27278 0.943444
Q2FXZ9   24 1.45455 0.903563 0.161558
Q2G1V3   17 1.0303 0.903563 0.161558
Q2FVZ0   13 0.787879 -1.27278 0.943444
Q2FV95   16 0.969697 -1.27278 0.943444
Q2G196   33 2 3.07991 0.0107511
Q2FZ61   35 2.12121 3.07991 0.0107511
Q2FW27   43 2.60606 3.07991 0.0107511
Q2FWH2   23 1.39394 0.903563 0.161558
Q2FZQ9   15 0.909091 -1.27278 0.943444
Q2FWQ9   38 2.30303 3.07991 0.0107511
Q2G1N5   17 1.0303 0.903563 0.161558
Q2FZP8   17 1.0303 0.903563 0.161558
Q2FXC2   27 1.63636 0.903563 0.161558
Q2G0X9   24 1.45455 0.903563 0.161558
Q2FX08   17 1.0303 0.903563 0.161558
Q2FUV2   28 1.69697 0.903563 0.161558
Q2FZT8   24 1.45455 0.903563 0.161558
Q2G2N2   13 0.787879 -1.27278 0.943444
Q2G0M1   24 1.45455 0.903563 0.161558
Q2FVX8   39 2.36364 3.07991 0.0107511
Q2G220   33 2 3.07991 0.0107511
Q2FW37   33 2 3.07991 0.0107511
Q2G203   34 2.06061 3.07991 0.0107511
Q2FY89   27 1.63636 0.903563 0.161558
Q2G1K7   36 2.18182 3.07991 0.0107511
Q2G013   14 0.848485 -1.27278 0.943444
Q2FV91   14 0.848485 -1.27278 0.943444
Q2FW92   41 2.48485 3.07991 0.0107511
Q2G1U5   34 2.06061 3.07991 0.0107511
Q2G2A6   27 1.63636 0.903563 0.161558
Q2G0G9   36 2.18182 3.07991 0.0107511
P0A088   24 1.45455 0.903563 0.161558
Q2G0B4   19 1.15152 0.903563 0.161558
Q2G0X7   29 1.75758 0.903563 0.161558
Q2G0S0   21 1.27273 0.903563 0.161558
Q2FW12   35 2.12121 3.07991 0.0107511
Q2G0J7   28 1.69697 0.903563 0.161558
Q2FW76   14 0.848485 -1.27278 0.943444
Q2G1Z7   27 1.63636 0.903563 0.161558
Q2G2S1   36 2.18182 3.07991 0.0107511
Q2G1B1   41 2.48485 3.07991 0.0107511
Q2FVP3   20 1.21212 0.903563 0.161558
Q2G1V1   45 2.72727 3.07991 0.0107511
Q2G1H8   32 1.93939 0.903563 0.161558
Q2G149   40 2.42424 3.07991 0.0107511
Q2FXC7   28 1.69697 0.903563 0.161558
Q2G019   29 1.75758 0.903563 0.161558
Q2FWL6   44 2.66667 3.07991 0.0107511
Q2G199   18 1.09091 0.903563 0.161558
Q2FY41   18 1.09091 0.903563 0.161558
Q2FX33   32 1.93939 0.903563 0.161558
Q2G181   37 2.24242 3.07991 0.0107511
Q2FVT1   15 0.909091 -1.27278 0.943444
Q2G0Z5   46 2.78788 3.07991 0.0107511
Q2FZC7   38 2.30303 3.07991 0.0107511
Q2G1U0   29 1.75758 0.903563 0.161558
Q2FW18   26 1.57576 0.903563 0.161558
Q2G0H1   39 2.36364 3.07991 0.0107511
Q2FX22   25 1.51515 0.903563 0.161558
Q2G157   42 2.54545 3.07991 0.0107511
Q2G2J5   30 1.81818 0.903563 0.161558
Q2FZH9   17 1.0303 0.903563 0.161558
Q2FZA6   16 0.969697 -1.27278 0.943444
Q2G1N6   12 0.727273 -1.27278 0.943444
Q2FVR4   30 1.81818 0.903563 0.161558
Q2FY13   39 2.36364 3.07991 0.0107511
Q2G025   27 1.63636 0.903563 0.161558
Q2FV36   16 0.969697 -1.27278 0.943444
Q2G0W9   34 2.06061 3.07991 0.0107511
Q2G0L0   32 1.93939 0.903563 0.161558
Q2FUR2   38 2.30303 3.07991 0.0107511
Q2FVJ9   46 2.78788 3.07991 0.0107511
Q2G1S8   26 1.52941 0.903563 0.161558
Q2FVJ5   37 2.17647 3.07991 0.0107511
Q2FZ39   28 1.64706 0.903563 0.161558
Q2FWP6   29 1.70588 0.903563 0.161558
Q2FVB4   35 2.05882 3.07991 0.0107511
Q2G0V7   30 1.76471 0.903563 0.161558
Q2FUV4   41 2.41176 3.07991 0.0107511
Q2FYG5   33 1.94118 0.903563 0.161558
Q2FW71   18 1.05882 0.903563 0.161558
Q2FZB1   24 1.41176 0.903563 0.161558
Q2G0Y9   28 1.64706 0.903563 0.161558
Q2G0X4   28 1.64706 0.903563 0.161558
Q2FZL2   28 1.64706 0.903563 0.161558
Q2FVS1   29 1.70588 0.903563 0.161558
Q2G099   25 1.47059 0.903563 0.161558
Q2FZN0   29 1.70588 0.903563 0.161558
Q2FZ50   22 1.29412 0.903563 0.161558
Q2G0X8   26 1.52941 0.903563 0.161558
Q2G167   33 1.94118 0.903563 0.161558
Q2G086   25 1.47059 0.903563 0.161558
Q2G0D0   42 2.47059 3.07991 0.0107511
Q2FWG3   29 1.70588 0.903563 0.161558
Q2G228   40 2.35294 3.07991 0.0107511
Q2FWW8   30 1.76471 0.903563 0.161558
Q2FYL0   21 1.23529 0.903563 0.161558
Q2FXX2   28 1.64706 0.903563 0.161558
Q2G0C4   16 0.941176 -1.27278 0.943444
Q2FZA2   31 1.82353 0.903563 0.161558
Q2FWL0   34 2 3.07991 0.0107511
Q2FUY9   35 2.05882 3.07991 0.0107511
Q2G0T8   34 2 3.07991 0.0107511
Q2FWK0   36 2.11765 3.07991 0.0107511
Q2G0D9   35 2.05882 3.07991 0.0107511
Q2FZF3   31 1.82353 0.903563 0.161558
Q2FZ17   37 2.17647 3.07991 0.0107511
Q2G0T6   45 2.64706 3.07991 0.0107511
Q2G140   16 0.941176 -1.27278 0.943444
Q2G2F2   13 0.764706 -1.27278 0.943444
Q2FXG0   34 2 3.07991 0.0107511
Q2FWR4   33 1.94118 0.903563 0.161558
Q2G195   20 1.17647 0.903563 0.161558
Q2FVY4   32 1.88235 0.903563 0.161558
Q2G1I6   37 2.17647 3.07991 0.0107511
Q2FVD5   25 1.47059 0.903563 0.161558
Q2FZM1   46 2.70588 3.07991 0.0107511
Q2FVG0   31 1.82353 0.903563 0.161558
Q2FZM7   30 1.76471 0.903563 0.161558
Q2FZB2   34 2 3.07991 0.0107511
Q2G287   30 1.76471 0.903563 0.161558
Q2FWG4   17 1 0.903563 0.161558
Q2G2B3   15 0.882353 -1.27278 0.943444
Q2FY48   22 1.29412 0.903563 0.161558
Q9ZNI1   31 1.82353 0.903563 0.161558
Q2FV94   29 1.70588 0.903563 0.161558
Q2G2X5   13 0.764706 -1.27278 0.943444
Q2FVX6   36 2.11765 3.07991 0.0107511
Q2G060   29 1.70588 0.903563 0.161558
Q2FVG2   19 1.11765 0.903563 0.161558
Q2G1Q1   35 2.05882 3.07991 0.0107511
Q2G1F1   25 1.47059 0.903563 0.161558
Q2FXC5   32 1.88235 0.903563 0.161558
Q2G2B0   16 0.941176 -1.27278 0.943444
Q2FXR6   17 1 0.903563 0.161558
Q2FXE0   31 1.82353 0.903563 0.161558
Q2FUY3   31 1.82353 0.903563 0.161558
Q2G1S6   27 1.58824 0.903563 0.161558
Q2FVE9   16 0.941176 -1.27278 0.943444
Q2FVU7   22 1.29412 0.903563 0.161558
Q2FVM7   25 1.47059 0.903563 0.161558
Q2FVU6   19 1.11765 0.903563 0.161558
Q2FVA1   34 2 3.07991 0.0107511
Q2FWB8   42 2.47059 3.07991 0.0107511
Q2FYR5   27 1.58824 0.903563 0.161558
Q2G261   26 1.52941 0.903563 0.161558
Q2G264   37 2.17647 3.07991 0.0107511
Q2G0U4   23 1.35294 0.903563 0.161558
Q2G226   19 1.11765 0.903563 0.161558
Q2FZT7   21 1.23529 0.903563 0.161558
Q2FXJ4   20 1.17647 0.903563 0.161558
Q2G047   31 1.82353 0.903563 0.161558
Q2FWD9   25 1.47059 0.903563 0.161558
Q2FZH2   26 1.52941 0.903563 0.161558
Q2G044   27 1.58824 0.903563 0.161558
Q2FVZ8   17 1 0.903563 0.161558
Q2G1C5   17 1 0.903563 0.161558
Q2G1Z1   20 1.17647 0.903563 0.161558
Q2G135   25 1.47059 0.903563 0.161558
Q2FVE5   35 2.05882 3.07991 0.0107511
Q2FZ70   35 2.05882 3.07991 0.0107511
Q2G2A0   36 2.11765 3.07991 0.0107511
Q2G224   32 1.82857 0.903563 0.161558
P0A0K3   38 2.17143 3.07991 0.0107511
Q2G1A8   30 1.71429 0.903563 0.161558
Q2G1P5   17 0.971429 -1.27278 0.943444
Q2FV93   16 0.914286 -1.27278 0.943444
Q2FXC4   24 1.37143 0.903563 0.161558
Q2FY74   28 1.6 0.903563 0.161558
Q2G1M1   22 1.25714 0.903563 0.161558
Q9EZ11   25 1.42857 0.903563 0.161558
Q2FZB3   25 1.42857 0.903563 0.161558
Q2G1V2   31 1.77143 0.903563 0.161558
Q2FVM8   23 1.31429 0.903563 0.161558
Q2FVR1   36 2.05714 3.07991 0.0107511
Q2FXC3   31 1.77143 0.903563 0.161558
Q2FUV6   31 1.77143 0.903563 0.161558
Q2G1D7   37 2.11429 3.07991 0.0107511
Q2FXR2   29 1.65714 0.903563 0.161558
Q2FW83   19 1.08571 0.903563 0.161558
Q2G2X7   31 1.77143 0.903563 0.161558
Q2FVM4   15 0.857143 -1.27278 0.943444
P0A0J3   28 1.6 0.903563 0.161558
Q2G2L8   30 1.71429 0.903563 0.161558
Q2FZ27   31 1.77143 0.903563 0.161558
Q2FZ53   23 1.31429 0.903563 0.161558
Q2G154   39 2.22857 3.07991 0.0107511
Q2FZS4   19 1.08571 0.903563 0.161558
Q2FYQ5   15 0.857143 -1.27278 0.943444
Q2FZL6   41 2.34286 3.07991 0.0107511
Q2FWB9   26 1.48571 0.903563 0.161558
Q2FUQ4   38 2.17143 3.07991 0.0107511
Q2G293   46 2.62857 3.07991 0.0107511
Q2FZS5   38 2.17143 3.07991 0.0107511
Q2FYP9   16 0.914286 -1.27278 0.943444
Q2G0K7   31 1.77143 0.903563 0.161558
Q2FVV2   27 1.54286 0.903563 0.161558
Q2FVN0   31 1.77143 0.903563 0.161558
Q2FX00   30 1.71429 0.903563 0.161558
Q2G1I0   23 1.31429 0.903563 0.161558
Q2FXI2   27 1.54286 0.903563 0.161558
Q2G2X1   23 1.31429 0.903563 0.161558
Q2FYG6   22 1.25714 0.903563 0.161558
Q2FXH0   30 1.71429 0.903563 0.161558
Q2FXU7   29 1.65714 0.903563 0.161558
Q2G170   33 1.88571 0.903563 0.161558
Q2FVQ9   40 2.28571 3.07991 0.0107511
Q2FWV2   27 1.54286 0.903563 0.161558
Q2FVI5   18 1.02857 0.903563 0.161558
Q2FUW0   35 2 3.07991 0.0107511
Q2FXB7   36 2.05714 3.07991 0.0107511
Q2G0J8   45 2.57143 3.07991 0.0107511
Q2FXB5   28 1.6 0.903563 0.161558
Q2FYE9   18 1.02857 0.903563 0.161558
Q2FVE2   24 1.37143 0.903563 0.161558
Q2G2V6   39 2.22857 3.07991 0.0107511
O08387   22 1.25714 0.903563 0.161558
Q2FZ14   25 1.42857 0.903563 0.161558
Q2FXW3   32 1.82857 0.903563 0.161558
Q2FYQ8   33 1.88571 0.903563 0.161558
Q2G2D6   37 2.11429 3.07991 0.0107511
Q2G2T7   31 1.77143 0.903563 0.161558
Q2FYP8   20 1.14286 0.903563 0.161558
Q2FZ25   40 2.28571 3.07991 0.0107511
Q2FY65   39 2.22857 3.07991 0.0107511
Q2G2T1   31 1.77143 0.903563 0.161558
Q2G1N0   16 0.914286 -1.27278 0.943444
Q2G110   20 1.14286 0.903563 0.161558
Q2G1E1   35 2 3.07991 0.0107511
Q2G2F1   36 2.05714 3.07991 0.0107511
Q2FXE8   32 1.82857 0.903563 0.161558
Q2FZ06   30 1.71429 0.903563 0.161558
Q2FVH2   17 0.971429 -1.27278 0.943444
Q2FYV6   39 2.22857 3.07991 0.0107511
Q2FZJ3   29 1.61111 0.903563 0.161558
Q2G095   30 1.66667 0.903563 0.161558
Q2G2Y0   34 1.88889 0.903563 0.161558
Q2G2W3   40 2.22222 3.07991 0.0107511
Q2FY07   34 1.88889 0.903563 0.161558
Q2FXW8   35 1.94444 0.903563 0.161558
Q2FUR6   41 2.27778 3.07991 0.0107511
Q2FVW6   16 0.888889 -1.27278 0.943444
Q2G1X0   19 1.05556 0.903563 0.161558
Q2G1F6   17 0.944444 -1.27278 0.943444
Q2FVK8   30 1.66667 0.903563 0.161558
Q2G158   31 1.72222 0.903563 0.161558
Q2G118   31 1.72222 0.903563 0.161558
Q2G077   16 0.888889 -1.27278 0.943444
Q2G0E0   30 1.66667 0.903563 0.161558
Q2G263   37 2.05556 3.07991 0.0107511
Q2FUU1   32 1.77778 0.903563 0.161558
Q2G1X7   29 1.61111 0.903563 0.161558
Q2G1C0   39 2.16667 3.07991 0.0107511
Q2FVB9   16 0.888889 -1.27278 0.943444
Q2G273   26 1.44444 0.903563 0.161558
Q53726   24 1.33333 0.903563 0.161558
Q2G2W9   28 1.55556 0.903563 0.161558
Q2FZ22   32 1.77778 0.903563 0.161558
Q2G2U1   35 1.94444 0.903563 0.161558
Q2FXW6   29 1.61111 0.903563 0.161558
Q2G0P9   15 0.833333 -1.27278 0.943444
Q2FYE3   32 1.77778 0.903563 0.161558
Q2FXU3   28 1.55556 0.903563 0.161558
Q2G052   31 1.72222 0.903563 0.161558
Q2FZM6   37 2.05556 3.07991 0.0107511
Q2FX25   28 1.55556 0.903563 0.161558
Q2FX05   35 1.94444 0.903563 0.161558
Q2G1P2   19 1.05556 0.903563 0.161558
Q2G2C4   35 1.94444 0.903563 0.161558
Q2G165   18 1 0.903563 0.161558
Q2FXK8   9 0.5 -1.27278 0.943444
Q2FWP1   34 1.88889 0.903563 0.161558
Q2FVU1   17 0.944444 -1.27278 0.943444
Q2FZ78   37 2.05556 3.07991 0.0107511
Q2G0P0   38 2.11111 3.07991 0.0107511
Q2FXX3   18 1 0.903563 0.161558
Q2FVX2   35 1.94444 0.903563 0.161558
Q2G0Q7   28 1.55556 0.903563 0.161558
Q2FXS6   24 1.33333 0.903563 0.161558
Q2FUZ1   39 2.16667 3.07991 0.0107511
Q2FZ87   23 1.27778 0.903563 0.161558
Q2FXF4   31 1.72222 0.903563 0.161558
Q2G1G4   27 1.5 0.903563 0.161558
Q2FWE6   35 1.94444 0.903563 0.161558
Q2G2U2   44 2.44444 3.07991 0.0107511
Q2FY17   38 2.11111 3.07991 0.0107511
Q2FVU3   32 1.77778 0.903563 0.161558
Q2FVK1   20 1.11111 0.903563 0.161558
Q2G0K5   35 1.94444 0.903563 0.161558
Q2G2X8   28 1.55556 0.903563 0.161558
Q2FYZ7   23 1.27778 0.903563 0.161558
Q2FWG1   35 1.94444 0.903563 0.161558
Q2G1Q6   25 1.38889 0.903563 0.161558
Q2G2X9   29 1.61111 0.903563 0.161558
Q2FWN9   17 0.944444 -1.27278 0.943444
Q2FYZ2   29 1.61111 0.903563 0.161558
Q2FZJ1   39 2.16667 3.07991 0.0107511
Q2G002   23 1.27778 0.903563 0.161558
Q2FVL4   39 2.16667 3.07991 0.0107511
Q2G2M7   25 1.38889 0.903563 0.161558
Q2FWH6   33 1.83333 0.903563 0.161558
Q2FXQ3   28 1.55556 0.903563 0.161558
Q2G129   12 0.666667 -1.27278 0.943444
Q7BHL7   45 2.5 3.07991 0.0107511
Q2FZ71   33 1.83333 0.903563 0.161558
Q2FZ88   31 1.67568 0.903563 0.161558
Q2FV22   27 1.45946 0.903563 0.161558
Q2FYM3   30 1.62162 0.903563 0.161558
Q2FY06   29 1.56757 0.903563 0.161558
Q2FXB0   16 0.864865 -1.27278 0.943444
Q2FX87   33 1.78378 0.903563 0.161558
Q2FZ33   36 1.94595 0.903563 0.161558
Q2G0J1   38 2.05405 3.07991 0.0107511
Q2FUT7   43 2.32432 3.07991 0.0107511
Q2FZH1   40 2.16216 3.07991 0.0107511
Q2FVX3   41 2.21622 3.07991 0.0107511
Q2FWC6   35 1.89189 0.903563 0.161558
Q2FXN6   37 2 3.07991 0.0107511
Q2FY79   35 1.89189 0.903563 0.161558
Q2FZ23   32 1.72973 0.903563 0.161558
Q2FVF1   36 1.94595 0.903563 0.161558
Q2FWM5   27 1.45946 0.903563 0.161558
Q2G061   42 2.27027 3.07991 0.0107511
Q2FWL7   19 1.02703 0.903563 0.161558
Q2FVK3   22 1.18919 0.903563 0.161558
Q2FX19   28 1.51351 0.903563 0.161558
Q2G2U6   31 1.67568 0.903563 0.161558
Q2G1S5   30 1.62162 0.903563 0.161558
Q2FVS9   29 1.56757 0.903563 0.161558
Q2G1M7   29 1.56757 0.903563 0.161558
Q2FW50   45 2.43243 3.07991 0.0107511
Q2G2L1   39 2.10811 3.07991 0.0107511
Q2FWB1   29 1.56757 0.903563 0.161558
Q2FXA8   26 1.40541 0.903563 0.161558
Q2FV20   42 2.27027 3.07991 0.0107511
Q2FUY1   35 1.89189 0.903563 0.161558
Q2FYJ1   37 2 3.07991 0.0107511
Q2G043   28 1.51351 0.903563 0.161558
Q2FZ43   25 1.35135 0.903563 0.161558
Q9KJN4   28 1.51351 0.903563 0.161558
Q2G194   26 1.40541 0.903563 0.161558
Q2G0F0   38 2.05405 3.07991 0.0107511
Q2G2G2   32 1.72973 0.903563 0.161558
Q2G0I8   33 1.78378 0.903563 0.161558
Q2FXG5   35 1.89189 0.903563 0.161558
Q2G2S6   42 2.27027 3.07991 0.0107511
Q53700   38 2.05405 3.07991 0.0107511
Q2G0D8   34 1.83784 0.903563 0.161558
P60430   17 0.918919 -1.27278 0.943444
Q2FV41   31 1.67568 0.903563 0.161558
Q2FXZ5   36 1.94595 0.903563 0.161558
Q2FZL0   19 1.02703 0.903563 0.161558
Q2FY99   36 1.94595 0.903563 0.161558
Q2FX95   31 1.67568 0.903563 0.161558
Q2FYR6   33 1.78378 0.903563 0.161558
Q2FUW2   24 1.2973 0.903563 0.161558
Q2FVL2   41 2.21622 3.07991 0.0107511
Q2G2L4   15 0.810811 -1.27278 0.943444
Q2FXB1   21 1.13514 0.903563 0.161558
Q2FZY7   32 1.72973 0.903563 0.161558
Q2FVN1   17 0.918919 -1.27278 0.943444
Q2G1S1   37 2 3.07991 0.0107511
Q2FXK4   31 1.67568 0.903563 0.161558
Q2FXM6   28 1.51351 0.903563 0.161558
Q2FZJ6   35 1.89189 0.903563 0.161558
Q2FVT4   31 1.67568 0.903563 0.161558
Q2FYW1   23 1.24324 0.903563 0.161558
Q2FYZ3   38 2.05405 3.07991 0.0107511
Q2FXX5   28 1.51351 0.903563 0.161558
Q2FWM4   26 1.40541 0.903563 0.161558
Q2G2L3   41 2.21622 3.07991 0.0107511
Q2FYR3   35 1.89189 0.903563 0.161558
Q2G0I9   53 2.86486 3.07991 0.0107511
Q2G0M2   29 1.56757 0.903563 0.161558
Q2G272   20 1.08108 0.903563 0.161558
Q2FXL4   35 1.89189 0.903563 0.161558
Q2G0U9   38 2.05405 3.07991 0.0107511
Q2FVE4   31 1.67568 0.903563 0.161558
Q2FVC6   45 2.43243 3.07991 0.0107511
Q2FV19   41 2.21622 3.07991 0.0107511
Q2G0S8   35 1.89189 0.903563 0.161558
Q2G2G3   17 0.918919 -1.27278 0.943444
Q2G2X0   38 2 3.07991 0.0107511
Q2G0F3   40 2.10526 3.07991 0.0107511
Q2G037   37 1.94737 0.903563 0.161558
Q2G1G6   34 1.78947 0.903563 0.161558
Q2FWP0   20 1.05263 0.903563 0.161558
Q2FY29   31 1.63158 0.903563 0.161558
Q2FXQ4   20 1.05263 0.903563 0.161558
Q2G0S7   29 1.52632 0.903563 0.161558
Q2FZX7   27 1.42105 0.903563 0.161558
Q2G0E6   15 0.789474 -1.27278 0.943444
Q2FY37   38 2 3.07991 0.0107511
Q2FYQ0   34 1.78947 0.903563 0.161558
Q2FUV3   31 1.63158 0.903563 0.161558
Q2FYV2   38 2 3.07991 0.0107511
Q2FVS4   30 1.57895 0.903563 0.161558
Q2G2M3   39 2.05263 3.07991 0.0107511
Q2FVM6   32 1.68421 0.903563 0.161558
Q2G292   33 1.73684 0.903563 0.161558
Q2FXH7   30 1.57895 0.903563 0.161558
Q2FYQ7   33 1.73684 0.903563 0.161558
Q2FWG2   43 2.26316 3.07991 0.0107511
Q2G159   41 2.15789 3.07991 0.0107511
Q2FX96   37 1.94737 0.903563 0.161558
Q2FV83   36 1.89474 0.903563 0.161558
Q2G2D8   35 1.84211 0.903563 0.161558
Q2FYJ4   18 0.947368 -1.27278 0.943444
Q2G1E8   14 0.736842 -1.27278 0.943444
Q2FVK2   20 1.05263 0.903563 0.161558
Q2FZP1   22 1.15789 0.903563 0.161558
Q2FXI0   32 1.68421 0.903563 0.161558
Q2G134   17 0.894737 -1.27278 0.943444
Q2FZZ6   26 1.36842 0.903563 0.161558
Q2G1Z3   35 1.84211 0.903563 0.161558
Q2G030   39 2.05263 3.07991 0.0107511
Q2FV21   32 1.68421 0.903563 0.161558
Q9RQP6   15 0.789474 -1.27278 0.943444
Q2FZ62   22 1.15789 0.903563 0.161558
Q2FZQ7   32 1.68421 0.903563 0.161558
Q2G0F4   28 1.47368 0.903563 0.161558
Q2FWE0   33 1.73684 0.903563 0.161558
Q2FVS0   23 1.21053 0.903563 0.161558
Q2FUT6   42 2.21053 3.07991 0.0107511
Q2FUQ5   29 1.52632 0.903563 0.161558
Q2FZJ9   34 1.78947 0.903563 0.161558
Q2FY81   38 2 3.07991 0.0107511
Q2G0K8   30 1.57895 0.903563 0.161558
Q2G262   16 0.842105 -1.27278 0.943444
Q2G0E1   37 1.94737 0.903563 0.161558
Q2FWD3   35 1.84211 0.903563 0.161558
Q2FXA4   36 1.89474 0.903563 0.161558
Q2FVF0   34 1.78947 0.903563 0.161558
Q2FWW9   34 1.78947 0.903563 0.161558
Q2FZ54   39 2.05263 3.07991 0.0107511
P0A0J0   17 0.894737 -1.27278 0.943444
Q2G1G1   42 2.21053 3.07991 0.0107511
Q2FWA1   33 1.73684 0.903563 0.161558
Q2FXN1   37 1.94737 0.903563 0.161558
Q2G2T4   41 2.15789 3.07991 0.0107511
Q2FZW9   35 1.84211 0.903563 0.161558
Q2FV90   35 1.84211 0.903563 0.161558
Q2FWB3   26 1.36842 0.903563 0.161558
Q2G0Q0   30 1.57895 0.903563 0.161558
Q2FY10   33 1.73684 0.903563 0.161558
Q2FXM0   33 1.73684 0.903563 0.161558
Q2G1S2   29 1.52632 0.903563 0.161558
Q2FXY5   28 1.4359 0.903563 0.161558
Q2FXV3   28 1.4359 0.903563 0.161558
Q2FXG3   30 1.53846 0.903563 0.161558
Q2FVA8   29 1.48718 0.903563 0.161558
Q2G2C2   30 1.53846 0.903563 0.161558
Q2FYU2   35 1.79487 0.903563 0.161558
Q2FYK5   42 2.15385 3.07991 0.0107511
Q2FW35   45 2.30769 3.07991 0.0107511
Q2FY52   37 1.89744 0.903563 0.161558
Q9RQP9   39 2 3.07991 0.0107511
Q2G039   46 2.35897 3.07991 0.0107511
Q2G1E4   30 1.53846 0.903563 0.161558
Q2G0B0   34 1.74359 0.903563 0.161558
Q2FXI7   37 1.89744 0.903563 0.161558
Q2FWN7   35 1.79487 0.903563 0.161558
Q2FV66   26 1.33333 0.903563 0.161558
Q2FYJ5   15 0.769231 -1.27278 0.943444
Q2FYC9   17 0.871795 -1.27278 0.943444
Q2FZC6   35 1.79487 0.903563 0.161558
Q2FXW4   39 2 3.07991 0.0107511
Q2FXI1   36 1.84615 0.903563 0.161558
Q2FZF9   34 1.74359 0.903563 0.161558
Q2G171   16 0.820513 -1.27278 0.943444
Q2G2P8   34 1.74359 0.903563 0.161558
Q2G2V9   42 2.15385 3.07991 0.0107511
Q2FV31   40 2.05128 3.07991 0.0107511
Q9KJN3   22 1.12821 0.903563 0.161558
Q2FZV5   18 0.923077 -1.27278 0.943444
Q2FWC4   50 2.5641 3.07991 0.0107511
Q2FYT0   16 0.820513 -1.27278 0.943444
Q2G145   32 1.64103 0.903563 0.161558
Q2G0J0   50 2.5641 3.07991 0.0107511
Q2FZQ3   24 1.23077 0.903563 0.161558
Q2FYE5   35 1.79487 0.903563 0.161558
Q2FWN5   24 1.23077 0.903563 0.161558
Q2FY24   28 1.4359 0.903563 0.161558
Q2FVW7   27 1.38462 0.903563 0.161558
Q2FZ91   44 2.25641 3.07991 0.0107511
Q2FWL2   56 2.87179 3.07991 0.0107511
Q2FZQ6   27 1.38462 0.903563 0.161558
P02976   16 0.820513 -1.27278 0.943444
Q2G0R7   17 0.871795 -1.27278 0.943444
Q2FUU2   37 1.89744 0.903563 0.161558
Q2FZG1   38 1.94872 0.903563 0.161558
Q2G0Z4   18 0.923077 -1.27278 0.943444
Q2FZ81   28 1.4359 0.903563 0.161558
Q2G2J8   35 1.79487 0.903563 0.161558
Q2FZD7   38 1.94872 0.903563 0.161558
Q2G288   24 1.23077 0.903563 0.161558
Q2FW52   39 2 3.07991 0.0107511
Q2FVX4   33 1.69231 0.903563 0.161558
Q2FVN5   21 1.07692 0.903563 0.161558
Q2FY88   33 1.69231 0.903563 0.161558
Q2FWC9   51 2.61538 3.07991 0.0107511
Q2FZS7   34 1.74359 0.903563 0.161558
Q2FZ63   30 1.53846 0.903563 0.161558
Q2G1L8   38 1.94872 0.903563 0.161558
Q2FV17   30 1.53846 0.903563 0.161558
Q2FVT8   25 1.28205 0.903563 0.161558
Q2G0W8   36 1.84615 0.903563 0.161558
Q2FV07   29 1.48718 0.903563 0.161558
Q2G0Q1   38 1.94872 0.903563 0.161558
Q2FY69   28 1.4359 0.903563 0.161558
Q2FZ75   27 1.38462 0.903563 0.161558
Q2G0E5   34 1.74359 0.903563 0.161558
Q2G233   39 2 3.07991 0.0107511
Q2FWE1   38 1.94872 0.903563 0.161558
Q2FVZ2   32 1.64103 0.903563 0.161558
Q2FYE2   34 1.74359 0.903563 0.161558
Q2G1K6   38 1.9 0.903563 0.161558
Q2FVT0   35 1.75 0.903563 0.161558
Q2G0Q9   56 2.8 3.07991 0.0107511
Q2FZ89   41 2.05 3.07991 0.0107511
Q2FVR0   36 1.8 0.903563 0.161558
Q2FZD9   28 1.4 0.903563 0.161558
Q2FX85   20 1 0.903563 0.161558
Q2G1B0   31 1.55 0.903563 0.161558
Q2G2E4   14 0.7 -1.27278 0.943444
Q2FYK7   43 2.15 3.07991 0.0107511
Q2FZ13   31 1.55 0.903563 0.161558
Q2FZE6   34 1.7 0.903563 0.161558
Q2FVI2   28 1.4 0.903563 0.161558
Q2FZE0   41 2.05 3.07991 0.0107511
Q2FV38   31 1.55 0.903563 0.161558
Q2FXE2   31 1.55 0.903563 0.161558
Q2G1Q2   29 1.45 0.903563 0.161558
Q2FYY8   39 1.95 0.903563 0.161558
Q2FYN6   38 1.9 0.903563 0.161558
Q2FV39   35 1.75 0.903563 0.161558
Q2G130   41 2.05 3.07991 0.0107511
Q2FUR8   35 1.75 0.903563 0.161558
Q2FXZ3   21 1.05 0.903563 0.161558
Q2FYM4   18 0.9 -1.27278 0.943444
Q2FWY1   39 1.95 0.903563 0.161558
Q2G1V4   37 1.85 0.903563 0.161558
P0A011   32 1.6 0.903563 0.161558
Q2FXZ0   43 2.15 3.07991 0.0107511
Q2G0V4   35 1.75 0.903563 0.161558
Q2FW34   37 1.85 0.903563 0.161558
Q2FWC7   39 1.95 0.903563 0.161558
Q2G0F6   32 1.6 0.903563 0.161558
Q2G0T0   38 1.9 0.903563 0.161558
Q2FXM8   29 1.45 0.903563 0.161558
Q2G0Q8   41 2.05 3.07991 0.0107511
Q2FZ08   33 1.65 0.903563 0.161558
Q2G160   35 1.75 0.903563 0.161558
Q2FY78   32 1.6 0.903563 0.161558
Q2G2H7   22 1.1 0.903563 0.161558
Q2FW53   30 1.5 0.903563 0.161558
Q2FVX0   34 1.7 0.903563 0.161558
Q2G2U5   33 1.65 0.903563 0.161558
Q2FZR0   34 1.7 0.903563 0.161558
Q2G1Z9   26 1.3 0.903563 0.161558
Q2G1G0   29 1.45 0.903563 0.161558
Q2FW57   33 1.65 0.903563 0.161558
Q9RQP7   27 1.35 0.903563 0.161558
Q2FXP0   40 2 3.07991 0.0107511
Q2FVV1   17 0.85 -1.27278 0.943444
Q2FYU8   16 0.8 -1.27278 0.943444
Q2FZ04   30 1.5 0.903563 0.161558
Q2FVQ0   33 1.65 0.903563 0.161558
Q2G151   29 1.45 0.903563 0.161558
Q2FXF9   38 1.9 0.903563 0.161558
Q2G242   31 1.55 0.903563 0.161558
Q2FZQ0   29 1.45 0.903563 0.161558
Q2G1Q8   36 1.8 0.903563 0.161558
Q2FYG1   34 1.65854 0.903563 0.161558
Q2G1N3   38 1.85366 0.903563 0.161558
Q2FV44   41 2 3.07991 0.0107511
Q2FXV4   42 2.04878 3.07991 0.0107511
Q2G0I1   26 1.26829 0.903563 0.161558
Q2FZY0   32 1.56098 0.903563 0.161558
Q2G295   40 1.95122 0.903563 0.161558
Q2FWH3   37 1.80488 0.903563 0.161558
Q2G072   40 1.95122 0.903563 0.161558
Q2G217   37 1.80488 0.903563 0.161558
Q2FYP6   34 1.65854 0.903563 0.161558
Q9EZ12   33 1.60976 0.903563 0.161558
Q2FZ48   35 1.70732 0.903563 0.161558
Q2FY16   33 1.60976 0.903563 0.161558
Q2FZU3   31 1.5122 0.903563 0.161558
Q2FVV7   36 1.7561 0.903563 0.161558
Q2FWU0   23 1.12195 0.903563 0.161558
P0A0Q0   33 1.60976 0.903563 0.161558
Q2FVS3   39 1.90244 0.903563 0.161558
Q2G0I6   40 1.95122 0.903563 0.161558
Q2FYP3   27 1.31707 0.903563 0.161558
Q2FWM0   31 1.5122 0.903563 0.161558
Q2FZ36   32 1.56098 0.903563 0.161558
Q2G0Y8   23 1.12195 0.903563 0.161558
Q2FXF6   16 0.780488 -1.27278 0.943444
Q2FXM7   36 1.7561 0.903563 0.161558
Q2G1A6   29 1.41463 0.903563 0.161558
Q2G138   16 0.780488 -1.27278 0.943444
Q2FZR4   42 2.04878 3.07991 0.0107511
Q2G162   16 0.780488 -1.27278 0.943444
Q2FYH2   20 0.97561 -1.27278 0.943444
Q2FX56   34 1.65854 0.903563 0.161558
Q2FY68   38 1.85366 0.903563 0.161558
Q2G1K1   22 1.07317 0.903563 0.161558
Q2G1A3   33 1.60976 0.903563 0.161558
Q2FZX4   37 1.80488 0.903563 0.161558
Q2G1M5   45 2.19512 3.07991 0.0107511
Q2FVA3   30 1.46341 0.903563 0.161558
Q2G2G4   39 1.90244 0.903563 0.161558
Q2G0U3   37 1.80488 0.903563 0.161558
Q2FXQ6   27 1.31707 0.903563 0.161558
Q2G0S2   32 1.56098 0.903563 0.161558
Q2G168   38 1.85366 0.903563 0.161558
Q2FZB0   35 1.70732 0.903563 0.161558
Q2G119   44 2.14634 3.07991 0.0107511
Q2FVJ7   29 1.41463 0.903563 0.161558
Q2FY30   38 1.85366 0.903563 0.161558
Q2FXR3   38 1.85366 0.903563 0.161558
Q2G1Z0   34 1.65854 0.903563 0.161558
Q2G0A9   45 2.19512 3.07991 0.0107511
O33599   27 1.31707 0.903563 0.161558
Q2FZ55   40 1.95122 0.903563 0.161558
Q2FYS0   29 1.41463 0.903563 0.161558
Q2G248   35 1.70732 0.903563 0.161558
Q2G049   33 1.60976 0.903563 0.161558
Q2FVA5   34 1.65854 0.903563 0.161558
Q2FUX8   33 1.60976 0.903563 0.161558
Q2G123   38 1.85366 0.903563 0.161558
Q2FVH0   42 2.04878 3.07991 0.0107511
Q2FV01   16 0.780488 -1.27278 0.943444
Q2G2L2   39 1.90244 0.903563 0.161558
Q2FYW3   40 1.95122 0.903563 0.161558
Q2FZZ0   34 1.65854 0.903563 0.161558
Q2FVV8   40 1.95122 0.903563 0.161558
Q2G2W0   30 1.42857 0.903563 0.161558
Q2G041   28 1.33333 0.903563 0.161558
P0A0B9   36 1.71429 0.903563 0.161558
Q2FYI6   39 1.85714 0.903563 0.161558
Q2G2S2   34 1.61905 0.903563 0.161558
Q2FVQ8   29 1.38095 0.903563 0.161558
Q2FVT2   33 1.57143 0.903563 0.161558
Q2G1Z5   32 1.52381 0.903563 0.161558
Q2G2A4   27 1.28571 0.903563 0.161558
P60393   35 1.66667 0.903563 0.161558
Q2G0P6   53 2.52381 3.07991 0.0107511
Q2FW04   27 1.28571 0.903563 0.161558
Q2FYY9   34 1.61905 0.903563 0.161558
Q2FWP2   33 1.57143 0.903563 0.161558
Q2FVW4   38 1.80952 0.903563 0.161558
Q2FY63   31 1.47619 0.903563 0.161558
Q2FZ68   36 1.71429 0.903563 0.161558
Q2G1E2   22 1.04762 0.903563 0.161558
Q2G2T8   33 1.57143 0.903563 0.161558
Q2FY71   32 1.52381 0.903563 0.161558
Q2FVI1   20 0.952381 -1.27278 0.943444
Q2G0W2   24 1.14286 0.903563 0.161558
Q2G238   36 1.71429 0.903563 0.161558
Q2FZR1   39 1.85714 0.903563 0.161558
Q2FXN2   24 1.14286 0.903563 0.161558
Q2FXH6   20 0.952381 -1.27278 0.943444
Q2FXM3   38 1.80952 0.903563 0.161558
Q2FZW3   37 1.7619 0.903563 0.161558
Q2FWM9   30 1.42857 0.903563 0.161558
Q2FUW9   15 0.714286 -1.27278 0.943444
Q2FW91   37 1.7619 0.903563 0.161558
Q2G137   31 1.47619 0.903563 0.161558
Q2FVM0   36 1.71429 0.903563 0.161558
Q2G057   31 1.47619 0.903563 0.161558
Q2FXP5   28 1.33333 0.903563 0.161558
Q2G1H2   16 0.761905 -1.27278 0.943444
Q2FX99   14 0.666667 -1.27278 0.943444
Q2G0J4   23 1.09524 0.903563 0.161558
Q2FX74   34 1.61905 0.903563 0.161558
Q2G1J9   29 1.38095 0.903563 0.161558
Q2G1F7   13 0.619048 -1.27278 0.943444
Q2G2R8   41 1.95238 0.903563 0.161558
Q2FW32   33 1.57143 0.903563 0.161558
Q2FXZ4   37 1.7619 0.903563 0.161558
Q2FUT0   38 1.80952 0.903563 0.161558
Q2G084   34 1.61905 0.903563 0.161558
Q2G148   30 1.42857 0.903563 0.161558
Q2FYR0   30 1.42857 0.903563 0.161558
Q2FW86   33 1.57143 0.903563 0.161558
Q2FW01   51 2.42857 3.07991 0.0107511
Q2FUX9   21 1 0.903563 0.161558
Q2G212   23 1.09524 0.903563 0.161558
Q2FZ84   36 1.71429 0.903563 0.161558
Q2G0Y0   37 1.7619 0.903563 0.161558
Q2FYU4   33 1.57143 0.903563 0.161558
Q2G223   31 1.47619 0.903563 0.161558
Q2G136   33 1.57143 0.903563 0.161558
Q2G0G6   33 1.57143 0.903563 0.161558
Q2FWY6   42 2 3.07991 0.0107511
Q2FWZ2   39 1.85714 0.903563 0.161558
Q2G240   32 1.52381 0.903563 0.161558
O05154   35 1.66667 0.903563 0.161558
Q2FXP4   21 1 0.903563 0.161558
Q2FVH5   40 1.90476 0.903563 0.161558
Q2FYP0   34 1.5814 0.903563 0.161558
Q2FUW5   32 1.48837 0.903563 0.161558
Q2FX66   22 1.02326 0.903563 0.161558
Q2G1P4   14 0.651163 -1.27278 0.943444
Q2FYI9   42 1.95349 0.903563 0.161558
Q2G0I7   34 1.5814 0.903563 0.161558
Q2FXQ9   29 1.34884 0.903563 0.161558
Q2FXL0   43 2 3.07991 0.0107511
Q2FYR7   46 2.13953 3.07991 0.0107511
Q2G1W4   31 1.44186 0.903563 0.161558
Q2G2C8   33 1.53488 0.903563 0.161558
Q2G163   52 2.4186 3.07991 0.0107511
Q2FWL9   19 0.883721 -1.27278 0.943444
Q2FZH3   38 1.76744 0.903563 0.161558
Q2FZR5   37 1.72093 0.903563 0.161558
Q2G1W6   33 1.53488 0.903563 0.161558
Q2FWA5   21 0.976744 -1.27278 0.943444
Q2FX17   35 1.62791 0.903563 0.161558
Q2FXY1   43 2 3.07991 0.0107511
Q2G2W1   24 1.11628 0.903563 0.161558
Q2FV06   17 0.790698 -1.27278 0.943444
Q2FYW6   39 1.81395 0.903563 0.161558
Q2G281   33 1.53488 0.903563 0.161558
Q2G227   43 2 3.07991 0.0107511
Q2FWZ5   36 1.67442 0.903563 0.161558
Q2FZX0   33 1.53488 0.903563 0.161558
Q2FV51   23 1.06977 0.903563 0.161558
Q2G082   24 1.11628 0.903563 0.161558
Q2FWX4   14 0.651163 -1.27278 0.943444
Q2FZT1   35 1.62791 0.903563 0.161558
Q2FYF3   33 1.53488 0.903563 0.161558
Q2FXW9   26 1.2093 0.903563 0.161558
O34090   41 1.90698 0.903563 0.161558
Q2FVE1   18 0.837209 -1.27278 0.943444
Q2FZL5   35 1.62791 0.903563 0.161558
Q2G258   39 1.81395 0.903563 0.161558
Q2FZW5   25 1.16279 0.903563 0.161558
Q2FW63   19 0.883721 -1.27278 0.943444
Q2FXB4   35 1.62791 0.903563 0.161558
Q2G1T5   16 0.744186 -1.27278 0.943444
Q2G1J5   32 1.48837 0.903563 0.161558
Q2G0V0   30 1.39535 0.903563 0.161558
Q2G0M7   36 1.67442 0.903563 0.161558
Q2G1I5   37 1.72093 0.903563 0.161558
Q2G146   34 1.5814 0.903563 0.161558
Q2G1P6   38 1.76744 0.903563 0.161558
Q2G1W8   34 1.54545 0.903563 0.161558
Q2G035   32 1.45455 0.903563 0.161558
Q2G1I3   37 1.68182 0.903563 0.161558
Q2FWM2   35 1.59091 0.903563 0.161558
Q2FYJ3   40 1.81818 0.903563 0.161558
Q2G0L8   33 1.5 0.903563 0.161558
Q2G164   30 1.36364 0.903563 0.161558
Q2FVT7   47 2.13636 3.07991 0.0107511
Q2G1R3   31 1.40909 0.903563 0.161558
Q2G1T6   46 2.09091 3.07991 0.0107511
Q2FZN7   37 1.68182 0.903563 0.161558
Q2FY83   31 1.40909 0.903563 0.161558
Q2FZX9   45 2.04545 3.07991 0.0107511
Q2FYL5   33 1.5 0.903563 0.161558
Q2G218   40 1.81818 0.903563 0.161558
Q2G0M5   34 1.54545 0.903563 0.161558
Q2FW78   16 0.727273 -1.27278 0.943444
P52078   38 1.72727 0.903563 0.161558
Q7X2S2   32 1.45455 0.903563 0.161558
Q2FZG4   34 1.54545 0.903563 0.161558
Q2G0M4   34 1.54545 0.903563 0.161558
Q2FVA2   36 1.63636 0.903563 0.161558
Q2G115   36 1.63636 0.903563 0.161558
Q2G0M8   41 1.86364 0.903563 0.161558
Q2G1U4   34 1.54545 0.903563 0.161558
Q2G1D0   38 1.72727 0.903563 0.161558
Q2G2S0   28 1.27273 0.903563 0.161558
Q2G2N5   20 0.909091 -1.27278 0.943444
Q2G222   45 2.04545 3.07991 0.0107511
Q2G1C8   43 1.95455 0.903563 0.161558
Q2FV40   29 1.31818 0.903563 0.161558
Q2FXT1   27 1.22727 0.903563 0.161558
Q2FZZ2   36 1.63636 0.903563 0.161558
Q2FY01   36 1.63636 0.903563 0.161558
Q2FVJ8   37 1.68182 0.903563 0.161558
Q2FXK2   43 1.95455 0.903563 0.161558
Q2FUS7   33 1.5 0.903563 0.161558
Q2FVP1   19 0.863636 -1.27278 0.943444
Q2FYN7   18 0.818182 -1.27278 0.943444
P69848   40 1.81818 0.903563 0.161558
Q2FWN8   41 1.86364 0.903563 0.161558
Q2FV62   33 1.5 0.903563 0.161558
Q2FWW7   42 1.90909 0.903563 0.161558
Q2G1Y5   41 1.86364 0.903563 0.161558
Q2FXA3   32 1.45455 0.903563 0.161558
Q2FYV3   40 1.81818 0.903563 0.161558
Q2G1H4   36 1.63636 0.903563 0.161558
Q2G038   38 1.72727 0.903563 0.161558
Q2G161   22 1 0.903563 0.161558
Q2FYV1   41 1.86364 0.903563 0.161558
Q2FZ09   37 1.68182 0.903563 0.161558
Q2FW90   30 1.36364 0.903563 0.161558
Q2G290   36 1.63636 0.903563 0.161558
P60611   28 1.27273 0.903563 0.161558
Q2FV58   35 1.59091 0.903563 0.161558
Q2G0C6   32 1.45455 0.903563 0.161558
Q2G050   33 1.5 0.903563 0.161558
Q2G0V2   38 1.72727 0.903563 0.161558
Q2FVQ4   20 0.909091 -1.27278 0.943444
Q2G094   30 1.33333 0.903563 0.161558
Q2FY59   41 1.82222 0.903563 0.161558
Q2FVX7   37 1.64444 0.903563 0.161558
Q2FVP4   40 1.77778 0.903563 0.161558
Q2G185   29 1.28889 0.903563 0.161558
Q2FXP8   15 0.666667 -1.27278 0.943444
Q2G275   38 1.68889 0.903563 0.161558
Q2G1D9   38 1.68889 0.903563 0.161558
Q2FXI3   41 1.82222 0.903563 0.161558
Q2FYM2   32 1.42222 0.903563 0.161558
P14738   18 0.8 -1.27278 0.943444
Q2G2Q2   30 1.33333 0.903563 0.161558
Q2G0M9   40 1.77778 0.903563 0.161558
Q2FY67   42 1.86667 0.903563 0.161558
Q2FWX8   20 0.888889 -1.27278 0.943444
Q2FUT9   36 1.6 0.903563 0.161558
Q2FZS0   40 1.77778 0.903563 0.161558
Q2G2A8   35 1.55556 0.903563 0.161558
Q2FUY2   22 0.977778 -1.27278 0.943444
Q2FZL8   44 1.95556 0.903563 0.161558
Q2FW93   19 0.844444 -1.27278 0.943444
Q2G1L7   35 1.55556 0.903563 0.161558
Q2FW41   38 1.68889 0.903563 0.161558
Q2FZY6   37 1.64444 0.903563 0.161558
Q2G042   14 0.622222 -1.27278 0.943444
Q2FWK2   40 1.77778 0.903563 0.161558
Q2FYF4   36 1.6 0.903563 0.161558
Q2FZP2   34 1.51111 0.903563 0.161558
Q2G1G7   26 1.15556 0.903563 0.161558
Q2G1H5   35 1.55556 0.903563 0.161558
Q2G2S7   24 1.06667 0.903563 0.161558
Q2FY53   37 1.64444 0.903563 0.161558
Q2G1N2   37 1.64444 0.903563 0.161558
Q2G2V2   32 1.42222 0.903563 0.161558
Q2G1H6   33 1.46667 0.903563 0.161558
Q2FZA9   34 1.51111 0.903563 0.161558
Q2FXI5   41 1.82222 0.903563 0.161558
Q2G206   17 0.755556 -1.27278 0.943444
Q2FWN6   34 1.51111 0.903563 0.161558
Q2FUQ2   39 1.73333 0.903563 0.161558
Q2G1K3   37 1.64444 0.903563 0.161558
Q2FZ76   34 1.51111 0.903563 0.161558
Q2FY54   23 1.02222 0.903563 0.161558
Q2G289   31 1.37778 0.903563 0.161558
Q2FY14   33 1.46667 0.903563 0.161558
Q2FV77   38 1.68889 0.903563 0.161558
Q2G064   36 1.6 0.903563 0.161558
Q2G033   38 1.68889 0.903563 0.161558
Q2G198   36 1.6 0.903563 0.161558
Q2G0K4   22 0.977778 -1.27278 0.943444
Q2G0V3   54 2.4 3.07991 0.0107511
Q2FWE2   36 1.56522 0.903563 0.161558
Q2G089   38 1.65217 0.903563 0.161558
Q2FZL3   38 1.65217 0.903563 0.161558
Q2G087   33 1.43478 0.903563 0.161558
Q2G0A7   21 0.913043 -1.27278 0.943444
Q2FVF9   36 1.56522 0.903563 0.161558
Q2G071   29 1.26087 0.903563 0.161558
Q2FUZ2   41 1.78261 0.903563 0.161558
Q2FY27   37 1.6087 0.903563 0.161558
Q2FXX4   39 1.69565 0.903563 0.161558
Q2G1E6   29 1.26087 0.903563 0.161558
Q2G1G5   31 1.34783 0.903563 0.161558
Q2G2Q3   30 1.30435 0.903563 0.161558
Q2FZF0   28 1.21739 0.903563 0.161558
Q2G2D2   31 1.34783 0.903563 0.161558
Q2FXT4   44 1.91304 0.903563 0.161558
Q2FZI8   45 1.95652 0.903563 0.161558
Q2FUS8   18 0.782609 -1.27278 0.943444
Q2FVR9   35 1.52174 0.903563 0.161558
Q2FXP2   31 1.34783 0.903563 0.161558
Q2FX94   32 1.3913 0.903563 0.161558
Q2G2A5   39 1.69565 0.903563 0.161558
Q2FZP7   34 1.47826 0.903563 0.161558
Q2G1R7   37 1.6087 0.903563 0.161558
Q2G015   14 0.608696 -1.27278 0.943444
Q2FZF4   40 1.73913 0.903563 0.161558
Q2G1E5   25 1.08696 0.903563 0.161558
Q2FWH9   25 1.08696 0.903563 0.161558
Q2G069   35 1.52174 0.903563 0.161558
Q2FZK3   33 1.43478 0.903563 0.161558
Q2FZU5   36 1.56522 0.903563 0.161558
Q2FYT4   28 1.21739 0.903563 0.161558
Q2FWK4   45 1.95652 0.903563 0.161558
Q2FY40   44 1.91304 0.903563 0.161558
Q2FWY4   16 0.695652 -1.27278 0.943444
Q2G156   22 0.956522 -1.27278 0.943444
Q2G045   36 1.56522 0.903563 0.161558
Q2FZS6   32 1.3913 0.903563 0.161558
Q2FYC7   35 1.52174 0.903563 0.161558
Q2FW73   37 1.6087 0.903563 0.161558
Q2G1H3   39 1.69565 0.903563 0.161558
Q2FXJ6   30 1.30435 0.903563 0.161558
Q2FUS2   14 0.595745 -1.27278 0.943444
Q2G120   41 1.74468 0.903563 0.161558
Q2G2T9   31 1.31915 0.903563 0.161558
Q2G1N9   22 0.93617 -1.27278 0.943444
Q2FXL9   34 1.44681 0.903563 0.161558
Q2G0W4   39 1.65957 0.903563 0.161558
Q2G0R6   40 1.70213 0.903563 0.161558
Q2G1C4   54 2.29787 3.07991 0.0107511
Q2FWY9   38 1.61702 0.903563 0.161558
Q2G1K4   40 1.70213 0.903563 0.161558
Q2FYK3   37 1.57447 0.903563 0.161558
Q2G1N4   35 1.48936 0.903563 0.161558
Q2G065   34 1.44681 0.903563 0.161558
Q2FX88   36 1.53191 0.903563 0.161558
Q2FVW9   35 1.48936 0.903563 0.161558
Q2G1E0   23 0.978723 -1.27278 0.943444
Q2G2P2   39 1.65957 0.903563 0.161558
Q2G0V5   17 0.723404 -1.27278 0.943444
Q2FWA2   39 1.65957 0.903563 0.161558
Q2FZU1   38 1.61702 0.903563 0.161558
Q2FX77   30 1.2766 0.903563 0.161558
Q2FW75   38 1.61702 0.903563 0.161558
Q2FUT5   36 1.53191 0.903563 0.161558
Q2G234   31 1.31915 0.903563 0.161558
Q2FZU6   38 1.61702 0.903563 0.161558
Q2G1Y2   21 0.893617 -1.27278 0.943444
Q2FXN7   24 1.02128 0.903563 0.161558
Q2G2J3   18 0.765957 -1.27278 0.943444
Q2G0G1   42 1.78723 0.903563 0.161558
Q2FW62   30 1.2766 0.903563 0.161558
Q2FUP7   42 1.78723 0.903563 0.161558
Q2G1J3   33 1.40426 0.903563 0.161558
Q2FZ15   39 1.65957 0.903563 0.161558
Q2G1D3   30 1.2766 0.903563 0.161558
Q2G0K2   35 1.48936 0.903563 0.161558
Q2FWC1   37 1.57447 0.903563 0.161558
Q2FXM5   35 1.48936 0.903563 0.161558
Q2FY46   26 1.10638 0.903563 0.161558
Q2G1K0   35 1.48936 0.903563 0.161558
Q2FXT6   40 1.70213 0.903563 0.161558
Q2FZM4   32 1.3617 0.903563 0.161558
Q2FXG1   48 2.04255 3.07991 0.0107511
Q2FXL1   41 1.74468 0.903563 0.161558
Q2FWX5   34 1.44681 0.903563 0.161558
# cudaSaTabsearch LTYPE = T LORDER = F LSOLN = F
# QUERY ID = PF06021 
# DBFILE = ./tableaux.ascii.DB                                                             
Q2G1I1   38 1.58333 0.903563  0.161558
Q2G1K2   36 1.5 0.903563  0.161558
Q2FUU5   36 1.5 0.903563  0.161558
Q2FXB6   36 1.5 0.903563  0.161558
Q2FZU2   35 1.45833 0.903563  0.161558
Q2FZK0   20 0.833333 -1.27278  0.943444
Q2FY33   32 1.33333 0.903563  0.161558
Q2G098   48 2 3.07991  0.0107511
Q2FZ46   34 1.41667 0.903563  0.161558
Q2FZQ5   29 1.20833 0.903563  0.161558
Q2FXU8   30 1.25 0.903563  0.161558
Q9EZ08   35 1.45833 0.903563  0.161558
Q2G1B9   40 1.66667 0.903563  0.161558
Q2FZ73   34 1.41667 0.903563  0.161558
Q2FY35   46 1.91667 0.903563  0.161558
Q2FZ16   38 1.58333 0.903563  0.161558
Q2FYR2   46 1.91667 0.903563  0.161558
Q2FWY3   14 0.583333 -1.27278  0.943444
Q2G2F5   35 1.45833 0.903563  0.161558
Q2G032   28 1.16667 0.903563  0.161558
Q2FZ10   40 1.66667 0.903563  0.161558
Q2G255   37 1.54167 0.903563  0.161558
Q2G0X6   34 1.41667 0.903563  0.161558
Q2FYH0   35 1.45833 0.903563  0.161558
Q2FXJ9   32 1.33333 0.903563  0.161558
Q2FZT4   34 1.41667 0.903563  0.161558
Q2FVE6   41 1.70833 0.903563  0.161558
Q2FYD3   15 0.625 -1.27278  0.943444
Q2FXT5   31 1.29167 0.903563  0.161558
Q2FY60   36 1.5 0.903563  0.161558
Q2G2D7   35 1.45833 0.903563  0.161558
Q2FX16   33 1.375 0.903563  0.161558
Q2FZ34   43 1.79167 0.903563  0.161558
Q2G1S4   35 1.45833 0.903563  0.161558
Q2G147   34 1.41667 0.903563  0.161558
Q2G1J7   36 1.5 0.903563  0.161558
Q2G2A7   29 1.20833 0.903563  0.161558
Q2G2M6   31 1.29167 0.903563  0.161558
Q2FV30   34 1.41667 0.903563  0.161558
Q2FVL5   42 1.75 0.903563  0.161558
Q2FXY0   30 1.25 0.903563  0.161558
Q2FZL1   39 1.625 0.903563  0.161558
Q2FW45   35 1.45833 0.903563  0.161558
Q2FZU0   41 1.67347 0.903563  0.161558
Q2FWZ0   35 1.42857 0.903563  0.161558
Q2G2H5   30 1.22449 0.903563  0.161558
Q2FYG9   40 1.63265 0.903563  0.161558
Q2G2X6   33 1.34694 0.903563  0.161558
Q2G155   32 1.30612 0.903563  0.161558
Q2FXY9   41 1.67347 0.903563  0.161558
Q2FZ37   35 1.42857 0.903563  0.161558
Q2FVI7   34 1.38776 0.903563  0.161558
Q2FYS1   33 1.34694 0.903563  0.161558
Q2FXL5   43 1.7551 0.903563  0.161558
Q2G1J4   37 1.5102 0.903563  0.161558
Q2FWZ3   27 1.10204 0.903563  0.161558
Q2G2P7   33 1.34694 0.903563  0.161558
Q2FVH3   42 1.71429 0.903563  0.161558
Q2FZ31   37 1.5102 0.903563  0.161558
Q2G283   45 1.83673 0.903563  0.161558
Q2FZ66   38 1.55102 0.903563  0.161558
Q2FWY7   21 0.857143 -1.27278  0.943444
Q2G1F9   42 1.71429 0.903563  0.161558
Q2FZJ4   46 1.87755 0.903563  0.161558
Q2FZQ1   26 1.06122 0.903563  0.161558
Q2FY80   21 0.857143 -1.27278  0.943444
Q2G2D4   31 1.26531 0.903563  0.161558
Q2FYP1   36 1.46939 0.903563  0.161558
Q2FYF9   19 0.77551 -1.27278  0.943444
Q2G0B3   31 1.26531 0.903563  0.161558
Q2FUT8   31 1.26531 0.903563  0.161558
Q2FYR1   47 1.91837 0.903563  0.161558
Q2FYL3   30 1.22449 0.903563  0.161558
Q2FVG4   21 0.857143 -1.27278  0.943444
Q2FVP8   31 1.26531 0.903563  0.161558
Q2FZ28   35 1.4 0.903563  0.161558
Q2G1F0   31 1.24 0.903563  0.161558
P95689   34 1.36 0.903563  0.161558
Q2FYH6   34 1.36 0.903563  0.161558
Q2FXD1   31 1.24 0.903563  0.161558
Q2G0X5   34 1.36 0.903563  0.161558
Q2FXN8   20 0.8 -1.27278  0.943444
Q2G0N0   40 1.6 0.903563  0.161558
Q2G268   36 1.44 0.903563  0.161558
Q2FV61   41 1.64 0.903563  0.161558
Q2FXL7   35 1.4 0.903563  0.161558
Q2FUR5   30 1.2 0.903563  0.161558
Q2FXV6   34 1.36 0.903563  0.161558
Q2G2C5   39 1.56 0.903563  0.161558
Q2FVJ6   39 1.56 0.903563  0.161558
Q2G1Y4   37 1.48 0.903563  0.161558
Q2FVI0   19 0.76 -1.27278  0.943444
Q2FXJ8   32 1.28 0.903563  0.161558
Q2FZU7   32 1.28 0.903563  0.161558
Q2G2X4   39 1.56 0.903563  0.161558
Q2FZA8   36 1.44 0.903563  0.161558
Q2FW96   34 1.36 0.903563  0.161558
Q2FYV4   32 1.28 0.903563  0.161558
O07325   33 1.32 0.903563  0.161558
Q2G1C1   30 1.2 0.903563  0.161558
Q2FZR9   35 1.4 0.903563  0.161558
Q2FVW3   38 1.52 0.903563  0.161558
Q2G124   36 1.44 0.903563  0.161558
P0C0V7   39 1.56 0.903563  0.161558
Q2FX52   37 1.45098 0.903563  0.161558
Q2G2C7   36 1.41176 0.903563  0.161558
Q2G2D5   35 1.37255 0.903563  0.161558
Q2FXQ7   37 1.45098 0.903563  0.161558
Q2FZW0   37 1.45098 0.903563  0.161558
Q2FVG3   44 1.72549 0.903563  0.161558
Q2FXR4   38 1.4902 0.903563  0.161558
Q2FZ67   41 1.60784 0.903563  0.161558
Q2G243   32 1.2549 0.903563  0.161558
Q2FV76   38 1.4902 0.903563  0.161558
Q2FVZ4   46 1.80392 0.903563  0.161558
Q2FWC5   46 1.80392 0.903563  0.161558
Q2FZY3   34 1.33333 0.903563  0.161558
Q2FWH5   29 1.13725 0.903563  0.161558
Q2G241   33 1.29412 0.903563  0.161558
Q2FV35   34 1.33333 0.903563  0.161558
Q2G0T5   26 1.01961 0.903563  0.161558
Q2G1A9   37 1.45098 0.903563  0.161558
Q2FYU7   42 1.64706 0.903563  0.161558
Q2G2E0   20 0.784314 -1.27278  0.943444
Q2FVT6   39 1.52941 0.903563  0.161558
Q2G0D7   34 1.33333 0.903563  0.161558
Q2G1M6   35 1.37255 0.903563  0.161558
Q2G0A6   27 1.05882 0.903563  0.161558
Q2FUY6   35 1.37255 0.903563  0.161558
Q2FYJ2   34 1.33333 0.903563  0.161558
Q2G2E5   31 1.19231 0.903563  0.161558
Q2G2P5   34 1.30769 0.903563  0.161558
Q2G1R6   30 1.15385 0.903563  0.161558
Q2FYF0   35 1.34615 0.903563  0.161558
Q2FVH8   22 0.846154 -1.27278  0.943444
Q2FUU3   32 1.23077 0.903563  0.161558
Q2FVG8   32 1.23077 0.903563  0.161558
Q9ZAH5   42 1.61538 0.903563  0.161558
Q2G2U0   42 1.61538 0.903563  0.161558
Q2FYR4   36 1.38462 0.903563  0.161558
Q2G256   35 1.34615 0.903563  0.161558
Q2FVY0   28 1.07692 0.903563  0.161558
Q2G0Q2   41 1.57692 0.903563  0.161558
Q2G0R2   34 1.30769 0.903563  0.161558
Q2G0Q3   36 1.38462 0.903563  0.161558
Q2FWZ9   36 1.38462 0.903563  0.161558
Q53705   26 1 0.903563  0.161558
Q2G2U3   39 1.5 0.903563  0.161558
Q2FYY6   36 1.38462 0.903563  0.161558
Q2FWL3   34 1.30769 0.903563  0.161558
Q2FY50   40 1.53846 0.903563  0.161558
Q2FXN4   39 1.5 0.903563  0.161558
Q2G179   34 1.30769 0.903563  0.161558
Q2G1L6   28 1.07692 0.903563  0.161558
Q2FXU4   35 1.34615 0.903563  0.161558
Q2G1E9   34 1.30769 0.903563  0.161558
Q2G232   42 1.61538 0.903563  0.161558
Q2FXH9   34 1.30769 0.903563  0.161558
Q2G0X3   19 0.730769 -1.27278  0.943444
Q2FXD0   35 1.34615 0.903563  0.161558
Q2G0G3   34 1.30769 0.903563  0.161558
Q2FWW3   42 1.61538 0.903563  0.161558
Q2FYG0   33 1.24528 0.903563  0.161558
Q2FZS9   26 0.981132 -1.27278  0.943444
Q2FYS2   37 1.39623 0.903563  0.161558
Q2G2U4   20 0.754717 -1.27278  0.943444
Q2FWJ9   37 1.39623 0.903563  0.161558
Q2FWF0   39 1.4717 0.903563  0.161558
Q2FXR9   40 1.50943 0.903563  0.161558
Q2FZV7   36 1.35849 0.903563  0.161558
Q2G1W0   35 1.32075 0.903563  0.161558
Q2G2I0   33 1.24528 0.903563  0.161558
Q2G153   42 1.58491 0.903563  0.161558
Q2FWD7   36 1.35849 0.903563  0.161558
Q2FY15   33 1.24528 0.903563  0.161558
Q2FV54   24 0.90566 -1.27278  0.943444
Q2FZ74   36 1.35849 0.903563  0.161558
Q2FYV5   40 1.50943 0.903563  0.161558
Q2G2I1   24 0.90566 -1.27278  0.943444
Q2FXZ6   37 1.39623 0.903563  0.161558
Q2G0U0   38 1.43396 0.903563  0.161558
Q2G0Y6   35 1.32075 0.903563  0.161558
Q2FXJ0   29 1.09434 0.903563  0.161558
Q2FY43   41 1.51852 0.903563  0.161558
Q2FWM1   20 0.740741 -1.27278  0.943444
Q2FVJ1   30 1.11111 0.903563  0.161558
Q2G0K3   34 1.25926 0.903563  0.161558
Q2FY66   39 1.44444 0.903563  0.161558
Q2FW99   26 0.962963 -1.27278  0.943444
Q2FV10   38 1.40741 0.903563  0.161558
Q2FXJ5   37 1.37037 0.903563  0.161558
Q2FX69   16 0.592593 -1.27278  0.943444
Q2G0B2   30 1.11111 0.903563  0.161558
Q2FX14   35 1.2963 0.903563  0.161558
Q2FYD8   36 1.33333 0.903563  0.161558
Q2FWE5   46 1.7037 0.903563  0.161558
Q2G2A3   39 1.44444 0.903563  0.161558
Q2FZH8   31 1.14815 0.903563  0.161558
Q2FX51   29 1.07407 0.903563  0.161558
Q2FWE8   38 1.40741 0.903563  0.161558
Q2G088   36 1.33333 0.903563  0.161558
Q2G028   37 1.34545 0.903563  0.161558
Q2G1S3   38 1.38182 0.903563  0.161558
Q2FYN4   33 1.2 0.903563  0.161558
Q2FX86   38 1.38182 0.903563  0.161558
Q2G2S8   25 0.909091 -1.27278  0.943444
Q2FUW8   31 1.12727 0.903563  0.161558
Q2FWD4   35 1.27273 0.903563  0.161558
Q2FVH6   35 1.27273 0.903563  0.161558
Q2G029   32 1.16364 0.903563  0.161558
Q2G1R5   36 1.30909 0.903563  0.161558
Q2FX65   11 0.4 -1.27278  0.943444
Q2FZV6   44 1.6 0.903563  0.161558
Q2G1P1   44 1.6 0.903563  0.161558
Q2FVU4   42 1.52727 0.903563  0.161558
Q2FVT5   35 1.27273 0.903563  0.161558
Q2G2H4   29 1.05455 0.903563  0.161558
Q2FZ58   31 1.12727 0.903563  0.161558
Q2FVJ2   26 0.945455 -1.27278  0.943444
Q2FXW5   31 1.12727 0.903563  0.161558
Q2FWK1   34 1.23636 0.903563  0.161558
Q2G031   31 1.12727 0.903563  0.161558
Q2G0U1   38 1.38182 0.903563  0.161558
Q2FW46   31 1.12727 0.903563  0.161558
Q2FZY5   38 1.38182 0.903563  0.161558
Q2FZI5   38 1.35714 0.903563  0.161558
Q2FYR9   40 1.42857 0.903563  0.161558
Q2FZ92   37 1.32143 0.903563  0.161558
Q2G1D5   33 1.17857 0.903563  0.161558
Q2FXM2   37 1.32143 0.903563  0.161558
Q2FVM2   36 1.28571 0.903563  0.161558
Q2FZN2   34 1.21429 0.903563  0.161558
Q2G1U8   36 1.28571 0.903563  0.161558
Q2FVS7   30 1.07143 0.903563  0.161558
Q2FWB5   32 1.14286 0.903563  0.161558
Q2FXX1   36 1.28571 0.903563  0.161558
Q2G2J9   30 1.07143 0.903563  0.161558
Q2G0Y7   34 1.21429 0.903563  0.161558
Q2FW81   34 1.21429 0.903563  0.161558
Q2FWK3   30 1.07143 0.903563  0.161558
Q2FY34   35 1.25 0.903563  0.161558
Q2FXF8   32 1.14286 0.903563  0.161558
Q2FXI9   34 1.21429 0.903563  0.161558
Q05615   38 1.33333 0.903563  0.161558
Q2FUW4   38 1.33333 0.903563  0.161558
Q2FVF4   40 1.40351 0.903563  0.161558
Q2FWI3   33 1.15789 0.903563  0.161558
Q2FWG8   39 1.36842 0.903563  0.161558
Q2G0R0   34 1.19298 0.903563  0.161558
Q2G0I4   33 1.15789 0.903563  0.161558
Q2FV67   38 1.33333 0.903563  0.161558
Q2G091   33 1.15789 0.903563  0.161558
Q2G1U1   30 1.05263 0.903563  0.161558
Q2FUX7   34 1.19298 0.903563  0.161558
Q2FY51   33 1.15789 0.903563  0.161558
Q2FYP2   34 1.19298 0.903563  0.161558
Q2G0F8   29 1.01754 0.903563  0.161558
Q2FXH5   35 1.22807 0.903563  0.161558
Q2G193   39 1.36842 0.903563  0.161558
Q2FWD6   32 1.12281 0.903563  0.161558
Q2FZ98   35 1.2069 0.903563  0.161558
Q2FYQ2   30 1.03448 0.903563  0.161558
Q2FWL5   34 1.17241 0.903563  0.161558
Q2FV16   41 1.41379 0.903563  0.161558
Q2FWX9   31 1.06897 0.903563  0.161558
Q2G1J0   38 1.31034 0.903563  0.161558
Q2G235   32 1.10345 0.903563  0.161558
Q2FXK1   35 1.2069 0.903563  0.161558
Q2FWF4   35 1.2069 0.903563  0.161558
Q2FZC8   38 1.31034 0.903563  0.161558
Q2FZQ4   30 1.03448 0.903563  0.161558
O52582   32 1.10345 0.903563  0.161558
Q2FZI6   35 1.2069 0.903563  0.161558
Q2FUW7   33 1.13793 0.903563  0.161558
Q2G2M9   29 1 0.903563  0.161558
Q2FZD0   29 1 0.903563  0.161558
Q2FWK7   36 1.24138 0.903563  0.161558
Q2FWU4   16 0.551724 -1.27278  0.943444
Q2FUX4   32 1.10345 0.903563  0.161558
Q2G2V3   37 1.27586 0.903563  0.161558
O05204   33 1.13793 0.903563  0.161558
Q2FYC2   29 0.983051 -1.27278  0.943444
Q2FZP6   38 1.28814 0.903563  0.161558
Q2G0L2   37 1.25424 0.903563  0.161558
Q2FZV1   20 0.677966 -1.27278  0.943444
Q2FVQ5   37 1.25424 0.903563  0.161558
Q2FZW6   37 1.25424 0.903563  0.161558
Q2FZI3   40 1.35593 0.903563  0.161558
Q2G219   33 1.11864 0.903563  0.161558
Q2FZR2   36 1.22034 0.903563  0.161558
Q2FXZ2   35 1.18644 0.903563  0.161558
Q2FYC6   34 1.15254 0.903563  0.161558
Q2FYZ5   36 1.2 0.903563  0.161558
Q2FWN4   35 1.16667 0.903563  0.161558
Q2G221   31 1.03333 0.903563  0.161558
Q2FZX5   29 0.966667 -1.27278  0.943444
Q2FUW3   30 1 0.903563  0.161558
Q2G2H3   36 1.2 0.903563  0.161558
Q2FY08   35 1.16667 0.903563  0.161558
Q2FXU5   33 1.1 0.903563  0.161558
Q2G1F8   37 1.23333 0.903563  0.161558
Q2FYW4   33 1.1 0.903563  0.161558
Q2G142   33 1.1 0.903563  0.161558
Q2G1U3   28 0.933333 -1.27278  0.943444
Q2FZ18   36 1.2 0.903563  0.161558
Q2FV24   31 1.03333 0.903563  0.161558
Q2G1C2   34 1.13333 0.903563  0.161558
Q2FYZ4   38 1.26667 0.903563  0.161558
Q2FWT4   34 1.13333 0.903563  0.161558
Q2FUX1   34 1.13333 0.903563  0.161558
Q2FZG9   44 1.44262 0.903563  0.161558
Q2FVC1   32 1.04918 0.903563  0.161558
Q2FYT3   35 1.14754 0.903563  0.161558
Q2FY82   32 1.04918 0.903563  0.161558
Q2FV02   38 1.2459 0.903563  0.161558
Q2FXJ2   30 0.983607 -1.27278  0.943444
Q2FZ02   37 1.21311 0.903563  0.161558
Q2G0L3   41 1.34426 0.903563  0.161558
Q2FZH5   41 1.34426 0.903563  0.161558
Q2FWH4   35 1.14754 0.903563  0.161558
Q2FW49   33 1.08197 0.903563  0.161558
Q93T05   30 0.983607 -1.27278  0.943444
Q2FX73   36 1.18033 0.903563  0.161558
Q2G239   35 1.12903 0.903563  0.161558
Q2G121   37 1.19355 0.903563  0.161558
Q2FY11   36 1.16129 0.903563  0.161558
Q2FV11   32 1.03226 0.903563  0.161558
Q2FZ05   41 1.32258 0.903563  0.161558
Q2G253   42 1.35484 0.903563  0.161558
Q2FW98   29 0.935484 -1.27278  0.943444
Q2G205   39 1.25806 0.903563  0.161558
Q2FVE7   33 1.06452 0.903563  0.161558
Q2FYD0   30 0.967742 -1.27278  0.943444
Q2FZ19   35 1.12903 0.903563  0.161558
Q2G1C7   41 1.32258 0.903563  0.161558
Q2FV60   34 1.09677 0.903563  0.161558
Q2FY64   33 1.06452 0.903563  0.161558
Q2FZI9   39 1.25806 0.903563  0.161558
Q2FV57   35 1.11111 0.903563  0.161558
Q2FXA5   31 0.984127 -1.27278  0.943444
Q2G2U8   22 0.698413 -1.27278  0.943444
Q2FZP0   32 1.01587 0.903563  0.161558
Q2FZL7   41 1.30159 0.903563  0.161558
Q2FZR3   31 0.984127 -1.27278  0.943444
Q2FWA0   36 1.14286 0.903563  0.161558
Q2G090   30 0.952381 -1.27278  0.943444
Q2G1H0   34 1.0625 0.903563  0.161558
Q2FZP4   34 1.0625 0.903563  0.161558
Q2FUX0   30 0.9375 -1.27278  0.943444
Q2FV86   31 0.96875 -1.27278  0.943444
Q2FV14   36 1.125 0.903563  0.161558
Q2FUT2   39 1.21875 0.903563  0.161558
Q2FZ64   31 0.96875 -1.27278  0.943444
Q2FUW1   22 0.676923 -1.27278  0.943444
Q2FWI0   30 0.923077 -1.27278  0.943444
Q2G2K5   49 1.50769 0.903563  0.161558
Q2FWK6   37 1.13846 0.903563  0.161558
Q2G0T9   35 1.07692 0.903563  0.161558
Q2G078   37 1.13846 0.903563  0.161558
Q2G1P3   32 0.984615 -1.27278  0.943444
Q2G274   34 1.0303 0.903563  0.161558
Q2FZD4   31 0.939394 -1.27278  0.943444
Q2FYS5   36 1.09091 0.903563  0.161558
Q2G1K5   33 1 0.903563  0.161558
Q2G1L5   36 1.09091 0.903563  0.161558
Q2G1M9   31 0.939394 -1.27278  0.943444
Q2FX67   25 0.757576 -1.27278  0.943444
Q2FZ32   32 0.969697 -1.27278  0.943444
Q2FWH7   28 0.848485 -1.27278  0.943444
Q2FXT8   31 0.925373 -1.27278  0.943444
Q2FUQ3   37 1.10448 0.903563  0.161558
Q2G1Y6   37 1.10448 0.903563  0.161558
Q2FX68   28 0.835821 -1.27278  0.943444
Q2FWD1   33 0.985075 -1.27278  0.943444
Q2FUZ8   33 0.985075 -1.27278  0.943444
Q2G1F5   32 0.955224 -1.27278  0.943444
Q2G2T6   28 0.835821 -1.27278  0.943444
Q2FYD2   27 0.80597 -1.27278  0.943444
Q2FYA1   33 0.985075 -1.27278  0.943444
Q2FY21   30 0.895522 -1.27278  0.943444
Q2FZD3   29 0.865672 -1.27278  0.943444
Q2G1Z4   29 0.865672 -1.27278  0.943444
Q2G0S3   31 0.911765 -1.27278  0.943444
Q2FVQ3   33 0.970588 -1.27278  0.943444
Q2G2J4   39 1.14706 0.903563  0.161558
Q2G2B8   28 0.823529 -1.27278  0.943444
Q2G0L5   15 0.441176 -1.27278  0.943444
Q2FW72   34 1 0.903563  0.161558
Q2FYT8   36 1.05882 0.903563  0.161558
Q2FXM9   36 1.05882 0.903563  0.161558
Q2G1Y0   31 0.911765 -1.27278  0.943444
Q2G2D0   33 0.970588 -1.27278  0.943444
Q2G2M2   41 1.20588 0.903563  0.161558
Q2G1B7   31 0.911765 -1.27278  0.943444
Q2G1B8   31 0.911765 -1.27278  0.943444
Q2G0M6   42 1.23529 0.903563  0.161558
Q2G1D8   38 1.10145 0.903563  0.161558
Q2FV70   31 0.898551 -1.27278  0.943444
Q2FV72   31 0.898551 -1.27278  0.943444
Q2FVB2   33 0.956522 -1.27278  0.943444
Q2G122   29 0.84058 -1.27278  0.943444
Q2G1W2   41 1.17143 0.903563  0.161558
Q2FWW1   22 0.628571 -1.27278  0.943444
Q2G1F4   38 1.08571 0.903563  0.161558
Q2G093   35 1 0.903563  0.161558
Q2FXY7   38 1.08571 0.903563  0.161558
Q2G1C6   35 1 0.903563  0.161558
Q2FZ20   32 0.914286 -1.27278  0.943444
O50581   27 0.760563 -1.27278  0.943444
Q2G1N1   32 0.901408 -1.27278  0.943444
Q2G188   29 0.805556 -1.27278  0.943444
Q2G296   34 0.944444 -1.27278  0.943444
Q2G2E9   29 0.805556 -1.27278  0.943444
Q2G294   30 0.833333 -1.27278  0.943444
Q2FWJ5   29 0.805556 -1.27278  0.943444
Q2FW03   32 0.876712 -1.27278  0.943444
Q2G0N1   28 0.767123 -1.27278  0.943444
Q2FZJ0   33 0.90411 -1.27278  0.943444
Q2FYZ9   30 0.821918 -1.27278  0.943444
Q2FV74   30 0.821918 -1.27278  0.943444
Q2FXP7   28 0.767123 -1.27278  0.943444
Q2FXU1   26 0.712329 -1.27278  0.943444
Q2G1M8   34 0.931507 -1.27278  0.943444
Q2FXY4   28 0.767123 -1.27278  0.943444
Q2FZ94   27 0.72973 -1.27278  0.943444
Q2FYI0   27 0.72 -1.27278  0.943444
Q2FXT9   30 0.8 -1.27278  0.943444
Q2G0D2   29 0.763158 -1.27278  0.943444
Q2FYB7   29 0.763158 -1.27278  0.943444
Q2FVN8   29 0.763158 -1.27278  0.943444
Q2FZ49   27 0.710526 -1.27278  0.943444
Q2FUW6   29 0.763158 -1.27278  0.943444
Q2G1P7   28 0.736842 -1.27278  0.943444
Q2FW70   36 0.935065 -1.27278  0.943444
Q2G0W1   35 0.909091 -1.27278  0.943444
Q2G024   25 0.649351 -1.27278  0.943444
Q2G1G8   29 0.753247 -1.27278  0.943444
Q2G1R9   29 0.753247 -1.27278  0.943444
O06446   27 0.701299 -1.27278  0.943444
Q2G1C9   30 0.779221 -1.27278  0.943444
Q2FXV8   32 0.820513 -1.27278  0.943444
Q2G0P5   27 0.692308 -1.27278  0.943444
Q2FV64   33 0.835443 -1.27278  0.943444
Q2FV87   31 0.775 -1.27278  0.943444
Q2G1K9   30 0.740741 -1.27278  0.943444
Q2G266   29 0.716049 -1.27278  0.943444
Q59801   29 0.707317 -1.27278  0.943444
Q2FXH2   36 0.878049 -1.27278  0.943444
Q53727   31 0.746988 -1.27278  0.943444
Q2G2Q0   27 0.650602 -1.27278  0.943444
Q2FZD8   26 0.619048 -1.27278  0.943444
Q2FYS4   26 0.619048 -1.27278  0.943444
Q2G1G2   33 0.785714 -1.27278  0.943444
Q2FXV9   30 0.705882 -1.27278  0.943444
Q2G0L4   17 0.4 -1.27278  0.943444
Q2FXR8   29 0.682353 -1.27278  0.943444
Q2FYJ0   30 0.705882 -1.27278  0.943444
Q2FZS8   27 0.627907 -1.27278  0.943444
Q2FXN9   32 0.727273 -1.27278  0.943444
Q2FYM1   31 0.704545 -1.27278  0.943444
Q2FVZ5   29 0.659091 -1.27278  0.943444
Q2FVL8   31 0.696629 -1.27278  0.943444
Q2FZ40   30 0.674157 -1.27278  0.943444
Q2FYH5   28 0.622222 -1.27278  0.943444
Q2FXB3   30 0.652174 -1.27278  0.943444
Q2FYS9   40 0.851064 -1.27278  0.943444
Q2G1Q4   32 0.680851 -1.27278  0.943444
Q2FVC3   32 0.680851 -1.27278  0.943444
Q2G046   24 0.505263 -1.27278  0.943444
Q2FWU3   19 0.4 -1.27278  0.943444
Q2FZ72   27 0.568421 -1.27278  0.943444
Q2FZ82   30 0.631579 -1.27278  0.943444
Q9F1K0   27 0.55102 -1.27278  0.943444
Q2FVV9   29 0.568627 -1.27278  0.943444
Q2FZT6   23 0.446602 -1.27278  0.943444
Q2FWU5   22 0.427184 -1.27278  0.943444
Q2FYC8   27 0.519231 -1.27278  0.943444
Q2FZK7   26 0.490566 -1.27278  0.943444
Q2G2C1   29 0.54717 -1.27278  0.943444
Q2FZT5   28 0.513761 -1.27278  0.943444
Q2G0R8   31 0.563636 -1.27278  0.943444
Q2FW95   20 0.363636 -1.27278  0.943444
Q2G0N5   29 0.508772 -1.27278  0.943444
P47768   27 0.465517 -1.27278  0.943444
Q2FXH4   24 0.410256 -1.27278  0.943444
Q2FVM1   27 0.461538 -1.27278  0.943444
```
