## Supplementary Data 3 for "Mining folded proteomes in the era of accurate structure prediction": PF06037.output

```
# cudaSaTabsearch LTYPE = T LORDER = F LSOLN = F
# QUERY ID = PF06037 
# DBFILE = ./tableaux.ascii.DB                                                             
Q2G0V6   0 0 -1.27278 0.943444
Q2G075   0 0 -1.27278 0.943444
Q2G083   0 0 -1.27278 0.943444
Q2FZN3   0 0 -1.27278 0.943444
Q2FY90   0 0 -1.27278 0.943444
Q2FX91   0 0 -1.27278 0.943444
Q2FX54   0 0 -1.27278 0.943444
Q2FYQ4   0 0 -1.27278 0.943444
Q2G284   0 0 -1.27278 0.943444
Q2G0S4   0 0 -1.27278 0.943444
Q2FWM3   0 0 -1.27278 0.943444
Q2FX81   0 0 -1.27278 0.943444
Q2FXC6   0 0 -1.27278 0.943444
Q2FWJ7   0 0 -1.27278 0.943444
Q2FYJ9   0 0 -1.27278 0.943444
Q2G2E6   0 0 -1.27278 0.943444
Q2FWV0   0 0 -1.27278 0.943444
Q2FZC3   0 0 -1.27278 0.943444
Q2FVH9   0 0 -1.27278 0.943444
Q2FXQ5   0 0 -1.27278 0.943444
Q2FZU4   0 0 -1.27278 0.943444
Q2FYF8   0 0 -1.27278 0.943444
Q2FUR4   0 0 -1.27278 0.943444
Q2FYI2   0 0 -1.27278 0.943444
Q2FYY2   0 0 -1.27278 0.943444
Q2FW58   0 0 -1.27278 0.943444
P0C7Z3   0 0 -1.27278 0.943444
Q2G0T2   0 0 -1.27278 0.943444
Q2G1G9   0 0 -1.27278 0.943444
Q2FVJ0   0 0 -1.27278 0.943444
Q2FZ80   0 0 -1.27278 0.943444
Q2G1R4   0 0 -1.27278 0.943444
Q2FW02   0 0 -1.27278 0.943444
Q2G1X3   0 0 -1.27278 0.943444
Q2FWW4   0 0 -1.27278 0.943444
Q2FZE1   0 0 -1.27278 0.943444
Q2FY31   0 0 -1.27278 0.943444
Q2G018   0 0 -1.27278 0.943444
Q2FZI0   0 0 -1.27278 0.943444
Q2FUZ7   0 0 -1.27278 0.943444
Q2G250   0 0 -1.27278 0.943444
Q2FWU8   0 0 -1.27278 0.943444
Q2FYX5   0 0 -1.27278 0.943444
Q2FZY2   0 0 -1.27278 0.943444
Q2FZX8   0 0 -1.27278 0.943444
Q2FUY8   0 0 -1.27278 0.943444
Q2FV73   0 0 -1.27278 0.943444
Q2G0C5   0 0 -1.27278 0.943444
Q2FZ52   0 0 -1.27278 0.943444
Q2FVK6   0 0 -1.27278 0.943444
Q2G0Z3   0 0 -1.27278 0.943444
Q2FZJ8   0 0 -1.27278 0.943444
Q2FY57   0 0 -1.27278 0.943444
Q2G0W3   0 0 -1.27278 0.943444
Q2G0I2   0 0 -1.27278 0.943444
Q2FYX1   0 0 -1.27278 0.943444
Q2G0H2   0 0 -1.27278 0.943444
Q2FWJ8   0 0 -1.27278 0.943444
Q2FWZ7   0 0 -1.27278 0.943444
Q2FV04   0 0 -1.27278 0.943444
Q2G0H6   0 0 -1.27278 0.943444
Q2G291   0 0 -1.27278 0.943444
Q2G1A7   0 0 -1.27278 0.943444
Q2FVS8   0 0 -1.27278 0.943444
Q2FZ26   0 0 -1.27278 0.943444
Q2FXJ3   0 0 -1.27278 0.943444
Q2G231   0 0 -1.27278 0.943444
Q2G2N0   0 0 -1.27278 0.943444
Q2G2I2   0 0 -1.27278 0.943444
Q2FYU3   0 0 -1.27278 0.943444
Q2FWY5   0 0 -1.27278 0.943444
Q2G2E3   0 0 -1.27278 0.943444
Q2FV09   0 0 -1.27278 0.943444
Q2FX72   0 0 -1.27278 0.943444
Q2FWA3   0 0 -1.27278 0.943444
Q2FWF2   0 0 -1.27278 0.943444
Q2G0E4   0 0 -1.27278 0.943444
Q2G251   0 0 -1.27278 0.943444
P0C818   0 0 -1.27278 0.943444
Q2FXQ2   0 0 -1.27278 0.943444
Q2FXD4   0 0 -1.27278 0.943444
Q2G014   0 0 -1.27278 0.943444
Q2FWI9   0 0 -1.27278 0.943444
Q2FX79   0 0 -1.27278 0.943444
Q2FVP7   0 0 -1.27278 0.943444
Q2FZN4   0 0 -1.27278 0.943444
Q2FWU6   0 0 -1.27278 0.943444
Q2G2Y1   0 0 -1.27278 0.943444
Q2FYF6   0 0 -1.27278 0.943444
Q2FXK0   0 0 -1.27278 0.943444
Q2FVI9   0 0 -1.27278 0.943444
Q2G246   0 0 -1.27278 0.943444
Q2G053   0 0 -1.27278 0.943444
Q2FWK8   0 0 -1.27278 0.943444
Q2FXL8   0 0 -1.27278 0.943444
Q2G0Q4   0 0 -1.27278 0.943444
Q2FVB7   0 0 -1.27278 0.943444
Q2FYD6   0 0 -1.27278 0.943444
Q2FXK9   0 0 -1.27278 0.943444
Q2FV78   0 0 -1.27278 0.943444
Q2FXG4   0 0 -1.27278 0.943444
Q2G0C8   0 0 -1.27278 0.943444
Q2FWU9   0 0 -1.27278 0.943444
Q2FUX2   0 0 -1.27278 0.943444
Q2FYI8   0 0 -1.27278 0.943444
Q2FXA1   0 0 -1.27278 0.943444
Q2FV49   0 0 -1.27278 0.943444
Q2G1S0   0 0 -1.27278 0.943444
Q2G0G0   0 0 -1.27278 0.943444
P0C805   0 0 -1.27278 0.943444
Q2FWV9   0 0 -1.27278 0.943444
Q2G152   0 0 -1.27278 0.943444
Q2FX48   0 0 -1.27278 0.943444
Q2FXS5   0 0 -1.27278 0.943444
Q2FWL4   0 0 -1.27278 0.943444
P0C7Y1   0 0 -1.27278 0.943444
Q2FXA2   0 0 -1.27278 0.943444
Q2FY96   0 0 -1.27278 0.943444
Q2FVJ3   0 0 -1.27278 0.943444
Q2FZ24   0 0 -1.27278 0.943444
Q2G1X4   0 0 -1.27278 0.943444
Q2FYM6   0 0 -1.27278 0.943444
Q2FWX6   0 0 -1.27278 0.943444
Q2G1D2   0 0 -1.27278 0.943444
Q2FWC0   0 0 -1.27278 0.943444
Q2FZG7   0 0 -1.27278 0.943444
Q2G2P1   0 0 -1.27278 0.943444
Q2G1M4   0 0 -1.27278 0.943444
Q2FX29   0 0 -1.27278 0.943444
Q2FUZ3   0 0 -1.27278 0.943444
Q2FVZ9   0 0 -1.27278 0.943444
Q2G2N3   0 0 -1.27278 0.943444
Q2G237   0 0 -1.27278 0.943444
Q2FXN5   0 0 -1.27278 0.943444
Q2FYP7   0 0 -1.27278 0.943444
Q2FWC8   0 0 -1.27278 0.943444
Q2G209   0 0 -1.27278 0.943444
Q2FXX7   0 0 -1.27278 0.943444
Q2FV05   0 0 -1.27278 0.943444
Q2FWM8   0 0 -1.27278 0.943444
Q2FV00   0 0 -1.27278 0.943444
Q2FZF2   0 0 -1.27278 0.943444
Q2FV80   0 0 -1.27278 0.943444
Q2FZZ7   0 0 -1.27278 0.943444
Q2FWH8   0 0 -1.27278 0.943444
Q2FVS5   0 0 -1.27278 0.943444
Q2FWY0   0 0 -1.27278 0.943444
Q2FZM3   0 0 -1.27278 0.943444
Q2FZW8   0 0 -1.27278 0.943444
Q2FVY7   0 0 -1.27278 0.943444
Q2FXJ1   0 0 -1.27278 0.943444
Q2G0T7   0 0 -1.27278 0.943444
Q2FW40   0 0 -1.27278 0.943444
Q2FYU9   0 0 -1.27278 0.943444
Q2FUR0   0 0 -1.27278 0.943444
Q2G215   0 0 -1.27278 0.943444
Q2G169   0 0 -1.27278 0.943444
Q2G034   0 0 -1.27278 0.943444
Q2FUV8   0 0 -1.27278 0.943444
Q2FW44   1 0.2 -1.27278 0.943444
Q2FYJ8   0 0 -1.27278 0.943444
Q2FVR6   0 0 -1.27278 0.943444
Q2G183   0 0 -1.27278 0.943444
Q2G0S1   2 0.4 -1.27278 0.943444
Q2FX83   0 0 -1.27278 0.943444
Q2FYF7   0 0 -1.27278 0.943444
Q2G166   2 0.4 -1.27278 0.943444
Q2FX20   2 0.4 -1.27278 0.943444
Q2G020   0 0 -1.27278 0.943444
Q2FVC0   0 0 -1.27278 0.943444
Q2FVD1   0 0 -1.27278 0.943444
Q2FWH1   0 0 -1.27278 0.943444
Q2FYX2   1 0.2 -1.27278 0.943444
Q2FZB5   0 0 -1.27278 0.943444
Q2G0G8   1 0.2 -1.27278 0.943444
P0A0I4   0 0 -1.27278 0.943444
Q2G2C6   0 0 -1.27278 0.943444
Q2FVB1   0 0 -1.27278 0.943444
Q2FYN1   2 0.4 -1.27278 0.943444
Q2FV79   1 0.2 -1.27278 0.943444
Q2FVU9   0 0 -1.27278 0.943444
Q2G0W5   1 0.2 -1.27278 0.943444
Q2FW60   1 0.2 -1.27278 0.943444
Q2G269   1 0.2 -1.27278 0.943444
Q2FZS1   0 0 -1.27278 0.943444
Q2G1Y3   0 0 -1.27278 0.943444
Q2FWA4   2 0.4 -1.27278 0.943444
Q2G0C0   0 0 -1.27278 0.943444
Q2G2J6   0 0 -1.27278 0.943444
Q2G1R2   0 0 -1.27278 0.943444
Q2FXY8   2 0.4 -1.27278 0.943444
Q2FYL2   0 0 -1.27278 0.943444
Q2FYS3   0 0 -1.27278 0.943444
Q2FXS0   2 0.4 -1.27278 0.943444
Q2FWA7   0 0 -1.27278 0.943444
Q2FWV8   0 0 -1.27278 0.943444
Q2G279   0 0 -1.27278 0.943444
Q2FYB5   0 0 -1.27278 0.943444
Q2G175   1 0.2 -1.27278 0.943444
Q2FZ07   2 0.4 -1.27278 0.943444
Q2FVG7   0 0 -1.27278 0.943444
Q2G2P3   0 0 -1.27278 0.943444
Q2FZA3   0 0 -1.27278 0.943444
Q2FYE1   2 0.4 -1.27278 0.943444
Q2G2F8   0 0 -1.27278 0.943444
Q2FWS8   0 0 -1.27278 0.943444
Q2FXD8   0 0 -1.27278 0.943444
Q2FX46   0 0 -1.27278 0.943444
Q2FYB4   0 0 -1.27278 0.943444
Q2FYC0   1 0.2 -1.27278 0.943444
Q2FUY5   2 0.4 -1.27278 0.943444
Q2FYF2   0 0 -1.27278 0.943444
Q2G0R4   0 0 -1.27278 0.943444
Q2G1L1   0 0 -1.27278 0.943444
Q2FYB0   0 0 -1.27278 0.943444
Q2FWW5   0 0 -1.27278 0.943444
Q2FX04   2 0.4 -1.27278 0.943444
Q2FV33   1 0.2 -1.27278 0.943444
Q2FUX6   0 0 -1.27278 0.943444
Q2FVP5   0 0 -1.27278 0.943444
Q2G0W7   1 0.2 -1.27278 0.943444
Q2FXV1   1 0.2 -1.27278 0.943444
Q2G096   1 0.2 -1.27278 0.943444
Q2FV68   0 0 -1.27278 0.943444
Q2FVY6   2 0.4 -1.27278 0.943444
Q2FYY0   0 0 -1.27278 0.943444
Q2G005   0 0 -1.27278 0.943444
Q2G2B4   1 0.2 -1.27278 0.943444
Q2FVZ7   0 0 -1.27278 0.943444
Q2FW55   1 0.2 -1.27278 0.943444
Q2FV92   0 0 -1.27278 0.943444
Q2FYV9   0 0 -1.27278 0.943444
Q2FW74   2 0.4 -1.27278 0.943444
Q2FVK9   0 0 -1.27278 0.943444
Q2FZA4   1 0.2 -1.27278 0.943444
Q2FV25   0 0 -1.27278 0.943444
Q2FYG8   1 0.2 -1.27278 0.943444
Q2G216   0 0 -1.27278 0.943444
Q2FZ69   0 0 -1.27278 0.943444
Q2FV97   1 0.2 -1.27278 0.943444
Q2FZ95   0 0 -1.27278 0.943444
Q2FZN8   0 0 -1.27278 0.943444
Q2FZG2   0 0 -1.27278 0.943444
Q2G259   1 0.2 -1.27278 0.943444
Q2FYB6   0 0 -1.27278 0.943444
Q2FZD1   1 0.2 -1.27278 0.943444
Q2FYT6   1 0.2 -1.27278 0.943444
Q2G0Y2   0 0 -1.27278 0.943444
Q2FWZ1   0 0 -1.27278 0.943444
Q2FVC8   1 0.2 -1.27278 0.943444
Q2G2H1   1 0.2 -1.27278 0.943444
Q2FY47   1 0.2 -1.27278 0.943444
Q2FX78   1 0.2 -1.27278 0.943444
Q2FX47   0 0 -1.27278 0.943444
Q2FZA7   1 0.2 -1.27278 0.943444
Q2FV32   0 0 -1.27278 0.943444
Q2FYE6   0 0 -1.27278 0.943444
Q2FZ41   0 0 -1.27278 0.943444
Q2FYG3   0 0 -1.27278 0.943444
Q2FX01   2 0.4 -1.27278 0.943444
Q2FXU6   2 0.4 -1.27278 0.943444
Q2FYL7   1 0.2 -1.27278 0.943444
Q2FWQ3   1 0.2 -1.27278 0.943444
Q2FZY9   1 0.2 -1.27278 0.943444
Q2FV50   1 0.2 -1.27278 0.943444
Q2FUY7   0 0 -1.27278 0.943444
Q2FXP6   1 0.2 -1.27278 0.943444
Q2G1S9   1 0.2 -1.27278 0.943444
Q2FX18   1 0.2 -1.27278 0.943444
Q2FYU0   0 0 -1.27278 0.943444
Q2FXZ7   4 0.727273 -1.27278 0.943444
Q2G051   1 0.181818 -1.27278 0.943444
Q2FWS3   0 0 -1.27278 0.943444
Q2FW14   2 0.363636 -1.27278 0.943444
Q2FYD7   0 0 -1.27278 0.943444
Q9RQP8   2 0.363636 -1.27278 0.943444
Q2FZK2   4 0.727273 -1.27278 0.943444
Q2FWI7   2 0.363636 -1.27278 0.943444
Q2G182   0 0 -1.27278 0.943444
Q2FYT7   1 0.181818 -1.27278 0.943444
Q2FV46   3 0.545455 -1.27278 0.943444
Q2FY58   1 0.181818 -1.27278 0.943444
Q2FX06   0 0 -1.27278 0.943444
Q2FZH0   2 0.363636 -1.27278 0.943444
Q2FUZ4   2 0.363636 -1.27278 0.943444
Q2G102   2 0.363636 -1.27278 0.943444
Q2G1R8   2 0.363636 -1.27278 0.943444
Q2G2J1   1 0.181818 -1.27278 0.943444
Q2FX71   0 0 -1.27278 0.943444
Q2FUZ5   2 0.363636 -1.27278 0.943444
Q2FYP5   0 0 -1.27278 0.943444
Q2G048   0 0 -1.27278 0.943444
Q2FUQ0   4 0.727273 -1.27278 0.943444
Q2FWS7   2 0.363636 -1.27278 0.943444
Q2FV65   0 0 -1.27278 0.943444
Q2G125   1 0.181818 -1.27278 0.943444
Q2FYT2   2 0.363636 -1.27278 0.943444
Q2FVH7   2 0.363636 -1.27278 0.943444
Q2G127   2 0.363636 -1.27278 0.943444
Q2FYI5   0 0 -1.27278 0.943444
Q2FYX4   2 0.363636 -1.27278 0.943444
Q2G0M3   4 0.727273 -1.27278 0.943444
Q2FW87   2 0.363636 -1.27278 0.943444
Q2G211   0 0 -1.27278 0.943444
Q2FXR5   2 0.363636 -1.27278 0.943444
Q2FWR5   0 0 -1.27278 0.943444
Q2FYD5   0 0 -1.27278 0.943444
Q2FY94   2 0.363636 -1.27278 0.943444
Q2G2W8   1 0.181818 -1.27278 0.943444
Q2FZL9   4 0.727273 -1.27278 0.943444
Q2FYT9   4 0.727273 -1.27278 0.943444
Q2FX44   1 0.181818 -1.27278 0.943444
Q2FXB2   0 0 -1.27278 0.943444
Q2FVF6   3 0.545455 -1.27278 0.943444
Q2G2F6   0 0 -1.27278 0.943444
Q2G2C3   0 0 -1.27278 0.943444
Q2FYA5   1 0.181818 -1.27278 0.943444
Q2FYB1   0 0 -1.27278 0.943444
Q2G011   2 0.363636 -1.27278 0.943444
Q2FV29   0 0 -1.27278 0.943444
Q2FVW1   1 0.181818 -1.27278 0.943444
Q2FYA4   0 0 -1.27278 0.943444
Q2FY26   3 0.545455 -1.27278 0.943444
Q2FXC1   1 0.181818 -1.27278 0.943444
Q2G2T0   2 0.363636 -1.27278 0.943444
Q2FY62   1 0.181818 -1.27278 0.943444
Q2G2K4   2 0.363636 -1.27278 0.943444
Q2FW65   3 0.545455 -1.27278 0.943444
Q2FY05   2 0.363636 -1.27278 0.943444
Q2FV96   3 0.545455 -1.27278 0.943444
Q2G1S7   0 0 -1.27278 0.943444
Q2FWS9   0 0 -1.27278 0.943444
Q2G180   2 0.363636 -1.27278 0.943444
Q2G0L6   3 0.545455 -1.27278 0.943444
Q2G189   1 0.181818 -1.27278 0.943444
Q2FYD9   0 0 -1.27278 0.943444
Q2FWM6   0 0 -1.27278 0.943444
Q2FXA6   1 0.181818 -1.27278 0.943444
Q2G0U8   2 0.363636 -1.27278 0.943444
Q2FXD9   0 0 -1.27278 0.943444
Q2FWF9   0 0 -1.27278 0.943444
Q2FXS3   0 0 -1.27278 0.943444
Q2FXX6   1 0.181818 -1.27278 0.943444
Q2FWU2   3 0.545455 -1.27278 0.943444
Q2FXD5   2 0.363636 -1.27278 0.943444
Q2FZK8   6 1.09091 0.903563 0.161558
Q2FV15   0 0 -1.27278 0.943444
Q2FZZ5   2 0.363636 -1.27278 0.943444
Q2FW48   3 0.545455 -1.27278 0.943444
Q2FYB3   4 0.727273 -1.27278 0.943444
Q2FWT5   0 0 -1.27278 0.943444
Q2FVH4   0 0 -1.27278 0.943444
Q2FWP4   1 0.181818 -1.27278 0.943444
Q2FYX9   2 0.363636 -1.27278 0.943444
Q2G1U7   0 0 -1.27278 0.943444
Q2FXY6   3 0.545455 -1.27278 0.943444
Q2FYT1   2 0.363636 -1.27278 0.943444
Q2G244   0 0 -1.27278 0.943444
Q2FX30   0 0 -1.27278 0.943444
Q2FVZ3   1 0.181818 -1.27278 0.943444
Q2FWP5   6 1.09091 0.903563 0.161558
Q2FX41   0 0 -1.27278 0.943444
Q2G2R5   1 0.181818 -1.27278 0.943444
Q2G2S3   3 0.5 -1.27278 0.943444
Q2G004   2 0.333333 -1.27278 0.943444
Q2FWV1   1 0.166667 -1.27278 0.943444
Q2G003   2 0.333333 -1.27278 0.943444
Q2FZV3   1 0.166667 -1.27278 0.943444
Q2G026   2 0.333333 -1.27278 0.943444
Q2FXG7   0 0 -1.27278 0.943444
Q2FYL8   0 0 -1.27278 0.943444
Q2FZB6   0 0 -1.27278 0.943444
Q2FZE4   2 0.333333 -1.27278 0.943444
Q2FX11   5 0.833333 -1.27278 0.943444
Q2G0Y3   3 0.5 -1.27278 0.943444
Q2FZW7   0 0 -1.27278 0.943444
Q2FX21   6 1 0.903563 0.161558
Q2G092   6 1 0.903563 0.161558
Q2FZB7   1 0.166667 -1.27278 0.943444
Q2G0J9   6 1 0.903563 0.161558
Q2G1X2   3 0.5 -1.27278 0.943444
Q2FZD6   9 1.5 0.903563 0.161558
Q2FW67   3 0.5 -1.27278 0.943444
Q2G111   4 0.666667 -1.27278 0.943444
Q2G2Y4   2 0.333333 -1.27278 0.943444
Q2FY38   0 0 -1.27278 0.943444
Q2FWJ0   2 0.333333 -1.27278 0.943444
Q2G2T5   3 0.5 -1.27278 0.943444
Q2FVG6   4 0.666667 -1.27278 0.943444
Q2G1V8   4 0.666667 -1.27278 0.943444
Q2G1L0   0 0 -1.27278 0.943444
Q2FXD6   2 0.333333 -1.27278 0.943444
P0C948   1 0.166667 -1.27278 0.943444
Q2G1M2   3 0.5 -1.27278 0.943444
Q2FVW8   1 0.166667 -1.27278 0.943444
Q2FX24   2 0.333333 -1.27278 0.943444
Q2FWS4   6 1 0.903563 0.161558
Q2FYQ3   0 0 -1.27278 0.943444
Q2G254   4 0.666667 -1.27278 0.943444
Q2FWB4   0 0 -1.27278 0.943444
Q2FUP8   1 0.166667 -1.27278 0.943444
Q2FZC2   1 0.166667 -1.27278 0.943444
Q2FYE4   7 1.16667 0.903563 0.161558
Q2FWS2   1 0.166667 -1.27278 0.943444
Q2FY03   2 0.333333 -1.27278 0.943444
Q2FVS6   4 0.666667 -1.27278 0.943444
Q2FXV2   2 0.333333 -1.27278 0.943444
Q2G2L6   1 0.166667 -1.27278 0.943444
Q2G2I5   2 0.333333 -1.27278 0.943444
Q2FYA2   6 1 0.903563 0.161558
Q2FWV7   2 0.333333 -1.27278 0.943444
Q2FXE7   4 0.666667 -1.27278 0.943444
Q2G0J6   1 0.166667 -1.27278 0.943444
Q2FUU4   5 0.833333 -1.27278 0.943444
Q2FVJ4   2 0.333333 -1.27278 0.943444
Q2FZM9   2 0.333333 -1.27278 0.943444
Q2FZ51   1 0.166667 -1.27278 0.943444
Q2FY22   2 0.333333 -1.27278 0.943444
Q2G2Q1   4 0.666667 -1.27278 0.943444
Q2G109   2 0.333333 -1.27278 0.943444
Q2G1D6   0 0 -1.27278 0.943444
Q2FVC9   1 0.166667 -1.27278 0.943444
Q2G2R6   6 1 0.903563 0.161558
Q2FZ85   3 0.5 -1.27278 0.943444
Q2FVK4   2 0.333333 -1.27278 0.943444
Q2G1V9   0 0 -1.27278 0.943444
Q2G2H6   1 0.166667 -1.27278 0.943444
Q2FWS6   6 1 0.903563 0.161558
Q2FZW4   3 0.5 -1.27278 0.943444
Q2G1M3   3 0.5 -1.27278 0.943444
Q2G1M0   4 0.666667 -1.27278 0.943444
Q2G1Y9   2 0.333333 -1.27278 0.943444
Q2FX45   4 0.666667 -1.27278 0.943444
Q2FWP8   2 0.333333 -1.27278 0.943444
Q2FYP4   3 0.5 -1.27278 0.943444
Q2FYL1   2 0.333333 -1.27278 0.943444
Q2G1L4   4 0.666667 -1.27278 0.943444
Q2FUQ7   2 0.333333 -1.27278 0.943444
Q2G247   0 0 -1.27278 0.943444
Q2FVV0   3 0.5 -1.27278 0.943444
Q2FYU6   2 0.333333 -1.27278 0.943444
Q2G2N6   4 0.666667 -1.27278 0.943444
Q2FXC9   2 0.333333 -1.27278 0.943444
Q2FX42   4 0.666667 -1.27278 0.943444
Q2FX26   5 0.833333 -1.27278 0.943444
Q2FWF3   0 0 -1.27278 0.943444
Q2FZY1   1 0.166667 -1.27278 0.943444
Q2FW15   2 0.307692 -1.27278 0.943444
P0A0G2   6 0.923077 -1.27278 0.943444
Q2G2G5   3 0.461538 -1.27278 0.943444
Q2FY39   4 0.615385 -1.27278 0.943444
Q2G0B5   1 0.153846 -1.27278 0.943444
Q2FZI1   4 0.615385 -1.27278 0.943444
Q2FUQ6   4 0.615385 -1.27278 0.943444
Q2FVR5   3 0.461538 -1.27278 0.943444
Q2G2W6   3 0.461538 -1.27278 0.943444
Q2FZR8   3 0.461538 -1.27278 0.943444
Q2FVY8   6 0.923077 -1.27278 0.943444
Q2FZ60   5 0.769231 -1.27278 0.943444
Q2FV82   4 0.615385 -1.27278 0.943444
Q2FX23   3 0.461538 -1.27278 0.943444
Q2G1G3   3 0.461538 -1.27278 0.943444
P68805   0 0 -1.27278 0.943444
Q2FVL0   2 0.307692 -1.27278 0.943444
Q2G2J0   6 0.923077 -1.27278 0.943444
Q2FZF1   4 0.615385 -1.27278 0.943444
Q2FXU9   6 0.923077 -1.27278 0.943444
Q2G1A2   2 0.307692 -1.27278 0.943444
Q2G1C3   3 0.461538 -1.27278 0.943444
Q2G1D4   4 0.615385 -1.27278 0.943444
Q2G0A8   1 0.153846 -1.27278 0.943444
Q2FVC7   1 0.153846 -1.27278 0.943444
Q2G133   3 0.461538 -1.27278 0.943444
Q2FY86   6 0.923077 -1.27278 0.943444
Q2FX92   7 1.07692 0.903563 0.161558
Q2FW47   0 0 -1.27278 0.943444
Q2G1T9   1 0.153846 -1.27278 0.943444
Q2FVU8   4 0.615385 -1.27278 0.943444
Q2FVD7   6 0.923077 -1.27278 0.943444
Q2FX55   1 0.153846 -1.27278 0.943444
Q2FVD3   5 0.769231 -1.27278 0.943444
Q2G2B5   0 0 -1.27278 0.943444
Q2FWV6   3 0.461538 -1.27278 0.943444
Q2FW29   4 0.615385 -1.27278 0.943444
Q2G0W6   1 0.153846 -1.27278 0.943444
Q2FVD2   4 0.615385 -1.27278 0.943444
Q2FWR8   6 0.923077 -1.27278 0.943444
Q2FXA0   8 1.23077 0.903563 0.161558
Q2FZB4   2 0.307692 -1.27278 0.943444
Q2FX37   6 0.923077 -1.27278 0.943444
Q2FX13   2 0.307692 -1.27278 0.943444
Q2FWD8   2 0.307692 -1.27278 0.943444
Q2G108   2 0.307692 -1.27278 0.943444
Q2G2V4   6 0.923077 -1.27278 0.943444
Q2FZW2   8 1.23077 0.903563 0.161558
Q2FYY4   4 0.615385 -1.27278 0.943444
Q2FYB8   1 0.153846 -1.27278 0.943444
Q2FWC2   4 0.615385 -1.27278 0.943444
Q2FYE8   3 0.461538 -1.27278 0.943444
Q2FXK5   6 0.923077 -1.27278 0.943444
Q2FWT0   3 0.461538 -1.27278 0.943444
Q2FW19   4 0.615385 -1.27278 0.943444
Q2G100   3 0.461538 -1.27278 0.943444
Q2FYY3   4 0.615385 -1.27278 0.943444
Q2FZ01   4 0.615385 -1.27278 0.943444
Q2FYY1   4 0.615385 -1.27278 0.943444
Q2G103   6 0.923077 -1.27278 0.943444
Q2FV12   4 0.615385 -1.27278 0.943444
Q2FWQ1   4 0.615385 -1.27278 0.943444
Q2FYY5   4 0.615385 -1.27278 0.943444
Q2G207   2 0.307692 -1.27278 0.943444
Q2G1Y8   2 0.307692 -1.27278 0.943444
Q2FWZ8   2 0.307692 -1.27278 0.943444
Q2G0Z8   2 0.307692 -1.27278 0.943444
Q2G2F7   4 0.615385 -1.27278 0.943444
Q2FYH9   3 0.461538 -1.27278 0.943444
Q2FWB7   4 0.615385 -1.27278 0.943444
Q2FYN2   3 0.428571 -1.27278 0.943444
Q2FVQ6   4 0.571429 -1.27278 0.943444
Q2FWX3   2 0.285714 -1.27278 0.943444
Q2G187   1 0.142857 -1.27278 0.943444
Q2FW05   4 0.571429 -1.27278 0.943444
Q2FYC3   4 0.571429 -1.27278 0.943444
Q2FZJ2   7 1 0.903563 0.161558
Q2G0D6   4 0.571429 -1.27278 0.943444
Q2FWP7   4 0.571429 -1.27278 0.943444
Q2FX31   9 1.28571 0.903563 0.161558
Q2FVZ6   2 0.285714 -1.27278 0.943444
Q2G2A2   8 1.14286 0.903563 0.161558
Q2FWQ8   2 0.285714 -1.27278 0.943444
Q2FVM9   2 0.285714 -1.27278 0.943444
Q2FYD1   7 1 0.903563 0.161558
Q2FYN3   3 0.428571 -1.27278 0.943444
Q2FYI3   5 0.714286 -1.27278 0.943444
Q2G022   6 0.857143 -1.27278 0.943444
Q2G1Q3   2 0.285714 -1.27278 0.943444
Q2FX58   2 0.285714 -1.27278 0.943444
Q2G2V1   5 0.714286 -1.27278 0.943444
Q2FVV5   4 0.571429 -1.27278 0.943444
Q2FZC0   7 1 0.903563 0.161558
Q2FV63   8 1.14286 0.903563 0.161558
Q2FWG9   2 0.285714 -1.27278 0.943444
Q2FZA5   4 0.571429 -1.27278 0.943444
Q2FX60   10 1.42857 0.903563 0.161558
Q2G2I8   5 0.714286 -1.27278 0.943444
Q2G2Y5   7 1 0.903563 0.161558
Q2G2Y2   5 0.714286 -1.27278 0.943444
Q2FWA6   7 1 0.903563 0.161558
Q2FWL8   11 1.57143 0.903563 0.161558
Q2FY95   6 0.857143 -1.27278 0.943444
Q2FYC5   4 0.571429 -1.27278 0.943444
Q2FV43   3 0.428571 -1.27278 0.943444
Q2FVU0   7 1 0.903563 0.161558
Q2FZG5   4 0.571429 -1.27278 0.943444
Q2G2H9   5 0.714286 -1.27278 0.943444
Q2G1D1   2 0.285714 -1.27278 0.943444
Q2FWU7   7 1 0.903563 0.161558
P60647   3 0.428571 -1.27278 0.943444
Q2FUR7   2 0.285714 -1.27278 0.943444
Q2FWQ2   6 0.857143 -1.27278 0.943444
Q2G2M4   4 0.571429 -1.27278 0.943444
Q2G104   4 0.571429 -1.27278 0.943444
Q2FX76   3 0.428571 -1.27278 0.943444
Q2G2Q4   8 1.14286 0.903563 0.161558
Q2FXQ1   3 0.428571 -1.27278 0.943444
Q2FX80   4 0.571429 -1.27278 0.943444
Q2FZN6   3 0.428571 -1.27278 0.943444
Q2G009   3 0.428571 -1.27278 0.943444
Q2G021   5 0.714286 -1.27278 0.943444
Q2FWH0   8 1.14286 0.903563 0.161558
Q2FXQ0   7 1 0.903563 0.161558
Q2FX64   3 0.428571 -1.27278 0.943444
Q2FY98   2 0.285714 -1.27278 0.943444
Q2FWK5   8 1.14286 0.903563 0.161558
Q2FYK1   1 0.142857 -1.27278 0.943444
Q2FXF0   2 0.285714 -1.27278 0.943444
Q2FY70   5 0.714286 -1.27278 0.943444
Q2G114   5 0.714286 -1.27278 0.943444
Q2FX38   4 0.571429 -1.27278 0.943444
Q2FUP9   1 0.142857 -1.27278 0.943444
Q2FVV3   6 0.857143 -1.27278 0.943444
Q2G113   8 1.14286 0.903563 0.161558
Q2FWB2   2 0.285714 -1.27278 0.943444
Q2FWT6   2 0.285714 -1.27278 0.943444
Q2FW28   6 0.857143 -1.27278 0.943444
Q2FUQ9   3 0.428571 -1.27278 0.943444
Q2FY00   1 0.142857 -1.27278 0.943444
Q2G040   2 0.285714 -1.27278 0.943444
Q2FX35   4 0.571429 -1.27278 0.943444
Q2FYW9   5 0.666667 -1.27278 0.943444
Q2G2N8   5 0.666667 -1.27278 0.943444
Q2G1V7   7 0.933333 -1.27278 0.943444
Q2G0C3   5 0.666667 -1.27278 0.943444
Q2FVW0   4 0.533333 -1.27278 0.943444
Q2FUS4   7 0.933333 -1.27278 0.943444
Q2FVP6   3 0.4 -1.27278 0.943444
Q2FZK1   4 0.533333 -1.27278 0.943444
Q2FXY2   10 1.33333 0.903563 0.161558
Q2FYX3   11 1.46667 0.903563 0.161558
Q2FZ86   9 1.2 0.903563 0.161558
Q2FUV7   3 0.4 -1.27278 0.943444
Q2FX70   3 0.4 -1.27278 0.943444
Q2G1Y1   6 0.8 -1.27278 0.943444
Q2FVT9   5 0.666667 -1.27278 0.943444
Q2G2K3   7 0.933333 -1.27278 0.943444
P72358   4 0.533333 -1.27278 0.943444
Q2G192   5 0.666667 -1.27278 0.943444
Q2FYX6   5 0.666667 -1.27278 0.943444
Q2FXW0   4 0.533333 -1.27278 0.943444
Q2G202   5 0.666667 -1.27278 0.943444
Q2FYW7   3 0.4 -1.27278 0.943444
Q2G2M0   8 1.06667 0.903563 0.161558
Q2FXT7   5 0.666667 -1.27278 0.943444
Q2FX59   4 0.533333 -1.27278 0.943444
Q2G0X2   5 0.666667 -1.27278 0.943444
Q2FWR6   5 0.666667 -1.27278 0.943444
Q2FW22   13 1.73333 0.903563 0.161558
Q2FZH4   8 1.06667 0.903563 0.161558
Q2FYZ1   5 0.666667 -1.27278 0.943444
Q2G2W7   10 1.33333 0.903563 0.161558
Q2G2I4   7 0.933333 -1.27278 0.943444
Q2FZP5   8 1.06667 0.903563 0.161558
Q2FWQ7   9 1.2 0.903563 0.161558
Q2G1W9   4 0.533333 -1.27278 0.943444
Q2FWF7   5 0.666667 -1.27278 0.943444
Q2FYM9   11 1.46667 0.903563 0.161558
Q2FXV0   5 0.666667 -1.27278 0.943444
Q2FWW2   10 1.33333 0.903563 0.161558
Q2FVS2   3 0.4 -1.27278 0.943444
Q2G007   9 1.2 0.903563 0.161558
Q2FYA7   11 1.46667 0.903563 0.161558
Q2G0K0   5 0.666667 -1.27278 0.943444
Q2FXS9   7 0.933333 -1.27278 0.943444
Q2G249   7 0.933333 -1.27278 0.943444
Q2G008   4 0.533333 -1.27278 0.943444
Q2FZD5   5 0.666667 -1.27278 0.943444
Q2FZG0   5 0.666667 -1.27278 0.943444
Q2FX28   5 0.666667 -1.27278 0.943444
Q2FXI4   6 0.8 -1.27278 0.943444
Q2G176   6 0.8 -1.27278 0.943444
Q2G116   4 0.533333 -1.27278 0.943444
Q2FXF2   4 0.533333 -1.27278 0.943444
Q2G260   3 0.4 -1.27278 0.943444
Q2G213   3 0.4 -1.27278 0.943444
Q2G173   5 0.666667 -1.27278 0.943444
Q2FV71   8 1.06667 0.903563 0.161558
Q2FWY8   4 0.533333 -1.27278 0.943444
Q2FWN3   3 0.4 -1.27278 0.943444
Q2FYD4   9 1.2 0.903563 0.161558
Q2FVQ2   7 0.933333 -1.27278 0.943444
Q2FVK0   11 1.46667 0.903563 0.161558
Q2G285   8 1.06667 0.903563 0.161558
Q2FZH6   9 1.2 0.903563 0.161558
Q2FZX1   6 0.8 -1.27278 0.943444
Q2FZ83   0 0 -1.27278 0.943444
Q2G0S9   6 0.8 -1.27278 0.943444
Q2FZH7   6 0.8 -1.27278 0.943444
Q2FZT3   7 0.933333 -1.27278 0.943444
Q2FX57   12 1.5 0.903563 0.161558
Q2G0B9   9 1.125 0.903563 0.161558
Q2FY28   9 1.125 0.903563 0.161558
Q2G0R5   10 1.25 0.903563 0.161558
Q2FZG8   7 0.875 -1.27278 0.943444
Q2G1X1   4 0.5 -1.27278 0.943444
Q2FX93   6 0.75 -1.27278 0.943444
Q2FYU5   8 1 0.903563 0.161558
Q2FWR9   7 0.875 -1.27278 0.943444
Q2FWS0   13 1.625 0.903563 0.161558
Q2G0P4   1 0.125 -1.27278 0.943444
Q2FX50   7 0.875 -1.27278 0.943444
Q2FZV0   5 0.625 -1.27278 0.943444
Q2G0S5   4 0.5 -1.27278 0.943444
Q2FY25   2 0.25 -1.27278 0.943444
Q2FXG6   4 0.5 -1.27278 0.943444
Q2FZJ7   2 0.25 -1.27278 0.943444
Q2G0U7   9 1.125 0.903563 0.161558
Q2FZV2   7 0.875 -1.27278 0.943444
Q2FWT8   12 1.5 0.903563 0.161558
Q2G0D1   8 1 0.903563 0.161558
Q2FVW5   8 1 0.903563 0.161558
Q2FY97   9 1.125 0.903563 0.161558
Q2FXF3   7 0.875 -1.27278 0.943444
Q2G063   5 0.625 -1.27278 0.943444
Q2G0U5   4 0.5 -1.27278 0.943444
Q2G2B1   11 1.375 0.903563 0.161558
Q2FVE3   4 0.5 -1.27278 0.943444
Q2FZW1   13 1.625 0.903563 0.161558
Q2FYK2   10 1.25 0.903563 0.161558
Q2FXW2   4 0.5 -1.27278 0.943444
Q9F0R1   11 1.375 0.903563 0.161558
Q2FZG3   9 1.125 0.903563 0.161558
Q2G2K0   12 1.5 0.903563 0.161558
Q2FVN4   4 0.5 -1.27278 0.943444
Q2FYV0   8 1 0.903563 0.161558
Q2G0A5   5 0.625 -1.27278 0.943444
Q2FZ03   9 1.125 0.903563 0.161558
Q2G1I8   5 0.625 -1.27278 0.943444
Q2FYX8   8 1 0.903563 0.161558
Q2FV18   4 0.5 -1.27278 0.943444
Q2FYI7   6 0.75 -1.27278 0.943444
Q2G0K1   6 0.75 -1.27278 0.943444
Q2G2U9   9 1.125 0.903563 0.161558
Q2FW31   11 1.375 0.903563 0.161558
Q2FVB5   5 0.625 -1.27278 0.943444
Q2FVI8   4 0.5 -1.27278 0.943444
Q2FZT0   10 1.25 0.903563 0.161558
P48860   11 1.375 0.903563 0.161558
Q2FYC1   10 1.25 0.903563 0.161558
Q2G286   11 1.375 0.903563 0.161558
Q2FXD3   7 0.875 -1.27278 0.943444
Q2G027   3 0.375 -1.27278 0.943444
Q2G0T4   8 1 0.903563 0.161558
Q2FZJ5   9 1.125 0.903563 0.161558
Q2FW10   5 0.625 -1.27278 0.943444
Q2FY91   7 0.875 -1.27278 0.943444
Q2FVP0   8 1 0.903563 0.161558
P60070   13 1.625 0.903563 0.161558
Q2FWU1   5 0.625 -1.27278 0.943444
Q2FYA3   4 0.5 -1.27278 0.943444
Q2G0V8   7 0.875 -1.27278 0.943444
Q2G0Z2   4 0.5 -1.27278 0.943444
Q2FZ47   4 0.5 -1.27278 0.943444
Q2G0V9   6 0.75 -1.27278 0.943444
Q2FZE2   13 1.625 0.903563 0.161558
Q2FWB0   8 1 0.903563 0.161558
Q2G1J1   5 0.625 -1.27278 0.943444
Q2FYQ1   6 0.75 -1.27278 0.943444
Q2FZ45   12 1.5 0.903563 0.161558
Q2FYW5   12 1.5 0.903563 0.161558
Q2G1A0   3 0.375 -1.27278 0.943444
Q2FZB9   4 0.5 -1.27278 0.943444
Q2FZX2   8 1 0.903563 0.161558
Q2FZY4   9 1.125 0.903563 0.161558
Q2FW56   2 0.25 -1.27278 0.943444
P0A0G6   9 1.125 0.903563 0.161558
Q2FW80   6 0.75 -1.27278 0.943444
Q2G2S4   6 0.75 -1.27278 0.943444
Q2G2H0   6 0.75 -1.27278 0.943444
Q2G2E1   4 0.5 -1.27278 0.943444
Q2G0I5   14 1.75 0.903563 0.161558
Q2FWW6   7 0.875 -1.27278 0.943444
Q2G112   5 0.625 -1.27278 0.943444
Q2G214   7 0.875 -1.27278 0.943444
Q2FYG2   8 1 0.903563 0.161558
Q2G0J5   4 0.5 -1.27278 0.943444
Q2FX27   8 1 0.903563 0.161558
Q2FWV5   9 1.125 0.903563 0.161558
Q2FX40   12 1.5 0.903563 0.161558
Q2FZM5   4 0.5 -1.27278 0.943444
Q2FXH8   6 0.75 -1.27278 0.943444
Q2FWS5   6 0.75 -1.27278 0.943444
Q2FW13   10 1.17647 0.903563 0.161558
Q2FY93   12 1.41176 0.903563 0.161558
Q2FZM8   11 1.29412 0.903563 0.161558
Q2FZV4   10 1.17647 0.903563 0.161558
Q2FVD4   13 1.52941 0.903563 0.161558
Q2G0J3   4 0.470588 -1.27278 0.943444
Q2FX61   10 1.17647 0.903563 0.161558
Q2FVD6   6 0.705882 -1.27278 0.943444
Q2FYY7   10 1.17647 0.903563 0.161558
Q2G0W0   9 1.05882 0.903563 0.161558
Q2FXF7   7 0.823529 -1.27278 0.943444
Q2G191   6 0.705882 -1.27278 0.943444
Q2FYT5   11 1.29412 0.903563 0.161558
Q2G1P0   8 0.941176 -1.27278 0.943444
Q2FVF8   8 0.941176 -1.27278 0.943444
Q2G0Y1   4 0.470588 -1.27278 0.943444
Q2FZD2   14 1.64706 0.903563 0.161558
Q2FZ59   9 1.05882 0.903563 0.161558
Q2G2G1   4 0.470588 -1.27278 0.943444
Q2G0F9   4 0.470588 -1.27278 0.943444
Q2G1J2   10 1.17647 0.903563 0.161558
Q2G0Q6   9 1.05882 0.903563 0.161558
Q2FYX0   8 0.941176 -1.27278 0.943444
Q2FZU8   7 0.823529 -1.27278 0.943444
Q2G267   5 0.588235 -1.27278 0.943444
Q2G174   6 0.705882 -1.27278 0.943444
Q2FWC3   8 0.941176 -1.27278 0.943444
Q2FVN6   6 0.705882 -1.27278 0.943444
Q2G2D1   10 1.17647 0.903563 0.161558
Q2FZK9   8 0.941176 -1.27278 0.943444
Q2G2C9   10 1.17647 0.903563 0.161558
Q2G2V8   4 0.470588 -1.27278 0.943444
Q2FVL6   7 0.823529 -1.27278 0.943444
Q2FY45   3 0.352941 -1.27278 0.943444
Q2G2R7   6 0.705882 -1.27278 0.943444
Q2FWD5   8 0.941176 -1.27278 0.943444
Q2FWT3   9 1.05882 0.903563 0.161558
Q2FY92   11 1.29412 0.903563 0.161558
Q2FZM2   6 0.705882 -1.27278 0.943444
Q2G2F0   9 1.05882 0.903563 0.161558
Q2FW30   12 1.41176 0.903563 0.161558
Q2FZV9   12 1.41176 0.903563 0.161558
Q2FVA6   8 0.941176 -1.27278 0.943444
Q2G229   10 1.17647 0.903563 0.161558
Q2FZZ3   11 1.29412 0.903563 0.161558
Q2G2F4   4 0.470588 -1.27278 0.943444
Q2FVA7   10 1.17647 0.903563 0.161558
Q2G0R3   7 0.823529 -1.27278 0.943444
Q2G1R1   9 1.05882 0.903563 0.161558
Q2FZ79   7 0.823529 -1.27278 0.943444
Q2FZ12   4 0.470588 -1.27278 0.943444
Q2FX39   5 0.588235 -1.27278 0.943444
Q2G186   6 0.705882 -1.27278 0.943444
Q2FXE5   6 0.705882 -1.27278 0.943444
Q2G0A1   11 1.29412 0.903563 0.161558
Q2G0E7   5 0.588235 -1.27278 0.943444
Q2G2V7   6 0.705882 -1.27278 0.943444
Q2FYA6   12 1.41176 0.903563 0.161558
Q2G276   7 0.823529 -1.27278 0.943444
Q2G070   7 0.823529 -1.27278 0.943444
Q2FVZ1   9 1.05882 0.903563 0.161558
Q2FW84   7 0.823529 -1.27278 0.943444
Q2FVY9   8 0.941176 -1.27278 0.943444
Q2FVD9   6 0.705882 -1.27278 0.943444
Q2G1T2   7 0.823529 -1.27278 0.943444
Q2G0I3   6 0.705882 -1.27278 0.943444
Q2G0E8   11 1.29412 0.903563 0.161558
Q2FW08   15 1.76471 0.903563 0.161558
Q2FVD8   6 0.705882 -1.27278 0.943444
Q2FXF5   12 1.41176 0.903563 0.161558
Q2FXW1   16 1.88235 0.903563 0.161558
Q2FW79   8 0.941176 -1.27278 0.943444
Q2G2G0   3 0.352941 -1.27278 0.943444
P48940   6 0.705882 -1.27278 0.943444
Q2FYL6   7 0.823529 -1.27278 0.943444
Q2FZV8   6 0.705882 -1.27278 0.943444
Q2FYM5   10 1.17647 0.903563 0.161558
Q2G2B6   11 1.29412 0.903563 0.161558
Q2G1L2   7 0.823529 -1.27278 0.943444
Q2G1V5   6 0.705882 -1.27278 0.943444
Q2FXT0   4 0.470588 -1.27278 0.943444
Q2FY02   15 1.76471 0.903563 0.161558
Q2FWQ4   5 0.588235 -1.27278 0.943444
Q2FYG4   5 0.588235 -1.27278 0.943444
Q2FW11   9 1.05882 0.903563 0.161558
Q2G257   11 1.22222 0.903563 0.161558
Q2FWJ6   10 1.11111 0.903563 0.161558
Q2FXS8   6 0.666667 -1.27278 0.943444
Q2FX12   12 1.33333 0.903563 0.161558
Q2FYF1   7 0.777778 -1.27278 0.943444
Q2G2E8   8 0.888889 -1.27278 0.943444
Q2FXE6   6 0.666667 -1.27278 0.943444
Q2G2C0   6 0.666667 -1.27278 0.943444
Q2G1V6   6 0.666667 -1.27278 0.943444
Q2FWZ4   12 1.33333 0.903563 0.161558
Q2G2V0   8 0.888889 -1.27278 0.943444
Q9ZAH6   18 2 3.07991 0.0107511
Q2FVU2   10 1.11111 0.903563 0.161558
Q2FWI8   8 0.888889 -1.27278 0.943444
P0A0H0   5 0.555556 -1.27278 0.943444
Q2G0C1   16 1.77778 0.903563 0.161558
Q2FXH3   12 1.33333 0.903563 0.161558
Q2FXI6   14 1.55556 0.903563 0.161558
Q2G1X5   8 0.888889 -1.27278 0.943444
Q2FV08   11 1.22222 0.903563 0.161558
Q2FWT7   5 0.555556 -1.27278 0.943444
Q2G210   10 1.11111 0.903563 0.161558
Q2FW66   10 1.11111 0.903563 0.161558
Q2FWD0   10 1.11111 0.903563 0.161558
Q2FUQ1   12 1.33333 0.903563 0.161558
Q2FVI6   5 0.555556 -1.27278 0.943444
Q2FWM7   5 0.555556 -1.27278 0.943444
Q2FVN2   9 1 0.903563 0.161558
Q2FWR2   10 1.11111 0.903563 0.161558
Q2FYH4   5 0.555556 -1.27278 0.943444
Q2FYM8   4 0.444444 -1.27278 0.943444
Q9RFJ6   9 1 0.903563 0.161558
Q2FZ42   7 0.777778 -1.27278 0.943444
Q2FVX9   13 1.44444 0.903563 0.161558
Q2G066   15 1.66667 0.903563 0.161558
Q2FVM3   9 1 0.903563 0.161558
Q2FWT1   9 1 0.903563 0.161558
Q2FZB8   4 0.444444 -1.27278 0.943444
Q2FUQ8   5 0.555556 -1.27278 0.943444
Q2G2I7   7 0.777778 -1.27278 0.943444
Q2FVF7   8 0.888889 -1.27278 0.943444
Q2FV52   9 1 0.903563 0.161558
Q2FWE3   13 1.44444 0.903563 0.161558
Q2G144   10 1.11111 0.903563 0.161558
Q2FXZ1   12 1.33333 0.903563 0.161558
Q2FX34   8 0.888889 -1.27278 0.943444
Q2FWV4   3 0.333333 -1.27278 0.943444
Q2FZ11   10 1.11111 0.903563 0.161558
Q2G141   6 0.666667 -1.27278 0.943444
Q2FWF5   9 1 0.903563 0.161558
Q2FV34   9 1 0.903563 0.161558
Q2FWQ0   9 1 0.903563 0.161558
Q2FV88   9 1 0.903563 0.161558
Q2G2P0   8 0.888889 -1.27278 0.943444
Q2FYW8   10 1.11111 0.903563 0.161558
Q2G1W1   10 1.11111 0.903563 0.161558
Q2FVC2   11 1.22222 0.903563 0.161558
Q2G0D3   6 0.666667 -1.27278 0.943444
Q2FV89   11 1.22222 0.903563 0.161558
Q2G1U2   14 1.55556 0.903563 0.161558
Q2FX32   4 0.444444 -1.27278 0.943444
Q2FXS7   8 0.888889 -1.27278 0.943444
Q2FVX1   6 0.666667 -1.27278 0.943444
Q2FVE0   4 0.444444 -1.27278 0.943444
Q2G270   6 0.666667 -1.27278 0.943444
Q9EYW6   6 0.666667 -1.27278 0.943444
Q2FVB8   6 0.666667 -1.27278 0.943444
Q2FZT9   4 0.444444 -1.27278 0.943444
Q2G298   16 1.77778 0.903563 0.161558
Q2FX49   7 0.777778 -1.27278 0.943444
Q2G0Z0   11 1.22222 0.903563 0.161558
Q2FW39   14 1.55556 0.903563 0.161558
Q2G252   14 1.55556 0.903563 0.161558
Q2G0A3   6 0.666667 -1.27278 0.943444
Q2FYJ7   15 1.66667 0.903563 0.161558
Q2FWT2   7 0.777778 -1.27278 0.943444
Q2FWQ5   10 1.11111 0.903563 0.161558
Q2G2J7   7 0.777778 -1.27278 0.943444
Q2FY75   6 0.666667 -1.27278 0.943444
Q2G106   7 0.777778 -1.27278 0.943444
Q2FVY3   7 0.777778 -1.27278 0.943444
Q2FVP9   9 1 0.903563 0.161558
Q2FW42   7 0.777778 -1.27278 0.943444
Q2FUV9   13 1.44444 0.903563 0.161558
Q2FVR7   12 1.33333 0.903563 0.161558
Q2FZN1   7 0.777778 -1.27278 0.943444
Q2G2Q7   14 1.47368 0.903563 0.161558
Q2G150   9 0.947368 -1.27278 0.943444
Q2G081   12 1.26316 0.903563 0.161558
Q2FV45   15 1.57895 0.903563 0.161558
Q2FX02   12 1.26316 0.903563 0.161558
P0A0Q4   11 1.15789 0.903563 0.161558
Q2G0L9   13 1.36842 0.903563 0.161558
Q2FY04   13 1.36842 0.903563 0.161558
Q2FV48   7 0.736842 -1.27278 0.943444
Q2FW64   11 1.15789 0.903563 0.161558
Q2FX63   9 0.947368 -1.27278 0.943444
Q2G1T3   12 1.26316 0.903563 0.161558
Q2G0K9   8 0.842105 -1.27278 0.943444
Q2FZ00   17 1.78947 0.903563 0.161558
Q2FVL9   2 0.210526 -1.27278 0.943444
Q2FW33   11 1.15789 0.903563 0.161558
Q2FWT9   9 0.947368 -1.27278 0.943444
Q2FZF7   11 1.15789 0.903563 0.161558
Q2FWL1   18 1.89474 0.903563 0.161558
Q2FYS7   7 0.736842 -1.27278 0.943444
Q2FZX3   9 0.947368 -1.27278 0.943444
Q2FXR0   6 0.631579 -1.27278 0.943444
Q2G2I9   6 0.631579 -1.27278 0.943444
Q2FWN1   2 0.210526 -1.27278 0.943444
Q2G297   6 0.631579 -1.27278 0.943444
Q2FVA0   8 0.842105 -1.27278 0.943444
Q2FXX0   7 0.736842 -1.27278 0.943444
Q2G2P4   15 1.57895 0.903563 0.161558
Q2G0P8   9 0.947368 -1.27278 0.943444
Q2FVN3   12 1.26316 0.903563 0.161558
Q2FXK7   11 1.15789 0.903563 0.161558
Q2FZF8   9 0.947368 -1.27278 0.943444
Q2FWR0   9 0.947368 -1.27278 0.943444
Q2FXL2   6 0.631579 -1.27278 0.943444
Q2FWA9   12 1.26316 0.903563 0.161558
Q2G282   11 1.15789 0.903563 0.161558
Q9RQQ0   7 0.736842 -1.27278 0.943444
Q2FXD7   10 1.05263 0.903563 0.161558
Q2FUY4   8 0.842105 -1.27278 0.943444
Q2G2W4   8 0.842105 -1.27278 0.943444
Q2FZF5   17 1.78947 0.903563 0.161558
Q2FY42   10 1.05263 0.903563 0.161558
Q2FUS3   9 0.947368 -1.27278 0.943444
Q2G2E7   7 0.736842 -1.27278 0.943444
Q2G0S6   12 1.26316 0.903563 0.161558
Q2G0C2   11 1.15789 0.903563 0.161558
Q2FWF8   9 0.947368 -1.27278 0.943444
Q2G000   12 1.26316 0.903563 0.161558
Q2FWX2   9 0.947368 -1.27278 0.943444
Q2FZS2   10 1.05263 0.903563 0.161558
Q2FW16   6 0.631579 -1.27278 0.943444
Q2FZI2   6 0.631579 -1.27278 0.943444
Q2G1Q5   12 1.26316 0.903563 0.161558
Q2G1A5   16 1.68421 0.903563 0.161558
Q2G0P7   11 1.15789 0.903563 0.161558
Q2FWV3   7 0.736842 -1.27278 0.943444
Q2FW51   10 1.05263 0.903563 0.161558
Q2FVI4   13 1.36842 0.903563 0.161558
Q2FVN7   10 1.05263 0.903563 0.161558
Q2FWP9   8 0.842105 -1.27278 0.943444
Q2FXT2   13 1.36842 0.903563 0.161558
P0A0F4   15 1.57895 0.903563 0.161558
Q2G126   9 0.947368 -1.27278 0.943444
Q2FW82   4 0.421053 -1.27278 0.943444
Q2FY44   14 1.47368 0.903563 0.161558
Q2G0N9   14 1.47368 0.903563 0.161558
Q2G0Z9   6 0.631579 -1.27278 0.943444
Q2FV81   10 1.05263 0.903563 0.161558
Q2FYC4   8 0.842105 -1.27278 0.943444
Q2G178   14 1.47368 0.903563 0.161558
Q2G079   14 1.47368 0.903563 0.161558
Q2G2B7   13 1.36842 0.903563 0.161558
Q2FVF5   15 1.57895 0.903563 0.161558
Q2G2W2   12 1.26316 0.903563 0.161558
Q2G1I2   13 1.36842 0.903563 0.161558
Q2G245   10 1.05263 0.903563 0.161558
Q2G1H7   11 1.1 0.903563 0.161558
Q2FWF1   8 0.8 -1.27278 0.943444
Q2FZZ9   13 1.3 0.903563 0.161558
Q2G1W3   12 1.2 0.903563 0.161558
Q2G204   13 1.3 0.903563 0.161558
Q2G1H1   9 0.9 -1.27278 0.943444
Q2FXK3   11 1.1 0.903563 0.161558
Q2G2H8   14 1.4 0.903563 0.161558
Q2FZP9   15 1.5 0.903563 0.161558
Q2FWI2   10 1 0.903563 0.161558
Q2FYZ6   6 0.6 -1.27278 0.943444
Q2FXS1   6 0.6 -1.27278 0.943444
Q2G200   16 1.6 0.903563 0.161558
Q2G2L5   6 0.6 -1.27278 0.943444
Q2FY73   12 1.2 0.903563 0.161558
Q2G177   6 0.6 -1.27278 0.943444
Q2G2F9   9 0.9 -1.27278 0.943444
Q2FV27   16 1.6 0.903563 0.161558
Q2FZ56   14 1.4 0.903563 0.161558
Q2FVF3   5 0.5 -1.27278 0.943444
Q2G0B6   12 1.2 0.903563 0.161558
Q2G2S5   11 1.1 0.903563 0.161558
Q2FW68   11 1.1 0.903563 0.161558
Q2FWX7   9 0.9 -1.27278 0.943444
Q2FWB6   15 1.5 0.903563 0.161558
Q2FXA9   12 1.2 0.903563 0.161558
Q2FXP3   16 1.6 0.903563 0.161558
Q2FUX5   12 1.2 0.903563 0.161558
Q2FZZ4   18 1.8 0.903563 0.161558
Q2FX98   13 1.3 0.903563 0.161558
Q2FV23   10 1 0.903563 0.161558
Q2FUR1   9 0.9 -1.27278 0.943444
Q2FY49   17 1.7 0.903563 0.161558
Q2G017   7 0.7 -1.27278 0.943444
Q2G2K9   12 1.2 0.903563 0.161558
Q2G2N9   12 1.2 0.903563 0.161558
Q2G0E9   6 0.6 -1.27278 0.943444
Q2FY19   10 1 0.903563 0.161558
Q2G1E3   11 1.1 0.903563 0.161558
Q2FW17   2 0.2 -1.27278 0.943444
Q2FWK9   13 1.3 0.903563 0.161558
Q2G2Q6   14 1.4 0.903563 0.161558
Q2G2Q5   14 1.4 0.903563 0.161558
Q2G1U9   13 1.3 0.903563 0.161558
Q2G299   13 1.3 0.903563 0.161558
Q2FX75   7 0.7 -1.27278 0.943444
Q2G058   12 1.2 0.903563 0.161558
Q2G0E3   5 0.5 -1.27278 0.943444
Q2FYK0   8 0.8 -1.27278 0.943444
Q2G2K6   5 0.5 -1.27278 0.943444
Q2FYN0   6 0.6 -1.27278 0.943444
Q2FVK7   10 1 0.903563 0.161558
Q2FX15   12 1.2 0.903563 0.161558
Q2FVN9   5 0.5 -1.27278 0.943444
Q2FWX0   9 0.9 -1.27278 0.943444
Q2G143   11 1.1 0.903563 0.161558
Q2G0C7   9 0.9 -1.27278 0.943444
Q2G0K6   8 0.8 -1.27278 0.943444
Q2FZZ1   7 0.7 -1.27278 0.943444
Q2FV13   12 1.2 0.903563 0.161558
Q2G128   10 1 0.903563 0.161558
Q2FXU2   10 1 0.903563 0.161558
Q2G2R4   16 1.6 0.903563 0.161558
Q2FXM1   15 1.5 0.903563 0.161558
Q8KQR1   6 0.6 -1.27278 0.943444
Q2G2Q9   13 1.3 0.903563 0.161558
Q2FVG9   5 0.5 -1.27278 0.943444
Q2FV56   5 0.5 -1.27278 0.943444
Q2FWG7   6 0.571429 -1.27278 0.943444
Q2G0T1   14 1.33333 0.903563 0.161558
Q2FXB9   7 0.666667 -1.27278 0.943444
Q2FZP3   10 0.952381 -1.27278 0.943444
Q2FZQ2   6 0.571429 -1.27278 0.943444
Q2FXS4   11 1.04762 0.903563 0.161558
Q2FZ21   10 0.952381 -1.27278 0.943444
Q2G2X2   12 1.14286 0.903563 0.161558
Q2FZF6   15 1.42857 0.903563 0.161558
Q2FYA0   9 0.857143 -1.27278 0.943444
Q2G2A9   7 0.666667 -1.27278 0.943444
Q2FYB9   10 0.952381 -1.27278 0.943444
Q2FYI4   14 1.33333 0.903563 0.161558
Q2FYL4   13 1.2381 0.903563 0.161558
Q2G1T0   7 0.666667 -1.27278 0.943444
Q2FXW7   12 1.14286 0.903563 0.161558
Q2FZA1   14 1.33333 0.903563 0.161558
Q2FY76   7 0.666667 -1.27278 0.943444
Q2FZ97   10 0.952381 -1.27278 0.943444
Q2G1I4   5 0.47619 -1.27278 0.943444
Q2FYQ6   6 0.571429 -1.27278 0.943444
Q2FXL6   11 1.04762 0.903563 0.161558
Q2G2G6   4 0.380952 -1.27278 0.943444
Q2FVH1   5 0.47619 -1.27278 0.943444
Q2FYA8   16 1.52381 0.903563 0.161558
Q2G2M5   20 1.90476 0.903563 0.161558
Q2FV99   11 1.04762 0.903563 0.161558
Q2G105   8 0.761905 -1.27278 0.943444
Q2FW23   11 1.04762 0.903563 0.161558
Q2G012   8 0.761905 -1.27278 0.943444
Q2G2V5   8 0.761905 -1.27278 0.943444
Q2FW07   18 1.71429 0.903563 0.161558
Q2G0F2   14 1.33333 0.903563 0.161558
Q2FZC9   7 0.666667 -1.27278 0.943444
Q2FXE9   6 0.571429 -1.27278 0.943444
Q2FV47   13 1.2381 0.903563 0.161558
Q2G2Q8   15 1.42857 0.903563 0.161558
Q2FYE7   9 0.857143 -1.27278 0.943444
Q2FUT3   9 0.857143 -1.27278 0.943444
Q2G068   12 1.14286 0.903563 0.161558
Q2G2D3   12 1.14286 0.903563 0.161558
Q2FYK4   13 1.2381 0.903563 0.161558
Q2FX36   14 1.33333 0.903563 0.161558
Q2G0A4   5 0.47619 -1.27278 0.943444
Q2G080   6 0.571429 -1.27278 0.943444
Q2FUT1   10 0.952381 -1.27278 0.943444
Q2FYH3   14 1.33333 0.903563 0.161558
Q2FXA7   14 1.33333 0.903563 0.161558
Q2G2Y6   7 0.666667 -1.27278 0.943444
Q2FY55   12 1.14286 0.903563 0.161558
Q2FY61   12 1.14286 0.903563 0.161558
Q2G0E2   14 1.33333 0.903563 0.161558
Q2FVY1   21 2 3.07991 0.0107511
Q2FUV1   13 1.2381 0.903563 0.161558
Q2FUS9   9 0.857143 -1.27278 0.943444
Q2G1A1   10 0.952381 -1.27278 0.943444
P60639   6 0.571429 -1.27278 0.943444
Q2FZE9   2 0.190476 -1.27278 0.943444
Q2G1I9   11 1.04762 0.903563 0.161558
Q2FWN0   14 1.33333 0.903563 0.161558
Q2FZE3   13 1.2381 0.903563 0.161558
Q93Q23   4 0.380952 -1.27278 0.943444
Q2FWE9   13 1.2381 0.903563 0.161558
Q2FUS1   6 0.571429 -1.27278 0.943444
Q2FVM5   15 1.42857 0.903563 0.161558
Q2G2N7   11 1.04762 0.903563 0.161558
Q2FWG0   8 0.761905 -1.27278 0.943444
Q2FXV7   3 0.285714 -1.27278 0.943444
Q2FW69   5 0.47619 -1.27278 0.943444
P0A0F8   8 0.761905 -1.27278 0.943444
Q2G055   12 1.14286 0.903563 0.161558
Q2FV37   6 0.571429 -1.27278 0.943444
Q2G225   6 0.571429 -1.27278 0.943444
Q2FXG2   12 1.14286 0.903563 0.161558
Q2FY87   8 0.761905 -1.27278 0.943444
Q2FWR7   14 1.33333 0.903563 0.161558
Q2G1U6   12 1.14286 0.903563 0.161558
Q2G006   9 0.857143 -1.27278 0.943444
Q2G2I6   5 0.454545 -1.27278 0.943444
Q2FWS1   4 0.363636 -1.27278 0.943444
Q2FYF5   18 1.63636 0.903563 0.161558
Q2G0F1   9 0.818182 -1.27278 0.943444
Q2G0J2   14 1.27273 0.903563 0.161558
Q2FXE3   13 1.18182 0.903563 0.161558
Q2FYV8   12 1.09091 0.903563 0.161558
Q2G1X6   13 1.18182 0.903563 0.161558
Q2FUP5   13 1.18182 0.903563 0.161558
Q2G1A4   7 0.636364 -1.27278 0.943444
Q2G0H9   13 1.18182 0.903563 0.161558
Q2G0M0   16 1.45455 0.903563 0.161558
Q2FYK6   17 1.54545 0.903563 0.161558
Q2G023   13 1.18182 0.903563 0.161558
Q2G0G2   14 1.27273 0.903563 0.161558
Q2FXC0   9 0.818182 -1.27278 0.943444
Q2FXF1   9 0.818182 -1.27278 0.943444
Q2FW00   6 0.545455 -1.27278 0.943444
Q2G1E7   7 0.636364 -1.27278 0.943444
Q2FWE7   12 1.09091 0.903563 0.161558
Q2FY32   15 1.36364 0.903563 0.161558
Q2FUU0   13 1.18182 0.903563 0.161558
Q2FVU5   15 1.36364 0.903563 0.161558
Q2G062   14 1.27273 0.903563 0.161558
Q2FV26   10 0.909091 -1.27278 0.943444
Q2FW97   13 1.18182 0.903563 0.161558
Q2FZY8   7 0.636364 -1.27278 0.943444
Q2G277   7 0.636364 -1.27278 0.943444
Q2G0V1   7 0.636364 -1.27278 0.943444
Q2FWJ3   20 1.81818 0.903563 0.161558
Q2G2J2   10 0.909091 -1.27278 0.943444
Q2FVB0   7 0.636364 -1.27278 0.943444
Q2G278   11 1 0.903563 0.161558
Q2G107   10 0.909091 -1.27278 0.943444
P0A0M9   15 1.36364 0.903563 0.161558
Q2G067   5 0.454545 -1.27278 0.943444
Q2FV55   12 1.09091 0.903563 0.161558
Q2G1L3   14 1.27273 0.903563 0.161558
Q2G2R0   18 1.63636 0.903563 0.161558
Q2G2T3   7 0.636364 -1.27278 0.943444
Q2FWA8   6 0.545455 -1.27278 0.943444
Q2G056   15 1.36364 0.903563 0.161558
Q2FWR1   13 1.18182 0.903563 0.161558
Q2FXP9   13 1.18182 0.903563 0.161558
Q2FZI4   9 0.818182 -1.27278 0.943444
Q2G2L7   16 1.45455 0.903563 0.161558
Q2FVG1   6 0.545455 -1.27278 0.943444
Q2G1I7   12 1.09091 0.903563 0.161558
Q2FVB6   7 0.636364 -1.27278 0.943444
Q2G001   13 1.18182 0.903563 0.161558
Q2FUX3   9 0.818182 -1.27278 0.943444
Q2G1Q9   16 1.45455 0.903563 0.161558
Q2G2S9   14 1.27273 0.903563 0.161558
Q2FXZ8   8 0.727273 -1.27278 0.943444
Q2FZI7   15 1.36364 0.903563 0.161558
Q2FUS6   17 1.54545 0.903563 0.161558
Q2FUZ6   11 1 0.903563 0.161558
Q2FYQ9   8 0.727273 -1.27278 0.943444
Q2FYS8   11 1 0.903563 0.161558
Q2FYS6   6 0.545455 -1.27278 0.943444
Q2FZG6   13 1.18182 0.903563 0.161558
Q2G1L9   6 0.545455 -1.27278 0.943444
Q2FXT3   14 1.27273 0.903563 0.161558
Q2FZN9   13 1.18182 0.903563 0.161558
Q2FW20   10 0.909091 -1.27278 0.943444
Q2G0H3   13 1.18182 0.903563 0.161558
Q2FV98   16 1.45455 0.903563 0.161558
Q2FXR7   12 1.09091 0.903563 0.161558
Q2G1T4   14 1.27273 0.903563 0.161558
Q2FW38   14 1.27273 0.903563 0.161558
Q2G2P6   15 1.36364 0.903563 0.161558
Q2FVL7   14 1.27273 0.903563 0.161558
Q2FVY2   14 1.27273 0.903563 0.161558
Q2FYZ0   10 0.909091 -1.27278 0.943444
Q2FYW2   6 0.545455 -1.27278 0.943444
P60643   8 0.727273 -1.27278 0.943444
Q2G265   11 1 0.903563 0.161558
Q2FV42   7 0.636364 -1.27278 0.943444
Q2FXN0   8 0.727273 -1.27278 0.943444
Q2G2D9   7 0.636364 -1.27278 0.943444
Q2FV75   14 1.27273 0.903563 0.161558
Q2FYE0   11 1 0.903563 0.161558
Q2FX03   6 0.545455 -1.27278 0.943444
Q2FX89   15 1.36364 0.903563 0.161558
Q2FX43   11 1 0.903563 0.161558
Q2FV69   11 0.956522 -1.27278 0.943444
P72360   8 0.695652 -1.27278 0.943444
Q2FVQ1   11 0.956522 -1.27278 0.943444
Q2FYG7   15 1.30435 0.903563 0.161558
Q2G1J8   6 0.521739 -1.27278 0.943444
Q2FW77   6 0.521739 -1.27278 0.943444
Q2FWI4   16 1.3913 0.903563 0.161558
Q2FX62   11 0.956522 -1.27278 0.943444
Q2G0U6   13 1.13043 0.903563 0.161558
Q2G0P2   15 1.30435 0.903563 0.161558
Q2G0B8   15 1.30435 0.903563 0.161558
Q2FVL3   7 0.608696 -1.27278 0.943444
Q2G1K8   12 1.04348 0.903563 0.161558
Q2G2R9   11 0.956522 -1.27278 0.943444
Q2G2I3   8 0.695652 -1.27278 0.943444
Q2FY56   6 0.521739 -1.27278 0.943444
Q2G0B1   12 1.04348 0.903563 0.161558
Q2G1T1   19 1.65217 0.903563 0.161558
Q2FVX5   9 0.782609 -1.27278 0.943444
Q2G0H8   11 0.956522 -1.27278 0.943444
Q2FVT3   16 1.3913 0.903563 0.161558
Q2FWF6   8 0.695652 -1.27278 0.943444
Q2FWZ6   21 1.82609 0.903563 0.161558
Q2FZ77   13 1.13043 0.903563 0.161558
Q2G0H0   13 1.13043 0.903563 0.161558
Q2G2G7   15 1.30435 0.903563 0.161558
Q2G117   12 1.04348 0.903563 0.161558
Q2FXG9   15 1.30435 0.903563 0.161558
Q2FWE4   15 1.30435 0.903563 0.161558
Q2FUS0   17 1.47826 0.903563 0.161558
Q2FWR3   7 0.608696 -1.27278 0.943444
Q2FYA9   9 0.782609 -1.27278 0.943444
Q2G0Y5   20 1.73913 0.903563 0.161558
Q2FZZ8   11 0.956522 -1.27278 0.943444
Q2G1Z6   10 0.869565 -1.27278 0.943444
Q2FX53   10 0.869565 -1.27278 0.943444
Q2FZC4   11 0.956522 -1.27278 0.943444
Q2FUS5   14 1.21739 0.903563 0.161558
Q2G1R0   7 0.608696 -1.27278 0.943444
Q2G0D5   7 0.608696 -1.27278 0.943444
Q2FY18   6 0.521739 -1.27278 0.943444
Q2FYH8   5 0.434783 -1.27278 0.943444
Q2G1F2   15 1.30435 0.903563 0.161558
Q2G0Q5   14 1.21739 0.903563 0.161558
Q2FVR2   13 1.13043 0.903563 0.161558
Q2FZE7   5 0.434783 -1.27278 0.943444
Q2G0I0   13 1.13043 0.903563 0.161558
Q2G0R1   14 1.21739 0.903563 0.161558
Q2G0L7   14 1.21739 0.903563 0.161558
Q2FWI1   13 1.13043 0.903563 0.161558
Q2G0F7   7 0.608696 -1.27278 0.943444
Q2FXY3   18 1.56522 0.903563 0.161558
P0A084   14 1.21739 0.903563 0.161558
Q2G0G5   16 1.3913 0.903563 0.161558
Q2FZE5   6 0.521739 -1.27278 0.943444
Q2G0A2   8 0.695652 -1.27278 0.943444
Q2FVE8   6 0.521739 -1.27278 0.943444
Q2G2M8   14 1.21739 0.903563 0.161558
Q2FYH7   7 0.608696 -1.27278 0.943444
Q2FVR8   15 1.30435 0.903563 0.161558
Q2FZU9   9 0.782609 -1.27278 0.943444
Q2FYX7   12 1.04348 0.903563 0.161558
Q2G280   17 1.47826 0.903563 0.161558
Q2FVG5   13 1.13043 0.903563 0.161558
Q2FWX1   17 1.47826 0.903563 0.161558
Q2FVB3   7 0.608696 -1.27278 0.943444
Q2G2A1   19 1.65217 0.903563 0.161558
Q2G1W7   9 0.782609 -1.27278 0.943444
Q2FW36   8 0.695652 -1.27278 0.943444
P31337   17 1.47826 0.903563 0.161558
Q2FXB8   7 0.608696 -1.27278 0.943444
Q2G2F3   12 1.04348 0.903563 0.161558
Q2FYM7   4 0.347826 -1.27278 0.943444
Q2FYB2   13 1.13043 0.903563 0.161558
Q2G2E2   11 0.916667 -1.27278 0.943444
Q2G2G9   8 0.666667 -1.27278 0.943444
Q2FVC5   10 0.833333 -1.27278 0.943444
Q2G0T3   13 1.08333 0.903563 0.161558
Q2G074   7 0.583333 -1.27278 0.943444
Q2G016   14 1.16667 0.903563 0.161558
Q2G0G4   13 1.08333 0.903563 0.161558
Q2G2K1   13 1.08333 0.903563 0.161558
Q2FXE1   9 0.75 -1.27278 0.943444
Q2FWD2   15 1.25 0.903563 0.161558
Q2G1Q0   12 1 0.903563 0.161558
Q2G073   6 0.5 -1.27278 0.943444
Q2G1T7   13 1.08333 0.903563 0.161558
Q2FVI3   11 0.916667 -1.27278 0.943444
Q2FZ93   12 1 0.903563 0.161558
Q2FVQ7   17 1.41667 0.903563 0.161558
Q2G2B9   7 0.583333 -1.27278 0.943444
Q2FZN5   7 0.583333 -1.27278 0.943444
Q2FY72   11 0.916667 -1.27278 0.943444
Q2G0A0   12 1 0.903563 0.161558
Q2FZQ8   6 0.5 -1.27278 0.943444
Q2FXP1   16 1.33333 0.903563 0.161558
P0A0B7   17 1.41667 0.903563 0.161558
Q2FYW0   19 1.58333 0.903563 0.161558
Q2G230   16 1.33333 0.903563 0.161558
Q2G0H5   11 0.916667 -1.27278 0.943444
Q2G0B7   17 1.41667 0.903563 0.161558
Q2G131   6 0.5 -1.27278 0.943444
Q2G0Y4   14 1.16667 0.903563 0.161558
Q2G2L0   18 1.5 0.903563 0.161558
Q2G101   22 1.83333 0.903563 0.161558
Q2G036   16 1.33333 0.903563 0.161558
Q2FXN3   5 0.416667 -1.27278 0.943444
Q2FWY2   16 1.33333 0.903563 0.161558
Q2FXK6   13 1.08333 0.903563 0.161558
Q2G2Y3   9 0.75 -1.27278 0.943444
Q2G1P8   14 1.16667 0.903563 0.161558
Q2G0N7   17 1.41667 0.903563 0.161558
Q2FW43   11 0.916667 -1.27278 0.943444
Q2G2N4   11 0.916667 -1.27278 0.943444
Q2FW59   13 1.08333 0.903563 0.161558
Q2G1V0   7 0.583333 -1.27278 0.943444
Q2G010   10 0.833333 -1.27278 0.943444
Q2FWJ4   7 0.583333 -1.27278 0.943444
Q2FUR3   15 1.25 0.903563 0.161558
Q2FXE4   12 1 0.903563 0.161558
Q2FY36   16 1.33333 0.903563 0.161558
Q2G1Q7   11 0.916667 -1.27278 0.943444
Q2FX09   17 1.41667 0.903563 0.161558
Q2G0Z1   14 1.16667 0.903563 0.161558
Q2FWJ1   20 1.66667 0.903563 0.161558
Q2FUT4   16 1.33333 0.903563 0.161558
Q2FYI1   14 1.16667 0.903563 0.161558
Q2FXQ8   17 1.41667 0.903563 0.161558
Q2FUZ0   14 1.16667 0.903563 0.161558
P0A086   19 1.58333 0.903563 0.161558
Q2FZM0   8 0.666667 -1.27278 0.943444
Q2FXL3   15 1.25 0.903563 0.161558
Q2G2K7   7 0.583333 -1.27278 0.943444
Q2FVL1   8 0.666667 -1.27278 0.943444
Q2FW21   9 0.75 -1.27278 0.943444
Q2G201   14 1.16667 0.903563 0.161558
Q2FVV6   10 0.833333 -1.27278 0.943444
Q2FV03   18 1.5 0.903563 0.161558
Q2G2T2   8 0.666667 -1.27278 0.943444
Q2FZ44   9 0.75 -1.27278 0.943444
Q2G1N7   15 1.25 0.903563 0.161558
Q2G172   6 0.5 -1.27278 0.943444
Q2G208   10 0.833333 -1.27278 0.943444
Q2FZR7   6 0.5 -1.27278 0.943444
Q2G2K2   5 0.416667 -1.27278 0.943444
Q2FVA4   12 1 0.903563 0.161558
Q2G0F5   6 0.5 -1.27278 0.943444
Q2G0X0   14 1.16667 0.903563 0.161558
Q2FXU0   19 1.58333 0.903563 0.161558
Q2FXX9   15 1.25 0.903563 0.161558
Q2G2K8   8 0.666667 -1.27278 0.943444
Q2G0X1   14 1.12 0.903563 0.161558
Q2FXI8   12 0.96 -1.27278 0.943444
Q2G0L1   16 1.28 0.903563 0.161558
Q2FX07   6 0.48 -1.27278 0.943444
Q2G139   12 0.96 -1.27278 0.943444
Q2FUV5   17 1.36 0.903563 0.161558
Q2FVD0   11 0.88 -1.27278 0.943444
Q2FX10   11 0.88 -1.27278 0.943444
Q2G1W5   14 1.12 0.903563 0.161558
Q2G1Y7   11 0.88 -1.27278 0.943444
Q2G190   19 1.52 0.903563 0.161558
Q2FV59   8 0.64 -1.27278 0.943444
Q2FZS3   15 1.2 0.903563 0.161558
Q2FX90   13 1.04 0.903563 0.161558
Q2FW85   7 0.56 -1.27278 0.943444
Q2FZ65   19 1.52 0.903563 0.161558
Q2FXJ7   18 1.44 0.903563 0.161558
Q2FVW2   15 1.2 0.903563 0.161558
Q2G0H4   12 0.96 -1.27278 0.943444
Q2FVV4   6 0.48 -1.27278 0.943444
Q2FUR9   6 0.48 -1.27278 0.943444
Q2FW06   10 0.8 -1.27278 0.943444
Q2FY84   9 0.72 -1.27278 0.943444
Q2G132   16 1.28 0.903563 0.161558
Q2G0C9   10 0.8 -1.27278 0.943444
Q2G2N1   6 0.48 -1.27278 0.943444
Q2FVF2   7 0.56 -1.27278 0.943444
Q2FZ30   10 0.8 -1.27278 0.943444
Q2FXX8   16 1.28 0.903563 0.161558
Q2FZX6   12 0.96 -1.27278 0.943444
Q2G1Z2   7 0.56 -1.27278 0.943444
Q2G0G7   14 1.12 0.903563 0.161558
Q2FV53   15 1.2 0.903563 0.161558
Q2FV28   13 1.04 0.903563 0.161558
Q2G097   14 1.12 0.903563 0.161558
Q2FZC5   19 1.52 0.903563 0.161558
Q2FY77   12 0.96 -1.27278 0.943444
Q2FVA9   19 1.52 0.903563 0.161558
Q2G2W5   6 0.48 -1.27278 0.943444
Q2FX97   16 1.28 0.903563 0.161558
Q2G1F3   12 0.96 -1.27278 0.943444
Q2FYU1   8 0.64 -1.27278 0.943444
Q2FUP6   12 0.96 -1.27278 0.943444
Q2G2U7   10 0.8 -1.27278 0.943444
Q2FY09   15 1.2 0.903563 0.161558
Q2G1J6   17 1.36 0.903563 0.161558
Q2G059   12 0.96 -1.27278 0.943444
Q2FVK5   5 0.4 -1.27278 0.943444
Q2G0H7   14 1.12 0.903563 0.161558
Q2FWN2   7 0.56 -1.27278 0.943444
Q2FYV7   15 1.2 0.903563 0.161558
Q2G236   14 1.12 0.903563 0.161558
Q2FZR6   8 0.64 -1.27278 0.943444
Q2G1P9   13 1.04 0.903563 0.161558
Q2G0R9   17 1.36 0.903563 0.161558
Q2FUZ9   15 1.2 0.903563 0.161558
Q2FVP2   14 1.12 0.903563 0.161558
Q2FXC8   10 0.8 -1.27278 0.943444
Q2FVC4   14 1.12 0.903563 0.161558
Q2FZ29   15 1.2 0.903563 0.161558
Q2FYR8   18 1.38462 0.903563 0.161558
Q2FY23   15 1.15385 0.903563 0.161558
Q2G0D4   17 1.30769 0.903563 0.161558
Q2FZ38   18 1.38462 0.903563 0.161558
Q2FXH1   8 0.615385 -1.27278 0.943444
Q2FXZ9   10 0.769231 -1.27278 0.943444
Q2G1V3   6 0.461538 -1.27278 0.943444
Q2FVZ0   7 0.538462 -1.27278 0.943444
Q2FV95   7 0.538462 -1.27278 0.943444
Q2G196   16 1.23077 0.903563 0.161558
Q2FZ61   17 1.30769 0.903563 0.161558
Q2FW27   19 1.46154 0.903563 0.161558
Q2FWH2   12 0.923077 -1.27278 0.943444
Q2FZQ9   7 0.538462 -1.27278 0.943444
Q2FWQ9   19 1.46154 0.903563 0.161558
Q2G1N5   6 0.461538 -1.27278 0.943444
Q2FZP8   7 0.538462 -1.27278 0.943444
Q2FXC2   11 0.846154 -1.27278 0.943444
Q2G0X9   11 0.846154 -1.27278 0.943444
Q2FX08   9 0.692308 -1.27278 0.943444
Q2FUV2   21 1.61538 0.903563 0.161558
Q2FZT8   15 1.15385 0.903563 0.161558
Q2G2N2   6 0.461538 -1.27278 0.943444
Q2G0M1   16 1.23077 0.903563 0.161558
Q2FVX8   17 1.30769 0.903563 0.161558
Q2G220   13 1 0.903563 0.161558
Q2FW37   17 1.30769 0.903563 0.161558
Q2G203   19 1.46154 0.903563 0.161558
Q2FY89   12 0.923077 -1.27278 0.943444
Q2G1K7   20 1.53846 0.903563 0.161558
Q2G013   6 0.461538 -1.27278 0.943444
Q2FV91   8 0.615385 -1.27278 0.943444
Q2FW92   17 1.30769 0.903563 0.161558
Q2G1U5   19 1.46154 0.903563 0.161558
Q2G2A6   12 0.923077 -1.27278 0.943444
Q2G0G9   13 1 0.903563 0.161558
P0A088   7 0.538462 -1.27278 0.943444
Q2G0B4   7 0.538462 -1.27278 0.943444
Q2G0X7   13 1 0.903563 0.161558
Q2G0S0   14 1.07692 0.903563 0.161558
Q2FW12   15 1.15385 0.903563 0.161558
Q2G0J7   17 1.30769 0.903563 0.161558
Q2FW76   7 0.538462 -1.27278 0.943444
Q2G1Z7   14 1.07692 0.903563 0.161558
Q2G2S1   20 1.53846 0.903563 0.161558
Q2G1B1   16 1.23077 0.903563 0.161558
Q2FVP3   12 0.923077 -1.27278 0.943444
Q2G1V1   16 1.23077 0.903563 0.161558
Q2G1H8   13 1 0.903563 0.161558
Q2G149   17 1.30769 0.903563 0.161558
Q2FXC7   11 0.846154 -1.27278 0.943444
Q2G019   13 1 0.903563 0.161558
Q2FWL6   22 1.69231 0.903563 0.161558
Q2G199   9 0.692308 -1.27278 0.943444
Q2FY41   6 0.461538 -1.27278 0.943444
Q2FX33   21 1.61538 0.903563 0.161558
Q2G181   14 1.07692 0.903563 0.161558
Q2FVT1   7 0.538462 -1.27278 0.943444
Q2G0Z5   15 1.15385 0.903563 0.161558
Q2FZC7   13 1 0.903563 0.161558
Q2G1U0   16 1.23077 0.903563 0.161558
Q2FW18   9 0.692308 -1.27278 0.943444
Q2G0H1   16 1.23077 0.903563 0.161558
Q2FX22   10 0.769231 -1.27278 0.943444
Q2G157   15 1.15385 0.903563 0.161558
Q2G2J5   15 1.15385 0.903563 0.161558
Q2FZH9   7 0.538462 -1.27278 0.943444
Q2FZA6   6 0.461538 -1.27278 0.943444
Q2G1N6   6 0.461538 -1.27278 0.943444
Q2FVR4   15 1.15385 0.903563 0.161558
Q2FY13   17 1.30769 0.903563 0.161558
Q2G025   16 1.23077 0.903563 0.161558
Q2FV36   8 0.615385 -1.27278 0.943444
Q2G0W9   14 1.07692 0.903563 0.161558
Q2G0L0   16 1.23077 0.903563 0.161558
Q2FUR2   13 1 0.903563 0.161558
Q2FVJ9   19 1.46154 0.903563 0.161558
Q2G1S8   14 1.03704 0.903563 0.161558
Q2FVJ5   16 1.18519 0.903563 0.161558
Q2FZ39   17 1.25926 0.903563 0.161558
Q2FWP6   11 0.814815 -1.27278 0.943444
Q2FVB4   18 1.33333 0.903563 0.161558
Q2G0V7   16 1.18519 0.903563 0.161558
Q2FUV4   15 1.11111 0.903563 0.161558
Q2FYG5   17 1.25926 0.903563 0.161558
Q2FW71   7 0.518519 -1.27278 0.943444
Q2FZB1   15 1.11111 0.903563 0.161558
Q2G0Y9   18 1.33333 0.903563 0.161558
Q2G0X4   17 1.25926 0.903563 0.161558
Q2FZL2   11 0.814815 -1.27278 0.943444
Q2FVS1   11 0.814815 -1.27278 0.943444
Q2G099   20 1.48148 0.903563 0.161558
Q2FZN0   15 1.11111 0.903563 0.161558
Q2FZ50   11 0.814815 -1.27278 0.943444
Q2G0X8   14 1.03704 0.903563 0.161558
Q2G167   15 1.11111 0.903563 0.161558
Q2G086   13 0.962963 -1.27278 0.943444
Q2G0D0   21 1.55556 0.903563 0.161558
Q2FWG3   14 1.03704 0.903563 0.161558
Q2G228   18 1.33333 0.903563 0.161558
Q2FWW8   15 1.11111 0.903563 0.161558
Q2FYL0   10 0.740741 -1.27278 0.943444
Q2FXX2   15 1.11111 0.903563 0.161558
Q2G0C4   6 0.444444 -1.27278 0.943444
Q2FZA2   17 1.25926 0.903563 0.161558
Q2FWL0   18 1.33333 0.903563 0.161558
Q2FUY9   20 1.48148 0.903563 0.161558
Q2G0T8   17 1.25926 0.903563 0.161558
Q2FWK0   14 1.03704 0.903563 0.161558
Q2G0D9   16 1.18519 0.903563 0.161558
Q2FZF3   13 0.962963 -1.27278 0.943444
Q2FZ17   17 1.25926 0.903563 0.161558
Q2G0T6   14 1.03704 0.903563 0.161558
Q2G140   7 0.518519 -1.27278 0.943444
Q2G2F2   6 0.444444 -1.27278 0.943444
Q2FXG0   12 0.888889 -1.27278 0.943444
Q2FWR4   14 1.03704 0.903563 0.161558
Q2G195   15 1.11111 0.903563 0.161558
Q2FVY4   19 1.40741 0.903563 0.161558
Q2G1I6   15 1.11111 0.903563 0.161558
Q2FVD5   15 1.11111 0.903563 0.161558
Q2FZM1   19 1.40741 0.903563 0.161558
Q2FVG0   13 0.962963 -1.27278 0.943444
Q2FZM7   17 1.25926 0.903563 0.161558
Q2FZB2   16 1.18519 0.903563 0.161558
Q2G287   19 1.40741 0.903563 0.161558
Q2FWG4   8 0.592593 -1.27278 0.943444
Q2G2B3   7 0.518519 -1.27278 0.943444
Q2FY48   10 0.740741 -1.27278 0.943444
Q9ZNI1   12 0.888889 -1.27278 0.943444
Q2FV94   23 1.7037 0.903563 0.161558
Q2G2X5   7 0.518519 -1.27278 0.943444
Q2FVX6   15 1.11111 0.903563 0.161558
Q2G060   13 0.962963 -1.27278 0.943444
Q2FVG2   10 0.740741 -1.27278 0.943444
Q2G1Q1   14 1.03704 0.903563 0.161558
Q2G1F1   10 0.740741 -1.27278 0.943444
Q2FXC5   10 0.740741 -1.27278 0.943444
Q2G2B0   7 0.518519 -1.27278 0.943444
Q2FXR6   6 0.444444 -1.27278 0.943444
Q2FXE0   15 1.11111 0.903563 0.161558
Q2FUY3   20 1.48148 0.903563 0.161558
Q2G1S6   14 1.03704 0.903563 0.161558
Q2FVE9   8 0.592593 -1.27278 0.943444
Q2FVU7   17 1.25926 0.903563 0.161558
Q2FVM7   18 1.33333 0.903563 0.161558
Q2FVU6   8 0.592593 -1.27278 0.943444
Q2FVA1   15 1.11111 0.903563 0.161558
Q2FWB8   18 1.33333 0.903563 0.161558
Q2FYR5   15 1.11111 0.903563 0.161558
Q2G261   16 1.18519 0.903563 0.161558
Q2G264   19 1.40741 0.903563 0.161558
Q2G0U4   11 0.814815 -1.27278 0.943444
Q2G226   8 0.592593 -1.27278 0.943444
Q2FZT7   11 0.814815 -1.27278 0.943444
Q2FXJ4   13 0.962963 -1.27278 0.943444
Q2G047   14 1.03704 0.903563 0.161558
Q2FWD9   15 1.11111 0.903563 0.161558
Q2FZH2   16 1.18519 0.903563 0.161558
Q2G044   15 1.11111 0.903563 0.161558
Q2FVZ8   8 0.592593 -1.27278 0.943444
Q2G1C5   6 0.444444 -1.27278 0.943444
Q2G1Z1   10 0.740741 -1.27278 0.943444
Q2G135   16 1.18519 0.903563 0.161558
Q2FVE5   17 1.25926 0.903563 0.161558
Q2FZ70   19 1.40741 0.903563 0.161558
Q2G2A0   19 1.40741 0.903563 0.161558
Q2G224   15 1.07143 0.903563 0.161558
P0A0K3   15 1.07143 0.903563 0.161558
Q2G1A8   15 1.07143 0.903563 0.161558
Q2G1P5   7 0.5 -1.27278 0.943444
Q2FV93   7 0.5 -1.27278 0.943444
Q2FXC4   11 0.785714 -1.27278 0.943444
Q2FY74   10 0.714286 -1.27278 0.943444
Q2G1M1   18 1.28571 0.903563 0.161558
Q9EZ11   23 1.64286 0.903563 0.161558
Q2FZB3   13 0.928571 -1.27278 0.943444
Q2G1V2   24 1.71429 0.903563 0.161558
Q2FVM8   8 0.571429 -1.27278 0.943444
Q2FVR1   13 0.928571 -1.27278 0.943444
Q2FXC3   11 0.785714 -1.27278 0.943444
Q2FUV6   12 0.857143 -1.27278 0.943444
Q2G1D7   22 1.57143 0.903563 0.161558
Q2FXR2   24 1.71429 0.903563 0.161558
Q2FW83   7 0.5 -1.27278 0.943444
Q2G2X7   13 0.928571 -1.27278 0.943444
Q2FVM4   5 0.357143 -1.27278 0.943444
P0A0J3   16 1.14286 0.903563 0.161558
Q2G2L8   9 0.642857 -1.27278 0.943444
Q2FZ27   24 1.71429 0.903563 0.161558
Q2FZ53   18 1.28571 0.903563 0.161558
Q2G154   18 1.28571 0.903563 0.161558
Q2FZS4   8 0.571429 -1.27278 0.943444
Q2FYQ5   6 0.428571 -1.27278 0.943444
Q2FZL6   20 1.42857 0.903563 0.161558
Q2FWB9   16 1.14286 0.903563 0.161558
Q2FUQ4   19 1.35714 0.903563 0.161558
Q2G293   19 1.35714 0.903563 0.161558
Q2FZS5   21 1.5 0.903563 0.161558
Q2FYP9   7 0.5 -1.27278 0.943444
Q2G0K7   15 1.07143 0.903563 0.161558
Q2FVV2   13 0.928571 -1.27278 0.943444
Q2FVN0   19 1.35714 0.903563 0.161558
Q2FX00   18 1.28571 0.903563 0.161558
Q2G1I0   12 0.857143 -1.27278 0.943444
Q2FXI2   18 1.28571 0.903563 0.161558
Q2G2X1   12 0.857143 -1.27278 0.943444
Q2FYG6   12 0.857143 -1.27278 0.943444
Q2FXH0   19 1.35714 0.903563 0.161558
Q2FXU7   18 1.28571 0.903563 0.161558
Q2G170   18 1.28571 0.903563 0.161558
Q2FVQ9   22 1.57143 0.903563 0.161558
Q2FWV2   12 0.857143 -1.27278 0.943444
Q2FVI5   7 0.5 -1.27278 0.943444
Q2FUW0   12 0.857143 -1.27278 0.943444
Q2FXB7   15 1.07143 0.903563 0.161558
Q2G0J8   22 1.57143 0.903563 0.161558
Q2FXB5   20 1.42857 0.903563 0.161558
Q2FYE9   5 0.357143 -1.27278 0.943444
Q2FVE2   13 0.928571 -1.27278 0.943444
Q2G2V6   18 1.28571 0.903563 0.161558
O08387   20 1.42857 0.903563 0.161558
Q2FZ14   17 1.21429 0.903563 0.161558
Q2FXW3   18 1.28571 0.903563 0.161558
Q2FYQ8   16 1.14286 0.903563 0.161558
Q2G2D6   16 1.14286 0.903563 0.161558
Q2G2T7   19 1.35714 0.903563 0.161558
Q2FYP8   13 0.928571 -1.27278 0.943444
Q2FZ25   18 1.28571 0.903563 0.161558
Q2FY65   16 1.14286 0.903563 0.161558
Q2G2T1   11 0.785714 -1.27278 0.943444
Q2G1N0   7 0.5 -1.27278 0.943444
Q2G110   8 0.571429 -1.27278 0.943444
Q2G1E1   15 1.07143 0.903563 0.161558
Q2G2F1   14 1 0.903563 0.161558
Q2FXE8   16 1.14286 0.903563 0.161558
Q2FZ06   14 1 0.903563 0.161558
Q2FVH2   7 0.5 -1.27278 0.943444
Q2FYV6   17 1.21429 0.903563 0.161558
Q2FZJ3   15 1.03448 0.903563 0.161558
Q2G095   13 0.896552 -1.27278 0.943444
Q2G2Y0   16 1.10345 0.903563 0.161558
Q2G2W3   18 1.24138 0.903563 0.161558
Q2FY07   13 0.896552 -1.27278 0.943444
Q2FXW8   12 0.827586 -1.27278 0.943444
Q2FUR6   19 1.31034 0.903563 0.161558
Q2FVW6   7 0.482759 -1.27278 0.943444
Q2G1X0   8 0.551724 -1.27278 0.943444
Q2G1F6   6 0.413793 -1.27278 0.943444
Q2FVK8   20 1.37931 0.903563 0.161558
Q2G158   14 0.965517 -1.27278 0.943444
Q2G118   14 0.965517 -1.27278 0.943444
Q2G077   7 0.482759 -1.27278 0.943444
Q2G0E0   19 1.31034 0.903563 0.161558
Q2G263   16 1.10345 0.903563 0.161558
Q2FUU1   20 1.37931 0.903563 0.161558
Q2G1X7   14 0.965517 -1.27278 0.943444
Q2G1C0   18 1.24138 0.903563 0.161558
Q2FVB9   8 0.551724 -1.27278 0.943444
Q2G273   16 1.10345 0.903563 0.161558
Q53726   16 1.10345 0.903563 0.161558
Q2G2W9   16 1.10345 0.903563 0.161558
Q2FZ22   23 1.58621 0.903563 0.161558
Q2G2U1   17 1.17241 0.903563 0.161558
Q2FXW6   13 0.896552 -1.27278 0.943444
Q2G0P9   7 0.482759 -1.27278 0.943444
Q2FYE3   20 1.37931 0.903563 0.161558
Q2FXU3   17 1.17241 0.903563 0.161558
Q2G052   15 1.03448 0.903563 0.161558
Q2FZM6   20 1.37931 0.903563 0.161558
Q2FX25   13 0.896552 -1.27278 0.943444
Q2FX05   20 1.37931 0.903563 0.161558
Q2G1P2   8 0.551724 -1.27278 0.943444
Q2G2C4   19 1.31034 0.903563 0.161558
Q2G165   8 0.551724 -1.27278 0.943444
Q2FXK8   4 0.275862 -1.27278 0.943444
Q2FWP1   16 1.10345 0.903563 0.161558
Q2FVU1   7 0.482759 -1.27278 0.943444
Q2FZ78   13 0.896552 -1.27278 0.943444
Q2G0P0   18 1.24138 0.903563 0.161558
Q2FXX3   6 0.413793 -1.27278 0.943444
Q2FVX2   15 1.03448 0.903563 0.161558
Q2G0Q7   16 1.10345 0.903563 0.161558
Q2FXS6   6 0.413793 -1.27278 0.943444
Q2FUZ1   21 1.44828 0.903563 0.161558
Q2FZ87   15 1.03448 0.903563 0.161558
Q2FXF4   13 0.896552 -1.27278 0.943444
Q2G1G4   15 1.03448 0.903563 0.161558
Q2FWE6   17 1.17241 0.903563 0.161558
Q2G2U2   12 0.827586 -1.27278 0.943444
Q2FY17   16 1.10345 0.903563 0.161558
Q2FVU3   16 1.10345 0.903563 0.161558
Q2FVK1   8 0.551724 -1.27278 0.943444
Q2G0K5   18 1.24138 0.903563 0.161558
Q2G2X8   15 1.03448 0.903563 0.161558
Q2FYZ7   14 0.965517 -1.27278 0.943444
Q2FWG1   17 1.17241 0.903563 0.161558
Q2G1Q6   18 1.24138 0.903563 0.161558
Q2G2X9   14 0.965517 -1.27278 0.943444
Q2FWN9   10 0.689655 -1.27278 0.943444
Q2FYZ2   15 1.03448 0.903563 0.161558
Q2FZJ1   16 1.10345 0.903563 0.161558
Q2G002   16 1.10345 0.903563 0.161558
Q2FVL4   19 1.31034 0.903563 0.161558
Q2G2M7   14 0.965517 -1.27278 0.943444
Q2FWH6   19 1.31034 0.903563 0.161558
Q2FXQ3   13 0.896552 -1.27278 0.943444
Q2G129   5 0.344828 -1.27278 0.943444
Q7BHL7   16 1.10345 0.903563 0.161558
Q2FZ71   16 1.10345 0.903563 0.161558
Q2FZ88   12 0.8 -1.27278 0.943444
Q2FV22   23 1.53333 0.903563 0.161558
Q2FYM3   15 1 0.903563 0.161558
Q2FY06   17 1.13333 0.903563 0.161558
Q2FXB0   10 0.666667 -1.27278 0.943444
Q2FX87   18 1.2 0.903563 0.161558
Q2FZ33   20 1.33333 0.903563 0.161558
Q2G0J1   22 1.46667 0.903563 0.161558
Q2FUT7   30 2 3.07991 0.0107511
Q2FZH1   23 1.53333 0.903563 0.161558
Q2FVX3   20 1.33333 0.903563 0.161558
Q2FWC6   18 1.2 0.903563 0.161558
Q2FXN6   21 1.4 0.903563 0.161558
Q2FY79   17 1.13333 0.903563 0.161558
Q2FZ23   16 1.06667 0.903563 0.161558
Q2FVF1   20 1.33333 0.903563 0.161558
Q2FWM5   15 1 0.903563 0.161558
Q2G061   18 1.2 0.903563 0.161558
Q2FWL7   15 1 0.903563 0.161558
Q2FVK3   10 0.666667 -1.27278 0.943444
Q2FX19   13 0.866667 -1.27278 0.943444
Q2G2U6   20 1.33333 0.903563 0.161558
Q2G1S5   15 1 0.903563 0.161558
Q2FVS9   15 1 0.903563 0.161558
Q2G1M7   17 1.13333 0.903563 0.161558
Q2FW50   15 1 0.903563 0.161558
Q2G2L1   14 0.933333 -1.27278 0.943444
Q2FWB1   19 1.26667 0.903563 0.161558
Q2FXA8   24 1.6 0.903563 0.161558
Q2FV20   15 1 0.903563 0.161558
Q2FUY1   17 1.13333 0.903563 0.161558
Q2FYJ1   19 1.26667 0.903563 0.161558
Q2G043   15 1 0.903563 0.161558
Q2FZ43   18 1.2 0.903563 0.161558
Q9KJN4   26 1.73333 0.903563 0.161558
Q2G194   18 1.2 0.903563 0.161558
Q2G0F0   18 1.2 0.903563 0.161558
Q2G2G2   17 1.13333 0.903563 0.161558
Q2G0I8   21 1.4 0.903563 0.161558
Q2FXG5   22 1.46667 0.903563 0.161558
Q2G2S6   12 0.8 -1.27278 0.943444
Q53700   19 1.26667 0.903563 0.161558
Q2G0D8   18 1.2 0.903563 0.161558
P60430   9 0.6 -1.27278 0.943444
Q2FV41   19 1.26667 0.903563 0.161558
Q2FXZ5   19 1.26667 0.903563 0.161558
Q2FZL0   8 0.533333 -1.27278 0.943444
Q2FY99   20 1.33333 0.903563 0.161558
Q2FX95   12 0.8 -1.27278 0.943444
Q2FYR6   19 1.26667 0.903563 0.161558
Q2FUW2   11 0.733333 -1.27278 0.943444
Q2FVL2   22 1.46667 0.903563 0.161558
Q2G2L4   6 0.4 -1.27278 0.943444
Q2FXB1   8 0.533333 -1.27278 0.943444
Q2FZY7   14 0.933333 -1.27278 0.943444
Q2FVN1   8 0.533333 -1.27278 0.943444
Q2G1S1   23 1.53333 0.903563 0.161558
Q2FXK4   14 0.933333 -1.27278 0.943444
Q2FXM6   18 1.2 0.903563 0.161558
Q2FZJ6   16 1.06667 0.903563 0.161558
Q2FVT4   20 1.33333 0.903563 0.161558
Q2FYW1   13 0.866667 -1.27278 0.943444
Q2FYZ3   19 1.26667 0.903563 0.161558
Q2FXX5   13 0.866667 -1.27278 0.943444
Q2FWM4   14 0.933333 -1.27278 0.943444
Q2G2L3   22 1.46667 0.903563 0.161558
Q2FYR3   15 1 0.903563 0.161558
Q2G0I9   20 1.33333 0.903563 0.161558
Q2G0M2   17 1.13333 0.903563 0.161558
Q2G272   15 1 0.903563 0.161558
Q2FXL4   19 1.26667 0.903563 0.161558
Q2G0U9   17 1.13333 0.903563 0.161558
Q2FVE4   16 1.06667 0.903563 0.161558
Q2FVC6   18 1.2 0.903563 0.161558
Q2FV19   15 1 0.903563 0.161558
Q2G0S8   21 1.4 0.903563 0.161558
Q2G2G3   7 0.466667 -1.27278 0.943444
Q2G2X0   17 1.09677 0.903563 0.161558
Q2G0F3   18 1.16129 0.903563 0.161558
Q2G037   15 0.967742 -1.27278 0.943444
Q2G1G6   16 1.03226 0.903563 0.161558
Q2FWP0   14 0.903226 -1.27278 0.943444
Q2FY29   16 1.03226 0.903563 0.161558
Q2FXQ4   14 0.903226 -1.27278 0.943444
Q2G0S7   20 1.29032 0.903563 0.161558
Q2FZX7   16 1.03226 0.903563 0.161558
Q2G0E6   7 0.451613 -1.27278 0.943444
Q2FY37   17 1.09677 0.903563 0.161558
Q2FYQ0   17 1.09677 0.903563 0.161558
Q2FUV3   16 1.03226 0.903563 0.161558
Q2FYV2   20 1.29032 0.903563 0.161558
Q2FVS4   16 1.03226 0.903563 0.161558
Q2G2M3   17 1.09677 0.903563 0.161558
Q2FVM6   24 1.54839 0.903563 0.161558
Q2G292   18 1.16129 0.903563 0.161558
Q2FXH7   13 0.83871 -1.27278 0.943444
Q2FYQ7   19 1.22581 0.903563 0.161558
Q2FWG2   21 1.35484 0.903563 0.161558
Q2G159   17 1.09677 0.903563 0.161558
Q2FX96   20 1.29032 0.903563 0.161558
Q2FV83   27 1.74194 0.903563 0.161558
Q2G2D8   23 1.48387 0.903563 0.161558
Q2FYJ4   9 0.580645 -1.27278 0.943444
Q2G1E8   7 0.451613 -1.27278 0.943444
Q2FVK2   10 0.645161 -1.27278 0.943444
Q2FZP1   14 0.903226 -1.27278 0.943444
Q2FXI0   19 1.22581 0.903563 0.161558
Q2G134   8 0.516129 -1.27278 0.943444
Q2FZZ6   11 0.709677 -1.27278 0.943444
Q2G1Z3   17 1.09677 0.903563 0.161558
Q2G030   15 0.967742 -1.27278 0.943444
Q2FV21   15 0.967742 -1.27278 0.943444
Q9RQP6   7 0.451613 -1.27278 0.943444
Q2FZ62   15 0.967742 -1.27278 0.943444
Q2FZQ7   18 1.16129 0.903563 0.161558
Q2G0F4   18 1.16129 0.903563 0.161558
Q2FWE0   12 0.774194 -1.27278 0.943444
Q2FVS0   11 0.709677 -1.27278 0.943444
Q2FUT6   23 1.48387 0.903563 0.161558
Q2FUQ5   9 0.580645 -1.27278 0.943444
Q2FZJ9   13 0.83871 -1.27278 0.943444
Q2FY81   20 1.29032 0.903563 0.161558
Q2G0K8   14 0.903226 -1.27278 0.943444
Q2G262   8 0.516129 -1.27278 0.943444
Q2G0E1   20 1.29032 0.903563 0.161558
Q2FWD3   16 1.03226 0.903563 0.161558
Q2FXA4   21 1.35484 0.903563 0.161558
Q2FVF0   18 1.16129 0.903563 0.161558
Q2FWW9   19 1.22581 0.903563 0.161558
Q2FZ54   22 1.41935 0.903563 0.161558
P0A0J0   10 0.645161 -1.27278 0.943444
Q2G1G1   18 1.16129 0.903563 0.161558
Q2FWA1   15 0.967742 -1.27278 0.943444
Q2FXN1   16 1.03226 0.903563 0.161558
Q2G2T4   20 1.29032 0.903563 0.161558
Q2FZW9   22 1.41935 0.903563 0.161558
Q2FV90   17 1.09677 0.903563 0.161558
Q2FWB3   12 0.774194 -1.27278 0.943444
Q2G0Q0   17 1.09677 0.903563 0.161558
Q2FY10   17 1.09677 0.903563 0.161558
Q2FXM0   15 0.967742 -1.27278 0.943444
Q2G1S2   14 0.903226 -1.27278 0.943444
Q2FXY5   18 1.125 0.903563 0.161558
Q2FXV3   18 1.125 0.903563 0.161558
Q2FXG3   13 0.8125 -1.27278 0.943444
Q2FVA8   13 0.8125 -1.27278 0.943444
Q2G2C2   13 0.8125 -1.27278 0.943444
Q2FYU2   17 1.0625 0.903563 0.161558
Q2FYK5   20 1.25 0.903563 0.161558
Q2FW35   16 1 0.903563 0.161558
Q2FY52   15 0.9375 -1.27278 0.943444
Q9RQP9   19 1.1875 0.903563 0.161558
Q2G039   15 0.9375 -1.27278 0.943444
Q2G1E4   18 1.125 0.903563 0.161558
Q2G0B0   21 1.3125 0.903563 0.161558
Q2FXI7   15 0.9375 -1.27278 0.943444
Q2FWN7   20 1.25 0.903563 0.161558
Q2FV66   15 0.9375 -1.27278 0.943444
Q2FYJ5   8 0.5 -1.27278 0.943444
Q2FYC9   10 0.625 -1.27278 0.943444
Q2FZC6   20 1.25 0.903563 0.161558
Q2FXW4   17 1.0625 0.903563 0.161558
Q2FXI1   15 0.9375 -1.27278 0.943444
Q2FZF9   15 0.9375 -1.27278 0.943444
Q2G171   7 0.4375 -1.27278 0.943444
Q2G2P8   22 1.375 0.903563 0.161558
Q2G2V9   17 1.0625 0.903563 0.161558
Q2FV31   16 1 0.903563 0.161558
Q9KJN3   16 1 0.903563 0.161558
Q2FZV5   8 0.5 -1.27278 0.943444
Q2FWC4   26 1.625 0.903563 0.161558
Q2FYT0   7 0.4375 -1.27278 0.943444
Q2G145   17 1.0625 0.903563 0.161558
Q2G0J0   20 1.25 0.903563 0.161558
Q2FZQ3   17 1.0625 0.903563 0.161558
Q2FYE5   16 1 0.903563 0.161558
Q2FWN5   13 0.8125 -1.27278 0.943444
Q2FY24   20 1.25 0.903563 0.161558
Q2FVW7   12 0.75 -1.27278 0.943444
Q2FZ91   17 1.0625 0.903563 0.161558
Q2FWL2   19 1.1875 0.903563 0.161558
Q2FZQ6   19 1.1875 0.903563 0.161558
P02976   9 0.5625 -1.27278 0.943444
Q2G0R7   8 0.5 -1.27278 0.943444
Q2FUU2   17 1.0625 0.903563 0.161558
Q2FZG1   16 1 0.903563 0.161558
Q2G0Z4   7 0.4375 -1.27278 0.943444
Q2FZ81   19 1.1875 0.903563 0.161558
Q2G2J8   17 1.0625 0.903563 0.161558
Q2FZD7   20 1.25 0.903563 0.161558
Q2G288   15 0.9375 -1.27278 0.943444
Q2FW52   24 1.5 0.903563 0.161558
Q2FVX4   18 1.125 0.903563 0.161558
Q2FVN5   8 0.5 -1.27278 0.943444
Q2FY88   16 1 0.903563 0.161558
Q2FWC9   17 1.0625 0.903563 0.161558
Q2FZS7   26 1.625 0.903563 0.161558
Q2FZ63   20 1.25 0.903563 0.161558
Q2G1L8   15 0.9375 -1.27278 0.943444
Q2FV17   17 1.0625 0.903563 0.161558
Q2FVT8   15 0.9375 -1.27278 0.943444
Q2G0W8   15 0.9375 -1.27278 0.943444
Q2FV07   13 0.8125 -1.27278 0.943444
Q2G0Q1   17 1.0625 0.903563 0.161558
Q2FY69   20 1.25 0.903563 0.161558
Q2FZ75   16 1 0.903563 0.161558
Q2G0E5   18 1.125 0.903563 0.161558
Q2G233   24 1.5 0.903563 0.161558
Q2FWE1   17 1.0625 0.903563 0.161558
Q2FVZ2   15 0.9375 -1.27278 0.943444
Q2FYE2   16 1 0.903563 0.161558
Q2G1K6   16 0.969697 -1.27278 0.943444
Q2FVT0   18 1.09091 0.903563 0.161558
Q2G0Q9   17 1.0303 0.903563 0.161558
Q2FZ89   27 1.63636 0.903563 0.161558
Q2FVR0   21 1.27273 0.903563 0.161558
Q2FZD9   17 1.0303 0.903563 0.161558
Q2FX85   13 0.787879 -1.27278 0.943444
Q2G1B0   20 1.21212 0.903563 0.161558
Q2G2E4   6 0.363636 -1.27278 0.943444
Q2FYK7   19 1.15152 0.903563 0.161558
Q2FZ13   27 1.63636 0.903563 0.161558
Q2FZE6   22 1.33333 0.903563 0.161558
Q2FVI2   18 1.09091 0.903563 0.161558
Q2FZE0   15 0.909091 -1.27278 0.943444
Q2FV38   19 1.15152 0.903563 0.161558
Q2FXE2   18 1.09091 0.903563 0.161558
Q2G1Q2   19 1.15152 0.903563 0.161558
Q2FYY8   20 1.21212 0.903563 0.161558
Q2FYN6   22 1.33333 0.903563 0.161558
Q2FV39   22 1.33333 0.903563 0.161558
Q2G130   18 1.09091 0.903563 0.161558
Q2FUR8   19 1.15152 0.903563 0.161558
Q2FXZ3   16 0.969697 -1.27278 0.943444
Q2FYM4   8 0.484848 -1.27278 0.943444
Q2FWY1   23 1.39394 0.903563 0.161558
Q2G1V4   20 1.21212 0.903563 0.161558
P0A011   17 1.0303 0.903563 0.161558
Q2FXZ0   21 1.27273 0.903563 0.161558
Q2G0V4   22 1.33333 0.903563 0.161558
Q2FW34   15 0.909091 -1.27278 0.943444
Q2FWC7   21 1.27273 0.903563 0.161558
Q2G0F6   25 1.51515 0.903563 0.161558
Q2G0T0   20 1.21212 0.903563 0.161558
Q2FXM8   25 1.51515 0.903563 0.161558
Q2G0Q8   17 1.0303 0.903563 0.161558
Q2FZ08   17 1.0303 0.903563 0.161558
Q2G160   15 0.909091 -1.27278 0.943444
Q2FY78   15 0.909091 -1.27278 0.943444
Q2G2H7   13 0.787879 -1.27278 0.943444
Q2FW53   16 0.969697 -1.27278 0.943444
Q2FVX0   21 1.27273 0.903563 0.161558
Q2G2U5   17 1.0303 0.903563 0.161558
Q2FZR0   19 1.15152 0.903563 0.161558
Q2G1Z9   21 1.27273 0.903563 0.161558
Q2G1G0   18 1.09091 0.903563 0.161558
Q2FW57   21 1.27273 0.903563 0.161558
Q9RQP7   15 0.909091 -1.27278 0.943444
Q2FXP0   16 0.969697 -1.27278 0.943444
Q2FVV1   8 0.484848 -1.27278 0.943444
Q2FYU8   8 0.484848 -1.27278 0.943444
Q2FZ04   16 0.969697 -1.27278 0.943444
Q2FVQ0   20 1.21212 0.903563 0.161558
Q2G151   18 1.09091 0.903563 0.161558
Q2FXF9   20 1.21212 0.903563 0.161558
Q2G242   19 1.15152 0.903563 0.161558
Q2FZQ0   17 1.0303 0.903563 0.161558
Q2G1Q8   19 1.15152 0.903563 0.161558
Q2FYG1   18 1.05882 0.903563 0.161558
Q2G1N3   24 1.41176 0.903563 0.161558
Q2FV44   23 1.35294 0.903563 0.161558
Q2FXV4   20 1.17647 0.903563 0.161558
Q2G0I1   14 0.823529 -1.27278 0.943444
Q2FZY0   16 0.941176 -1.27278 0.943444
Q2G295   22 1.29412 0.903563 0.161558
Q2FWH3   19 1.11765 0.903563 0.161558
Q2G072   16 0.941176 -1.27278 0.943444
Q2G217   18 1.05882 0.903563 0.161558
Q2FYP6   23 1.35294 0.903563 0.161558
Q9EZ12   17 1 0.903563 0.161558
Q2FZ48   19 1.11765 0.903563 0.161558
Q2FY16   18 1.05882 0.903563 0.161558
Q2FZU3   16 0.941176 -1.27278 0.943444
Q2FVV7   21 1.23529 0.903563 0.161558
Q2FWU0   10 0.588235 -1.27278 0.943444
P0A0Q0   16 0.941176 -1.27278 0.943444
Q2FVS3   19 1.11765 0.903563 0.161558
Q2G0I6   20 1.17647 0.903563 0.161558
Q2FYP3   17 1 0.903563 0.161558
Q2FWM0   22 1.29412 0.903563 0.161558
Q2FZ36   17 1 0.903563 0.161558
Q2G0Y8   13 0.764706 -1.27278 0.943444
Q2FXF6   8 0.470588 -1.27278 0.943444
Q2FXM7   25 1.47059 0.903563 0.161558
Q2G1A6   19 1.11765 0.903563 0.161558
Q2G138   8 0.470588 -1.27278 0.943444
Q2FZR4   19 1.11765 0.903563 0.161558
Q2G162   6 0.352941 -1.27278 0.943444
Q2FYH2   9 0.529412 -1.27278 0.943444
Q2FX56   16 0.941176 -1.27278 0.943444
Q2FY68   16 0.941176 -1.27278 0.943444
Q2G1K1   10 0.588235 -1.27278 0.943444
Q2G1A3   24 1.41176 0.903563 0.161558
Q2FZX4   20 1.17647 0.903563 0.161558
Q2G1M5   20 1.17647 0.903563 0.161558
Q2FVA3   24 1.41176 0.903563 0.161558
Q2G2G4   20 1.17647 0.903563 0.161558
Q2G0U3   20 1.17647 0.903563 0.161558
Q2FXQ6   14 0.823529 -1.27278 0.943444
Q2G0S2   18 1.05882 0.903563 0.161558
Q2G168   12 0.705882 -1.27278 0.943444
Q2FZB0   18 1.05882 0.903563 0.161558
Q2G119   19 1.11765 0.903563 0.161558
Q2FVJ7   15 0.882353 -1.27278 0.943444
Q2FY30   19 1.11765 0.903563 0.161558
Q2FXR3   20 1.17647 0.903563 0.161558
Q2G1Z0   16 0.941176 -1.27278 0.943444
Q2G0A9   18 1.05882 0.903563 0.161558
O33599   16 0.941176 -1.27278 0.943444
Q2FZ55   19 1.11765 0.903563 0.161558
Q2FYS0   19 1.11765 0.903563 0.161558
Q2G248   17 1 0.903563 0.161558
Q2G049   15 0.882353 -1.27278 0.943444
Q2FVA5   15 0.882353 -1.27278 0.943444
Q2FUX8   18 1.05882 0.903563 0.161558
Q2G123   16 0.941176 -1.27278 0.943444
Q2FVH0   23 1.35294 0.903563 0.161558
Q2FV01   8 0.470588 -1.27278 0.943444
Q2G2L2   19 1.11765 0.903563 0.161558
Q2FYW3   24 1.41176 0.903563 0.161558
Q2FZZ0   24 1.41176 0.903563 0.161558
Q2FVV8   20 1.17647 0.903563 0.161558
Q2G2W0   13 0.742857 -1.27278 0.943444
Q2G041   15 0.857143 -1.27278 0.943444
P0A0B9   19 1.08571 0.903563 0.161558
Q2FYI6   27 1.54286 0.903563 0.161558
Q2G2S2   19 1.08571 0.903563 0.161558
Q2FVQ8   16 0.914286 -1.27278 0.943444
Q2FVT2   16 0.914286 -1.27278 0.943444
Q2G1Z5   13 0.742857 -1.27278 0.943444
Q2G2A4   14 0.8 -1.27278 0.943444
P60393   18 1.02857 0.903563 0.161558
Q2G0P6   18 1.02857 0.903563 0.161558
Q2FW04   13 0.742857 -1.27278 0.943444
Q2FYY9   18 1.02857 0.903563 0.161558
Q2FWP2   13 0.742857 -1.27278 0.943444
Q2FVW4   22 1.25714 0.903563 0.161558
Q2FY63   27 1.54286 0.903563 0.161558
Q2FZ68   17 0.971429 -1.27278 0.943444
Q2G1E2   14 0.8 -1.27278 0.943444
Q2G2T8   16 0.914286 -1.27278 0.943444
Q2FY71   18 1.02857 0.903563 0.161558
Q2FVI1   10 0.571429 -1.27278 0.943444
Q2G0W2   11 0.628571 -1.27278 0.943444
Q2G238   21 1.2 0.903563 0.161558
Q2FZR1   17 0.971429 -1.27278 0.943444
Q2FXN2   11 0.628571 -1.27278 0.943444
Q2FXH6   7 0.4 -1.27278 0.943444
Q2FXM3   17 0.971429 -1.27278 0.943444
Q2FZW3   15 0.857143 -1.27278 0.943444
Q2FWM9   17 0.971429 -1.27278 0.943444
Q2FUW9   5 0.285714 -1.27278 0.943444
Q2FW91   17 0.971429 -1.27278 0.943444
Q2G137   15 0.857143 -1.27278 0.943444
Q2FVM0   32 1.82857 0.903563 0.161558
Q2G057   20 1.14286 0.903563 0.161558
Q2FXP5   26 1.48571 0.903563 0.161558
Q2G1H2   6 0.342857 -1.27278 0.943444
Q2FX99   7 0.4 -1.27278 0.943444
Q2G0J4   10 0.571429 -1.27278 0.943444
Q2FX74   11 0.628571 -1.27278 0.943444
Q2G1J9   14 0.8 -1.27278 0.943444
Q2G1F7   7 0.4 -1.27278 0.943444
Q2G2R8   19 1.08571 0.903563 0.161558
Q2FW32   21 1.2 0.903563 0.161558
Q2FXZ4   20 1.14286 0.903563 0.161558
Q2FUT0   20 1.14286 0.903563 0.161558
Q2G084   21 1.2 0.903563 0.161558
Q2G148   21 1.2 0.903563 0.161558
Q2FYR0   25 1.42857 0.903563 0.161558
Q2FW86   21 1.2 0.903563 0.161558
Q2FW01   20 1.14286 0.903563 0.161558
Q2FUX9   12 0.685714 -1.27278 0.943444
Q2G212   12 0.685714 -1.27278 0.943444
Q2FZ84   20 1.14286 0.903563 0.161558
Q2G0Y0   21 1.2 0.903563 0.161558
Q2FYU4   21 1.2 0.903563 0.161558
Q2G223   17 0.971429 -1.27278 0.943444
Q2G136   17 0.971429 -1.27278 0.943444
Q2G0G6   17 0.971429 -1.27278 0.943444
Q2FWY6   17 0.971429 -1.27278 0.943444
Q2FWZ2   23 1.31429 0.903563 0.161558
Q2G240   19 1.08571 0.903563 0.161558
O05154   19 1.08571 0.903563 0.161558
Q2FXP4   10 0.571429 -1.27278 0.943444
Q2FVH5   20 1.14286 0.903563 0.161558
Q2FYP0   20 1.11111 0.903563 0.161558
Q2FUW5   16 0.888889 -1.27278 0.943444
Q2FX66   13 0.722222 -1.27278 0.943444
Q2G1P4   7 0.388889 -1.27278 0.943444
Q2FYI9   21 1.16667 0.903563 0.161558
Q2G0I7   17 0.944444 -1.27278 0.943444
Q2FXQ9   25 1.38889 0.903563 0.161558
Q2FXL0   20 1.11111 0.903563 0.161558
Q2FYR7   20 1.11111 0.903563 0.161558
Q2G1W4   17 0.944444 -1.27278 0.943444
Q2G2C8   18 1 0.903563 0.161558
Q2G163   18 1 0.903563 0.161558
Q2FWL9   6 0.333333 -1.27278 0.943444
Q2FZH3   15 0.833333 -1.27278 0.943444
Q2FZR5   19 1.05556 0.903563 0.161558
Q2G1W6   18 1 0.903563 0.161558
Q2FWA5   10 0.555556 -1.27278 0.943444
Q2FX17   15 0.833333 -1.27278 0.943444
Q2FXY1   26 1.44444 0.903563 0.161558
Q2G2W1   14 0.777778 -1.27278 0.943444
Q2FV06   7 0.388889 -1.27278 0.943444
Q2FYW6   18 1 0.903563 0.161558
Q2G281   19 1.05556 0.903563 0.161558
Q2G227   16 0.888889 -1.27278 0.943444
Q2FWZ5   22 1.22222 0.903563 0.161558
Q2FZX0   20 1.11111 0.903563 0.161558
Q2FV51   11 0.611111 -1.27278 0.943444
Q2G082   12 0.666667 -1.27278 0.943444
Q2FWX4   7 0.388889 -1.27278 0.943444
Q2FZT1   25 1.38889 0.903563 0.161558
Q2FYF3   29 1.61111 0.903563 0.161558
Q2FXW9   15 0.833333 -1.27278 0.943444
O34090   26 1.44444 0.903563 0.161558
Q2FVE1   11 0.611111 -1.27278 0.943444
Q2FZL5   19 1.05556 0.903563 0.161558
Q2G258   23 1.27778 0.903563 0.161558
Q2FZW5   12 0.666667 -1.27278 0.943444
Q2FW63   11 0.611111 -1.27278 0.943444
Q2FXB4   16 0.888889 -1.27278 0.943444
Q2G1T5   11 0.611111 -1.27278 0.943444
Q2G1J5   16 0.888889 -1.27278 0.943444
Q2G0V0   21 1.16667 0.903563 0.161558
Q2G0M7   16 0.888889 -1.27278 0.943444
Q2G1I5   21 1.16667 0.903563 0.161558
Q2G146   27 1.5 0.903563 0.161558
Q2G1P6   20 1.11111 0.903563 0.161558
Q2G1W8   17 0.918919 -1.27278 0.943444
Q2G035   15 0.810811 -1.27278 0.943444
Q2G1I3   15 0.810811 -1.27278 0.943444
Q2FWM2   19 1.02703 0.903563 0.161558
Q2FYJ3   21 1.13514 0.903563 0.161558
Q2G0L8   25 1.35135 0.903563 0.161558
Q2G164   23 1.24324 0.903563 0.161558
Q2FVT7   24 1.2973 0.903563 0.161558
Q2G1R3   15 0.810811 -1.27278 0.943444
Q2G1T6   20 1.08108 0.903563 0.161558
Q2FZN7   27 1.45946 0.903563 0.161558
Q2FY83   14 0.756757 -1.27278 0.943444
Q2FZX9   18 0.972973 -1.27278 0.943444
Q2FYL5   23 1.24324 0.903563 0.161558
Q2G218   19 1.02703 0.903563 0.161558
Q2G0M5   20 1.08108 0.903563 0.161558
Q2FW78   8 0.432432 -1.27278 0.943444
P52078   21 1.13514 0.903563 0.161558
Q7X2S2   21 1.13514 0.903563 0.161558
Q2FZG4   13 0.702703 -1.27278 0.943444
Q2G0M4   23 1.24324 0.903563 0.161558
Q2FVA2   24 1.2973 0.903563 0.161558
Q2G115   20 1.08108 0.903563 0.161558
Q2G0M8   20 1.08108 0.903563 0.161558
Q2G1U4   18 0.972973 -1.27278 0.943444
Q2G1D0   24 1.2973 0.903563 0.161558
Q2G2S0   14 0.756757 -1.27278 0.943444
Q2G2N5   11 0.594595 -1.27278 0.943444
Q2G222   15 0.810811 -1.27278 0.943444
Q2G1C8   17 0.918919 -1.27278 0.943444
Q2FV40   15 0.810811 -1.27278 0.943444
Q2FXT1   16 0.864865 -1.27278 0.943444
Q2FZZ2   21 1.13514 0.903563 0.161558
Q2FY01   21 1.13514 0.903563 0.161558
Q2FVJ8   20 1.08108 0.903563 0.161558
Q2FXK2   21 1.13514 0.903563 0.161558
Q2FUS7   20 1.08108 0.903563 0.161558
Q2FVP1   11 0.594595 -1.27278 0.943444
Q2FYN7   11 0.594595 -1.27278 0.943444
P69848   19 1.02703 0.903563 0.161558
Q2FWN8   25 1.35135 0.903563 0.161558
Q2FV62   24 1.2973 0.903563 0.161558
Q2FWW7   24 1.2973 0.903563 0.161558
Q2G1Y5   22 1.18919 0.903563 0.161558
Q2FXA3   18 0.972973 -1.27278 0.943444
Q2FYV3   23 1.24324 0.903563 0.161558
Q2G1H4   21 1.13514 0.903563 0.161558
Q2G038   19 1.02703 0.903563 0.161558
Q2G161   6 0.324324 -1.27278 0.943444
Q2FYV1   21 1.13514 0.903563 0.161558
Q2FZ09   18 0.972973 -1.27278 0.943444
Q2FW90   19 1.02703 0.903563 0.161558
Q2G290   22 1.18919 0.903563 0.161558
P60611   18 0.972973 -1.27278 0.943444
Q2FV58   20 1.08108 0.903563 0.161558
Q2G0C6   19 1.02703 0.903563 0.161558
Q2G050   24 1.2973 0.903563 0.161558
Q2G0V2   19 1.02703 0.903563 0.161558
Q2FVQ4   17 0.918919 -1.27278 0.943444
Q2G094   15 0.789474 -1.27278 0.943444
Q2FY59   27 1.42105 0.903563 0.161558
Q2FVX7   23 1.21053 0.903563 0.161558
Q2FVP4   19 1 0.903563 0.161558
Q2G185   13 0.684211 -1.27278 0.943444
Q2FXP8   6 0.315789 -1.27278 0.943444
Q2G275   19 1 0.903563 0.161558
Q2G1D9   20 1.05263 0.903563 0.161558
Q2FXI3   18 0.947368 -1.27278 0.943444
Q2FYM2   14 0.736842 -1.27278 0.943444
P14738   11 0.578947 -1.27278 0.943444
Q2G2Q2   20 1.05263 0.903563 0.161558
Q2G0M9   22 1.15789 0.903563 0.161558
Q2FY67   20 1.05263 0.903563 0.161558
Q2FWX8   5 0.263158 -1.27278 0.943444
Q2FUT9   20 1.05263 0.903563 0.161558
Q2FZS0   17 0.894737 -1.27278 0.943444
Q2G2A8   18 0.947368 -1.27278 0.943444
Q2FUY2   11 0.578947 -1.27278 0.943444
Q2FZL8   23 1.21053 0.903563 0.161558
Q2FW93   13 0.684211 -1.27278 0.943444
Q2G1L7   22 1.15789 0.903563 0.161558
Q2FW41   15 0.789474 -1.27278 0.943444
Q2FZY6   16 0.842105 -1.27278 0.943444
Q2G042   5 0.263158 -1.27278 0.943444
Q2FWK2   21 1.10526 0.903563 0.161558
Q2FYF4   17 0.894737 -1.27278 0.943444
Q2FZP2   17 0.894737 -1.27278 0.943444
Q2G1G7   18 0.947368 -1.27278 0.943444
Q2G1H5   19 1 0.903563 0.161558
Q2G2S7   21 1.10526 0.903563 0.161558
Q2FY53   16 0.842105 -1.27278 0.943444
Q2G1N2   21 1.10526 0.903563 0.161558
Q2G2V2   16 0.842105 -1.27278 0.943444
Q2G1H6   22 1.15789 0.903563 0.161558
Q2FZA9   19 1 0.903563 0.161558
Q2FXI5   22 1.15789 0.903563 0.161558
Q2G206   8 0.421053 -1.27278 0.943444
Q2FWN6   19 1 0.903563 0.161558
Q2FUQ2   16 0.842105 -1.27278 0.943444
Q2G1K3   16 0.842105 -1.27278 0.943444
Q2FZ76   18 0.947368 -1.27278 0.943444
Q2FY54   14 0.736842 -1.27278 0.943444
Q2G289   21 1.10526 0.903563 0.161558
Q2FY14   19 1 0.903563 0.161558
Q2FV77   15 0.789474 -1.27278 0.943444
Q2G064   23 1.21053 0.903563 0.161558
Q2G033   18 0.947368 -1.27278 0.943444
Q2G198   21 1.10526 0.903563 0.161558
Q2G0K4   11 0.578947 -1.27278 0.943444
Q2G0V3   18 0.947368 -1.27278 0.943444
Q2FWE2   18 0.923077 -1.27278 0.943444
Q2G089   19 0.974359 -1.27278 0.943444
Q2FZL3   17 0.871795 -1.27278 0.943444
Q2G087   21 1.07692 0.903563 0.161558
Q2G0A7   15 0.769231 -1.27278 0.943444
Q2FVF9   24 1.23077 0.903563 0.161558
Q2G071   23 1.17949 0.903563 0.161558
Q2FUZ2   16 0.820513 -1.27278 0.943444
Q2FY27   17 0.871795 -1.27278 0.943444
Q2FXX4   16 0.820513 -1.27278 0.943444
Q2G1E6   22 1.12821 0.903563 0.161558
Q2G1G5   14 0.717949 -1.27278 0.943444
Q2G2Q3   23 1.17949 0.903563 0.161558
Q2FZF0   13 0.666667 -1.27278 0.943444
Q2G2D2   15 0.769231 -1.27278 0.943444
Q2FXT4   18 0.923077 -1.27278 0.943444
Q2FZI8   19 0.974359 -1.27278 0.943444
Q2FUS8   6 0.307692 -1.27278 0.943444
Q2FVR9   19 0.974359 -1.27278 0.943444
Q2FXP2   22 1.12821 0.903563 0.161558
Q2FX94   15 0.769231 -1.27278 0.943444
Q2G2A5   15 0.769231 -1.27278 0.943444
Q2FZP7   21 1.07692 0.903563 0.161558
Q2G1R7   17 0.871795 -1.27278 0.943444
Q2G015   11 0.564103 -1.27278 0.943444
Q2FZF4   19 0.974359 -1.27278 0.943444
Q2G1E5   20 1.02564 0.903563 0.161558
Q2FWH9   12 0.615385 -1.27278 0.943444
Q2G069   24 1.23077 0.903563 0.161558
Q2FZK3   20 1.02564 0.903563 0.161558
Q2FZU5   18 0.923077 -1.27278 0.943444
Q2FYT4   13 0.666667 -1.27278 0.943444
Q2FWK4   17 0.871795 -1.27278 0.943444
Q2FY40   26 1.33333 0.903563 0.161558
Q2FWY4   7 0.358974 -1.27278 0.943444
Q2G156   15 0.769231 -1.27278 0.943444
Q2G045   16 0.820513 -1.27278 0.943444
Q2FZS6   14 0.717949 -1.27278 0.943444
Q2FYC7   23 1.17949 0.903563 0.161558
Q2FW73   18 0.923077 -1.27278 0.943444
Q2G1H3   21 1.07692 0.903563 0.161558
Q2FXJ6   13 0.666667 -1.27278 0.943444
Q2FUS2   7 0.35 -1.27278 0.943444
Q2G120   20 1 0.903563 0.161558
Q2G2T9   18 0.9 -1.27278 0.943444
Q2G1N9   17 0.85 -1.27278 0.943444
Q2FXL9   22 1.1 0.903563 0.161558
Q2G0W4   23 1.15 0.903563 0.161558
Q2G0R6   19 0.95 -1.27278 0.943444
Q2G1C4   19 0.95 -1.27278 0.943444
Q2FWY9   16 0.8 -1.27278 0.943444
Q2G1K4   24 1.2 0.903563 0.161558
Q2FYK3   17 0.85 -1.27278 0.943444
Q2G1N4   25 1.25 0.903563 0.161558
Q2G065   21 1.05 0.903563 0.161558
Q2FX88   22 1.1 0.903563 0.161558
Q2FVW9   22 1.1 0.903563 0.161558
Q2G1E0   10 0.5 -1.27278 0.943444
Q2G2P2   23 1.15 0.903563 0.161558
Q2G0V5   6 0.3 -1.27278 0.943444
Q2FWA2   23 1.15 0.903563 0.161558
Q2FZU1   18 0.9 -1.27278 0.943444
Q2FX77   20 1 0.903563 0.161558
Q2FW75   21 1.05 0.903563 0.161558
Q2FUT5   18 0.9 -1.27278 0.943444
Q2G234   15 0.75 -1.27278 0.943444
Q2FZU6   19 0.95 -1.27278 0.943444
Q2G1Y2   12 0.6 -1.27278 0.943444
Q2FXN7   13 0.65 -1.27278 0.943444
Q2G2J3   8 0.4 -1.27278 0.943444
Q2G0G1   20 1 0.903563 0.161558
Q2FW62   20 1 0.903563 0.161558
Q2FUP7   21 1.05 0.903563 0.161558
Q2G1J3   25 1.25 0.903563 0.161558
Q2FZ15   21 1.05 0.903563 0.161558
Q2G1D3   19 0.95 -1.27278 0.943444
Q2G0K2   25 1.25 0.903563 0.161558
Q2FWC1   19 0.95 -1.27278 0.943444
Q2FXM5   18 0.9 -1.27278 0.943444
Q2FY46   16 0.8 -1.27278 0.943444
Q2G1K0   21 1.05 0.903563 0.161558
Q2FXT6   19 0.95 -1.27278 0.943444
Q2FZM4   30 1.5 0.903563 0.161558
Q2FXG1   18 0.9 -1.27278 0.943444
Q2FXL1   18 0.9 -1.27278 0.943444
Q2FWX5   20 1 0.903563 0.161558
# cudaSaTabsearch LTYPE = T LORDER = F LSOLN = F
# QUERY ID = PF06037 
# DBFILE = ./tableaux.ascii.DB                                                             
Q2G1I1   27 1.31707 0.903563  0.161558
Q2G1K2   22 1.07317 0.903563  0.161558
Q2FUU5   18 0.878049 -1.27278  0.943444
Q2FXB6   17 0.829268 -1.27278  0.943444
Q2FZU2   14 0.682927 -1.27278  0.943444
Q2FZK0   14 0.682927 -1.27278  0.943444
Q2FY33   14 0.682927 -1.27278  0.943444
Q2G098   18 0.878049 -1.27278  0.943444
Q2FZ46   16 0.780488 -1.27278  0.943444
Q2FZQ5   19 0.926829 -1.27278  0.943444
Q2FXU8   16 0.780488 -1.27278  0.943444
Q9EZ08   22 1.07317 0.903563  0.161558
Q2G1B9   21 1.02439 0.903563  0.161558
Q2FZ73   20 0.97561 -1.27278  0.943444
Q2FY35   20 0.97561 -1.27278  0.943444
Q2FZ16   20 0.97561 -1.27278  0.943444
Q2FYR2   19 0.926829 -1.27278  0.943444
Q2FWY3   10 0.487805 -1.27278  0.943444
Q2G2F5   26 1.26829 0.903563  0.161558
Q2G032   19 0.926829 -1.27278  0.943444
Q2FZ10   19 0.926829 -1.27278  0.943444
Q2G255   23 1.12195 0.903563  0.161558
Q2G0X6   19 0.926829 -1.27278  0.943444
Q2FYH0   18 0.878049 -1.27278  0.943444
Q2FXJ9   20 0.97561 -1.27278  0.943444
Q2FZT4   15 0.731707 -1.27278  0.943444
Q2FVE6   16 0.780488 -1.27278  0.943444
Q2FYD3   9 0.439024 -1.27278  0.943444
Q2FXT5   17 0.829268 -1.27278  0.943444
Q2FY60   18 0.878049 -1.27278  0.943444
Q2G2D7   19 0.926829 -1.27278  0.943444
Q2FX16   25 1.21951 0.903563  0.161558
Q2FZ34   18 0.878049 -1.27278  0.943444
Q2G1S4   21 1.02439 0.903563  0.161558
Q2G147   17 0.829268 -1.27278  0.943444
Q2G1J7   21 1.02439 0.903563  0.161558
Q2G2A7   17 0.829268 -1.27278  0.943444
Q2G2M6   18 0.878049 -1.27278  0.943444
Q2FV30   19 0.926829 -1.27278  0.943444
Q2FVL5   18 0.878049 -1.27278  0.943444
Q2FXY0   18 0.878049 -1.27278  0.943444
Q2FZL1   25 1.21951 0.903563  0.161558
Q2FW45   20 0.97561 -1.27278  0.943444
Q2FZU0   20 0.952381 -1.27278  0.943444
Q2FWZ0   18 0.857143 -1.27278  0.943444
Q2G2H5   14 0.666667 -1.27278  0.943444
Q2FYG9   23 1.09524 0.903563  0.161558
Q2G2X6   21 1 0.903563  0.161558
Q2G155   26 1.2381 0.903563  0.161558
Q2FXY9   19 0.904762 -1.27278  0.943444
Q2FZ37   19 0.904762 -1.27278  0.943444
Q2FVI7   25 1.19048 0.903563  0.161558
Q2FYS1   22 1.04762 0.903563  0.161558
Q2FXL5   22 1.04762 0.903563  0.161558
Q2G1J4   17 0.809524 -1.27278  0.943444
Q2FWZ3   23 1.09524 0.903563  0.161558
Q2G2P7   16 0.761905 -1.27278  0.943444
Q2FVH3   19 0.904762 -1.27278  0.943444
Q2FZ31   22 1.04762 0.903563  0.161558
Q2G283   21 1 0.903563  0.161558
Q2FZ66   19 0.904762 -1.27278  0.943444
Q2FWY7   6 0.285714 -1.27278  0.943444
Q2G1F9   16 0.761905 -1.27278  0.943444
Q2FZJ4   22 1.04762 0.903563  0.161558
Q2FZQ1   13 0.619048 -1.27278  0.943444
Q2FY80   10 0.47619 -1.27278  0.943444
Q2G2D4   17 0.809524 -1.27278  0.943444
Q2FYP1   26 1.2381 0.903563  0.161558
Q2FYF9   14 0.666667 -1.27278  0.943444
Q2G0B3   15 0.714286 -1.27278  0.943444
Q2FUT8   18 0.857143 -1.27278  0.943444
Q2FYR1   19 0.904762 -1.27278  0.943444
Q2FYL3   21 1 0.903563  0.161558
Q2FVG4   13 0.619048 -1.27278  0.943444
Q2FVP8   17 0.809524 -1.27278  0.943444
Q2FZ28   17 0.790698 -1.27278  0.943444
Q2G1F0   19 0.883721 -1.27278  0.943444
P95689   23 1.06977 0.903563  0.161558
Q2FYH6   20 0.930233 -1.27278  0.943444
Q2FXD1   12 0.55814 -1.27278  0.943444
Q2G0X5   15 0.697674 -1.27278  0.943444
Q2FXN8   10 0.465116 -1.27278  0.943444
Q2G0N0   20 0.930233 -1.27278  0.943444
Q2G268   16 0.744186 -1.27278  0.943444
Q2FV61   21 0.976744 -1.27278  0.943444
Q2FXL7   27 1.25581 0.903563  0.161558
Q2FUR5   12 0.55814 -1.27278  0.943444
Q2FXV6   16 0.744186 -1.27278  0.943444
Q2G2C5   17 0.790698 -1.27278  0.943444
Q2FVJ6   27 1.25581 0.903563  0.161558
Q2G1Y4   20 0.930233 -1.27278  0.943444
Q2FVI0   11 0.511628 -1.27278  0.943444
Q2FXJ8   13 0.604651 -1.27278  0.943444
Q2FZU7   20 0.930233 -1.27278  0.943444
Q2G2X4   21 0.976744 -1.27278  0.943444
Q2FZA8   13 0.604651 -1.27278  0.943444
Q2FW96   17 0.790698 -1.27278  0.943444
Q2FYV4   20 0.930233 -1.27278  0.943444
O07325   21 0.976744 -1.27278  0.943444
Q2G1C1   29 1.34884 0.903563  0.161558
Q2FZR9   19 0.883721 -1.27278  0.943444
Q2FVW3   18 0.837209 -1.27278  0.943444
Q2G124   17 0.790698 -1.27278  0.943444
P0C0V7   21 0.976744 -1.27278  0.943444
Q2FX52   20 0.909091 -1.27278  0.943444
Q2G2C7   19 0.863636 -1.27278  0.943444
Q2G2D5   24 1.09091 0.903563  0.161558
Q2FXQ7   18 0.818182 -1.27278  0.943444
Q2FZW0   21 0.954545 -1.27278  0.943444
Q2FVG3   21 0.954545 -1.27278  0.943444
Q2FXR4   21 0.954545 -1.27278  0.943444
Q2FZ67   18 0.818182 -1.27278  0.943444
Q2G243   21 0.954545 -1.27278  0.943444
Q2FV76   19 0.863636 -1.27278  0.943444
Q2FVZ4   20 0.909091 -1.27278  0.943444
Q2FWC5   21 0.954545 -1.27278  0.943444
Q2FZY3   18 0.818182 -1.27278  0.943444
Q2FWH5   19 0.863636 -1.27278  0.943444
Q2G241   23 1.04545 0.903563  0.161558
Q2FV35   23 1.04545 0.903563  0.161558
Q2G0T5   15 0.681818 -1.27278  0.943444
Q2G1A9   20 0.909091 -1.27278  0.943444
Q2FYU7   17 0.772727 -1.27278  0.943444
Q2G2E0   10 0.454545 -1.27278  0.943444
Q2FVT6   21 0.954545 -1.27278  0.943444
Q2G0D7   12 0.545455 -1.27278  0.943444
Q2G1M6   25 1.13636 0.903563  0.161558
Q2G0A6   16 0.727273 -1.27278  0.943444
Q2FUY6   22 1 0.903563  0.161558
Q2FYJ2   30 1.36364 0.903563  0.161558
Q2G2E5   17 0.755556 -1.27278  0.943444
Q2G2P5   26 1.15556 0.903563  0.161558
Q2G1R6   19 0.844444 -1.27278  0.943444
Q2FYF0   24 1.06667 0.903563  0.161558
Q2FVH8   12 0.533333 -1.27278  0.943444
Q2FUU3   17 0.755556 -1.27278  0.943444
Q2FVG8   19 0.844444 -1.27278  0.943444
Q9ZAH5   17 0.755556 -1.27278  0.943444
Q2G2U0   23 1.02222 0.903563  0.161558
Q2FYR4   28 1.24444 0.903563  0.161558
Q2G256   18 0.8 -1.27278  0.943444
Q2FVY0   19 0.844444 -1.27278  0.943444
Q2G0Q2   17 0.755556 -1.27278  0.943444
Q2G0R2   16 0.711111 -1.27278  0.943444
Q2G0Q3   17 0.755556 -1.27278  0.943444
Q2FWZ9   26 1.15556 0.903563  0.161558
Q53705   17 0.755556 -1.27278  0.943444
Q2G2U3   19 0.844444 -1.27278  0.943444
Q2FYY6   20 0.888889 -1.27278  0.943444
Q2FWL3   17 0.755556 -1.27278  0.943444
Q2FY50   15 0.666667 -1.27278  0.943444
Q2FXN4   23 1.02222 0.903563  0.161558
Q2G179   13 0.577778 -1.27278  0.943444
Q2G1L6   17 0.755556 -1.27278  0.943444
Q2FXU4   19 0.844444 -1.27278  0.943444
Q2G1E9   19 0.844444 -1.27278  0.943444
Q2G232   20 0.888889 -1.27278  0.943444
Q2FXH9   22 0.977778 -1.27278  0.943444
Q2G0X3   11 0.488889 -1.27278  0.943444
Q2FXD0   20 0.888889 -1.27278  0.943444
Q2G0G3   18 0.8 -1.27278  0.943444
Q2FWW3   22 0.977778 -1.27278  0.943444
Q2FYG0   18 0.782609 -1.27278  0.943444
Q2FZS9   19 0.826087 -1.27278  0.943444
Q2FYS2   20 0.869565 -1.27278  0.943444
Q2G2U4   12 0.521739 -1.27278  0.943444
Q2FWJ9   21 0.913043 -1.27278  0.943444
Q2FWF0   18 0.782609 -1.27278  0.943444
Q2FXR9   20 0.869565 -1.27278  0.943444
Q2FZV7   24 1.04348 0.903563  0.161558
Q2G1W0   18 0.782609 -1.27278  0.943444
Q2G2I0   20 0.869565 -1.27278  0.943444
Q2G153   23 1 0.903563  0.161558
Q2FWD7   20 0.869565 -1.27278  0.943444
Q2FY15   21 0.913043 -1.27278  0.943444
Q2FV54   17 0.73913 -1.27278  0.943444
Q2FZ74   28 1.21739 0.903563  0.161558
Q2FYV5   27 1.17391 0.903563  0.161558
Q2G2I1   19 0.826087 -1.27278  0.943444
Q2FXZ6   17 0.73913 -1.27278  0.943444
Q2G0U0   16 0.695652 -1.27278  0.943444
Q2G0Y6   18 0.782609 -1.27278  0.943444
Q2FXJ0   21 0.913043 -1.27278  0.943444
Q2FY43   22 0.93617 -1.27278  0.943444
Q2FWM1   9 0.382979 -1.27278  0.943444
Q2FVJ1   18 0.765957 -1.27278  0.943444
Q2G0K3   22 0.93617 -1.27278  0.943444
Q2FY66   18 0.765957 -1.27278  0.943444
Q2FW99   16 0.680851 -1.27278  0.943444
Q2FV10   16 0.680851 -1.27278  0.943444
Q2FXJ5   19 0.808511 -1.27278  0.943444
Q2FX69   8 0.340426 -1.27278  0.943444
Q2G0B2   17 0.723404 -1.27278  0.943444
Q2FX14   17 0.723404 -1.27278  0.943444
Q2FYD8   17 0.723404 -1.27278  0.943444
Q2FWE5   20 0.851064 -1.27278  0.943444
Q2G2A3   26 1.10638 0.903563  0.161558
Q2FZH8   21 0.893617 -1.27278  0.943444
Q2FX51   17 0.723404 -1.27278  0.943444
Q2FWE8   18 0.765957 -1.27278  0.943444
Q2G088   26 1.10638 0.903563  0.161558
Q2G028   19 0.791667 -1.27278  0.943444
Q2G1S3   18 0.75 -1.27278  0.943444
Q2FYN4   19 0.791667 -1.27278  0.943444
Q2FX86   17 0.708333 -1.27278  0.943444
Q2G2S8   13 0.541667 -1.27278  0.943444
Q2FUW8   21 0.875 -1.27278  0.943444
Q2FWD4   27 1.125 0.903563  0.161558
Q2FVH6   17 0.708333 -1.27278  0.943444
Q2G029   18 0.75 -1.27278  0.943444
Q2G1R5   22 0.916667 -1.27278  0.943444
Q2FX65   8 0.333333 -1.27278  0.943444
Q2FZV6   21 0.875 -1.27278  0.943444
Q2G1P1   18 0.75 -1.27278  0.943444
Q2FVU4   14 0.583333 -1.27278  0.943444
Q2FVT5   21 0.875 -1.27278  0.943444
Q2G2H4   23 0.958333 -1.27278  0.943444
Q2FZ58   21 0.875 -1.27278  0.943444
Q2FVJ2   18 0.75 -1.27278  0.943444
Q2FXW5   18 0.75 -1.27278  0.943444
Q2FWK1   19 0.791667 -1.27278  0.943444
Q2G031   18 0.75 -1.27278  0.943444
Q2G0U1   19 0.791667 -1.27278  0.943444
Q2FW46   17 0.708333 -1.27278  0.943444
Q2FZY5   20 0.833333 -1.27278  0.943444
Q2FZI5   18 0.734694 -1.27278  0.943444
Q2FYR9   20 0.816327 -1.27278  0.943444
Q2FZ92   18 0.734694 -1.27278  0.943444
Q2G1D5   17 0.693878 -1.27278  0.943444
Q2FXM2   16 0.653061 -1.27278  0.943444
Q2FVM2   16 0.653061 -1.27278  0.943444
Q2FZN2   17 0.693878 -1.27278  0.943444
Q2G1U8   21 0.857143 -1.27278  0.943444
Q2FVS7   18 0.734694 -1.27278  0.943444
Q2FWB5   16 0.653061 -1.27278  0.943444
Q2FXX1   22 0.897959 -1.27278  0.943444
Q2G2J9   19 0.77551 -1.27278  0.943444
Q2G0Y7   19 0.77551 -1.27278  0.943444
Q2FW81   21 0.857143 -1.27278  0.943444
Q2FWK3   17 0.693878 -1.27278  0.943444
Q2FY34   20 0.816327 -1.27278  0.943444
Q2FXF8   23 0.938776 -1.27278  0.943444
Q2FXI9   16 0.653061 -1.27278  0.943444
Q05615   23 0.92 -1.27278  0.943444
Q2FUW4   21 0.84 -1.27278  0.943444
Q2FVF4   17 0.68 -1.27278  0.943444
Q2FWI3   19 0.76 -1.27278  0.943444
Q2FWG8   18 0.72 -1.27278  0.943444
Q2G0R0   14 0.56 -1.27278  0.943444
Q2G0I4   24 0.96 -1.27278  0.943444
Q2FV67   19 0.76 -1.27278  0.943444
Q2G091   17 0.68 -1.27278  0.943444
Q2G1U1   23 0.92 -1.27278  0.943444
Q2FUX7   23 0.92 -1.27278  0.943444
Q2FY51   23 0.92 -1.27278  0.943444
Q2FYP2   17 0.68 -1.27278  0.943444
Q2G0F8   19 0.76 -1.27278  0.943444
Q2FXH5   14 0.56 -1.27278  0.943444
Q2G193   17 0.68 -1.27278  0.943444
Q2FWD6   17 0.68 -1.27278  0.943444
Q2FZ98   21 0.823529 -1.27278  0.943444
Q2FYQ2   18 0.705882 -1.27278  0.943444
Q2FWL5   17 0.666667 -1.27278  0.943444
Q2FV16   21 0.823529 -1.27278  0.943444
Q2FWX9   16 0.627451 -1.27278  0.943444
Q2G1J0   20 0.784314 -1.27278  0.943444
Q2G235   18 0.705882 -1.27278  0.943444
Q2FXK1   20 0.784314 -1.27278  0.943444
Q2FWF4   18 0.705882 -1.27278  0.943444
Q2FZC8   20 0.784314 -1.27278  0.943444
Q2FZQ4   18 0.705882 -1.27278  0.943444
O52582   21 0.823529 -1.27278  0.943444
Q2FZI6   16 0.627451 -1.27278  0.943444
Q2FUW7   21 0.823529 -1.27278  0.943444
Q2G2M9   17 0.666667 -1.27278  0.943444
Q2FZD0   18 0.705882 -1.27278  0.943444
Q2FWK7   25 0.980392 -1.27278  0.943444
Q2FWU4   13 0.509804 -1.27278  0.943444
Q2FUX4   16 0.627451 -1.27278  0.943444
Q2G2V3   28 1.09804 0.903563  0.161558
O05204   16 0.627451 -1.27278  0.943444
Q2FYC2   26 1 0.903563  0.161558
Q2FZP6   22 0.846154 -1.27278  0.943444
Q2G0L2   22 0.846154 -1.27278  0.943444
Q2FZV1   11 0.423077 -1.27278  0.943444
Q2FVQ5   23 0.884615 -1.27278  0.943444
Q2FZW6   28 1.07692 0.903563  0.161558
Q2FZI3   20 0.769231 -1.27278  0.943444
Q2G219   16 0.615385 -1.27278  0.943444
Q2FZR2   20 0.769231 -1.27278  0.943444
Q2FXZ2   18 0.692308 -1.27278  0.943444
Q2FYC6   22 0.846154 -1.27278  0.943444
Q2FYZ5   19 0.716981 -1.27278  0.943444
Q2FWN4   19 0.716981 -1.27278  0.943444
Q2G221   13 0.490566 -1.27278  0.943444
Q2FZX5   18 0.679245 -1.27278  0.943444
Q2FUW3   18 0.679245 -1.27278  0.943444
Q2G2H3   15 0.566038 -1.27278  0.943444
Q2FY08   27 1.01887 0.903563  0.161558
Q2FXU5   20 0.754717 -1.27278  0.943444
Q2G1F8   22 0.830189 -1.27278  0.943444
Q2FYW4   20 0.754717 -1.27278  0.943444
Q2G142   16 0.603774 -1.27278  0.943444
Q2G1U3   17 0.641509 -1.27278  0.943444
Q2FZ18   15 0.566038 -1.27278  0.943444
Q2FV24   17 0.641509 -1.27278  0.943444
Q2G1C2   23 0.867925 -1.27278  0.943444
Q2FYZ4   20 0.754717 -1.27278  0.943444
Q2FWT4   18 0.679245 -1.27278  0.943444
Q2FUX1   19 0.716981 -1.27278  0.943444
Q2FZG9   28 1.03704 0.903563  0.161558
Q2FVC1   25 0.925926 -1.27278  0.943444
Q2FYT3   14 0.518519 -1.27278  0.943444
Q2FY82   19 0.703704 -1.27278  0.943444
Q2FV02   19 0.703704 -1.27278  0.943444
Q2FXJ2   19 0.703704 -1.27278  0.943444
Q2FZ02   18 0.666667 -1.27278  0.943444
Q2G0L3   19 0.703704 -1.27278  0.943444
Q2FZH5   17 0.62963 -1.27278  0.943444
Q2FWH4   22 0.814815 -1.27278  0.943444
Q2FW49   22 0.814815 -1.27278  0.943444
Q93T05   17 0.62963 -1.27278  0.943444
Q2FX73   17 0.62963 -1.27278  0.943444
Q2G239   14 0.509091 -1.27278  0.943444
Q2G121   19 0.690909 -1.27278  0.943444
Q2FY11   19 0.690909 -1.27278  0.943444
Q2FV11   17 0.618182 -1.27278  0.943444
Q2FZ05   20 0.727273 -1.27278  0.943444
Q2G253   19 0.690909 -1.27278  0.943444
Q2FW98   15 0.545455 -1.27278  0.943444
Q2G205   19 0.690909 -1.27278  0.943444
Q2FVE7   18 0.654545 -1.27278  0.943444
Q2FYD0   15 0.545455 -1.27278  0.943444
Q2FZ19   19 0.690909 -1.27278  0.943444
Q2G1C7   20 0.727273 -1.27278  0.943444
Q2FV60   22 0.8 -1.27278  0.943444
Q2FY64   32 1.16364 0.903563  0.161558
Q2FZI9   17 0.618182 -1.27278  0.943444
Q2FV57   20 0.714286 -1.27278  0.943444
Q2FXA5   22 0.785714 -1.27278  0.943444
Q2G2U8   11 0.392857 -1.27278  0.943444
Q2FZP0   18 0.642857 -1.27278  0.943444
Q2FZL7   17 0.607143 -1.27278  0.943444
Q2FZR3   22 0.785714 -1.27278  0.943444
Q2FWA0   17 0.607143 -1.27278  0.943444
Q2G090   18 0.642857 -1.27278  0.943444
Q2G1H0   22 0.77193 -1.27278  0.943444
Q2FZP4   15 0.526316 -1.27278  0.943444
Q2FUX0   17 0.596491 -1.27278  0.943444
Q2FV86   20 0.701754 -1.27278  0.943444
Q2FV14   21 0.736842 -1.27278  0.943444
Q2FUT2   22 0.77193 -1.27278  0.943444
Q2FZ64   14 0.491228 -1.27278  0.943444
Q2FUW1   17 0.586207 -1.27278  0.943444
Q2FWI0   20 0.689655 -1.27278  0.943444
Q2G2K5   19 0.655172 -1.27278  0.943444
Q2FWK6   18 0.62069 -1.27278  0.943444
Q2G0T9   26 0.896552 -1.27278  0.943444
Q2G078   17 0.586207 -1.27278  0.943444
Q2G1P3   18 0.62069 -1.27278  0.943444
Q2G274   18 0.610169 -1.27278  0.943444
Q2FZD4   19 0.644068 -1.27278  0.943444
Q2FYS5   17 0.576271 -1.27278  0.943444
Q2G1K5   21 0.711864 -1.27278  0.943444
Q2G1L5   15 0.508475 -1.27278  0.943444
Q2G1M9   19 0.644068 -1.27278  0.943444
Q2FX67   14 0.474576 -1.27278  0.943444
Q2FZ32   14 0.474576 -1.27278  0.943444
Q2FWH7   21 0.711864 -1.27278  0.943444
Q2FXT8   17 0.566667 -1.27278  0.943444
Q2FUQ3   18 0.6 -1.27278  0.943444
Q2G1Y6   19 0.633333 -1.27278  0.943444
Q2FX68   15 0.5 -1.27278  0.943444
Q2FWD1   18 0.6 -1.27278  0.943444
Q2FUZ8   18 0.6 -1.27278  0.943444
Q2G1F5   21 0.7 -1.27278  0.943444
Q2G2T6   16 0.533333 -1.27278  0.943444
Q2FYD2   10 0.333333 -1.27278  0.943444
Q2FYA1   19 0.633333 -1.27278  0.943444
Q2FY21   18 0.6 -1.27278  0.943444
Q2FZD3   12 0.4 -1.27278  0.943444
Q2G1Z4   21 0.7 -1.27278  0.943444
Q2G0S3   14 0.459016 -1.27278  0.943444
Q2FVQ3   24 0.786885 -1.27278  0.943444
Q2G2J4   17 0.557377 -1.27278  0.943444
Q2G2B8   16 0.52459 -1.27278  0.943444
Q2G0L5   11 0.360656 -1.27278  0.943444
Q2FW72   23 0.754098 -1.27278  0.943444
Q2FYT8   19 0.622951 -1.27278  0.943444
Q2FXM9   24 0.786885 -1.27278  0.943444
Q2G1Y0   18 0.590164 -1.27278  0.943444
Q2G2D0   23 0.754098 -1.27278  0.943444
Q2G2M2   16 0.52459 -1.27278  0.943444
Q2G1B7   20 0.655738 -1.27278  0.943444
Q2G1B8   18 0.590164 -1.27278  0.943444
Q2G0M6   20 0.655738 -1.27278  0.943444
Q2G1D8   18 0.580645 -1.27278  0.943444
Q2FV70   13 0.419355 -1.27278  0.943444
Q2FV72   24 0.774194 -1.27278  0.943444
Q2FVB2   22 0.709677 -1.27278  0.943444
Q2G122   18 0.580645 -1.27278  0.943444
Q2G1W2   19 0.603175 -1.27278  0.943444
Q2FWW1   13 0.412698 -1.27278  0.943444
Q2G1F4   18 0.571429 -1.27278  0.943444
Q2G093   17 0.539683 -1.27278  0.943444
Q2FXY7   20 0.634921 -1.27278  0.943444
Q2G1C6   18 0.571429 -1.27278  0.943444
Q2FZ20   18 0.571429 -1.27278  0.943444
O50581   20 0.625 -1.27278  0.943444
Q2G1N1   20 0.625 -1.27278  0.943444
Q2G188   14 0.430769 -1.27278  0.943444
Q2G296   19 0.584615 -1.27278  0.943444
Q2G2E9   18 0.553846 -1.27278  0.943444
Q2G294   19 0.584615 -1.27278  0.943444
Q2FWJ5   18 0.553846 -1.27278  0.943444
Q2FW03   20 0.606061 -1.27278  0.943444
Q2G0N1   18 0.545455 -1.27278  0.943444
Q2FZJ0   21 0.636364 -1.27278  0.943444
Q2FYZ9   23 0.69697 -1.27278  0.943444
Q2FV74   17 0.515152 -1.27278  0.943444
Q2FXP7   17 0.515152 -1.27278  0.943444
Q2FXU1   16 0.484848 -1.27278  0.943444
Q2G1M8   19 0.575758 -1.27278  0.943444
Q2FXY4   15 0.454545 -1.27278  0.943444
Q2FZ94   15 0.447761 -1.27278  0.943444
Q2FYI0   17 0.5 -1.27278  0.943444
Q2FXT9   16 0.470588 -1.27278  0.943444
Q2G0D2   21 0.608696 -1.27278  0.943444
Q2FYB7   15 0.434783 -1.27278  0.943444
Q2FVN8   19 0.550725 -1.27278  0.943444
Q2FZ49   13 0.376812 -1.27278  0.943444
Q2FUW6   21 0.608696 -1.27278  0.943444
Q2G1P7   15 0.434783 -1.27278  0.943444
Q2FW70   20 0.571429 -1.27278  0.943444
Q2G0W1   20 0.571429 -1.27278  0.943444
Q2G024   17 0.485714 -1.27278  0.943444
Q2G1G8   16 0.457143 -1.27278  0.943444
Q2G1R9   18 0.514286 -1.27278  0.943444
O06446   18 0.514286 -1.27278  0.943444
Q2G1C9   18 0.514286 -1.27278  0.943444
Q2FXV8   20 0.56338 -1.27278  0.943444
Q2G0P5   18 0.507042 -1.27278  0.943444
Q2FV64   16 0.444444 -1.27278  0.943444
Q2FV87   13 0.356164 -1.27278  0.943444
Q2G1K9   17 0.459459 -1.27278  0.943444
Q2G266   15 0.405405 -1.27278  0.943444
Q59801   15 0.4 -1.27278  0.943444
Q2FXH2   17 0.453333 -1.27278  0.943444
Q53727   19 0.5 -1.27278  0.943444
Q2G2Q0   13 0.342105 -1.27278  0.943444
Q2FZD8   18 0.467532 -1.27278  0.943444
Q2FYS4   13 0.337662 -1.27278  0.943444
Q2G1G2   21 0.545455 -1.27278  0.943444
Q2FXV9   13 0.333333 -1.27278  0.943444
Q2G0L4   12 0.307692 -1.27278  0.943444
Q2FXR8   15 0.384615 -1.27278  0.943444
Q2FYJ0   14 0.358974 -1.27278  0.943444
Q2FZS8   16 0.405063 -1.27278  0.943444
Q2FXN9   20 0.493827 -1.27278  0.943444
Q2FYM1   18 0.444444 -1.27278  0.943444
Q2FVZ5   17 0.419753 -1.27278  0.943444
Q2FVL8   21 0.512195 -1.27278  0.943444
Q2FZ40   18 0.439024 -1.27278  0.943444
Q2FYH5   21 0.506024 -1.27278  0.943444
Q2FXB3   15 0.352941 -1.27278  0.943444
Q2FYS9   18 0.413793 -1.27278  0.943444
Q2G1Q4   18 0.413793 -1.27278  0.943444
Q2FVC3   25 0.574713 -1.27278  0.943444
Q2G046   17 0.386364 -1.27278  0.943444
Q2FWU3   9 0.204545 -1.27278  0.943444
Q2FZ72   19 0.431818 -1.27278  0.943444
Q2FZ82   20 0.454545 -1.27278  0.943444
Q9F1K0   14 0.307692 -1.27278  0.943444
Q2FVV9   18 0.378947 -1.27278  0.943444
Q2FZT6   14 0.291667 -1.27278  0.943444
Q2FWU5   13 0.270833 -1.27278  0.943444
Q2FYC8   11 0.226804 -1.27278  0.943444
Q2FZK7   17 0.343434 -1.27278  0.943444
Q2G2C1   13 0.262626 -1.27278  0.943444
Q2FZT5   17 0.333333 -1.27278  0.943444
Q2G0R8   21 0.407767 -1.27278  0.943444
Q2FW95   10 0.194175 -1.27278  0.943444
Q2G0N5   12 0.224299 -1.27278  0.943444
P47768   12 0.220183 -1.27278  0.943444
Q2FXH4   11 0.2 -1.27278  0.943444
Q2FVM1   15 0.272727 -1.27278  0.943444
```
