## Supplementary Data 3 for "Mining folded proteomes in the era of accurate structure prediction": PF06053.output

```
# cudaSaTabsearch LTYPE = T LORDER = F LSOLN = F
# QUERY ID = PF06053 
# DBFILE = ./tableaux.ascii.DB                                                             
Q2G0V6   0 0 -1.27278 0.943444
Q2G075   0 0 -1.27278 0.943444
Q2G083   0 0 -1.27278 0.943444
Q2FZN3   0 0 -1.27278 0.943444
Q2FY90   0 0 -1.27278 0.943444
Q2FX91   0 0 -1.27278 0.943444
Q2FX54   0 0 -1.27278 0.943444
Q2FYQ4   0 0 -1.27278 0.943444
Q2G284   0 0 -1.27278 0.943444
Q2G0S4   0 0 -1.27278 0.943444
Q2FWM3   0 0 -1.27278 0.943444
Q2FX81   0 0 -1.27278 0.943444
Q2FXC6   0 0 -1.27278 0.943444
Q2FWJ7   0 0 -1.27278 0.943444
Q2FYJ9   0 0 -1.27278 0.943444
Q2G2E6   0 0 -1.27278 0.943444
Q2FWV0   0 0 -1.27278 0.943444
Q2FZC3   0 0 -1.27278 0.943444
Q2FVH9   0 0 -1.27278 0.943444
Q2FXQ5   0 0 -1.27278 0.943444
Q2FZU4   0 0 -1.27278 0.943444
Q2FYF8   0 0 -1.27278 0.943444
Q2FUR4   0 0 -1.27278 0.943444
Q2FYI2   0 0 -1.27278 0.943444
Q2FYY2   0 0 -1.27278 0.943444
Q2FW58   0 0 -1.27278 0.943444
P0C7Z3   0 0 -1.27278 0.943444
Q2G0T2   0 0 -1.27278 0.943444
Q2G1G9   0 0 -1.27278 0.943444
Q2FVJ0   0 0 -1.27278 0.943444
Q2FZ80   0 0 -1.27278 0.943444
Q2G1R4   0 0 -1.27278 0.943444
Q2FW02   0 0 -1.27278 0.943444
Q2G1X3   0 0 -1.27278 0.943444
Q2FWW4   0 0 -1.27278 0.943444
Q2FZE1   0 0 -1.27278 0.943444
Q2FY31   0 0 -1.27278 0.943444
Q2G018   0 0 -1.27278 0.943444
Q2FZI0   0 0 -1.27278 0.943444
Q2FUZ7   0 0 -1.27278 0.943444
Q2G250   0 0 -1.27278 0.943444
Q2FWU8   0 0 -1.27278 0.943444
Q2FYX5   0 0 -1.27278 0.943444
Q2FZY2   0 0 -1.27278 0.943444
Q2FZX8   0 0 -1.27278 0.943444
Q2FUY8   0 0 -1.27278 0.943444
Q2FV73   0 0 -1.27278 0.943444
Q2G0C5   0 0 -1.27278 0.943444
Q2FZ52   0 0 -1.27278 0.943444
Q2FVK6   0 0 -1.27278 0.943444
Q2G0Z3   0 0 -1.27278 0.943444
Q2FZJ8   0 0 -1.27278 0.943444
Q2FY57   0 0 -1.27278 0.943444
Q2G0W3   0 0 -1.27278 0.943444
Q2G0I2   0 0 -1.27278 0.943444
Q2FYX1   0 0 -1.27278 0.943444
Q2G0H2   0 0 -1.27278 0.943444
Q2FWJ8   0 0 -1.27278 0.943444
Q2FWZ7   0 0 -1.27278 0.943444
Q2FV04   0 0 -1.27278 0.943444
Q2G0H6   0 0 -1.27278 0.943444
Q2G291   0 0 -1.27278 0.943444
Q2G1A7   0 0 -1.27278 0.943444
Q2FVS8   0 0 -1.27278 0.943444
Q2FZ26   0 0 -1.27278 0.943444
Q2FXJ3   0 0 -1.27278 0.943444
Q2G231   0 0 -1.27278 0.943444
Q2G2N0   0 0 -1.27278 0.943444
Q2G2I2   0 0 -1.27278 0.943444
Q2FYU3   0 0 -1.27278 0.943444
Q2FWY5   0 0 -1.27278 0.943444
Q2G2E3   0 0 -1.27278 0.943444
Q2FV09   0 0 -1.27278 0.943444
Q2FX72   0 0 -1.27278 0.943444
Q2FWA3   0 0 -1.27278 0.943444
Q2FWF2   0 0 -1.27278 0.943444
Q2G0E4   0 0 -1.27278 0.943444
Q2G251   0 0 -1.27278 0.943444
P0C818   0 0 -1.27278 0.943444
Q2FXQ2   0 0 -1.27278 0.943444
Q2FXD4   0 0 -1.27278 0.943444
Q2G014   0 0 -1.27278 0.943444
Q2FWI9   0 0 -1.27278 0.943444
Q2FX79   0 0 -1.27278 0.943444
Q2FVP7   0 0 -1.27278 0.943444
Q2FZN4   0 0 -1.27278 0.943444
Q2FWU6   0 0 -1.27278 0.943444
Q2G2Y1   0 0 -1.27278 0.943444
Q2FYF6   0 0 -1.27278 0.943444
Q2FXK0   0 0 -1.27278 0.943444
Q2FVI9   0 0 -1.27278 0.943444
Q2G246   0 0 -1.27278 0.943444
Q2G053   0 0 -1.27278 0.943444
Q2FWK8   0 0 -1.27278 0.943444
Q2FXL8   0 0 -1.27278 0.943444
Q2G0Q4   0 0 -1.27278 0.943444
Q2FVB7   0 0 -1.27278 0.943444
Q2FYD6   0 0 -1.27278 0.943444
Q2FXK9   0 0 -1.27278 0.943444
Q2FV78   0 0 -1.27278 0.943444
Q2FXG4   0 0 -1.27278 0.943444
Q2G0C8   0 0 -1.27278 0.943444
Q2FWU9   0 0 -1.27278 0.943444
Q2FUX2   0 0 -1.27278 0.943444
Q2FYI8   0 0 -1.27278 0.943444
Q2FXA1   0 0 -1.27278 0.943444
Q2FV49   0 0 -1.27278 0.943444
Q2G1S0   0 0 -1.27278 0.943444
Q2G0G0   0 0 -1.27278 0.943444
P0C805   0 0 -1.27278 0.943444
Q2FWV9   0 0 -1.27278 0.943444
Q2G152   0 0 -1.27278 0.943444
Q2FX48   0 0 -1.27278 0.943444
Q2FXS5   0 0 -1.27278 0.943444
Q2FWL4   0 0 -1.27278 0.943444
P0C7Y1   0 0 -1.27278 0.943444
Q2FXA2   0 0 -1.27278 0.943444
Q2FY96   0 0 -1.27278 0.943444
Q2FVJ3   0 0 -1.27278 0.943444
Q2FZ24   0 0 -1.27278 0.943444
Q2G1X4   0 0 -1.27278 0.943444
Q2FYM6   0 0 -1.27278 0.943444
Q2FWX6   0 0 -1.27278 0.943444
Q2G1D2   0 0 -1.27278 0.943444
Q2FWC0   0 0 -1.27278 0.943444
Q2FZG7   0 0 -1.27278 0.943444
Q2G2P1   0 0 -1.27278 0.943444
Q2G1M4   0 0 -1.27278 0.943444
Q2FX29   0 0 -1.27278 0.943444
Q2FUZ3   0 0 -1.27278 0.943444
Q2FVZ9   0 0 -1.27278 0.943444
Q2G2N3   0 0 -1.27278 0.943444
Q2G237   0 0 -1.27278 0.943444
Q2FXN5   0 0 -1.27278 0.943444
Q2FYP7   0 0 -1.27278 0.943444
Q2FWC8   0 0 -1.27278 0.943444
Q2G209   0 0 -1.27278 0.943444
Q2FXX7   0 0 -1.27278 0.943444
Q2FV05   0 0 -1.27278 0.943444
Q2FWM8   0 0 -1.27278 0.943444
Q2FV00   0 0 -1.27278 0.943444
Q2FZF2   0 0 -1.27278 0.943444
Q2FV80   0 0 -1.27278 0.943444
Q2FZZ7   0 0 -1.27278 0.943444
Q2FWH8   0 0 -1.27278 0.943444
Q2FVS5   0 0 -1.27278 0.943444
Q2FWY0   0 0 -1.27278 0.943444
Q2FZM3   0 0 -1.27278 0.943444
Q2FZW8   0 0 -1.27278 0.943444
Q2FVY7   0 0 -1.27278 0.943444
Q2FXJ1   0 0 -1.27278 0.943444
Q2G0T7   0 0 -1.27278 0.943444
Q2FW40   0 0 -1.27278 0.943444
Q2FYU9   0 0 -1.27278 0.943444
Q2FUR0   0 0 -1.27278 0.943444
Q2G215   0 0 -1.27278 0.943444
Q2G169   0 0 -1.27278 0.943444
Q2G034   0 0 -1.27278 0.943444
Q2FUV8   0 0 -1.27278 0.943444
Q2FW44   2 0.266667 -1.27278 0.943444
Q2FYJ8   0 0 -1.27278 0.943444
Q2FVR6   0 0 -1.27278 0.943444
Q2G183   0 0 -1.27278 0.943444
Q2G0S1   2 0.266667 -1.27278 0.943444
Q2FX83   0 0 -1.27278 0.943444
Q2FYF7   1 0.133333 -1.27278 0.943444
Q2G166   2 0.266667 -1.27278 0.943444
Q2FX20   2 0.266667 -1.27278 0.943444
Q2G020   0 0 -1.27278 0.943444
Q2FVC0   1 0.133333 -1.27278 0.943444
Q2FVD1   0 0 -1.27278 0.943444
Q2FWH1   0 0 -1.27278 0.943444
Q2FYX2   0 0 -1.27278 0.943444
Q2FZB5   1 0.133333 -1.27278 0.943444
Q2G0G8   1 0.133333 -1.27278 0.943444
P0A0I4   2 0.266667 -1.27278 0.943444
Q2G2C6   1 0.133333 -1.27278 0.943444
Q2FVB1   0 0 -1.27278 0.943444
Q2FYN1   1 0.133333 -1.27278 0.943444
Q2FV79   1 0.133333 -1.27278 0.943444
Q2FVU9   1 0.133333 -1.27278 0.943444
Q2G0W5   1 0.133333 -1.27278 0.943444
Q2FW60   0 0 -1.27278 0.943444
Q2G269   1 0.133333 -1.27278 0.943444
Q2FZS1   0 0 -1.27278 0.943444
Q2G1Y3   0 0 -1.27278 0.943444
Q2FWA4   2 0.266667 -1.27278 0.943444
Q2G0C0   0 0 -1.27278 0.943444
Q2G2J6   0 0 -1.27278 0.943444
Q2G1R2   0 0 -1.27278 0.943444
Q2FXY8   2 0.266667 -1.27278 0.943444
Q2FYL2   0 0 -1.27278 0.943444
Q2FYS3   0 0 -1.27278 0.943444
Q2FXS0   1 0.133333 -1.27278 0.943444
Q2FWA7   0 0 -1.27278 0.943444
Q2FWV8   1 0.133333 -1.27278 0.943444
Q2G279   0 0 -1.27278 0.943444
Q2FYB5   0 0 -1.27278 0.943444
Q2G175   0 0 -1.27278 0.943444
Q2FZ07   1 0.133333 -1.27278 0.943444
Q2FVG7   1 0.133333 -1.27278 0.943444
Q2G2P3   0 0 -1.27278 0.943444
Q2FZA3   0 0 -1.27278 0.943444
Q2FYE1   1 0.133333 -1.27278 0.943444
Q2G2F8   0 0 -1.27278 0.943444
Q2FWS8   0 0 -1.27278 0.943444
Q2FXD8   0 0 -1.27278 0.943444
Q2FX46   1 0.133333 -1.27278 0.943444
Q2FYB4   1 0.133333 -1.27278 0.943444
Q2FYC0   1 0.133333 -1.27278 0.943444
Q2FUY5   1 0.133333 -1.27278 0.943444
Q2FYF2   0 0 -1.27278 0.943444
Q2G0R4   0 0 -1.27278 0.943444
Q2G1L1   0 0 -1.27278 0.943444
Q2FYB0   0 0 -1.27278 0.943444
Q2FWW5   1 0.133333 -1.27278 0.943444
Q2FX04   2 0.266667 -1.27278 0.943444
Q2FV33   1 0.133333 -1.27278 0.943444
Q2FUX6   0 0 -1.27278 0.943444
Q2FVP5   0 0 -1.27278 0.943444
Q2G0W7   1 0.133333 -1.27278 0.943444
Q2FXV1   0 0 -1.27278 0.943444
Q2G096   1 0.133333 -1.27278 0.943444
Q2FV68   2 0.266667 -1.27278 0.943444
Q2FVY6   0 0 -1.27278 0.943444
Q2FYY0   1 0.133333 -1.27278 0.943444
Q2G005   1 0.133333 -1.27278 0.943444
Q2G2B4   0 0 -1.27278 0.943444
Q2FVZ7   1 0.133333 -1.27278 0.943444
Q2FW55   1 0.133333 -1.27278 0.943444
Q2FV92   2 0.266667 -1.27278 0.943444
Q2FYV9   0 0 -1.27278 0.943444
Q2FW74   0 0 -1.27278 0.943444
Q2FVK9   1 0.133333 -1.27278 0.943444
Q2FZA4   1 0.133333 -1.27278 0.943444
Q2FV25   0 0 -1.27278 0.943444
Q2FYG8   1 0.133333 -1.27278 0.943444
Q2G216   0 0 -1.27278 0.943444
Q2FZ69   0 0 -1.27278 0.943444
Q2FV97   1 0.133333 -1.27278 0.943444
Q2FZ95   2 0.266667 -1.27278 0.943444
Q2FZN8   0 0 -1.27278 0.943444
Q2FZG2   0 0 -1.27278 0.943444
Q2G259   1 0.133333 -1.27278 0.943444
Q2FYB6   1 0.133333 -1.27278 0.943444
Q2FZD1   1 0.133333 -1.27278 0.943444
Q2FYT6   1 0.133333 -1.27278 0.943444
Q2G0Y2   0 0 -1.27278 0.943444
Q2FWZ1   0 0 -1.27278 0.943444
Q2FVC8   1 0.133333 -1.27278 0.943444
Q2G2H1   1 0.133333 -1.27278 0.943444
Q2FY47   0 0 -1.27278 0.943444
Q2FX78   0 0 -1.27278 0.943444
Q2FX47   0 0 -1.27278 0.943444
Q2FZA7   1 0.133333 -1.27278 0.943444
Q2FV32   1 0.133333 -1.27278 0.943444
Q2FYE6   0 0 -1.27278 0.943444
Q2FZ41   0 0 -1.27278 0.943444
Q2FYG3   0 0 -1.27278 0.943444
Q2FX01   2 0.266667 -1.27278 0.943444
Q2FXU6   2 0.266667 -1.27278 0.943444
Q2FYL7   0 0 -1.27278 0.943444
Q2FWQ3   1 0.133333 -1.27278 0.943444
Q2FZY9   0 0 -1.27278 0.943444
Q2FV50   0 0 -1.27278 0.943444
Q2FUY7   0 0 -1.27278 0.943444
Q2FXP6   1 0.133333 -1.27278 0.943444
Q2G1S9   1 0.133333 -1.27278 0.943444
Q2FX18   1 0.133333 -1.27278 0.943444
Q2FYU0   0 0 -1.27278 0.943444
Q2FXZ7   2 0.25 -1.27278 0.943444
Q2G051   2 0.25 -1.27278 0.943444
Q2FWS3   1 0.125 -1.27278 0.943444
Q2FW14   3 0.375 -1.27278 0.943444
Q2FYD7   2 0.25 -1.27278 0.943444
Q9RQP8   2 0.25 -1.27278 0.943444
Q2FZK2   2 0.25 -1.27278 0.943444
Q2FWI7   4 0.5 -1.27278 0.943444
Q2G182   1 0.125 -1.27278 0.943444
Q2FYT7   1 0.125 -1.27278 0.943444
Q2FV46   2 0.25 -1.27278 0.943444
Q2FY58   1 0.125 -1.27278 0.943444
Q2FX06   1 0.125 -1.27278 0.943444
Q2FZH0   3 0.375 -1.27278 0.943444
Q2FUZ4   6 0.75 -1.27278 0.943444
Q2G102   1 0.125 -1.27278 0.943444
Q2G1R8   2 0.25 -1.27278 0.943444
Q2G2J1   1 0.125 -1.27278 0.943444
Q2FX71   2 0.25 -1.27278 0.943444
Q2FUZ5   2 0.25 -1.27278 0.943444
Q2FYP5   1 0.125 -1.27278 0.943444
Q2G048   0 0 -1.27278 0.943444
Q2FUQ0   2 0.25 -1.27278 0.943444
Q2FWS7   3 0.375 -1.27278 0.943444
Q2FV65   1 0.125 -1.27278 0.943444
Q2G125   1 0.125 -1.27278 0.943444
Q2FYT2   2 0.25 -1.27278 0.943444
Q2FVH7   1 0.125 -1.27278 0.943444
Q2G127   2 0.25 -1.27278 0.943444
Q2FYI5   0 0 -1.27278 0.943444
Q2FYX4   5 0.625 -1.27278 0.943444
Q2G0M3   6 0.75 -1.27278 0.943444
Q2FW87   2 0.25 -1.27278 0.943444
Q2G211   0 0 -1.27278 0.943444
Q2FXR5   4 0.5 -1.27278 0.943444
Q2FWR5   2 0.25 -1.27278 0.943444
Q2FYD5   2 0.25 -1.27278 0.943444
Q2FY94   1 0.125 -1.27278 0.943444
Q2G2W8   2 0.25 -1.27278 0.943444
Q2FZL9   6 0.75 -1.27278 0.943444
Q2FYT9   2 0.25 -1.27278 0.943444
Q2FX44   3 0.375 -1.27278 0.943444
Q2FXB2   1 0.125 -1.27278 0.943444
Q2FVF6   2 0.25 -1.27278 0.943444
Q2G2F6   1 0.125 -1.27278 0.943444
Q2G2C3   2 0.25 -1.27278 0.943444
Q2FYA5   3 0.375 -1.27278 0.943444
Q2FYB1   0 0 -1.27278 0.943444
Q2G011   2 0.25 -1.27278 0.943444
Q2FV29   2 0.25 -1.27278 0.943444
Q2FVW1   2 0.25 -1.27278 0.943444
Q2FYA4   3 0.375 -1.27278 0.943444
Q2FY26   2 0.25 -1.27278 0.943444
Q2FXC1   0 0 -1.27278 0.943444
Q2G2T0   2 0.25 -1.27278 0.943444
Q2FY62   0 0 -1.27278 0.943444
Q2G2K4   2 0.25 -1.27278 0.943444
Q2FW65   1 0.125 -1.27278 0.943444
Q2FY05   6 0.75 -1.27278 0.943444
Q2FV96   4 0.5 -1.27278 0.943444
Q2G1S7   0 0 -1.27278 0.943444
Q2FWS9   2 0.25 -1.27278 0.943444
Q2G180   3 0.375 -1.27278 0.943444
Q2G0L6   3 0.375 -1.27278 0.943444
Q2G189   1 0.125 -1.27278 0.943444
Q2FYD9   1 0.125 -1.27278 0.943444
Q2FWM6   0 0 -1.27278 0.943444
Q2FXA6   1 0.125 -1.27278 0.943444
Q2G0U8   3 0.375 -1.27278 0.943444
Q2FXD9   2 0.25 -1.27278 0.943444
Q2FWF9   0 0 -1.27278 0.943444
Q2FXS3   2 0.25 -1.27278 0.943444
Q2FXX6   1 0.125 -1.27278 0.943444
Q2FWU2   4 0.5 -1.27278 0.943444
Q2FXD5   2 0.25 -1.27278 0.943444
Q2FZK8   6 0.75 -1.27278 0.943444
Q2FV15   1 0.125 -1.27278 0.943444
Q2FZZ5   3 0.375 -1.27278 0.943444
Q2FW48   3 0.375 -1.27278 0.943444
Q2FYB3   5 0.625 -1.27278 0.943444
Q2FWT5   0 0 -1.27278 0.943444
Q2FVH4   3 0.375 -1.27278 0.943444
Q2FWP4   3 0.375 -1.27278 0.943444
Q2FYX9   1 0.125 -1.27278 0.943444
Q2G1U7   2 0.25 -1.27278 0.943444
Q2FXY6   1 0.125 -1.27278 0.943444
Q2FYT1   2 0.25 -1.27278 0.943444
Q2G244   2 0.25 -1.27278 0.943444
Q2FX30   1 0.125 -1.27278 0.943444
Q2FVZ3   1 0.125 -1.27278 0.943444
Q2FWP5   6 0.75 -1.27278 0.943444
Q2FX41   0 0 -1.27278 0.943444
Q2G2R5   1 0.125 -1.27278 0.943444
Q2G2S3   2 0.235294 -1.27278 0.943444
Q2G004   1 0.117647 -1.27278 0.943444
Q2FWV1   4 0.470588 -1.27278 0.943444
Q2G003   3 0.352941 -1.27278 0.943444
Q2FZV3   3 0.352941 -1.27278 0.943444
Q2G026   2 0.235294 -1.27278 0.943444
Q2FXG7   2 0.235294 -1.27278 0.943444
Q2FYL8   1 0.117647 -1.27278 0.943444
Q2FZB6   0 0 -1.27278 0.943444
Q2FZE4   2 0.235294 -1.27278 0.943444
Q2FX11   1 0.117647 -1.27278 0.943444
Q2G0Y3   3 0.352941 -1.27278 0.943444
Q2FZW7   1 0.117647 -1.27278 0.943444
Q2FX21   11 1.29412 0.903563 0.161558
Q2G092   10 1.17647 0.903563 0.161558
Q2FZB7   1 0.117647 -1.27278 0.943444
Q2G0J9   11 1.29412 0.903563 0.161558
Q2G1X2   2 0.235294 -1.27278 0.943444
Q2FZD6   9 1.05882 0.903563 0.161558
Q2FW67   2 0.235294 -1.27278 0.943444
Q2G111   3 0.352941 -1.27278 0.943444
Q2G2Y4   4 0.470588 -1.27278 0.943444
Q2FY38   2 0.235294 -1.27278 0.943444
Q2FWJ0   4 0.470588 -1.27278 0.943444
Q2G2T5   1 0.117647 -1.27278 0.943444
Q2FVG6   5 0.588235 -1.27278 0.943444
Q2G1V8   2 0.235294 -1.27278 0.943444
Q2G1L0   1 0.117647 -1.27278 0.943444
Q2FXD6   3 0.352941 -1.27278 0.943444
P0C948   2 0.235294 -1.27278 0.943444
Q2G1M2   3 0.352941 -1.27278 0.943444
Q2FVW8   1 0.117647 -1.27278 0.943444
Q2FX24   2 0.235294 -1.27278 0.943444
Q2FWS4   10 1.17647 0.903563 0.161558
Q2FYQ3   1 0.117647 -1.27278 0.943444
Q2G254   4 0.470588 -1.27278 0.943444
Q2FWB4   1 0.117647 -1.27278 0.943444
Q2FUP8   2 0.235294 -1.27278 0.943444
Q2FZC2   2 0.235294 -1.27278 0.943444
Q2FYE4   6 0.705882 -1.27278 0.943444
Q2FWS2   1 0.117647 -1.27278 0.943444
Q2FY03   2 0.235294 -1.27278 0.943444
Q2FVS6   3 0.352941 -1.27278 0.943444
Q2FXV2   1 0.117647 -1.27278 0.943444
Q2G2L6   2 0.235294 -1.27278 0.943444
Q2G2I5   1 0.117647 -1.27278 0.943444
Q2FYA2   5 0.588235 -1.27278 0.943444
Q2FWV7   1 0.117647 -1.27278 0.943444
Q2FXE7   4 0.470588 -1.27278 0.943444
Q2G0J6   1 0.117647 -1.27278 0.943444
Q2FUU4   9 1.05882 0.903563 0.161558
Q2FVJ4   2 0.235294 -1.27278 0.943444
Q2FZM9   2 0.235294 -1.27278 0.943444
Q2FZ51   2 0.235294 -1.27278 0.943444
Q2FY22   6 0.705882 -1.27278 0.943444
Q2G2Q1   3 0.352941 -1.27278 0.943444
Q2G109   4 0.470588 -1.27278 0.943444
Q2G1D6   3 0.352941 -1.27278 0.943444
Q2FVC9   2 0.235294 -1.27278 0.943444
Q2G2R6   9 1.05882 0.903563 0.161558
Q2FZ85   3 0.352941 -1.27278 0.943444
Q2FVK4   7 0.823529 -1.27278 0.943444
Q2G1V9   1 0.117647 -1.27278 0.943444
Q2G2H6   2 0.235294 -1.27278 0.943444
Q2FWS6   8 0.941176 -1.27278 0.943444
Q2FZW4   2 0.235294 -1.27278 0.943444
Q2G1M3   1 0.117647 -1.27278 0.943444
Q2G1M0   11 1.29412 0.903563 0.161558
Q2G1Y9   5 0.588235 -1.27278 0.943444
Q2FX45   6 0.705882 -1.27278 0.943444
Q2FWP8   3 0.352941 -1.27278 0.943444
Q2FYP4   3 0.352941 -1.27278 0.943444
Q2FYL1   3 0.352941 -1.27278 0.943444
Q2G1L4   1 0.117647 -1.27278 0.943444
Q2FUQ7   4 0.470588 -1.27278 0.943444
Q2G247   0 0 -1.27278 0.943444
Q2FVV0   4 0.470588 -1.27278 0.943444
Q2FYU6   6 0.705882 -1.27278 0.943444
Q2G2N6   4 0.470588 -1.27278 0.943444
Q2FXC9   2 0.235294 -1.27278 0.943444
Q2FX42   3 0.352941 -1.27278 0.943444
Q2FX26   5 0.588235 -1.27278 0.943444
Q2FWF3   0 0 -1.27278 0.943444
Q2FZY1   2 0.235294 -1.27278 0.943444
Q2FW15   7 0.777778 -1.27278 0.943444
P0A0G2   12 1.33333 0.903563 0.161558
Q2G2G5   4 0.444444 -1.27278 0.943444
Q2FY39   2 0.222222 -1.27278 0.943444
Q2G0B5   2 0.222222 -1.27278 0.943444
Q2FZI1   14 1.55556 0.903563 0.161558
Q2FUQ6   3 0.333333 -1.27278 0.943444
Q2FVR5   4 0.444444 -1.27278 0.943444
Q2G2W6   3 0.333333 -1.27278 0.943444
Q2FZR8   3 0.333333 -1.27278 0.943444
Q2FVY8   10 1.11111 0.903563 0.161558
Q2FZ60   7 0.777778 -1.27278 0.943444
Q2FV82   4 0.444444 -1.27278 0.943444
Q2FX23   3 0.333333 -1.27278 0.943444
Q2G1G3   1 0.111111 -1.27278 0.943444
P68805   3 0.333333 -1.27278 0.943444
Q2FVL0   15 1.66667 0.903563 0.161558
Q2G2J0   9 1 0.903563 0.161558
Q2FZF1   10 1.11111 0.903563 0.161558
Q2FXU9   8 0.888889 -1.27278 0.943444
Q2G1A2   16 1.77778 0.903563 0.161558
Q2G1C3   2 0.222222 -1.27278 0.943444
Q2G1D4   2 0.222222 -1.27278 0.943444
Q2G0A8   2 0.222222 -1.27278 0.943444
Q2FVC7   2 0.222222 -1.27278 0.943444
Q2G133   5 0.555556 -1.27278 0.943444
Q2FY86   11 1.22222 0.903563 0.161558
Q2FX92   12 1.33333 0.903563 0.161558
Q2FW47   1 0.111111 -1.27278 0.943444
Q2G1T9   2 0.222222 -1.27278 0.943444
Q2FVU8   2 0.222222 -1.27278 0.943444
Q2FVD7   10 1.11111 0.903563 0.161558
Q2FX55   4 0.444444 -1.27278 0.943444
Q2FVD3   7 0.777778 -1.27278 0.943444
Q2G2B5   2 0.222222 -1.27278 0.943444
Q2FWV6   2 0.222222 -1.27278 0.943444
Q2FW29   11 1.22222 0.903563 0.161558
Q2G0W6   0 0 -1.27278 0.943444
Q2FVD2   3 0.333333 -1.27278 0.943444
Q2FWR8   5 0.555556 -1.27278 0.943444
Q2FXA0   3 0.333333 -1.27278 0.943444
Q2FZB4   2 0.222222 -1.27278 0.943444
Q2FX37   5 0.555556 -1.27278 0.943444
Q2FX13   1 0.111111 -1.27278 0.943444
Q2FWD8   5 0.555556 -1.27278 0.943444
Q2G108   6 0.666667 -1.27278 0.943444
Q2G2V4   7 0.777778 -1.27278 0.943444
Q2FZW2   11 1.22222 0.903563 0.161558
Q2FYY4   2 0.222222 -1.27278 0.943444
Q2FYB8   5 0.555556 -1.27278 0.943444
Q2FWC2   3 0.333333 -1.27278 0.943444
Q2FYE8   7 0.777778 -1.27278 0.943444
Q2FXK5   4 0.444444 -1.27278 0.943444
Q2FWT0   4 0.444444 -1.27278 0.943444
Q2FW19   5 0.555556 -1.27278 0.943444
Q2G100   3 0.333333 -1.27278 0.943444
Q2FYY3   4 0.444444 -1.27278 0.943444
Q2FZ01   4 0.444444 -1.27278 0.943444
Q2FYY1   4 0.444444 -1.27278 0.943444
Q2G103   9 1 0.903563 0.161558
Q2FV12   4 0.444444 -1.27278 0.943444
Q2FWQ1   5 0.555556 -1.27278 0.943444
Q2FYY5   4 0.444444 -1.27278 0.943444
Q2G207   4 0.444444 -1.27278 0.943444
Q2G1Y8   14 1.55556 0.903563 0.161558
Q2FWZ8   3 0.333333 -1.27278 0.943444
Q2G0Z8   2 0.222222 -1.27278 0.943444
Q2G2F7   4 0.444444 -1.27278 0.943444
Q2FYH9   2 0.222222 -1.27278 0.943444
Q2FWB7   4 0.444444 -1.27278 0.943444
Q2FYN2   7 0.736842 -1.27278 0.943444
Q2FVQ6   4 0.421053 -1.27278 0.943444
Q2FWX3   3 0.315789 -1.27278 0.943444
Q2G187   3 0.315789 -1.27278 0.943444
Q2FW05   4 0.421053 -1.27278 0.943444
Q2FYC3   6 0.631579 -1.27278 0.943444
Q2FZJ2   11 1.15789 0.903563 0.161558
Q2G0D6   3 0.315789 -1.27278 0.943444
Q2FWP7   2 0.210526 -1.27278 0.943444
Q2FX31   15 1.57895 0.903563 0.161558
Q2FVZ6   2 0.210526 -1.27278 0.943444
Q2G2A2   9 0.947368 -1.27278 0.943444
Q2FWQ8   8 0.842105 -1.27278 0.943444
Q2FVM9   2 0.210526 -1.27278 0.943444
Q2FYD1   14 1.47368 0.903563 0.161558
Q2FYN3   4 0.421053 -1.27278 0.943444
Q2FYI3   4 0.421053 -1.27278 0.943444
Q2G022   14 1.47368 0.903563 0.161558
Q2G1Q3   4 0.421053 -1.27278 0.943444
Q2FX58   2 0.210526 -1.27278 0.943444
Q2G2V1   15 1.57895 0.903563 0.161558
Q2FVV5   4 0.421053 -1.27278 0.943444
Q2FZC0   13 1.36842 0.903563 0.161558
Q2FV63   16 1.68421 0.903563 0.161558
Q2FWG9   2 0.210526 -1.27278 0.943444
Q2FZA5   2 0.210526 -1.27278 0.943444
Q2FX60   16 1.68421 0.903563 0.161558
Q2G2I8   11 1.15789 0.903563 0.161558
Q2G2Y5   12 1.26316 0.903563 0.161558
Q2G2Y2   4 0.421053 -1.27278 0.943444
Q2FWA6   9 0.947368 -1.27278 0.943444
Q2FWL8   20 2.10526 3.07991 0.0107511
Q2FY95   8 0.842105 -1.27278 0.943444
Q2FYC5   9 0.947368 -1.27278 0.943444
Q2FV43   4 0.421053 -1.27278 0.943444
Q2FVU0   11 1.15789 0.903563 0.161558
Q2FZG5   3 0.315789 -1.27278 0.943444
Q2G2H9   5 0.526316 -1.27278 0.943444
Q2G1D1   9 0.947368 -1.27278 0.943444
Q2FWU7   9 0.947368 -1.27278 0.943444
P60647   1 0.105263 -1.27278 0.943444
Q2FUR7   4 0.421053 -1.27278 0.943444
Q2FWQ2   12 1.26316 0.903563 0.161558
Q2G2M4   4 0.421053 -1.27278 0.943444
Q2G104   3 0.315789 -1.27278 0.943444
Q2FX76   3 0.315789 -1.27278 0.943444
Q2G2Q4   12 1.26316 0.903563 0.161558
Q2FXQ1   6 0.631579 -1.27278 0.943444
Q2FX80   4 0.421053 -1.27278 0.943444
Q2FZN6   6 0.631579 -1.27278 0.943444
Q2G009   7 0.736842 -1.27278 0.943444
Q2G021   6 0.631579 -1.27278 0.943444
Q2FWH0   16 1.68421 0.903563 0.161558
Q2FXQ0   10 1.05263 0.903563 0.161558
Q2FX64   4 0.421053 -1.27278 0.943444
Q2FY98   1 0.105263 -1.27278 0.943444
Q2FWK5   18 1.89474 0.903563 0.161558
Q2FYK1   1 0.105263 -1.27278 0.943444
Q2FXF0   4 0.421053 -1.27278 0.943444
Q2FY70   15 1.57895 0.903563 0.161558
Q2G114   7 0.736842 -1.27278 0.943444
Q2FX38   6 0.631579 -1.27278 0.943444
Q2FUP9   5 0.526316 -1.27278 0.943444
Q2FVV3   6 0.631579 -1.27278 0.943444
Q2G113   17 1.78947 0.903563 0.161558
Q2FWB2   14 1.47368 0.903563 0.161558
Q2FWT6   2 0.210526 -1.27278 0.943444
Q2FW28   11 1.15789 0.903563 0.161558
Q2FUQ9   7 0.736842 -1.27278 0.943444
Q2FY00   3 0.315789 -1.27278 0.943444
Q2G040   2 0.210526 -1.27278 0.943444
Q2FX35   11 1.15789 0.903563 0.161558
Q2FYW9   9 0.9 -1.27278 0.943444
Q2G2N8   4 0.4 -1.27278 0.943444
Q2G1V7   13 1.3 0.903563 0.161558
Q2G0C3   5 0.5 -1.27278 0.943444
Q2FVW0   4 0.4 -1.27278 0.943444
Q2FUS4   10 1 0.903563 0.161558
Q2FVP6   2 0.2 -1.27278 0.943444
Q2FZK1   4 0.4 -1.27278 0.943444
Q2FXY2   23 2.3 3.07991 0.0107511
Q2FYX3   21 2.1 3.07991 0.0107511
Q2FZ86   22 2.2 3.07991 0.0107511
Q2FUV7   2 0.2 -1.27278 0.943444
Q2FX70   10 1 0.903563 0.161558
Q2G1Y1   5 0.5 -1.27278 0.943444
Q2FVT9   6 0.6 -1.27278 0.943444
Q2G2K3   9 0.9 -1.27278 0.943444
P72358   3 0.3 -1.27278 0.943444
Q2G192   3 0.3 -1.27278 0.943444
Q2FYX6   18 1.8 0.903563 0.161558
Q2FXW0   4 0.4 -1.27278 0.943444
Q2G202   6 0.6 -1.27278 0.943444
Q2FYW7   6 0.6 -1.27278 0.943444
Q2G2M0   10 1 0.903563 0.161558
Q2FXT7   11 1.1 0.903563 0.161558
Q2FX59   8 0.8 -1.27278 0.943444
Q2G0X2   8 0.8 -1.27278 0.943444
Q2FWR6   20 2 3.07991 0.0107511
Q2FW22   23 2.3 3.07991 0.0107511
Q2FZH4   21 2.1 3.07991 0.0107511
Q2FYZ1   9 0.9 -1.27278 0.943444
Q2G2W7   17 1.7 0.903563 0.161558
Q2G2I4   16 1.6 0.903563 0.161558
Q2FZP5   21 2.1 3.07991 0.0107511
Q2FWQ7   18 1.8 0.903563 0.161558
Q2G1W9   14 1.4 0.903563 0.161558
Q2FWF7   12 1.2 0.903563 0.161558
Q2FYM9   27 2.7 3.07991 0.0107511
Q2FXV0   10 1 0.903563 0.161558
Q2FWW2   14 1.4 0.903563 0.161558
Q2FVS2   6 0.6 -1.27278 0.943444
Q2G007   12 1.2 0.903563 0.161558
Q2FYA7   22 2.2 3.07991 0.0107511
Q2G0K0   14 1.4 0.903563 0.161558
Q2FXS9   21 2.1 3.07991 0.0107511
Q2G249   26 2.6 3.07991 0.0107511
Q2G008   21 2.1 3.07991 0.0107511
Q2FZD5   5 0.5 -1.27278 0.943444
Q2FZG0   4 0.4 -1.27278 0.943444
Q2FX28   9 0.9 -1.27278 0.943444
Q2FXI4   16 1.6 0.903563 0.161558
Q2G176   4 0.4 -1.27278 0.943444
Q2G116   10 1 0.903563 0.161558
Q2FXF2   10 1 0.903563 0.161558
Q2G260   12 1.2 0.903563 0.161558
Q2G213   3 0.3 -1.27278 0.943444
Q2G173   8 0.8 -1.27278 0.943444
Q2FV71   16 1.6 0.903563 0.161558
Q2FWY8   6 0.6 -1.27278 0.943444
Q2FWN3   9 0.9 -1.27278 0.943444
Q2FYD4   15 1.5 0.903563 0.161558
Q2FVQ2   16 1.6 0.903563 0.161558
Q2FVK0   11 1.1 0.903563 0.161558
Q2G285   9 0.9 -1.27278 0.943444
Q2FZH6   19 1.9 0.903563 0.161558
Q2FZX1   4 0.4 -1.27278 0.943444
Q2FZ83   1 0.1 -1.27278 0.943444
Q2G0S9   9 0.9 -1.27278 0.943444
Q2FZH7   6 0.6 -1.27278 0.943444
Q2FZT3   10 1 0.903563 0.161558
Q2FX57   17 1.61905 0.903563 0.161558
Q2G0B9   16 1.52381 0.903563 0.161558
Q2FY28   18 1.71429 0.903563 0.161558
Q2G0R5   22 2.09524 3.07991 0.0107511
Q2FZG8   13 1.2381 0.903563 0.161558
Q2G1X1   22 2.09524 3.07991 0.0107511
Q2FX93   5 0.47619 -1.27278 0.943444
Q2FYU5   9 0.857143 -1.27278 0.943444
Q2FWR9   9 0.857143 -1.27278 0.943444
Q2FWS0   24 2.28571 3.07991 0.0107511
Q2G0P4   6 0.571429 -1.27278 0.943444
Q2FX50   8 0.761905 -1.27278 0.943444
Q2FZV0   13 1.2381 0.903563 0.161558
Q2G0S5   17 1.61905 0.903563 0.161558
Q2FY25   9 0.857143 -1.27278 0.943444
Q2FXG6   5 0.47619 -1.27278 0.943444
Q2FZJ7   18 1.71429 0.903563 0.161558
Q2G0U7   16 1.52381 0.903563 0.161558
Q2FZV2   9 0.857143 -1.27278 0.943444
Q2FWT8   20 1.90476 0.903563 0.161558
Q2G0D1   13 1.2381 0.903563 0.161558
Q2FVW5   14 1.33333 0.903563 0.161558
Q2FY97   12 1.14286 0.903563 0.161558
Q2FXF3   17 1.61905 0.903563 0.161558
Q2G063   5 0.47619 -1.27278 0.943444
Q2G0U5   6 0.571429 -1.27278 0.943444
Q2G2B1   14 1.33333 0.903563 0.161558
Q2FVE3   4 0.380952 -1.27278 0.943444
Q2FZW1   25 2.38095 3.07991 0.0107511
Q2FYK2   27 2.57143 3.07991 0.0107511
Q2FXW2   13 1.2381 0.903563 0.161558
Q9F0R1   16 1.52381 0.903563 0.161558
Q2FZG3   10 0.952381 -1.27278 0.943444
Q2G2K0   27 2.57143 3.07991 0.0107511
Q2FVN4   18 1.71429 0.903563 0.161558
Q2FYV0   24 2.28571 3.07991 0.0107511
Q2G0A5   4 0.380952 -1.27278 0.943444
Q2FZ03   17 1.61905 0.903563 0.161558
Q2G1I8   14 1.33333 0.903563 0.161558
Q2FYX8   17 1.61905 0.903563 0.161558
Q2FV18   4 0.380952 -1.27278 0.943444
Q2FYI7   12 1.14286 0.903563 0.161558
Q2G0K1   21 2 3.07991 0.0107511
Q2G2U9   15 1.42857 0.903563 0.161558
Q2FW31   27 2.57143 3.07991 0.0107511
Q2FVB5   11 1.04762 0.903563 0.161558
Q2FVI8   3 0.285714 -1.27278 0.943444
Q2FZT0   21 2 3.07991 0.0107511
P48860   20 1.90476 0.903563 0.161558
Q2FYC1   24 2.28571 3.07991 0.0107511
Q2G286   19 1.80952 0.903563 0.161558
Q2FXD3   17 1.61905 0.903563 0.161558
Q2G027   4 0.380952 -1.27278 0.943444
Q2G0T4   12 1.14286 0.903563 0.161558
Q2FZJ5   14 1.33333 0.903563 0.161558
Q2FW10   8 0.761905 -1.27278 0.943444
Q2FY91   8 0.761905 -1.27278 0.943444
Q2FVP0   18 1.71429 0.903563 0.161558
P60070   18 1.71429 0.903563 0.161558
Q2FWU1   10 0.952381 -1.27278 0.943444
Q2FYA3   8 0.761905 -1.27278 0.943444
Q2G0V8   6 0.571429 -1.27278 0.943444
Q2G0Z2   10 0.952381 -1.27278 0.943444
Q2FZ47   5 0.47619 -1.27278 0.943444
Q2G0V9   3 0.285714 -1.27278 0.943444
Q2FZE2   20 1.90476 0.903563 0.161558
Q2FWB0   13 1.2381 0.903563 0.161558
Q2G1J1   5 0.47619 -1.27278 0.943444
Q2FYQ1   3 0.285714 -1.27278 0.943444
Q2FZ45   19 1.80952 0.903563 0.161558
Q2FYW5   12 1.14286 0.903563 0.161558
Q2G1A0   5 0.47619 -1.27278 0.943444
Q2FZB9   5 0.47619 -1.27278 0.943444
Q2FZX2   17 1.61905 0.903563 0.161558
Q2FZY4   15 1.42857 0.903563 0.161558
Q2FW56   5 0.47619 -1.27278 0.943444
P0A0G6   21 2 3.07991 0.0107511
Q2FW80   6 0.571429 -1.27278 0.943444
Q2G2S4   11 1.04762 0.903563 0.161558
Q2G2H0   8 0.761905 -1.27278 0.943444
Q2G2E1   4 0.380952 -1.27278 0.943444
Q2G0I5   24 2.28571 3.07991 0.0107511
Q2FWW6   14 1.33333 0.903563 0.161558
Q2G112   12 1.14286 0.903563 0.161558
Q2G214   10 0.952381 -1.27278 0.943444
Q2FYG2   17 1.61905 0.903563 0.161558
Q2G0J5   3 0.285714 -1.27278 0.943444
Q2FX27   14 1.33333 0.903563 0.161558
Q2FWV5   15 1.42857 0.903563 0.161558
Q2FX40   23 2.19048 3.07991 0.0107511
Q2FZM5   4 0.380952 -1.27278 0.943444
Q2FXH8   6 0.571429 -1.27278 0.943444
Q2FWS5   7 0.666667 -1.27278 0.943444
Q2FW13   22 2 3.07991 0.0107511
Q2FY93   16 1.45455 0.903563 0.161558
Q2FZM8   21 1.90909 0.903563 0.161558
Q2FZV4   24 2.18182 3.07991 0.0107511
Q2FVD4   15 1.36364 0.903563 0.161558
Q2G0J3   7 0.636364 -1.27278 0.943444
Q2FX61   26 2.36364 3.07991 0.0107511
Q2FVD6   16 1.45455 0.903563 0.161558
Q2FYY7   15 1.36364 0.903563 0.161558
Q2G0W0   23 2.09091 3.07991 0.0107511
Q2FXF7   12 1.09091 0.903563 0.161558
Q2G191   6 0.545455 -1.27278 0.943444
Q2FYT5   13 1.18182 0.903563 0.161558
Q2G1P0   9 0.818182 -1.27278 0.943444
Q2FVF8   16 1.45455 0.903563 0.161558
Q2G0Y1   4 0.363636 -1.27278 0.943444
Q2FZD2   26 2.36364 3.07991 0.0107511
Q2FZ59   16 1.45455 0.903563 0.161558
Q2G2G1   7 0.636364 -1.27278 0.943444
Q2G0F9   23 2.09091 3.07991 0.0107511
Q2G1J2   22 2 3.07991 0.0107511
Q2G0Q6   23 2.09091 3.07991 0.0107511
Q2FYX0   22 2 3.07991 0.0107511
Q2FZU8   12 1.09091 0.903563 0.161558
Q2G267   8 0.727273 -1.27278 0.943444
Q2G174   20 1.81818 0.903563 0.161558
Q2FWC3   22 2 3.07991 0.0107511
Q2FVN6   11 1 0.903563 0.161558
Q2G2D1   23 2.09091 3.07991 0.0107511
Q2FZK9   15 1.36364 0.903563 0.161558
Q2G2C9   17 1.54545 0.903563 0.161558
Q2G2V8   15 1.36364 0.903563 0.161558
Q2FVL6   19 1.72727 0.903563 0.161558
Q2FY45   5 0.454545 -1.27278 0.943444
Q2G2R7   17 1.54545 0.903563 0.161558
Q2FWD5   10 0.909091 -1.27278 0.943444
Q2FWT3   8 0.727273 -1.27278 0.943444
Q2FY92   22 2 3.07991 0.0107511
Q2FZM2   9 0.818182 -1.27278 0.943444
Q2G2F0   24 2.18182 3.07991 0.0107511
Q2FW30   16 1.45455 0.903563 0.161558
Q2FZV9   19 1.72727 0.903563 0.161558
Q2FVA6   22 2 3.07991 0.0107511
Q2G229   20 1.81818 0.903563 0.161558
Q2FZZ3   18 1.63636 0.903563 0.161558
Q2G2F4   5 0.454545 -1.27278 0.943444
Q2FVA7   14 1.27273 0.903563 0.161558
Q2G0R3   14 1.27273 0.903563 0.161558
Q2G1R1   21 1.90909 0.903563 0.161558
Q2FZ79   13 1.18182 0.903563 0.161558
Q2FZ12   3 0.272727 -1.27278 0.943444
Q2FX39   10 0.909091 -1.27278 0.943444
Q2G186   10 0.909091 -1.27278 0.943444
Q2FXE5   6 0.545455 -1.27278 0.943444
Q2G0A1   13 1.18182 0.903563 0.161558
Q2G0E7   9 0.818182 -1.27278 0.943444
Q2G2V7   5 0.454545 -1.27278 0.943444
Q2FYA6   23 2.09091 3.07991 0.0107511
Q2G276   16 1.45455 0.903563 0.161558
Q2G070   15 1.36364 0.903563 0.161558
Q2FVZ1   11 1 0.903563 0.161558
Q2FW84   10 0.909091 -1.27278 0.943444
Q2FVY9   13 1.18182 0.903563 0.161558
Q2FVD9   15 1.36364 0.903563 0.161558
Q2G1T2   18 1.63636 0.903563 0.161558
Q2G0I3   10 0.909091 -1.27278 0.943444
Q2G0E8   23 2.09091 3.07991 0.0107511
Q2FW08   17 1.54545 0.903563 0.161558
Q2FVD8   15 1.36364 0.903563 0.161558
Q2FXF5   19 1.72727 0.903563 0.161558
Q2FXW1   25 2.27273 3.07991 0.0107511
Q2FW79   24 2.18182 3.07991 0.0107511
Q2G2G0   20 1.81818 0.903563 0.161558
P48940   11 1 0.903563 0.161558
Q2FYL6   7 0.636364 -1.27278 0.943444
Q2FZV8   21 1.90909 0.903563 0.161558
Q2FYM5   17 1.54545 0.903563 0.161558
Q2G2B6   20 1.81818 0.903563 0.161558
Q2G1L2   7 0.636364 -1.27278 0.943444
Q2G1V5   4 0.363636 -1.27278 0.943444
Q2FXT0   15 1.36364 0.903563 0.161558
Q2FY02   23 2.09091 3.07991 0.0107511
Q2FWQ4   8 0.727273 -1.27278 0.943444
Q2FYG4   5 0.454545 -1.27278 0.943444
Q2FW11   18 1.63636 0.903563 0.161558
Q2G257   23 2 3.07991 0.0107511
Q2FWJ6   21 1.82609 0.903563 0.161558
Q2FXS8   19 1.65217 0.903563 0.161558
Q2FX12   21 1.82609 0.903563 0.161558
Q2FYF1   11 0.956522 -1.27278 0.943444
Q2G2E8   13 1.13043 0.903563 0.161558
Q2FXE6   5 0.434783 -1.27278 0.943444
Q2G2C0   5 0.434783 -1.27278 0.943444
Q2G1V6   5 0.434783 -1.27278 0.943444
Q2FWZ4   25 2.17391 3.07991 0.0107511
Q2G2V0   7 0.608696 -1.27278 0.943444
Q9ZAH6   21 1.82609 0.903563 0.161558
Q2FVU2   40 3.47826 5.25625 0.000662855
Q2FWI8   20 1.73913 0.903563 0.161558
P0A0H0   13 1.13043 0.903563 0.161558
Q2G0C1   25 2.17391 3.07991 0.0107511
Q2FXH3   16 1.3913 0.903563 0.161558
Q2FXI6   32 2.78261 3.07991 0.0107511
Q2G1X5   22 1.91304 0.903563 0.161558
Q2FV08   15 1.30435 0.903563 0.161558
Q2FWT7   14 1.21739 0.903563 0.161558
Q2G210   23 2 3.07991 0.0107511
Q2FW66   15 1.30435 0.903563 0.161558
Q2FWD0   12 1.04348 0.903563 0.161558
Q2FUQ1   21 1.82609 0.903563 0.161558
Q2FVI6   7 0.608696 -1.27278 0.943444
Q2FWM7   6 0.521739 -1.27278 0.943444
Q2FVN2   29 2.52174 3.07991 0.0107511
Q2FWR2   17 1.47826 0.903563 0.161558
Q2FYH4   5 0.434783 -1.27278 0.943444
Q2FYM8   5 0.434783 -1.27278 0.943444
Q9RFJ6   15 1.30435 0.903563 0.161558
Q2FZ42   10 0.869565 -1.27278 0.943444
Q2FVX9   34 2.95652 3.07991 0.0107511
Q2G066   25 2.17391 3.07991 0.0107511
Q2FVM3   9 0.782609 -1.27278 0.943444
Q2FWT1   14 1.21739 0.903563 0.161558
Q2FZB8   11 0.956522 -1.27278 0.943444
Q2FUQ8   7 0.608696 -1.27278 0.943444
Q2G2I7   18 1.56522 0.903563 0.161558
Q2FVF7   10 0.869565 -1.27278 0.943444
Q2FV52   19 1.65217 0.903563 0.161558
Q2FWE3   17 1.47826 0.903563 0.161558
Q2G144   20 1.73913 0.903563 0.161558
Q2FXZ1   15 1.30435 0.903563 0.161558
Q2FX34   15 1.30435 0.903563 0.161558
Q2FWV4   21 1.82609 0.903563 0.161558
Q2FZ11   11 0.956522 -1.27278 0.943444
Q2G141   10 0.869565 -1.27278 0.943444
Q2FWF5   24 2.08696 3.07991 0.0107511
Q2FV34   15 1.30435 0.903563 0.161558
Q2FWQ0   20 1.73913 0.903563 0.161558
Q2FV88   25 2.17391 3.07991 0.0107511
Q2G2P0   13 1.13043 0.903563 0.161558
Q2FYW8   16 1.3913 0.903563 0.161558
Q2G1W1   18 1.56522 0.903563 0.161558
Q2FVC2   25 2.17391 3.07991 0.0107511
Q2G0D3   6 0.521739 -1.27278 0.943444
Q2FV89   24 2.08696 3.07991 0.0107511
Q2G1U2   35 3.04348 5.25625 0.000662855
Q2FX32   16 1.3913 0.903563 0.161558
Q2FXS7   11 0.956522 -1.27278 0.943444
Q2FVX1   7 0.608696 -1.27278 0.943444
Q2FVE0   7 0.608696 -1.27278 0.943444
Q2G270   15 1.30435 0.903563 0.161558
Q9EYW6   19 1.65217 0.903563 0.161558
Q2FVB8   7 0.608696 -1.27278 0.943444
Q2FZT9   7 0.608696 -1.27278 0.943444
Q2G298   39 3.3913 5.25625 0.000662855
Q2FX49   9 0.782609 -1.27278 0.943444
Q2G0Z0   22 1.91304 0.903563 0.161558
Q2FW39   25 2.17391 3.07991 0.0107511
Q2G252   26 2.26087 3.07991 0.0107511
Q2G0A3   17 1.47826 0.903563 0.161558
Q2FYJ7   33 2.86957 3.07991 0.0107511
Q2FWT2   13 1.13043 0.903563 0.161558
Q2FWQ5   14 1.21739 0.903563 0.161558
Q2G2J7   12 1.04348 0.903563 0.161558
Q2FY75   5 0.434783 -1.27278 0.943444
Q2G106   18 1.56522 0.903563 0.161558
Q2FVY3   19 1.65217 0.903563 0.161558
Q2FVP9   25 2.17391 3.07991 0.0107511
Q2FW42   17 1.47826 0.903563 0.161558
Q2FUV9   23 2 3.07991 0.0107511
Q2FVR7   22 1.91304 0.903563 0.161558
Q2FZN1   14 1.21739 0.903563 0.161558
Q2G2Q7   31 2.58333 3.07991 0.0107511
Q2G150   27 2.25 3.07991 0.0107511
Q2G081   30 2.5 3.07991 0.0107511
Q2FV45   35 2.91667 3.07991 0.0107511
Q2FX02   28 2.33333 3.07991 0.0107511
P0A0Q4   17 1.41667 0.903563 0.161558
Q2G0L9   29 2.41667 3.07991 0.0107511
Q2FY04   24 2 3.07991 0.0107511
Q2FV48   6 0.5 -1.27278 0.943444
Q2FW64   22 1.83333 0.903563 0.161558
Q2FX63   15 1.25 0.903563 0.161558
Q2G1T3   25 2.08333 3.07991 0.0107511
Q2G0K9   23 1.91667 0.903563 0.161558
Q2FZ00   17 1.41667 0.903563 0.161558
Q2FVL9   21 1.75 0.903563 0.161558
Q2FW33   24 2 3.07991 0.0107511
Q2FWT9   22 1.83333 0.903563 0.161558
Q2FZF7   25 2.08333 3.07991 0.0107511
Q2FWL1   33 2.75 3.07991 0.0107511
Q2FYS7   25 2.08333 3.07991 0.0107511
Q2FZX3   25 2.08333 3.07991 0.0107511
Q2FXR0   7 0.583333 -1.27278 0.943444
Q2G2I9   23 1.91667 0.903563 0.161558
Q2FWN1   4 0.333333 -1.27278 0.943444
Q2G297   6 0.5 -1.27278 0.943444
Q2FVA0   7 0.583333 -1.27278 0.943444
Q2FXX0   22 1.83333 0.903563 0.161558
Q2G2P4   22 1.83333 0.903563 0.161558
Q2G0P8   20 1.66667 0.903563 0.161558
Q2FVN3   14 1.16667 0.903563 0.161558
Q2FXK7   36 3 5.25625 0.000662855
Q2FZF8   16 1.33333 0.903563 0.161558
Q2FWR0   17 1.41667 0.903563 0.161558
Q2FXL2   7 0.583333 -1.27278 0.943444
Q2FWA9   15 1.25 0.903563 0.161558
Q2G282   27 2.25 3.07991 0.0107511
Q9RQQ0   9 0.75 -1.27278 0.943444
Q2FXD7   16 1.33333 0.903563 0.161558
Q2FUY4   11 0.916667 -1.27278 0.943444
Q2G2W4   8 0.666667 -1.27278 0.943444
Q2FZF5   22 1.83333 0.903563 0.161558
Q2FY42   21 1.75 0.903563 0.161558
Q2FUS3   10 0.833333 -1.27278 0.943444
Q2G2E7   6 0.5 -1.27278 0.943444
Q2G0S6   28 2.33333 3.07991 0.0107511
Q2G0C2   15 1.25 0.903563 0.161558
Q2FWF8   14 1.16667 0.903563 0.161558
Q2G000   22 1.83333 0.903563 0.161558
Q2FWX2   42 3.5 5.25625 0.000662855
Q2FZS2   31 2.58333 3.07991 0.0107511
Q2FW16   17 1.41667 0.903563 0.161558
Q2FZI2   7 0.583333 -1.27278 0.943444
Q2G1Q5   11 0.916667 -1.27278 0.943444
Q2G1A5   37 3.08333 5.25625 0.000662855
Q2G0P7   14 1.16667 0.903563 0.161558
Q2FWV3   20 1.66667 0.903563 0.161558
Q2FW51   23 1.91667 0.903563 0.161558
Q2FVI4   44 3.66667 5.25625 0.000662855
Q2FVN7   22 1.83333 0.903563 0.161558
Q2FWP9   23 1.91667 0.903563 0.161558
Q2FXT2   24 2 3.07991 0.0107511
P0A0F4   20 1.66667 0.903563 0.161558
Q2G126   37 3.08333 5.25625 0.000662855
Q2FW82   5 0.416667 -1.27278 0.943444
Q2FY44   21 1.75 0.903563 0.161558
Q2G0N9   27 2.25 3.07991 0.0107511
Q2G0Z9   3 0.25 -1.27278 0.943444
Q2FV81   17 1.41667 0.903563 0.161558
Q2FYC4   17 1.41667 0.903563 0.161558
Q2G178   35 2.91667 3.07991 0.0107511
Q2G079   22 1.83333 0.903563 0.161558
Q2G2B7   26 2.16667 3.07991 0.0107511
Q2FVF5   31 2.58333 3.07991 0.0107511
Q2G2W2   14 1.16667 0.903563 0.161558
Q2G1I2   30 2.5 3.07991 0.0107511
Q2G245   9 0.75 -1.27278 0.943444
Q2G1H7   13 1.04 0.903563 0.161558
Q2FWF1   30 2.4 3.07991 0.0107511
Q2FZZ9   22 1.76 0.903563 0.161558
Q2G1W3   28 2.24 3.07991 0.0107511
Q2G204   25 2 3.07991 0.0107511
Q2G1H1   24 1.92 0.903563 0.161558
Q2FXK3   35 2.8 3.07991 0.0107511
Q2G2H8   27 2.16 3.07991 0.0107511
Q2FZP9   24 1.92 0.903563 0.161558
Q2FWI2   23 1.84 0.903563 0.161558
Q2FYZ6   7 0.56 -1.27278 0.943444
Q2FXS1   7 0.56 -1.27278 0.943444
Q2G200   27 2.16 3.07991 0.0107511
Q2G2L5   6 0.48 -1.27278 0.943444
Q2FY73   29 2.32 3.07991 0.0107511
Q2G177   7 0.56 -1.27278 0.943444
Q2G2F9   10 0.8 -1.27278 0.943444
Q2FV27   35 2.8 3.07991 0.0107511
Q2FZ56   31 2.48 3.07991 0.0107511
Q2FVF3   5 0.4 -1.27278 0.943444
Q2G0B6   26 2.08 3.07991 0.0107511
Q2G2S5   27 2.16 3.07991 0.0107511
Q2FW68   21 1.68 0.903563 0.161558
Q2FWX7   11 0.88 -1.27278 0.943444
Q2FWB6   23 1.84 0.903563 0.161558
Q2FXA9   41 3.28 5.25625 0.000662855
Q2FXP3   16 1.28 0.903563 0.161558
Q2FUX5   27 2.16 3.07991 0.0107511
Q2FZZ4   24 1.92 0.903563 0.161558
Q2FX98   23 1.84 0.903563 0.161558
Q2FV23   24 1.92 0.903563 0.161558
Q2FUR1   12 0.96 -1.27278 0.943444
Q2FY49   26 2.08 3.07991 0.0107511
Q2G017   34 2.72 3.07991 0.0107511
Q2G2K9   17 1.36 0.903563 0.161558
Q2G2N9   28 2.24 3.07991 0.0107511
Q2G0E9   6 0.48 -1.27278 0.943444
Q2FY19   22 1.76 0.903563 0.161558
Q2G1E3   10 0.8 -1.27278 0.943444
Q2FW17   19 1.52 0.903563 0.161558
Q2FWK9   33 2.64 3.07991 0.0107511
Q2G2Q6   35 2.8 3.07991 0.0107511
Q2G2Q5   34 2.72 3.07991 0.0107511
Q2G1U9   40 3.2 5.25625 0.000662855
Q2G299   15 1.2 0.903563 0.161558
Q2FX75   24 1.92 0.903563 0.161558
Q2G058   33 2.64 3.07991 0.0107511
Q2G0E3   16 1.28 0.903563 0.161558
Q2FYK0   10 0.8 -1.27278 0.943444
Q2G2K6   20 1.6 0.903563 0.161558
Q2FYN0   29 2.32 3.07991 0.0107511
Q2FVK7   15 1.2 0.903563 0.161558
Q2FX15   29 2.32 3.07991 0.0107511
Q2FVN9   6 0.48 -1.27278 0.943444
Q2FWX0   7 0.56 -1.27278 0.943444
Q2G143   27 2.16 3.07991 0.0107511
Q2G0C7   32 2.56 3.07991 0.0107511
Q2G0K6   26 2.08 3.07991 0.0107511
Q2FZZ1   7 0.56 -1.27278 0.943444
Q2FV13   26 2.08 3.07991 0.0107511
Q2G128   14 1.12 0.903563 0.161558
Q2FXU2   27 2.16 3.07991 0.0107511
Q2G2R4   27 2.16 3.07991 0.0107511
Q2FXM1   30 2.4 3.07991 0.0107511
Q8KQR1   33 2.64 3.07991 0.0107511
Q2G2Q9   30 2.4 3.07991 0.0107511
Q2FVG9   6 0.48 -1.27278 0.943444
Q2FV56   4 0.32 -1.27278 0.943444
Q2FWG7   7 0.538462 -1.27278 0.943444
Q2G0T1   22 1.69231 0.903563 0.161558
Q2FXB9   7 0.538462 -1.27278 0.943444
Q2FZP3   10 0.769231 -1.27278 0.943444
Q2FZQ2   6 0.461538 -1.27278 0.943444
Q2FXS4   27 2.07692 3.07991 0.0107511
Q2FZ21   27 2.07692 3.07991 0.0107511
Q2G2X2   25 1.92308 0.903563 0.161558
Q2FZF6   37 2.84615 3.07991 0.0107511
Q2FYA0   24 1.84615 0.903563 0.161558
Q2G2A9   8 0.615385 -1.27278 0.943444
Q2FYB9   27 2.07692 3.07991 0.0107511
Q2FYI4   27 2.07692 3.07991 0.0107511
Q2FYL4   30 2.30769 3.07991 0.0107511
Q2G1T0   8 0.615385 -1.27278 0.943444
Q2FXW7   15 1.15385 0.903563 0.161558
Q2FZA1   32 2.46154 3.07991 0.0107511
Q2FY76   17 1.30769 0.903563 0.161558
Q2FZ97   23 1.76923 0.903563 0.161558
Q2G1I4   7 0.538462 -1.27278 0.943444
Q2FYQ6   7 0.538462 -1.27278 0.943444
Q2FXL6   29 2.23077 3.07991 0.0107511
Q2G2G6   6 0.461538 -1.27278 0.943444
Q2FVH1   8 0.615385 -1.27278 0.943444
Q2FYA8   27 2.07692 3.07991 0.0107511
Q2G2M5   38 2.92308 3.07991 0.0107511
Q2FV99   28 2.15385 3.07991 0.0107511
Q2G105   37 2.84615 3.07991 0.0107511
Q2FW23   33 2.53846 3.07991 0.0107511
Q2G012   22 1.69231 0.903563 0.161558
Q2G2V5   27 2.07692 3.07991 0.0107511
Q2FW07   25 1.92308 0.903563 0.161558
Q2G0F2   57 4.38462 7.4326 4.06742e-05
Q2FZC9   5 0.384615 -1.27278 0.943444
Q2FXE9   9 0.692308 -1.27278 0.943444
Q2FV47   47 3.61538 5.25625 0.000662855
Q2G2Q8   34 2.61538 3.07991 0.0107511
Q2FYE7   15 1.15385 0.903563 0.161558
Q2FUT3   13 1 0.903563 0.161558
Q2G068   25 1.92308 0.903563 0.161558
Q2G2D3   24 1.84615 0.903563 0.161558
Q2FYK4   27 2.07692 3.07991 0.0107511
Q2FX36   24 1.84615 0.903563 0.161558
Q2G0A4   6 0.461538 -1.27278 0.943444
Q2G080   8 0.615385 -1.27278 0.943444
Q2FUT1   14 1.07692 0.903563 0.161558
Q2FYH3   22 1.69231 0.903563 0.161558
Q2FXA7   29 2.23077 3.07991 0.0107511
Q2G2Y6   18 1.38462 0.903563 0.161558
Q2FY55   24 1.84615 0.903563 0.161558
Q2FY61   40 3.07692 5.25625 0.000662855
Q2G0E2   29 2.23077 3.07991 0.0107511
Q2FVY1   34 2.61538 3.07991 0.0107511
Q2FUV1   22 1.69231 0.903563 0.161558
Q2FUS9   23 1.76923 0.903563 0.161558
Q2G1A1   19 1.46154 0.903563 0.161558
P60639   7 0.538462 -1.27278 0.943444
Q2FZE9   24 1.84615 0.903563 0.161558
Q2G1I9   14 1.07692 0.903563 0.161558
Q2FWN0   29 2.23077 3.07991 0.0107511
Q2FZE3   25 1.92308 0.903563 0.161558
Q93Q23   7 0.538462 -1.27278 0.943444
Q2FWE9   32 2.46154 3.07991 0.0107511
Q2FUS1   9 0.692308 -1.27278 0.943444
Q2FVM5   29 2.23077 3.07991 0.0107511
Q2G2N7   12 0.923077 -1.27278 0.943444
Q2FWG0   7 0.538462 -1.27278 0.943444
Q2FXV7   8 0.615385 -1.27278 0.943444
Q2FW69   7 0.538462 -1.27278 0.943444
P0A0F8   15 1.15385 0.903563 0.161558
Q2G055   29 2.23077 3.07991 0.0107511
Q2FV37   6 0.461538 -1.27278 0.943444
Q2G225   8 0.615385 -1.27278 0.943444
Q2FXG2   23 1.76923 0.903563 0.161558
Q2FY87   25 1.92308 0.903563 0.161558
Q2FWR7   25 1.92308 0.903563 0.161558
Q2G1U6   26 2 3.07991 0.0107511
Q2G006   23 1.76923 0.903563 0.161558
Q2G2I6   7 0.518519 -1.27278 0.943444
Q2FWS1   22 1.62963 0.903563 0.161558
Q2FYF5   22 1.62963 0.903563 0.161558
Q2G0F1   15 1.11111 0.903563 0.161558
Q2G0J2   18 1.33333 0.903563 0.161558
Q2FXE3   25 1.85185 0.903563 0.161558
Q2FYV8   22 1.62963 0.903563 0.161558
Q2G1X6   30 2.22222 3.07991 0.0107511
Q2FUP5   17 1.25926 0.903563 0.161558
Q2G1A4   7 0.518519 -1.27278 0.943444
Q2G0H9   21 1.55556 0.903563 0.161558
Q2G0M0   31 2.2963 3.07991 0.0107511
Q2FYK6   32 2.37037 3.07991 0.0107511
Q2G023   24 1.77778 0.903563 0.161558
Q2G0G2   29 2.14815 3.07991 0.0107511
Q2FXC0   41 3.03704 5.25625 0.000662855
Q2FXF1   43 3.18519 5.25625 0.000662855
Q2FW00   7 0.518519 -1.27278 0.943444
Q2G1E7   7 0.518519 -1.27278 0.943444
Q2FWE7   18 1.33333 0.903563 0.161558
Q2FY32   26 1.92593 0.903563 0.161558
Q2FUU0   38 2.81481 3.07991 0.0107511
Q2FVU5   28 2.07407 3.07991 0.0107511
Q2G062   16 1.18519 0.903563 0.161558
Q2FV26   13 0.962963 -1.27278 0.943444
Q2FW97   28 2.07407 3.07991 0.0107511
Q2FZY8   8 0.592593 -1.27278 0.943444
Q2G277   6 0.444444 -1.27278 0.943444
Q2G0V1   6 0.444444 -1.27278 0.943444
Q2FWJ3   42 3.11111 5.25625 0.000662855
Q2G2J2   18 1.33333 0.903563 0.161558
Q2FVB0   7 0.518519 -1.27278 0.943444
Q2G278   22 1.62963 0.903563 0.161558
Q2G107   35 2.59259 3.07991 0.0107511
P0A0M9   39 2.88889 3.07991 0.0107511
Q2G067   7 0.518519 -1.27278 0.943444
Q2FV55   22 1.62963 0.903563 0.161558
Q2G1L3   24 1.77778 0.903563 0.161558
Q2G2R0   27 2 3.07991 0.0107511
Q2G2T3   24 1.77778 0.903563 0.161558
Q2FWA8   7 0.518519 -1.27278 0.943444
Q2G056   31 2.2963 3.07991 0.0107511
Q2FWR1   17 1.25926 0.903563 0.161558
Q2FXP9   32 2.37037 3.07991 0.0107511
Q2FZI4   12 0.888889 -1.27278 0.943444
Q2G2L7   27 2 3.07991 0.0107511
Q2FVG1   6 0.444444 -1.27278 0.943444
Q2G1I7   31 2.2963 3.07991 0.0107511
Q2FVB6   9 0.666667 -1.27278 0.943444
Q2G001   21 1.55556 0.903563 0.161558
Q2FUX3   34 2.51852 3.07991 0.0107511
Q2G1Q9   26 1.92593 0.903563 0.161558
Q2G2S9   26 1.92593 0.903563 0.161558
Q2FXZ8   12 0.888889 -1.27278 0.943444
Q2FZI7   44 3.25926 5.25625 0.000662855
Q2FUS6   32 2.37037 3.07991 0.0107511
Q2FUZ6   26 1.92593 0.903563 0.161558
Q2FYQ9   19 1.40741 0.903563 0.161558
Q2FYS8   31 2.2963 3.07991 0.0107511
Q2FYS6   8 0.592593 -1.27278 0.943444
Q2FZG6   25 1.85185 0.903563 0.161558
Q2G1L9   8 0.592593 -1.27278 0.943444
Q2FXT3   19 1.40741 0.903563 0.161558
Q2FZN9   30 2.22222 3.07991 0.0107511
Q2FW20   38 2.81481 3.07991 0.0107511
Q2G0H3   19 1.40741 0.903563 0.161558
Q2FV98   35 2.59259 3.07991 0.0107511
Q2FXR7   12 0.888889 -1.27278 0.943444
Q2G1T4   36 2.66667 3.07991 0.0107511
Q2FW38   24 1.77778 0.903563 0.161558
Q2G2P6   10 0.740741 -1.27278 0.943444
Q2FVL7   25 1.85185 0.903563 0.161558
Q2FVY2   34 2.51852 3.07991 0.0107511
Q2FYZ0   21 1.55556 0.903563 0.161558
Q2FYW2   9 0.666667 -1.27278 0.943444
P60643   7 0.518519 -1.27278 0.943444
Q2G265   28 2.07407 3.07991 0.0107511
Q2FV42   7 0.518519 -1.27278 0.943444
Q2FXN0   11 0.814815 -1.27278 0.943444
Q2G2D9   8 0.592593 -1.27278 0.943444
Q2FV75   28 2.07407 3.07991 0.0107511
Q2FYE0   13 0.962963 -1.27278 0.943444
Q2FX03   7 0.518519 -1.27278 0.943444
Q2FX89   27 2 3.07991 0.0107511
Q2FX43   35 2.59259 3.07991 0.0107511
Q2FV69   14 1 0.903563 0.161558
P72360   6 0.428571 -1.27278 0.943444
Q2FVQ1   34 2.42857 3.07991 0.0107511
Q2FYG7   24 1.71429 0.903563 0.161558
Q2G1J8   6 0.428571 -1.27278 0.943444
Q2FW77   8 0.571429 -1.27278 0.943444
Q2FWI4   20 1.42857 0.903563 0.161558
Q2FX62   19 1.35714 0.903563 0.161558
Q2G0U6   32 2.28571 3.07991 0.0107511
Q2G0P2   27 1.92857 0.903563 0.161558
Q2G0B8   40 2.85714 3.07991 0.0107511
Q2FVL3   7 0.5 -1.27278 0.943444
Q2G1K8   26 1.85714 0.903563 0.161558
Q2G2R9   22 1.57143 0.903563 0.161558
Q2G2I3   6 0.428571 -1.27278 0.943444
Q2FY56   5 0.357143 -1.27278 0.943444
Q2G0B1   18 1.28571 0.903563 0.161558
Q2G1T1   28 2 3.07991 0.0107511
Q2FVX5   7 0.5 -1.27278 0.943444
Q2G0H8   14 1 0.903563 0.161558
Q2FVT3   32 2.28571 3.07991 0.0107511
Q2FWF6   22 1.57143 0.903563 0.161558
Q2FWZ6   22 1.57143 0.903563 0.161558
Q2FZ77   36 2.57143 3.07991 0.0107511
Q2G0H0   18 1.28571 0.903563 0.161558
Q2G2G7   34 2.42857 3.07991 0.0107511
Q2G117   23 1.64286 0.903563 0.161558
Q2FXG9   37 2.64286 3.07991 0.0107511
Q2FWE4   31 2.21429 3.07991 0.0107511
Q2FUS0   38 2.71429 3.07991 0.0107511
Q2FWR3   11 0.785714 -1.27278 0.943444
Q2FYA9   20 1.42857 0.903563 0.161558
Q2G0Y5   35 2.5 3.07991 0.0107511
Q2FZZ8   41 2.92857 3.07991 0.0107511
Q2G1Z6   12 0.857143 -1.27278 0.943444
Q2FX53   16 1.14286 0.903563 0.161558
Q2FZC4   40 2.85714 3.07991 0.0107511
Q2FUS5   13 0.928571 -1.27278 0.943444
Q2G1R0   8 0.571429 -1.27278 0.943444
Q2G0D5   6 0.428571 -1.27278 0.943444
Q2FY18   8 0.571429 -1.27278 0.943444
Q2FYH8   9 0.642857 -1.27278 0.943444
Q2G1F2   27 1.92857 0.903563 0.161558
Q2G0Q5   43 3.07143 5.25625 0.000662855
Q2FVR2   21 1.5 0.903563 0.161558
Q2FZE7   26 1.85714 0.903563 0.161558
Q2G0I0   19 1.35714 0.903563 0.161558
Q2G0R1   32 2.28571 3.07991 0.0107511
Q2G0L7   32 2.28571 3.07991 0.0107511
Q2FWI1   21 1.5 0.903563 0.161558
Q2G0F7   7 0.5 -1.27278 0.943444
Q2FXY3   25 1.78571 0.903563 0.161558
P0A084   43 3.07143 5.25625 0.000662855
Q2G0G5   25 1.78571 0.903563 0.161558
Q2FZE5   8 0.571429 -1.27278 0.943444
Q2G0A2   7 0.5 -1.27278 0.943444
Q2FVE8   7 0.5 -1.27278 0.943444
Q2G2M8   31 2.21429 3.07991 0.0107511
Q2FYH7   10 0.714286 -1.27278 0.943444
Q2FVR8   34 2.42857 3.07991 0.0107511
Q2FZU9   22 1.57143 0.903563 0.161558
Q2FYX7   18 1.28571 0.903563 0.161558
Q2G280   41 2.92857 3.07991 0.0107511
Q2FVG5   29 2.07143 3.07991 0.0107511
Q2FWX1   28 2 3.07991 0.0107511
Q2FVB3   8 0.571429 -1.27278 0.943444
Q2G2A1   40 2.85714 3.07991 0.0107511
Q2G1W7   22 1.57143 0.903563 0.161558
Q2FW36   13 0.928571 -1.27278 0.943444
P31337   28 2 3.07991 0.0107511
Q2FXB8   7 0.5 -1.27278 0.943444
Q2G2F3   41 2.92857 3.07991 0.0107511
Q2FYM7   6 0.428571 -1.27278 0.943444
Q2FYB2   37 2.64286 3.07991 0.0107511
Q2G2E2   22 1.51724 0.903563 0.161558
Q2G2G9   15 1.03448 0.903563 0.161558
Q2FVC5   58 4 7.4326 4.06742e-05
Q2G0T3   27 1.86207 0.903563 0.161558
Q2G074   7 0.482759 -1.27278 0.943444
Q2G016   36 2.48276 3.07991 0.0107511
Q2G0G4   40 2.75862 3.07991 0.0107511
Q2G2K1   22 1.51724 0.903563 0.161558
Q2FXE1   11 0.758621 -1.27278 0.943444
Q2FWD2   28 1.93103 0.903563 0.161558
Q2G1Q0   45 3.10345 5.25625 0.000662855
Q2G073   7 0.482759 -1.27278 0.943444
Q2G1T7   28 1.93103 0.903563 0.161558
Q2FVI3   28 1.93103 0.903563 0.161558
Q2FZ93   14 0.965517 -1.27278 0.943444
Q2FVQ7   28 1.93103 0.903563 0.161558
Q2G2B9   7 0.482759 -1.27278 0.943444
Q2FZN5   5 0.344828 -1.27278 0.943444
Q2FY72   30 2.06897 3.07991 0.0107511
Q2G0A0   26 1.7931 0.903563 0.161558
Q2FZQ8   9 0.62069 -1.27278 0.943444
Q2FXP1   26 1.7931 0.903563 0.161558
P0A0B7   42 2.89655 3.07991 0.0107511
Q2FYW0   30 2.06897 3.07991 0.0107511
Q2G230   30 2.06897 3.07991 0.0107511
Q2G0H5   21 1.44828 0.903563 0.161558
Q2G0B7   32 2.2069 3.07991 0.0107511
Q2G131   6 0.413793 -1.27278 0.943444
Q2G0Y4   25 1.72414 0.903563 0.161558
Q2G2L0   22 1.51724 0.903563 0.161558
Q2G101   28 1.93103 0.903563 0.161558
Q2G036   30 2.06897 3.07991 0.0107511
Q2FXN3   10 0.689655 -1.27278 0.943444
Q2FWY2   27 1.86207 0.903563 0.161558
Q2FXK6   27 1.86207 0.903563 0.161558
Q2G2Y3   33 2.27586 3.07991 0.0107511
Q2G1P8   41 2.82759 3.07991 0.0107511
Q2G0N7   42 2.89655 3.07991 0.0107511
Q2FW43   19 1.31034 0.903563 0.161558
Q2G2N4   19 1.31034 0.903563 0.161558
Q2FW59   43 2.96552 3.07991 0.0107511
Q2G1V0   8 0.551724 -1.27278 0.943444
Q2G010   21 1.44828 0.903563 0.161558
Q2FWJ4   9 0.62069 -1.27278 0.943444
Q2FUR3   34 2.34483 3.07991 0.0107511
Q2FXE4   18 1.24138 0.903563 0.161558
Q2FY36   25 1.72414 0.903563 0.161558
Q2G1Q7   34 2.34483 3.07991 0.0107511
Q2FX09   30 2.06897 3.07991 0.0107511
Q2G0Z1   41 2.82759 3.07991 0.0107511
Q2FWJ1   46 3.17241 5.25625 0.000662855
Q2FUT4   35 2.41379 3.07991 0.0107511
Q2FYI1   43 2.96552 3.07991 0.0107511
Q2FXQ8   33 2.27586 3.07991 0.0107511
Q2FUZ0   28 1.93103 0.903563 0.161558
P0A086   34 2.34483 3.07991 0.0107511
Q2FZM0   7 0.482759 -1.27278 0.943444
Q2FXL3   49 3.37931 5.25625 0.000662855
Q2G2K7   8 0.551724 -1.27278 0.943444
Q2FVL1   7 0.482759 -1.27278 0.943444
Q2FW21   30 2.06897 3.07991 0.0107511
Q2G201   25 1.72414 0.903563 0.161558
Q2FVV6   18 1.24138 0.903563 0.161558
Q2FV03   29 2 3.07991 0.0107511
Q2G2T2   8 0.551724 -1.27278 0.943444
Q2FZ44   22 1.51724 0.903563 0.161558
Q2G1N7   28 1.93103 0.903563 0.161558
Q2G172   11 0.758621 -1.27278 0.943444
Q2G208   23 1.58621 0.903563 0.161558
Q2FZR7   8 0.551724 -1.27278 0.943444
Q2G2K2   27 1.86207 0.903563 0.161558
Q2FVA4   21 1.44828 0.903563 0.161558
Q2G0F5   9 0.62069 -1.27278 0.943444
Q2G0X0   47 3.24138 5.25625 0.000662855
Q2FXU0   35 2.41379 3.07991 0.0107511
Q2FXX9   24 1.65517 0.903563 0.161558
Q2G2K8   25 1.72414 0.903563 0.161558
Q2G0X1   46 3.06667 5.25625 0.000662855
Q2FXI8   26 1.73333 0.903563 0.161558
Q2G0L1   44 2.93333 3.07991 0.0107511
Q2FX07   38 2.53333 3.07991 0.0107511
Q2G139   30 2 3.07991 0.0107511
Q2FUV5   33 2.2 3.07991 0.0107511
Q2FVD0   51 3.4 5.25625 0.000662855
Q2FX10   14 0.933333 -1.27278 0.943444
Q2G1W5   40 2.66667 3.07991 0.0107511
Q2G1Y7   35 2.33333 3.07991 0.0107511
Q2G190   25 1.66667 0.903563 0.161558
Q2FV59   7 0.466667 -1.27278 0.943444
Q2FZS3   31 2.06667 3.07991 0.0107511
Q2FX90   27 1.8 0.903563 0.161558
Q2FW85   8 0.533333 -1.27278 0.943444
Q2FZ65   46 3.06667 5.25625 0.000662855
Q2FXJ7   37 2.46667 3.07991 0.0107511
Q2FVW2   21 1.4 0.903563 0.161558
Q2G0H4   24 1.6 0.903563 0.161558
Q2FVV4   5 0.333333 -1.27278 0.943444
Q2FUR9   9 0.6 -1.27278 0.943444
Q2FW06   23 1.53333 0.903563 0.161558
Q2FY84   21 1.4 0.903563 0.161558
Q2G132   40 2.66667 3.07991 0.0107511
Q2G0C9   34 2.26667 3.07991 0.0107511
Q2G2N1   7 0.466667 -1.27278 0.943444
Q2FVF2   9 0.6 -1.27278 0.943444
Q2FZ30   16 1.06667 0.903563 0.161558
Q2FXX8   40 2.66667 3.07991 0.0107511
Q2FZX6   12 0.8 -1.27278 0.943444
Q2G1Z2   8 0.533333 -1.27278 0.943444
Q2G0G7   27 1.8 0.903563 0.161558
Q2FV53   30 2 3.07991 0.0107511
Q2FV28   32 2.13333 3.07991 0.0107511
Q2G097   32 2.13333 3.07991 0.0107511
Q2FZC5   33 2.2 3.07991 0.0107511
Q2FY77   23 1.53333 0.903563 0.161558
Q2FVA9   45 3 5.25625 0.000662855
Q2G2W5   18 1.2 0.903563 0.161558
Q2FX97   31 2.06667 3.07991 0.0107511
Q2G1F3   49 3.26667 5.25625 0.000662855
Q2FYU1   22 1.46667 0.903563 0.161558
Q2FUP6   21 1.4 0.903563 0.161558
Q2G2U7   10 0.666667 -1.27278 0.943444
Q2FY09   35 2.33333 3.07991 0.0107511
Q2G1J6   24 1.6 0.903563 0.161558
Q2G059   41 2.73333 3.07991 0.0107511
Q2FVK5   5 0.333333 -1.27278 0.943444
Q2G0H7   21 1.4 0.903563 0.161558
Q2FWN2   7 0.466667 -1.27278 0.943444
Q2FYV7   49 3.26667 5.25625 0.000662855
Q2G236   25 1.66667 0.903563 0.161558
Q2FZR6   9 0.6 -1.27278 0.943444
Q2G1P9   45 3 5.25625 0.000662855
Q2G0R9   45 3 5.25625 0.000662855
Q2FUZ9   25 1.66667 0.903563 0.161558
Q2FVP2   37 2.46667 3.07991 0.0107511
Q2FXC8   33 2.2 3.07991 0.0107511
Q2FVC4   46 3.06667 5.25625 0.000662855
Q2FZ29   43 2.86667 3.07991 0.0107511
Q2FYR8   39 2.51613 3.07991 0.0107511
Q2FY23   30 1.93548 0.903563 0.161558
Q2G0D4   28 1.80645 0.903563 0.161558
Q2FZ38   42 2.70968 3.07991 0.0107511
Q2FXH1   8 0.516129 -1.27278 0.943444
Q2FXZ9   20 1.29032 0.903563 0.161558
Q2G1V3   6 0.387097 -1.27278 0.943444
Q2FVZ0   8 0.516129 -1.27278 0.943444
Q2FV95   8 0.516129 -1.27278 0.943444
Q2G196   40 2.58065 3.07991 0.0107511
Q2FZ61   50 3.22581 5.25625 0.000662855
Q2FW27   29 1.87097 0.903563 0.161558
Q2FWH2   13 0.83871 -1.27278 0.943444
Q2FZQ9   9 0.580645 -1.27278 0.943444
Q2FWQ9   42 2.70968 3.07991 0.0107511
Q2G1N5   7 0.451613 -1.27278 0.943444
Q2FZP8   8 0.516129 -1.27278 0.943444
Q2FXC2   36 2.32258 3.07991 0.0107511
Q2G0X9   31 2 3.07991 0.0107511
Q2FX08   14 0.903226 -1.27278 0.943444
Q2FUV2   37 2.3871 3.07991 0.0107511
Q2FZT8   28 1.80645 0.903563 0.161558
Q2G2N2   6 0.387097 -1.27278 0.943444
Q2G0M1   30 1.93548 0.903563 0.161558
Q2FVX8   43 2.77419 3.07991 0.0107511
Q2G220   28 1.80645 0.903563 0.161558
Q2FW37   46 2.96774 3.07991 0.0107511
Q2G203   35 2.25806 3.07991 0.0107511
Q2FY89   20 1.29032 0.903563 0.161558
Q2G1K7   36 2.32258 3.07991 0.0107511
Q2G013   8 0.516129 -1.27278 0.943444
Q2FV91   8 0.516129 -1.27278 0.943444
Q2FW92   37 2.3871 3.07991 0.0107511
Q2G1U5   28 1.80645 0.903563 0.161558
Q2G2A6   30 1.93548 0.903563 0.161558
Q2G0G9   20 1.29032 0.903563 0.161558
P0A088   19 1.22581 0.903563 0.161558
Q2G0B4   7 0.451613 -1.27278 0.943444
Q2G0X7   32 2.06452 3.07991 0.0107511
Q2G0S0   26 1.67742 0.903563 0.161558
Q2FW12   36 2.32258 3.07991 0.0107511
Q2G0J7   31 2 3.07991 0.0107511
Q2FW76   8 0.516129 -1.27278 0.943444
Q2G1Z7   39 2.51613 3.07991 0.0107511
Q2G2S1   37 2.3871 3.07991 0.0107511
Q2G1B1   34 2.19355 3.07991 0.0107511
Q2FVP3   15 0.967742 -1.27278 0.943444
Q2G1V1   38 2.45161 3.07991 0.0107511
Q2G1H8   49 3.16129 5.25625 0.000662855
Q2G149   39 2.51613 3.07991 0.0107511
Q2FXC7   27 1.74194 0.903563 0.161558
Q2G019   34 2.19355 3.07991 0.0107511
Q2FWL6   35 2.25806 3.07991 0.0107511
Q2G199   8 0.516129 -1.27278 0.943444
Q2FY41   14 0.903226 -1.27278 0.943444
Q2FX33   37 2.3871 3.07991 0.0107511
Q2G181   44 2.83871 3.07991 0.0107511
Q2FVT1   10 0.645161 -1.27278 0.943444
Q2G0Z5   25 1.6129 0.903563 0.161558
Q2FZC7   25 1.6129 0.903563 0.161558
Q2G1U0   37 2.3871 3.07991 0.0107511
Q2FW18   26 1.67742 0.903563 0.161558
Q2G0H1   23 1.48387 0.903563 0.161558
Q2FX22   21 1.35484 0.903563 0.161558
Q2G157   30 1.93548 0.903563 0.161558
Q2G2J5   25 1.6129 0.903563 0.161558
Q2FZH9   9 0.580645 -1.27278 0.943444
Q2FZA6   6 0.387097 -1.27278 0.943444
Q2G1N6   7 0.451613 -1.27278 0.943444
Q2FVR4   28 1.80645 0.903563 0.161558
Q2FY13   47 3.03226 5.25625 0.000662855
Q2G025   39 2.51613 3.07991 0.0107511
Q2FV36   9 0.580645 -1.27278 0.943444
Q2G0W9   49 3.16129 5.25625 0.000662855
Q2G0L0   33 2.12903 3.07991 0.0107511
Q2FUR2   39 2.51613 3.07991 0.0107511
Q2FVJ9   44 2.83871 3.07991 0.0107511
Q2G1S8   31 1.9375 0.903563 0.161558
Q2FVJ5   33 2.0625 3.07991 0.0107511
Q2FZ39   34 2.125 3.07991 0.0107511
Q2FWP6   26 1.625 0.903563 0.161558
Q2FVB4   48 3 5.25625 0.000662855
Q2G0V7   38 2.375 3.07991 0.0107511
Q2FUV4   36 2.25 3.07991 0.0107511
Q2FYG5   37 2.3125 3.07991 0.0107511
Q2FW71   7 0.4375 -1.27278 0.943444
Q2FZB1   36 2.25 3.07991 0.0107511
Q2G0Y9   41 2.5625 3.07991 0.0107511
Q2G0X4   35 2.1875 3.07991 0.0107511
Q2FZL2   28 1.75 0.903563 0.161558
Q2FVS1   25 1.5625 0.903563 0.161558
Q2G099   40 2.5 3.07991 0.0107511
Q2FZN0   36 2.25 3.07991 0.0107511
Q2FZ50   17 1.0625 0.903563 0.161558
Q2G0X8   28 1.75 0.903563 0.161558
Q2G167   36 2.25 3.07991 0.0107511
Q2G086   31 1.9375 0.903563 0.161558
Q2G0D0   39 2.4375 3.07991 0.0107511
Q2FWG3   29 1.8125 0.903563 0.161558
Q2G228   44 2.75 3.07991 0.0107511
Q2FWW8   17 1.0625 0.903563 0.161558
Q2FYL0   29 1.8125 0.903563 0.161558
Q2FXX2   34 2.125 3.07991 0.0107511
Q2G0C4   7 0.4375 -1.27278 0.943444
Q2FZA2   32 2 3.07991 0.0107511
Q2FWL0   31 1.9375 0.903563 0.161558
Q2FUY9   44 2.75 3.07991 0.0107511
Q2G0T8   37 2.3125 3.07991 0.0107511
Q2FWK0   28 1.75 0.903563 0.161558
Q2G0D9   30 1.875 0.903563 0.161558
Q2FZF3   36 2.25 3.07991 0.0107511
Q2FZ17   44 2.75 3.07991 0.0107511
Q2G0T6   33 2.0625 3.07991 0.0107511
Q2G140   8 0.5 -1.27278 0.943444
Q2G2F2   8 0.5 -1.27278 0.943444
Q2FXG0   21 1.3125 0.903563 0.161558
Q2FWR4   27 1.6875 0.903563 0.161558
Q2G195   23 1.4375 0.903563 0.161558
Q2FVY4   38 2.375 3.07991 0.0107511
Q2G1I6   50 3.125 5.25625 0.000662855
Q2FVD5   36 2.25 3.07991 0.0107511
Q2FZM1   39 2.4375 3.07991 0.0107511
Q2FVG0   45 2.8125 3.07991 0.0107511
Q2FZM7   41 2.5625 3.07991 0.0107511
Q2FZB2   28 1.75 0.903563 0.161558
Q2G287   24 1.5 0.903563 0.161558
Q2FWG4   12 0.75 -1.27278 0.943444
Q2G2B3   7 0.4375 -1.27278 0.943444
Q2FY48   11 0.6875 -1.27278 0.943444
Q9ZNI1   27 1.6875 0.903563 0.161558
Q2FV94   56 3.5 5.25625 0.000662855
Q2G2X5   6 0.375 -1.27278 0.943444
Q2FVX6   36 2.25 3.07991 0.0107511
Q2G060   17 1.0625 0.903563 0.161558
Q2FVG2   10 0.625 -1.27278 0.943444
Q2G1Q1   50 3.125 5.25625 0.000662855
Q2G1F1   29 1.8125 0.903563 0.161558
Q2FXC5   28 1.75 0.903563 0.161558
Q2G2B0   8 0.5 -1.27278 0.943444
Q2FXR6   8 0.5 -1.27278 0.943444
Q2FXE0   33 2.0625 3.07991 0.0107511
Q2FUY3   32 2 3.07991 0.0107511
Q2G1S6   27 1.6875 0.903563 0.161558
Q2FVE9   8 0.5 -1.27278 0.943444
Q2FVU7   31 1.9375 0.903563 0.161558
Q2FVM7   30 1.875 0.903563 0.161558
Q2FVU6   8 0.5 -1.27278 0.943444
Q2FVA1   41 2.5625 3.07991 0.0107511
Q2FWB8   40 2.5 3.07991 0.0107511
Q2FYR5   34 2.125 3.07991 0.0107511
Q2G261   21 1.3125 0.903563 0.161558
Q2G264   45 2.8125 3.07991 0.0107511
Q2G0U4   19 1.1875 0.903563 0.161558
Q2G226   8 0.5 -1.27278 0.943444
Q2FZT7   26 1.625 0.903563 0.161558
Q2FXJ4   16 1 0.903563 0.161558
Q2G047   31 1.9375 0.903563 0.161558
Q2FWD9   30 1.875 0.903563 0.161558
Q2FZH2   18 1.125 0.903563 0.161558
Q2G044   18 1.125 0.903563 0.161558
Q2FVZ8   6 0.375 -1.27278 0.943444
Q2G1C5   7 0.4375 -1.27278 0.943444
Q2G1Z1   14 0.875 -1.27278 0.943444
Q2G135   33 2.0625 3.07991 0.0107511
Q2FVE5   36 2.25 3.07991 0.0107511
Q2FZ70   34 2.125 3.07991 0.0107511
Q2G2A0   38 2.375 3.07991 0.0107511
Q2G224   33 2 3.07991 0.0107511
P0A0K3   37 2.24242 3.07991 0.0107511
Q2G1A8   40 2.42424 3.07991 0.0107511
Q2G1P5   7 0.424242 -1.27278 0.943444
Q2FV93   8 0.484848 -1.27278 0.943444
Q2FXC4   26 1.57576 0.903563 0.161558
Q2FY74   20 1.21212 0.903563 0.161558
Q2G1M1   33 2 3.07991 0.0107511
Q9EZ11   35 2.12121 3.07991 0.0107511
Q2FZB3   31 1.87879 0.903563 0.161558
Q2G1V2   30 1.81818 0.903563 0.161558
Q2FVM8   20 1.21212 0.903563 0.161558
Q2FVR1   44 2.66667 3.07991 0.0107511
Q2FXC3   30 1.81818 0.903563 0.161558
Q2FUV6   35 2.12121 3.07991 0.0107511
Q2G1D7   38 2.30303 3.07991 0.0107511
Q2FXR2   32 1.93939 0.903563 0.161558
Q2FW83   7 0.424242 -1.27278 0.943444
Q2G2X7   29 1.75758 0.903563 0.161558
Q2FVM4   8 0.484848 -1.27278 0.943444
P0A0J3   19 1.15152 0.903563 0.161558
Q2G2L8   24 1.45455 0.903563 0.161558
Q2FZ27   36 2.18182 3.07991 0.0107511
Q2FZ53   36 2.18182 3.07991 0.0107511
Q2G154   32 1.93939 0.903563 0.161558
Q2FZS4   7 0.424242 -1.27278 0.943444
Q2FYQ5   8 0.484848 -1.27278 0.943444
Q2FZL6   40 2.42424 3.07991 0.0107511
Q2FWB9   34 2.06061 3.07991 0.0107511
Q2FUQ4   46 2.78788 3.07991 0.0107511
Q2G293   49 2.9697 3.07991 0.0107511
Q2FZS5   34 2.06061 3.07991 0.0107511
Q2FYP9   8 0.484848 -1.27278 0.943444
Q2G0K7   29 1.75758 0.903563 0.161558
Q2FVV2   30 1.81818 0.903563 0.161558
Q2FVN0   27 1.63636 0.903563 0.161558
Q2FX00   34 2.06061 3.07991 0.0107511
Q2G1I0   14 0.848485 -1.27278 0.943444
Q2FXI2   33 2 3.07991 0.0107511
Q2G2X1   24 1.45455 0.903563 0.161558
Q2FYG6   15 0.909091 -1.27278 0.943444
Q2FXH0   32 1.93939 0.903563 0.161558
Q2FXU7   40 2.42424 3.07991 0.0107511
Q2G170   33 2 3.07991 0.0107511
Q2FVQ9   32 1.93939 0.903563 0.161558
Q2FWV2   28 1.69697 0.903563 0.161558
Q2FVI5   9 0.545455 -1.27278 0.943444
Q2FUW0   31 1.87879 0.903563 0.161558
Q2FXB7   51 3.09091 5.25625 0.000662855
Q2G0J8   53 3.21212 5.25625 0.000662855
Q2FXB5   35 2.12121 3.07991 0.0107511
Q2FYE9   9 0.545455 -1.27278 0.943444
Q2FVE2   24 1.45455 0.903563 0.161558
Q2G2V6   39 2.36364 3.07991 0.0107511
O08387   13 0.787879 -1.27278 0.943444
Q2FZ14   33 2 3.07991 0.0107511
Q2FXW3   42 2.54545 3.07991 0.0107511
Q2FYQ8   42 2.54545 3.07991 0.0107511
Q2G2D6   33 2 3.07991 0.0107511
Q2G2T7   44 2.66667 3.07991 0.0107511
Q2FYP8   12 0.727273 -1.27278 0.943444
Q2FZ25   32 1.93939 0.903563 0.161558
Q2FY65   41 2.48485 3.07991 0.0107511
Q2G2T1   15 0.909091 -1.27278 0.943444
Q2G1N0   11 0.666667 -1.27278 0.943444
Q2G110   11 0.666667 -1.27278 0.943444
Q2G1E1   34 2.06061 3.07991 0.0107511
Q2G2F1   48 2.90909 3.07991 0.0107511
Q2FXE8   33 2 3.07991 0.0107511
Q2FZ06   51 3.09091 5.25625 0.000662855
Q2FVH2   9 0.545455 -1.27278 0.943444
Q2FYV6   32 1.93939 0.903563 0.161558
Q2FZJ3   47 2.76471 3.07991 0.0107511
Q2G095   30 1.76471 0.903563 0.161558
Q2G2Y0   32 1.88235 0.903563 0.161558
Q2G2W3   39 2.29412 3.07991 0.0107511
Q2FY07   28 1.64706 0.903563 0.161558
Q2FXW8   31 1.82353 0.903563 0.161558
Q2FUR6   56 3.29412 5.25625 0.000662855
Q2FVW6   7 0.411765 -1.27278 0.943444
Q2G1X0   31 1.82353 0.903563 0.161558
Q2G1F6   8 0.470588 -1.27278 0.943444
Q2FVK8   32 1.88235 0.903563 0.161558
Q2G158   32 1.88235 0.903563 0.161558
Q2G118   21 1.23529 0.903563 0.161558
Q2G077   7 0.411765 -1.27278 0.943444
Q2G0E0   34 2 3.07991 0.0107511
Q2G263   41 2.41176 3.07991 0.0107511
Q2FUU1   37 2.17647 3.07991 0.0107511
Q2G1X7   36 2.11765 3.07991 0.0107511
Q2G1C0   35 2.05882 3.07991 0.0107511
Q2FVB9   11 0.647059 -1.27278 0.943444
Q2G273   35 2.05882 3.07991 0.0107511
Q53726   28 1.64706 0.903563 0.161558
Q2G2W9   26 1.52941 0.903563 0.161558
Q2FZ22   38 2.23529 3.07991 0.0107511
Q2G2U1   32 1.88235 0.903563 0.161558
Q2FXW6   33 1.94118 0.903563 0.161558
Q2G0P9   8 0.470588 -1.27278 0.943444
Q2FYE3   37 2.17647 3.07991 0.0107511
Q2FXU3   35 2.05882 3.07991 0.0107511
Q2G052   39 2.29412 3.07991 0.0107511
Q2FZM6   37 2.17647 3.07991 0.0107511
Q2FX25   26 1.52941 0.903563 0.161558
Q2FX05   47 2.76471 3.07991 0.0107511
Q2G1P2   9 0.529412 -1.27278 0.943444
Q2G2C4   36 2.11765 3.07991 0.0107511
Q2G165   8 0.470588 -1.27278 0.943444
Q2FXK8   5 0.294118 -1.27278 0.943444
Q2FWP1   44 2.58824 3.07991 0.0107511
Q2FVU1   8 0.470588 -1.27278 0.943444
Q2FZ78   33 1.94118 0.903563 0.161558
Q2G0P0   37 2.17647 3.07991 0.0107511
Q2FXX3   7 0.411765 -1.27278 0.943444
Q2FVX2   45 2.64706 3.07991 0.0107511
Q2G0Q7   32 1.88235 0.903563 0.161558
Q2FXS6   25 1.47059 0.903563 0.161558
Q2FUZ1   47 2.76471 3.07991 0.0107511
Q2FZ87   31 1.82353 0.903563 0.161558
Q2FXF4   20 1.17647 0.903563 0.161558
Q2G1G4   26 1.52941 0.903563 0.161558
Q2FWE6   46 2.70588 3.07991 0.0107511
Q2G2U2   32 1.88235 0.903563 0.161558
Q2FY17   51 3 5.25625 0.000662855
Q2FVU3   28 1.64706 0.903563 0.161558
Q2FVK1   35 2.05882 3.07991 0.0107511
Q2G0K5   37 2.17647 3.07991 0.0107511
Q2G2X8   27 1.58824 0.903563 0.161558
Q2FYZ7   32 1.88235 0.903563 0.161558
Q2FWG1   42 2.47059 3.07991 0.0107511
Q2G1Q6   30 1.76471 0.903563 0.161558
Q2G2X9   30 1.76471 0.903563 0.161558
Q2FWN9   29 1.70588 0.903563 0.161558
Q2FYZ2   27 1.58824 0.903563 0.161558
Q2FZJ1   35 2.05882 3.07991 0.0107511
Q2G002   28 1.64706 0.903563 0.161558
Q2FVL4   44 2.58824 3.07991 0.0107511
Q2G2M7   29 1.70588 0.903563 0.161558
Q2FWH6   35 2.05882 3.07991 0.0107511
Q2FXQ3   29 1.70588 0.903563 0.161558
Q2G129   8 0.470588 -1.27278 0.943444
Q7BHL7   38 2.23529 3.07991 0.0107511
Q2FZ71   31 1.82353 0.903563 0.161558
Q2FZ88   42 2.4 3.07991 0.0107511
Q2FV22   36 2.05714 3.07991 0.0107511
Q2FYM3   38 2.17143 3.07991 0.0107511
Q2FY06   29 1.65714 0.903563 0.161558
Q2FXB0   29 1.65714 0.903563 0.161558
Q2FX87   45 2.57143 3.07991 0.0107511
Q2FZ33   33 1.88571 0.903563 0.161558
Q2G0J1   29 1.65714 0.903563 0.161558
Q2FUT7   40 2.28571 3.07991 0.0107511
Q2FZH1   48 2.74286 3.07991 0.0107511
Q2FVX3   37 2.11429 3.07991 0.0107511
Q2FWC6   34 1.94286 0.903563 0.161558
Q2FXN6   39 2.22857 3.07991 0.0107511
Q2FY79   39 2.22857 3.07991 0.0107511
Q2FZ23   33 1.88571 0.903563 0.161558
Q2FVF1   50 2.85714 3.07991 0.0107511
Q2FWM5   29 1.65714 0.903563 0.161558
Q2G061   29 1.65714 0.903563 0.161558
Q2FWL7   14 0.8 -1.27278 0.943444
Q2FVK3   31 1.77143 0.903563 0.161558
Q2FX19   23 1.31429 0.903563 0.161558
Q2G2U6   38 2.17143 3.07991 0.0107511
Q2G1S5   35 2 3.07991 0.0107511
Q2FVS9   23 1.31429 0.903563 0.161558
Q2G1M7   31 1.77143 0.903563 0.161558
Q2FW50   35 2 3.07991 0.0107511
Q2G2L1   39 2.22857 3.07991 0.0107511
Q2FWB1   43 2.45714 3.07991 0.0107511
Q2FXA8   34 1.94286 0.903563 0.161558
Q2FV20   39 2.22857 3.07991 0.0107511
Q2FUY1   37 2.11429 3.07991 0.0107511
Q2FYJ1   37 2.11429 3.07991 0.0107511
Q2G043   23 1.31429 0.903563 0.161558
Q2FZ43   35 2 3.07991 0.0107511
Q9KJN4   37 2.11429 3.07991 0.0107511
Q2G194   19 1.08571 0.903563 0.161558
Q2G0F0   37 2.11429 3.07991 0.0107511
Q2G2G2   34 1.94286 0.903563 0.161558
Q2G0I8   41 2.34286 3.07991 0.0107511
Q2FXG5   39 2.22857 3.07991 0.0107511
Q2G2S6   28 1.6 0.903563 0.161558
Q53700   29 1.65714 0.903563 0.161558
Q2G0D8   47 2.68571 3.07991 0.0107511
P60430   24 1.37143 0.903563 0.161558
Q2FV41   40 2.28571 3.07991 0.0107511
Q2FXZ5   34 1.94286 0.903563 0.161558
Q2FZL0   9 0.514286 -1.27278 0.943444
Q2FY99   22 1.25714 0.903563 0.161558
Q2FX95   37 2.11429 3.07991 0.0107511
Q2FYR6   30 1.71429 0.903563 0.161558
Q2FUW2   16 0.914286 -1.27278 0.943444
Q2FVL2   33 1.88571 0.903563 0.161558
Q2G2L4   10 0.571429 -1.27278 0.943444
Q2FXB1   31 1.77143 0.903563 0.161558
Q2FZY7   44 2.51429 3.07991 0.0107511
Q2FVN1   9 0.514286 -1.27278 0.943444
Q2G1S1   33 1.88571 0.903563 0.161558
Q2FXK4   34 1.94286 0.903563 0.161558
Q2FXM6   42 2.4 3.07991 0.0107511
Q2FZJ6   35 2 3.07991 0.0107511
Q2FVT4   38 2.17143 3.07991 0.0107511
Q2FYW1   33 1.88571 0.903563 0.161558
Q2FYZ3   41 2.34286 3.07991 0.0107511
Q2FXX5   43 2.45714 3.07991 0.0107511
Q2FWM4   28 1.6 0.903563 0.161558
Q2G2L3   32 1.82857 0.903563 0.161558
Q2FYR3   29 1.65714 0.903563 0.161558
Q2G0I9   53 3.02857 5.25625 0.000662855
Q2G0M2   33 1.88571 0.903563 0.161558
Q2G272   41 2.34286 3.07991 0.0107511
Q2FXL4   46 2.62857 3.07991 0.0107511
Q2G0U9   28 1.6 0.903563 0.161558
Q2FVE4   31 1.77143 0.903563 0.161558
Q2FVC6   49 2.8 3.07991 0.0107511
Q2FV19   35 2 3.07991 0.0107511
Q2G0S8   51 2.91429 3.07991 0.0107511
Q2G2G3   8 0.457143 -1.27278 0.943444
Q2G2X0   43 2.38889 3.07991 0.0107511
Q2G0F3   35 1.94444 0.903563 0.161558
Q2G037   41 2.27778 3.07991 0.0107511
Q2G1G6   34 1.88889 0.903563 0.161558
Q2FWP0   31 1.72222 0.903563 0.161558
Q2FY29   40 2.22222 3.07991 0.0107511
Q2FXQ4   14 0.777778 -1.27278 0.943444
Q2G0S7   36 2 3.07991 0.0107511
Q2FZX7   28 1.55556 0.903563 0.161558
Q2G0E6   10 0.555556 -1.27278 0.943444
Q2FY37   60 3.33333 5.25625 0.000662855
Q2FYQ0   51 2.83333 3.07991 0.0107511
Q2FUV3   29 1.61111 0.903563 0.161558
Q2FYV2   37 2.05556 3.07991 0.0107511
Q2FVS4   24 1.33333 0.903563 0.161558
Q2G2M3   31 1.72222 0.903563 0.161558
Q2FVM6   39 2.16667 3.07991 0.0107511
Q2G292   35 1.94444 0.903563 0.161558
Q2FXH7   32 1.77778 0.903563 0.161558
Q2FYQ7   48 2.66667 3.07991 0.0107511
Q2FWG2   53 2.94444 3.07991 0.0107511
Q2G159   41 2.27778 3.07991 0.0107511
Q2FX96   45 2.5 3.07991 0.0107511
Q2FV83   32 1.77778 0.903563 0.161558
Q2G2D8   25 1.38889 0.903563 0.161558
Q2FYJ4   7 0.388889 -1.27278 0.943444
Q2G1E8   8 0.444444 -1.27278 0.943444
Q2FVK2   27 1.5 0.903563 0.161558
Q2FZP1   13 0.722222 -1.27278 0.943444
Q2FXI0   33 1.83333 0.903563 0.161558
Q2G134   8 0.444444 -1.27278 0.943444
Q2FZZ6   33 1.83333 0.903563 0.161558
Q2G1Z3   47 2.61111 3.07991 0.0107511
Q2G030   32 1.77778 0.903563 0.161558
Q2FV21   35 1.94444 0.903563 0.161558
Q9RQP6   8 0.444444 -1.27278 0.943444
Q2FZ62   30 1.66667 0.903563 0.161558
Q2FZQ7   32 1.77778 0.903563 0.161558
Q2G0F4   29 1.61111 0.903563 0.161558
Q2FWE0   35 1.94444 0.903563 0.161558
Q2FVS0   11 0.611111 -1.27278 0.943444
Q2FUT6   48 2.66667 3.07991 0.0107511
Q2FUQ5   22 1.22222 0.903563 0.161558
Q2FZJ9   38 2.11111 3.07991 0.0107511
Q2FY81   39 2.16667 3.07991 0.0107511
Q2G0K8   37 2.05556 3.07991 0.0107511
Q2G262   7 0.388889 -1.27278 0.943444
Q2G0E1   42 2.33333 3.07991 0.0107511
Q2FWD3   29 1.61111 0.903563 0.161558
Q2FXA4   33 1.83333 0.903563 0.161558
Q2FVF0   47 2.61111 3.07991 0.0107511
Q2FWW9   42 2.33333 3.07991 0.0107511
Q2FZ54   29 1.61111 0.903563 0.161558
P0A0J0   12 0.666667 -1.27278 0.943444
Q2G1G1   28 1.55556 0.903563 0.161558
Q2FWA1   53 2.94444 3.07991 0.0107511
Q2FXN1   36 2 3.07991 0.0107511
Q2G2T4   45 2.5 3.07991 0.0107511
Q2FZW9   33 1.83333 0.903563 0.161558
Q2FV90   37 2.05556 3.07991 0.0107511
Q2FWB3   31 1.72222 0.903563 0.161558
Q2G0Q0   41 2.27778 3.07991 0.0107511
Q2FY10   32 1.77778 0.903563 0.161558
Q2FXM0   44 2.44444 3.07991 0.0107511
Q2G1S2   27 1.5 0.903563 0.161558
Q2FXY5   31 1.67568 0.903563 0.161558
Q2FXV3   31 1.67568 0.903563 0.161558
Q2FXG3   28 1.51351 0.903563 0.161558
Q2FVA8   47 2.54054 3.07991 0.0107511
Q2G2C2   13 0.702703 -1.27278 0.943444
Q2FYU2   41 2.21622 3.07991 0.0107511
Q2FYK5   43 2.32432 3.07991 0.0107511
Q2FW35   48 2.59459 3.07991 0.0107511
Q2FY52   41 2.21622 3.07991 0.0107511
Q9RQP9   39 2.10811 3.07991 0.0107511
Q2G039   36 1.94595 0.903563 0.161558
Q2G1E4   33 1.78378 0.903563 0.161558
Q2G0B0   43 2.32432 3.07991 0.0107511
Q2FXI7   35 1.89189 0.903563 0.161558
Q2FWN7   38 2.05405 3.07991 0.0107511
Q2FV66   31 1.67568 0.903563 0.161558
Q2FYJ5   6 0.324324 -1.27278 0.943444
Q2FYC9   25 1.35135 0.903563 0.161558
Q2FZC6   33 1.78378 0.903563 0.161558
Q2FXW4   37 2 3.07991 0.0107511
Q2FXI1   33 1.78378 0.903563 0.161558
Q2FZF9   33 1.78378 0.903563 0.161558
Q2G171   7 0.378378 -1.27278 0.943444
Q2G2P8   48 2.59459 3.07991 0.0107511
Q2G2V9   29 1.56757 0.903563 0.161558
Q2FV31   38 2.05405 3.07991 0.0107511
Q9KJN3   25 1.35135 0.903563 0.161558
Q2FZV5   9 0.486486 -1.27278 0.943444
Q2FWC4   45 2.43243 3.07991 0.0107511
Q2FYT0   6 0.324324 -1.27278 0.943444
Q2G145   23 1.24324 0.903563 0.161558
Q2G0J0   48 2.59459 3.07991 0.0107511
Q2FZQ3   32 1.72973 0.903563 0.161558
Q2FYE5   34 1.83784 0.903563 0.161558
Q2FWN5   12 0.648649 -1.27278 0.943444
Q2FY24   49 2.64865 3.07991 0.0107511
Q2FVW7   25 1.35135 0.903563 0.161558
Q2FZ91   35 1.89189 0.903563 0.161558
Q2FWL2   40 2.16216 3.07991 0.0107511
Q2FZQ6   37 2 3.07991 0.0107511
P02976   11 0.594595 -1.27278 0.943444
Q2G0R7   7 0.378378 -1.27278 0.943444
Q2FUU2   40 2.16216 3.07991 0.0107511
Q2FZG1   51 2.75676 3.07991 0.0107511
Q2G0Z4   8 0.432432 -1.27278 0.943444
Q2FZ81   42 2.27027 3.07991 0.0107511
Q2G2J8   33 1.78378 0.903563 0.161558
Q2FZD7   48 2.59459 3.07991 0.0107511
Q2G288   18 0.972973 -1.27278 0.943444
Q2FW52   42 2.27027 3.07991 0.0107511
Q2FVX4   39 2.10811 3.07991 0.0107511
Q2FVN5   7 0.378378 -1.27278 0.943444
Q2FY88   40 2.16216 3.07991 0.0107511
Q2FWC9   40 2.16216 3.07991 0.0107511
Q2FZS7   36 1.94595 0.903563 0.161558
Q2FZ63   39 2.10811 3.07991 0.0107511
Q2G1L8   46 2.48649 3.07991 0.0107511
Q2FV17   36 1.94595 0.903563 0.161558
Q2FVT8   33 1.78378 0.903563 0.161558
Q2G0W8   36 1.94595 0.903563 0.161558
Q2FV07   32 1.72973 0.903563 0.161558
Q2G0Q1   38 2.05405 3.07991 0.0107511
Q2FY69   40 2.16216 3.07991 0.0107511
Q2FZ75   33 1.78378 0.903563 0.161558
Q2G0E5   40 2.16216 3.07991 0.0107511
Q2G233   35 1.89189 0.903563 0.161558
Q2FWE1   42 2.27027 3.07991 0.0107511
Q2FVZ2   41 2.21622 3.07991 0.0107511
Q2FYE2   33 1.78378 0.903563 0.161558
Q2G1K6   30 1.57895 0.903563 0.161558
Q2FVT0   37 1.94737 0.903563 0.161558
Q2G0Q9   59 3.10526 5.25625 0.000662855
Q2FZ89   38 2 3.07991 0.0107511
Q2FVR0   34 1.78947 0.903563 0.161558
Q2FZD9   23 1.21053 0.903563 0.161558
Q2FX85   12 0.631579 -1.27278 0.943444
Q2G1B0   36 1.89474 0.903563 0.161558
Q2G2E4   7 0.368421 -1.27278 0.943444
Q2FYK7   46 2.42105 3.07991 0.0107511
Q2FZ13   39 2.05263 3.07991 0.0107511
Q2FZE6   30 1.57895 0.903563 0.161558
Q2FVI2   43 2.26316 3.07991 0.0107511
Q2FZE0   33 1.73684 0.903563 0.161558
Q2FV38   49 2.57895 3.07991 0.0107511
Q2FXE2   34 1.78947 0.903563 0.161558
Q2G1Q2   32 1.68421 0.903563 0.161558
Q2FYY8   41 2.15789 3.07991 0.0107511
Q2FYN6   42 2.21053 3.07991 0.0107511
Q2FV39   41 2.15789 3.07991 0.0107511
Q2G130   36 1.89474 0.903563 0.161558
Q2FUR8   38 2 3.07991 0.0107511
Q2FXZ3   20 1.05263 0.903563 0.161558
Q2FYM4   8 0.421053 -1.27278 0.943444
Q2FWY1   36 1.89474 0.903563 0.161558
Q2G1V4   45 2.36842 3.07991 0.0107511
P0A011   31 1.63158 0.903563 0.161558
Q2FXZ0   34 1.78947 0.903563 0.161558
Q2G0V4   33 1.73684 0.903563 0.161558
Q2FW34   43 2.26316 3.07991 0.0107511
Q2FWC7   39 2.05263 3.07991 0.0107511
Q2G0F6   37 1.94737 0.903563 0.161558
Q2G0T0   51 2.68421 3.07991 0.0107511
Q2FXM8   28 1.47368 0.903563 0.161558
Q2G0Q8   32 1.68421 0.903563 0.161558
Q2FZ08   27 1.42105 0.903563 0.161558
Q2G160   31 1.63158 0.903563 0.161558
Q2FY78   32 1.68421 0.903563 0.161558
Q2G2H7   13 0.684211 -1.27278 0.943444
Q2FW53   29 1.52632 0.903563 0.161558
Q2FVX0   43 2.26316 3.07991 0.0107511
Q2G2U5   42 2.21053 3.07991 0.0107511
Q2FZR0   48 2.52632 3.07991 0.0107511
Q2G1Z9   38 2 3.07991 0.0107511
Q2G1G0   36 1.89474 0.903563 0.161558
Q2FW57   33 1.73684 0.903563 0.161558
Q9RQP7   29 1.52632 0.903563 0.161558
Q2FXP0   27 1.42105 0.903563 0.161558
Q2FVV1   7 0.368421 -1.27278 0.943444
Q2FYU8   6 0.315789 -1.27278 0.943444
Q2FZ04   37 1.94737 0.903563 0.161558
Q2FVQ0   36 1.89474 0.903563 0.161558
Q2G151   32 1.68421 0.903563 0.161558
Q2FXF9   35 1.84211 0.903563 0.161558
Q2G242   26 1.36842 0.903563 0.161558
Q2FZQ0   38 2 3.07991 0.0107511
Q2G1Q8   31 1.63158 0.903563 0.161558
Q2FYG1   34 1.74359 0.903563 0.161558
Q2G1N3   33 1.69231 0.903563 0.161558
Q2FV44   38 1.94872 0.903563 0.161558
Q2FXV4   41 2.10256 3.07991 0.0107511
Q2G0I1   18 0.923077 -1.27278 0.943444
Q2FZY0   34 1.74359 0.903563 0.161558
Q2G295   39 2 3.07991 0.0107511
Q2FWH3   47 2.41026 3.07991 0.0107511
Q2G072   50 2.5641 3.07991 0.0107511
Q2G217   49 2.51282 3.07991 0.0107511
Q2FYP6   40 2.05128 3.07991 0.0107511
Q9EZ12   37 1.89744 0.903563 0.161558
Q2FZ48   35 1.79487 0.903563 0.161558
Q2FY16   35 1.79487 0.903563 0.161558
Q2FZU3   33 1.69231 0.903563 0.161558
Q2FVV7   49 2.51282 3.07991 0.0107511
Q2FWU0   24 1.23077 0.903563 0.161558
P0A0Q0   29 1.48718 0.903563 0.161558
Q2FVS3   48 2.46154 3.07991 0.0107511
Q2G0I6   38 1.94872 0.903563 0.161558
Q2FYP3   25 1.28205 0.903563 0.161558
Q2FWM0   40 2.05128 3.07991 0.0107511
Q2FZ36   36 1.84615 0.903563 0.161558
Q2G0Y8   17 0.871795 -1.27278 0.943444
Q2FXF6   7 0.358974 -1.27278 0.943444
Q2FXM7   46 2.35897 3.07991 0.0107511
Q2G1A6   44 2.25641 3.07991 0.0107511
Q2G138   8 0.410256 -1.27278 0.943444
Q2FZR4   47 2.41026 3.07991 0.0107511
Q2G162   9 0.461538 -1.27278 0.943444
Q2FYH2   15 0.769231 -1.27278 0.943444
Q2FX56   32 1.64103 0.903563 0.161558
Q2FY68   43 2.20513 3.07991 0.0107511
Q2G1K1   34 1.74359 0.903563 0.161558
Q2G1A3   45 2.30769 3.07991 0.0107511
Q2FZX4   34 1.74359 0.903563 0.161558
Q2G1M5   36 1.84615 0.903563 0.161558
Q2FVA3   35 1.79487 0.903563 0.161558
Q2G2G4   43 2.20513 3.07991 0.0107511
Q2G0U3   35 1.79487 0.903563 0.161558
Q2FXQ6   23 1.17949 0.903563 0.161558
Q2G0S2   42 2.15385 3.07991 0.0107511
Q2G168   26 1.33333 0.903563 0.161558
Q2FZB0   32 1.64103 0.903563 0.161558
Q2G119   48 2.46154 3.07991 0.0107511
Q2FVJ7   40 2.05128 3.07991 0.0107511
Q2FY30   41 2.10256 3.07991 0.0107511
Q2FXR3   32 1.64103 0.903563 0.161558
Q2G1Z0   42 2.15385 3.07991 0.0107511
Q2G0A9   33 1.69231 0.903563 0.161558
O33599   27 1.38462 0.903563 0.161558
Q2FZ55   43 2.20513 3.07991 0.0107511
Q2FYS0   41 2.10256 3.07991 0.0107511
Q2G248   42 2.15385 3.07991 0.0107511
Q2G049   26 1.33333 0.903563 0.161558
Q2FVA5   43 2.20513 3.07991 0.0107511
Q2FUX8   37 1.89744 0.903563 0.161558
Q2G123   49 2.51282 3.07991 0.0107511
Q2FVH0   47 2.41026 3.07991 0.0107511
Q2FV01   9 0.461538 -1.27278 0.943444
Q2G2L2   48 2.46154 3.07991 0.0107511
Q2FYW3   43 2.20513 3.07991 0.0107511
Q2FZZ0   39 2 3.07991 0.0107511
Q2FVV8   39 2 3.07991 0.0107511
Q2G2W0   29 1.45 0.903563 0.161558
Q2G041   34 1.7 0.903563 0.161558
P0A0B9   45 2.25 3.07991 0.0107511
Q2FYI6   42 2.1 3.07991 0.0107511
Q2G2S2   33 1.65 0.903563 0.161558
Q2FVQ8   28 1.4 0.903563 0.161558
Q2FVT2   37 1.85 0.903563 0.161558
Q2G1Z5   28 1.4 0.903563 0.161558
Q2G2A4   25 1.25 0.903563 0.161558
P60393   45 2.25 3.07991 0.0107511
Q2G0P6   41 2.05 3.07991 0.0107511
Q2FW04   21 1.05 0.903563 0.161558
Q2FYY9   38 1.9 0.903563 0.161558
Q2FWP2   25 1.25 0.903563 0.161558
Q2FVW4   32 1.6 0.903563 0.161558
Q2FY63   43 2.15 3.07991 0.0107511
Q2FZ68   37 1.85 0.903563 0.161558
Q2G1E2   12 0.6 -1.27278 0.943444
Q2G2T8   34 1.7 0.903563 0.161558
Q2FY71   34 1.7 0.903563 0.161558
Q2FVI1   9 0.45 -1.27278 0.943444
Q2G0W2   11 0.55 -1.27278 0.943444
Q2G238   47 2.35 3.07991 0.0107511
Q2FZR1   43 2.15 3.07991 0.0107511
Q2FXN2   11 0.55 -1.27278 0.943444
Q2FXH6   11 0.55 -1.27278 0.943444
Q2FXM3   42 2.1 3.07991 0.0107511
Q2FZW3   29 1.45 0.903563 0.161558
Q2FWM9   46 2.3 3.07991 0.0107511
Q2FUW9   7 0.35 -1.27278 0.943444
Q2FW91   32 1.6 0.903563 0.161558
Q2G137   56 2.8 3.07991 0.0107511
Q2FVM0   36 1.8 0.903563 0.161558
Q2G057   40 2 3.07991 0.0107511
Q2FXP5   34 1.7 0.903563 0.161558
Q2G1H2   7 0.35 -1.27278 0.943444
Q2FX99   8 0.4 -1.27278 0.943444
Q2G0J4   11 0.55 -1.27278 0.943444
Q2FX74   34 1.7 0.903563 0.161558
Q2G1J9   20 1 0.903563 0.161558
Q2G1F7   8 0.4 -1.27278 0.943444
Q2G2R8   45 2.25 3.07991 0.0107511
Q2FW32   35 1.75 0.903563 0.161558
Q2FXZ4   38 1.9 0.903563 0.161558
Q2FUT0   38 1.9 0.903563 0.161558
Q2G084   45 2.25 3.07991 0.0107511
Q2G148   35 1.75 0.903563 0.161558
Q2FYR0   41 2.05 3.07991 0.0107511
Q2FW86   39 1.95 0.903563 0.161558
Q2FW01   43 2.15 3.07991 0.0107511
Q2FUX9   14 0.7 -1.27278 0.943444
Q2G212   13 0.65 -1.27278 0.943444
Q2FZ84   34 1.7 0.903563 0.161558
Q2G0Y0   32 1.6 0.903563 0.161558
Q2FYU4   34 1.7 0.903563 0.161558
Q2G223   38 1.9 0.903563 0.161558
Q2G136   32 1.6 0.903563 0.161558
Q2G0G6   32 1.6 0.903563 0.161558
Q2FWY6   42 2.1 3.07991 0.0107511
Q2FWZ2   35 1.75 0.903563 0.161558
Q2G240   36 1.8 0.903563 0.161558
O05154   46 2.3 3.07991 0.0107511
Q2FXP4   17 0.85 -1.27278 0.943444
Q2FVH5   40 2 3.07991 0.0107511
Q2FYP0   45 2.19512 3.07991 0.0107511
Q2FUW5   37 1.80488 0.903563 0.161558
Q2FX66   23 1.12195 0.903563 0.161558
Q2G1P4   10 0.487805 -1.27278 0.943444
Q2FYI9   44 2.14634 3.07991 0.0107511
Q2G0I7   32 1.56098 0.903563 0.161558
Q2FXQ9   33 1.60976 0.903563 0.161558
Q2FXL0   39 1.90244 0.903563 0.161558
Q2FYR7   38 1.85366 0.903563 0.161558
Q2G1W4   28 1.36585 0.903563 0.161558
Q2G2C8   22 1.07317 0.903563 0.161558
Q2G163   34 1.65854 0.903563 0.161558
Q2FWL9   8 0.390244 -1.27278 0.943444
Q2FZH3   26 1.26829 0.903563 0.161558
Q2FZR5   41 2 3.07991 0.0107511
Q2G1W6   33 1.60976 0.903563 0.161558
Q2FWA5   16 0.780488 -1.27278 0.943444
Q2FX17   26 1.26829 0.903563 0.161558
Q2FXY1   41 2 3.07991 0.0107511
Q2G2W1   13 0.634146 -1.27278 0.943444
Q2FV06   7 0.341463 -1.27278 0.943444
Q2FYW6   38 1.85366 0.903563 0.161558
Q2G281   37 1.80488 0.903563 0.161558
Q2G227   41 2 3.07991 0.0107511
Q2FWZ5   30 1.46341 0.903563 0.161558
Q2FZX0   39 1.90244 0.903563 0.161558
Q2FV51   13 0.634146 -1.27278 0.943444
Q2G082   17 0.829268 -1.27278 0.943444
Q2FWX4   26 1.26829 0.903563 0.161558
Q2FZT1   38 1.85366 0.903563 0.161558
Q2FYF3   33 1.60976 0.903563 0.161558
Q2FXW9   29 1.41463 0.903563 0.161558
O34090   39 1.90244 0.903563 0.161558
Q2FVE1   11 0.536585 -1.27278 0.943444
Q2FZL5   35 1.70732 0.903563 0.161558
Q2G258   48 2.34146 3.07991 0.0107511
Q2FZW5   17 0.829268 -1.27278 0.943444
Q2FW63   10 0.487805 -1.27278 0.943444
Q2FXB4   23 1.12195 0.903563 0.161558
Q2G1T5   26 1.26829 0.903563 0.161558
Q2G1J5   39 1.90244 0.903563 0.161558
Q2G0V0   42 2.04878 3.07991 0.0107511
Q2G0M7   36 1.7561 0.903563 0.161558
Q2G1I5   58 2.82927 3.07991 0.0107511
Q2G146   35 1.70732 0.903563 0.161558
Q2G1P6   48 2.34146 3.07991 0.0107511
Q2G1W8   30 1.42857 0.903563 0.161558
Q2G035   39 1.85714 0.903563 0.161558
Q2G1I3   26 1.2381 0.903563 0.161558
Q2FWM2   54 2.57143 3.07991 0.0107511
Q2FYJ3   37 1.7619 0.903563 0.161558
Q2G0L8   42 2 3.07991 0.0107511
Q2G164   43 2.04762 3.07991 0.0107511
Q2FVT7   38 1.80952 0.903563 0.161558
Q2G1R3   32 1.52381 0.903563 0.161558
Q2G1T6   39 1.85714 0.903563 0.161558
Q2FZN7   40 1.90476 0.903563 0.161558
Q2FY83   24 1.14286 0.903563 0.161558
Q2FZX9   35 1.66667 0.903563 0.161558
Q2FYL5   37 1.7619 0.903563 0.161558
Q2G218   43 2.04762 3.07991 0.0107511
Q2G0M5   39 1.85714 0.903563 0.161558
Q2FW78   10 0.47619 -1.27278 0.943444
P52078   42 2 3.07991 0.0107511
Q7X2S2   38 1.80952 0.903563 0.161558
Q2FZG4   30 1.42857 0.903563 0.161558
Q2G0M4   47 2.2381 3.07991 0.0107511
Q2FVA2   35 1.66667 0.903563 0.161558
Q2G115   35 1.66667 0.903563 0.161558
Q2G0M8   43 2.04762 3.07991 0.0107511
Q2G1U4   37 1.7619 0.903563 0.161558
Q2G1D0   37 1.7619 0.903563 0.161558
Q2G2S0   17 0.809524 -1.27278 0.943444
Q2G2N5   14 0.666667 -1.27278 0.943444
Q2G222   38 1.80952 0.903563 0.161558
Q2G1C8   25 1.19048 0.903563 0.161558
Q2FV40   29 1.38095 0.903563 0.161558
Q2FXT1   32 1.52381 0.903563 0.161558
Q2FZZ2   39 1.85714 0.903563 0.161558
Q2FY01   36 1.71429 0.903563 0.161558
Q2FVJ8   40 1.90476 0.903563 0.161558
Q2FXK2   36 1.71429 0.903563 0.161558
Q2FUS7   32 1.52381 0.903563 0.161558
Q2FVP1   13 0.619048 -1.27278 0.943444
Q2FYN7   22 1.04762 0.903563 0.161558
P69848   42 2 3.07991 0.0107511
Q2FWN8   49 2.33333 3.07991 0.0107511
Q2FV62   35 1.66667 0.903563 0.161558
Q2FWW7   47 2.2381 3.07991 0.0107511
Q2G1Y5   41 1.95238 0.903563 0.161558
Q2FXA3   37 1.7619 0.903563 0.161558
Q2FYV3   33 1.57143 0.903563 0.161558
Q2G1H4   42 2 3.07991 0.0107511
Q2G038   37 1.7619 0.903563 0.161558
Q2G161   7 0.333333 -1.27278 0.943444
Q2FYV1   40 1.90476 0.903563 0.161558
Q2FZ09   43 2.04762 3.07991 0.0107511
Q2FW90   37 1.7619 0.903563 0.161558
Q2G290   39 1.85714 0.903563 0.161558
P60611   37 1.7619 0.903563 0.161558
Q2FV58   43 2.04762 3.07991 0.0107511
Q2G0C6   32 1.52381 0.903563 0.161558
Q2G050   38 1.80952 0.903563 0.161558
Q2G0V2   41 1.95238 0.903563 0.161558
Q2FVQ4   14 0.666667 -1.27278 0.943444
Q2G094   40 1.86047 0.903563 0.161558
Q2FY59   41 1.90698 0.903563 0.161558
Q2FVX7   53 2.46512 3.07991 0.0107511
Q2FVP4   24 1.11628 0.903563 0.161558
Q2G185   27 1.25581 0.903563 0.161558
Q2FXP8   7 0.325581 -1.27278 0.943444
Q2G275   40 1.86047 0.903563 0.161558
Q2G1D9   33 1.53488 0.903563 0.161558
Q2FXI3   37 1.72093 0.903563 0.161558
Q2FYM2   32 1.48837 0.903563 0.161558
P14738   25 1.16279 0.903563 0.161558
Q2G2Q2   39 1.81395 0.903563 0.161558
Q2G0M9   45 2.09302 3.07991 0.0107511
Q2FY67   51 2.37209 3.07991 0.0107511
Q2FWX8   28 1.30233 0.903563 0.161558
Q2FUT9   37 1.72093 0.903563 0.161558
Q2FZS0   43 2 3.07991 0.0107511
Q2G2A8   30 1.39535 0.903563 0.161558
Q2FUY2   29 1.34884 0.903563 0.161558
Q2FZL8   43 2 3.07991 0.0107511
Q2FW93   23 1.06977 0.903563 0.161558
Q2G1L7   37 1.72093 0.903563 0.161558
Q2FW41   46 2.13953 3.07991 0.0107511
Q2FZY6   41 1.90698 0.903563 0.161558
Q2G042   8 0.372093 -1.27278 0.943444
Q2FWK2   48 2.23256 3.07991 0.0107511
Q2FYF4   40 1.86047 0.903563 0.161558
Q2FZP2   30 1.39535 0.903563 0.161558
Q2G1G7   38 1.76744 0.903563 0.161558
Q2G1H5   41 1.90698 0.903563 0.161558
Q2G2S7   41 1.90698 0.903563 0.161558
Q2FY53   43 2 3.07991 0.0107511
Q2G1N2   35 1.62791 0.903563 0.161558
Q2G2V2   35 1.62791 0.903563 0.161558
Q2G1H6   47 2.18605 3.07991 0.0107511
Q2FZA9   42 1.95349 0.903563 0.161558
Q2FXI5   41 1.90698 0.903563 0.161558
Q2G206   11 0.511628 -1.27278 0.943444
Q2FWN6   35 1.62791 0.903563 0.161558
Q2FUQ2   33 1.53488 0.903563 0.161558
Q2G1K3   32 1.48837 0.903563 0.161558
Q2FZ76   24 1.11628 0.903563 0.161558
Q2FY54   31 1.44186 0.903563 0.161558
Q2G289   36 1.67442 0.903563 0.161558
Q2FY14   34 1.5814 0.903563 0.161558
Q2FV77   31 1.44186 0.903563 0.161558
Q2G064   37 1.72093 0.903563 0.161558
Q2G033   38 1.76744 0.903563 0.161558
Q2G198   62 2.88372 3.07991 0.0107511
Q2G0K4   15 0.697674 -1.27278 0.943444
Q2G0V3   36 1.67442 0.903563 0.161558
Q2FWE2   29 1.31818 0.903563 0.161558
Q2G089   48 2.18182 3.07991 0.0107511
Q2FZL3   39 1.77273 0.903563 0.161558
Q2G087   43 1.95455 0.903563 0.161558
Q2G0A7   13 0.590909 -1.27278 0.943444
Q2FVF9   40 1.81818 0.903563 0.161558
Q2G071   35 1.59091 0.903563 0.161558
Q2FUZ2   36 1.63636 0.903563 0.161558
Q2FY27   41 1.86364 0.903563 0.161558
Q2FXX4   26 1.18182 0.903563 0.161558
Q2G1E6   47 2.13636 3.07991 0.0107511
Q2G1G5   24 1.09091 0.903563 0.161558
Q2G2Q3   33 1.5 0.903563 0.161558
Q2FZF0   32 1.45455 0.903563 0.161558
Q2G2D2   35 1.59091 0.903563 0.161558
Q2FXT4   32 1.45455 0.903563 0.161558
Q2FZI8   43 1.95455 0.903563 0.161558
Q2FUS8   35 1.59091 0.903563 0.161558
Q2FVR9   34 1.54545 0.903563 0.161558
Q2FXP2   36 1.63636 0.903563 0.161558
Q2FX94   18 0.818182 -1.27278 0.943444
Q2G2A5   42 1.90909 0.903563 0.161558
Q2FZP7   33 1.5 0.903563 0.161558
Q2G1R7   34 1.54545 0.903563 0.161558
Q2G015   30 1.36364 0.903563 0.161558
Q2FZF4   37 1.68182 0.903563 0.161558
Q2G1E5   38 1.72727 0.903563 0.161558
Q2FWH9   18 0.818182 -1.27278 0.943444
Q2G069   41 1.86364 0.903563 0.161558
Q2FZK3   36 1.63636 0.903563 0.161558
Q2FZU5   41 1.86364 0.903563 0.161558
Q2FYT4   39 1.77273 0.903563 0.161558
Q2FWK4   38 1.72727 0.903563 0.161558
Q2FY40   38 1.72727 0.903563 0.161558
Q2FWY4   11 0.5 -1.27278 0.943444
Q2G156   14 0.636364 -1.27278 0.943444
Q2G045   29 1.31818 0.903563 0.161558
Q2FZS6   30 1.36364 0.903563 0.161558
Q2FYC7   35 1.59091 0.903563 0.161558
Q2FW73   34 1.54545 0.903563 0.161558
Q2G1H3   34 1.54545 0.903563 0.161558
Q2FXJ6   31 1.40909 0.903563 0.161558
Q2FUS2   8 0.355556 -1.27278 0.943444
Q2G120   41 1.82222 0.903563 0.161558
Q2G2T9   38 1.68889 0.903563 0.161558
Q2G1N9   12 0.533333 -1.27278 0.943444
Q2FXL9   46 2.04444 3.07991 0.0107511
Q2G0W4   40 1.77778 0.903563 0.161558
Q2G0R6   27 1.2 0.903563 0.161558
Q2G1C4   36 1.6 0.903563 0.161558
Q2FWY9   47 2.08889 3.07991 0.0107511
Q2G1K4   37 1.64444 0.903563 0.161558
Q2FYK3   34 1.51111 0.903563 0.161558
Q2G1N4   37 1.64444 0.903563 0.161558
Q2G065   38 1.68889 0.903563 0.161558
Q2FX88   31 1.37778 0.903563 0.161558
Q2FVW9   37 1.64444 0.903563 0.161558
Q2G1E0   27 1.2 0.903563 0.161558
Q2G2P2   37 1.64444 0.903563 0.161558
Q2G0V5   8 0.355556 -1.27278 0.943444
Q2FWA2   39 1.73333 0.903563 0.161558
Q2FZU1   32 1.42222 0.903563 0.161558
Q2FX77   24 1.06667 0.903563 0.161558
Q2FW75   33 1.46667 0.903563 0.161558
Q2FUT5   37 1.64444 0.903563 0.161558
Q2G234   37 1.64444 0.903563 0.161558
Q2FZU6   40 1.77778 0.903563 0.161558
Q2G1Y2   13 0.577778 -1.27278 0.943444
Q2FXN7   23 1.02222 0.903563 0.161558
Q2G2J3   10 0.444444 -1.27278 0.943444
Q2G0G1   35 1.55556 0.903563 0.161558
Q2FW62   33 1.46667 0.903563 0.161558
Q2FUP7   40 1.77778 0.903563 0.161558
Q2G1J3   43 1.91111 0.903563 0.161558
Q2FZ15   38 1.68889 0.903563 0.161558
Q2G1D3   38 1.68889 0.903563 0.161558
Q2G0K2   34 1.51111 0.903563 0.161558
Q2FWC1   41 1.82222 0.903563 0.161558
Q2FXM5   39 1.73333 0.903563 0.161558
Q2FY46   28 1.24444 0.903563 0.161558
Q2G1K0   35 1.55556 0.903563 0.161558
Q2FXT6   36 1.6 0.903563 0.161558
Q2FZM4   37 1.64444 0.903563 0.161558
Q2FXG1   30 1.33333 0.903563 0.161558
Q2FXL1   32 1.42222 0.903563 0.161558
Q2FWX5   50 2.22222 3.07991 0.0107511
# cudaSaTabsearch LTYPE = T LORDER = F LSOLN = F
# QUERY ID = PF06053 
# DBFILE = ./tableaux.ascii.DB                                                             
Q2G1I1   38 1.65217 0.903563  0.161558
Q2G1K2   37 1.6087 0.903563  0.161558
Q2FUU5   35 1.52174 0.903563  0.161558
Q2FXB6   30 1.30435 0.903563  0.161558
Q2FZU2   20 0.869565 -1.27278  0.943444
Q2FZK0   12 0.521739 -1.27278  0.943444
Q2FY33   34 1.47826 0.903563  0.161558
Q2G098   54 2.34783 3.07991  0.0107511
Q2FZ46   34 1.47826 0.903563  0.161558
Q2FZQ5   34 1.47826 0.903563  0.161558
Q2FXU8   31 1.34783 0.903563  0.161558
Q9EZ08   30 1.30435 0.903563  0.161558
Q2G1B9   35 1.52174 0.903563  0.161558
Q2FZ73   37 1.6087 0.903563  0.161558
Q2FY35   44 1.91304 0.903563  0.161558
Q2FZ16   42 1.82609 0.903563  0.161558
Q2FYR2   38 1.65217 0.903563  0.161558
Q2FWY3   25 1.08696 0.903563  0.161558
Q2G2F5   43 1.86957 0.903563  0.161558
Q2G032   36 1.56522 0.903563  0.161558
Q2FZ10   42 1.82609 0.903563  0.161558
Q2G255   37 1.6087 0.903563  0.161558
Q2G0X6   56 2.43478 3.07991  0.0107511
Q2FYH0   41 1.78261 0.903563  0.161558
Q2FXJ9   29 1.26087 0.903563  0.161558
Q2FZT4   34 1.47826 0.903563  0.161558
Q2FVE6   37 1.6087 0.903563  0.161558
Q2FYD3   23 1 0.903563  0.161558
Q2FXT5   37 1.6087 0.903563  0.161558
Q2FY60   33 1.43478 0.903563  0.161558
Q2G2D7   38 1.65217 0.903563  0.161558
Q2FX16   29 1.26087 0.903563  0.161558
Q2FZ34   48 2.08696 3.07991  0.0107511
Q2G1S4   38 1.65217 0.903563  0.161558
Q2G147   45 1.95652 0.903563  0.161558
Q2G1J7   36 1.56522 0.903563  0.161558
Q2G2A7   42 1.82609 0.903563  0.161558
Q2G2M6   32 1.3913 0.903563  0.161558
Q2FV30   35 1.52174 0.903563  0.161558
Q2FVL5   38 1.65217 0.903563  0.161558
Q2FXY0   38 1.65217 0.903563  0.161558
Q2FZL1   37 1.6087 0.903563  0.161558
Q2FW45   29 1.26087 0.903563  0.161558
Q2FZU0   36 1.53191 0.903563  0.161558
Q2FWZ0   32 1.3617 0.903563  0.161558
Q2G2H5   29 1.23404 0.903563  0.161558
Q2FYG9   38 1.61702 0.903563  0.161558
Q2G2X6   38 1.61702 0.903563  0.161558
Q2G155   34 1.44681 0.903563  0.161558
Q2FXY9   46 1.95745 0.903563  0.161558
Q2FZ37   38 1.61702 0.903563  0.161558
Q2FVI7   39 1.65957 0.903563  0.161558
Q2FYS1   40 1.70213 0.903563  0.161558
Q2FXL5   46 1.95745 0.903563  0.161558
Q2G1J4   31 1.31915 0.903563  0.161558
Q2FWZ3   45 1.91489 0.903563  0.161558
Q2G2P7   30 1.2766 0.903563  0.161558
Q2FVH3   45 1.91489 0.903563  0.161558
Q2FZ31   33 1.40426 0.903563  0.161558
Q2G283   41 1.74468 0.903563  0.161558
Q2FZ66   40 1.70213 0.903563  0.161558
Q2FWY7   7 0.297872 -1.27278  0.943444
Q2G1F9   30 1.2766 0.903563  0.161558
Q2FZJ4   41 1.74468 0.903563  0.161558
Q2FZQ1   15 0.638298 -1.27278  0.943444
Q2FY80   24 1.02128 0.903563  0.161558
Q2G2D4   21 0.893617 -1.27278  0.943444
Q2FYP1   36 1.53191 0.903563  0.161558
Q2FYF9   19 0.808511 -1.27278  0.943444
Q2G0B3   33 1.40426 0.903563  0.161558
Q2FUT8   36 1.53191 0.903563  0.161558
Q2FYR1   40 1.70213 0.903563  0.161558
Q2FYL3   26 1.10638 0.903563  0.161558
Q2FVG4   13 0.553191 -1.27278  0.943444
Q2FVP8   33 1.40426 0.903563  0.161558
Q2FZ28   34 1.41667 0.903563  0.161558
Q2G1F0   48 2 3.07991  0.0107511
P95689   38 1.58333 0.903563  0.161558
Q2FYH6   45 1.875 0.903563  0.161558
Q2FXD1   38 1.58333 0.903563  0.161558
Q2G0X5   33 1.375 0.903563  0.161558
Q2FXN8   10 0.416667 -1.27278  0.943444
Q2G0N0   39 1.625 0.903563  0.161558
Q2G268   34 1.41667 0.903563  0.161558
Q2FV61   43 1.79167 0.903563  0.161558
Q2FXL7   38 1.58333 0.903563  0.161558
Q2FUR5   31 1.29167 0.903563  0.161558
Q2FXV6   34 1.41667 0.903563  0.161558
Q2G2C5   35 1.45833 0.903563  0.161558
Q2FVJ6   42 1.75 0.903563  0.161558
Q2G1Y4   38 1.58333 0.903563  0.161558
Q2FVI0   12 0.5 -1.27278  0.943444
Q2FXJ8   23 0.958333 -1.27278  0.943444
Q2FZU7   34 1.41667 0.903563  0.161558
Q2G2X4   34 1.41667 0.903563  0.161558
Q2FZA8   30 1.25 0.903563  0.161558
Q2FW96   33 1.375 0.903563  0.161558
Q2FYV4   34 1.41667 0.903563  0.161558
O07325   34 1.41667 0.903563  0.161558
Q2G1C1   35 1.45833 0.903563  0.161558
Q2FZR9   33 1.375 0.903563  0.161558
Q2FVW3   32 1.33333 0.903563  0.161558
Q2G124   36 1.5 0.903563  0.161558
P0C0V7   37 1.54167 0.903563  0.161558
Q2FX52   33 1.34694 0.903563  0.161558
Q2G2C7   33 1.34694 0.903563  0.161558
Q2G2D5   36 1.46939 0.903563  0.161558
Q2FXQ7   29 1.18367 0.903563  0.161558
Q2FZW0   37 1.5102 0.903563  0.161558
Q2FVG3   38 1.55102 0.903563  0.161558
Q2FXR4   39 1.59184 0.903563  0.161558
Q2FZ67   44 1.79592 0.903563  0.161558
Q2G243   38 1.55102 0.903563  0.161558
Q2FV76   41 1.67347 0.903563  0.161558
Q2FVZ4   38 1.55102 0.903563  0.161558
Q2FWC5   38 1.55102 0.903563  0.161558
Q2FZY3   39 1.59184 0.903563  0.161558
Q2FWH5   35 1.42857 0.903563  0.161558
Q2G241   33 1.34694 0.903563  0.161558
Q2FV35   28 1.14286 0.903563  0.161558
Q2G0T5   26 1.06122 0.903563  0.161558
Q2G1A9   52 2.12245 3.07991  0.0107511
Q2FYU7   35 1.42857 0.903563  0.161558
Q2G2E0   11 0.44898 -1.27278  0.943444
Q2FVT6   36 1.46939 0.903563  0.161558
Q2G0D7   24 0.979592 -1.27278  0.943444
Q2G1M6   36 1.46939 0.903563  0.161558
Q2G0A6   27 1.10204 0.903563  0.161558
Q2FUY6   41 1.67347 0.903563  0.161558
Q2FYJ2   33 1.34694 0.903563  0.161558
Q2G2E5   46 1.84 0.903563  0.161558
Q2G2P5   36 1.44 0.903563  0.161558
Q2G1R6   33 1.32 0.903563  0.161558
Q2FYF0   37 1.48 0.903563  0.161558
Q2FVH8   26 1.04 0.903563  0.161558
Q2FUU3   35 1.4 0.903563  0.161558
Q2FVG8   44 1.76 0.903563  0.161558
Q9ZAH5   38 1.52 0.903563  0.161558
Q2G2U0   35 1.4 0.903563  0.161558
Q2FYR4   35 1.4 0.903563  0.161558
Q2G256   33 1.32 0.903563  0.161558
Q2FVY0   32 1.28 0.903563  0.161558
Q2G0Q2   37 1.48 0.903563  0.161558
Q2G0R2   35 1.4 0.903563  0.161558
Q2G0Q3   36 1.44 0.903563  0.161558
Q2FWZ9   37 1.48 0.903563  0.161558
Q53705   27 1.08 0.903563  0.161558
Q2G2U3   42 1.68 0.903563  0.161558
Q2FYY6   33 1.32 0.903563  0.161558
Q2FWL3   38 1.52 0.903563  0.161558
Q2FY50   39 1.56 0.903563  0.161558
Q2FXN4   41 1.64 0.903563  0.161558
Q2G179   34 1.36 0.903563  0.161558
Q2G1L6   34 1.36 0.903563  0.161558
Q2FXU4   38 1.52 0.903563  0.161558
Q2G1E9   38 1.52 0.903563  0.161558
Q2G232   42 1.68 0.903563  0.161558
Q2FXH9   35 1.4 0.903563  0.161558
Q2G0X3   22 0.88 -1.27278  0.943444
Q2FXD0   46 1.84 0.903563  0.161558
Q2G0G3   28 1.12 0.903563  0.161558
Q2FWW3   41 1.64 0.903563  0.161558
Q2FYG0   35 1.37255 0.903563  0.161558
Q2FZS9   33 1.29412 0.903563  0.161558
Q2FYS2   32 1.2549 0.903563  0.161558
Q2G2U4   23 0.901961 -1.27278  0.943444
Q2FWJ9   34 1.33333 0.903563  0.161558
Q2FWF0   36 1.41176 0.903563  0.161558
Q2FXR9   50 1.96078 0.903563  0.161558
Q2FZV7   29 1.13725 0.903563  0.161558
Q2G1W0   39 1.52941 0.903563  0.161558
Q2G2I0   28 1.09804 0.903563  0.161558
Q2G153   39 1.52941 0.903563  0.161558
Q2FWD7   38 1.4902 0.903563  0.161558
Q2FY15   31 1.21569 0.903563  0.161558
Q2FV54   30 1.17647 0.903563  0.161558
Q2FZ74   32 1.2549 0.903563  0.161558
Q2FYV5   44 1.72549 0.903563  0.161558
Q2G2I1   25 0.980392 -1.27278  0.943444
Q2FXZ6   41 1.60784 0.903563  0.161558
Q2G0U0   27 1.05882 0.903563  0.161558
Q2G0Y6   35 1.37255 0.903563  0.161558
Q2FXJ0   37 1.45098 0.903563  0.161558
Q2FY43   34 1.30769 0.903563  0.161558
Q2FWM1   32 1.23077 0.903563  0.161558
Q2FVJ1   43 1.65385 0.903563  0.161558
Q2G0K3   44 1.69231 0.903563  0.161558
Q2FY66   45 1.73077 0.903563  0.161558
Q2FW99   23 0.884615 -1.27278  0.943444
Q2FV10   44 1.69231 0.903563  0.161558
Q2FXJ5   34 1.30769 0.903563  0.161558
Q2FX69   20 0.769231 -1.27278  0.943444
Q2G0B2   47 1.80769 0.903563  0.161558
Q2FX14   34 1.30769 0.903563  0.161558
Q2FYD8   29 1.11538 0.903563  0.161558
Q2FWE5   41 1.57692 0.903563  0.161558
Q2G2A3   31 1.19231 0.903563  0.161558
Q2FZH8   36 1.38462 0.903563  0.161558
Q2FX51   33 1.26923 0.903563  0.161558
Q2FWE8   39 1.5 0.903563  0.161558
Q2G088   37 1.42308 0.903563  0.161558
Q2G028   38 1.43396 0.903563  0.161558
Q2G1S3   40 1.50943 0.903563  0.161558
Q2FYN4   33 1.24528 0.903563  0.161558
Q2FX86   33 1.24528 0.903563  0.161558
Q2G2S8   31 1.16981 0.903563  0.161558
Q2FUW8   34 1.28302 0.903563  0.161558
Q2FWD4   35 1.32075 0.903563  0.161558
Q2FVH6   39 1.4717 0.903563  0.161558
Q2G029   47 1.77358 0.903563  0.161558
Q2G1R5   31 1.16981 0.903563  0.161558
Q2FX65   9 0.339623 -1.27278  0.943444
Q2FZV6   40 1.50943 0.903563  0.161558
Q2G1P1   36 1.35849 0.903563  0.161558
Q2FVU4   26 0.981132 -1.27278  0.943444
Q2FVT5   46 1.73585 0.903563  0.161558
Q2G2H4   34 1.28302 0.903563  0.161558
Q2FZ58   40 1.50943 0.903563  0.161558
Q2FVJ2   47 1.77358 0.903563  0.161558
Q2FXW5   37 1.39623 0.903563  0.161558
Q2FWK1   32 1.20755 0.903563  0.161558
Q2G031   29 1.09434 0.903563  0.161558
Q2G0U1   35 1.32075 0.903563  0.161558
Q2FW46   30 1.13208 0.903563  0.161558
Q2FZY5   41 1.54717 0.903563  0.161558
Q2FZI5   43 1.59259 0.903563  0.161558
Q2FYR9   42 1.55556 0.903563  0.161558
Q2FZ92   40 1.48148 0.903563  0.161558
Q2G1D5   38 1.40741 0.903563  0.161558
Q2FXM2   39 1.44444 0.903563  0.161558
Q2FVM2   45 1.66667 0.903563  0.161558
Q2FZN2   32 1.18519 0.903563  0.161558
Q2G1U8   25 0.925926 -1.27278  0.943444
Q2FVS7   44 1.62963 0.903563  0.161558
Q2FWB5   28 1.03704 0.903563  0.161558
Q2FXX1   42 1.55556 0.903563  0.161558
Q2G2J9   34 1.25926 0.903563  0.161558
Q2G0Y7   34 1.25926 0.903563  0.161558
Q2FW81   37 1.37037 0.903563  0.161558
Q2FWK3   42 1.55556 0.903563  0.161558
Q2FY34   41 1.51852 0.903563  0.161558
Q2FXF8   32 1.18519 0.903563  0.161558
Q2FXI9   36 1.33333 0.903563  0.161558
Q05615   32 1.16364 0.903563  0.161558
Q2FUW4   32 1.16364 0.903563  0.161558
Q2FVF4   31 1.12727 0.903563  0.161558
Q2FWI3   37 1.34545 0.903563  0.161558
Q2FWG8   37 1.34545 0.903563  0.161558
Q2G0R0   28 1.01818 0.903563  0.161558
Q2G0I4   34 1.23636 0.903563  0.161558
Q2FV67   40 1.45455 0.903563  0.161558
Q2G091   31 1.12727 0.903563  0.161558
Q2G1U1   33 1.2 0.903563  0.161558
Q2FUX7   40 1.45455 0.903563  0.161558
Q2FY51   33 1.2 0.903563  0.161558
Q2FYP2   36 1.30909 0.903563  0.161558
Q2G0F8   31 1.12727 0.903563  0.161558
Q2FXH5   33 1.2 0.903563  0.161558
Q2G193   38 1.38182 0.903563  0.161558
Q2FWD6   39 1.41818 0.903563  0.161558
Q2FZ98   29 1.03571 0.903563  0.161558
Q2FYQ2   19 0.678571 -1.27278  0.943444
Q2FWL5   34 1.21429 0.903563  0.161558
Q2FV16   33 1.17857 0.903563  0.161558
Q2FWX9   34 1.21429 0.903563  0.161558
Q2G1J0   35 1.25 0.903563  0.161558
Q2G235   34 1.21429 0.903563  0.161558
Q2FXK1   37 1.32143 0.903563  0.161558
Q2FWF4   38 1.35714 0.903563  0.161558
Q2FZC8   36 1.28571 0.903563  0.161558
Q2FZQ4   34 1.21429 0.903563  0.161558
O52582   32 1.14286 0.903563  0.161558
Q2FZI6   46 1.64286 0.903563  0.161558
Q2FUW7   34 1.21429 0.903563  0.161558
Q2G2M9   40 1.42857 0.903563  0.161558
Q2FZD0   29 1.03571 0.903563  0.161558
Q2FWK7   32 1.14286 0.903563  0.161558
Q2FWU4   21 0.75 -1.27278  0.943444
Q2FUX4   29 1.03571 0.903563  0.161558
Q2G2V3   41 1.46429 0.903563  0.161558
O05204   32 1.14286 0.903563  0.161558
Q2FYC2   34 1.19298 0.903563  0.161558
Q2FZP6   41 1.4386 0.903563  0.161558
Q2G0L2   35 1.22807 0.903563  0.161558
Q2FZV1   11 0.385965 -1.27278  0.943444
Q2FVQ5   37 1.29825 0.903563  0.161558
Q2FZW6   35 1.22807 0.903563  0.161558
Q2FZI3   33 1.15789 0.903563  0.161558
Q2G219   27 0.947368 -1.27278  0.943444
Q2FZR2   28 0.982456 -1.27278  0.943444
Q2FXZ2   29 1.01754 0.903563  0.161558
Q2FYC6   36 1.26316 0.903563  0.161558
Q2FYZ5   39 1.34483 0.903563  0.161558
Q2FWN4   33 1.13793 0.903563  0.161558
Q2G221   24 0.827586 -1.27278  0.943444
Q2FZX5   37 1.27586 0.903563  0.161558
Q2FUW3   31 1.06897 0.903563  0.161558
Q2G2H3   36 1.24138 0.903563  0.161558
Q2FY08   32 1.10345 0.903563  0.161558
Q2FXU5   40 1.37931 0.903563  0.161558
Q2G1F8   35 1.2069 0.903563  0.161558
Q2FYW4   39 1.34483 0.903563  0.161558
Q2G142   28 0.965517 -1.27278  0.943444
Q2G1U3   26 0.896552 -1.27278  0.943444
Q2FZ18   39 1.34483 0.903563  0.161558
Q2FV24   34 1.17241 0.903563  0.161558
Q2G1C2   32 1.10345 0.903563  0.161558
Q2FYZ4   32 1.10345 0.903563  0.161558
Q2FWT4   34 1.17241 0.903563  0.161558
Q2FUX1   31 1.06897 0.903563  0.161558
Q2FZG9   49 1.66102 0.903563  0.161558
Q2FVC1   42 1.42373 0.903563  0.161558
Q2FYT3   33 1.11864 0.903563  0.161558
Q2FY82   28 0.949153 -1.27278  0.943444
Q2FV02   35 1.18644 0.903563  0.161558
Q2FXJ2   33 1.11864 0.903563  0.161558
Q2FZ02   38 1.28814 0.903563  0.161558
Q2G0L3   34 1.15254 0.903563  0.161558
Q2FZH5   31 1.05085 0.903563  0.161558
Q2FWH4   44 1.49153 0.903563  0.161558
Q2FW49   31 1.05085 0.903563  0.161558
Q93T05   39 1.32203 0.903563  0.161558
Q2FX73   24 0.813559 -1.27278  0.943444
Q2G239   43 1.43333 0.903563  0.161558
Q2G121   37 1.23333 0.903563  0.161558
Q2FY11   37 1.23333 0.903563  0.161558
Q2FV11   32 1.06667 0.903563  0.161558
Q2FZ05   39 1.3 0.903563  0.161558
Q2G253   35 1.16667 0.903563  0.161558
Q2FW98   36 1.2 0.903563  0.161558
Q2G205   39 1.3 0.903563  0.161558
Q2FVE7   33 1.1 0.903563  0.161558
Q2FYD0   25 0.833333 -1.27278  0.943444
Q2FZ19   48 1.6 0.903563  0.161558
Q2G1C7   33 1.1 0.903563  0.161558
Q2FV60   38 1.26667 0.903563  0.161558
Q2FY64   36 1.2 0.903563  0.161558
Q2FZI9   40 1.33333 0.903563  0.161558
Q2FV57   36 1.18033 0.903563  0.161558
Q2FXA5   34 1.11475 0.903563  0.161558
Q2G2U8   12 0.393443 -1.27278  0.943444
Q2FZP0   38 1.2459 0.903563  0.161558
Q2FZL7   30 0.983607 -1.27278  0.943444
Q2FZR3   37 1.21311 0.903563  0.161558
Q2FWA0   44 1.44262 0.903563  0.161558
Q2G090   33 1.08197 0.903563  0.161558
Q2G1H0   32 1.03226 0.903563  0.161558
Q2FZP4   30 0.967742 -1.27278  0.943444
Q2FUX0   31 1 0.903563  0.161558
Q2FV86   36 1.16129 0.903563  0.161558
Q2FV14   30 0.967742 -1.27278  0.943444
Q2FUT2   30 0.967742 -1.27278  0.943444
Q2FZ64   24 0.774194 -1.27278  0.943444
Q2FUW1   25 0.793651 -1.27278  0.943444
Q2FWI0   31 0.984127 -1.27278  0.943444
Q2G2K5   40 1.26984 0.903563  0.161558
Q2FWK6   30 0.952381 -1.27278  0.943444
Q2G0T9   36 1.14286 0.903563  0.161558
Q2G078   43 1.36508 0.903563  0.161558
Q2G1P3   27 0.857143 -1.27278  0.943444
Q2G274   39 1.21875 0.903563  0.161558
Q2FZD4   38 1.1875 0.903563  0.161558
Q2FYS5   36 1.125 0.903563  0.161558
Q2G1K5   35 1.09375 0.903563  0.161558
Q2G1L5   32 1 0.903563  0.161558
Q2G1M9   32 1 0.903563  0.161558
Q2FX67   31 0.96875 -1.27278  0.943444
Q2FZ32   21 0.65625 -1.27278  0.943444
Q2FWH7   27 0.84375 -1.27278  0.943444
Q2FXT8   33 1.01538 0.903563  0.161558
Q2FUQ3   35 1.07692 0.903563  0.161558
Q2G1Y6   28 0.861538 -1.27278  0.943444
Q2FX68   28 0.861538 -1.27278  0.943444
Q2FWD1   50 1.53846 0.903563  0.161558
Q2FUZ8   29 0.892308 -1.27278  0.943444
Q2G1F5   34 1.04615 0.903563  0.161558
Q2G2T6   25 0.769231 -1.27278  0.943444
Q2FYD2   33 1.01538 0.903563  0.161558
Q2FYA1   26 0.8 -1.27278  0.943444
Q2FY21   31 0.953846 -1.27278  0.943444
Q2FZD3   26 0.8 -1.27278  0.943444
Q2G1Z4   31 0.953846 -1.27278  0.943444
Q2G0S3   31 0.939394 -1.27278  0.943444
Q2FVQ3   29 0.878788 -1.27278  0.943444
Q2G2J4   27 0.818182 -1.27278  0.943444
Q2G2B8   31 0.939394 -1.27278  0.943444
Q2G0L5   19 0.575758 -1.27278  0.943444
Q2FW72   35 1.06061 0.903563  0.161558
Q2FYT8   36 1.09091 0.903563  0.161558
Q2FXM9   35 1.06061 0.903563  0.161558
Q2G1Y0   30 0.909091 -1.27278  0.943444
Q2G2D0   23 0.69697 -1.27278  0.943444
Q2G2M2   35 1.06061 0.903563  0.161558
Q2G1B7   31 0.939394 -1.27278  0.943444
Q2G1B8   31 0.939394 -1.27278  0.943444
Q2G0M6   47 1.42424 0.903563  0.161558
Q2G1D8   39 1.16418 0.903563  0.161558
Q2FV70   31 0.925373 -1.27278  0.943444
Q2FV72   39 1.16418 0.903563  0.161558
Q2FVB2   33 0.985075 -1.27278  0.943444
Q2G122   29 0.865672 -1.27278  0.943444
Q2G1W2   33 0.970588 -1.27278  0.943444
Q2FWW1   20 0.588235 -1.27278  0.943444
Q2G1F4   44 1.29412 0.903563  0.161558
Q2G093   40 1.17647 0.903563  0.161558
Q2FXY7   33 0.970588 -1.27278  0.943444
Q2G1C6   30 0.882353 -1.27278  0.943444
Q2FZ20   44 1.29412 0.903563  0.161558
O50581   26 0.753623 -1.27278  0.943444
Q2G1N1   31 0.898551 -1.27278  0.943444
Q2G188   36 1.02857 0.903563  0.161558
Q2G296   37 1.05714 0.903563  0.161558
Q2G2E9   35 1 0.903563  0.161558
Q2G294   30 0.857143 -1.27278  0.943444
Q2FWJ5   33 0.942857 -1.27278  0.943444
Q2FW03   30 0.84507 -1.27278  0.943444
Q2G0N1   29 0.816901 -1.27278  0.943444
Q2FZJ0   41 1.15493 0.903563  0.161558
Q2FYZ9   24 0.676056 -1.27278  0.943444
Q2FV74   26 0.732394 -1.27278  0.943444
Q2FXP7   28 0.788732 -1.27278  0.943444
Q2FXU1   29 0.816901 -1.27278  0.943444
Q2G1M8   30 0.84507 -1.27278  0.943444
Q2FXY4   38 1.07042 0.903563  0.161558
Q2FZ94   25 0.694444 -1.27278  0.943444
Q2FYI0   39 1.06849 0.903563  0.161558
Q2FXT9   27 0.739726 -1.27278  0.943444
Q2G0D2   28 0.756757 -1.27278  0.943444
Q2FYB7   26 0.702703 -1.27278  0.943444
Q2FVN8   27 0.72973 -1.27278  0.943444
Q2FZ49   29 0.783784 -1.27278  0.943444
Q2FUW6   33 0.891892 -1.27278  0.943444
Q2G1P7   33 0.891892 -1.27278  0.943444
Q2FW70   32 0.853333 -1.27278  0.943444
Q2G0W1   29 0.773333 -1.27278  0.943444
Q2G024   29 0.773333 -1.27278  0.943444
Q2G1G8   31 0.826667 -1.27278  0.943444
Q2G1R9   35 0.933333 -1.27278  0.943444
O06446   32 0.853333 -1.27278  0.943444
Q2G1C9   28 0.746667 -1.27278  0.943444
Q2FXV8   30 0.789474 -1.27278  0.943444
Q2G0P5   25 0.657895 -1.27278  0.943444
Q2FV64   27 0.701299 -1.27278  0.943444
Q2FV87   31 0.794872 -1.27278  0.943444
Q2G1K9   25 0.632911 -1.27278  0.943444
Q2G266   27 0.683544 -1.27278  0.943444
Q59801   33 0.825 -1.27278  0.943444
Q2FXH2   24 0.6 -1.27278  0.943444
Q53727   28 0.691358 -1.27278  0.943444
Q2G2Q0   21 0.518519 -1.27278  0.943444
Q2FZD8   26 0.634146 -1.27278  0.943444
Q2FYS4   21 0.512195 -1.27278  0.943444
Q2G1G2   35 0.853659 -1.27278  0.943444
Q2FXV9   21 0.506024 -1.27278  0.943444
Q2G0L4   25 0.60241 -1.27278  0.943444
Q2FXR8   31 0.746988 -1.27278  0.943444
Q2FYJ0   32 0.771084 -1.27278  0.943444
Q2FZS8   24 0.571429 -1.27278  0.943444
Q2FXN9   27 0.627907 -1.27278  0.943444
Q2FYM1   34 0.790698 -1.27278  0.943444
Q2FVZ5   29 0.674419 -1.27278  0.943444
Q2FVL8   31 0.712644 -1.27278  0.943444
Q2FZ40   30 0.689655 -1.27278  0.943444
Q2FYH5   28 0.636364 -1.27278  0.943444
Q2FXB3   24 0.533333 -1.27278  0.943444
Q2FYS9   30 0.652174 -1.27278  0.943444
Q2G1Q4   32 0.695652 -1.27278  0.943444
Q2FVC3   37 0.804348 -1.27278  0.943444
Q2G046   28 0.602151 -1.27278  0.943444
Q2FWU3   20 0.430108 -1.27278  0.943444
Q2FZ72   27 0.580645 -1.27278  0.943444
Q2FZ82   23 0.494624 -1.27278  0.943444
Q9F1K0   26 0.541667 -1.27278  0.943444
Q2FVV9   27 0.54 -1.27278  0.943444
Q2FZT6   24 0.475248 -1.27278  0.943444
Q2FWU5   19 0.376238 -1.27278  0.943444
Q2FYC8   24 0.470588 -1.27278  0.943444
Q2FZK7   21 0.403846 -1.27278  0.943444
Q2G2C1   23 0.442308 -1.27278  0.943444
Q2FZT5   32 0.598131 -1.27278  0.943444
Q2G0R8   26 0.481481 -1.27278  0.943444
Q2FW95   27 0.5 -1.27278  0.943444
Q2G0N5   20 0.357143 -1.27278  0.943444
P47768   25 0.438596 -1.27278  0.943444
Q2FXH4   25 0.434783 -1.27278  0.943444
Q2FVM1   27 0.469565 -1.27278  0.943444
```
