## Supplementary Data 3 for "Mining folded proteomes in the era of accurate structure prediction": PF06055.output

```
# cudaSaTabsearch LTYPE = T LORDER = F LSOLN = F
# QUERY ID = PF06055 
# DBFILE = ./tableaux.ascii.DB                                                             
Q2G0V6   0 0 -1.27278 0.943444
Q2G075   0 0 -1.27278 0.943444
Q2G083   0 0 -1.27278 0.943444
Q2FZN3   0 0 -1.27278 0.943444
Q2FY90   0 0 -1.27278 0.943444
Q2FX91   0 0 -1.27278 0.943444
Q2FX54   0 0 -1.27278 0.943444
Q2FYQ4   0 0 -1.27278 0.943444
Q2G284   0 0 -1.27278 0.943444
Q2G0S4   0 0 -1.27278 0.943444
Q2FWM3   0 0 -1.27278 0.943444
Q2FX81   0 0 -1.27278 0.943444
Q2FXC6   0 0 -1.27278 0.943444
Q2FWJ7   0 0 -1.27278 0.943444
Q2FYJ9   0 0 -1.27278 0.943444
Q2G2E6   0 0 -1.27278 0.943444
Q2FWV0   0 0 -1.27278 0.943444
Q2FZC3   0 0 -1.27278 0.943444
Q2FVH9   0 0 -1.27278 0.943444
Q2FXQ5   0 0 -1.27278 0.943444
Q2FZU4   0 0 -1.27278 0.943444
Q2FYF8   0 0 -1.27278 0.943444
Q2FUR4   0 0 -1.27278 0.943444
Q2FYI2   0 0 -1.27278 0.943444
Q2FYY2   0 0 -1.27278 0.943444
Q2FW58   0 0 -1.27278 0.943444
P0C7Z3   0 0 -1.27278 0.943444
Q2G0T2   0 0 -1.27278 0.943444
Q2G1G9   0 0 -1.27278 0.943444
Q2FVJ0   0 0 -1.27278 0.943444
Q2FZ80   0 0 -1.27278 0.943444
Q2G1R4   0 0 -1.27278 0.943444
Q2FW02   0 0 -1.27278 0.943444
Q2G1X3   0 0 -1.27278 0.943444
Q2FWW4   0 0 -1.27278 0.943444
Q2FZE1   0 0 -1.27278 0.943444
Q2FY31   0 0 -1.27278 0.943444
Q2G018   0 0 -1.27278 0.943444
Q2FZI0   0 0 -1.27278 0.943444
Q2FUZ7   0 0 -1.27278 0.943444
Q2G250   0 0 -1.27278 0.943444
Q2FWU8   0 0 -1.27278 0.943444
Q2FYX5   0 0 -1.27278 0.943444
Q2FZY2   0 0 -1.27278 0.943444
Q2FZX8   0 0 -1.27278 0.943444
Q2FUY8   0 0 -1.27278 0.943444
Q2FV73   0 0 -1.27278 0.943444
Q2G0C5   0 0 -1.27278 0.943444
Q2FZ52   0 0 -1.27278 0.943444
Q2FVK6   0 0 -1.27278 0.943444
Q2G0Z3   0 0 -1.27278 0.943444
Q2FZJ8   0 0 -1.27278 0.943444
Q2FY57   0 0 -1.27278 0.943444
Q2G0W3   0 0 -1.27278 0.943444
Q2G0I2   0 0 -1.27278 0.943444
Q2FYX1   0 0 -1.27278 0.943444
Q2G0H2   0 0 -1.27278 0.943444
Q2FWJ8   0 0 -1.27278 0.943444
Q2FWZ7   0 0 -1.27278 0.943444
Q2FV04   0 0 -1.27278 0.943444
Q2G0H6   0 0 -1.27278 0.943444
Q2G291   0 0 -1.27278 0.943444
Q2G1A7   0 0 -1.27278 0.943444
Q2FVS8   0 0 -1.27278 0.943444
Q2FZ26   0 0 -1.27278 0.943444
Q2FXJ3   0 0 -1.27278 0.943444
Q2G231   0 0 -1.27278 0.943444
Q2G2N0   0 0 -1.27278 0.943444
Q2G2I2   0 0 -1.27278 0.943444
Q2FYU3   0 0 -1.27278 0.943444
Q2FWY5   0 0 -1.27278 0.943444
Q2G2E3   0 0 -1.27278 0.943444
Q2FV09   0 0 -1.27278 0.943444
Q2FX72   0 0 -1.27278 0.943444
Q2FWA3   0 0 -1.27278 0.943444
Q2FWF2   0 0 -1.27278 0.943444
Q2G0E4   0 0 -1.27278 0.943444
Q2G251   0 0 -1.27278 0.943444
P0C818   0 0 -1.27278 0.943444
Q2FXQ2   0 0 -1.27278 0.943444
Q2FXD4   0 0 -1.27278 0.943444
Q2G014   0 0 -1.27278 0.943444
Q2FWI9   0 0 -1.27278 0.943444
Q2FX79   0 0 -1.27278 0.943444
Q2FVP7   0 0 -1.27278 0.943444
Q2FZN4   0 0 -1.27278 0.943444
Q2FWU6   0 0 -1.27278 0.943444
Q2G2Y1   0 0 -1.27278 0.943444
Q2FYF6   0 0 -1.27278 0.943444
Q2FXK0   0 0 -1.27278 0.943444
Q2FVI9   0 0 -1.27278 0.943444
Q2G246   0 0 -1.27278 0.943444
Q2G053   0 0 -1.27278 0.943444
Q2FWK8   0 0 -1.27278 0.943444
Q2FXL8   0 0 -1.27278 0.943444
Q2G0Q4   0 0 -1.27278 0.943444
Q2FVB7   0 0 -1.27278 0.943444
Q2FYD6   0 0 -1.27278 0.943444
Q2FXK9   0 0 -1.27278 0.943444
Q2FV78   0 0 -1.27278 0.943444
Q2FXG4   0 0 -1.27278 0.943444
Q2G0C8   0 0 -1.27278 0.943444
Q2FWU9   0 0 -1.27278 0.943444
Q2FUX2   0 0 -1.27278 0.943444
Q2FYI8   0 0 -1.27278 0.943444
Q2FXA1   0 0 -1.27278 0.943444
Q2FV49   0 0 -1.27278 0.943444
Q2G1S0   0 0 -1.27278 0.943444
Q2G0G0   0 0 -1.27278 0.943444
P0C805   0 0 -1.27278 0.943444
Q2FWV9   0 0 -1.27278 0.943444
Q2G152   0 0 -1.27278 0.943444
Q2FX48   0 0 -1.27278 0.943444
Q2FXS5   0 0 -1.27278 0.943444
Q2FWL4   0 0 -1.27278 0.943444
P0C7Y1   0 0 -1.27278 0.943444
Q2FXA2   0 0 -1.27278 0.943444
Q2FY96   0 0 -1.27278 0.943444
Q2FVJ3   0 0 -1.27278 0.943444
Q2FZ24   0 0 -1.27278 0.943444
Q2G1X4   0 0 -1.27278 0.943444
Q2FYM6   0 0 -1.27278 0.943444
Q2FWX6   0 0 -1.27278 0.943444
Q2G1D2   0 0 -1.27278 0.943444
Q2FWC0   0 0 -1.27278 0.943444
Q2FZG7   0 0 -1.27278 0.943444
Q2G2P1   0 0 -1.27278 0.943444
Q2G1M4   0 0 -1.27278 0.943444
Q2FX29   0 0 -1.27278 0.943444
Q2FUZ3   0 0 -1.27278 0.943444
Q2FVZ9   0 0 -1.27278 0.943444
Q2G2N3   0 0 -1.27278 0.943444
Q2G237   0 0 -1.27278 0.943444
Q2FXN5   0 0 -1.27278 0.943444
Q2FYP7   0 0 -1.27278 0.943444
Q2FWC8   0 0 -1.27278 0.943444
Q2G209   0 0 -1.27278 0.943444
Q2FXX7   0 0 -1.27278 0.943444
Q2FV05   0 0 -1.27278 0.943444
Q2FWM8   0 0 -1.27278 0.943444
Q2FV00   0 0 -1.27278 0.943444
Q2FZF2   0 0 -1.27278 0.943444
Q2FV80   0 0 -1.27278 0.943444
Q2FZZ7   0 0 -1.27278 0.943444
Q2FWH8   0 0 -1.27278 0.943444
Q2FVS5   0 0 -1.27278 0.943444
Q2FWY0   0 0 -1.27278 0.943444
Q2FZM3   0 0 -1.27278 0.943444
Q2FZW8   0 0 -1.27278 0.943444
Q2FVY7   0 0 -1.27278 0.943444
Q2FXJ1   0 0 -1.27278 0.943444
Q2G0T7   0 0 -1.27278 0.943444
Q2FW40   0 0 -1.27278 0.943444
Q2FYU9   0 0 -1.27278 0.943444
Q2FUR0   0 0 -1.27278 0.943444
Q2G215   0 0 -1.27278 0.943444
Q2G169   0 0 -1.27278 0.943444
Q2G034   0 0 -1.27278 0.943444
Q2FUV8   0 0 -1.27278 0.943444
Q2FW44   2 0.307692 -1.27278 0.943444
Q2FYJ8   0 0 -1.27278 0.943444
Q2FVR6   2 0.307692 -1.27278 0.943444
Q2G183   2 0.307692 -1.27278 0.943444
Q2G0S1   1 0.153846 -1.27278 0.943444
Q2FX83   0 0 -1.27278 0.943444
Q2FYF7   1 0.153846 -1.27278 0.943444
Q2G166   2 0.307692 -1.27278 0.943444
Q2FX20   2 0.307692 -1.27278 0.943444
Q2G020   2 0.307692 -1.27278 0.943444
Q2FVC0   0 0 -1.27278 0.943444
Q2FVD1   0 0 -1.27278 0.943444
Q2FWH1   2 0.307692 -1.27278 0.943444
Q2FYX2   1 0.153846 -1.27278 0.943444
Q2FZB5   2 0.307692 -1.27278 0.943444
Q2G0G8   2 0.307692 -1.27278 0.943444
P0A0I4   0 0 -1.27278 0.943444
Q2G2C6   1 0.153846 -1.27278 0.943444
Q2FVB1   2 0.307692 -1.27278 0.943444
Q2FYN1   2 0.307692 -1.27278 0.943444
Q2FV79   2 0.307692 -1.27278 0.943444
Q2FVU9   2 0.307692 -1.27278 0.943444
Q2G0W5   2 0.307692 -1.27278 0.943444
Q2FW60   1 0.153846 -1.27278 0.943444
Q2G269   2 0.307692 -1.27278 0.943444
Q2FZS1   2 0.307692 -1.27278 0.943444
Q2G1Y3   2 0.307692 -1.27278 0.943444
Q2FWA4   2 0.307692 -1.27278 0.943444
Q2G0C0   1 0.153846 -1.27278 0.943444
Q2G2J6   0 0 -1.27278 0.943444
Q2G1R2   2 0.307692 -1.27278 0.943444
Q2FXY8   2 0.307692 -1.27278 0.943444
Q2FYL2   2 0.307692 -1.27278 0.943444
Q2FYS3   0 0 -1.27278 0.943444
Q2FXS0   2 0.307692 -1.27278 0.943444
Q2FWA7   0 0 -1.27278 0.943444
Q2FWV8   0 0 -1.27278 0.943444
Q2G279   2 0.307692 -1.27278 0.943444
Q2FYB5   0 0 -1.27278 0.943444
Q2G175   1 0.153846 -1.27278 0.943444
Q2FZ07   1 0.153846 -1.27278 0.943444
Q2FVG7   2 0.307692 -1.27278 0.943444
Q2G2P3   2 0.307692 -1.27278 0.943444
Q2FZA3   2 0.307692 -1.27278 0.943444
Q2FYE1   2 0.307692 -1.27278 0.943444
Q2G2F8   0 0 -1.27278 0.943444
Q2FWS8   0 0 -1.27278 0.943444
Q2FXD8   2 0.307692 -1.27278 0.943444
Q2FX46   2 0.307692 -1.27278 0.943444
Q2FYB4   2 0.307692 -1.27278 0.943444
Q2FYC0   2 0.307692 -1.27278 0.943444
Q2FUY5   1 0.153846 -1.27278 0.943444
Q2FYF2   0 0 -1.27278 0.943444
Q2G0R4   0 0 -1.27278 0.943444
Q2G1L1   1 0.153846 -1.27278 0.943444
Q2FYB0   0 0 -1.27278 0.943444
Q2FWW5   2 0.307692 -1.27278 0.943444
Q2FX04   2 0.307692 -1.27278 0.943444
Q2FV33   2 0.307692 -1.27278 0.943444
Q2FUX6   2 0.307692 -1.27278 0.943444
Q2FVP5   0 0 -1.27278 0.943444
Q2G0W7   2 0.307692 -1.27278 0.943444
Q2FXV1   1 0.153846 -1.27278 0.943444
Q2G096   2 0.307692 -1.27278 0.943444
Q2FV68   2 0.307692 -1.27278 0.943444
Q2FVY6   2 0.307692 -1.27278 0.943444
Q2FYY0   2 0.307692 -1.27278 0.943444
Q2G005   2 0.307692 -1.27278 0.943444
Q2G2B4   1 0.153846 -1.27278 0.943444
Q2FVZ7   2 0.307692 -1.27278 0.943444
Q2FW55   2 0.307692 -1.27278 0.943444
Q2FV92   2 0.307692 -1.27278 0.943444
Q2FYV9   2 0.307692 -1.27278 0.943444
Q2FW74   2 0.307692 -1.27278 0.943444
Q2FVK9   2 0.307692 -1.27278 0.943444
Q2FZA4   2 0.307692 -1.27278 0.943444
Q2FV25   0 0 -1.27278 0.943444
Q2FYG8   2 0.307692 -1.27278 0.943444
Q2G216   0 0 -1.27278 0.943444
Q2FZ69   2 0.307692 -1.27278 0.943444
Q2FV97   2 0.307692 -1.27278 0.943444
Q2FZ95   0 0 -1.27278 0.943444
Q2FZN8   1 0.153846 -1.27278 0.943444
Q2FZG2   2 0.307692 -1.27278 0.943444
Q2G259   2 0.307692 -1.27278 0.943444
Q2FYB6   2 0.307692 -1.27278 0.943444
Q2FZD1   1 0.153846 -1.27278 0.943444
Q2FYT6   2 0.307692 -1.27278 0.943444
Q2G0Y2   2 0.307692 -1.27278 0.943444
Q2FWZ1   2 0.307692 -1.27278 0.943444
Q2FVC8   2 0.307692 -1.27278 0.943444
Q2G2H1   2 0.307692 -1.27278 0.943444
Q2FY47   1 0.153846 -1.27278 0.943444
Q2FX78   2 0.307692 -1.27278 0.943444
Q2FX47   0 0 -1.27278 0.943444
Q2FZA7   1 0.153846 -1.27278 0.943444
Q2FV32   2 0.307692 -1.27278 0.943444
Q2FYE6   0 0 -1.27278 0.943444
Q2FZ41   0 0 -1.27278 0.943444
Q2FYG3   0 0 -1.27278 0.943444
Q2FX01   2 0.307692 -1.27278 0.943444
Q2FXU6   2 0.307692 -1.27278 0.943444
Q2FYL7   1 0.153846 -1.27278 0.943444
Q2FWQ3   2 0.307692 -1.27278 0.943444
Q2FZY9   1 0.153846 -1.27278 0.943444
Q2FV50   2 0.307692 -1.27278 0.943444
Q2FUY7   0 0 -1.27278 0.943444
Q2FXP6   2 0.307692 -1.27278 0.943444
Q2G1S9   2 0.307692 -1.27278 0.943444
Q2FX18   2 0.307692 -1.27278 0.943444
Q2FYU0   0 0 -1.27278 0.943444
Q2FXZ7   5 0.714286 -1.27278 0.943444
Q2G051   4 0.571429 -1.27278 0.943444
Q2FWS3   4 0.571429 -1.27278 0.943444
Q2FW14   6 0.857143 -1.27278 0.943444
Q2FYD7   3 0.428571 -1.27278 0.943444
Q9RQP8   4 0.571429 -1.27278 0.943444
Q2FZK2   4 0.571429 -1.27278 0.943444
Q2FWI7   3 0.428571 -1.27278 0.943444
Q2G182   2 0.285714 -1.27278 0.943444
Q2FYT7   2 0.285714 -1.27278 0.943444
Q2FV46   4 0.571429 -1.27278 0.943444
Q2FY58   2 0.285714 -1.27278 0.943444
Q2FX06   2 0.285714 -1.27278 0.943444
Q2FZH0   4 0.571429 -1.27278 0.943444
Q2FUZ4   2 0.285714 -1.27278 0.943444
Q2G102   5 0.714286 -1.27278 0.943444
Q2G1R8   3 0.428571 -1.27278 0.943444
Q2G2J1   6 0.857143 -1.27278 0.943444
Q2FX71   3 0.428571 -1.27278 0.943444
Q2FUZ5   2 0.285714 -1.27278 0.943444
Q2FYP5   2 0.285714 -1.27278 0.943444
Q2G048   0 0 -1.27278 0.943444
Q2FUQ0   4 0.571429 -1.27278 0.943444
Q2FWS7   4 0.571429 -1.27278 0.943444
Q2FV65   2 0.285714 -1.27278 0.943444
Q2G125   2 0.285714 -1.27278 0.943444
Q2FYT2   4 0.571429 -1.27278 0.943444
Q2FVH7   1 0.142857 -1.27278 0.943444
Q2G127   4 0.571429 -1.27278 0.943444
Q2FYI5   2 0.285714 -1.27278 0.943444
Q2FYX4   2 0.285714 -1.27278 0.943444
Q2G0M3   6 0.857143 -1.27278 0.943444
Q2FW87   6 0.857143 -1.27278 0.943444
Q2G211   0 0 -1.27278 0.943444
Q2FXR5   6 0.857143 -1.27278 0.943444
Q2FWR5   4 0.571429 -1.27278 0.943444
Q2FYD5   3 0.428571 -1.27278 0.943444
Q2FY94   1 0.142857 -1.27278 0.943444
Q2G2W8   2 0.285714 -1.27278 0.943444
Q2FZL9   5 0.714286 -1.27278 0.943444
Q2FYT9   3 0.428571 -1.27278 0.943444
Q2FX44   6 0.857143 -1.27278 0.943444
Q2FXB2   0 0 -1.27278 0.943444
Q2FVF6   5 0.714286 -1.27278 0.943444
Q2G2F6   2 0.285714 -1.27278 0.943444
Q2G2C3   4 0.571429 -1.27278 0.943444
Q2FYA5   6 0.857143 -1.27278 0.943444
Q2FYB1   3 0.428571 -1.27278 0.943444
Q2G011   5 0.714286 -1.27278 0.943444
Q2FV29   0 0 -1.27278 0.943444
Q2FVW1   6 0.857143 -1.27278 0.943444
Q2FYA4   6 0.857143 -1.27278 0.943444
Q2FY26   4 0.571429 -1.27278 0.943444
Q2FXC1   3 0.428571 -1.27278 0.943444
Q2G2T0   5 0.714286 -1.27278 0.943444
Q2FY62   1 0.142857 -1.27278 0.943444
Q2G2K4   3 0.428571 -1.27278 0.943444
Q2FW65   3 0.428571 -1.27278 0.943444
Q2FY05   2 0.285714 -1.27278 0.943444
Q2FV96   3 0.428571 -1.27278 0.943444
Q2G1S7   2 0.285714 -1.27278 0.943444
Q2FWS9   4 0.571429 -1.27278 0.943444
Q2G180   5 0.714286 -1.27278 0.943444
Q2G0L6   4 0.571429 -1.27278 0.943444
Q2G189   2 0.285714 -1.27278 0.943444
Q2FYD9   0 0 -1.27278 0.943444
Q2FWM6   0 0 -1.27278 0.943444
Q2FXA6   2 0.285714 -1.27278 0.943444
Q2G0U8   6 0.857143 -1.27278 0.943444
Q2FXD9   2 0.285714 -1.27278 0.943444
Q2FWF9   0 0 -1.27278 0.943444
Q2FXS3   3 0.428571 -1.27278 0.943444
Q2FXX6   6 0.857143 -1.27278 0.943444
Q2FWU2   4 0.571429 -1.27278 0.943444
Q2FXD5   5 0.714286 -1.27278 0.943444
Q2FZK8   2 0.285714 -1.27278 0.943444
Q2FV15   2 0.285714 -1.27278 0.943444
Q2FZZ5   4 0.571429 -1.27278 0.943444
Q2FW48   3 0.428571 -1.27278 0.943444
Q2FYB3   2 0.285714 -1.27278 0.943444
Q2FWT5   5 0.714286 -1.27278 0.943444
Q2FVH4   0 0 -1.27278 0.943444
Q2FWP4   6 0.857143 -1.27278 0.943444
Q2FYX9   5 0.714286 -1.27278 0.943444
Q2G1U7   2 0.285714 -1.27278 0.943444
Q2FXY6   4 0.571429 -1.27278 0.943444
Q2FYT1   2 0.285714 -1.27278 0.943444
Q2G244   5 0.714286 -1.27278 0.943444
Q2FX30   0 0 -1.27278 0.943444
Q2FVZ3   6 0.857143 -1.27278 0.943444
Q2FWP5   5 0.714286 -1.27278 0.943444
Q2FX41   3 0.428571 -1.27278 0.943444
Q2G2R5   6 0.857143 -1.27278 0.943444
Q2G2S3   9 1.2 0.903563 0.161558
Q2G004   6 0.8 -1.27278 0.943444
Q2FWV1   7 0.933333 -1.27278 0.943444
Q2G003   8 1.06667 0.903563 0.161558
Q2FZV3   4 0.533333 -1.27278 0.943444
Q2G026   4 0.533333 -1.27278 0.943444
Q2FXG7   2 0.266667 -1.27278 0.943444
Q2FYL8   2 0.266667 -1.27278 0.943444
Q2FZB6   2 0.266667 -1.27278 0.943444
Q2FZE4   7 0.933333 -1.27278 0.943444
Q2FX11   6 0.8 -1.27278 0.943444
Q2G0Y3   6 0.8 -1.27278 0.943444
Q2FZW7   0 0 -1.27278 0.943444
Q2FX21   5 0.666667 -1.27278 0.943444
Q2G092   5 0.666667 -1.27278 0.943444
Q2FZB7   5 0.666667 -1.27278 0.943444
Q2G0J9   5 0.666667 -1.27278 0.943444
Q2G1X2   5 0.666667 -1.27278 0.943444
Q2FZD6   6 0.8 -1.27278 0.943444
Q2FW67   6 0.8 -1.27278 0.943444
Q2G111   8 1.06667 0.903563 0.161558
Q2G2Y4   5 0.666667 -1.27278 0.943444
Q2FY38   4 0.533333 -1.27278 0.943444
Q2FWJ0   9 1.2 0.903563 0.161558
Q2G2T5   7 0.933333 -1.27278 0.943444
Q2FVG6   4 0.533333 -1.27278 0.943444
Q2G1V8   3 0.4 -1.27278 0.943444
Q2G1L0   3 0.4 -1.27278 0.943444
Q2FXD6   7 0.933333 -1.27278 0.943444
P0C948   4 0.533333 -1.27278 0.943444
Q2G1M2   4 0.533333 -1.27278 0.943444
Q2FVW8   5 0.666667 -1.27278 0.943444
Q2FX24   5 0.666667 -1.27278 0.943444
Q2FWS4   5 0.666667 -1.27278 0.943444
Q2FYQ3   3 0.4 -1.27278 0.943444
Q2G254   10 1.33333 0.903563 0.161558
Q2FWB4   6 0.8 -1.27278 0.943444
Q2FUP8   6 0.8 -1.27278 0.943444
Q2FZC2   4 0.533333 -1.27278 0.943444
Q2FYE4   8 1.06667 0.903563 0.161558
Q2FWS2   4 0.533333 -1.27278 0.943444
Q2FY03   10 1.33333 0.903563 0.161558
Q2FVS6   10 1.33333 0.903563 0.161558
Q2FXV2   2 0.266667 -1.27278 0.943444
Q2G2L6   5 0.666667 -1.27278 0.943444
Q2G2I5   5 0.666667 -1.27278 0.943444
Q2FYA2   2 0.266667 -1.27278 0.943444
Q2FWV7   6 0.8 -1.27278 0.943444
Q2FXE7   10 1.33333 0.903563 0.161558
Q2G0J6   2 0.266667 -1.27278 0.943444
Q2FUU4   5 0.666667 -1.27278 0.943444
Q2FVJ4   4 0.533333 -1.27278 0.943444
Q2FZM9   4 0.533333 -1.27278 0.943444
Q2FZ51   10 1.33333 0.903563 0.161558
Q2FY22   2 0.266667 -1.27278 0.943444
Q2G2Q1   8 1.06667 0.903563 0.161558
Q2G109   5 0.666667 -1.27278 0.943444
Q2G1D6   9 1.2 0.903563 0.161558
Q2FVC9   1 0.133333 -1.27278 0.943444
Q2G2R6   5 0.666667 -1.27278 0.943444
Q2FZ85   8 1.06667 0.903563 0.161558
Q2FVK4   3 0.4 -1.27278 0.943444
Q2G1V9   2 0.266667 -1.27278 0.943444
Q2G2H6   4 0.533333 -1.27278 0.943444
Q2FWS6   5 0.666667 -1.27278 0.943444
Q2FZW4   9 1.2 0.903563 0.161558
Q2G1M3   7 0.933333 -1.27278 0.943444
Q2G1M0   5 0.666667 -1.27278 0.943444
Q2G1Y9   10 1.33333 0.903563 0.161558
Q2FX45   2 0.266667 -1.27278 0.943444
Q2FWP8   6 0.8 -1.27278 0.943444
Q2FYP4   7 0.933333 -1.27278 0.943444
Q2FYL1   8 1.06667 0.903563 0.161558
Q2G1L4   7 0.933333 -1.27278 0.943444
Q2FUQ7   6 0.8 -1.27278 0.943444
Q2G247   0 0 -1.27278 0.943444
Q2FVV0   7 0.933333 -1.27278 0.943444
Q2FYU6   2 0.266667 -1.27278 0.943444
Q2G2N6   6 0.8 -1.27278 0.943444
Q2FXC9   4 0.533333 -1.27278 0.943444
Q2FX42   8 1.06667 0.903563 0.161558
Q2FX26   7 0.933333 -1.27278 0.943444
Q2FWF3   2 0.266667 -1.27278 0.943444
Q2FZY1   12 1.6 0.903563 0.161558
Q2FW15   2 0.25 -1.27278 0.943444
P0A0G2   10 1.25 0.903563 0.161558
Q2G2G5   11 1.375 0.903563 0.161558
Q2FY39   13 1.625 0.903563 0.161558
Q2G0B5   1 0.125 -1.27278 0.943444
Q2FZI1   6 0.75 -1.27278 0.943444
Q2FUQ6   10 1.25 0.903563 0.161558
Q2FVR5   9 1.125 0.903563 0.161558
Q2G2W6   7 0.875 -1.27278 0.943444
Q2FZR8   8 1 0.903563 0.161558
Q2FVY8   6 0.75 -1.27278 0.943444
Q2FZ60   6 0.75 -1.27278 0.943444
Q2FV82   8 1 0.903563 0.161558
Q2FX23   9 1.125 0.903563 0.161558
Q2G1G3   8 1 0.903563 0.161558
P68805   5 0.625 -1.27278 0.943444
Q2FVL0   2 0.25 -1.27278 0.943444
Q2G2J0   7 0.875 -1.27278 0.943444
Q2FZF1   3 0.375 -1.27278 0.943444
Q2FXU9   8 1 0.903563 0.161558
Q2G1A2   2 0.25 -1.27278 0.943444
Q2G1C3   12 1.5 0.903563 0.161558
Q2G1D4   6 0.75 -1.27278 0.943444
Q2G0A8   8 1 0.903563 0.161558
Q2FVC7   2 0.25 -1.27278 0.943444
Q2G133   15 1.875 0.903563 0.161558
Q2FY86   5 0.625 -1.27278 0.943444
Q2FX92   6 0.75 -1.27278 0.943444
Q2FW47   2 0.25 -1.27278 0.943444
Q2G1T9   4 0.5 -1.27278 0.943444
Q2FVU8   4 0.5 -1.27278 0.943444
Q2FVD7   5 0.625 -1.27278 0.943444
Q2FX55   3 0.375 -1.27278 0.943444
Q2FVD3   7 0.875 -1.27278 0.943444
Q2G2B5   6 0.75 -1.27278 0.943444
Q2FWV6   9 1.125 0.903563 0.161558
Q2FW29   2 0.25 -1.27278 0.943444
Q2G0W6   1 0.125 -1.27278 0.943444
Q2FVD2   8 1 0.903563 0.161558
Q2FWR8   2 0.25 -1.27278 0.943444
Q2FXA0   8 1 0.903563 0.161558
Q2FZB4   8 1 0.903563 0.161558
Q2FX37   2 0.25 -1.27278 0.943444
Q2FX13   6 0.75 -1.27278 0.943444
Q2FWD8   2 0.25 -1.27278 0.943444
Q2G108   9 1.125 0.903563 0.161558
Q2G2V4   9 1.125 0.903563 0.161558
Q2FZW2   6 0.75 -1.27278 0.943444
Q2FYY4   7 0.875 -1.27278 0.943444
Q2FYB8   6 0.75 -1.27278 0.943444
Q2FWC2   12 1.5 0.903563 0.161558
Q2FYE8   6 0.75 -1.27278 0.943444
Q2FXK5   9 1.125 0.903563 0.161558
Q2FWT0   10 1.25 0.903563 0.161558
Q2FW19   8 1 0.903563 0.161558
Q2G100   11 1.375 0.903563 0.161558
Q2FYY3   8 1 0.903563 0.161558
Q2FZ01   7 0.875 -1.27278 0.943444
Q2FYY1   8 1 0.903563 0.161558
Q2G103   10 1.25 0.903563 0.161558
Q2FV12   8 1 0.903563 0.161558
Q2FWQ1   9 1.125 0.903563 0.161558
Q2FYY5   7 0.875 -1.27278 0.943444
Q2G207   9 1.125 0.903563 0.161558
Q2G1Y8   2 0.25 -1.27278 0.943444
Q2FWZ8   14 1.75 0.903563 0.161558
Q2G0Z8   5 0.625 -1.27278 0.943444
Q2G2F7   3 0.375 -1.27278 0.943444
Q2FYH9   9 1.125 0.903563 0.161558
Q2FWB7   15 1.875 0.903563 0.161558
Q2FYN2   2 0.235294 -1.27278 0.943444
Q2FVQ6   10 1.17647 0.903563 0.161558
Q2FWX3   5 0.588235 -1.27278 0.943444
Q2G187   3 0.352941 -1.27278 0.943444
Q2FW05   18 2.11765 3.07991 0.0107511
Q2FYC3   13 1.52941 0.903563 0.161558
Q2FZJ2   8 0.941176 -1.27278 0.943444
Q2G0D6   20 2.35294 3.07991 0.0107511
Q2FWP7   9 1.05882 0.903563 0.161558
Q2FX31   8 0.941176 -1.27278 0.943444
Q2FVZ6   11 1.29412 0.903563 0.161558
Q2G2A2   13 1.52941 0.903563 0.161558
Q2FWQ8   2 0.235294 -1.27278 0.943444
Q2FVM9   10 1.17647 0.903563 0.161558
Q2FYD1   11 1.29412 0.903563 0.161558
Q2FYN3   9 1.05882 0.903563 0.161558
Q2FYI3   12 1.41176 0.903563 0.161558
Q2G022   4 0.470588 -1.27278 0.943444
Q2G1Q3   13 1.52941 0.903563 0.161558
Q2FX58   7 0.823529 -1.27278 0.943444
Q2G2V1   4 0.470588 -1.27278 0.943444
Q2FVV5   10 1.17647 0.903563 0.161558
Q2FZC0   9 1.05882 0.903563 0.161558
Q2FV63   6 0.705882 -1.27278 0.943444
Q2FWG9   6 0.705882 -1.27278 0.943444
Q2FZA5   8 0.941176 -1.27278 0.943444
Q2FX60   12 1.41176 0.903563 0.161558
Q2G2I8   5 0.588235 -1.27278 0.943444
Q2G2Y5   7 0.823529 -1.27278 0.943444
Q2G2Y2   17 2 3.07991 0.0107511
Q2FWA6   8 0.941176 -1.27278 0.943444
Q2FWL8   6 0.705882 -1.27278 0.943444
Q2FY95   12 1.41176 0.903563 0.161558
Q2FYC5   14 1.64706 0.903563 0.161558
Q2FV43   7 0.823529 -1.27278 0.943444
Q2FVU0   6 0.705882 -1.27278 0.943444
Q2FZG5   9 1.05882 0.903563 0.161558
Q2G2H9   9 1.05882 0.903563 0.161558
Q2G1D1   2 0.235294 -1.27278 0.943444
Q2FWU7   5 0.588235 -1.27278 0.943444
P60647   4 0.470588 -1.27278 0.943444
Q2FUR7   11 1.29412 0.903563 0.161558
Q2FWQ2   5 0.588235 -1.27278 0.943444
Q2G2M4   11 1.29412 0.903563 0.161558
Q2G104   9 1.05882 0.903563 0.161558
Q2FX76   5 0.588235 -1.27278 0.943444
Q2G2Q4   10 1.17647 0.903563 0.161558
Q2FXQ1   6 0.705882 -1.27278 0.943444
Q2FX80   8 0.941176 -1.27278 0.943444
Q2FZN6   2 0.235294 -1.27278 0.943444
Q2G009   2 0.235294 -1.27278 0.943444
Q2G021   14 1.64706 0.903563 0.161558
Q2FWH0   7 0.823529 -1.27278 0.943444
Q2FXQ0   11 1.29412 0.903563 0.161558
Q2FX64   7 0.823529 -1.27278 0.943444
Q2FY98   7 0.823529 -1.27278 0.943444
Q2FWK5   7 0.823529 -1.27278 0.943444
Q2FYK1   7 0.823529 -1.27278 0.943444
Q2FXF0   8 0.941176 -1.27278 0.943444
Q2FY70   11 1.29412 0.903563 0.161558
Q2G114   12 1.41176 0.903563 0.161558
Q2FX38   8 0.941176 -1.27278 0.943444
Q2FUP9   9 1.05882 0.903563 0.161558
Q2FVV3   11 1.29412 0.903563 0.161558
Q2G113   7 0.823529 -1.27278 0.943444
Q2FWB2   2 0.235294 -1.27278 0.943444
Q2FWT6   12 1.41176 0.903563 0.161558
Q2FW28   6 0.705882 -1.27278 0.943444
Q2FUQ9   2 0.235294 -1.27278 0.943444
Q2FY00   6 0.705882 -1.27278 0.943444
Q2G040   5 0.588235 -1.27278 0.943444
Q2FX35   5 0.588235 -1.27278 0.943444
Q2FYW9   4 0.444444 -1.27278 0.943444
Q2G2N8   10 1.11111 0.903563 0.161558
Q2G1V7   15 1.66667 0.903563 0.161558
Q2G0C3   11 1.22222 0.903563 0.161558
Q2FVW0   11 1.22222 0.903563 0.161558
Q2FUS4   14 1.55556 0.903563 0.161558
Q2FVP6   11 1.22222 0.903563 0.161558
Q2FZK1   16 1.77778 0.903563 0.161558
Q2FXY2   11 1.22222 0.903563 0.161558
Q2FYX3   10 1.11111 0.903563 0.161558
Q2FZ86   7 0.777778 -1.27278 0.943444
Q2FUV7   15 1.66667 0.903563 0.161558
Q2FX70   6 0.666667 -1.27278 0.943444
Q2G1Y1   12 1.33333 0.903563 0.161558
Q2FVT9   17 1.88889 0.903563 0.161558
Q2G2K3   20 2.22222 3.07991 0.0107511
P72358   8 0.888889 -1.27278 0.943444
Q2G192   16 1.77778 0.903563 0.161558
Q2FYX6   5 0.555556 -1.27278 0.943444
Q2FXW0   9 1 0.903563 0.161558
Q2G202   16 1.77778 0.903563 0.161558
Q2FYW7   2 0.222222 -1.27278 0.943444
Q2G2M0   6 0.666667 -1.27278 0.943444
Q2FXT7   6 0.666667 -1.27278 0.943444
Q2FX59   6 0.666667 -1.27278 0.943444
Q2G0X2   9 1 0.903563 0.161558
Q2FWR6   6 0.666667 -1.27278 0.943444
Q2FW22   9 1 0.903563 0.161558
Q2FZH4   12 1.33333 0.903563 0.161558
Q2FYZ1   6 0.666667 -1.27278 0.943444
Q2G2W7   13 1.44444 0.903563 0.161558
Q2G2I4   11 1.22222 0.903563 0.161558
Q2FZP5   7 0.777778 -1.27278 0.943444
Q2FWQ7   8 0.888889 -1.27278 0.943444
Q2G1W9   6 0.666667 -1.27278 0.943444
Q2FWF7   6 0.666667 -1.27278 0.943444
Q2FYM9   6 0.666667 -1.27278 0.943444
Q2FXV0   15 1.66667 0.903563 0.161558
Q2FWW2   8 0.888889 -1.27278 0.943444
Q2FVS2   11 1.22222 0.903563 0.161558
Q2G007   14 1.55556 0.903563 0.161558
Q2FYA7   8 0.888889 -1.27278 0.943444
Q2G0K0   6 0.666667 -1.27278 0.943444
Q2FXS9   8 0.888889 -1.27278 0.943444
Q2G249   5 0.555556 -1.27278 0.943444
Q2G008   2 0.222222 -1.27278 0.943444
Q2FZD5   14 1.55556 0.903563 0.161558
Q2FZG0   9 1 0.903563 0.161558
Q2FX28   13 1.44444 0.903563 0.161558
Q2FXI4   5 0.555556 -1.27278 0.943444
Q2G176   15 1.66667 0.903563 0.161558
Q2G116   6 0.666667 -1.27278 0.943444
Q2FXF2   10 1.11111 0.903563 0.161558
Q2G260   8 0.888889 -1.27278 0.943444
Q2G213   7 0.777778 -1.27278 0.943444
Q2G173   14 1.55556 0.903563 0.161558
Q2FV71   9 1 0.903563 0.161558
Q2FWY8   6 0.666667 -1.27278 0.943444
Q2FWN3   2 0.222222 -1.27278 0.943444
Q2FYD4   8 0.888889 -1.27278 0.943444
Q2FVQ2   10 1.11111 0.903563 0.161558
Q2FVK0   15 1.66667 0.903563 0.161558
Q2G285   10 1.11111 0.903563 0.161558
Q2FZH6   13 1.44444 0.903563 0.161558
Q2FZX1   17 1.88889 0.903563 0.161558
Q2FZ83   2 0.222222 -1.27278 0.943444
Q2G0S9   10 1.11111 0.903563 0.161558
Q2FZH7   15 1.66667 0.903563 0.161558
Q2FZT3   23 2.55556 3.07991 0.0107511
Q2FX57   11 1.15789 0.903563 0.161558
Q2G0B9   7 0.736842 -1.27278 0.943444
Q2FY28   10 1.05263 0.903563 0.161558
Q2G0R5   14 1.47368 0.903563 0.161558
Q2FZG8   8 0.842105 -1.27278 0.943444
Q2G1X1   2 0.210526 -1.27278 0.943444
Q2FX93   19 2 3.07991 0.0107511
Q2FYU5   14 1.47368 0.903563 0.161558
Q2FWR9   12 1.26316 0.903563 0.161558
Q2FWS0   10 1.05263 0.903563 0.161558
Q2G0P4   10 1.05263 0.903563 0.161558
Q2FX50   15 1.57895 0.903563 0.161558
Q2FZV0   10 1.05263 0.903563 0.161558
Q2G0S5   4 0.421053 -1.27278 0.943444
Q2FY25   23 2.42105 3.07991 0.0107511
Q2FXG6   13 1.36842 0.903563 0.161558
Q2FZJ7   2 0.210526 -1.27278 0.943444
Q2G0U7   8 0.842105 -1.27278 0.943444
Q2FZV2   18 1.89474 0.903563 0.161558
Q2FWT8   8 0.842105 -1.27278 0.943444
Q2G0D1   20 2.10526 3.07991 0.0107511
Q2FVW5   13 1.36842 0.903563 0.161558
Q2FY97   19 2 3.07991 0.0107511
Q2FXF3   9 0.947368 -1.27278 0.943444
Q2G063   14 1.47368 0.903563 0.161558
Q2G0U5   18 1.89474 0.903563 0.161558
Q2G2B1   22 2.31579 3.07991 0.0107511
Q2FVE3   19 2 3.07991 0.0107511
Q2FZW1   10 1.05263 0.903563 0.161558
Q2FYK2   7 0.736842 -1.27278 0.943444
Q2FXW2   4 0.421053 -1.27278 0.943444
Q9F0R1   26 2.73684 3.07991 0.0107511
Q2FZG3   20 2.10526 3.07991 0.0107511
Q2G2K0   13 1.36842 0.903563 0.161558
Q2FVN4   5 0.526316 -1.27278 0.943444
Q2FYV0   6 0.631579 -1.27278 0.943444
Q2G0A5   10 1.05263 0.903563 0.161558
Q2FZ03   10 1.05263 0.903563 0.161558
Q2G1I8   5 0.526316 -1.27278 0.943444
Q2FYX8   7 0.736842 -1.27278 0.943444
Q2FV18   12 1.26316 0.903563 0.161558
Q2FYI7   6 0.631579 -1.27278 0.943444
Q2G0K1   9 0.947368 -1.27278 0.943444
Q2G2U9   23 2.42105 3.07991 0.0107511
Q2FW31   7 0.736842 -1.27278 0.943444
Q2FVB5   20 2.10526 3.07991 0.0107511
Q2FVI8   10 1.05263 0.903563 0.161558
Q2FZT0   7 0.736842 -1.27278 0.943444
P48860   14 1.47368 0.903563 0.161558
Q2FYC1   9 0.947368 -1.27278 0.943444
Q2G286   8 0.842105 -1.27278 0.943444
Q2FXD3   12 1.26316 0.903563 0.161558
Q2G027   11 1.15789 0.903563 0.161558
Q2G0T4   10 1.05263 0.903563 0.161558
Q2FZJ5   11 1.15789 0.903563 0.161558
Q2FW10   5 0.526316 -1.27278 0.943444
Q2FY91   13 1.36842 0.903563 0.161558
Q2FVP0   8 0.842105 -1.27278 0.943444
P60070   11 1.15789 0.903563 0.161558
Q2FWU1   18 1.89474 0.903563 0.161558
Q2FYA3   8 0.842105 -1.27278 0.943444
Q2G0V8   20 2.10526 3.07991 0.0107511
Q2G0Z2   11 1.15789 0.903563 0.161558
Q2FZ47   11 1.15789 0.903563 0.161558
Q2G0V9   11 1.15789 0.903563 0.161558
Q2FZE2   10 1.05263 0.903563 0.161558
Q2FWB0   22 2.31579 3.07991 0.0107511
Q2G1J1   16 1.68421 0.903563 0.161558
Q2FYQ1   18 1.89474 0.903563 0.161558
Q2FZ45   11 1.15789 0.903563 0.161558
Q2FYW5   12 1.26316 0.903563 0.161558
Q2G1A0   14 1.47368 0.903563 0.161558
Q2FZB9   15 1.57895 0.903563 0.161558
Q2FZX2   8 0.842105 -1.27278 0.943444
Q2FZY4   13 1.36842 0.903563 0.161558
Q2FW56   10 1.05263 0.903563 0.161558
P0A0G6   11 1.15789 0.903563 0.161558
Q2FW80   12 1.26316 0.903563 0.161558
Q2G2S4   6 0.631579 -1.27278 0.943444
Q2G2H0   7 0.736842 -1.27278 0.943444
Q2G2E1   9 0.947368 -1.27278 0.943444
Q2G0I5   12 1.26316 0.903563 0.161558
Q2FWW6   11 1.15789 0.903563 0.161558
Q2G112   6 0.631579 -1.27278 0.943444
Q2G214   18 1.89474 0.903563 0.161558
Q2FYG2   9 0.947368 -1.27278 0.943444
Q2G0J5   19 2 3.07991 0.0107511
Q2FX27   12 1.26316 0.903563 0.161558
Q2FWV5   10 1.05263 0.903563 0.161558
Q2FX40   10 1.05263 0.903563 0.161558
Q2FZM5   13 1.36842 0.903563 0.161558
Q2FXH8   10 1.05263 0.903563 0.161558
Q2FWS5   25 2.63158 3.07991 0.0107511
Q2FW13   7 0.7 -1.27278 0.943444
Q2FY93   18 1.8 0.903563 0.161558
Q2FZM8   10 1 0.903563 0.161558
Q2FZV4   8 0.8 -1.27278 0.943444
Q2FVD4   14 1.4 0.903563 0.161558
Q2G0J3   12 1.2 0.903563 0.161558
Q2FX61   6 0.6 -1.27278 0.943444
Q2FVD6   10 1 0.903563 0.161558
Q2FYY7   20 2 3.07991 0.0107511
Q2G0W0   13 1.3 0.903563 0.161558
Q2FXF7   20 2 3.07991 0.0107511
Q2G191   17 1.7 0.903563 0.161558
Q2FYT5   11 1.1 0.903563 0.161558
Q2G1P0   11 1.1 0.903563 0.161558
Q2FVF8   11 1.1 0.903563 0.161558
Q2G0Y1   12 1.2 0.903563 0.161558
Q2FZD2   18 1.8 0.903563 0.161558
Q2FZ59   7 0.7 -1.27278 0.943444
Q2G2G1   22 2.2 3.07991 0.0107511
Q2G0F9   2 0.2 -1.27278 0.943444
Q2G1J2   9 0.9 -1.27278 0.943444
Q2G0Q6   15 1.5 0.903563 0.161558
Q2FYX0   10 1 0.903563 0.161558
Q2FZU8   3 0.3 -1.27278 0.943444
Q2G267   16 1.6 0.903563 0.161558
Q2G174   6 0.6 -1.27278 0.943444
Q2FWC3   11 1.1 0.903563 0.161558
Q2FVN6   8 0.8 -1.27278 0.943444
Q2G2D1   11 1.1 0.903563 0.161558
Q2FZK9   22 2.2 3.07991 0.0107511
Q2G2C9   17 1.7 0.903563 0.161558
Q2G2V8   2 0.2 -1.27278 0.943444
Q2FVL6   7 0.7 -1.27278 0.943444
Q2FY45   18 1.8 0.903563 0.161558
Q2G2R7   6 0.6 -1.27278 0.943444
Q2FWD5   26 2.6 3.07991 0.0107511
Q2FWT3   14 1.4 0.903563 0.161558
Q2FY92   17 1.7 0.903563 0.161558
Q2FZM2   15 1.5 0.903563 0.161558
Q2G2F0   10 1 0.903563 0.161558
Q2FW30   16 1.6 0.903563 0.161558
Q2FZV9   13 1.3 0.903563 0.161558
Q2FVA6   9 0.9 -1.27278 0.943444
Q2G229   9 0.9 -1.27278 0.943444
Q2FZZ3   14 1.4 0.903563 0.161558
Q2G2F4   11 1.1 0.903563 0.161558
Q2FVA7   24 2.4 3.07991 0.0107511
Q2G0R3   11 1.1 0.903563 0.161558
Q2G1R1   12 1.2 0.903563 0.161558
Q2FZ79   16 1.6 0.903563 0.161558
Q2FZ12   11 1.1 0.903563 0.161558
Q2FX39   11 1.1 0.903563 0.161558
Q2G186   7 0.7 -1.27278 0.943444
Q2FXE5   13 1.3 0.903563 0.161558
Q2G0A1   8 0.8 -1.27278 0.943444
Q2G0E7   27 2.7 3.07991 0.0107511
Q2G2V7   16 1.6 0.903563 0.161558
Q2FYA6   10 1 0.903563 0.161558
Q2G276   10 1 0.903563 0.161558
Q2G070   10 1 0.903563 0.161558
Q2FVZ1   21 2.1 3.07991 0.0107511
Q2FW84   15 1.5 0.903563 0.161558
Q2FVY9   26 2.6 3.07991 0.0107511
Q2FVD9   12 1.2 0.903563 0.161558
Q2G1T2   13 1.3 0.903563 0.161558
Q2G0I3   19 1.9 0.903563 0.161558
Q2G0E8   14 1.4 0.903563 0.161558
Q2FW08   12 1.2 0.903563 0.161558
Q2FVD8   10 1 0.903563 0.161558
Q2FXF5   12 1.2 0.903563 0.161558
Q2FXW1   15 1.5 0.903563 0.161558
Q2FW79   5 0.5 -1.27278 0.943444
Q2G2G0   2 0.2 -1.27278 0.943444
P48940   16 1.6 0.903563 0.161558
Q2FYL6   19 1.9 0.903563 0.161558
Q2FZV8   9 0.9 -1.27278 0.943444
Q2FYM5   11 1.1 0.903563 0.161558
Q2G2B6   9 0.9 -1.27278 0.943444
Q2G1L2   9 0.9 -1.27278 0.943444
Q2G1V5   18 1.8 0.903563 0.161558
Q2FXT0   2 0.2 -1.27278 0.943444
Q2FY02   15 1.5 0.903563 0.161558
Q2FWQ4   13 1.3 0.903563 0.161558
Q2FYG4   21 2.1 3.07991 0.0107511
Q2FW11   11 1.1 0.903563 0.161558
Q2G257   24 2.28571 3.07991 0.0107511
Q2FWJ6   17 1.61905 0.903563 0.161558
Q2FXS8   2 0.190476 -1.27278 0.943444
Q2FX12   13 1.2381 0.903563 0.161558
Q2FYF1   11 1.04762 0.903563 0.161558
Q2G2E8   20 1.90476 0.903563 0.161558
Q2FXE6   14 1.33333 0.903563 0.161558
Q2G2C0   23 2.19048 3.07991 0.0107511
Q2G1V6   18 1.71429 0.903563 0.161558
Q2FWZ4   18 1.71429 0.903563 0.161558
Q2G2V0   23 2.19048 3.07991 0.0107511
Q9ZAH6   12 1.14286 0.903563 0.161558
Q2FVU2   11 1.04762 0.903563 0.161558
Q2FWI8   13 1.2381 0.903563 0.161558
P0A0H0   2 0.190476 -1.27278 0.943444
Q2G0C1   18 1.71429 0.903563 0.161558
Q2FXH3   12 1.14286 0.903563 0.161558
Q2FXI6   19 1.80952 0.903563 0.161558
Q2G1X5   7 0.666667 -1.27278 0.943444
Q2FV08   19 1.80952 0.903563 0.161558
Q2FWT7   5 0.47619 -1.27278 0.943444
Q2G210   10 0.952381 -1.27278 0.943444
Q2FW66   12 1.14286 0.903563 0.161558
Q2FWD0   22 2.09524 3.07991 0.0107511
Q2FUQ1   11 1.04762 0.903563 0.161558
Q2FVI6   15 1.42857 0.903563 0.161558
Q2FWM7   16 1.52381 0.903563 0.161558
Q2FVN2   4 0.380952 -1.27278 0.943444
Q2FWR2   10 0.952381 -1.27278 0.943444
Q2FYH4   20 1.90476 0.903563 0.161558
Q2FYM8   9 0.857143 -1.27278 0.943444
Q9RFJ6   18 1.71429 0.903563 0.161558
Q2FZ42   6 0.571429 -1.27278 0.943444
Q2FVX9   14 1.33333 0.903563 0.161558
Q2G066   16 1.52381 0.903563 0.161558
Q2FVM3   32 3.04762 5.25625 0.000662855
Q2FWT1   16 1.52381 0.903563 0.161558
Q2FZB8   8 0.761905 -1.27278 0.943444
Q2FUQ8   16 1.52381 0.903563 0.161558
Q2G2I7   3 0.285714 -1.27278 0.943444
Q2FVF7   12 1.14286 0.903563 0.161558
Q2FV52   15 1.42857 0.903563 0.161558
Q2FWE3   13 1.2381 0.903563 0.161558
Q2G144   7 0.666667 -1.27278 0.943444
Q2FXZ1   11 1.04762 0.903563 0.161558
Q2FX34   8 0.761905 -1.27278 0.943444
Q2FWV4   2 0.190476 -1.27278 0.943444
Q2FZ11   22 2.09524 3.07991 0.0107511
Q2G141   23 2.19048 3.07991 0.0107511
Q2FWF5   10 0.952381 -1.27278 0.943444
Q2FV34   6 0.571429 -1.27278 0.943444
Q2FWQ0   15 1.42857 0.903563 0.161558
Q2FV88   10 0.952381 -1.27278 0.943444
Q2G2P0   12 1.14286 0.903563 0.161558
Q2FYW8   11 1.04762 0.903563 0.161558
Q2G1W1   11 1.04762 0.903563 0.161558
Q2FVC2   13 1.2381 0.903563 0.161558
Q2G0D3   17 1.61905 0.903563 0.161558
Q2FV89   18 1.71429 0.903563 0.161558
Q2G1U2   6 0.571429 -1.27278 0.943444
Q2FX32   4 0.380952 -1.27278 0.943444
Q2FXS7   18 1.71429 0.903563 0.161558
Q2FVX1   16 1.52381 0.903563 0.161558
Q2FVE0   22 2.09524 3.07991 0.0107511
Q2G270   6 0.571429 -1.27278 0.943444
Q9EYW6   6 0.571429 -1.27278 0.943444
Q2FVB8   25 2.38095 3.07991 0.0107511
Q2FZT9   20 1.90476 0.903563 0.161558
Q2G298   13 1.2381 0.903563 0.161558
Q2FX49   17 1.61905 0.903563 0.161558
Q2G0Z0   11 1.04762 0.903563 0.161558
Q2FW39   13 1.2381 0.903563 0.161558
Q2G252   10 0.952381 -1.27278 0.943444
Q2G0A3   6 0.571429 -1.27278 0.943444
Q2FYJ7   12 1.14286 0.903563 0.161558
Q2FWT2   14 1.33333 0.903563 0.161558
Q2FWQ5   16 1.52381 0.903563 0.161558
Q2G2J7   10 0.952381 -1.27278 0.943444
Q2FY75   25 2.38095 3.07991 0.0107511
Q2G106   10 0.952381 -1.27278 0.943444
Q2FVY3   8 0.761905 -1.27278 0.943444
Q2FVP9   13 1.2381 0.903563 0.161558
Q2FW42   6 0.571429 -1.27278 0.943444
Q2FUV9   13 1.2381 0.903563 0.161558
Q2FVR7   11 1.04762 0.903563 0.161558
Q2FZN1   7 0.666667 -1.27278 0.943444
Q2G2Q7   19 1.72727 0.903563 0.161558
Q2G150   15 1.36364 0.903563 0.161558
Q2G081   9 0.818182 -1.27278 0.943444
Q2FV45   10 0.909091 -1.27278 0.943444
Q2FX02   12 1.09091 0.903563 0.161558
P0A0Q4   22 2 3.07991 0.0107511
Q2G0L9   17 1.54545 0.903563 0.161558
Q2FY04   15 1.36364 0.903563 0.161558
Q2FV48   18 1.63636 0.903563 0.161558
Q2FW64   10 0.909091 -1.27278 0.943444
Q2FX63   24 2.18182 3.07991 0.0107511
Q2G1T3   10 0.909091 -1.27278 0.943444
Q2G0K9   6 0.545455 -1.27278 0.943444
Q2FZ00   26 2.36364 3.07991 0.0107511
Q2FVL9   2 0.181818 -1.27278 0.943444
Q2FW33   17 1.54545 0.903563 0.161558
Q2FWT9   7 0.636364 -1.27278 0.943444
Q2FZF7   13 1.18182 0.903563 0.161558
Q2FWL1   16 1.45455 0.903563 0.161558
Q2FYS7   8 0.727273 -1.27278 0.943444
Q2FZX3   11 1 0.903563 0.161558
Q2FXR0   28 2.54545 3.07991 0.0107511
Q2G2I9   6 0.545455 -1.27278 0.943444
Q2FWN1   9 0.818182 -1.27278 0.943444
Q2G297   23 2.09091 3.07991 0.0107511
Q2FVA0   20 1.81818 0.903563 0.161558
Q2FXX0   5 0.454545 -1.27278 0.943444
Q2G2P4   10 0.909091 -1.27278 0.943444
Q2G0P8   25 2.27273 3.07991 0.0107511
Q2FVN3   22 2 3.07991 0.0107511
Q2FXK7   12 1.09091 0.903563 0.161558
Q2FZF8   7 0.636364 -1.27278 0.943444
Q2FWR0   13 1.18182 0.903563 0.161558
Q2FXL2   20 1.81818 0.903563 0.161558
Q2FWA9   23 2.09091 3.07991 0.0107511
Q2G282   18 1.63636 0.903563 0.161558
Q9RQQ0   22 2 3.07991 0.0107511
Q2FXD7   25 2.27273 3.07991 0.0107511
Q2FUY4   18 1.63636 0.903563 0.161558
Q2G2W4   18 1.63636 0.903563 0.161558
Q2FZF5   17 1.54545 0.903563 0.161558
Q2FY42   5 0.454545 -1.27278 0.943444
Q2FUS3   28 2.54545 3.07991 0.0107511
Q2G2E7   18 1.63636 0.903563 0.161558
Q2G0S6   7 0.636364 -1.27278 0.943444
Q2G0C2   20 1.81818 0.903563 0.161558
Q2FWF8   16 1.45455 0.903563 0.161558
Q2G000   18 1.63636 0.903563 0.161558
Q2FWX2   6 0.545455 -1.27278 0.943444
Q2FZS2   8 0.727273 -1.27278 0.943444
Q2FW16   6 0.545455 -1.27278 0.943444
Q2FZI2   19 1.72727 0.903563 0.161558
Q2G1Q5   22 2 3.07991 0.0107511
Q2G1A5   20 1.81818 0.903563 0.161558
Q2G0P7   18 1.63636 0.903563 0.161558
Q2FWV3   5 0.454545 -1.27278 0.943444
Q2FW51   8 0.727273 -1.27278 0.943444
Q2FVI4   13 1.18182 0.903563 0.161558
Q2FVN7   12 1.09091 0.903563 0.161558
Q2FWP9   7 0.636364 -1.27278 0.943444
Q2FXT2   13 1.18182 0.903563 0.161558
P0A0F4   14 1.27273 0.903563 0.161558
Q2G126   16 1.45455 0.903563 0.161558
Q2FW82   23 2.09091 3.07991 0.0107511
Q2FY44   12 1.09091 0.903563 0.161558
Q2G0N9   15 1.36364 0.903563 0.161558
Q2G0Z9   10 0.909091 -1.27278 0.943444
Q2FV81   14 1.27273 0.903563 0.161558
Q2FYC4   12 1.09091 0.903563 0.161558
Q2G178   19 1.72727 0.903563 0.161558
Q2G079   10 0.909091 -1.27278 0.943444
Q2G2B7   18 1.63636 0.903563 0.161558
Q2FVF5   10 0.909091 -1.27278 0.943444
Q2G2W2   22 2 3.07991 0.0107511
Q2G1I2   14 1.27273 0.903563 0.161558
Q2G245   5 0.454545 -1.27278 0.943444
Q2G1H7   25 2.17391 3.07991 0.0107511
Q2FWF1   12 1.04348 0.903563 0.161558
Q2FZZ9   26 2.26087 3.07991 0.0107511
Q2G1W3   9 0.782609 -1.27278 0.943444
Q2G204   21 1.82609 0.903563 0.161558
Q2G1H1   11 0.956522 -1.27278 0.943444
Q2FXK3   10 0.869565 -1.27278 0.943444
Q2G2H8   16 1.3913 0.903563 0.161558
Q2FZP9   12 1.04348 0.903563 0.161558
Q2FWI2   15 1.30435 0.903563 0.161558
Q2FYZ6   19 1.65217 0.903563 0.161558
Q2FXS1   20 1.73913 0.903563 0.161558
Q2G200   14 1.21739 0.903563 0.161558
Q2G2L5   23 2 3.07991 0.0107511
Q2FY73   20 1.73913 0.903563 0.161558
Q2G177   15 1.30435 0.903563 0.161558
Q2G2F9   21 1.82609 0.903563 0.161558
Q2FV27   7 0.608696 -1.27278 0.943444
Q2FZ56   13 1.13043 0.903563 0.161558
Q2FVF3   19 1.65217 0.903563 0.161558
Q2G0B6   13 1.13043 0.903563 0.161558
Q2G2S5   14 1.21739 0.903563 0.161558
Q2FW68   12 1.04348 0.903563 0.161558
Q2FWX7   9 0.782609 -1.27278 0.943444
Q2FWB6   22 1.91304 0.903563 0.161558
Q2FXA9   12 1.04348 0.903563 0.161558
Q2FXP3   21 1.82609 0.903563 0.161558
Q2FUX5   19 1.65217 0.903563 0.161558
Q2FZZ4   11 0.956522 -1.27278 0.943444
Q2FX98   22 1.91304 0.903563 0.161558
Q2FV23   7 0.608696 -1.27278 0.943444
Q2FUR1   12 1.04348 0.903563 0.161558
Q2FY49   17 1.47826 0.903563 0.161558
Q2G017   5 0.434783 -1.27278 0.943444
Q2G2K9   31 2.69565 3.07991 0.0107511
Q2G2N9   15 1.30435 0.903563 0.161558
Q2G0E9   24 2.08696 3.07991 0.0107511
Q2FY19   20 1.73913 0.903563 0.161558
Q2G1E3   13 1.13043 0.903563 0.161558
Q2FW17   2 0.173913 -1.27278 0.943444
Q2FWK9   15 1.30435 0.903563 0.161558
Q2G2Q6   19 1.65217 0.903563 0.161558
Q2G2Q5   22 1.91304 0.903563 0.161558
Q2G1U9   14 1.21739 0.903563 0.161558
Q2G299   9 0.782609 -1.27278 0.943444
Q2FX75   2 0.173913 -1.27278 0.943444
Q2G058   16 1.3913 0.903563 0.161558
Q2G0E3   7 0.608696 -1.27278 0.943444
Q2FYK0   21 1.82609 0.903563 0.161558
Q2G2K6   6 0.521739 -1.27278 0.943444
Q2FYN0   6 0.521739 -1.27278 0.943444
Q2FVK7   23 2 3.07991 0.0107511
Q2FX15   9 0.782609 -1.27278 0.943444
Q2FVN9   15 1.30435 0.903563 0.161558
Q2FWX0   22 1.91304 0.903563 0.161558
Q2G143   17 1.47826 0.903563 0.161558
Q2G0C7   10 0.869565 -1.27278 0.943444
Q2G0K6   11 0.956522 -1.27278 0.943444
Q2FZZ1   18 1.56522 0.903563 0.161558
Q2FV13   11 0.956522 -1.27278 0.943444
Q2G128   14 1.21739 0.903563 0.161558
Q2FXU2   7 0.608696 -1.27278 0.943444
Q2G2R4   13 1.13043 0.903563 0.161558
Q2FXM1   12 1.04348 0.903563 0.161558
Q8KQR1   5 0.434783 -1.27278 0.943444
Q2G2Q9   19 1.65217 0.903563 0.161558
Q2FVG9   15 1.30435 0.903563 0.161558
Q2FV56   15 1.30435 0.903563 0.161558
Q2FWG7   15 1.25 0.903563 0.161558
Q2G0T1   20 1.66667 0.903563 0.161558
Q2FXB9   22 1.83333 0.903563 0.161558
Q2FZP3   16 1.33333 0.903563 0.161558
Q2FZQ2   17 1.41667 0.903563 0.161558
Q2FXS4   14 1.16667 0.903563 0.161558
Q2FZ21   14 1.16667 0.903563 0.161558
Q2G2X2   13 1.08333 0.903563 0.161558
Q2FZF6   14 1.16667 0.903563 0.161558
Q2FYA0   10 0.833333 -1.27278 0.943444
Q2G2A9   18 1.5 0.903563 0.161558
Q2FYB9   16 1.33333 0.903563 0.161558
Q2FYI4   13 1.08333 0.903563 0.161558
Q2FYL4   18 1.5 0.903563 0.161558
Q2G1T0   24 2 3.07991 0.0107511
Q2FXW7   11 0.916667 -1.27278 0.943444
Q2FZA1   17 1.41667 0.903563 0.161558
Q2FY76   17 1.41667 0.903563 0.161558
Q2FZ97   20 1.66667 0.903563 0.161558
Q2G1I4   16 1.33333 0.903563 0.161558
Q2FYQ6   23 1.91667 0.903563 0.161558
Q2FXL6   20 1.66667 0.903563 0.161558
Q2G2G6   11 0.916667 -1.27278 0.943444
Q2FVH1   18 1.5 0.903563 0.161558
Q2FYA8   11 0.916667 -1.27278 0.943444
Q2G2M5   18 1.5 0.903563 0.161558
Q2FV99   8 0.666667 -1.27278 0.943444
Q2G105   8 0.666667 -1.27278 0.943444
Q2FW23   12 1 0.903563 0.161558
Q2G012   5 0.416667 -1.27278 0.943444
Q2G2V5   10 0.833333 -1.27278 0.943444
Q2FW07   23 1.91667 0.903563 0.161558
Q2G0F2   10 0.833333 -1.27278 0.943444
Q2FZC9   23 1.91667 0.903563 0.161558
Q2FXE9   29 2.41667 3.07991 0.0107511
Q2FV47   12 1 0.903563 0.161558
Q2G2Q8   21 1.75 0.903563 0.161558
Q2FYE7   23 1.91667 0.903563 0.161558
Q2FUT3   24 2 3.07991 0.0107511
Q2G068   21 1.75 0.903563 0.161558
Q2G2D3   10 0.833333 -1.27278 0.943444
Q2FYK4   13 1.08333 0.903563 0.161558
Q2FX36   12 1 0.903563 0.161558
Q2G0A4   25 2.08333 3.07991 0.0107511
Q2G080   20 1.66667 0.903563 0.161558
Q2FUT1   19 1.58333 0.903563 0.161558
Q2FYH3   19 1.58333 0.903563 0.161558
Q2FXA7   11 0.916667 -1.27278 0.943444
Q2G2Y6   5 0.416667 -1.27278 0.943444
Q2FY55   15 1.25 0.903563 0.161558
Q2FY61   10 0.833333 -1.27278 0.943444
Q2G0E2   15 1.25 0.903563 0.161558
Q2FVY1   14 1.16667 0.903563 0.161558
Q2FUV1   19 1.58333 0.903563 0.161558
Q2FUS9   6 0.5 -1.27278 0.943444
Q2G1A1   11 0.916667 -1.27278 0.943444
P60639   19 1.58333 0.903563 0.161558
Q2FZE9   2 0.166667 -1.27278 0.943444
Q2G1I9   23 1.91667 0.903563 0.161558
Q2FWN0   20 1.66667 0.903563 0.161558
Q2FZE3   21 1.75 0.903563 0.161558
Q93Q23   16 1.33333 0.903563 0.161558
Q2FWE9   15 1.25 0.903563 0.161558
Q2FUS1   25 2.08333 3.07991 0.0107511
Q2FVM5   24 2 3.07991 0.0107511
Q2G2N7   12 1 0.903563 0.161558
Q2FWG0   26 2.16667 3.07991 0.0107511
Q2FXV7   25 2.08333 3.07991 0.0107511
Q2FW69   18 1.5 0.903563 0.161558
P0A0F8   9 0.75 -1.27278 0.943444
Q2G055   12 1 0.903563 0.161558
Q2FV37   19 1.58333 0.903563 0.161558
Q2G225   14 1.16667 0.903563 0.161558
Q2FXG2   14 1.16667 0.903563 0.161558
Q2FY87   8 0.666667 -1.27278 0.943444
Q2FWR7   12 1 0.903563 0.161558
Q2G1U6   18 1.5 0.903563 0.161558
Q2G006   15 1.25 0.903563 0.161558
Q2G2I6   18 1.44 0.903563 0.161558
Q2FWS1   2 0.16 -1.27278 0.943444
Q2FYF5   20 1.6 0.903563 0.161558
Q2G0F1   24 1.92 0.903563 0.161558
Q2G0J2   25 2 3.07991 0.0107511
Q2FXE3   20 1.6 0.903563 0.161558
Q2FYV8   11 0.88 -1.27278 0.943444
Q2G1X6   14 1.12 0.903563 0.161558
Q2FUP5   25 2 3.07991 0.0107511
Q2G1A4   23 1.84 0.903563 0.161558
Q2G0H9   18 1.44 0.903563 0.161558
Q2G0M0   25 2 3.07991 0.0107511
Q2FYK6   11 0.88 -1.27278 0.943444
Q2G023   12 0.96 -1.27278 0.943444
Q2G0G2   17 1.36 0.903563 0.161558
Q2FXC0   8 0.64 -1.27278 0.943444
Q2FXF1   12 0.96 -1.27278 0.943444
Q2FW00   20 1.6 0.903563 0.161558
Q2G1E7   17 1.36 0.903563 0.161558
Q2FWE7   21 1.68 0.903563 0.161558
Q2FY32   17 1.36 0.903563 0.161558
Q2FUU0   13 1.04 0.903563 0.161558
Q2FVU5   15 1.2 0.903563 0.161558
Q2G062   25 2 3.07991 0.0107511
Q2FV26   25 2 3.07991 0.0107511
Q2FW97   18 1.44 0.903563 0.161558
Q2FZY8   26 2.08 3.07991 0.0107511
Q2G277   23 1.84 0.903563 0.161558
Q2G0V1   19 1.52 0.903563 0.161558
Q2FWJ3   18 1.44 0.903563 0.161558
Q2G2J2   10 0.8 -1.27278 0.943444
Q2FVB0   22 1.76 0.903563 0.161558
Q2G278   13 1.04 0.903563 0.161558
Q2G107   8 0.64 -1.27278 0.943444
P0A0M9   16 1.28 0.903563 0.161558
Q2G067   16 1.28 0.903563 0.161558
Q2FV55   11 0.88 -1.27278 0.943444
Q2G1L3   11 0.88 -1.27278 0.943444
Q2G2R0   15 1.2 0.903563 0.161558
Q2G2T3   9 0.72 -1.27278 0.943444
Q2FWA8   20 1.6 0.903563 0.161558
Q2G056   21 1.68 0.903563 0.161558
Q2FWR1   25 2 3.07991 0.0107511
Q2FXP9   9 0.72 -1.27278 0.943444
Q2FZI4   20 1.6 0.903563 0.161558
Q2G2L7   23 1.84 0.903563 0.161558
Q2FVG1   18 1.44 0.903563 0.161558
Q2G1I7   17 1.36 0.903563 0.161558
Q2FVB6   27 2.16 3.07991 0.0107511
Q2G001   22 1.76 0.903563 0.161558
Q2FUX3   8 0.64 -1.27278 0.943444
Q2G1Q9   20 1.6 0.903563 0.161558
Q2G2S9   22 1.76 0.903563 0.161558
Q2FXZ8   14 1.12 0.903563 0.161558
Q2FZI7   15 1.2 0.903563 0.161558
Q2FUS6   15 1.2 0.903563 0.161558
Q2FUZ6   16 1.28 0.903563 0.161558
Q2FYQ9   16 1.28 0.903563 0.161558
Q2FYS8   14 1.12 0.903563 0.161558
Q2FYS6   27 2.16 3.07991 0.0107511
Q2FZG6   11 0.88 -1.27278 0.943444
Q2G1L9   14 1.12 0.903563 0.161558
Q2FXT3   22 1.76 0.903563 0.161558
Q2FZN9   14 1.12 0.903563 0.161558
Q2FW20   10 0.8 -1.27278 0.943444
Q2G0H3   12 0.96 -1.27278 0.943444
Q2FV98   16 1.28 0.903563 0.161558
Q2FXR7   23 1.84 0.903563 0.161558
Q2G1T4   20 1.6 0.903563 0.161558
Q2FW38   15 1.2 0.903563 0.161558
Q2G2P6   22 1.76 0.903563 0.161558
Q2FVL7   20 1.6 0.903563 0.161558
Q2FVY2   15 1.2 0.903563 0.161558
Q2FYZ0   18 1.44 0.903563 0.161558
Q2FYW2   22 1.76 0.903563 0.161558
P60643   24 1.92 0.903563 0.161558
Q2G265   10 0.8 -1.27278 0.943444
Q2FV42   24 1.92 0.903563 0.161558
Q2FXN0   20 1.6 0.903563 0.161558
Q2G2D9   21 1.68 0.903563 0.161558
Q2FV75   14 1.12 0.903563 0.161558
Q2FYE0   24 1.92 0.903563 0.161558
Q2FX03   17 1.36 0.903563 0.161558
Q2FX89   11 0.88 -1.27278 0.943444
Q2FX43   6 0.48 -1.27278 0.943444
Q2FV69   27 2.07692 3.07991 0.0107511
P72360   22 1.69231 0.903563 0.161558
Q2FVQ1   19 1.46154 0.903563 0.161558
Q2FYG7   25 1.92308 0.903563 0.161558
Q2G1J8   18 1.38462 0.903563 0.161558
Q2FW77   23 1.76923 0.903563 0.161558
Q2FWI4   15 1.15385 0.903563 0.161558
Q2FX62   12 0.923077 -1.27278 0.943444
Q2G0U6   19 1.46154 0.903563 0.161558
Q2G0P2   12 0.923077 -1.27278 0.943444
Q2G0B8   20 1.53846 0.903563 0.161558
Q2FVL3   14 1.07692 0.903563 0.161558
Q2G1K8   16 1.23077 0.903563 0.161558
Q2G2R9   19 1.46154 0.903563 0.161558
Q2G2I3   25 1.92308 0.903563 0.161558
Q2FY56   16 1.23077 0.903563 0.161558
Q2G0B1   28 2.15385 3.07991 0.0107511
Q2G1T1   19 1.46154 0.903563 0.161558
Q2FVX5   21 1.61538 0.903563 0.161558
Q2G0H8   13 1 0.903563 0.161558
Q2FVT3   8 0.615385 -1.27278 0.943444
Q2FWF6   10 0.769231 -1.27278 0.943444
Q2FWZ6   24 1.84615 0.903563 0.161558
Q2FZ77   13 1 0.903563 0.161558
Q2G0H0   16 1.23077 0.903563 0.161558
Q2G2G7   21 1.61538 0.903563 0.161558
Q2G117   9 0.692308 -1.27278 0.943444
Q2FXG9   15 1.15385 0.903563 0.161558
Q2FWE4   12 0.923077 -1.27278 0.943444
Q2FUS0   22 1.69231 0.903563 0.161558
Q2FWR3   22 1.69231 0.903563 0.161558
Q2FYA9   6 0.461538 -1.27278 0.943444
Q2G0Y5   21 1.61538 0.903563 0.161558
Q2FZZ8   18 1.38462 0.903563 0.161558
Q2G1Z6   27 2.07692 3.07991 0.0107511
Q2FX53   22 1.69231 0.903563 0.161558
Q2FZC4   8 0.615385 -1.27278 0.943444
Q2FUS5   18 1.38462 0.903563 0.161558
Q2G1R0   25 1.92308 0.903563 0.161558
Q2G0D5   22 1.69231 0.903563 0.161558
Q2FY18   25 1.92308 0.903563 0.161558
Q2FYH8   25 1.92308 0.903563 0.161558
Q2G1F2   16 1.23077 0.903563 0.161558
Q2G0Q5   15 1.15385 0.903563 0.161558
Q2FVR2   11 0.846154 -1.27278 0.943444
Q2FZE7   6 0.461538 -1.27278 0.943444
Q2G0I0   16 1.23077 0.903563 0.161558
Q2G0R1   11 0.846154 -1.27278 0.943444
Q2G0L7   15 1.15385 0.903563 0.161558
Q2FWI1   22 1.69231 0.903563 0.161558
Q2G0F7   22 1.69231 0.903563 0.161558
Q2FXY3   23 1.76923 0.903563 0.161558
P0A084   19 1.46154 0.903563 0.161558
Q2G0G5   19 1.46154 0.903563 0.161558
Q2FZE5   22 1.69231 0.903563 0.161558
Q2G0A2   25 1.92308 0.903563 0.161558
Q2FVE8   18 1.38462 0.903563 0.161558
Q2G2M8   12 0.923077 -1.27278 0.943444
Q2FYH7   22 1.69231 0.903563 0.161558
Q2FVR8   15 1.15385 0.903563 0.161558
Q2FZU9   19 1.46154 0.903563 0.161558
Q2FYX7   16 1.23077 0.903563 0.161558
Q2G280   20 1.53846 0.903563 0.161558
Q2FVG5   18 1.38462 0.903563 0.161558
Q2FWX1   31 2.38462 3.07991 0.0107511
Q2FVB3   24 1.84615 0.903563 0.161558
Q2G2A1   18 1.38462 0.903563 0.161558
Q2G1W7   9 0.692308 -1.27278 0.943444
Q2FW36   25 1.92308 0.903563 0.161558
P31337   20 1.53846 0.903563 0.161558
Q2FXB8   24 1.84615 0.903563 0.161558
Q2G2F3   17 1.30769 0.903563 0.161558
Q2FYM7   10 0.769231 -1.27278 0.943444
Q2FYB2   10 0.769231 -1.27278 0.943444
Q2G2E2   28 2.07407 3.07991 0.0107511
Q2G2G9   18 1.33333 0.903563 0.161558
Q2FVC5   11 0.814815 -1.27278 0.943444
Q2G0T3   19 1.40741 0.903563 0.161558
Q2G074   25 1.85185 0.903563 0.161558
Q2G016   17 1.25926 0.903563 0.161558
Q2G0G4   20 1.48148 0.903563 0.161558
Q2G2K1   9 0.666667 -1.27278 0.943444
Q2FXE1   26 1.92593 0.903563 0.161558
Q2FWD2   12 0.888889 -1.27278 0.943444
Q2G1Q0   15 1.11111 0.903563 0.161558
Q2G073   20 1.48148 0.903563 0.161558
Q2G1T7   29 2.14815 3.07991 0.0107511
Q2FVI3   15 1.11111 0.903563 0.161558
Q2FZ93   38 2.81481 3.07991 0.0107511
Q2FVQ7   13 0.962963 -1.27278 0.943444
Q2G2B9   23 1.7037 0.903563 0.161558
Q2FZN5   20 1.48148 0.903563 0.161558
Q2FY72   15 1.11111 0.903563 0.161558
Q2G0A0   19 1.40741 0.903563 0.161558
Q2FZQ8   19 1.40741 0.903563 0.161558
Q2FXP1   19 1.40741 0.903563 0.161558
P0A0B7   16 1.18519 0.903563 0.161558
Q2FYW0   22 1.62963 0.903563 0.161558
Q2G230   25 1.85185 0.903563 0.161558
Q2G0H5   14 1.03704 0.903563 0.161558
Q2G0B7   18 1.33333 0.903563 0.161558
Q2G131   26 1.92593 0.903563 0.161558
Q2G0Y4   20 1.48148 0.903563 0.161558
Q2G2L0   23 1.7037 0.903563 0.161558
Q2G101   20 1.48148 0.903563 0.161558
Q2G036   18 1.33333 0.903563 0.161558
Q2FXN3   24 1.77778 0.903563 0.161558
Q2FWY2   17 1.25926 0.903563 0.161558
Q2FXK6   28 2.07407 3.07991 0.0107511
Q2G2Y3   11 0.814815 -1.27278 0.943444
Q2G1P8   14 1.03704 0.903563 0.161558
Q2G0N7   15 1.11111 0.903563 0.161558
Q2FW43   18 1.33333 0.903563 0.161558
Q2G2N4   31 2.2963 3.07991 0.0107511
Q2FW59   16 1.18519 0.903563 0.161558
Q2G1V0   23 1.7037 0.903563 0.161558
Q2G010   19 1.40741 0.903563 0.161558
Q2FWJ4   16 1.18519 0.903563 0.161558
Q2FUR3   19 1.40741 0.903563 0.161558
Q2FXE4   25 1.85185 0.903563 0.161558
Q2FY36   15 1.11111 0.903563 0.161558
Q2G1Q7   13 0.962963 -1.27278 0.943444
Q2FX09   17 1.25926 0.903563 0.161558
Q2G0Z1   23 1.7037 0.903563 0.161558
Q2FWJ1   15 1.11111 0.903563 0.161558
Q2FUT4   18 1.33333 0.903563 0.161558
Q2FYI1   22 1.62963 0.903563 0.161558
Q2FXQ8   16 1.18519 0.903563 0.161558
Q2FUZ0   19 1.40741 0.903563 0.161558
P0A086   23 1.7037 0.903563 0.161558
Q2FZM0   31 2.2963 3.07991 0.0107511
Q2FXL3   15 1.11111 0.903563 0.161558
Q2G2K7   21 1.55556 0.903563 0.161558
Q2FVL1   19 1.40741 0.903563 0.161558
Q2FW21   10 0.740741 -1.27278 0.943444
Q2G201   18 1.33333 0.903563 0.161558
Q2FVV6   16 1.18519 0.903563 0.161558
Q2FV03   16 1.18519 0.903563 0.161558
Q2G2T2   21 1.55556 0.903563 0.161558
Q2FZ44   10 0.740741 -1.27278 0.943444
Q2G1N7   24 1.77778 0.903563 0.161558
Q2G172   26 1.92593 0.903563 0.161558
Q2G208   31 2.2963 3.07991 0.0107511
Q2FZR7   18 1.33333 0.903563 0.161558
Q2G2K2   2 0.148148 -1.27278 0.943444
Q2FVA4   28 2.07407 3.07991 0.0107511
Q2G0F5   24 1.77778 0.903563 0.161558
Q2G0X0   11 0.814815 -1.27278 0.943444
Q2FXU0   11 0.814815 -1.27278 0.943444
Q2FXX9   20 1.48148 0.903563 0.161558
Q2G2K8   7 0.518519 -1.27278 0.943444
Q2G0X1   10 0.714286 -1.27278 0.943444
Q2FXI8   9 0.642857 -1.27278 0.943444
Q2G0L1   19 1.35714 0.903563 0.161558
Q2FX07   10 0.714286 -1.27278 0.943444
Q2G139   11 0.785714 -1.27278 0.943444
Q2FUV5   21 1.5 0.903563 0.161558
Q2FVD0   11 0.785714 -1.27278 0.943444
Q2FX10   25 1.78571 0.903563 0.161558
Q2G1W5   17 1.21429 0.903563 0.161558
Q2G1Y7   10 0.714286 -1.27278 0.943444
Q2G190   14 1 0.903563 0.161558
Q2FV59   22 1.57143 0.903563 0.161558
Q2FZS3   9 0.642857 -1.27278 0.943444
Q2FX90   13 0.928571 -1.27278 0.943444
Q2FW85   25 1.78571 0.903563 0.161558
Q2FZ65   23 1.64286 0.903563 0.161558
Q2FXJ7   18 1.28571 0.903563 0.161558
Q2FVW2   25 1.78571 0.903563 0.161558
Q2G0H4   17 1.21429 0.903563 0.161558
Q2FVV4   23 1.64286 0.903563 0.161558
Q2FUR9   22 1.57143 0.903563 0.161558
Q2FW06   9 0.642857 -1.27278 0.943444
Q2FY84   17 1.21429 0.903563 0.161558
Q2G132   20 1.42857 0.903563 0.161558
Q2G0C9   14 1 0.903563 0.161558
Q2G2N1   16 1.14286 0.903563 0.161558
Q2FVF2   24 1.71429 0.903563 0.161558
Q2FZ30   27 1.92857 0.903563 0.161558
Q2FXX8   17 1.21429 0.903563 0.161558
Q2FZX6   29 2.07143 3.07991 0.0107511
Q2G1Z2   26 1.85714 0.903563 0.161558
Q2G0G7   16 1.14286 0.903563 0.161558
Q2FV53   18 1.28571 0.903563 0.161558
Q2FV28   21 1.5 0.903563 0.161558
Q2G097   18 1.28571 0.903563 0.161558
Q2FZC5   18 1.28571 0.903563 0.161558
Q2FY77   23 1.64286 0.903563 0.161558
Q2FVA9   16 1.14286 0.903563 0.161558
Q2G2W5   6 0.428571 -1.27278 0.943444
Q2FX97   17 1.21429 0.903563 0.161558
Q2G1F3   14 1 0.903563 0.161558
Q2FYU1   10 0.714286 -1.27278 0.943444
Q2FUP6   24 1.71429 0.903563 0.161558
Q2G2U7   26 1.85714 0.903563 0.161558
Q2FY09   18 1.28571 0.903563 0.161558
Q2G1J6   26 1.85714 0.903563 0.161558
Q2G059   13 0.928571 -1.27278 0.943444
Q2FVK5   13 0.928571 -1.27278 0.943444
Q2G0H7   15 1.07143 0.903563 0.161558
Q2FWN2   23 1.64286 0.903563 0.161558
Q2FYV7   20 1.42857 0.903563 0.161558
Q2G236   23 1.64286 0.903563 0.161558
Q2FZR6   18 1.28571 0.903563 0.161558
Q2G1P9   14 1 0.903563 0.161558
Q2G0R9   18 1.28571 0.903563 0.161558
Q2FUZ9   18 1.28571 0.903563 0.161558
Q2FVP2   12 0.857143 -1.27278 0.943444
Q2FXC8   10 0.714286 -1.27278 0.943444
Q2FVC4   11 0.785714 -1.27278 0.943444
Q2FZ29   11 0.785714 -1.27278 0.943444
Q2FYR8   12 0.827586 -1.27278 0.943444
Q2FY23   17 1.17241 0.903563 0.161558
Q2G0D4   21 1.44828 0.903563 0.161558
Q2FZ38   29 2 3.07991 0.0107511
Q2FXH1   22 1.51724 0.903563 0.161558
Q2FXZ9   21 1.44828 0.903563 0.161558
Q2G1V3   18 1.24138 0.903563 0.161558
Q2FVZ0   28 1.93103 0.903563 0.161558
Q2FV95   24 1.65517 0.903563 0.161558
Q2G196   18 1.24138 0.903563 0.161558
Q2FZ61   18 1.24138 0.903563 0.161558
Q2FW27   20 1.37931 0.903563 0.161558
Q2FWH2   24 1.65517 0.903563 0.161558
Q2FZQ9   17 1.17241 0.903563 0.161558
Q2FWQ9   18 1.24138 0.903563 0.161558
Q2G1N5   25 1.72414 0.903563 0.161558
Q2FZP8   22 1.51724 0.903563 0.161558
Q2FXC2   17 1.17241 0.903563 0.161558
Q2G0X9   8 0.551724 -1.27278 0.943444
Q2FX08   14 0.965517 -1.27278 0.943444
Q2FUV2   25 1.72414 0.903563 0.161558
Q2FZT8   11 0.758621 -1.27278 0.943444
Q2G2N2   14 0.965517 -1.27278 0.943444
Q2G0M1   30 2.06897 3.07991 0.0107511
Q2FVX8   17 1.17241 0.903563 0.161558
Q2G220   15 1.03448 0.903563 0.161558
Q2FW37   17 1.17241 0.903563 0.161558
Q2G203   32 2.2069 3.07991 0.0107511
Q2FY89   18 1.24138 0.903563 0.161558
Q2G1K7   24 1.65517 0.903563 0.161558
Q2G013   23 1.58621 0.903563 0.161558
Q2FV91   27 1.86207 0.903563 0.161558
Q2FW92   23 1.58621 0.903563 0.161558
Q2G1U5   21 1.44828 0.903563 0.161558
Q2G2A6   12 0.827586 -1.27278 0.943444
Q2G0G9   16 1.10345 0.903563 0.161558
P0A088   6 0.413793 -1.27278 0.943444
Q2G0B4   24 1.65517 0.903563 0.161558
Q2G0X7   14 0.965517 -1.27278 0.943444
Q2G0S0   9 0.62069 -1.27278 0.943444
Q2FW12   22 1.51724 0.903563 0.161558
Q2G0J7   17 1.17241 0.903563 0.161558
Q2FW76   22 1.51724 0.903563 0.161558
Q2G1Z7   17 1.17241 0.903563 0.161558
Q2G2S1   28 1.93103 0.903563 0.161558
Q2G1B1   21 1.44828 0.903563 0.161558
Q2FVP3   31 2.13793 3.07991 0.0107511
Q2G1V1   22 1.51724 0.903563 0.161558
Q2G1H8   19 1.31034 0.903563 0.161558
Q2G149   30 2.06897 3.07991 0.0107511
Q2FXC7   10 0.689655 -1.27278 0.943444
Q2G019   8 0.551724 -1.27278 0.943444
Q2FWL6   22 1.51724 0.903563 0.161558
Q2G199   26 1.7931 0.903563 0.161558
Q2FY41   2 0.137931 -1.27278 0.943444
Q2FX33   19 1.31034 0.903563 0.161558
Q2G181   16 1.10345 0.903563 0.161558
Q2FVT1   20 1.37931 0.903563 0.161558
Q2G0Z5   28 1.93103 0.903563 0.161558
Q2FZC7   27 1.86207 0.903563 0.161558
Q2G1U0   17 1.17241 0.903563 0.161558
Q2FW18   18 1.24138 0.903563 0.161558
Q2G0H1   15 1.03448 0.903563 0.161558
Q2FX22   13 0.896552 -1.27278 0.943444
Q2G157   20 1.37931 0.903563 0.161558
Q2G2J5   25 1.72414 0.903563 0.161558
Q2FZH9   22 1.51724 0.903563 0.161558
Q2FZA6   25 1.72414 0.903563 0.161558
Q2G1N6   21 1.44828 0.903563 0.161558
Q2FVR4   35 2.41379 3.07991 0.0107511
Q2FY13   29 2 3.07991 0.0107511
Q2G025   22 1.51724 0.903563 0.161558
Q2FV36   24 1.65517 0.903563 0.161558
Q2G0W9   15 1.03448 0.903563 0.161558
Q2G0L0   22 1.51724 0.903563 0.161558
Q2FUR2   19 1.31034 0.903563 0.161558
Q2FVJ9   14 0.965517 -1.27278 0.943444
Q2G1S8   15 1 0.903563 0.161558
Q2FVJ5   22 1.46667 0.903563 0.161558
Q2FZ39   22 1.46667 0.903563 0.161558
Q2FWP6   18 1.2 0.903563 0.161558
Q2FVB4   19 1.26667 0.903563 0.161558
Q2G0V7   25 1.66667 0.903563 0.161558
Q2FUV4   17 1.13333 0.903563 0.161558
Q2FYG5   23 1.53333 0.903563 0.161558
Q2FW71   23 1.53333 0.903563 0.161558
Q2FZB1   14 0.933333 -1.27278 0.943444
Q2G0Y9   15 1 0.903563 0.161558
Q2G0X4   12 0.8 -1.27278 0.943444
Q2FZL2   11 0.733333 -1.27278 0.943444
Q2FVS1   17 1.13333 0.903563 0.161558
Q2G099   17 1.13333 0.903563 0.161558
Q2FZN0   13 0.866667 -1.27278 0.943444
Q2FZ50   18 1.2 0.903563 0.161558
Q2G0X8   15 1 0.903563 0.161558
Q2G167   16 1.06667 0.903563 0.161558
Q2G086   16 1.06667 0.903563 0.161558
Q2G0D0   32 2.13333 3.07991 0.0107511
Q2FWG3   20 1.33333 0.903563 0.161558
Q2G228   20 1.33333 0.903563 0.161558
Q2FWW8   27 1.8 0.903563 0.161558
Q2FYL0   9 0.6 -1.27278 0.943444
Q2FXX2   16 1.06667 0.903563 0.161558
Q2G0C4   24 1.6 0.903563 0.161558
Q2FZA2   21 1.4 0.903563 0.161558
Q2FWL0   18 1.2 0.903563 0.161558
Q2FUY9   18 1.2 0.903563 0.161558
Q2G0T8   20 1.33333 0.903563 0.161558
Q2FWK0   25 1.66667 0.903563 0.161558
Q2G0D9   22 1.46667 0.903563 0.161558
Q2FZF3   11 0.733333 -1.27278 0.943444
Q2FZ17   21 1.4 0.903563 0.161558
Q2G0T6   18 1.2 0.903563 0.161558
Q2G140   21 1.4 0.903563 0.161558
Q2G2F2   17 1.13333 0.903563 0.161558
Q2FXG0   16 1.06667 0.903563 0.161558
Q2FWR4   23 1.53333 0.903563 0.161558
Q2G195   22 1.46667 0.903563 0.161558
Q2FVY4   23 1.53333 0.903563 0.161558
Q2G1I6   15 1 0.903563 0.161558
Q2FVD5   12 0.8 -1.27278 0.943444
Q2FZM1   21 1.4 0.903563 0.161558
Q2FVG0   18 1.2 0.903563 0.161558
Q2FZM7   15 1 0.903563 0.161558
Q2FZB2   11 0.733333 -1.27278 0.943444
Q2G287   23 1.53333 0.903563 0.161558
Q2FWG4   22 1.46667 0.903563 0.161558
Q2G2B3   23 1.53333 0.903563 0.161558
Q2FY48   28 1.86667 0.903563 0.161558
Q9ZNI1   15 1 0.903563 0.161558
Q2FV94   19 1.26667 0.903563 0.161558
Q2G2X5   22 1.46667 0.903563 0.161558
Q2FVX6   16 1.06667 0.903563 0.161558
Q2G060   33 2.2 3.07991 0.0107511
Q2FVG2   23 1.53333 0.903563 0.161558
Q2G1Q1   14 0.933333 -1.27278 0.943444
Q2G1F1   10 0.666667 -1.27278 0.943444
Q2FXC5   10 0.666667 -1.27278 0.943444
Q2G2B0   19 1.26667 0.903563 0.161558
Q2FXR6   24 1.6 0.903563 0.161558
Q2FXE0   29 1.93333 0.903563 0.161558
Q2FUY3   27 1.8 0.903563 0.161558
Q2G1S6   11 0.733333 -1.27278 0.943444
Q2FVE9   20 1.33333 0.903563 0.161558
Q2FVU7   20 1.33333 0.903563 0.161558
Q2FVM7   23 1.53333 0.903563 0.161558
Q2FVU6   26 1.73333 0.903563 0.161558
Q2FVA1   24 1.6 0.903563 0.161558
Q2FWB8   20 1.33333 0.903563 0.161558
Q2FYR5   14 0.933333 -1.27278 0.943444
Q2G261   28 1.86667 0.903563 0.161558
Q2G264   29 1.93333 0.903563 0.161558
Q2G0U4   21 1.4 0.903563 0.161558
Q2G226   23 1.53333 0.903563 0.161558
Q2FZT7   10 0.666667 -1.27278 0.943444
Q2FXJ4   26 1.73333 0.903563 0.161558
Q2G047   20 1.33333 0.903563 0.161558
Q2FWD9   9 0.6 -1.27278 0.943444
Q2FZH2   39 2.6 3.07991 0.0107511
Q2G044   25 1.66667 0.903563 0.161558
Q2FVZ8   27 1.8 0.903563 0.161558
Q2G1C5   25 1.66667 0.903563 0.161558
Q2G1Z1   25 1.66667 0.903563 0.161558
Q2G135   13 0.866667 -1.27278 0.943444
Q2FVE5   26 1.73333 0.903563 0.161558
Q2FZ70   19 1.26667 0.903563 0.161558
Q2G2A0   19 1.26667 0.903563 0.161558
Q2G224   19 1.22581 0.903563 0.161558
P0A0K3   19 1.22581 0.903563 0.161558
Q2G1A8   33 2.12903 3.07991 0.0107511
Q2G1P5   24 1.54839 0.903563 0.161558
Q2FV93   22 1.41935 0.903563 0.161558
Q2FXC4   10 0.645161 -1.27278 0.943444
Q2FY74   28 1.80645 0.903563 0.161558
Q2G1M1   16 1.03226 0.903563 0.161558
Q9EZ11   16 1.03226 0.903563 0.161558
Q2FZB3   11 0.709677 -1.27278 0.943444
Q2G1V2   20 1.29032 0.903563 0.161558
Q2FVM8   23 1.48387 0.903563 0.161558
Q2FVR1   20 1.29032 0.903563 0.161558
Q2FXC3   10 0.645161 -1.27278 0.943444
Q2FUV6   15 0.967742 -1.27278 0.943444
Q2G1D7   22 1.41935 0.903563 0.161558
Q2FXR2   19 1.22581 0.903563 0.161558
Q2FW83   21 1.35484 0.903563 0.161558
Q2G2X7   11 0.709677 -1.27278 0.943444
Q2FVM4   21 1.35484 0.903563 0.161558
P0A0J3   25 1.6129 0.903563 0.161558
Q2G2L8   19 1.22581 0.903563 0.161558
Q2FZ27   21 1.35484 0.903563 0.161558
Q2FZ53   16 1.03226 0.903563 0.161558
Q2G154   24 1.54839 0.903563 0.161558
Q2FZS4   27 1.74194 0.903563 0.161558
Q2FYQ5   17 1.09677 0.903563 0.161558
Q2FZL6   22 1.41935 0.903563 0.161558
Q2FWB9   18 1.16129 0.903563 0.161558
Q2FUQ4   28 1.80645 0.903563 0.161558
Q2G293   23 1.48387 0.903563 0.161558
Q2FZS5   20 1.29032 0.903563 0.161558
Q2FYP9   24 1.54839 0.903563 0.161558
Q2G0K7   23 1.48387 0.903563 0.161558
Q2FVV2   21 1.35484 0.903563 0.161558
Q2FVN0   27 1.74194 0.903563 0.161558
Q2FX00   20 1.29032 0.903563 0.161558
Q2G1I0   29 1.87097 0.903563 0.161558
Q2FXI2   23 1.48387 0.903563 0.161558
Q2G2X1   20 1.29032 0.903563 0.161558
Q2FYG6   27 1.74194 0.903563 0.161558
Q2FXH0   28 1.80645 0.903563 0.161558
Q2FXU7   18 1.16129 0.903563 0.161558
Q2G170   21 1.35484 0.903563 0.161558
Q2FVQ9   19 1.22581 0.903563 0.161558
Q2FWV2   11 0.709677 -1.27278 0.943444
Q2FVI5   25 1.6129 0.903563 0.161558
Q2FUW0   19 1.22581 0.903563 0.161558
Q2FXB7   20 1.29032 0.903563 0.161558
Q2G0J8   23 1.48387 0.903563 0.161558
Q2FXB5   17 1.09677 0.903563 0.161558
Q2FYE9   18 1.16129 0.903563 0.161558
Q2FVE2   13 0.83871 -1.27278 0.943444
Q2G2V6   23 1.48387 0.903563 0.161558
O08387   22 1.41935 0.903563 0.161558
Q2FZ14   19 1.22581 0.903563 0.161558
Q2FXW3   21 1.35484 0.903563 0.161558
Q2FYQ8   19 1.22581 0.903563 0.161558
Q2G2D6   19 1.22581 0.903563 0.161558
Q2G2T7   24 1.54839 0.903563 0.161558
Q2FYP8   23 1.48387 0.903563 0.161558
Q2FZ25   17 1.09677 0.903563 0.161558
Q2FY65   26 1.67742 0.903563 0.161558
Q2G2T1   30 1.93548 0.903563 0.161558
Q2G1N0   20 1.29032 0.903563 0.161558
Q2G110   22 1.41935 0.903563 0.161558
Q2G1E1   23 1.48387 0.903563 0.161558
Q2G2F1   23 1.48387 0.903563 0.161558
Q2FXE8   20 1.29032 0.903563 0.161558
Q2FZ06   14 0.903226 -1.27278 0.943444
Q2FVH2   24 1.54839 0.903563 0.161558
Q2FYV6   24 1.54839 0.903563 0.161558
Q2FZJ3   19 1.1875 0.903563 0.161558
Q2G095   13 0.8125 -1.27278 0.943444
Q2G2Y0   14 0.875 -1.27278 0.943444
Q2G2W3   32 2 3.07991 0.0107511
Q2FY07   32 2 3.07991 0.0107511
Q2FXW8   11 0.6875 -1.27278 0.943444
Q2FUR6   23 1.4375 0.903563 0.161558
Q2FVW6   21 1.3125 0.903563 0.161558
Q2G1X0   6 0.375 -1.27278 0.943444
Q2G1F6   17 1.0625 0.903563 0.161558
Q2FVK8   21 1.3125 0.903563 0.161558
Q2G158   19 1.1875 0.903563 0.161558
Q2G118   23 1.4375 0.903563 0.161558
Q2G077   24 1.5 0.903563 0.161558
Q2G0E0   19 1.1875 0.903563 0.161558
Q2G263   21 1.3125 0.903563 0.161558
Q2FUU1   18 1.125 0.903563 0.161558
Q2G1X7   16 1 0.903563 0.161558
Q2G1C0   24 1.5 0.903563 0.161558
Q2FVB9   21 1.3125 0.903563 0.161558
Q2G273   19 1.1875 0.903563 0.161558
Q53726   18 1.125 0.903563 0.161558
Q2G2W9   21 1.3125 0.903563 0.161558
Q2FZ22   28 1.75 0.903563 0.161558
Q2G2U1   21 1.3125 0.903563 0.161558
Q2FXW6   21 1.3125 0.903563 0.161558
Q2G0P9   27 1.6875 0.903563 0.161558
Q2FYE3   17 1.0625 0.903563 0.161558
Q2FXU3   18 1.125 0.903563 0.161558
Q2G052   18 1.125 0.903563 0.161558
Q2FZM6   23 1.4375 0.903563 0.161558
Q2FX25   18 1.125 0.903563 0.161558
Q2FX05   13 0.8125 -1.27278 0.943444
Q2G1P2   25 1.5625 0.903563 0.161558
Q2G2C4   24 1.5 0.903563 0.161558
Q2G165   20 1.25 0.903563 0.161558
Q2FXK8   11 0.6875 -1.27278 0.943444
Q2FWP1   11 0.6875 -1.27278 0.943444
Q2FVU1   22 1.375 0.903563 0.161558
Q2FZ78   13 0.8125 -1.27278 0.943444
Q2G0P0   21 1.3125 0.903563 0.161558
Q2FXX3   24 1.5 0.903563 0.161558
Q2FVX2   19 1.1875 0.903563 0.161558
Q2G0Q7   19 1.1875 0.903563 0.161558
Q2FXS6   9 0.5625 -1.27278 0.943444
Q2FUZ1   20 1.25 0.903563 0.161558
Q2FZ87   17 1.0625 0.903563 0.161558
Q2FXF4   28 1.75 0.903563 0.161558
Q2G1G4   22 1.375 0.903563 0.161558
Q2FWE6   22 1.375 0.903563 0.161558
Q2G2U2   13 0.8125 -1.27278 0.943444
Q2FY17   16 1 0.903563 0.161558
Q2FVU3   23 1.4375 0.903563 0.161558
Q2FVK1   6 0.375 -1.27278 0.943444
Q2G0K5   18 1.125 0.903563 0.161558
Q2G2X8   12 0.75 -1.27278 0.943444
Q2FYZ7   15 0.9375 -1.27278 0.943444
Q2FWG1   20 1.25 0.903563 0.161558
Q2G1Q6   27 1.6875 0.903563 0.161558
Q2G2X9   11 0.6875 -1.27278 0.943444
Q2FWN9   6 0.375 -1.27278 0.943444
Q2FYZ2   20 1.25 0.903563 0.161558
Q2FZJ1   17 1.0625 0.903563 0.161558
Q2G002   14 0.875 -1.27278 0.943444
Q2FVL4   23 1.4375 0.903563 0.161558
Q2G2M7   14 0.875 -1.27278 0.943444
Q2FWH6   18 1.125 0.903563 0.161558
Q2FXQ3   22 1.375 0.903563 0.161558
Q2G129   19 1.1875 0.903563 0.161558
Q7BHL7   25 1.5625 0.903563 0.161558
Q2FZ71   23 1.4375 0.903563 0.161558
Q2FZ88   17 1.0303 0.903563 0.161558
Q2FV22   18 1.09091 0.903563 0.161558
Q2FYM3   10 0.606061 -1.27278 0.943444
Q2FY06   29 1.75758 0.903563 0.161558
Q2FXB0   6 0.363636 -1.27278 0.943444
Q2FX87   23 1.39394 0.903563 0.161558
Q2FZ33   22 1.33333 0.903563 0.161558
Q2G0J1   26 1.57576 0.903563 0.161558
Q2FUT7   27 1.63636 0.903563 0.161558
Q2FZH1   18 1.09091 0.903563 0.161558
Q2FVX3   25 1.51515 0.903563 0.161558
Q2FWC6   23 1.39394 0.903563 0.161558
Q2FXN6   19 1.15152 0.903563 0.161558
Q2FY79   26 1.57576 0.903563 0.161558
Q2FZ23   21 1.27273 0.903563 0.161558
Q2FVF1   21 1.27273 0.903563 0.161558
Q2FWM5   23 1.39394 0.903563 0.161558
Q2G061   25 1.51515 0.903563 0.161558
Q2FWL7   31 1.87879 0.903563 0.161558
Q2FVK3   6 0.363636 -1.27278 0.943444
Q2FX19   29 1.75758 0.903563 0.161558
Q2G2U6   16 0.969697 -1.27278 0.943444
Q2G1S5   14 0.848485 -1.27278 0.943444
Q2FVS9   19 1.15152 0.903563 0.161558
Q2G1M7   22 1.33333 0.903563 0.161558
Q2FW50   21 1.27273 0.903563 0.161558
Q2G2L1   20 1.21212 0.903563 0.161558
Q2FWB1   18 1.09091 0.903563 0.161558
Q2FXA8   20 1.21212 0.903563 0.161558
Q2FV20   22 1.33333 0.903563 0.161558
Q2FUY1   20 1.21212 0.903563 0.161558
Q2FYJ1   26 1.57576 0.903563 0.161558
Q2G043   15 0.909091 -1.27278 0.943444
Q2FZ43   17 1.0303 0.903563 0.161558
Q9KJN4   19 1.15152 0.903563 0.161558
Q2G194   25 1.51515 0.903563 0.161558
Q2G0F0   24 1.45455 0.903563 0.161558
Q2G2G2   19 1.15152 0.903563 0.161558
Q2G0I8   25 1.51515 0.903563 0.161558
Q2FXG5   21 1.27273 0.903563 0.161558
Q2G2S6   23 1.39394 0.903563 0.161558
Q53700   21 1.27273 0.903563 0.161558
Q2G0D8   23 1.39394 0.903563 0.161558
P60430   4 0.242424 -1.27278 0.943444
Q2FV41   20 1.21212 0.903563 0.161558
Q2FXZ5   20 1.21212 0.903563 0.161558
Q2FZL0   24 1.45455 0.903563 0.161558
Q2FY99   26 1.57576 0.903563 0.161558
Q2FX95   14 0.848485 -1.27278 0.943444
Q2FYR6   25 1.51515 0.903563 0.161558
Q2FUW2   23 1.39394 0.903563 0.161558
Q2FVL2   31 1.87879 0.903563 0.161558
Q2G2L4   22 1.33333 0.903563 0.161558
Q2FXB1   6 0.363636 -1.27278 0.943444
Q2FZY7   24 1.45455 0.903563 0.161558
Q2FVN1   25 1.51515 0.903563 0.161558
Q2G1S1   21 1.27273 0.903563 0.161558
Q2FXK4   20 1.21212 0.903563 0.161558
Q2FXM6   18 1.09091 0.903563 0.161558
Q2FZJ6   23 1.39394 0.903563 0.161558
Q2FVT4   17 1.0303 0.903563 0.161558
Q2FYW1   21 1.27273 0.903563 0.161558
Q2FYZ3   27 1.63636 0.903563 0.161558
Q2FXX5   15 0.909091 -1.27278 0.943444
Q2FWM4   10 0.606061 -1.27278 0.943444
Q2G2L3   33 2 3.07991 0.0107511
Q2FYR3   22 1.33333 0.903563 0.161558
Q2G0I9   22 1.33333 0.903563 0.161558
Q2G0M2   20 1.21212 0.903563 0.161558
Q2G272   8 0.484848 -1.27278 0.943444
Q2FXL4   25 1.51515 0.903563 0.161558
Q2G0U9   20 1.21212 0.903563 0.161558
Q2FVE4   13 0.787879 -1.27278 0.943444
Q2FVC6   27 1.63636 0.903563 0.161558
Q2FV19   23 1.39394 0.903563 0.161558
Q2G0S8   28 1.69697 0.903563 0.161558
Q2G2G3   23 1.39394 0.903563 0.161558
Q2G2X0   19 1.11765 0.903563 0.161558
Q2G0F3   25 1.47059 0.903563 0.161558
Q2G037   24 1.41176 0.903563 0.161558
Q2G1G6   24 1.41176 0.903563 0.161558
Q2FWP0   7 0.411765 -1.27278 0.943444
Q2FY29   17 1 0.903563 0.161558
Q2FXQ4   26 1.52941 0.903563 0.161558
Q2G0S7   22 1.29412 0.903563 0.161558
Q2FZX7   19 1.11765 0.903563 0.161558
Q2G0E6   24 1.41176 0.903563 0.161558
Q2FY37   24 1.41176 0.903563 0.161558
Q2FYQ0   24 1.41176 0.903563 0.161558
Q2FUV3   27 1.58824 0.903563 0.161558
Q2FYV2   26 1.52941 0.903563 0.161558
Q2FVS4   25 1.47059 0.903563 0.161558
Q2G2M3   12 0.705882 -1.27278 0.943444
Q2FVM6   17 1 0.903563 0.161558
Q2G292   18 1.05882 0.903563 0.161558
Q2FXH7   15 0.882353 -1.27278 0.943444
Q2FYQ7   25 1.47059 0.903563 0.161558
Q2FWG2   22 1.29412 0.903563 0.161558
Q2G159   25 1.47059 0.903563 0.161558
Q2FX96   19 1.11765 0.903563 0.161558
Q2FV83   19 1.11765 0.903563 0.161558
Q2G2D8   18 1.05882 0.903563 0.161558
Q2FYJ4   24 1.41176 0.903563 0.161558
Q2G1E8   18 1.05882 0.903563 0.161558
Q2FVK2   6 0.352941 -1.27278 0.943444
Q2FZP1   26 1.52941 0.903563 0.161558
Q2FXI0   19 1.11765 0.903563 0.161558
Q2G134   27 1.58824 0.903563 0.161558
Q2FZZ6   15 0.882353 -1.27278 0.943444
Q2G1Z3   21 1.23529 0.903563 0.161558
Q2G030   21 1.23529 0.903563 0.161558
Q2FV21   23 1.35294 0.903563 0.161558
Q9RQP6   20 1.17647 0.903563 0.161558
Q2FZ62   19 1.11765 0.903563 0.161558
Q2FZQ7   22 1.29412 0.903563 0.161558
Q2G0F4   17 1 0.903563 0.161558
Q2FWE0   19 1.11765 0.903563 0.161558
Q2FVS0   26 1.52941 0.903563 0.161558
Q2FUT6   24 1.41176 0.903563 0.161558
Q2FUQ5   23 1.35294 0.903563 0.161558
Q2FZJ9   21 1.23529 0.903563 0.161558
Q2FY81   23 1.35294 0.903563 0.161558
Q2G0K8   19 1.11765 0.903563 0.161558
Q2G262   18 1.05882 0.903563 0.161558
Q2G0E1   22 1.29412 0.903563 0.161558
Q2FWD3   24 1.41176 0.903563 0.161558
Q2FXA4   20 1.17647 0.903563 0.161558
Q2FVF0   20 1.17647 0.903563 0.161558
Q2FWW9   22 1.29412 0.903563 0.161558
Q2FZ54   30 1.76471 0.903563 0.161558
P0A0J0   21 1.23529 0.903563 0.161558
Q2G1G1   29 1.70588 0.903563 0.161558
Q2FWA1   21 1.23529 0.903563 0.161558
Q2FXN1   19 1.11765 0.903563 0.161558
Q2G2T4   24 1.41176 0.903563 0.161558
Q2FZW9   18 1.05882 0.903563 0.161558
Q2FV90   27 1.58824 0.903563 0.161558
Q2FWB3   14 0.823529 -1.27278 0.943444
Q2G0Q0   15 0.882353 -1.27278 0.943444
Q2FY10   22 1.29412 0.903563 0.161558
Q2FXM0   16 0.941176 -1.27278 0.943444
Q2G1S2   21 1.23529 0.903563 0.161558
Q2FXY5   28 1.6 0.903563 0.161558
Q2FXV3   22 1.25714 0.903563 0.161558
Q2FXG3   24 1.37143 0.903563 0.161558
Q2FVA8   10 0.571429 -1.27278 0.943444
Q2G2C2   27 1.54286 0.903563 0.161558
Q2FYU2   25 1.42857 0.903563 0.161558
Q2FYK5   26 1.48571 0.903563 0.161558
Q2FW35   23 1.31429 0.903563 0.161558
Q2FY52   23 1.31429 0.903563 0.161558
Q9RQP9   24 1.37143 0.903563 0.161558
Q2G039   17 0.971429 -1.27278 0.943444
Q2G1E4   22 1.25714 0.903563 0.161558
Q2G0B0   18 1.02857 0.903563 0.161558
Q2FXI7   16 0.914286 -1.27278 0.943444
Q2FWN7   28 1.6 0.903563 0.161558
Q2FV66   14 0.8 -1.27278 0.943444
Q2FYJ5   22 1.25714 0.903563 0.161558
Q2FYC9   6 0.342857 -1.27278 0.943444
Q2FZC6   25 1.42857 0.903563 0.161558
Q2FXW4   20 1.14286 0.903563 0.161558
Q2FXI1   34 1.94286 0.903563 0.161558
Q2FZF9   20 1.14286 0.903563 0.161558
Q2G171   21 1.2 0.903563 0.161558
Q2G2P8   22 1.25714 0.903563 0.161558
Q2G2V9   21 1.2 0.903563 0.161558
Q2FV31   29 1.65714 0.903563 0.161558
Q9KJN3   12 0.685714 -1.27278 0.943444
Q2FZV5   23 1.31429 0.903563 0.161558
Q2FWC4   25 1.42857 0.903563 0.161558
Q2FYT0   19 1.08571 0.903563 0.161558
Q2G145   25 1.42857 0.903563 0.161558
Q2G0J0   24 1.37143 0.903563 0.161558
Q2FZQ3   15 0.857143 -1.27278 0.943444
Q2FYE5   26 1.48571 0.903563 0.161558
Q2FWN5   26 1.48571 0.903563 0.161558
Q2FY24   28 1.6 0.903563 0.161558
Q2FVW7   24 1.37143 0.903563 0.161558
Q2FZ91   21 1.2 0.903563 0.161558
Q2FWL2   25 1.42857 0.903563 0.161558
Q2FZQ6   19 1.08571 0.903563 0.161558
P02976   18 1.02857 0.903563 0.161558
Q2G0R7   17 0.971429 -1.27278 0.943444
Q2FUU2   24 1.37143 0.903563 0.161558
Q2FZG1   28 1.6 0.903563 0.161558
Q2G0Z4   20 1.14286 0.903563 0.161558
Q2FZ81   12 0.685714 -1.27278 0.943444
Q2G2J8   23 1.31429 0.903563 0.161558
Q2FZD7   28 1.6 0.903563 0.161558
Q2G288   26 1.48571 0.903563 0.161558
Q2FW52   23 1.31429 0.903563 0.161558
Q2FVX4   22 1.25714 0.903563 0.161558
Q2FVN5   22 1.25714 0.903563 0.161558
Q2FY88   27 1.54286 0.903563 0.161558
Q2FWC9   24 1.37143 0.903563 0.161558
Q2FZS7   23 1.31429 0.903563 0.161558
Q2FZ63   19 1.08571 0.903563 0.161558
Q2G1L8   23 1.31429 0.903563 0.161558
Q2FV17   25 1.42857 0.903563 0.161558
Q2FVT8   11 0.628571 -1.27278 0.943444
Q2G0W8   24 1.37143 0.903563 0.161558
Q2FV07   13 0.742857 -1.27278 0.943444
Q2G0Q1   26 1.48571 0.903563 0.161558
Q2FY69   17 0.971429 -1.27278 0.943444
Q2FZ75   19 1.08571 0.903563 0.161558
Q2G0E5   20 1.14286 0.903563 0.161558
Q2G233   19 1.08571 0.903563 0.161558
Q2FWE1   26 1.48571 0.903563 0.161558
Q2FVZ2   19 1.08571 0.903563 0.161558
Q2FYE2   22 1.25714 0.903563 0.161558
Q2G1K6   24 1.33333 0.903563 0.161558
Q2FVT0   19 1.05556 0.903563 0.161558
Q2G0Q9   26 1.44444 0.903563 0.161558
Q2FZ89   25 1.38889 0.903563 0.161558
Q2FVR0   18 1 0.903563 0.161558
Q2FZD9   23 1.27778 0.903563 0.161558
Q2FX85   24 1.33333 0.903563 0.161558
Q2G1B0   18 1 0.903563 0.161558
Q2G2E4   24 1.33333 0.903563 0.161558
Q2FYK7   21 1.16667 0.903563 0.161558
Q2FZ13   28 1.55556 0.903563 0.161558
Q2FZE6   23 1.27778 0.903563 0.161558
Q2FVI2   21 1.16667 0.903563 0.161558
Q2FZE0   23 1.27778 0.903563 0.161558
Q2FV38   14 0.777778 -1.27278 0.943444
Q2FXE2   18 1 0.903563 0.161558
Q2G1Q2   17 0.944444 -1.27278 0.943444
Q2FYY8   27 1.5 0.903563 0.161558
Q2FYN6   23 1.27778 0.903563 0.161558
Q2FV39   29 1.61111 0.903563 0.161558
Q2G130   23 1.27778 0.903563 0.161558
Q2FUR8   25 1.38889 0.903563 0.161558
Q2FXZ3   16 0.888889 -1.27278 0.943444
Q2FYM4   25 1.38889 0.903563 0.161558
Q2FWY1   30 1.66667 0.903563 0.161558
Q2G1V4   20 1.11111 0.903563 0.161558
P0A011   19 1.05556 0.903563 0.161558
Q2FXZ0   24 1.33333 0.903563 0.161558
Q2G0V4   27 1.5 0.903563 0.161558
Q2FW34   26 1.44444 0.903563 0.161558
Q2FWC7   19 1.05556 0.903563 0.161558
Q2G0F6   25 1.38889 0.903563 0.161558
Q2G0T0   23 1.27778 0.903563 0.161558
Q2FXM8   26 1.44444 0.903563 0.161558
Q2G0Q8   26 1.44444 0.903563 0.161558
Q2FZ08   22 1.22222 0.903563 0.161558
Q2G160   22 1.22222 0.903563 0.161558
Q2FY78   16 0.888889 -1.27278 0.943444
Q2G2H7   31 1.72222 0.903563 0.161558
Q2FW53   17 0.944444 -1.27278 0.943444
Q2FVX0   24 1.33333 0.903563 0.161558
Q2G2U5   20 1.11111 0.903563 0.161558
Q2FZR0   27 1.5 0.903563 0.161558
Q2G1Z9   14 0.777778 -1.27278 0.943444
Q2G1G0   18 1 0.903563 0.161558
Q2FW57   23 1.27778 0.903563 0.161558
Q9RQP7   19 1.05556 0.903563 0.161558
Q2FXP0   22 1.22222 0.903563 0.161558
Q2FVV1   28 1.55556 0.903563 0.161558
Q2FYU8   25 1.38889 0.903563 0.161558
Q2FZ04   20 1.11111 0.903563 0.161558
Q2FVQ0   22 1.22222 0.903563 0.161558
Q2G151   25 1.38889 0.903563 0.161558
Q2FXF9   20 1.11111 0.903563 0.161558
Q2G242   19 1.05556 0.903563 0.161558
Q2FZQ0   21 1.16667 0.903563 0.161558
Q2G1Q8   21 1.16667 0.903563 0.161558
Q2FYG1   27 1.45946 0.903563 0.161558
Q2G1N3   24 1.2973 0.903563 0.161558
Q2FV44   23 1.24324 0.903563 0.161558
Q2FXV4   26 1.40541 0.903563 0.161558
Q2G0I1   27 1.45946 0.903563 0.161558
Q2FZY0   24 1.2973 0.903563 0.161558
Q2G295   17 0.918919 -1.27278 0.943444
Q2FWH3   29 1.56757 0.903563 0.161558
Q2G072   22 1.18919 0.903563 0.161558
Q2G217   27 1.45946 0.903563 0.161558
Q2FYP6   33 1.78378 0.903563 0.161558
Q9EZ12   26 1.40541 0.903563 0.161558
Q2FZ48   28 1.51351 0.903563 0.161558
Q2FY16   22 1.18919 0.903563 0.161558
Q2FZU3   22 1.18919 0.903563 0.161558
Q2FVV7   30 1.62162 0.903563 0.161558
Q2FWU0   11 0.594595 -1.27278 0.943444
P0A0Q0   21 1.13514 0.903563 0.161558
Q2FVS3   23 1.24324 0.903563 0.161558
Q2G0I6   32 1.72973 0.903563 0.161558
Q2FYP3   12 0.648649 -1.27278 0.943444
Q2FWM0   16 0.864865 -1.27278 0.943444
Q2FZ36   15 0.810811 -1.27278 0.943444
Q2G0Y8   32 1.72973 0.903563 0.161558
Q2FXF6   25 1.35135 0.903563 0.161558
Q2FXM7   22 1.18919 0.903563 0.161558
Q2G1A6   24 1.2973 0.903563 0.161558
Q2G138   21 1.13514 0.903563 0.161558
Q2FZR4   26 1.40541 0.903563 0.161558
Q2G162   23 1.24324 0.903563 0.161558
Q2FYH2   31 1.67568 0.903563 0.161558
Q2FX56   18 0.972973 -1.27278 0.943444
Q2FY68   23 1.24324 0.903563 0.161558
Q2G1K1   7 0.378378 -1.27278 0.943444
Q2G1A3   17 0.918919 -1.27278 0.943444
Q2FZX4   26 1.40541 0.903563 0.161558
Q2G1M5   24 1.2973 0.903563 0.161558
Q2FVA3   16 0.864865 -1.27278 0.943444
Q2G2G4   24 1.2973 0.903563 0.161558
Q2G0U3   16 0.864865 -1.27278 0.943444
Q2FXQ6   18 0.972973 -1.27278 0.943444
Q2G0S2   17 0.918919 -1.27278 0.943444
Q2G168   18 0.972973 -1.27278 0.943444
Q2FZB0   23 1.24324 0.903563 0.161558
Q2G119   26 1.40541 0.903563 0.161558
Q2FVJ7   21 1.13514 0.903563 0.161558
Q2FY30   24 1.2973 0.903563 0.161558
Q2FXR3   26 1.40541 0.903563 0.161558
Q2G1Z0   22 1.18919 0.903563 0.161558
Q2G0A9   22 1.18919 0.903563 0.161558
O33599   13 0.702703 -1.27278 0.943444
Q2FZ55   27 1.45946 0.903563 0.161558
Q2FYS0   18 0.972973 -1.27278 0.943444
Q2G248   20 1.08108 0.903563 0.161558
Q2G049   29 1.56757 0.903563 0.161558
Q2FVA5   14 0.756757 -1.27278 0.943444
Q2FUX8   21 1.13514 0.903563 0.161558
Q2G123   24 1.2973 0.903563 0.161558
Q2FVH0   30 1.62162 0.903563 0.161558
Q2FV01   21 1.13514 0.903563 0.161558
Q2G2L2   19 1.02703 0.903563 0.161558
Q2FYW3   24 1.2973 0.903563 0.161558
Q2FZZ0   18 0.972973 -1.27278 0.943444
Q2FVV8   25 1.35135 0.903563 0.161558
Q2G2W0   32 1.68421 0.903563 0.161558
Q2G041   15 0.789474 -1.27278 0.943444
P0A0B9   22 1.15789 0.903563 0.161558
Q2FYI6   19 1 0.903563 0.161558
Q2G2S2   24 1.26316 0.903563 0.161558
Q2FVQ8   18 0.947368 -1.27278 0.943444
Q2FVT2   25 1.31579 0.903563 0.161558
Q2G1Z5   19 1 0.903563 0.161558
Q2G2A4   20 1.05263 0.903563 0.161558
P60393   21 1.10526 0.903563 0.161558
Q2G0P6   33 1.73684 0.903563 0.161558
Q2FW04   29 1.52632 0.903563 0.161558
Q2FYY9   28 1.47368 0.903563 0.161558
Q2FWP2   27 1.42105 0.903563 0.161558
Q2FVW4   16 0.842105 -1.27278 0.943444
Q2FY63   19 1 0.903563 0.161558
Q2FZ68   21 1.10526 0.903563 0.161558
Q2G1E2   30 1.57895 0.903563 0.161558
Q2G2T8   23 1.21053 0.903563 0.161558
Q2FY71   24 1.26316 0.903563 0.161558
Q2FVI1   30 1.57895 0.903563 0.161558
Q2G0W2   36 1.89474 0.903563 0.161558
Q2G238   22 1.15789 0.903563 0.161558
Q2FZR1   27 1.42105 0.903563 0.161558
Q2FXN2   33 1.73684 0.903563 0.161558
Q2FXH6   19 1 0.903563 0.161558
Q2FXM3   28 1.47368 0.903563 0.161558
Q2FZW3   28 1.47368 0.903563 0.161558
Q2FWM9   16 0.842105 -1.27278 0.943444
Q2FUW9   18 0.947368 -1.27278 0.943444
Q2FW91   20 1.05263 0.903563 0.161558
Q2G137   13 0.684211 -1.27278 0.943444
Q2FVM0   23 1.21053 0.903563 0.161558
Q2G057   17 0.894737 -1.27278 0.943444
Q2FXP5   25 1.31579 0.903563 0.161558
Q2G1H2   22 1.15789 0.903563 0.161558
Q2FX99   17 0.894737 -1.27278 0.943444
Q2G0J4   38 2 3.07991 0.0107511
Q2FX74   14 0.736842 -1.27278 0.943444
Q2G1J9   30 1.57895 0.903563 0.161558
Q2G1F7   14 0.736842 -1.27278 0.943444
Q2G2R8   19 1 0.903563 0.161558
Q2FW32   18 0.947368 -1.27278 0.943444
Q2FXZ4   20 1.05263 0.903563 0.161558
Q2FUT0   15 0.789474 -1.27278 0.943444
Q2G084   25 1.31579 0.903563 0.161558
Q2G148   25 1.31579 0.903563 0.161558
Q2FYR0   20 1.05263 0.903563 0.161558
Q2FW86   17 0.894737 -1.27278 0.943444
Q2FW01   20 1.05263 0.903563 0.161558
Q2FUX9   26 1.36842 0.903563 0.161558
Q2G212   30 1.57895 0.903563 0.161558
Q2FZ84   15 0.789474 -1.27278 0.943444
Q2G0Y0   30 1.57895 0.903563 0.161558
Q2FYU4   28 1.47368 0.903563 0.161558
Q2G223   17 0.894737 -1.27278 0.943444
Q2G136   21 1.10526 0.903563 0.161558
Q2G0G6   23 1.21053 0.903563 0.161558
Q2FWY6   21 1.10526 0.903563 0.161558
Q2FWZ2   19 1 0.903563 0.161558
Q2G240   24 1.26316 0.903563 0.161558
O05154   26 1.36842 0.903563 0.161558
Q2FXP4   22 1.15789 0.903563 0.161558
Q2FVH5   22 1.15789 0.903563 0.161558
Q2FYP0   25 1.28205 0.903563 0.161558
Q2FUW5   13 0.666667 -1.27278 0.943444
Q2FX66   7 0.358974 -1.27278 0.943444
Q2G1P4   22 1.12821 0.903563 0.161558
Q2FYI9   26 1.33333 0.903563 0.161558
Q2G0I7   27 1.38462 0.903563 0.161558
Q2FXQ9   25 1.28205 0.903563 0.161558
Q2FXL0   24 1.23077 0.903563 0.161558
Q2FYR7   30 1.53846 0.903563 0.161558
Q2G1W4   25 1.28205 0.903563 0.161558
Q2G2C8   27 1.38462 0.903563 0.161558
Q2G163   23 1.17949 0.903563 0.161558
Q2FWL9   22 1.12821 0.903563 0.161558
Q2FZH3   31 1.58974 0.903563 0.161558
Q2FZR5   23 1.17949 0.903563 0.161558
Q2G1W6   20 1.02564 0.903563 0.161558
Q2FWA5   22 1.12821 0.903563 0.161558
Q2FX17   27 1.38462 0.903563 0.161558
Q2FXY1   21 1.07692 0.903563 0.161558
Q2G2W1   26 1.33333 0.903563 0.161558
Q2FV06   22 1.12821 0.903563 0.161558
Q2FYW6   25 1.28205 0.903563 0.161558
Q2G281   15 0.769231 -1.27278 0.943444
Q2G227   21 1.07692 0.903563 0.161558
Q2FWZ5   24 1.23077 0.903563 0.161558
Q2FZX0   20 1.02564 0.903563 0.161558
Q2FV51   34 1.74359 0.903563 0.161558
Q2G082   34 1.74359 0.903563 0.161558
Q2FWX4   2 0.102564 -1.27278 0.943444
Q2FZT1   25 1.28205 0.903563 0.161558
Q2FYF3   22 1.12821 0.903563 0.161558
Q2FXW9   12 0.615385 -1.27278 0.943444
O34090   27 1.38462 0.903563 0.161558
Q2FVE1   22 1.12821 0.903563 0.161558
Q2FZL5   27 1.38462 0.903563 0.161558
Q2G258   22 1.12821 0.903563 0.161558
Q2FZW5   26 1.33333 0.903563 0.161558
Q2FW63   22 1.12821 0.903563 0.161558
Q2FXB4   32 1.64103 0.903563 0.161558
Q2G1T5   5 0.25641 -1.27278 0.943444
Q2G1J5   19 0.974359 -1.27278 0.943444
Q2G0V0   20 1.02564 0.903563 0.161558
Q2G0M7   23 1.17949 0.903563 0.161558
Q2G1I5   25 1.28205 0.903563 0.161558
Q2G146   26 1.33333 0.903563 0.161558
Q2G1P6   23 1.17949 0.903563 0.161558
Q2G1W8   24 1.2 0.903563 0.161558
Q2G035   19 0.95 -1.27278 0.943444
Q2G1I3   35 1.75 0.903563 0.161558
Q2FWM2   24 1.2 0.903563 0.161558
Q2FYJ3   30 1.5 0.903563 0.161558
Q2G0L8   23 1.15 0.903563 0.161558
Q2G164   20 1 0.903563 0.161558
Q2FVT7   21 1.05 0.903563 0.161558
Q2G1R3   23 1.15 0.903563 0.161558
Q2G1T6   32 1.6 0.903563 0.161558
Q2FZN7   28 1.4 0.903563 0.161558
Q2FY83   26 1.3 0.903563 0.161558
Q2FZX9   26 1.3 0.903563 0.161558
Q2FYL5   24 1.2 0.903563 0.161558
Q2G218   24 1.2 0.903563 0.161558
Q2G0M5   19 0.95 -1.27278 0.943444
Q2FW78   25 1.25 0.903563 0.161558
P52078   25 1.25 0.903563 0.161558
Q7X2S2   27 1.35 0.903563 0.161558
Q2FZG4   23 1.15 0.903563 0.161558
Q2G0M4   20 1 0.903563 0.161558
Q2FVA2   21 1.05 0.903563 0.161558
Q2G115   26 1.3 0.903563 0.161558
Q2G0M8   24 1.2 0.903563 0.161558
Q2G1U4   19 0.95 -1.27278 0.943444
Q2G1D0   24 1.2 0.903563 0.161558
Q2G2S0   29 1.45 0.903563 0.161558
Q2G2N5   29 1.45 0.903563 0.161558
Q2G222   24 1.2 0.903563 0.161558
Q2G1C8   31 1.55 0.903563 0.161558
Q2FV40   25 1.25 0.903563 0.161558
Q2FXT1   17 0.85 -1.27278 0.943444
Q2FZZ2   25 1.25 0.903563 0.161558
Q2FY01   22 1.1 0.903563 0.161558
Q2FVJ8   20 1 0.903563 0.161558
Q2FXK2   32 1.6 0.903563 0.161558
Q2FUS7   25 1.25 0.903563 0.161558
Q2FVP1   27 1.35 0.903563 0.161558
Q2FYN7   7 0.35 -1.27278 0.943444
P69848   20 1 0.903563 0.161558
Q2FWN8   25 1.25 0.903563 0.161558
Q2FV62   15 0.75 -1.27278 0.943444
Q2FWW7   27 1.35 0.903563 0.161558
Q2G1Y5   24 1.2 0.903563 0.161558
Q2FXA3   26 1.3 0.903563 0.161558
Q2FYV3   27 1.35 0.903563 0.161558
Q2G1H4   21 1.05 0.903563 0.161558
Q2G038   25 1.25 0.903563 0.161558
Q2G161   22 1.1 0.903563 0.161558
Q2FYV1   21 1.05 0.903563 0.161558
Q2FZ09   23 1.15 0.903563 0.161558
Q2FW90   29 1.45 0.903563 0.161558
Q2G290   22 1.1 0.903563 0.161558
P60611   19 0.95 -1.27278 0.943444
Q2FV58   26 1.3 0.903563 0.161558
Q2G0C6   23 1.15 0.903563 0.161558
Q2G050   18 0.9 -1.27278 0.943444
Q2G0V2   23 1.15 0.903563 0.161558
Q2FVQ4   27 1.35 0.903563 0.161558
Q2G094   17 0.829268 -1.27278 0.943444
Q2FY59   23 1.12195 0.903563 0.161558
Q2FVX7   23 1.12195 0.903563 0.161558
Q2FVP4   21 1.02439 0.903563 0.161558
Q2G185   27 1.31707 0.903563 0.161558
Q2FXP8   22 1.07317 0.903563 0.161558
Q2G275   25 1.21951 0.903563 0.161558
Q2G1D9   26 1.26829 0.903563 0.161558
Q2FXI3   25 1.21951 0.903563 0.161558
Q2FYM2   19 0.926829 -1.27278 0.943444
P14738   6 0.292683 -1.27278 0.943444
Q2G2Q2   24 1.17073 0.903563 0.161558
Q2G0M9   26 1.26829 0.903563 0.161558
Q2FY67   18 0.878049 -1.27278 0.943444
Q2FWX8   2 0.097561 -1.27278 0.943444
Q2FUT9   25 1.21951 0.903563 0.161558
Q2FZS0   19 0.926829 -1.27278 0.943444
Q2G2A8   26 1.26829 0.903563 0.161558
Q2FUY2   2 0.097561 -1.27278 0.943444
Q2FZL8   21 1.02439 0.903563 0.161558
Q2FW93   10 0.487805 -1.27278 0.943444
Q2G1L7   30 1.46341 0.903563 0.161558
Q2FW41   22 1.07317 0.903563 0.161558
Q2FZY6   21 1.02439 0.903563 0.161558
Q2G042   22 1.07317 0.903563 0.161558
Q2FWK2   28 1.36585 0.903563 0.161558
Q2FYF4   22 1.07317 0.903563 0.161558
Q2FZP2   17 0.829268 -1.27278 0.943444
Q2G1G7   18 0.878049 -1.27278 0.943444
Q2G1H5   22 1.07317 0.903563 0.161558
Q2G2S7   13 0.634146 -1.27278 0.943444
Q2FY53   27 1.31707 0.903563 0.161558
Q2G1N2   25 1.21951 0.903563 0.161558
Q2G2V2   21 1.02439 0.903563 0.161558
Q2G1H6   27 1.31707 0.903563 0.161558
Q2FZA9   25 1.21951 0.903563 0.161558
Q2FXI5   24 1.17073 0.903563 0.161558
Q2G206   23 1.12195 0.903563 0.161558
Q2FWN6   26 1.26829 0.903563 0.161558
Q2FUQ2   24 1.17073 0.903563 0.161558
Q2G1K3   17 0.829268 -1.27278 0.943444
Q2FZ76   29 1.41463 0.903563 0.161558
Q2FY54   15 0.731707 -1.27278 0.943444
Q2G289   22 1.07317 0.903563 0.161558
Q2FY14   23 1.12195 0.903563 0.161558
Q2FV77   23 1.12195 0.903563 0.161558
Q2G064   21 1.02439 0.903563 0.161558
Q2G033   23 1.12195 0.903563 0.161558
Q2G198   16 0.780488 -1.27278 0.943444
Q2G0K4   22 1.07317 0.903563 0.161558
Q2G0V3   31 1.5122 0.903563 0.161558
Q2FWE2   23 1.09524 0.903563 0.161558
Q2G089   23 1.09524 0.903563 0.161558
Q2FZL3   19 0.904762 -1.27278 0.943444
Q2G087   22 1.04762 0.903563 0.161558
Q2G0A7   26 1.2381 0.903563 0.161558
Q2FVF9   23 1.09524 0.903563 0.161558
Q2G071   19 0.904762 -1.27278 0.943444
Q2FUZ2   22 1.04762 0.903563 0.161558
Q2FY27   22 1.04762 0.903563 0.161558
Q2FXX4   28 1.33333 0.903563 0.161558
Q2G1E6   18 0.857143 -1.27278 0.943444
Q2G1G5   24 1.14286 0.903563 0.161558
Q2G2Q3   16 0.761905 -1.27278 0.943444
Q2FZF0   15 0.714286 -1.27278 0.943444
Q2G2D2   23 1.09524 0.903563 0.161558
Q2FXT4   22 1.04762 0.903563 0.161558
Q2FZI8   28 1.33333 0.903563 0.161558
Q2FUS8   2 0.0952381 -1.27278 0.943444
Q2FVR9   22 1.04762 0.903563 0.161558
Q2FXP2   16 0.761905 -1.27278 0.943444
Q2FX94   27 1.28571 0.903563 0.161558
Q2G2A5   20 0.952381 -1.27278 0.943444
Q2FZP7   27 1.28571 0.903563 0.161558
Q2G1R7   21 1 0.903563 0.161558
Q2G015   5 0.238095 -1.27278 0.943444
Q2FZF4   24 1.14286 0.903563 0.161558
Q2G1E5   20 0.952381 -1.27278 0.943444
Q2FWH9   28 1.33333 0.903563 0.161558
Q2G069   20 0.952381 -1.27278 0.943444
Q2FZK3   34 1.61905 0.903563 0.161558
Q2FZU5   25 1.19048 0.903563 0.161558
Q2FYT4   18 0.857143 -1.27278 0.943444
Q2FWK4   25 1.19048 0.903563 0.161558
Q2FY40   20 0.952381 -1.27278 0.943444
Q2FWY4   22 1.04762 0.903563 0.161558
Q2G156   26 1.2381 0.903563 0.161558
Q2G045   18 0.857143 -1.27278 0.943444
Q2FZS6   17 0.809524 -1.27278 0.943444
Q2FYC7   24 1.14286 0.903563 0.161558
Q2FW73   21 1 0.903563 0.161558
Q2G1H3   28 1.33333 0.903563 0.161558
Q2FXJ6   19 0.904762 -1.27278 0.943444
Q2FUS2   19 0.883721 -1.27278 0.943444
Q2G120   26 1.2093 0.903563 0.161558
Q2G2T9   24 1.11628 0.903563 0.161558
Q2G1N9   24 1.11628 0.903563 0.161558
Q2FXL9   20 0.930233 -1.27278 0.943444
Q2G0W4   25 1.16279 0.903563 0.161558
Q2G0R6   20 0.930233 -1.27278 0.943444
Q2G1C4   24 1.11628 0.903563 0.161558
Q2FWY9   26 1.2093 0.903563 0.161558
Q2G1K4   23 1.06977 0.903563 0.161558
Q2FYK3   33 1.53488 0.903563 0.161558
Q2G1N4   22 1.02326 0.903563 0.161558
Q2G065   22 1.02326 0.903563 0.161558
Q2FX88   30 1.39535 0.903563 0.161558
Q2FVW9   29 1.34884 0.903563 0.161558
Q2G1E0   10 0.465116 -1.27278 0.943444
Q2G2P2   24 1.11628 0.903563 0.161558
Q2G0V5   19 0.883721 -1.27278 0.943444
Q2FWA2   28 1.30233 0.903563 0.161558
Q2FZU1   31 1.44186 0.903563 0.161558
Q2FX77   22 1.02326 0.903563 0.161558
Q2FW75   20 0.930233 -1.27278 0.943444
Q2FUT5   22 1.02326 0.903563 0.161558
Q2G234   21 0.976744 -1.27278 0.943444
Q2FZU6   27 1.25581 0.903563 0.161558
Q2G1Y2   26 1.2093 0.903563 0.161558
Q2FXN7   13 0.604651 -1.27278 0.943444
Q2G2J3   21 0.976744 -1.27278 0.943444
Q2G0G1   27 1.25581 0.903563 0.161558
Q2FW62   25 1.16279 0.903563 0.161558
Q2FUP7   25 1.16279 0.903563 0.161558
Q2G1J3   23 1.06977 0.903563 0.161558
Q2FZ15   26 1.2093 0.903563 0.161558
Q2G1D3   25 1.16279 0.903563 0.161558
Q2G0K2   27 1.25581 0.903563 0.161558
Q2FWC1   26 1.2093 0.903563 0.161558
Q2FXM5   25 1.16279 0.903563 0.161558
Q2FY46   19 0.883721 -1.27278 0.943444
Q2G1K0   24 1.11628 0.903563 0.161558
Q2FXT6   25 1.16279 0.903563 0.161558
Q2FZM4   22 1.02326 0.903563 0.161558
Q2FXG1   22 1.02326 0.903563 0.161558
Q2FXL1   33 1.53488 0.903563 0.161558
Q2FWX5   24 1.11628 0.903563 0.161558
# cudaSaTabsearch LTYPE = T LORDER = F LSOLN = F
# QUERY ID = PF06055 
# DBFILE = ./tableaux.ascii.DB                                                             
Q2G1I1   17 0.772727 -1.27278  0.943444
Q2G1K2   28 1.27273 0.903563  0.161558
Q2FUU5   22 1 0.903563  0.161558
Q2FXB6   21 0.954545 -1.27278  0.943444
Q2FZU2   28 1.27273 0.903563  0.161558
Q2FZK0   24 1.09091 0.903563  0.161558
Q2FY33   20 0.909091 -1.27278  0.943444
Q2G098   22 1 0.903563  0.161558
Q2FZ46   22 1 0.903563  0.161558
Q2FZQ5   29 1.31818 0.903563  0.161558
Q2FXU8   23 1.04545 0.903563  0.161558
Q9EZ08   21 0.954545 -1.27278  0.943444
Q2G1B9   25 1.13636 0.903563  0.161558
Q2FZ73   22 1 0.903563  0.161558
Q2FY35   24 1.09091 0.903563  0.161558
Q2FZ16   25 1.13636 0.903563  0.161558
Q2FYR2   25 1.13636 0.903563  0.161558
Q2FWY3   4 0.181818 -1.27278  0.943444
Q2G2F5   25 1.13636 0.903563  0.161558
Q2G032   17 0.772727 -1.27278  0.943444
Q2FZ10   21 0.954545 -1.27278  0.943444
Q2G255   21 0.954545 -1.27278  0.943444
Q2G0X6   31 1.40909 0.903563  0.161558
Q2FYH0   28 1.27273 0.903563  0.161558
Q2FXJ9   25 1.13636 0.903563  0.161558
Q2FZT4   18 0.818182 -1.27278  0.943444
Q2FVE6   31 1.40909 0.903563  0.161558
Q2FYD3   6 0.272727 -1.27278  0.943444
Q2FXT5   17 0.772727 -1.27278  0.943444
Q2FY60   26 1.18182 0.903563  0.161558
Q2G2D7   24 1.09091 0.903563  0.161558
Q2FX16   24 1.09091 0.903563  0.161558
Q2FZ34   27 1.22727 0.903563  0.161558
Q2G1S4   28 1.27273 0.903563  0.161558
Q2G147   23 1.04545 0.903563  0.161558
Q2G1J7   22 1 0.903563  0.161558
Q2G2A7   20 0.909091 -1.27278  0.943444
Q2G2M6   25 1.13636 0.903563  0.161558
Q2FV30   25 1.13636 0.903563  0.161558
Q2FVL5   26 1.18182 0.903563  0.161558
Q2FXY0   19 0.863636 -1.27278  0.943444
Q2FZL1   27 1.22727 0.903563  0.161558
Q2FW45   22 1 0.903563  0.161558
Q2FZU0   24 1.06667 0.903563  0.161558
Q2FWZ0   27 1.2 0.903563  0.161558
Q2G2H5   20 0.888889 -1.27278  0.943444
Q2FYG9   22 0.977778 -1.27278  0.943444
Q2G2X6   35 1.55556 0.903563  0.161558
Q2G155   24 1.06667 0.903563  0.161558
Q2FXY9   26 1.15556 0.903563  0.161558
Q2FZ37   23 1.02222 0.903563  0.161558
Q2FVI7   26 1.15556 0.903563  0.161558
Q2FYS1   25 1.11111 0.903563  0.161558
Q2FXL5   29 1.28889 0.903563  0.161558
Q2G1J4   21 0.933333 -1.27278  0.943444
Q2FWZ3   15 0.666667 -1.27278  0.943444
Q2G2P7   33 1.46667 0.903563  0.161558
Q2FVH3   28 1.24444 0.903563  0.161558
Q2FZ31   21 0.933333 -1.27278  0.943444
Q2G283   23 1.02222 0.903563  0.161558
Q2FZ66   20 0.888889 -1.27278  0.943444
Q2FWY7   19 0.844444 -1.27278  0.943444
Q2G1F9   29 1.28889 0.903563  0.161558
Q2FZJ4   25 1.11111 0.903563  0.161558
Q2FZQ1   26 1.15556 0.903563  0.161558
Q2FY80   14 0.622222 -1.27278  0.943444
Q2G2D4   21 0.933333 -1.27278  0.943444
Q2FYP1   22 0.977778 -1.27278  0.943444
Q2FYF9   12 0.533333 -1.27278  0.943444
Q2G0B3   18 0.8 -1.27278  0.943444
Q2FUT8   20 0.888889 -1.27278  0.943444
Q2FYR1   27 1.2 0.903563  0.161558
Q2FYL3   20 0.888889 -1.27278  0.943444
Q2FVG4   27 1.2 0.903563  0.161558
Q2FVP8   17 0.755556 -1.27278  0.943444
Q2FZ28   24 1.04348 0.903563  0.161558
Q2G1F0   23 1 0.903563  0.161558
P95689   22 0.956522 -1.27278  0.943444
Q2FYH6   27 1.17391 0.903563  0.161558
Q2FXD1   25 1.08696 0.903563  0.161558
Q2G0X5   24 1.04348 0.903563  0.161558
Q2FXN8   21 0.913043 -1.27278  0.943444
Q2G0N0   20 0.869565 -1.27278  0.943444
Q2G268   21 0.913043 -1.27278  0.943444
Q2FV61   24 1.04348 0.903563  0.161558
Q2FXL7   20 0.869565 -1.27278  0.943444
Q2FUR5   24 1.04348 0.903563  0.161558
Q2FXV6   22 0.956522 -1.27278  0.943444
Q2G2C5   23 1 0.903563  0.161558
Q2FVJ6   26 1.13043 0.903563  0.161558
Q2G1Y4   22 0.956522 -1.27278  0.943444
Q2FVI0   22 0.956522 -1.27278  0.943444
Q2FXJ8   27 1.17391 0.903563  0.161558
Q2FZU7   24 1.04348 0.903563  0.161558
Q2G2X4   20 0.869565 -1.27278  0.943444
Q2FZA8   28 1.21739 0.903563  0.161558
Q2FW96   29 1.26087 0.903563  0.161558
Q2FYV4   22 0.956522 -1.27278  0.943444
O07325   23 1 0.903563  0.161558
Q2G1C1   27 1.17391 0.903563  0.161558
Q2FZR9   33 1.43478 0.903563  0.161558
Q2FVW3   30 1.30435 0.903563  0.161558
Q2G124   23 1 0.903563  0.161558
P0C0V7   25 1.08696 0.903563  0.161558
Q2FX52   23 0.978723 -1.27278  0.943444
Q2G2C7   25 1.06383 0.903563  0.161558
Q2G2D5   25 1.06383 0.903563  0.161558
Q2FXQ7   22 0.93617 -1.27278  0.943444
Q2FZW0   18 0.765957 -1.27278  0.943444
Q2FVG3   24 1.02128 0.903563  0.161558
Q2FXR4   23 0.978723 -1.27278  0.943444
Q2FZ67   25 1.06383 0.903563  0.161558
Q2G243   20 0.851064 -1.27278  0.943444
Q2FV76   27 1.14894 0.903563  0.161558
Q2FVZ4   26 1.10638 0.903563  0.161558
Q2FWC5   25 1.06383 0.903563  0.161558
Q2FZY3   23 0.978723 -1.27278  0.943444
Q2FWH5   21 0.893617 -1.27278  0.943444
Q2G241   22 0.93617 -1.27278  0.943444
Q2FV35   24 1.02128 0.903563  0.161558
Q2G0T5   19 0.808511 -1.27278  0.943444
Q2G1A9   25 1.06383 0.903563  0.161558
Q2FYU7   29 1.23404 0.903563  0.161558
Q2G2E0   24 1.02128 0.903563  0.161558
Q2FVT6   23 0.978723 -1.27278  0.943444
Q2G0D7   20 0.851064 -1.27278  0.943444
Q2G1M6   25 1.06383 0.903563  0.161558
Q2G0A6   27 1.14894 0.903563  0.161558
Q2FUY6   23 0.978723 -1.27278  0.943444
Q2FYJ2   23 0.978723 -1.27278  0.943444
Q2G2E5   23 0.958333 -1.27278  0.943444
Q2G2P5   26 1.08333 0.903563  0.161558
Q2G1R6   22 0.916667 -1.27278  0.943444
Q2FYF0   21 0.875 -1.27278  0.943444
Q2FVH8   24 1 0.903563  0.161558
Q2FUU3   22 0.916667 -1.27278  0.943444
Q2FVG8   26 1.08333 0.903563  0.161558
Q9ZAH5   26 1.08333 0.903563  0.161558
Q2G2U0   22 0.916667 -1.27278  0.943444
Q2FYR4   32 1.33333 0.903563  0.161558
Q2G256   28 1.16667 0.903563  0.161558
Q2FVY0   21 0.875 -1.27278  0.943444
Q2G0Q2   20 0.833333 -1.27278  0.943444
Q2G0R2   19 0.791667 -1.27278  0.943444
Q2G0Q3   20 0.833333 -1.27278  0.943444
Q2FWZ9   23 0.958333 -1.27278  0.943444
Q53705   21 0.875 -1.27278  0.943444
Q2G2U3   26 1.08333 0.903563  0.161558
Q2FYY6   24 1 0.903563  0.161558
Q2FWL3   23 0.958333 -1.27278  0.943444
Q2FY50   19 0.791667 -1.27278  0.943444
Q2FXN4   26 1.08333 0.903563  0.161558
Q2G179   21 0.875 -1.27278  0.943444
Q2G1L6   15 0.625 -1.27278  0.943444
Q2FXU4   24 1 0.903563  0.161558
Q2G1E9   28 1.16667 0.903563  0.161558
Q2G232   23 0.958333 -1.27278  0.943444
Q2FXH9   26 1.08333 0.903563  0.161558
Q2G0X3   6 0.25 -1.27278  0.943444
Q2FXD0   26 1.08333 0.903563  0.161558
Q2G0G3   28 1.16667 0.903563  0.161558
Q2FWW3   20 0.833333 -1.27278  0.943444
Q2FYG0   21 0.857143 -1.27278  0.943444
Q2FZS9   22 0.897959 -1.27278  0.943444
Q2FYS2   24 0.979592 -1.27278  0.943444
Q2G2U4   14 0.571429 -1.27278  0.943444
Q2FWJ9   29 1.18367 0.903563  0.161558
Q2FWF0   34 1.38776 0.903563  0.161558
Q2FXR9   25 1.02041 0.903563  0.161558
Q2FZV7   22 0.897959 -1.27278  0.943444
Q2G1W0   33 1.34694 0.903563  0.161558
Q2G2I0   27 1.10204 0.903563  0.161558
Q2G153   24 0.979592 -1.27278  0.943444
Q2FWD7   21 0.857143 -1.27278  0.943444
Q2FY15   23 0.938776 -1.27278  0.943444
Q2FV54   16 0.653061 -1.27278  0.943444
Q2FZ74   27 1.10204 0.903563  0.161558
Q2FYV5   25 1.02041 0.903563  0.161558
Q2G2I1   18 0.734694 -1.27278  0.943444
Q2FXZ6   24 0.979592 -1.27278  0.943444
Q2G0U0   28 1.14286 0.903563  0.161558
Q2G0Y6   27 1.10204 0.903563  0.161558
Q2FXJ0   22 0.897959 -1.27278  0.943444
Q2FY43   27 1.08 0.903563  0.161558
Q2FWM1   9 0.36 -1.27278  0.943444
Q2FVJ1   20 0.8 -1.27278  0.943444
Q2G0K3   25 1 0.903563  0.161558
Q2FY66   24 0.96 -1.27278  0.943444
Q2FW99   25 1 0.903563  0.161558
Q2FV10   24 0.96 -1.27278  0.943444
Q2FXJ5   23 0.92 -1.27278  0.943444
Q2FX69   5 0.2 -1.27278  0.943444
Q2G0B2   22 0.88 -1.27278  0.943444
Q2FX14   26 1.04 0.903563  0.161558
Q2FYD8   20 0.8 -1.27278  0.943444
Q2FWE5   26 1.04 0.903563  0.161558
Q2G2A3   22 0.88 -1.27278  0.943444
Q2FZH8   18 0.72 -1.27278  0.943444
Q2FX51   25 1 0.903563  0.161558
Q2FWE8   25 1 0.903563  0.161558
Q2G088   28 1.12 0.903563  0.161558
Q2G028   26 1.01961 0.903563  0.161558
Q2G1S3   28 1.09804 0.903563  0.161558
Q2FYN4   25 0.980392 -1.27278  0.943444
Q2FX86   21 0.823529 -1.27278  0.943444
Q2G2S8   19 0.745098 -1.27278  0.943444
Q2FUW8   22 0.862745 -1.27278  0.943444
Q2FWD4   24 0.941176 -1.27278  0.943444
Q2FVH6   31 1.21569 0.903563  0.161558
Q2G029   20 0.784314 -1.27278  0.943444
Q2G1R5   26 1.01961 0.903563  0.161558
Q2FX65   12 0.470588 -1.27278  0.943444
Q2FZV6   26 1.01961 0.903563  0.161558
Q2G1P1   20 0.784314 -1.27278  0.943444
Q2FVU4   30 1.17647 0.903563  0.161558
Q2FVT5   22 0.862745 -1.27278  0.943444
Q2G2H4   18 0.705882 -1.27278  0.943444
Q2FZ58   34 1.33333 0.903563  0.161558
Q2FVJ2   22 0.862745 -1.27278  0.943444
Q2FXW5   21 0.823529 -1.27278  0.943444
Q2FWK1   26 1.01961 0.903563  0.161558
Q2G031   24 0.941176 -1.27278  0.943444
Q2G0U1   31 1.21569 0.903563  0.161558
Q2FW46   20 0.784314 -1.27278  0.943444
Q2FZY5   25 0.980392 -1.27278  0.943444
Q2FZI5   25 0.961538 -1.27278  0.943444
Q2FYR9   26 1 0.903563  0.161558
Q2FZ92   21 0.807692 -1.27278  0.943444
Q2G1D5   20 0.769231 -1.27278  0.943444
Q2FXM2   20 0.769231 -1.27278  0.943444
Q2FVM2   25 0.961538 -1.27278  0.943444
Q2FZN2   21 0.807692 -1.27278  0.943444
Q2G1U8   26 1 0.903563  0.161558
Q2FVS7   15 0.576923 -1.27278  0.943444
Q2FWB5   25 0.961538 -1.27278  0.943444
Q2FXX1   24 0.923077 -1.27278  0.943444
Q2G2J9   29 1.11538 0.903563  0.161558
Q2G0Y7   22 0.846154 -1.27278  0.943444
Q2FW81   24 0.923077 -1.27278  0.943444
Q2FWK3   19 0.730769 -1.27278  0.943444
Q2FY34   21 0.807692 -1.27278  0.943444
Q2FXF8   26 1 0.903563  0.161558
Q2FXI9   22 0.846154 -1.27278  0.943444
Q05615   23 0.867925 -1.27278  0.943444
Q2FUW4   24 0.90566 -1.27278  0.943444
Q2FVF4   25 0.943396 -1.27278  0.943444
Q2FWI3   23 0.867925 -1.27278  0.943444
Q2FWG8   24 0.90566 -1.27278  0.943444
Q2G0R0   18 0.679245 -1.27278  0.943444
Q2G0I4   24 0.90566 -1.27278  0.943444
Q2FV67   26 0.981132 -1.27278  0.943444
Q2G091   19 0.716981 -1.27278  0.943444
Q2G1U1   22 0.830189 -1.27278  0.943444
Q2FUX7   25 0.943396 -1.27278  0.943444
Q2FY51   24 0.90566 -1.27278  0.943444
Q2FYP2   22 0.830189 -1.27278  0.943444
Q2G0F8   24 0.90566 -1.27278  0.943444
Q2FXH5   28 1.0566 0.903563  0.161558
Q2G193   23 0.867925 -1.27278  0.943444
Q2FWD6   27 1.01887 0.903563  0.161558
Q2FZ98   25 0.925926 -1.27278  0.943444
Q2FYQ2   25 0.925926 -1.27278  0.943444
Q2FWL5   19 0.703704 -1.27278  0.943444
Q2FV16   22 0.814815 -1.27278  0.943444
Q2FWX9   24 0.888889 -1.27278  0.943444
Q2G1J0   25 0.925926 -1.27278  0.943444
Q2G235   25 0.925926 -1.27278  0.943444
Q2FXK1   17 0.62963 -1.27278  0.943444
Q2FWF4   19 0.703704 -1.27278  0.943444
Q2FZC8   26 0.962963 -1.27278  0.943444
Q2FZQ4   23 0.851852 -1.27278  0.943444
O52582   17 0.62963 -1.27278  0.943444
Q2FZI6   24 0.888889 -1.27278  0.943444
Q2FUW7   20 0.740741 -1.27278  0.943444
Q2G2M9   21 0.777778 -1.27278  0.943444
Q2FZD0   19 0.703704 -1.27278  0.943444
Q2FWK7   33 1.22222 0.903563  0.161558
Q2FWU4   4 0.148148 -1.27278  0.943444
Q2FUX4   28 1.03704 0.903563  0.161558
Q2G2V3   24 0.888889 -1.27278  0.943444
O05204   24 0.888889 -1.27278  0.943444
Q2FYC2   18 0.654545 -1.27278  0.943444
Q2FZP6   27 0.981818 -1.27278  0.943444
Q2G0L2   28 1.01818 0.903563  0.161558
Q2FZV1   29 1.05455 0.903563  0.161558
Q2FVQ5   24 0.872727 -1.27278  0.943444
Q2FZW6   24 0.872727 -1.27278  0.943444
Q2FZI3   23 0.836364 -1.27278  0.943444
Q2G219   26 0.945455 -1.27278  0.943444
Q2FZR2   31 1.12727 0.903563  0.161558
Q2FXZ2   21 0.763636 -1.27278  0.943444
Q2FYC6   25 0.909091 -1.27278  0.943444
Q2FYZ5   32 1.14286 0.903563  0.161558
Q2FWN4   25 0.892857 -1.27278  0.943444
Q2G221   20 0.714286 -1.27278  0.943444
Q2FZX5   29 1.03571 0.903563  0.161558
Q2FUW3   21 0.75 -1.27278  0.943444
Q2G2H3   17 0.607143 -1.27278  0.943444
Q2FY08   22 0.785714 -1.27278  0.943444
Q2FXU5   21 0.75 -1.27278  0.943444
Q2G1F8   23 0.821429 -1.27278  0.943444
Q2FYW4   24 0.857143 -1.27278  0.943444
Q2G142   24 0.857143 -1.27278  0.943444
Q2G1U3   30 1.07143 0.903563  0.161558
Q2FZ18   22 0.785714 -1.27278  0.943444
Q2FV24   24 0.857143 -1.27278  0.943444
Q2G1C2   23 0.821429 -1.27278  0.943444
Q2FYZ4   24 0.857143 -1.27278  0.943444
Q2FWT4   25 0.892857 -1.27278  0.943444
Q2FUX1   25 0.892857 -1.27278  0.943444
Q2FZG9   20 0.701754 -1.27278  0.943444
Q2FVC1   21 0.736842 -1.27278  0.943444
Q2FYT3   21 0.736842 -1.27278  0.943444
Q2FY82   20 0.701754 -1.27278  0.943444
Q2FV02   27 0.947368 -1.27278  0.943444
Q2FXJ2   17 0.596491 -1.27278  0.943444
Q2FZ02   25 0.877193 -1.27278  0.943444
Q2G0L3   23 0.807018 -1.27278  0.943444
Q2FZH5   27 0.947368 -1.27278  0.943444
Q2FWH4   23 0.807018 -1.27278  0.943444
Q2FW49   21 0.736842 -1.27278  0.943444
Q93T05   29 1.01754 0.903563  0.161558
Q2FX73   20 0.701754 -1.27278  0.943444
Q2G239   20 0.689655 -1.27278  0.943444
Q2G121   22 0.758621 -1.27278  0.943444
Q2FY11   21 0.724138 -1.27278  0.943444
Q2FV11   24 0.827586 -1.27278  0.943444
Q2FZ05   23 0.793103 -1.27278  0.943444
Q2G253   27 0.931034 -1.27278  0.943444
Q2FW98   26 0.896552 -1.27278  0.943444
Q2G205   23 0.793103 -1.27278  0.943444
Q2FVE7   24 0.827586 -1.27278  0.943444
Q2FYD0   18 0.62069 -1.27278  0.943444
Q2FZ19   21 0.724138 -1.27278  0.943444
Q2G1C7   24 0.827586 -1.27278  0.943444
Q2FV60   24 0.827586 -1.27278  0.943444
Q2FY64   24 0.827586 -1.27278  0.943444
Q2FZI9   21 0.724138 -1.27278  0.943444
Q2FV57   22 0.745763 -1.27278  0.943444
Q2FXA5   22 0.745763 -1.27278  0.943444
Q2G2U8   29 0.983051 -1.27278  0.943444
Q2FZP0   22 0.745763 -1.27278  0.943444
Q2FZL7   21 0.711864 -1.27278  0.943444
Q2FZR3   24 0.813559 -1.27278  0.943444
Q2FWA0   27 0.915254 -1.27278  0.943444
Q2G090   20 0.677966 -1.27278  0.943444
Q2G1H0   21 0.7 -1.27278  0.943444
Q2FZP4   24 0.8 -1.27278  0.943444
Q2FUX0   21 0.7 -1.27278  0.943444
Q2FV86   20 0.666667 -1.27278  0.943444
Q2FV14   22 0.733333 -1.27278  0.943444
Q2FUT2   20 0.666667 -1.27278  0.943444
Q2FZ64   24 0.8 -1.27278  0.943444
Q2FUW1   10 0.327869 -1.27278  0.943444
Q2FWI0   23 0.754098 -1.27278  0.943444
Q2G2K5   25 0.819672 -1.27278  0.943444
Q2FWK6   18 0.590164 -1.27278  0.943444
Q2G0T9   22 0.721311 -1.27278  0.943444
Q2G078   27 0.885246 -1.27278  0.943444
Q2G1P3   22 0.721311 -1.27278  0.943444
Q2G274   22 0.709677 -1.27278  0.943444
Q2FZD4   21 0.677419 -1.27278  0.943444
Q2FYS5   22 0.709677 -1.27278  0.943444
Q2G1K5   22 0.709677 -1.27278  0.943444
Q2G1L5   25 0.806452 -1.27278  0.943444
Q2G1M9   24 0.774194 -1.27278  0.943444
Q2FX67   21 0.677419 -1.27278  0.943444
Q2FZ32   24 0.774194 -1.27278  0.943444
Q2FWH7   17 0.548387 -1.27278  0.943444
Q2FXT8   23 0.730159 -1.27278  0.943444
Q2FUQ3   24 0.761905 -1.27278  0.943444
Q2G1Y6   25 0.793651 -1.27278  0.943444
Q2FX68   13 0.412698 -1.27278  0.943444
Q2FWD1   22 0.698413 -1.27278  0.943444
Q2FUZ8   21 0.666667 -1.27278  0.943444
Q2G1F5   24 0.761905 -1.27278  0.943444
Q2G2T6   17 0.539683 -1.27278  0.943444
Q2FYD2   15 0.47619 -1.27278  0.943444
Q2FYA1   23 0.730159 -1.27278  0.943444
Q2FY21   24 0.761905 -1.27278  0.943444
Q2FZD3   18 0.571429 -1.27278  0.943444
Q2G1Z4   21 0.666667 -1.27278  0.943444
Q2G0S3   21 0.65625 -1.27278  0.943444
Q2FVQ3   20 0.625 -1.27278  0.943444
Q2G2J4   23 0.71875 -1.27278  0.943444
Q2G2B8   22 0.6875 -1.27278  0.943444
Q2G0L5   6 0.1875 -1.27278  0.943444
Q2FW72   23 0.71875 -1.27278  0.943444
Q2FYT8   23 0.71875 -1.27278  0.943444
Q2FXM9   23 0.71875 -1.27278  0.943444
Q2G1Y0   25 0.78125 -1.27278  0.943444
Q2G2D0   20 0.625 -1.27278  0.943444
Q2G2M2   21 0.65625 -1.27278  0.943444
Q2G1B7   23 0.71875 -1.27278  0.943444
Q2G1B8   22 0.6875 -1.27278  0.943444
Q2G0M6   22 0.6875 -1.27278  0.943444
Q2G1D8   26 0.8 -1.27278  0.943444
Q2FV70   27 0.830769 -1.27278  0.943444
Q2FV72   22 0.676923 -1.27278  0.943444
Q2FVB2   27 0.830769 -1.27278  0.943444
Q2G122   20 0.615385 -1.27278  0.943444
Q2G1W2   26 0.787879 -1.27278  0.943444
Q2FWW1   12 0.363636 -1.27278  0.943444
Q2G1F4   23 0.69697 -1.27278  0.943444
Q2G093   23 0.69697 -1.27278  0.943444
Q2FXY7   22 0.666667 -1.27278  0.943444
Q2G1C6   23 0.69697 -1.27278  0.943444
Q2FZ20   24 0.727273 -1.27278  0.943444
O50581   20 0.597015 -1.27278  0.943444
Q2G1N1   25 0.746269 -1.27278  0.943444
Q2G188   17 0.5 -1.27278  0.943444
Q2G296   25 0.735294 -1.27278  0.943444
Q2G2E9   22 0.647059 -1.27278  0.943444
Q2G294   25 0.735294 -1.27278  0.943444
Q2FWJ5   17 0.5 -1.27278  0.943444
Q2FW03   29 0.84058 -1.27278  0.943444
Q2G0N1   20 0.57971 -1.27278  0.943444
Q2FZJ0   29 0.84058 -1.27278  0.943444
Q2FYZ9   20 0.57971 -1.27278  0.943444
Q2FV74   28 0.811594 -1.27278  0.943444
Q2FXP7   21 0.608696 -1.27278  0.943444
Q2FXU1   21 0.608696 -1.27278  0.943444
Q2G1M8   29 0.84058 -1.27278  0.943444
Q2FXY4   22 0.637681 -1.27278  0.943444
Q2FZ94   23 0.657143 -1.27278  0.943444
Q2FYI0   27 0.760563 -1.27278  0.943444
Q2FXT9   25 0.704225 -1.27278  0.943444
Q2G0D2   25 0.694444 -1.27278  0.943444
Q2FYB7   19 0.527778 -1.27278  0.943444
Q2FVN8   21 0.583333 -1.27278  0.943444
Q2FZ49   16 0.444444 -1.27278  0.943444
Q2FUW6   22 0.611111 -1.27278  0.943444
Q2G1P7   21 0.583333 -1.27278  0.943444
Q2FW70   25 0.684932 -1.27278  0.943444
Q2G0W1   21 0.575342 -1.27278  0.943444
Q2G024   24 0.657534 -1.27278  0.943444
Q2G1G8   27 0.739726 -1.27278  0.943444
Q2G1R9   27 0.739726 -1.27278  0.943444
O06446   21 0.575342 -1.27278  0.943444
Q2G1C9   22 0.60274 -1.27278  0.943444
Q2FXV8   24 0.648649 -1.27278  0.943444
Q2G0P5   21 0.567568 -1.27278  0.943444
Q2FV64   24 0.64 -1.27278  0.943444
Q2FV87   23 0.605263 -1.27278  0.943444
Q2G1K9   23 0.597403 -1.27278  0.943444
Q2G266   21 0.545455 -1.27278  0.943444
Q59801   29 0.74359 -1.27278  0.943444
Q2FXH2   23 0.589744 -1.27278  0.943444
Q53727   24 0.607595 -1.27278  0.943444
Q2G2Q0   20 0.506329 -1.27278  0.943444
Q2FZD8   21 0.525 -1.27278  0.943444
Q2FYS4   21 0.525 -1.27278  0.943444
Q2G1G2   19 0.475 -1.27278  0.943444
Q2FXV9   21 0.518519 -1.27278  0.943444
Q2G0L4   5 0.123457 -1.27278  0.943444
Q2FXR8   24 0.592593 -1.27278  0.943444
Q2FYJ0   19 0.469136 -1.27278  0.943444
Q2FZS8   17 0.414634 -1.27278  0.943444
Q2FXN9   18 0.428571 -1.27278  0.943444
Q2FYM1   21 0.5 -1.27278  0.943444
Q2FVZ5   21 0.5 -1.27278  0.943444
Q2FVL8   20 0.470588 -1.27278  0.943444
Q2FZ40   24 0.564706 -1.27278  0.943444
Q2FYH5   20 0.465116 -1.27278  0.943444
Q2FXB3   20 0.454545 -1.27278  0.943444
Q2FYS9   23 0.511111 -1.27278  0.943444
Q2G1Q4   24 0.533333 -1.27278  0.943444
Q2FVC3   24 0.533333 -1.27278  0.943444
Q2G046   20 0.43956 -1.27278  0.943444
Q2FWU3   15 0.32967 -1.27278  0.943444
Q2FZ72   20 0.43956 -1.27278  0.943444
Q2FZ82   20 0.43956 -1.27278  0.943444
Q9F1K0   19 0.404255 -1.27278  0.943444
Q2FVV9   20 0.408163 -1.27278  0.943444
Q2FZT6   18 0.363636 -1.27278  0.943444
Q2FWU5   17 0.343434 -1.27278  0.943444
Q2FYC8   14 0.28 -1.27278  0.943444
Q2FZK7   17 0.333333 -1.27278  0.943444
Q2G2C1   19 0.372549 -1.27278  0.943444
Q2FZT5   18 0.342857 -1.27278  0.943444
Q2G0R8   21 0.396226 -1.27278  0.943444
Q2FW95   14 0.264151 -1.27278  0.943444
Q2G0N5   19 0.345455 -1.27278  0.943444
P47768   19 0.339286 -1.27278  0.943444
Q2FXH4   17 0.300885 -1.27278  0.943444
Q2FVM1   20 0.353982 -1.27278  0.943444
```
