## Supplementary Data 3 for "Mining folded proteomes in the era of accurate structure prediction": PF06067.output

```
# cudaSaTabsearch LTYPE = T LORDER = F LSOLN = F
# QUERY ID = PF06067 
# DBFILE = ./tableaux.ascii.DB                                                             
Q2G0V6   0 0 -1.27278 0.943444
Q2G075   0 0 -1.27278 0.943444
Q2G083   0 0 -1.27278 0.943444
Q2FZN3   0 0 -1.27278 0.943444
Q2FY90   0 0 -1.27278 0.943444
Q2FX91   0 0 -1.27278 0.943444
Q2FX54   0 0 -1.27278 0.943444
Q2FYQ4   0 0 -1.27278 0.943444
Q2G284   0 0 -1.27278 0.943444
Q2G0S4   0 0 -1.27278 0.943444
Q2FWM3   0 0 -1.27278 0.943444
Q2FX81   0 0 -1.27278 0.943444
Q2FXC6   0 0 -1.27278 0.943444
Q2FWJ7   0 0 -1.27278 0.943444
Q2FYJ9   0 0 -1.27278 0.943444
Q2G2E6   0 0 -1.27278 0.943444
Q2FWV0   0 0 -1.27278 0.943444
Q2FZC3   0 0 -1.27278 0.943444
Q2FVH9   0 0 -1.27278 0.943444
Q2FXQ5   0 0 -1.27278 0.943444
Q2FZU4   0 0 -1.27278 0.943444
Q2FYF8   0 0 -1.27278 0.943444
Q2FUR4   0 0 -1.27278 0.943444
Q2FYI2   0 0 -1.27278 0.943444
Q2FYY2   0 0 -1.27278 0.943444
Q2FW58   0 0 -1.27278 0.943444
P0C7Z3   0 0 -1.27278 0.943444
Q2G0T2   0 0 -1.27278 0.943444
Q2G1G9   0 0 -1.27278 0.943444
Q2FVJ0   0 0 -1.27278 0.943444
Q2FZ80   0 0 -1.27278 0.943444
Q2G1R4   0 0 -1.27278 0.943444
Q2FW02   0 0 -1.27278 0.943444
Q2G1X3   0 0 -1.27278 0.943444
Q2FWW4   0 0 -1.27278 0.943444
Q2FZE1   0 0 -1.27278 0.943444
Q2FY31   0 0 -1.27278 0.943444
Q2G018   0 0 -1.27278 0.943444
Q2FZI0   0 0 -1.27278 0.943444
Q2FUZ7   0 0 -1.27278 0.943444
Q2G250   0 0 -1.27278 0.943444
Q2FWU8   0 0 -1.27278 0.943444
Q2FYX5   0 0 -1.27278 0.943444
Q2FZY2   0 0 -1.27278 0.943444
Q2FZX8   0 0 -1.27278 0.943444
Q2FUY8   0 0 -1.27278 0.943444
Q2FV73   0 0 -1.27278 0.943444
Q2G0C5   0 0 -1.27278 0.943444
Q2FZ52   0 0 -1.27278 0.943444
Q2FVK6   0 0 -1.27278 0.943444
Q2G0Z3   0 0 -1.27278 0.943444
Q2FZJ8   0 0 -1.27278 0.943444
Q2FY57   0 0 -1.27278 0.943444
Q2G0W3   0 0 -1.27278 0.943444
Q2G0I2   0 0 -1.27278 0.943444
Q2FYX1   0 0 -1.27278 0.943444
Q2G0H2   0 0 -1.27278 0.943444
Q2FWJ8   0 0 -1.27278 0.943444
Q2FWZ7   0 0 -1.27278 0.943444
Q2FV04   0 0 -1.27278 0.943444
Q2G0H6   0 0 -1.27278 0.943444
Q2G291   0 0 -1.27278 0.943444
Q2G1A7   0 0 -1.27278 0.943444
Q2FVS8   0 0 -1.27278 0.943444
Q2FZ26   0 0 -1.27278 0.943444
Q2FXJ3   0 0 -1.27278 0.943444
Q2G231   0 0 -1.27278 0.943444
Q2G2N0   0 0 -1.27278 0.943444
Q2G2I2   0 0 -1.27278 0.943444
Q2FYU3   0 0 -1.27278 0.943444
Q2FWY5   0 0 -1.27278 0.943444
Q2G2E3   0 0 -1.27278 0.943444
Q2FV09   0 0 -1.27278 0.943444
Q2FX72   0 0 -1.27278 0.943444
Q2FWA3   0 0 -1.27278 0.943444
Q2FWF2   0 0 -1.27278 0.943444
Q2G0E4   0 0 -1.27278 0.943444
Q2G251   0 0 -1.27278 0.943444
P0C818   0 0 -1.27278 0.943444
Q2FXQ2   0 0 -1.27278 0.943444
Q2FXD4   0 0 -1.27278 0.943444
Q2G014   0 0 -1.27278 0.943444
Q2FWI9   0 0 -1.27278 0.943444
Q2FX79   0 0 -1.27278 0.943444
Q2FVP7   0 0 -1.27278 0.943444
Q2FZN4   0 0 -1.27278 0.943444
Q2FWU6   0 0 -1.27278 0.943444
Q2G2Y1   0 0 -1.27278 0.943444
Q2FYF6   0 0 -1.27278 0.943444
Q2FXK0   0 0 -1.27278 0.943444
Q2FVI9   0 0 -1.27278 0.943444
Q2G246   0 0 -1.27278 0.943444
Q2G053   0 0 -1.27278 0.943444
Q2FWK8   0 0 -1.27278 0.943444
Q2FXL8   0 0 -1.27278 0.943444
Q2G0Q4   0 0 -1.27278 0.943444
Q2FVB7   0 0 -1.27278 0.943444
Q2FYD6   0 0 -1.27278 0.943444
Q2FXK9   0 0 -1.27278 0.943444
Q2FV78   0 0 -1.27278 0.943444
Q2FXG4   0 0 -1.27278 0.943444
Q2G0C8   0 0 -1.27278 0.943444
Q2FWU9   0 0 -1.27278 0.943444
Q2FUX2   0 0 -1.27278 0.943444
Q2FYI8   0 0 -1.27278 0.943444
Q2FXA1   0 0 -1.27278 0.943444
Q2FV49   0 0 -1.27278 0.943444
Q2G1S0   0 0 -1.27278 0.943444
Q2G0G0   0 0 -1.27278 0.943444
P0C805   0 0 -1.27278 0.943444
Q2FWV9   0 0 -1.27278 0.943444
Q2G152   0 0 -1.27278 0.943444
Q2FX48   0 0 -1.27278 0.943444
Q2FXS5   0 0 -1.27278 0.943444
Q2FWL4   0 0 -1.27278 0.943444
P0C7Y1   0 0 -1.27278 0.943444
Q2FXA2   0 0 -1.27278 0.943444
Q2FY96   0 0 -1.27278 0.943444
Q2FVJ3   0 0 -1.27278 0.943444
Q2FZ24   0 0 -1.27278 0.943444
Q2G1X4   0 0 -1.27278 0.943444
Q2FYM6   0 0 -1.27278 0.943444
Q2FWX6   0 0 -1.27278 0.943444
Q2G1D2   0 0 -1.27278 0.943444
Q2FWC0   0 0 -1.27278 0.943444
Q2FZG7   0 0 -1.27278 0.943444
Q2G2P1   0 0 -1.27278 0.943444
Q2G1M4   0 0 -1.27278 0.943444
Q2FX29   0 0 -1.27278 0.943444
Q2FUZ3   0 0 -1.27278 0.943444
Q2FVZ9   0 0 -1.27278 0.943444
Q2G2N3   0 0 -1.27278 0.943444
Q2G237   0 0 -1.27278 0.943444
Q2FXN5   0 0 -1.27278 0.943444
Q2FYP7   0 0 -1.27278 0.943444
Q2FWC8   0 0 -1.27278 0.943444
Q2G209   0 0 -1.27278 0.943444
Q2FXX7   0 0 -1.27278 0.943444
Q2FV05   0 0 -1.27278 0.943444
Q2FWM8   0 0 -1.27278 0.943444
Q2FV00   0 0 -1.27278 0.943444
Q2FZF2   0 0 -1.27278 0.943444
Q2FV80   0 0 -1.27278 0.943444
Q2FZZ7   0 0 -1.27278 0.943444
Q2FWH8   0 0 -1.27278 0.943444
Q2FVS5   0 0 -1.27278 0.943444
Q2FWY0   0 0 -1.27278 0.943444
Q2FZM3   0 0 -1.27278 0.943444
Q2FZW8   0 0 -1.27278 0.943444
Q2FVY7   0 0 -1.27278 0.943444
Q2FXJ1   0 0 -1.27278 0.943444
Q2G0T7   0 0 -1.27278 0.943444
Q2FW40   0 0 -1.27278 0.943444
Q2FYU9   0 0 -1.27278 0.943444
Q2FUR0   0 0 -1.27278 0.943444
Q2G215   0 0 -1.27278 0.943444
Q2G169   0 0 -1.27278 0.943444
Q2G034   0 0 -1.27278 0.943444
Q2FUV8   2 0.307692 -1.27278 0.943444
Q2FW44   1 0.153846 -1.27278 0.943444
Q2FYJ8   0 0 -1.27278 0.943444
Q2FVR6   2 0.307692 -1.27278 0.943444
Q2G183   2 0.307692 -1.27278 0.943444
Q2G0S1   0 0 -1.27278 0.943444
Q2FX83   0 0 -1.27278 0.943444
Q2FYF7   1 0.153846 -1.27278 0.943444
Q2G166   2 0.307692 -1.27278 0.943444
Q2FX20   0 0 -1.27278 0.943444
Q2G020   2 0.307692 -1.27278 0.943444
Q2FVC0   0 0 -1.27278 0.943444
Q2FVD1   0 0 -1.27278 0.943444
Q2FWH1   0 0 -1.27278 0.943444
Q2FYX2   1 0.153846 -1.27278 0.943444
Q2FZB5   2 0.307692 -1.27278 0.943444
Q2G0G8   1 0.153846 -1.27278 0.943444
P0A0I4   0 0 -1.27278 0.943444
Q2G2C6   2 0.307692 -1.27278 0.943444
Q2FVB1   2 0.307692 -1.27278 0.943444
Q2FYN1   2 0.307692 -1.27278 0.943444
Q2FV79   1 0.153846 -1.27278 0.943444
Q2FVU9   1 0.153846 -1.27278 0.943444
Q2G0W5   1 0.153846 -1.27278 0.943444
Q2FW60   1 0.153846 -1.27278 0.943444
Q2G269   1 0.153846 -1.27278 0.943444
Q2FZS1   2 0.307692 -1.27278 0.943444
Q2G1Y3   2 0.307692 -1.27278 0.943444
Q2FWA4   2 0.307692 -1.27278 0.943444
Q2G0C0   1 0.153846 -1.27278 0.943444
Q2G2J6   0 0 -1.27278 0.943444
Q2G1R2   2 0.307692 -1.27278 0.943444
Q2FXY8   1 0.153846 -1.27278 0.943444
Q2FYL2   2 0.307692 -1.27278 0.943444
Q2FYS3   0 0 -1.27278 0.943444
Q2FXS0   2 0.307692 -1.27278 0.943444
Q2FWA7   0 0 -1.27278 0.943444
Q2FWV8   0 0 -1.27278 0.943444
Q2G279   2 0.307692 -1.27278 0.943444
Q2FYB5   2 0.307692 -1.27278 0.943444
Q2G175   1 0.153846 -1.27278 0.943444
Q2FZ07   2 0.307692 -1.27278 0.943444
Q2FVG7   2 0.307692 -1.27278 0.943444
Q2G2P3   2 0.307692 -1.27278 0.943444
Q2FZA3   2 0.307692 -1.27278 0.943444
Q2FYE1   1 0.153846 -1.27278 0.943444
Q2G2F8   0 0 -1.27278 0.943444
Q2FWS8   0 0 -1.27278 0.943444
Q2FXD8   2 0.307692 -1.27278 0.943444
Q2FX46   1 0.153846 -1.27278 0.943444
Q2FYB4   1 0.153846 -1.27278 0.943444
Q2FYC0   1 0.153846 -1.27278 0.943444
Q2FUY5   0 0 -1.27278 0.943444
Q2FYF2   0 0 -1.27278 0.943444
Q2G0R4   0 0 -1.27278 0.943444
Q2G1L1   0 0 -1.27278 0.943444
Q2FYB0   2 0.307692 -1.27278 0.943444
Q2FWW5   1 0.153846 -1.27278 0.943444
Q2FX04   1 0.153846 -1.27278 0.943444
Q2FV33   1 0.153846 -1.27278 0.943444
Q2FUX6   2 0.307692 -1.27278 0.943444
Q2FVP5   0 0 -1.27278 0.943444
Q2G0W7   1 0.153846 -1.27278 0.943444
Q2FXV1   1 0.153846 -1.27278 0.943444
Q2G096   1 0.153846 -1.27278 0.943444
Q2FV68   2 0.307692 -1.27278 0.943444
Q2FVY6   1 0.153846 -1.27278 0.943444
Q2FYY0   0 0 -1.27278 0.943444
Q2G005   1 0.153846 -1.27278 0.943444
Q2G2B4   1 0.153846 -1.27278 0.943444
Q2FVZ7   1 0.153846 -1.27278 0.943444
Q2FW55   1 0.153846 -1.27278 0.943444
Q2FV92   2 0.307692 -1.27278 0.943444
Q2FYV9   2 0.307692 -1.27278 0.943444
Q2FW74   0 0 -1.27278 0.943444
Q2FVK9   1 0.153846 -1.27278 0.943444
Q2FZA4   1 0.153846 -1.27278 0.943444
Q2FV25   0 0 -1.27278 0.943444
Q2FYG8   1 0.153846 -1.27278 0.943444
Q2G216   1 0.153846 -1.27278 0.943444
Q2FZ69   1 0.153846 -1.27278 0.943444
Q2FV97   1 0.153846 -1.27278 0.943444
Q2FZ95   0 0 -1.27278 0.943444
Q2FZN8   0 0 -1.27278 0.943444
Q2FZG2   1 0.153846 -1.27278 0.943444
Q2G259   1 0.153846 -1.27278 0.943444
Q2FYB6   2 0.307692 -1.27278 0.943444
Q2FZD1   1 0.153846 -1.27278 0.943444
Q2FYT6   2 0.307692 -1.27278 0.943444
Q2G0Y2   2 0.307692 -1.27278 0.943444
Q2FWZ1   1 0.153846 -1.27278 0.943444
Q2FVC8   1 0.153846 -1.27278 0.943444
Q2G2H1   1 0.153846 -1.27278 0.943444
Q2FY47   1 0.153846 -1.27278 0.943444
Q2FX78   1 0.153846 -1.27278 0.943444
Q2FX47   2 0.307692 -1.27278 0.943444
Q2FZA7   1 0.153846 -1.27278 0.943444
Q2FV32   1 0.153846 -1.27278 0.943444
Q2FYE6   0 0 -1.27278 0.943444
Q2FZ41   2 0.307692 -1.27278 0.943444
Q2FYG3   0 0 -1.27278 0.943444
Q2FX01   2 0.307692 -1.27278 0.943444
Q2FXU6   0 0 -1.27278 0.943444
Q2FYL7   1 0.153846 -1.27278 0.943444
Q2FWQ3   1 0.153846 -1.27278 0.943444
Q2FZY9   1 0.153846 -1.27278 0.943444
Q2FV50   1 0.153846 -1.27278 0.943444
Q2FUY7   0 0 -1.27278 0.943444
Q2FXP6   1 0.153846 -1.27278 0.943444
Q2G1S9   1 0.153846 -1.27278 0.943444
Q2FX18   1 0.153846 -1.27278 0.943444
Q2FYU0   0 0 -1.27278 0.943444
Q2FXZ7   4 0.571429 -1.27278 0.943444
Q2G051   3 0.428571 -1.27278 0.943444
Q2FWS3   3 0.428571 -1.27278 0.943444
Q2FW14   3 0.428571 -1.27278 0.943444
Q2FYD7   2 0.285714 -1.27278 0.943444
Q9RQP8   2 0.285714 -1.27278 0.943444
Q2FZK2   3 0.428571 -1.27278 0.943444
Q2FWI7   2 0.285714 -1.27278 0.943444
Q2G182   2 0.285714 -1.27278 0.943444
Q2FYT7   3 0.428571 -1.27278 0.943444
Q2FV46   2 0.285714 -1.27278 0.943444
Q2FY58   1 0.142857 -1.27278 0.943444
Q2FX06   1 0.142857 -1.27278 0.943444
Q2FZH0   4 0.571429 -1.27278 0.943444
Q2FUZ4   6 0.857143 -1.27278 0.943444
Q2G102   2 0.285714 -1.27278 0.943444
Q2G1R8   3 0.428571 -1.27278 0.943444
Q2G2J1   3 0.428571 -1.27278 0.943444
Q2FX71   6 0.857143 -1.27278 0.943444
Q2FUZ5   2 0.285714 -1.27278 0.943444
Q2FYP5   1 0.142857 -1.27278 0.943444
Q2G048   0 0 -1.27278 0.943444
Q2FUQ0   2 0.285714 -1.27278 0.943444
Q2FWS7   4 0.571429 -1.27278 0.943444
Q2FV65   1 0.142857 -1.27278 0.943444
Q2G125   1 0.142857 -1.27278 0.943444
Q2FYT2   4 0.571429 -1.27278 0.943444
Q2FVH7   0 0 -1.27278 0.943444
Q2G127   3 0.428571 -1.27278 0.943444
Q2FYI5   2 0.285714 -1.27278 0.943444
Q2FYX4   5 0.714286 -1.27278 0.943444
Q2G0M3   6 0.857143 -1.27278 0.943444
Q2FW87   3 0.428571 -1.27278 0.943444
Q2G211   0 0 -1.27278 0.943444
Q2FXR5   3 0.428571 -1.27278 0.943444
Q2FWR5   4 0.571429 -1.27278 0.943444
Q2FYD5   6 0.857143 -1.27278 0.943444
Q2FY94   2 0.285714 -1.27278 0.943444
Q2G2W8   3 0.428571 -1.27278 0.943444
Q2FZL9   6 0.857143 -1.27278 0.943444
Q2FYT9   3 0.428571 -1.27278 0.943444
Q2FX44   4 0.571429 -1.27278 0.943444
Q2FXB2   0 0 -1.27278 0.943444
Q2FVF6   3 0.428571 -1.27278 0.943444
Q2G2F6   1 0.142857 -1.27278 0.943444
Q2G2C3   2 0.285714 -1.27278 0.943444
Q2FYA5   2 0.285714 -1.27278 0.943444
Q2FYB1   4 0.571429 -1.27278 0.943444
Q2G011   4 0.571429 -1.27278 0.943444
Q2FV29   1 0.142857 -1.27278 0.943444
Q2FVW1   2 0.285714 -1.27278 0.943444
Q2FYA4   3 0.428571 -1.27278 0.943444
Q2FY26   1 0.142857 -1.27278 0.943444
Q2FXC1   3 0.428571 -1.27278 0.943444
Q2G2T0   4 0.571429 -1.27278 0.943444
Q2FY62   1 0.142857 -1.27278 0.943444
Q2G2K4   2 0.285714 -1.27278 0.943444
Q2FW65   3 0.428571 -1.27278 0.943444
Q2FY05   6 0.857143 -1.27278 0.943444
Q2FV96   3 0.428571 -1.27278 0.943444
Q2G1S7   1 0.142857 -1.27278 0.943444
Q2FWS9   3 0.428571 -1.27278 0.943444
Q2G180   3 0.428571 -1.27278 0.943444
Q2G0L6   5 0.714286 -1.27278 0.943444
Q2G189   1 0.142857 -1.27278 0.943444
Q2FYD9   2 0.285714 -1.27278 0.943444
Q2FWM6   2 0.285714 -1.27278 0.943444
Q2FXA6   1 0.142857 -1.27278 0.943444
Q2G0U8   3 0.428571 -1.27278 0.943444
Q2FXD9   2 0.285714 -1.27278 0.943444
Q2FWF9   0 0 -1.27278 0.943444
Q2FXS3   6 0.857143 -1.27278 0.943444
Q2FXX6   3 0.428571 -1.27278 0.943444
Q2FWU2   3 0.428571 -1.27278 0.943444
Q2FXD5   3 0.428571 -1.27278 0.943444
Q2FZK8   4 0.571429 -1.27278 0.943444
Q2FV15   2 0.285714 -1.27278 0.943444
Q2FZZ5   6 0.857143 -1.27278 0.943444
Q2FW48   4 0.571429 -1.27278 0.943444
Q2FYB3   3 0.428571 -1.27278 0.943444
Q2FWT5   6 0.857143 -1.27278 0.943444
Q2FVH4   1 0.142857 -1.27278 0.943444
Q2FWP4   3 0.428571 -1.27278 0.943444
Q2FYX9   4 0.571429 -1.27278 0.943444
Q2G1U7   2 0.285714 -1.27278 0.943444
Q2FXY6   2 0.285714 -1.27278 0.943444
Q2FYT1   4 0.571429 -1.27278 0.943444
Q2G244   6 0.857143 -1.27278 0.943444
Q2FX30   0 0 -1.27278 0.943444
Q2FVZ3   3 0.428571 -1.27278 0.943444
Q2FWP5   6 0.857143 -1.27278 0.943444
Q2FX41   3 0.428571 -1.27278 0.943444
Q2G2R5   3 0.428571 -1.27278 0.943444
Q2G2S3   6 0.8 -1.27278 0.943444
Q2G004   3 0.4 -1.27278 0.943444
Q2FWV1   3 0.4 -1.27278 0.943444
Q2G003   5 0.666667 -1.27278 0.943444
Q2FZV3   3 0.4 -1.27278 0.943444
Q2G026   2 0.266667 -1.27278 0.943444
Q2FXG7   1 0.133333 -1.27278 0.943444
Q2FYL8   1 0.133333 -1.27278 0.943444
Q2FZB6   2 0.266667 -1.27278 0.943444
Q2FZE4   3 0.4 -1.27278 0.943444
Q2FX11   3 0.4 -1.27278 0.943444
Q2G0Y3   5 0.666667 -1.27278 0.943444
Q2FZW7   2 0.266667 -1.27278 0.943444
Q2FX21   11 1.46667 0.903563 0.161558
Q2G092   12 1.6 0.903563 0.161558
Q2FZB7   2 0.266667 -1.27278 0.943444
Q2G0J9   11 1.46667 0.903563 0.161558
Q2G1X2   2 0.266667 -1.27278 0.943444
Q2FZD6   7 0.933333 -1.27278 0.943444
Q2FW67   5 0.666667 -1.27278 0.943444
Q2G111   2 0.266667 -1.27278 0.943444
Q2G2Y4   3 0.4 -1.27278 0.943444
Q2FY38   2 0.266667 -1.27278 0.943444
Q2FWJ0   7 0.933333 -1.27278 0.943444
Q2G2T5   6 0.8 -1.27278 0.943444
Q2FVG6   4 0.533333 -1.27278 0.943444
Q2G1V8   4 0.533333 -1.27278 0.943444
Q2G1L0   3 0.4 -1.27278 0.943444
Q2FXD6   5 0.666667 -1.27278 0.943444
P0C948   2 0.266667 -1.27278 0.943444
Q2G1M2   3 0.4 -1.27278 0.943444
Q2FVW8   4 0.533333 -1.27278 0.943444
Q2FX24   1 0.133333 -1.27278 0.943444
Q2FWS4   12 1.6 0.903563 0.161558
Q2FYQ3   4 0.533333 -1.27278 0.943444
Q2G254   4 0.533333 -1.27278 0.943444
Q2FWB4   2 0.266667 -1.27278 0.943444
Q2FUP8   3 0.4 -1.27278 0.943444
Q2FZC2   1 0.133333 -1.27278 0.943444
Q2FYE4   6 0.8 -1.27278 0.943444
Q2FWS2   3 0.4 -1.27278 0.943444
Q2FY03   3 0.4 -1.27278 0.943444
Q2FVS6   6 0.8 -1.27278 0.943444
Q2FXV2   2 0.266667 -1.27278 0.943444
Q2G2L6   2 0.266667 -1.27278 0.943444
Q2G2I5   4 0.533333 -1.27278 0.943444
Q2FYA2   3 0.4 -1.27278 0.943444
Q2FWV7   3 0.4 -1.27278 0.943444
Q2FXE7   3 0.4 -1.27278 0.943444
Q2G0J6   2 0.266667 -1.27278 0.943444
Q2FUU4   9 1.2 0.903563 0.161558
Q2FVJ4   2 0.266667 -1.27278 0.943444
Q2FZM9   2 0.266667 -1.27278 0.943444
Q2FZ51   10 1.33333 0.903563 0.161558
Q2FY22   8 1.06667 0.903563 0.161558
Q2G2Q1   6 0.8 -1.27278 0.943444
Q2G109   5 0.666667 -1.27278 0.943444
Q2G1D6   8 1.06667 0.903563 0.161558
Q2FVC9   1 0.133333 -1.27278 0.943444
Q2G2R6   11 1.46667 0.903563 0.161558
Q2FZ85   4 0.533333 -1.27278 0.943444
Q2FVK4   8 1.06667 0.903563 0.161558
Q2G1V9   3 0.4 -1.27278 0.943444
Q2G2H6   2 0.266667 -1.27278 0.943444
Q2FWS6   9 1.2 0.903563 0.161558
Q2FZW4   5 0.666667 -1.27278 0.943444
Q2G1M3   6 0.8 -1.27278 0.943444
Q2G1M0   9 1.2 0.903563 0.161558
Q2G1Y9   6 0.8 -1.27278 0.943444
Q2FX45   3 0.4 -1.27278 0.943444
Q2FWP8   2 0.266667 -1.27278 0.943444
Q2FYP4   4 0.533333 -1.27278 0.943444
Q2FYL1   5 0.666667 -1.27278 0.943444
Q2G1L4   4 0.533333 -1.27278 0.943444
Q2FUQ7   4 0.533333 -1.27278 0.943444
Q2G247   2 0.266667 -1.27278 0.943444
Q2FVV0   8 1.06667 0.903563 0.161558
Q2FYU6   8 1.06667 0.903563 0.161558
Q2G2N6   5 0.666667 -1.27278 0.943444
Q2FXC9   3 0.4 -1.27278 0.943444
Q2FX42   5 0.666667 -1.27278 0.943444
Q2FX26   7 0.933333 -1.27278 0.943444
Q2FWF3   1 0.133333 -1.27278 0.943444
Q2FZY1   3 0.4 -1.27278 0.943444
Q2FW15   10 1.25 0.903563 0.161558
P0A0G2   10 1.25 0.903563 0.161558
Q2G2G5   6 0.75 -1.27278 0.943444
Q2FY39   4 0.5 -1.27278 0.943444
Q2G0B5   1 0.125 -1.27278 0.943444
Q2FZI1   13 1.625 0.903563 0.161558
Q2FUQ6   8 1 0.903563 0.161558
Q2FVR5   4 0.5 -1.27278 0.943444
Q2G2W6   8 1 0.903563 0.161558
Q2FZR8   5 0.625 -1.27278 0.943444
Q2FVY8   14 1.75 0.903563 0.161558
Q2FZ60   5 0.625 -1.27278 0.943444
Q2FV82   5 0.625 -1.27278 0.943444
Q2FX23   5 0.625 -1.27278 0.943444
Q2G1G3   3 0.375 -1.27278 0.943444
P68805   4 0.5 -1.27278 0.943444
Q2FVL0   14 1.75 0.903563 0.161558
Q2G2J0   5 0.625 -1.27278 0.943444
Q2FZF1   11 1.375 0.903563 0.161558
Q2FXU9   7 0.875 -1.27278 0.943444
Q2G1A2   18 2.25 3.07991 0.0107511
Q2G1C3   5 0.625 -1.27278 0.943444
Q2G1D4   5 0.625 -1.27278 0.943444
Q2G0A8   3 0.375 -1.27278 0.943444
Q2FVC7   1 0.125 -1.27278 0.943444
Q2G133   11 1.375 0.903563 0.161558
Q2FY86   11 1.375 0.903563 0.161558
Q2FX92   13 1.625 0.903563 0.161558
Q2FW47   1 0.125 -1.27278 0.943444
Q2G1T9   2 0.25 -1.27278 0.943444
Q2FVU8   4 0.5 -1.27278 0.943444
Q2FVD7   10 1.25 0.903563 0.161558
Q2FX55   3 0.375 -1.27278 0.943444
Q2FVD3   7 0.875 -1.27278 0.943444
Q2G2B5   1 0.125 -1.27278 0.943444
Q2FWV6   3 0.375 -1.27278 0.943444
Q2FW29   10 1.25 0.903563 0.161558
Q2G0W6   2 0.25 -1.27278 0.943444
Q2FVD2   5 0.625 -1.27278 0.943444
Q2FWR8   3 0.375 -1.27278 0.943444
Q2FXA0   6 0.75 -1.27278 0.943444
Q2FZB4   4 0.5 -1.27278 0.943444
Q2FX37   3 0.375 -1.27278 0.943444
Q2FX13   3 0.375 -1.27278 0.943444
Q2FWD8   4 0.5 -1.27278 0.943444
Q2G108   8 1 0.903563 0.161558
Q2G2V4   7 0.875 -1.27278 0.943444
Q2FZW2   12 1.5 0.903563 0.161558
Q2FYY4   4 0.5 -1.27278 0.943444
Q2FYB8   2 0.25 -1.27278 0.943444
Q2FWC2   3 0.375 -1.27278 0.943444
Q2FYE8   4 0.5 -1.27278 0.943444
Q2FXK5   6 0.75 -1.27278 0.943444
Q2FWT0   6 0.75 -1.27278 0.943444
Q2FW19   5 0.625 -1.27278 0.943444
Q2G100   8 1 0.903563 0.161558
Q2FYY3   4 0.5 -1.27278 0.943444
Q2FZ01   6 0.75 -1.27278 0.943444
Q2FYY1   4 0.5 -1.27278 0.943444
Q2G103   7 0.875 -1.27278 0.943444
Q2FV12   5 0.625 -1.27278 0.943444
Q2FWQ1   7 0.875 -1.27278 0.943444
Q2FYY5   5 0.625 -1.27278 0.943444
Q2G207   10 1.25 0.903563 0.161558
Q2G1Y8   11 1.375 0.903563 0.161558
Q2FWZ8   4 0.5 -1.27278 0.943444
Q2G0Z8   5 0.625 -1.27278 0.943444
Q2G2F7   6 0.75 -1.27278 0.943444
Q2FYH9   3 0.375 -1.27278 0.943444
Q2FWB7   3 0.375 -1.27278 0.943444
Q2FYN2   8 0.941176 -1.27278 0.943444
Q2FVQ6   8 0.941176 -1.27278 0.943444
Q2FWX3   6 0.705882 -1.27278 0.943444
Q2G187   5 0.588235 -1.27278 0.943444
Q2FW05   5 0.588235 -1.27278 0.943444
Q2FYC3   9 1.05882 0.903563 0.161558
Q2FZJ2   14 1.64706 0.903563 0.161558
Q2G0D6   6 0.705882 -1.27278 0.943444
Q2FWP7   4 0.470588 -1.27278 0.943444
Q2FX31   18 2.11765 3.07991 0.0107511
Q2FVZ6   4 0.470588 -1.27278 0.943444
Q2G2A2   7 0.823529 -1.27278 0.943444
Q2FWQ8   8 0.941176 -1.27278 0.943444
Q2FVM9   7 0.823529 -1.27278 0.943444
Q2FYD1   16 1.88235 0.903563 0.161558
Q2FYN3   11 1.29412 0.903563 0.161558
Q2FYI3   4 0.470588 -1.27278 0.943444
Q2G022   17 2 3.07991 0.0107511
Q2G1Q3   5 0.588235 -1.27278 0.943444
Q2FX58   5 0.588235 -1.27278 0.943444
Q2G2V1   17 2 3.07991 0.0107511
Q2FVV5   6 0.705882 -1.27278 0.943444
Q2FZC0   14 1.64706 0.903563 0.161558
Q2FV63   17 2 3.07991 0.0107511
Q2FWG9   5 0.588235 -1.27278 0.943444
Q2FZA5   4 0.470588 -1.27278 0.943444
Q2FX60   13 1.52941 0.903563 0.161558
Q2G2I8   17 2 3.07991 0.0107511
Q2G2Y5   17 2 3.07991 0.0107511
Q2G2Y2   7 0.823529 -1.27278 0.943444
Q2FWA6   9 1.05882 0.903563 0.161558
Q2FWL8   21 2.47059 3.07991 0.0107511
Q2FY95   9 1.05882 0.903563 0.161558
Q2FYC5   12 1.41176 0.903563 0.161558
Q2FV43   3 0.352941 -1.27278 0.943444
Q2FVU0   11 1.29412 0.903563 0.161558
Q2FZG5   4 0.470588 -1.27278 0.943444
Q2G2H9   5 0.588235 -1.27278 0.943444
Q2G1D1   12 1.41176 0.903563 0.161558
Q2FWU7   10 1.17647 0.903563 0.161558
P60647   3 0.352941 -1.27278 0.943444
Q2FUR7   5 0.588235 -1.27278 0.943444
Q2FWQ2   18 2.11765 3.07991 0.0107511
Q2G2M4   6 0.705882 -1.27278 0.943444
Q2G104   6 0.705882 -1.27278 0.943444
Q2FX76   3 0.352941 -1.27278 0.943444
Q2G2Q4   16 1.88235 0.903563 0.161558
Q2FXQ1   4 0.470588 -1.27278 0.943444
Q2FX80   4 0.470588 -1.27278 0.943444
Q2FZN6   8 0.941176 -1.27278 0.943444
Q2G009   8 0.941176 -1.27278 0.943444
Q2G021   11 1.29412 0.903563 0.161558
Q2FWH0   17 2 3.07991 0.0107511
Q2FXQ0   12 1.41176 0.903563 0.161558
Q2FX64   7 0.823529 -1.27278 0.943444
Q2FY98   6 0.705882 -1.27278 0.943444
Q2FWK5   19 2.23529 3.07991 0.0107511
Q2FYK1   6 0.705882 -1.27278 0.943444
Q2FXF0   6 0.705882 -1.27278 0.943444
Q2FY70   11 1.29412 0.903563 0.161558
Q2G114   11 1.29412 0.903563 0.161558
Q2FX38   4 0.470588 -1.27278 0.943444
Q2FUP9   8 0.941176 -1.27278 0.943444
Q2FVV3   7 0.823529 -1.27278 0.943444
Q2G113   18 2.11765 3.07991 0.0107511
Q2FWB2   12 1.41176 0.903563 0.161558
Q2FWT6   7 0.823529 -1.27278 0.943444
Q2FW28   11 1.29412 0.903563 0.161558
Q2FUQ9   7 0.823529 -1.27278 0.943444
Q2FY00   5 0.588235 -1.27278 0.943444
Q2G040   8 0.941176 -1.27278 0.943444
Q2FX35   13 1.52941 0.903563 0.161558
Q2FYW9   7 0.777778 -1.27278 0.943444
Q2G2N8   8 0.888889 -1.27278 0.943444
Q2G1V7   12 1.33333 0.903563 0.161558
Q2G0C3   10 1.11111 0.903563 0.161558
Q2FVW0   4 0.444444 -1.27278 0.943444
Q2FUS4   12 1.33333 0.903563 0.161558
Q2FVP6   4 0.444444 -1.27278 0.943444
Q2FZK1   5 0.555556 -1.27278 0.943444
Q2FXY2   28 3.11111 5.25625 0.000662855
Q2FYX3   23 2.55556 3.07991 0.0107511
Q2FZ86   20 2.22222 3.07991 0.0107511
Q2FUV7   4 0.444444 -1.27278 0.943444
Q2FX70   13 1.44444 0.903563 0.161558
Q2G1Y1   7 0.777778 -1.27278 0.943444
Q2FVT9   8 0.888889 -1.27278 0.943444
Q2G2K3   13 1.44444 0.903563 0.161558
P72358   7 0.777778 -1.27278 0.943444
Q2G192   10 1.11111 0.903563 0.161558
Q2FYX6   26 2.88889 3.07991 0.0107511
Q2FXW0   6 0.666667 -1.27278 0.943444
Q2G202   8 0.888889 -1.27278 0.943444
Q2FYW7   6 0.666667 -1.27278 0.943444
Q2G2M0   7 0.777778 -1.27278 0.943444
Q2FXT7   11 1.22222 0.903563 0.161558
Q2FX59   12 1.33333 0.903563 0.161558
Q2G0X2   6 0.666667 -1.27278 0.943444
Q2FWR6   24 2.66667 3.07991 0.0107511
Q2FW22   25 2.77778 3.07991 0.0107511
Q2FZH4   24 2.66667 3.07991 0.0107511
Q2FYZ1   6 0.666667 -1.27278 0.943444
Q2G2W7   16 1.77778 0.903563 0.161558
Q2G2I4   17 1.88889 0.903563 0.161558
Q2FZP5   20 2.22222 3.07991 0.0107511
Q2FWQ7   20 2.22222 3.07991 0.0107511
Q2G1W9   13 1.44444 0.903563 0.161558
Q2FWF7   11 1.22222 0.903563 0.161558
Q2FYM9   21 2.33333 3.07991 0.0107511
Q2FXV0   11 1.22222 0.903563 0.161558
Q2FWW2   13 1.44444 0.903563 0.161558
Q2FVS2   5 0.555556 -1.27278 0.943444
Q2G007   11 1.22222 0.903563 0.161558
Q2FYA7   23 2.55556 3.07991 0.0107511
Q2G0K0   25 2.77778 3.07991 0.0107511
Q2FXS9   16 1.77778 0.903563 0.161558
Q2G249   24 2.66667 3.07991 0.0107511
Q2G008   17 1.88889 0.903563 0.161558
Q2FZD5   6 0.666667 -1.27278 0.943444
Q2FZG0   5 0.555556 -1.27278 0.943444
Q2FX28   10 1.11111 0.903563 0.161558
Q2FXI4   25 2.77778 3.07991 0.0107511
Q2G176   8 0.888889 -1.27278 0.943444
Q2G116   12 1.33333 0.903563 0.161558
Q2FXF2   7 0.777778 -1.27278 0.943444
Q2G260   11 1.22222 0.903563 0.161558
Q2G213   6 0.666667 -1.27278 0.943444
Q2G173   6 0.666667 -1.27278 0.943444
Q2FV71   13 1.44444 0.903563 0.161558
Q2FWY8   8 0.888889 -1.27278 0.943444
Q2FWN3   9 1 0.903563 0.161558
Q2FYD4   13 1.44444 0.903563 0.161558
Q2FVQ2   19 2.11111 3.07991 0.0107511
Q2FVK0   12 1.33333 0.903563 0.161558
Q2G285   14 1.55556 0.903563 0.161558
Q2FZH6   29 3.22222 5.25625 0.000662855
Q2FZX1   4 0.444444 -1.27278 0.943444
Q2FZ83   2 0.222222 -1.27278 0.943444
Q2G0S9   9 1 0.903563 0.161558
Q2FZH7   9 1 0.903563 0.161558
Q2FZT3   13 1.44444 0.903563 0.161558
Q2FX57   9 0.947368 -1.27278 0.943444
Q2G0B9   21 2.21053 3.07991 0.0107511
Q2FY28   20 2.10526 3.07991 0.0107511
Q2G0R5   31 3.26316 5.25625 0.000662855
Q2FZG8   17 1.78947 0.903563 0.161558
Q2G1X1   15 1.57895 0.903563 0.161558
Q2FX93   6 0.631579 -1.27278 0.943444
Q2FYU5   8 0.842105 -1.27278 0.943444
Q2FWR9   8 0.842105 -1.27278 0.943444
Q2FWS0   29 3.05263 5.25625 0.000662855
Q2G0P4   4 0.421053 -1.27278 0.943444
Q2FX50   13 1.36842 0.903563 0.161558
Q2FZV0   12 1.26316 0.903563 0.161558
Q2G0S5   16 1.68421 0.903563 0.161558
Q2FY25   7 0.736842 -1.27278 0.943444
Q2FXG6   9 0.947368 -1.27278 0.943444
Q2FZJ7   14 1.47368 0.903563 0.161558
Q2G0U7   17 1.78947 0.903563 0.161558
Q2FZV2   18 1.89474 0.903563 0.161558
Q2FWT8   18 1.89474 0.903563 0.161558
Q2G0D1   15 1.57895 0.903563 0.161558
Q2FVW5   11 1.15789 0.903563 0.161558
Q2FY97   16 1.68421 0.903563 0.161558
Q2FXF3   20 2.10526 3.07991 0.0107511
Q2G063   8 0.842105 -1.27278 0.943444
Q2G0U5   12 1.26316 0.903563 0.161558
Q2G2B1   14 1.47368 0.903563 0.161558
Q2FVE3   11 1.15789 0.903563 0.161558
Q2FZW1   27 2.84211 3.07991 0.0107511
Q2FYK2   29 3.05263 5.25625 0.000662855
Q2FXW2   15 1.57895 0.903563 0.161558
Q9F0R1   14 1.47368 0.903563 0.161558
Q2FZG3   12 1.26316 0.903563 0.161558
Q2G2K0   19 2 3.07991 0.0107511
Q2FVN4   20 2.10526 3.07991 0.0107511
Q2FYV0   26 2.73684 3.07991 0.0107511
Q2G0A5   4 0.421053 -1.27278 0.943444
Q2FZ03   19 2 3.07991 0.0107511
Q2G1I8   10 1.05263 0.903563 0.161558
Q2FYX8   26 2.73684 3.07991 0.0107511
Q2FV18   9 0.947368 -1.27278 0.943444
Q2FYI7   23 2.42105 3.07991 0.0107511
Q2G0K1   28 2.94737 3.07991 0.0107511
Q2G2U9   14 1.47368 0.903563 0.161558
Q2FW31   25 2.63158 3.07991 0.0107511
Q2FVB5   13 1.36842 0.903563 0.161558
Q2FVI8   8 0.842105 -1.27278 0.943444
Q2FZT0   17 1.78947 0.903563 0.161558
P48860   18 1.89474 0.903563 0.161558
Q2FYC1   22 2.31579 3.07991 0.0107511
Q2G286   21 2.21053 3.07991 0.0107511
Q2FXD3   22 2.31579 3.07991 0.0107511
Q2G027   3 0.315789 -1.27278 0.943444
Q2G0T4   18 1.89474 0.903563 0.161558
Q2FZJ5   16 1.68421 0.903563 0.161558
Q2FW10   10 1.05263 0.903563 0.161558
Q2FY91   12 1.26316 0.903563 0.161558
Q2FVP0   19 2 3.07991 0.0107511
P60070   19 2 3.07991 0.0107511
Q2FWU1   13 1.36842 0.903563 0.161558
Q2FYA3   6 0.631579 -1.27278 0.943444
Q2G0V8   11 1.15789 0.903563 0.161558
Q2G0Z2   11 1.15789 0.903563 0.161558
Q2FZ47   7 0.736842 -1.27278 0.943444
Q2G0V9   6 0.631579 -1.27278 0.943444
Q2FZE2   20 2.10526 3.07991 0.0107511
Q2FWB0   15 1.57895 0.903563 0.161558
Q2G1J1   7 0.736842 -1.27278 0.943444
Q2FYQ1   9 0.947368 -1.27278 0.943444
Q2FZ45   15 1.57895 0.903563 0.161558
Q2FYW5   15 1.57895 0.903563 0.161558
Q2G1A0   7 0.736842 -1.27278 0.943444
Q2FZB9   9 0.947368 -1.27278 0.943444
Q2FZX2   19 2 3.07991 0.0107511
Q2FZY4   20 2.10526 3.07991 0.0107511
Q2FW56   8 0.842105 -1.27278 0.943444
P0A0G6   18 1.89474 0.903563 0.161558
Q2FW80   10 1.05263 0.903563 0.161558
Q2G2S4   12 1.26316 0.903563 0.161558
Q2G2H0   10 1.05263 0.903563 0.161558
Q2G2E1   5 0.526316 -1.27278 0.943444
Q2G0I5   32 3.36842 5.25625 0.000662855
Q2FWW6   14 1.47368 0.903563 0.161558
Q2G112   9 0.947368 -1.27278 0.943444
Q2G214   14 1.47368 0.903563 0.161558
Q2FYG2   13 1.36842 0.903563 0.161558
Q2G0J5   5 0.526316 -1.27278 0.943444
Q2FX27   12 1.26316 0.903563 0.161558
Q2FWV5   19 2 3.07991 0.0107511
Q2FX40   29 3.05263 5.25625 0.000662855
Q2FZM5   5 0.526316 -1.27278 0.943444
Q2FXH8   8 0.842105 -1.27278 0.943444
Q2FWS5   9 0.947368 -1.27278 0.943444
Q2FW13   25 2.5 3.07991 0.0107511
Q2FY93   13 1.3 0.903563 0.161558
Q2FZM8   28 2.8 3.07991 0.0107511
Q2FZV4   23 2.3 3.07991 0.0107511
Q2FVD4   19 1.9 0.903563 0.161558
Q2G0J3   9 0.9 -1.27278 0.943444
Q2FX61   22 2.2 3.07991 0.0107511
Q2FVD6   17 1.7 0.903563 0.161558
Q2FYY7   22 2.2 3.07991 0.0107511
Q2G0W0   21 2.1 3.07991 0.0107511
Q2FXF7   14 1.4 0.903563 0.161558
Q2G191   10 1 0.903563 0.161558
Q2FYT5   10 1 0.903563 0.161558
Q2G1P0   10 1 0.903563 0.161558
Q2FVF8   21 2.1 3.07991 0.0107511
Q2G0Y1   5 0.5 -1.27278 0.943444
Q2FZD2   32 3.2 5.25625 0.000662855
Q2FZ59   13 1.3 0.903563 0.161558
Q2G2G1   10 1 0.903563 0.161558
Q2G0F9   16 1.6 0.903563 0.161558
Q2G1J2   21 2.1 3.07991 0.0107511
Q2G0Q6   24 2.4 3.07991 0.0107511
Q2FYX0   22 2.2 3.07991 0.0107511
Q2FZU8   15 1.5 0.903563 0.161558
Q2G267   11 1.1 0.903563 0.161558
Q2G174   19 1.9 0.903563 0.161558
Q2FWC3   22 2.2 3.07991 0.0107511
Q2FVN6   18 1.8 0.903563 0.161558
Q2G2D1   25 2.5 3.07991 0.0107511
Q2FZK9   16 1.6 0.903563 0.161558
Q2G2C9   20 2 3.07991 0.0107511
Q2G2V8   12 1.2 0.903563 0.161558
Q2FVL6   21 2.1 3.07991 0.0107511
Q2FY45   10 1 0.903563 0.161558
Q2G2R7   17 1.7 0.903563 0.161558
Q2FWD5   14 1.4 0.903563 0.161558
Q2FWT3   10 1 0.903563 0.161558
Q2FY92   29 2.9 3.07991 0.0107511
Q2FZM2   8 0.8 -1.27278 0.943444
Q2G2F0   30 3 5.25625 0.000662855
Q2FW30   13 1.3 0.903563 0.161558
Q2FZV9   22 2.2 3.07991 0.0107511
Q2FVA6   23 2.3 3.07991 0.0107511
Q2G229   24 2.4 3.07991 0.0107511
Q2FZZ3   26 2.6 3.07991 0.0107511
Q2G2F4   8 0.8 -1.27278 0.943444
Q2FVA7   16 1.6 0.903563 0.161558
Q2G0R3   10 1 0.903563 0.161558
Q2G1R1   31 3.1 5.25625 0.000662855
Q2FZ79   19 1.9 0.903563 0.161558
Q2FZ12   9 0.9 -1.27278 0.943444
Q2FX39   11 1.1 0.903563 0.161558
Q2G186   16 1.6 0.903563 0.161558
Q2FXE5   7 0.7 -1.27278 0.943444
Q2G0A1   22 2.2 3.07991 0.0107511
Q2G0E7   10 1 0.903563 0.161558
Q2G2V7   13 1.3 0.903563 0.161558
Q2FYA6   28 2.8 3.07991 0.0107511
Q2G276   23 2.3 3.07991 0.0107511
Q2G070   20 2 3.07991 0.0107511
Q2FVZ1   16 1.6 0.903563 0.161558
Q2FW84   14 1.4 0.903563 0.161558
Q2FVY9   14 1.4 0.903563 0.161558
Q2FVD9   19 1.9 0.903563 0.161558
Q2G1T2   16 1.6 0.903563 0.161558
Q2G0I3   11 1.1 0.903563 0.161558
Q2G0E8   21 2.1 3.07991 0.0107511
Q2FW08   18 1.8 0.903563 0.161558
Q2FVD8   19 1.9 0.903563 0.161558
Q2FXF5   18 1.8 0.903563 0.161558
Q2FXW1   33 3.3 5.25625 0.000662855
Q2FW79   17 1.7 0.903563 0.161558
Q2G2G0   17 1.7 0.903563 0.161558
P48940   15 1.5 0.903563 0.161558
Q2FYL6   11 1.1 0.903563 0.161558
Q2FZV8   18 1.8 0.903563 0.161558
Q2FYM5   13 1.3 0.903563 0.161558
Q2G2B6   15 1.5 0.903563 0.161558
Q2G1L2   9 0.9 -1.27278 0.943444
Q2G1V5   6 0.6 -1.27278 0.943444
Q2FXT0   15 1.5 0.903563 0.161558
Q2FY02   26 2.6 3.07991 0.0107511
Q2FWQ4   7 0.7 -1.27278 0.943444
Q2FYG4   11 1.1 0.903563 0.161558
Q2FW11   20 2 3.07991 0.0107511
Q2G257   25 2.38095 3.07991 0.0107511
Q2FWJ6   19 1.80952 0.903563 0.161558
Q2FXS8   15 1.42857 0.903563 0.161558
Q2FX12   22 2.09524 3.07991 0.0107511
Q2FYF1   13 1.2381 0.903563 0.161558
Q2G2E8   19 1.80952 0.903563 0.161558
Q2FXE6   10 0.952381 -1.27278 0.943444
Q2G2C0   9 0.857143 -1.27278 0.943444
Q2G1V6   17 1.61905 0.903563 0.161558
Q2FWZ4   28 2.66667 3.07991 0.0107511
Q2G2V0   10 0.952381 -1.27278 0.943444
Q9ZAH6   35 3.33333 5.25625 0.000662855
Q2FVU2   26 2.47619 3.07991 0.0107511
Q2FWI8   19 1.80952 0.903563 0.161558
P0A0H0   10 0.952381 -1.27278 0.943444
Q2G0C1   33 3.14286 5.25625 0.000662855
Q2FXH3   12 1.14286 0.903563 0.161558
Q2FXI6   29 2.7619 3.07991 0.0107511
Q2G1X5   24 2.28571 3.07991 0.0107511
Q2FV08   18 1.71429 0.903563 0.161558
Q2FWT7   13 1.2381 0.903563 0.161558
Q2G210   16 1.52381 0.903563 0.161558
Q2FW66   14 1.33333 0.903563 0.161558
Q2FWD0   16 1.52381 0.903563 0.161558
Q2FUQ1   26 2.47619 3.07991 0.0107511
Q2FVI6   6 0.571429 -1.27278 0.943444
Q2FWM7   12 1.14286 0.903563 0.161558
Q2FVN2   19 1.80952 0.903563 0.161558
Q2FWR2   23 2.19048 3.07991 0.0107511
Q2FYH4   8 0.761905 -1.27278 0.943444
Q2FYM8   4 0.380952 -1.27278 0.943444
Q9RFJ6   16 1.52381 0.903563 0.161558
Q2FZ42   10 0.952381 -1.27278 0.943444
Q2FVX9   27 2.57143 3.07991 0.0107511
Q2G066   25 2.38095 3.07991 0.0107511
Q2FVM3   13 1.2381 0.903563 0.161558
Q2FWT1   14 1.33333 0.903563 0.161558
Q2FZB8   11 1.04762 0.903563 0.161558
Q2FUQ8   11 1.04762 0.903563 0.161558
Q2G2I7   15 1.42857 0.903563 0.161558
Q2FVF7   17 1.61905 0.903563 0.161558
Q2FV52   21 2 3.07991 0.0107511
Q2FWE3   15 1.42857 0.903563 0.161558
Q2G144   16 1.52381 0.903563 0.161558
Q2FXZ1   16 1.52381 0.903563 0.161558
Q2FX34   13 1.2381 0.903563 0.161558
Q2FWV4   16 1.52381 0.903563 0.161558
Q2FZ11   13 1.2381 0.903563 0.161558
Q2G141   15 1.42857 0.903563 0.161558
Q2FWF5   21 2 3.07991 0.0107511
Q2FV34   12 1.14286 0.903563 0.161558
Q2FWQ0   26 2.47619 3.07991 0.0107511
Q2FV88   32 3.04762 5.25625 0.000662855
Q2G2P0   17 1.61905 0.903563 0.161558
Q2FYW8   24 2.28571 3.07991 0.0107511
Q2G1W1   25 2.38095 3.07991 0.0107511
Q2FVC2   25 2.38095 3.07991 0.0107511
Q2G0D3   8 0.761905 -1.27278 0.943444
Q2FV89   28 2.66667 3.07991 0.0107511
Q2G1U2   20 1.90476 0.903563 0.161558
Q2FX32   12 1.14286 0.903563 0.161558
Q2FXS7   17 1.61905 0.903563 0.161558
Q2FVX1   13 1.2381 0.903563 0.161558
Q2FVE0   11 1.04762 0.903563 0.161558
Q2G270   19 1.80952 0.903563 0.161558
Q9EYW6   18 1.71429 0.903563 0.161558
Q2FVB8   12 1.14286 0.903563 0.161558
Q2FZT9   11 1.04762 0.903563 0.161558
Q2G298   29 2.7619 3.07991 0.0107511
Q2FX49   13 1.2381 0.903563 0.161558
Q2G0Z0   26 2.47619 3.07991 0.0107511
Q2FW39   27 2.57143 3.07991 0.0107511
Q2G252   18 1.71429 0.903563 0.161558
Q2G0A3   15 1.42857 0.903563 0.161558
Q2FYJ7   25 2.38095 3.07991 0.0107511
Q2FWT2   16 1.52381 0.903563 0.161558
Q2FWQ5   14 1.33333 0.903563 0.161558
Q2G2J7   13 1.2381 0.903563 0.161558
Q2FY75   7 0.666667 -1.27278 0.943444
Q2G106   15 1.42857 0.903563 0.161558
Q2FVY3   17 1.61905 0.903563 0.161558
Q2FVP9   28 2.66667 3.07991 0.0107511
Q2FW42   11 1.04762 0.903563 0.161558
Q2FUV9   26 2.47619 3.07991 0.0107511
Q2FVR7   26 2.47619 3.07991 0.0107511
Q2FZN1   22 2.09524 3.07991 0.0107511
Q2G2Q7   36 3.27273 5.25625 0.000662855
Q2G150   27 2.45455 3.07991 0.0107511
Q2G081   21 1.90909 0.903563 0.161558
Q2FV45   21 1.90909 0.903563 0.161558
Q2FX02   20 1.81818 0.903563 0.161558
P0A0Q4   21 1.90909 0.903563 0.161558
Q2G0L9   28 2.54545 3.07991 0.0107511
Q2FY04   32 2.90909 3.07991 0.0107511
Q2FV48   13 1.18182 0.903563 0.161558
Q2FW64   18 1.63636 0.903563 0.161558
Q2FX63   17 1.54545 0.903563 0.161558
Q2G1T3   19 1.72727 0.903563 0.161558
Q2G0K9   16 1.45455 0.903563 0.161558
Q2FZ00   17 1.54545 0.903563 0.161558
Q2FVL9   16 1.45455 0.903563 0.161558
Q2FW33   32 2.90909 3.07991 0.0107511
Q2FWT9   20 1.81818 0.903563 0.161558
Q2FZF7   22 2 3.07991 0.0107511
Q2FWL1   35 3.18182 5.25625 0.000662855
Q2FYS7   23 2.09091 3.07991 0.0107511
Q2FZX3   28 2.54545 3.07991 0.0107511
Q2FXR0   12 1.09091 0.903563 0.161558
Q2G2I9   23 2.09091 3.07991 0.0107511
Q2FWN1   6 0.545455 -1.27278 0.943444
Q2G297   11 1 0.903563 0.161558
Q2FVA0   11 1 0.903563 0.161558
Q2FXX0   13 1.18182 0.903563 0.161558
Q2G2P4   14 1.27273 0.903563 0.161558
Q2G0P8   24 2.18182 3.07991 0.0107511
Q2FVN3   16 1.45455 0.903563 0.161558
Q2FXK7   36 3.27273 5.25625 0.000662855
Q2FZF8   18 1.63636 0.903563 0.161558
Q2FWR0   19 1.72727 0.903563 0.161558
Q2FXL2   12 1.09091 0.903563 0.161558
Q2FWA9   18 1.63636 0.903563 0.161558
Q2G282   30 2.72727 3.07991 0.0107511
Q9RQQ0   12 1.09091 0.903563 0.161558
Q2FXD7   23 2.09091 3.07991 0.0107511
Q2FUY4   14 1.27273 0.903563 0.161558
Q2G2W4   14 1.27273 0.903563 0.161558
Q2FZF5   26 2.36364 3.07991 0.0107511
Q2FY42   11 1 0.903563 0.161558
Q2FUS3   18 1.63636 0.903563 0.161558
Q2G2E7   13 1.18182 0.903563 0.161558
Q2G0S6   26 2.36364 3.07991 0.0107511
Q2G0C2   16 1.45455 0.903563 0.161558
Q2FWF8   21 1.90909 0.903563 0.161558
Q2G000   26 2.36364 3.07991 0.0107511
Q2FWX2   20 1.81818 0.903563 0.161558
Q2FZS2   25 2.27273 3.07991 0.0107511
Q2FW16   14 1.27273 0.903563 0.161558
Q2FZI2   11 1 0.903563 0.161558
Q2G1Q5   12 1.09091 0.903563 0.161558
Q2G1A5   26 2.36364 3.07991 0.0107511
Q2G0P7   11 1 0.903563 0.161558
Q2FWV3   15 1.36364 0.903563 0.161558
Q2FW51   27 2.45455 3.07991 0.0107511
Q2FVI4   36 3.27273 5.25625 0.000662855
Q2FVN7   24 2.18182 3.07991 0.0107511
Q2FWP9   20 1.81818 0.903563 0.161558
Q2FXT2   27 2.45455 3.07991 0.0107511
P0A0F4   19 1.72727 0.903563 0.161558
Q2G126   35 3.18182 5.25625 0.000662855
Q2FW82   9 0.818182 -1.27278 0.943444
Q2FY44   18 1.63636 0.903563 0.161558
Q2G0N9   35 3.18182 5.25625 0.000662855
Q2G0Z9   8 0.727273 -1.27278 0.943444
Q2FV81   27 2.45455 3.07991 0.0107511
Q2FYC4   15 1.36364 0.903563 0.161558
Q2G178   36 3.27273 5.25625 0.000662855
Q2G079   18 1.63636 0.903563 0.161558
Q2G2B7   26 2.36364 3.07991 0.0107511
Q2FVF5   26 2.36364 3.07991 0.0107511
Q2G2W2   21 1.90909 0.903563 0.161558
Q2G1I2   27 2.45455 3.07991 0.0107511
Q2G245   13 1.18182 0.903563 0.161558
Q2G1H7   13 1.13043 0.903563 0.161558
Q2FWF1   17 1.47826 0.903563 0.161558
Q2FZZ9   33 2.86957 3.07991 0.0107511
Q2G1W3   26 2.26087 3.07991 0.0107511
Q2G204   28 2.43478 3.07991 0.0107511
Q2G1H1   17 1.47826 0.903563 0.161558
Q2FXK3   20 1.73913 0.903563 0.161558
Q2G2H8   16 1.3913 0.903563 0.161558
Q2FZP9   27 2.34783 3.07991 0.0107511
Q2FWI2   22 1.91304 0.903563 0.161558
Q2FYZ6   12 1.04348 0.903563 0.161558
Q2FXS1   13 1.13043 0.903563 0.161558
Q2G200   27 2.34783 3.07991 0.0107511
Q2G2L5   12 1.04348 0.903563 0.161558
Q2FY73   25 2.17391 3.07991 0.0107511
Q2G177   11 0.956522 -1.27278 0.943444
Q2G2F9   17 1.47826 0.903563 0.161558
Q2FV27   22 1.91304 0.903563 0.161558
Q2FZ56   29 2.52174 3.07991 0.0107511
Q2FVF3   11 0.956522 -1.27278 0.943444
Q2G0B6   21 1.82609 0.903563 0.161558
Q2G2S5   21 1.82609 0.903563 0.161558
Q2FW68   22 1.91304 0.903563 0.161558
Q2FWX7   8 0.695652 -1.27278 0.943444
Q2FWB6   23 2 3.07991 0.0107511
Q2FXA9   25 2.17391 3.07991 0.0107511
Q2FXP3   23 2 3.07991 0.0107511
Q2FUX5   21 1.82609 0.903563 0.161558
Q2FZZ4   17 1.47826 0.903563 0.161558
Q2FX98   24 2.08696 3.07991 0.0107511
Q2FV23   20 1.73913 0.903563 0.161558
Q2FUR1   11 0.956522 -1.27278 0.943444
Q2FY49   27 2.34783 3.07991 0.0107511
Q2G017   22 1.91304 0.903563 0.161558
Q2G2K9   16 1.3913 0.903563 0.161558
Q2G2N9   32 2.78261 3.07991 0.0107511
Q2G0E9   13 1.13043 0.903563 0.161558
Q2FY19   27 2.34783 3.07991 0.0107511
Q2G1E3   13 1.13043 0.903563 0.161558
Q2FW17   10 0.869565 -1.27278 0.943444
Q2FWK9   28 2.43478 3.07991 0.0107511
Q2G2Q6   35 3.04348 5.25625 0.000662855
Q2G2Q5   39 3.3913 5.25625 0.000662855
Q2G1U9   33 2.86957 3.07991 0.0107511
Q2G299   18 1.56522 0.903563 0.161558
Q2FX75   19 1.65217 0.903563 0.161558
Q2G058   32 2.78261 3.07991 0.0107511
Q2G0E3   11 0.956522 -1.27278 0.943444
Q2FYK0   16 1.3913 0.903563 0.161558
Q2G2K6   14 1.21739 0.903563 0.161558
Q2FYN0   21 1.82609 0.903563 0.161558
Q2FVK7   16 1.3913 0.903563 0.161558
Q2FX15   26 2.26087 3.07991 0.0107511
Q2FVN9   8 0.695652 -1.27278 0.943444
Q2FWX0   11 0.956522 -1.27278 0.943444
Q2G143   32 2.78261 3.07991 0.0107511
Q2G0C7   25 2.17391 3.07991 0.0107511
Q2G0K6   17 1.47826 0.903563 0.161558
Q2FZZ1   11 0.956522 -1.27278 0.943444
Q2FV13   24 2.08696 3.07991 0.0107511
Q2G128   16 1.3913 0.903563 0.161558
Q2FXU2   21 1.82609 0.903563 0.161558
Q2G2R4   22 1.91304 0.903563 0.161558
Q2FXM1   23 2 3.07991 0.0107511
Q8KQR1   17 1.47826 0.903563 0.161558
Q2G2Q9   37 3.21739 5.25625 0.000662855
Q2FVG9   9 0.782609 -1.27278 0.943444
Q2FV56   7 0.608696 -1.27278 0.943444
Q2FWG7   14 1.16667 0.903563 0.161558
Q2G0T1   25 2.08333 3.07991 0.0107511
Q2FXB9   17 1.41667 0.903563 0.161558
Q2FZP3   20 1.66667 0.903563 0.161558
Q2FZQ2   11 0.916667 -1.27278 0.943444
Q2FXS4   31 2.58333 3.07991 0.0107511
Q2FZ21   22 1.83333 0.903563 0.161558
Q2G2X2   22 1.83333 0.903563 0.161558
Q2FZF6   30 2.5 3.07991 0.0107511
Q2FYA0   27 2.25 3.07991 0.0107511
Q2G2A9   12 1 0.903563 0.161558
Q2FYB9   23 1.91667 0.903563 0.161558
Q2FYI4   18 1.5 0.903563 0.161558
Q2FYL4   33 2.75 3.07991 0.0107511
Q2G1T0   14 1.16667 0.903563 0.161558
Q2FXW7   21 1.75 0.903563 0.161558
Q2FZA1   35 2.91667 3.07991 0.0107511
Q2FY76   12 1 0.903563 0.161558
Q2FZ97   33 2.75 3.07991 0.0107511
Q2G1I4   10 0.833333 -1.27278 0.943444
Q2FYQ6   11 0.916667 -1.27278 0.943444
Q2FXL6   19 1.58333 0.903563 0.161558
Q2G2G6   6 0.5 -1.27278 0.943444
Q2FVH1   11 0.916667 -1.27278 0.943444
Q2FYA8   21 1.75 0.903563 0.161558
Q2G2M5   35 2.91667 3.07991 0.0107511
Q2FV99   29 2.41667 3.07991 0.0107511
Q2G105   25 2.08333 3.07991 0.0107511
Q2FW23   22 1.83333 0.903563 0.161558
Q2G012   22 1.83333 0.903563 0.161558
Q2G2V5   22 1.83333 0.903563 0.161558
Q2FW07   19 1.58333 0.903563 0.161558
Q2G0F2   27 2.25 3.07991 0.0107511
Q2FZC9   11 0.916667 -1.27278 0.943444
Q2FXE9   15 1.25 0.903563 0.161558
Q2FV47   35 2.91667 3.07991 0.0107511
Q2G2Q8   38 3.16667 5.25625 0.000662855
Q2FYE7   17 1.41667 0.903563 0.161558
Q2FUT3   17 1.41667 0.903563 0.161558
Q2G068   36 3 5.25625 0.000662855
Q2G2D3   17 1.41667 0.903563 0.161558
Q2FYK4   30 2.5 3.07991 0.0107511
Q2FX36   25 2.08333 3.07991 0.0107511
Q2G0A4   9 0.75 -1.27278 0.943444
Q2G080   14 1.16667 0.903563 0.161558
Q2FUT1   18 1.5 0.903563 0.161558
Q2FYH3   21 1.75 0.903563 0.161558
Q2FXA7   24 2 3.07991 0.0107511
Q2G2Y6   17 1.41667 0.903563 0.161558
Q2FY55   29 2.41667 3.07991 0.0107511
Q2FY61   16 1.33333 0.903563 0.161558
Q2G0E2   36 3 5.25625 0.000662855
Q2FVY1   23 1.91667 0.903563 0.161558
Q2FUV1   30 2.5 3.07991 0.0107511
Q2FUS9   21 1.75 0.903563 0.161558
Q2G1A1   21 1.75 0.903563 0.161558
P60639   13 1.08333 0.903563 0.161558
Q2FZE9   18 1.5 0.903563 0.161558
Q2G1I9   16 1.33333 0.903563 0.161558
Q2FWN0   28 2.33333 3.07991 0.0107511
Q2FZE3   25 2.08333 3.07991 0.0107511
Q93Q23   10 0.833333 -1.27278 0.943444
Q2FWE9   27 2.25 3.07991 0.0107511
Q2FUS1   15 1.25 0.903563 0.161558
Q2FVM5   39 3.25 5.25625 0.000662855
Q2G2N7   16 1.33333 0.903563 0.161558
Q2FWG0   11 0.916667 -1.27278 0.943444
Q2FXV7   7 0.583333 -1.27278 0.943444
Q2FW69   9 0.75 -1.27278 0.943444
P0A0F8   13 1.08333 0.903563 0.161558
Q2G055   21 1.75 0.903563 0.161558
Q2FV37   11 0.916667 -1.27278 0.943444
Q2G225   13 1.08333 0.903563 0.161558
Q2FXG2   20 1.66667 0.903563 0.161558
Q2FY87   18 1.5 0.903563 0.161558
Q2FWR7   24 2 3.07991 0.0107511
Q2G1U6   22 1.83333 0.903563 0.161558
Q2G006   30 2.5 3.07991 0.0107511
Q2G2I6   15 1.2 0.903563 0.161558
Q2FWS1   16 1.28 0.903563 0.161558
Q2FYF5   28 2.24 3.07991 0.0107511
Q2G0F1   17 1.36 0.903563 0.161558
Q2G0J2   29 2.32 3.07991 0.0107511
Q2FXE3   32 2.56 3.07991 0.0107511
Q2FYV8   21 1.68 0.903563 0.161558
Q2G1X6   24 1.92 0.903563 0.161558
Q2FUP5   22 1.76 0.903563 0.161558
Q2G1A4   11 0.88 -1.27278 0.943444
Q2G0H9   29 2.32 3.07991 0.0107511
Q2G0M0   24 1.92 0.903563 0.161558
Q2FYK6   26 2.08 3.07991 0.0107511
Q2G023   24 1.92 0.903563 0.161558
Q2G0G2   31 2.48 3.07991 0.0107511
Q2FXC0   25 2 3.07991 0.0107511
Q2FXF1   30 2.4 3.07991 0.0107511
Q2FW00   13 1.04 0.903563 0.161558
Q2G1E7   11 0.88 -1.27278 0.943444
Q2FWE7   22 1.76 0.903563 0.161558
Q2FY32   22 1.76 0.903563 0.161558
Q2FUU0   27 2.16 3.07991 0.0107511
Q2FVU5   29 2.32 3.07991 0.0107511
Q2G062   28 2.24 3.07991 0.0107511
Q2FV26   19 1.52 0.903563 0.161558
Q2FW97   27 2.16 3.07991 0.0107511
Q2FZY8   10 0.8 -1.27278 0.943444
Q2G277   14 1.12 0.903563 0.161558
Q2G0V1   11 0.88 -1.27278 0.943444
Q2FWJ3   35 2.8 3.07991 0.0107511
Q2G2J2   21 1.68 0.903563 0.161558
Q2FVB0   9 0.72 -1.27278 0.943444
Q2G278   29 2.32 3.07991 0.0107511
Q2G107   21 1.68 0.903563 0.161558
P0A0M9   37 2.96 3.07991 0.0107511
Q2G067   8 0.64 -1.27278 0.943444
Q2FV55   21 1.68 0.903563 0.161558
Q2G1L3   22 1.76 0.903563 0.161558
Q2G2R0   24 1.92 0.903563 0.161558
Q2G2T3   17 1.36 0.903563 0.161558
Q2FWA8   10 0.8 -1.27278 0.943444
Q2G056   25 2 3.07991 0.0107511
Q2FWR1   22 1.76 0.903563 0.161558
Q2FXP9   24 1.92 0.903563 0.161558
Q2FZI4   15 1.2 0.903563 0.161558
Q2G2L7   28 2.24 3.07991 0.0107511
Q2FVG1   15 1.2 0.903563 0.161558
Q2G1I7   35 2.8 3.07991 0.0107511
Q2FVB6   15 1.2 0.903563 0.161558
Q2G001   30 2.4 3.07991 0.0107511
Q2FUX3   27 2.16 3.07991 0.0107511
Q2G1Q9   25 2 3.07991 0.0107511
Q2G2S9   24 1.92 0.903563 0.161558
Q2FXZ8   15 1.2 0.903563 0.161558
Q2FZI7   20 1.6 0.903563 0.161558
Q2FUS6   29 2.32 3.07991 0.0107511
Q2FUZ6   24 1.92 0.903563 0.161558
Q2FYQ9   23 1.84 0.903563 0.161558
Q2FYS8   34 2.72 3.07991 0.0107511
Q2FYS6   14 1.12 0.903563 0.161558
Q2FZG6   18 1.44 0.903563 0.161558
Q2G1L9   12 0.96 -1.27278 0.943444
Q2FXT3   24 1.92 0.903563 0.161558
Q2FZN9   23 1.84 0.903563 0.161558
Q2FW20   23 1.84 0.903563 0.161558
Q2G0H3   22 1.76 0.903563 0.161558
Q2FV98   32 2.56 3.07991 0.0107511
Q2FXR7   23 1.84 0.903563 0.161558
Q2G1T4   39 3.12 5.25625 0.000662855
Q2FW38   18 1.44 0.903563 0.161558
Q2G2P6   18 1.44 0.903563 0.161558
Q2FVL7   34 2.72 3.07991 0.0107511
Q2FVY2   25 2 3.07991 0.0107511
Q2FYZ0   24 1.92 0.903563 0.161558
Q2FYW2   14 1.12 0.903563 0.161558
P60643   13 1.04 0.903563 0.161558
Q2G265   19 1.52 0.903563 0.161558
Q2FV42   13 1.04 0.903563 0.161558
Q2FXN0   12 0.96 -1.27278 0.943444
Q2G2D9   13 1.04 0.903563 0.161558
Q2FV75   23 1.84 0.903563 0.161558
Q2FYE0   17 1.36 0.903563 0.161558
Q2FX03   14 1.12 0.903563 0.161558
Q2FX89   18 1.44 0.903563 0.161558
Q2FX43   19 1.52 0.903563 0.161558
Q2FV69   18 1.38462 0.903563 0.161558
P72360   13 1 0.903563 0.161558
Q2FVQ1   38 2.92308 3.07991 0.0107511
Q2FYG7   31 2.38462 3.07991 0.0107511
Q2G1J8   15 1.15385 0.903563 0.161558
Q2FW77   12 0.923077 -1.27278 0.943444
Q2FWI4   31 2.38462 3.07991 0.0107511
Q2FX62   20 1.53846 0.903563 0.161558
Q2G0U6   31 2.38462 3.07991 0.0107511
Q2G0P2   18 1.38462 0.903563 0.161558
Q2G0B8   35 2.69231 3.07991 0.0107511
Q2FVL3   10 0.769231 -1.27278 0.943444
Q2G1K8   28 2.15385 3.07991 0.0107511
Q2G2R9   33 2.53846 3.07991 0.0107511
Q2G2I3   13 1 0.903563 0.161558
Q2FY56   12 0.923077 -1.27278 0.943444
Q2G0B1   18 1.38462 0.903563 0.161558
Q2G1T1   27 2.07692 3.07991 0.0107511
Q2FVX5   10 0.769231 -1.27278 0.943444
Q2G0H8   20 1.53846 0.903563 0.161558
Q2FVT3   19 1.46154 0.903563 0.161558
Q2FWF6   19 1.46154 0.903563 0.161558
Q2FWZ6   31 2.38462 3.07991 0.0107511
Q2FZ77   26 2 3.07991 0.0107511
Q2G0H0   16 1.23077 0.903563 0.161558
Q2G2G7   46 3.53846 5.25625 0.000662855
Q2G117   19 1.46154 0.903563 0.161558
Q2FXG9   22 1.69231 0.903563 0.161558
Q2FWE4   34 2.61538 3.07991 0.0107511
Q2FUS0   38 2.92308 3.07991 0.0107511
Q2FWR3   14 1.07692 0.903563 0.161558
Q2FYA9   14 1.07692 0.903563 0.161558
Q2G0Y5   27 2.07692 3.07991 0.0107511
Q2FZZ8   22 1.69231 0.903563 0.161558
Q2G1Z6   18 1.38462 0.903563 0.161558
Q2FX53   20 1.53846 0.903563 0.161558
Q2FZC4   25 1.92308 0.903563 0.161558
Q2FUS5   15 1.15385 0.903563 0.161558
Q2G1R0   15 1.15385 0.903563 0.161558
Q2G0D5   13 1 0.903563 0.161558
Q2FY18   11 0.846154 -1.27278 0.943444
Q2FYH8   11 0.846154 -1.27278 0.943444
Q2G1F2   20 1.53846 0.903563 0.161558
Q2G0Q5   28 2.15385 3.07991 0.0107511
Q2FVR2   27 2.07692 3.07991 0.0107511
Q2FZE7   23 1.76923 0.903563 0.161558
Q2G0I0   24 1.84615 0.903563 0.161558
Q2G0R1   24 1.84615 0.903563 0.161558
Q2G0L7   22 1.69231 0.903563 0.161558
Q2FWI1   20 1.53846 0.903563 0.161558
Q2G0F7   11 0.846154 -1.27278 0.943444
Q2FXY3   26 2 3.07991 0.0107511
P0A084   37 2.84615 3.07991 0.0107511
Q2G0G5   24 1.84615 0.903563 0.161558
Q2FZE5   16 1.23077 0.903563 0.161558
Q2G0A2   13 1 0.903563 0.161558
Q2FVE8   13 1 0.903563 0.161558
Q2G2M8   26 2 3.07991 0.0107511
Q2FYH7   14 1.07692 0.903563 0.161558
Q2FVR8   30 2.30769 3.07991 0.0107511
Q2FZU9   28 2.15385 3.07991 0.0107511
Q2FYX7   20 1.53846 0.903563 0.161558
Q2G280   30 2.30769 3.07991 0.0107511
Q2FVG5   45 3.46154 5.25625 0.000662855
Q2FWX1   36 2.76923 3.07991 0.0107511
Q2FVB3   13 1 0.903563 0.161558
Q2G2A1   36 2.76923 3.07991 0.0107511
Q2G1W7   21 1.61538 0.903563 0.161558
Q2FW36   17 1.30769 0.903563 0.161558
P31337   30 2.30769 3.07991 0.0107511
Q2FXB8   15 1.15385 0.903563 0.161558
Q2G2F3   34 2.61538 3.07991 0.0107511
Q2FYM7   6 0.461538 -1.27278 0.943444
Q2FYB2   19 1.46154 0.903563 0.161558
Q2G2E2   32 2.37037 3.07991 0.0107511
Q2G2G9   16 1.18519 0.903563 0.161558
Q2FVC5   26 1.92593 0.903563 0.161558
Q2G0T3   21 1.55556 0.903563 0.161558
Q2G074   14 1.03704 0.903563 0.161558
Q2G016   32 2.37037 3.07991 0.0107511
Q2G0G4   37 2.74074 3.07991 0.0107511
Q2G2K1   25 1.85185 0.903563 0.161558
Q2FXE1   18 1.33333 0.903563 0.161558
Q2FWD2   20 1.48148 0.903563 0.161558
Q2G1Q0   32 2.37037 3.07991 0.0107511
Q2G073   15 1.11111 0.903563 0.161558
Q2G1T7   23 1.7037 0.903563 0.161558
Q2FVI3   24 1.77778 0.903563 0.161558
Q2FZ93   16 1.18519 0.903563 0.161558
Q2FVQ7   26 1.92593 0.903563 0.161558
Q2G2B9   15 1.11111 0.903563 0.161558
Q2FZN5   12 0.888889 -1.27278 0.943444
Q2FY72   26 1.92593 0.903563 0.161558
Q2G0A0   29 2.14815 3.07991 0.0107511
Q2FZQ8   14 1.03704 0.903563 0.161558
Q2FXP1   20 1.48148 0.903563 0.161558
P0A0B7   29 2.14815 3.07991 0.0107511
Q2FYW0   28 2.07407 3.07991 0.0107511
Q2G230   24 1.77778 0.903563 0.161558
Q2G0H5   20 1.48148 0.903563 0.161558
Q2G0B7   23 1.7037 0.903563 0.161558
Q2G131   7 0.518519 -1.27278 0.943444
Q2G0Y4   25 1.85185 0.903563 0.161558
Q2G2L0   21 1.55556 0.903563 0.161558
Q2G101   29 2.14815 3.07991 0.0107511
Q2G036   23 1.7037 0.903563 0.161558
Q2FXN3   11 0.814815 -1.27278 0.943444
Q2FWY2   20 1.48148 0.903563 0.161558
Q2FXK6   31 2.2963 3.07991 0.0107511
Q2G2Y3   25 1.85185 0.903563 0.161558
Q2G1P8   30 2.22222 3.07991 0.0107511
Q2G0N7   26 1.92593 0.903563 0.161558
Q2FW43   24 1.77778 0.903563 0.161558
Q2G2N4   30 2.22222 3.07991 0.0107511
Q2FW59   34 2.51852 3.07991 0.0107511
Q2G1V0   11 0.814815 -1.27278 0.943444
Q2G010   22 1.62963 0.903563 0.161558
Q2FWJ4   10 0.740741 -1.27278 0.943444
Q2FUR3   34 2.51852 3.07991 0.0107511
Q2FXE4   26 1.92593 0.903563 0.161558
Q2FY36   23 1.7037 0.903563 0.161558
Q2G1Q7   25 1.85185 0.903563 0.161558
Q2FX09   23 1.7037 0.903563 0.161558
Q2G0Z1   30 2.22222 3.07991 0.0107511
Q2FWJ1   33 2.44444 3.07991 0.0107511
Q2FUT4   30 2.22222 3.07991 0.0107511
Q2FYI1   37 2.74074 3.07991 0.0107511
Q2FXQ8   24 1.77778 0.903563 0.161558
Q2FUZ0   33 2.44444 3.07991 0.0107511
P0A086   33 2.44444 3.07991 0.0107511
Q2FZM0   12 0.888889 -1.27278 0.943444
Q2FXL3   32 2.37037 3.07991 0.0107511
Q2G2K7   13 0.962963 -1.27278 0.943444
Q2FVL1   13 0.962963 -1.27278 0.943444
Q2FW21   23 1.7037 0.903563 0.161558
Q2G201   30 2.22222 3.07991 0.0107511
Q2FVV6   19 1.40741 0.903563 0.161558
Q2FV03   28 2.07407 3.07991 0.0107511
Q2G2T2   18 1.33333 0.903563 0.161558
Q2FZ44   16 1.18519 0.903563 0.161558
Q2G1N7   25 1.85185 0.903563 0.161558
Q2G172   12 0.888889 -1.27278 0.943444
Q2G208   24 1.77778 0.903563 0.161558
Q2FZR7   12 0.888889 -1.27278 0.943444
Q2G2K2   16 1.18519 0.903563 0.161558
Q2FVA4   33 2.44444 3.07991 0.0107511
Q2G0F5   15 1.11111 0.903563 0.161558
Q2G0X0   28 2.07407 3.07991 0.0107511
Q2FXU0   22 1.62963 0.903563 0.161558
Q2FXX9   27 2 3.07991 0.0107511
Q2G2K8   18 1.33333 0.903563 0.161558
Q2G0X1   27 1.92857 0.903563 0.161558
Q2FXI8   26 1.85714 0.903563 0.161558
Q2G0L1   38 2.71429 3.07991 0.0107511
Q2FX07   16 1.14286 0.903563 0.161558
Q2G139   24 1.71429 0.903563 0.161558
Q2FUV5   30 2.14286 3.07991 0.0107511
Q2FVD0   29 2.07143 3.07991 0.0107511
Q2FX10   16 1.14286 0.903563 0.161558
Q2G1W5   21 1.5 0.903563 0.161558
Q2G1Y7   20 1.42857 0.903563 0.161558
Q2G190   30 2.14286 3.07991 0.0107511
Q2FV59   13 0.928571 -1.27278 0.943444
Q2FZS3   27 1.92857 0.903563 0.161558
Q2FX90   24 1.71429 0.903563 0.161558
Q2FW85   13 0.928571 -1.27278 0.943444
Q2FZ65   38 2.71429 3.07991 0.0107511
Q2FXJ7   27 1.92857 0.903563 0.161558
Q2FVW2   21 1.5 0.903563 0.161558
Q2G0H4   35 2.5 3.07991 0.0107511
Q2FVV4   17 1.21429 0.903563 0.161558
Q2FUR9   14 1 0.903563 0.161558
Q2FW06   20 1.42857 0.903563 0.161558
Q2FY84   27 1.92857 0.903563 0.161558
Q2G132   35 2.5 3.07991 0.0107511
Q2G0C9   28 2 3.07991 0.0107511
Q2G2N1   12 0.857143 -1.27278 0.943444
Q2FVF2   15 1.07143 0.903563 0.161558
Q2FZ30   24 1.71429 0.903563 0.161558
Q2FXX8   33 2.35714 3.07991 0.0107511
Q2FZX6   19 1.35714 0.903563 0.161558
Q2G1Z2   11 0.785714 -1.27278 0.943444
Q2G0G7   33 2.35714 3.07991 0.0107511
Q2FV53   36 2.57143 3.07991 0.0107511
Q2FV28   23 1.64286 0.903563 0.161558
Q2G097   27 1.92857 0.903563 0.161558
Q2FZC5   27 1.92857 0.903563 0.161558
Q2FY77   28 2 3.07991 0.0107511
Q2FVA9   29 2.07143 3.07991 0.0107511
Q2G2W5   14 1 0.903563 0.161558
Q2FX97   26 1.85714 0.903563 0.161558
Q2G1F3   29 2.07143 3.07991 0.0107511
Q2FYU1   20 1.42857 0.903563 0.161558
Q2FUP6   16 1.14286 0.903563 0.161558
Q2G2U7   22 1.57143 0.903563 0.161558
Q2FY09   33 2.35714 3.07991 0.0107511
Q2G1J6   23 1.64286 0.903563 0.161558
Q2G059   31 2.21429 3.07991 0.0107511
Q2FVK5   8 0.571429 -1.27278 0.943444
Q2G0H7   25 1.78571 0.903563 0.161558
Q2FWN2   14 1 0.903563 0.161558
Q2FYV7   33 2.35714 3.07991 0.0107511
Q2G236   29 2.07143 3.07991 0.0107511
Q2FZR6   13 0.928571 -1.27278 0.943444
Q2G1P9   29 2.07143 3.07991 0.0107511
Q2G0R9   28 2 3.07991 0.0107511
Q2FUZ9   28 2 3.07991 0.0107511
Q2FVP2   27 1.92857 0.903563 0.161558
Q2FXC8   23 1.64286 0.903563 0.161558
Q2FVC4   26 1.85714 0.903563 0.161558
Q2FZ29   28 2 3.07991 0.0107511
Q2FYR8   27 1.86207 0.903563 0.161558
Q2FY23   26 1.7931 0.903563 0.161558
Q2G0D4   21 1.44828 0.903563 0.161558
Q2FZ38   34 2.34483 3.07991 0.0107511
Q2FXH1   12 0.827586 -1.27278 0.943444
Q2FXZ9   34 2.34483 3.07991 0.0107511
Q2G1V3   12 0.827586 -1.27278 0.943444
Q2FVZ0   12 0.827586 -1.27278 0.943444
Q2FV95   12 0.827586 -1.27278 0.943444
Q2G196   30 2.06897 3.07991 0.0107511
Q2FZ61   37 2.55172 3.07991 0.0107511
Q2FW27   30 2.06897 3.07991 0.0107511
Q2FWH2   19 1.31034 0.903563 0.161558
Q2FZQ9   13 0.896552 -1.27278 0.943444
Q2FWQ9   26 1.7931 0.903563 0.161558
Q2G1N5   13 0.896552 -1.27278 0.943444
Q2FZP8   15 1.03448 0.903563 0.161558
Q2FXC2   25 1.72414 0.903563 0.161558
Q2G0X9   18 1.24138 0.903563 0.161558
Q2FX08   15 1.03448 0.903563 0.161558
Q2FUV2   31 2.13793 3.07991 0.0107511
Q2FZT8   18 1.24138 0.903563 0.161558
Q2G2N2   11 0.758621 -1.27278 0.943444
Q2G0M1   31 2.13793 3.07991 0.0107511
Q2FVX8   32 2.2069 3.07991 0.0107511
Q2G220   27 1.86207 0.903563 0.161558
Q2FW37   32 2.2069 3.07991 0.0107511
Q2G203   31 2.13793 3.07991 0.0107511
Q2FY89   24 1.65517 0.903563 0.161558
Q2G1K7   29 2 3.07991 0.0107511
Q2G013   11 0.758621 -1.27278 0.943444
Q2FV91   13 0.896552 -1.27278 0.943444
Q2FW92   36 2.48276 3.07991 0.0107511
Q2G1U5   33 2.27586 3.07991 0.0107511
Q2G2A6   27 1.86207 0.903563 0.161558
Q2G0G9   24 1.65517 0.903563 0.161558
P0A088   15 1.03448 0.903563 0.161558
Q2G0B4   13 0.896552 -1.27278 0.943444
Q2G0X7   21 1.44828 0.903563 0.161558
Q2G0S0   20 1.37931 0.903563 0.161558
Q2FW12   24 1.65517 0.903563 0.161558
Q2G0J7   25 1.72414 0.903563 0.161558
Q2FW76   12 0.827586 -1.27278 0.943444
Q2G1Z7   28 1.93103 0.903563 0.161558
Q2G2S1   28 1.93103 0.903563 0.161558
Q2G1B1   47 3.24138 5.25625 0.000662855
Q2FVP3   22 1.51724 0.903563 0.161558
Q2G1V1   36 2.48276 3.07991 0.0107511
Q2G1H8   43 2.96552 3.07991 0.0107511
Q2G149   32 2.2069 3.07991 0.0107511
Q2FXC7   24 1.65517 0.903563 0.161558
Q2G019   23 1.58621 0.903563 0.161558
Q2FWL6   34 2.34483 3.07991 0.0107511
Q2G199   12 0.827586 -1.27278 0.943444
Q2FY41   7 0.482759 -1.27278 0.943444
Q2FX33   25 1.72414 0.903563 0.161558
Q2G181   24 1.65517 0.903563 0.161558
Q2FVT1   13 0.896552 -1.27278 0.943444
Q2G0Z5   32 2.2069 3.07991 0.0107511
Q2FZC7   30 2.06897 3.07991 0.0107511
Q2G1U0   26 1.7931 0.903563 0.161558
Q2FW18   32 2.2069 3.07991 0.0107511
Q2G0H1   29 2 3.07991 0.0107511
Q2FX22   18 1.24138 0.903563 0.161558
Q2G157   30 2.06897 3.07991 0.0107511
Q2G2J5   23 1.58621 0.903563 0.161558
Q2FZH9   10 0.689655 -1.27278 0.943444
Q2FZA6   12 0.827586 -1.27278 0.943444
Q2G1N6   12 0.827586 -1.27278 0.943444
Q2FVR4   29 2 3.07991 0.0107511
Q2FY13   33 2.27586 3.07991 0.0107511
Q2G025   30 2.06897 3.07991 0.0107511
Q2FV36   16 1.10345 0.903563 0.161558
Q2G0W9   31 2.13793 3.07991 0.0107511
Q2G0L0   27 1.86207 0.903563 0.161558
Q2FUR2   27 1.86207 0.903563 0.161558
Q2FVJ9   33 2.27586 3.07991 0.0107511
Q2G1S8   24 1.6 0.903563 0.161558
Q2FVJ5   29 1.93333 0.903563 0.161558
Q2FZ39   28 1.86667 0.903563 0.161558
Q2FWP6   18 1.2 0.903563 0.161558
Q2FVB4   30 2 3.07991 0.0107511
Q2G0V7   32 2.13333 3.07991 0.0107511
Q2FUV4   29 1.93333 0.903563 0.161558
Q2FYG5   35 2.33333 3.07991 0.0107511
Q2FW71   11 0.733333 -1.27278 0.943444
Q2FZB1   25 1.66667 0.903563 0.161558
Q2G0Y9   23 1.53333 0.903563 0.161558
Q2G0X4   21 1.4 0.903563 0.161558
Q2FZL2   21 1.4 0.903563 0.161558
Q2FVS1   30 2 3.07991 0.0107511
Q2G099   30 2 3.07991 0.0107511
Q2FZN0   27 1.8 0.903563 0.161558
Q2FZ50   25 1.66667 0.903563 0.161558
Q2G0X8   28 1.86667 0.903563 0.161558
Q2G167   33 2.2 3.07991 0.0107511
Q2G086   24 1.6 0.903563 0.161558
Q2G0D0   42 2.8 3.07991 0.0107511
Q2FWG3   26 1.73333 0.903563 0.161558
Q2G228   35 2.33333 3.07991 0.0107511
Q2FWW8   20 1.33333 0.903563 0.161558
Q2FYL0   20 1.33333 0.903563 0.161558
Q2FXX2   24 1.6 0.903563 0.161558
Q2G0C4   12 0.8 -1.27278 0.943444
Q2FZA2   31 2.06667 3.07991 0.0107511
Q2FWL0   32 2.13333 3.07991 0.0107511
Q2FUY9   28 1.86667 0.903563 0.161558
Q2G0T8   39 2.6 3.07991 0.0107511
Q2FWK0   32 2.13333 3.07991 0.0107511
Q2G0D9   35 2.33333 3.07991 0.0107511
Q2FZF3   25 1.66667 0.903563 0.161558
Q2FZ17   45 3 5.25625 0.000662855
Q2G0T6   26 1.73333 0.903563 0.161558
Q2G140   15 1 0.903563 0.161558
Q2G2F2   15 1 0.903563 0.161558
Q2FXG0   24 1.6 0.903563 0.161558
Q2FWR4   24 1.6 0.903563 0.161558
Q2G195   35 2.33333 3.07991 0.0107511
Q2FVY4   32 2.13333 3.07991 0.0107511
Q2G1I6   27 1.8 0.903563 0.161558
Q2FVD5   22 1.46667 0.903563 0.161558
Q2FZM1   41 2.73333 3.07991 0.0107511
Q2FVG0   37 2.46667 3.07991 0.0107511
Q2FZM7   35 2.33333 3.07991 0.0107511
Q2FZB2   21 1.4 0.903563 0.161558
Q2G287   24 1.6 0.903563 0.161558
Q2FWG4   18 1.2 0.903563 0.161558
Q2G2B3   14 0.933333 -1.27278 0.943444
Q2FY48   20 1.33333 0.903563 0.161558
Q9ZNI1   25 1.66667 0.903563 0.161558
Q2FV94   39 2.6 3.07991 0.0107511
Q2G2X5   14 0.933333 -1.27278 0.943444
Q2FVX6   28 1.86667 0.903563 0.161558
Q2G060   23 1.53333 0.903563 0.161558
Q2FVG2   21 1.4 0.903563 0.161558
Q2G1Q1   33 2.2 3.07991 0.0107511
Q2G1F1   23 1.53333 0.903563 0.161558
Q2FXC5   22 1.46667 0.903563 0.161558
Q2G2B0   10 0.666667 -1.27278 0.943444
Q2FXR6   12 0.8 -1.27278 0.943444
Q2FXE0   27 1.8 0.903563 0.161558
Q2FUY3   31 2.06667 3.07991 0.0107511
Q2G1S6   23 1.53333 0.903563 0.161558
Q2FVE9   11 0.733333 -1.27278 0.943444
Q2FVU7   28 1.86667 0.903563 0.161558
Q2FVM7   27 1.8 0.903563 0.161558
Q2FVU6   15 1 0.903563 0.161558
Q2FVA1   36 2.4 3.07991 0.0107511
Q2FWB8   39 2.6 3.07991 0.0107511
Q2FYR5   25 1.66667 0.903563 0.161558
Q2G261   23 1.53333 0.903563 0.161558
Q2G264   40 2.66667 3.07991 0.0107511
Q2G0U4   30 2 3.07991 0.0107511
Q2G226   16 1.06667 0.903563 0.161558
Q2FZT7   15 1 0.903563 0.161558
Q2FXJ4   21 1.4 0.903563 0.161558
Q2G047   22 1.46667 0.903563 0.161558
Q2FWD9   16 1.06667 0.903563 0.161558
Q2FZH2   28 1.86667 0.903563 0.161558
Q2G044   21 1.4 0.903563 0.161558
Q2FVZ8   13 0.866667 -1.27278 0.943444
Q2G1C5   13 0.866667 -1.27278 0.943444
Q2G1Z1   15 1 0.903563 0.161558
Q2G135   25 1.66667 0.903563 0.161558
Q2FVE5   26 1.73333 0.903563 0.161558
Q2FZ70   29 1.93333 0.903563 0.161558
Q2G2A0   31 2.06667 3.07991 0.0107511
Q2G224   25 1.6129 0.903563 0.161558
P0A0K3   24 1.54839 0.903563 0.161558
Q2G1A8   31 2 3.07991 0.0107511
Q2G1P5   13 0.83871 -1.27278 0.943444
Q2FV93   15 0.967742 -1.27278 0.943444
Q2FXC4   24 1.54839 0.903563 0.161558
Q2FY74   25 1.6129 0.903563 0.161558
Q2G1M1   27 1.74194 0.903563 0.161558
Q9EZ11   33 2.12903 3.07991 0.0107511
Q2FZB3   21 1.35484 0.903563 0.161558
Q2G1V2   32 2.06452 3.07991 0.0107511
Q2FVM8   20 1.29032 0.903563 0.161558
Q2FVR1   31 2 3.07991 0.0107511
Q2FXC3   24 1.54839 0.903563 0.161558
Q2FUV6   21 1.35484 0.903563 0.161558
Q2G1D7   30 1.93548 0.903563 0.161558
Q2FXR2   28 1.80645 0.903563 0.161558
Q2FW83   15 0.967742 -1.27278 0.943444
Q2G2X7   24 1.54839 0.903563 0.161558
Q2FVM4   8 0.516129 -1.27278 0.943444
P0A0J3   23 1.48387 0.903563 0.161558
Q2G2L8   28 1.80645 0.903563 0.161558
Q2FZ27   32 2.06452 3.07991 0.0107511
Q2FZ53   29 1.87097 0.903563 0.161558
Q2G154   37 2.3871 3.07991 0.0107511
Q2FZS4   11 0.709677 -1.27278 0.943444
Q2FYQ5   11 0.709677 -1.27278 0.943444
Q2FZL6   31 2 3.07991 0.0107511
Q2FWB9   25 1.6129 0.903563 0.161558
Q2FUQ4   31 2 3.07991 0.0107511
Q2G293   33 2.12903 3.07991 0.0107511
Q2FZS5   33 2.12903 3.07991 0.0107511
Q2FYP9   12 0.774194 -1.27278 0.943444
Q2G0K7   27 1.74194 0.903563 0.161558
Q2FVV2   21 1.35484 0.903563 0.161558
Q2FVN0   30 1.93548 0.903563 0.161558
Q2FX00   29 1.87097 0.903563 0.161558
Q2G1I0   19 1.22581 0.903563 0.161558
Q2FXI2   32 2.06452 3.07991 0.0107511
Q2G2X1   17 1.09677 0.903563 0.161558
Q2FYG6   17 1.09677 0.903563 0.161558
Q2FXH0   29 1.87097 0.903563 0.161558
Q2FXU7   36 2.32258 3.07991 0.0107511
Q2G170   28 1.80645 0.903563 0.161558
Q2FVQ9   29 1.87097 0.903563 0.161558
Q2FWV2   20 1.29032 0.903563 0.161558
Q2FVI5   13 0.83871 -1.27278 0.943444
Q2FUW0   26 1.67742 0.903563 0.161558
Q2FXB7   27 1.74194 0.903563 0.161558
Q2G0J8   29 1.87097 0.903563 0.161558
Q2FXB5   23 1.48387 0.903563 0.161558
Q2FYE9   10 0.645161 -1.27278 0.943444
Q2FVE2   28 1.80645 0.903563 0.161558
Q2G2V6   39 2.51613 3.07991 0.0107511
O08387   19 1.22581 0.903563 0.161558
Q2FZ14   22 1.41935 0.903563 0.161558
Q2FXW3   29 1.87097 0.903563 0.161558
Q2FYQ8   27 1.74194 0.903563 0.161558
Q2G2D6   30 1.93548 0.903563 0.161558
Q2G2T7   34 2.19355 3.07991 0.0107511
Q2FYP8   16 1.03226 0.903563 0.161558
Q2FZ25   27 1.74194 0.903563 0.161558
Q2FY65   40 2.58065 3.07991 0.0107511
Q2G2T1   21 1.35484 0.903563 0.161558
Q2G1N0   13 0.83871 -1.27278 0.943444
Q2G110   12 0.774194 -1.27278 0.943444
Q2G1E1   24 1.54839 0.903563 0.161558
Q2G2F1   28 1.80645 0.903563 0.161558
Q2FXE8   27 1.74194 0.903563 0.161558
Q2FZ06   28 1.80645 0.903563 0.161558
Q2FVH2   12 0.774194 -1.27278 0.943444
Q2FYV6   29 1.87097 0.903563 0.161558
Q2FZJ3   29 1.8125 0.903563 0.161558
Q2G095   27 1.6875 0.903563 0.161558
Q2G2Y0   24 1.5 0.903563 0.161558
Q2G2W3   29 1.8125 0.903563 0.161558
Q2FY07   32 2 3.07991 0.0107511
Q2FXW8   25 1.5625 0.903563 0.161558
Q2FUR6   33 2.0625 3.07991 0.0107511
Q2FVW6   9 0.5625 -1.27278 0.943444
Q2G1X0   19 1.1875 0.903563 0.161558
Q2G1F6   13 0.8125 -1.27278 0.943444
Q2FVK8   32 2 3.07991 0.0107511
Q2G158   22 1.375 0.903563 0.161558
Q2G118   23 1.4375 0.903563 0.161558
Q2G077   13 0.8125 -1.27278 0.943444
Q2G0E0   30 1.875 0.903563 0.161558
Q2G263   39 2.4375 3.07991 0.0107511
Q2FUU1   23 1.4375 0.903563 0.161558
Q2G1X7   32 2 3.07991 0.0107511
Q2G1C0   34 2.125 3.07991 0.0107511
Q2FVB9   11 0.6875 -1.27278 0.943444
Q2G273   27 1.6875 0.903563 0.161558
Q53726   21 1.3125 0.903563 0.161558
Q2G2W9   22 1.375 0.903563 0.161558
Q2FZ22   30 1.875 0.903563 0.161558
Q2G2U1   36 2.25 3.07991 0.0107511
Q2FXW6   20 1.25 0.903563 0.161558
Q2G0P9   13 0.8125 -1.27278 0.943444
Q2FYE3   30 1.875 0.903563 0.161558
Q2FXU3   30 1.875 0.903563 0.161558
Q2G052   29 1.8125 0.903563 0.161558
Q2FZM6   27 1.6875 0.903563 0.161558
Q2FX25   21 1.3125 0.903563 0.161558
Q2FX05   29 1.8125 0.903563 0.161558
Q2G1P2   12 0.75 -1.27278 0.943444
Q2G2C4   38 2.375 3.07991 0.0107511
Q2G165   13 0.8125 -1.27278 0.943444
Q2FXK8   8 0.5 -1.27278 0.943444
Q2FWP1   29 1.8125 0.903563 0.161558
Q2FVU1   15 0.9375 -1.27278 0.943444
Q2FZ78   21 1.3125 0.903563 0.161558
Q2G0P0   35 2.1875 3.07991 0.0107511
Q2FXX3   12 0.75 -1.27278 0.943444
Q2FVX2   35 2.1875 3.07991 0.0107511
Q2G0Q7   24 1.5 0.903563 0.161558
Q2FXS6   17 1.0625 0.903563 0.161558
Q2FUZ1   35 2.1875 3.07991 0.0107511
Q2FZ87   26 1.625 0.903563 0.161558
Q2FXF4   26 1.625 0.903563 0.161558
Q2G1G4   25 1.5625 0.903563 0.161558
Q2FWE6   34 2.125 3.07991 0.0107511
Q2G2U2   21 1.3125 0.903563 0.161558
Q2FY17   27 1.6875 0.903563 0.161558
Q2FVU3   27 1.6875 0.903563 0.161558
Q2FVK1   22 1.375 0.903563 0.161558
Q2G0K5   31 1.9375 0.903563 0.161558
Q2G2X8   25 1.5625 0.903563 0.161558
Q2FYZ7   20 1.25 0.903563 0.161558
Q2FWG1   33 2.0625 3.07991 0.0107511
Q2G1Q6   24 1.5 0.903563 0.161558
Q2G2X9   32 2 3.07991 0.0107511
Q2FWN9   14 0.875 -1.27278 0.943444
Q2FYZ2   34 2.125 3.07991 0.0107511
Q2FZJ1   27 1.6875 0.903563 0.161558
Q2G002   20 1.25 0.903563 0.161558
Q2FVL4   33 2.0625 3.07991 0.0107511
Q2G2M7   29 1.8125 0.903563 0.161558
Q2FWH6   27 1.6875 0.903563 0.161558
Q2FXQ3   29 1.8125 0.903563 0.161558
Q2G129   11 0.6875 -1.27278 0.943444
Q7BHL7   47 2.9375 3.07991 0.0107511
Q2FZ71   29 1.8125 0.903563 0.161558
Q2FZ88   31 1.87879 0.903563 0.161558
Q2FV22   33 2 3.07991 0.0107511
Q2FYM3   23 1.39394 0.903563 0.161558
Q2FY06   32 1.93939 0.903563 0.161558
Q2FXB0   19 1.15152 0.903563 0.161558
Q2FX87   27 1.63636 0.903563 0.161558
Q2FZ33   32 1.93939 0.903563 0.161558
Q2G0J1   31 1.87879 0.903563 0.161558
Q2FUT7   36 2.18182 3.07991 0.0107511
Q2FZH1   36 2.18182 3.07991 0.0107511
Q2FVX3   31 1.87879 0.903563 0.161558
Q2FWC6   33 2 3.07991 0.0107511
Q2FXN6   27 1.63636 0.903563 0.161558
Q2FY79   28 1.69697 0.903563 0.161558
Q2FZ23   26 1.57576 0.903563 0.161558
Q2FVF1   36 2.18182 3.07991 0.0107511
Q2FWM5   32 1.93939 0.903563 0.161558
Q2G061   33 2 3.07991 0.0107511
Q2FWL7   17 1.0303 0.903563 0.161558
Q2FVK3   16 0.969697 -1.27278 0.943444
Q2FX19   27 1.63636 0.903563 0.161558
Q2G2U6   29 1.75758 0.903563 0.161558
Q2G1S5   26 1.57576 0.903563 0.161558
Q2FVS9   23 1.39394 0.903563 0.161558
Q2G1M7   27 1.63636 0.903563 0.161558
Q2FW50   36 2.18182 3.07991 0.0107511
Q2G2L1   32 1.93939 0.903563 0.161558
Q2FWB1   27 1.63636 0.903563 0.161558
Q2FXA8   37 2.24242 3.07991 0.0107511
Q2FV20   33 2 3.07991 0.0107511
Q2FUY1   30 1.81818 0.903563 0.161558
Q2FYJ1   26 1.57576 0.903563 0.161558
Q2G043   22 1.33333 0.903563 0.161558
Q2FZ43   26 1.57576 0.903563 0.161558
Q9KJN4   24 1.45455 0.903563 0.161558
Q2G194   26 1.57576 0.903563 0.161558
Q2G0F0   35 2.12121 3.07991 0.0107511
Q2G2G2   30 1.81818 0.903563 0.161558
Q2G0I8   38 2.30303 3.07991 0.0107511
Q2FXG5   35 2.12121 3.07991 0.0107511
Q2G2S6   26 1.57576 0.903563 0.161558
Q53700   27 1.63636 0.903563 0.161558
Q2G0D8   33 2 3.07991 0.0107511
P60430   15 0.909091 -1.27278 0.943444
Q2FV41   27 1.63636 0.903563 0.161558
Q2FXZ5   25 1.51515 0.903563 0.161558
Q2FZL0   11 0.666667 -1.27278 0.943444
Q2FY99   33 2 3.07991 0.0107511
Q2FX95   25 1.51515 0.903563 0.161558
Q2FYR6   31 1.87879 0.903563 0.161558
Q2FUW2   28 1.69697 0.903563 0.161558
Q2FVL2   40 2.42424 3.07991 0.0107511
Q2G2L4   16 0.969697 -1.27278 0.943444
Q2FXB1   16 0.969697 -1.27278 0.943444
Q2FZY7   36 2.18182 3.07991 0.0107511
Q2FVN1   15 0.909091 -1.27278 0.943444
Q2G1S1   37 2.24242 3.07991 0.0107511
Q2FXK4   26 1.57576 0.903563 0.161558
Q2FXM6   29 1.75758 0.903563 0.161558
Q2FZJ6   26 1.57576 0.903563 0.161558
Q2FVT4   29 1.75758 0.903563 0.161558
Q2FYW1   33 2 3.07991 0.0107511
Q2FYZ3   30 1.81818 0.903563 0.161558
Q2FXX5   24 1.45455 0.903563 0.161558
Q2FWM4   20 1.21212 0.903563 0.161558
Q2G2L3   28 1.69697 0.903563 0.161558
Q2FYR3   31 1.87879 0.903563 0.161558
Q2G0I9   34 2.06061 3.07991 0.0107511
Q2G0M2   36 2.18182 3.07991 0.0107511
Q2G272   23 1.39394 0.903563 0.161558
Q2FXL4   42 2.54545 3.07991 0.0107511
Q2G0U9   22 1.33333 0.903563 0.161558
Q2FVE4   25 1.51515 0.903563 0.161558
Q2FVC6   35 2.12121 3.07991 0.0107511
Q2FV19   36 2.18182 3.07991 0.0107511
Q2G0S8   41 2.48485 3.07991 0.0107511
Q2G2G3   13 0.787879 -1.27278 0.943444
Q2G2X0   39 2.29412 3.07991 0.0107511
Q2G0F3   32 1.88235 0.903563 0.161558
Q2G037   25 1.47059 0.903563 0.161558
Q2G1G6   28 1.64706 0.903563 0.161558
Q2FWP0   25 1.47059 0.903563 0.161558
Q2FY29   31 1.82353 0.903563 0.161558
Q2FXQ4   16 0.941176 -1.27278 0.943444
Q2G0S7   25 1.47059 0.903563 0.161558
Q2FZX7   24 1.41176 0.903563 0.161558
Q2G0E6   13 0.764706 -1.27278 0.943444
Q2FY37   39 2.29412 3.07991 0.0107511
Q2FYQ0   37 2.17647 3.07991 0.0107511
Q2FUV3   25 1.47059 0.903563 0.161558
Q2FYV2   37 2.17647 3.07991 0.0107511
Q2FVS4   27 1.58824 0.903563 0.161558
Q2G2M3   25 1.47059 0.903563 0.161558
Q2FVM6   30 1.76471 0.903563 0.161558
Q2G292   30 1.76471 0.903563 0.161558
Q2FXH7   28 1.64706 0.903563 0.161558
Q2FYQ7   30 1.76471 0.903563 0.161558
Q2FWG2   40 2.35294 3.07991 0.0107511
Q2G159   46 2.70588 3.07991 0.0107511
Q2FX96   39 2.29412 3.07991 0.0107511
Q2FV83   29 1.70588 0.903563 0.161558
Q2G2D8   31 1.82353 0.903563 0.161558
Q2FYJ4   17 1 0.903563 0.161558
Q2G1E8   12 0.705882 -1.27278 0.943444
Q2FVK2   19 1.11765 0.903563 0.161558
Q2FZP1   16 0.941176 -1.27278 0.943444
Q2FXI0   31 1.82353 0.903563 0.161558
Q2G134   14 0.823529 -1.27278 0.943444
Q2FZZ6   29 1.70588 0.903563 0.161558
Q2G1Z3   32 1.88235 0.903563 0.161558
Q2G030   30 1.76471 0.903563 0.161558
Q2FV21   28 1.64706 0.903563 0.161558
Q9RQP6   13 0.764706 -1.27278 0.943444
Q2FZ62   27 1.58824 0.903563 0.161558
Q2FZQ7   23 1.35294 0.903563 0.161558
Q2G0F4   32 1.88235 0.903563 0.161558
Q2FWE0   31 1.82353 0.903563 0.161558
Q2FVS0   17 1 0.903563 0.161558
Q2FUT6   37 2.17647 3.07991 0.0107511
Q2FUQ5   21 1.23529 0.903563 0.161558
Q2FZJ9   36 2.11765 3.07991 0.0107511
Q2FY81   29 1.70588 0.903563 0.161558
Q2G0K8   25 1.47059 0.903563 0.161558
Q2G262   14 0.823529 -1.27278 0.943444
Q2G0E1   31 1.82353 0.903563 0.161558
Q2FWD3   34 2 3.07991 0.0107511
Q2FXA4   28 1.64706 0.903563 0.161558
Q2FVF0   35 2.05882 3.07991 0.0107511
Q2FWW9   37 2.17647 3.07991 0.0107511
Q2FZ54   42 2.47059 3.07991 0.0107511
P0A0J0   15 0.882353 -1.27278 0.943444
Q2G1G1   45 2.64706 3.07991 0.0107511
Q2FWA1   31 1.82353 0.903563 0.161558
Q2FXN1   37 2.17647 3.07991 0.0107511
Q2G2T4   31 1.82353 0.903563 0.161558
Q2FZW9   32 1.88235 0.903563 0.161558
Q2FV90   33 1.94118 0.903563 0.161558
Q2FWB3   29 1.70588 0.903563 0.161558
Q2G0Q0   26 1.52941 0.903563 0.161558
Q2FY10   24 1.41176 0.903563 0.161558
Q2FXM0   36 2.11765 3.07991 0.0107511
Q2G1S2   22 1.29412 0.903563 0.161558
Q2FXY5   23 1.31429 0.903563 0.161558
Q2FXV3   29 1.65714 0.903563 0.161558
Q2FXG3   23 1.31429 0.903563 0.161558
Q2FVA8   19 1.08571 0.903563 0.161558
Q2G2C2   19 1.08571 0.903563 0.161558
Q2FYU2   28 1.6 0.903563 0.161558
Q2FYK5   44 2.51429 3.07991 0.0107511
Q2FW35   38 2.17143 3.07991 0.0107511
Q2FY52   27 1.54286 0.903563 0.161558
Q9RQP9   36 2.05714 3.07991 0.0107511
Q2G039   28 1.6 0.903563 0.161558
Q2G1E4   25 1.42857 0.903563 0.161558
Q2G0B0   32 1.82857 0.903563 0.161558
Q2FXI7   28 1.6 0.903563 0.161558
Q2FWN7   32 1.82857 0.903563 0.161558
Q2FV66   24 1.37143 0.903563 0.161558
Q2FYJ5   10 0.571429 -1.27278 0.943444
Q2FYC9   19 1.08571 0.903563 0.161558
Q2FZC6   32 1.82857 0.903563 0.161558
Q2FXW4   29 1.65714 0.903563 0.161558
Q2FXI1   26 1.48571 0.903563 0.161558
Q2FZF9   29 1.65714 0.903563 0.161558
Q2G171   12 0.685714 -1.27278 0.943444
Q2G2P8   33 1.88571 0.903563 0.161558
Q2G2V9   32 1.82857 0.903563 0.161558
Q2FV31   41 2.34286 3.07991 0.0107511
Q9KJN3   24 1.37143 0.903563 0.161558
Q2FZV5   14 0.8 -1.27278 0.943444
Q2FWC4   36 2.05714 3.07991 0.0107511
Q2FYT0   14 0.8 -1.27278 0.943444
Q2G145   28 1.6 0.903563 0.161558
Q2G0J0   38 2.17143 3.07991 0.0107511
Q2FZQ3   26 1.48571 0.903563 0.161558
Q2FYE5   29 1.65714 0.903563 0.161558
Q2FWN5   17 0.971429 -1.27278 0.943444
Q2FY24   41 2.34286 3.07991 0.0107511
Q2FVW7   29 1.65714 0.903563 0.161558
Q2FZ91   32 1.82857 0.903563 0.161558
Q2FWL2   40 2.28571 3.07991 0.0107511
Q2FZQ6   27 1.54286 0.903563 0.161558
P02976   13 0.742857 -1.27278 0.943444
Q2G0R7   14 0.8 -1.27278 0.943444
Q2FUU2   31 1.77143 0.903563 0.161558
Q2FZG1   36 2.05714 3.07991 0.0107511
Q2G0Z4   14 0.8 -1.27278 0.943444
Q2FZ81   30 1.71429 0.903563 0.161558
Q2G2J8   28 1.6 0.903563 0.161558
Q2FZD7   34 1.94286 0.903563 0.161558
Q2G288   23 1.31429 0.903563 0.161558
Q2FW52   37 2.11429 3.07991 0.0107511
Q2FVX4   31 1.77143 0.903563 0.161558
Q2FVN5   13 0.742857 -1.27278 0.943444
Q2FY88   35 2 3.07991 0.0107511
Q2FWC9   32 1.82857 0.903563 0.161558
Q2FZS7   30 1.71429 0.903563 0.161558
Q2FZ63   29 1.65714 0.903563 0.161558
Q2G1L8   34 1.94286 0.903563 0.161558
Q2FV17   29 1.65714 0.903563 0.161558
Q2FVT8   23 1.31429 0.903563 0.161558
Q2G0W8   38 2.17143 3.07991 0.0107511
Q2FV07   28 1.6 0.903563 0.161558
Q2G0Q1   30 1.71429 0.903563 0.161558
Q2FY69   32 1.82857 0.903563 0.161558
Q2FZ75   35 2 3.07991 0.0107511
Q2G0E5   34 1.94286 0.903563 0.161558
Q2G233   36 2.05714 3.07991 0.0107511
Q2FWE1   42 2.4 3.07991 0.0107511
Q2FVZ2   27 1.54286 0.903563 0.161558
Q2FYE2   32 1.82857 0.903563 0.161558
Q2G1K6   24 1.33333 0.903563 0.161558
Q2FVT0   27 1.5 0.903563 0.161558
Q2G0Q9   38 2.11111 3.07991 0.0107511
Q2FZ89   37 2.05556 3.07991 0.0107511
Q2FVR0   24 1.33333 0.903563 0.161558
Q2FZD9   19 1.05556 0.903563 0.161558
Q2FX85   20 1.11111 0.903563 0.161558
Q2G1B0   27 1.5 0.903563 0.161558
Q2G2E4   15 0.833333 -1.27278 0.943444
Q2FYK7   46 2.55556 3.07991 0.0107511
Q2FZ13   29 1.61111 0.903563 0.161558
Q2FZE6   32 1.77778 0.903563 0.161558
Q2FVI2   28 1.55556 0.903563 0.161558
Q2FZE0   27 1.5 0.903563 0.161558
Q2FV38   33 1.83333 0.903563 0.161558
Q2FXE2   25 1.38889 0.903563 0.161558
Q2G1Q2   23 1.27778 0.903563 0.161558
Q2FYY8   34 1.88889 0.903563 0.161558
Q2FYN6   31 1.72222 0.903563 0.161558
Q2FV39   32 1.77778 0.903563 0.161558
Q2G130   33 1.83333 0.903563 0.161558
Q2FUR8   30 1.66667 0.903563 0.161558
Q2FXZ3   19 1.05556 0.903563 0.161558
Q2FYM4   16 0.888889 -1.27278 0.943444
Q2FWY1   32 1.77778 0.903563 0.161558
Q2G1V4   30 1.66667 0.903563 0.161558
P0A011   29 1.61111 0.903563 0.161558
Q2FXZ0   40 2.22222 3.07991 0.0107511
Q2G0V4   34 1.88889 0.903563 0.161558
Q2FW34   30 1.66667 0.903563 0.161558
Q2FWC7   32 1.77778 0.903563 0.161558
Q2G0F6   29 1.61111 0.903563 0.161558
Q2G0T0   34 1.88889 0.903563 0.161558
Q2FXM8   32 1.77778 0.903563 0.161558
Q2G0Q8   34 1.88889 0.903563 0.161558
Q2FZ08   30 1.66667 0.903563 0.161558
Q2G160   28 1.55556 0.903563 0.161558
Q2FY78   28 1.55556 0.903563 0.161558
Q2G2H7   17 0.944444 -1.27278 0.943444
Q2FW53   29 1.61111 0.903563 0.161558
Q2FVX0   31 1.72222 0.903563 0.161558
Q2G2U5   42 2.33333 3.07991 0.0107511
Q2FZR0   32 1.77778 0.903563 0.161558
Q2G1Z9   27 1.5 0.903563 0.161558
Q2G1G0   28 1.55556 0.903563 0.161558
Q2FW57   27 1.5 0.903563 0.161558
Q9RQP7   22 1.22222 0.903563 0.161558
Q2FXP0   26 1.44444 0.903563 0.161558
Q2FVV1   16 0.888889 -1.27278 0.943444
Q2FYU8   13 0.722222 -1.27278 0.943444
Q2FZ04   24 1.33333 0.903563 0.161558
Q2FVQ0   28 1.55556 0.903563 0.161558
Q2G151   31 1.72222 0.903563 0.161558
Q2FXF9   35 1.94444 0.903563 0.161558
Q2G242   25 1.38889 0.903563 0.161558
Q2FZQ0   27 1.5 0.903563 0.161558
Q2G1Q8   25 1.38889 0.903563 0.161558
Q2FYG1   31 1.67568 0.903563 0.161558
Q2G1N3   34 1.83784 0.903563 0.161558
Q2FV44   30 1.62162 0.903563 0.161558
Q2FXV4   34 1.83784 0.903563 0.161558
Q2G0I1   21 1.13514 0.903563 0.161558
Q2FZY0   38 2.05405 3.07991 0.0107511
Q2G295   33 1.78378 0.903563 0.161558
Q2FWH3   33 1.78378 0.903563 0.161558
Q2G072   34 1.83784 0.903563 0.161558
Q2G217   35 1.89189 0.903563 0.161558
Q2FYP6   29 1.56757 0.903563 0.161558
Q9EZ12   35 1.89189 0.903563 0.161558
Q2FZ48   31 1.67568 0.903563 0.161558
Q2FY16   29 1.56757 0.903563 0.161558
Q2FZU3   27 1.45946 0.903563 0.161558
Q2FVV7   30 1.62162 0.903563 0.161558
Q2FWU0   17 0.918919 -1.27278 0.943444
P0A0Q0   26 1.40541 0.903563 0.161558
Q2FVS3   30 1.62162 0.903563 0.161558
Q2G0I6   39 2.10811 3.07991 0.0107511
Q2FYP3   18 0.972973 -1.27278 0.943444
Q2FWM0   38 2.05405 3.07991 0.0107511
Q2FZ36   37 2 3.07991 0.0107511
Q2G0Y8   22 1.18919 0.903563 0.161558
Q2FXF6   15 0.810811 -1.27278 0.943444
Q2FXM7   34 1.83784 0.903563 0.161558
Q2G1A6   32 1.72973 0.903563 0.161558
Q2G138   11 0.594595 -1.27278 0.943444
Q2FZR4   33 1.78378 0.903563 0.161558
Q2G162   13 0.702703 -1.27278 0.943444
Q2FYH2   16 0.864865 -1.27278 0.943444
Q2FX56   29 1.56757 0.903563 0.161558
Q2FY68   35 1.89189 0.903563 0.161558
Q2G1K1   18 0.972973 -1.27278 0.943444
Q2G1A3   32 1.72973 0.903563 0.161558
Q2FZX4   31 1.67568 0.903563 0.161558
Q2G1M5   34 1.83784 0.903563 0.161558
Q2FVA3   34 1.83784 0.903563 0.161558
Q2G2G4   33 1.78378 0.903563 0.161558
Q2G0U3   33 1.78378 0.903563 0.161558
Q2FXQ6   26 1.40541 0.903563 0.161558
Q2G0S2   25 1.35135 0.903563 0.161558
Q2G168   22 1.18919 0.903563 0.161558
Q2FZB0   36 1.94595 0.903563 0.161558
Q2G119   31 1.67568 0.903563 0.161558
Q2FVJ7   27 1.45946 0.903563 0.161558
Q2FY30   37 2 3.07991 0.0107511
Q2FXR3   34 1.83784 0.903563 0.161558
Q2G1Z0   32 1.72973 0.903563 0.161558
Q2G0A9   30 1.62162 0.903563 0.161558
O33599   25 1.35135 0.903563 0.161558
Q2FZ55   35 1.89189 0.903563 0.161558
Q2FYS0   33 1.78378 0.903563 0.161558
Q2G248   28 1.51351 0.903563 0.161558
Q2G049   24 1.2973 0.903563 0.161558
Q2FVA5   26 1.40541 0.903563 0.161558
Q2FUX8   34 1.83784 0.903563 0.161558
Q2G123   36 1.94595 0.903563 0.161558
Q2FVH0   32 1.72973 0.903563 0.161558
Q2FV01   13 0.702703 -1.27278 0.943444
Q2G2L2   30 1.62162 0.903563 0.161558
Q2FYW3   37 2 3.07991 0.0107511
Q2FZZ0   41 2.21622 3.07991 0.0107511
Q2FVV8   38 2.05405 3.07991 0.0107511
Q2G2W0   35 1.84211 0.903563 0.161558
Q2G041   24 1.26316 0.903563 0.161558
P0A0B9   33 1.73684 0.903563 0.161558
Q2FYI6   29 1.52632 0.903563 0.161558
Q2G2S2   39 2.05263 3.07991 0.0107511
Q2FVQ8   32 1.68421 0.903563 0.161558
Q2FVT2   26 1.36842 0.903563 0.161558
Q2G1Z5   26 1.36842 0.903563 0.161558
Q2G2A4   24 1.26316 0.903563 0.161558
P60393   30 1.57895 0.903563 0.161558
Q2G0P6   48 2.52632 3.07991 0.0107511
Q2FW04   23 1.21053 0.903563 0.161558
Q2FYY9   28 1.47368 0.903563 0.161558
Q2FWP2   27 1.42105 0.903563 0.161558
Q2FVW4   31 1.63158 0.903563 0.161558
Q2FY63   34 1.78947 0.903563 0.161558
Q2FZ68   24 1.26316 0.903563 0.161558
Q2G1E2   19 1 0.903563 0.161558
Q2G2T8   27 1.42105 0.903563 0.161558
Q2FY71   29 1.52632 0.903563 0.161558
Q2FVI1   20 1.05263 0.903563 0.161558
Q2G0W2   21 1.10526 0.903563 0.161558
Q2G238   31 1.63158 0.903563 0.161558
Q2FZR1   33 1.73684 0.903563 0.161558
Q2FXN2   18 0.947368 -1.27278 0.943444
Q2FXH6   12 0.631579 -1.27278 0.943444
Q2FXM3   40 2.10526 3.07991 0.0107511
Q2FZW3   30 1.57895 0.903563 0.161558
Q2FWM9   31 1.63158 0.903563 0.161558
Q2FUW9   12 0.631579 -1.27278 0.943444
Q2FW91   29 1.52632 0.903563 0.161558
Q2G137   34 1.78947 0.903563 0.161558
Q2FVM0   32 1.68421 0.903563 0.161558
Q2G057   30 1.57895 0.903563 0.161558
Q2FXP5   26 1.36842 0.903563 0.161558
Q2G1H2   11 0.578947 -1.27278 0.943444
Q2FX99   12 0.631579 -1.27278 0.943444
Q2G0J4   18 0.947368 -1.27278 0.943444
Q2FX74   36 1.89474 0.903563 0.161558
Q2G1J9   22 1.15789 0.903563 0.161558
Q2G1F7   10 0.526316 -1.27278 0.943444
Q2G2R8   33 1.73684 0.903563 0.161558
Q2FW32   27 1.42105 0.903563 0.161558
Q2FXZ4   32 1.68421 0.903563 0.161558
Q2FUT0   30 1.57895 0.903563 0.161558
Q2G084   32 1.68421 0.903563 0.161558
Q2G148   31 1.63158 0.903563 0.161558
Q2FYR0   38 2 3.07991 0.0107511
Q2FW86   35 1.84211 0.903563 0.161558
Q2FW01   36 1.89474 0.903563 0.161558
Q2FUX9   18 0.947368 -1.27278 0.943444
Q2G212   18 0.947368 -1.27278 0.943444
Q2FZ84   34 1.78947 0.903563 0.161558
Q2G0Y0   29 1.52632 0.903563 0.161558
Q2FYU4   30 1.57895 0.903563 0.161558
Q2G223   25 1.31579 0.903563 0.161558
Q2G136   28 1.47368 0.903563 0.161558
Q2G0G6   28 1.47368 0.903563 0.161558
Q2FWY6   32 1.68421 0.903563 0.161558
Q2FWZ2   29 1.52632 0.903563 0.161558
Q2G240   28 1.47368 0.903563 0.161558
O05154   42 2.21053 3.07991 0.0107511
Q2FXP4   22 1.15789 0.903563 0.161558
Q2FVH5   30 1.57895 0.903563 0.161558
Q2FYP0   31 1.58974 0.903563 0.161558
Q2FUW5   25 1.28205 0.903563 0.161558
Q2FX66   16 0.820513 -1.27278 0.943444
Q2G1P4   13 0.666667 -1.27278 0.943444
Q2FYI9   45 2.30769 3.07991 0.0107511
Q2G0I7   30 1.53846 0.903563 0.161558
Q2FXQ9   35 1.79487 0.903563 0.161558
Q2FXL0   34 1.74359 0.903563 0.161558
Q2FYR7   33 1.69231 0.903563 0.161558
Q2G1W4   26 1.33333 0.903563 0.161558
Q2G2C8   24 1.23077 0.903563 0.161558
Q2G163   31 1.58974 0.903563 0.161558
Q2FWL9   14 0.717949 -1.27278 0.943444
Q2FZH3   25 1.28205 0.903563 0.161558
Q2FZR5   36 1.84615 0.903563 0.161558
Q2G1W6   32 1.64103 0.903563 0.161558
Q2FWA5   16 0.820513 -1.27278 0.943444
Q2FX17   25 1.28205 0.903563 0.161558
Q2FXY1   38 1.94872 0.903563 0.161558
Q2G2W1   19 0.974359 -1.27278 0.943444
Q2FV06   13 0.666667 -1.27278 0.943444
Q2FYW6   32 1.64103 0.903563 0.161558
Q2G281   25 1.28205 0.903563 0.161558
Q2G227   33 1.69231 0.903563 0.161558
Q2FWZ5   29 1.48718 0.903563 0.161558
Q2FZX0   31 1.58974 0.903563 0.161558
Q2FV51   18 0.923077 -1.27278 0.943444
Q2G082   26 1.33333 0.903563 0.161558
Q2FWX4   12 0.615385 -1.27278 0.943444
Q2FZT1   47 2.41026 3.07991 0.0107511
Q2FYF3   27 1.38462 0.903563 0.161558
Q2FXW9   22 1.12821 0.903563 0.161558
O34090   31 1.58974 0.903563 0.161558
Q2FVE1   17 0.871795 -1.27278 0.943444
Q2FZL5   35 1.79487 0.903563 0.161558
Q2G258   35 1.79487 0.903563 0.161558
Q2FZW5   17 0.871795 -1.27278 0.943444
Q2FW63   12 0.615385 -1.27278 0.943444
Q2FXB4   23 1.17949 0.903563 0.161558
Q2G1T5   15 0.769231 -1.27278 0.943444
Q2G1J5   30 1.53846 0.903563 0.161558
Q2G0V0   34 1.74359 0.903563 0.161558
Q2G0M7   33 1.69231 0.903563 0.161558
Q2G1I5   34 1.74359 0.903563 0.161558
Q2G146   33 1.69231 0.903563 0.161558
Q2G1P6   35 1.79487 0.903563 0.161558
Q2G1W8   36 1.8 0.903563 0.161558
Q2G035   33 1.65 0.903563 0.161558
Q2G1I3   32 1.6 0.903563 0.161558
Q2FWM2   28 1.4 0.903563 0.161558
Q2FYJ3   37 1.85 0.903563 0.161558
Q2G0L8   37 1.85 0.903563 0.161558
Q2G164   28 1.4 0.903563 0.161558
Q2FVT7   33 1.65 0.903563 0.161558
Q2G1R3   29 1.45 0.903563 0.161558
Q2G1T6   31 1.55 0.903563 0.161558
Q2FZN7   33 1.65 0.903563 0.161558
Q2FY83   29 1.45 0.903563 0.161558
Q2FZX9   28 1.4 0.903563 0.161558
Q2FYL5   31 1.55 0.903563 0.161558
Q2G218   34 1.7 0.903563 0.161558
Q2G0M5   29 1.45 0.903563 0.161558
Q2FW78   14 0.7 -1.27278 0.943444
P52078   43 2.15 3.07991 0.0107511
Q7X2S2   28 1.4 0.903563 0.161558
Q2FZG4   27 1.35 0.903563 0.161558
Q2G0M4   31 1.55 0.903563 0.161558
Q2FVA2   35 1.75 0.903563 0.161558
Q2G115   29 1.45 0.903563 0.161558
Q2G0M8   32 1.6 0.903563 0.161558
Q2G1U4   30 1.5 0.903563 0.161558
Q2G1D0   32 1.6 0.903563 0.161558
Q2G2S0   23 1.15 0.903563 0.161558
Q2G2N5   17 0.85 -1.27278 0.943444
Q2G222   31 1.55 0.903563 0.161558
Q2G1C8   29 1.45 0.903563 0.161558
Q2FV40   23 1.15 0.903563 0.161558
Q2FXT1   25 1.25 0.903563 0.161558
Q2FZZ2   38 1.9 0.903563 0.161558
Q2FY01   26 1.3 0.903563 0.161558
Q2FVJ8   28 1.4 0.903563 0.161558
Q2FXK2   35 1.75 0.903563 0.161558
Q2FUS7   28 1.4 0.903563 0.161558
Q2FVP1   19 0.95 -1.27278 0.943444
Q2FYN7   17 0.85 -1.27278 0.943444
P69848   34 1.7 0.903563 0.161558
Q2FWN8   31 1.55 0.903563 0.161558
Q2FV62   31 1.55 0.903563 0.161558
Q2FWW7   28 1.4 0.903563 0.161558
Q2G1Y5   32 1.6 0.903563 0.161558
Q2FXA3   30 1.5 0.903563 0.161558
Q2FYV3   36 1.8 0.903563 0.161558
Q2G1H4   34 1.7 0.903563 0.161558
Q2G038   27 1.35 0.903563 0.161558
Q2G161   10 0.5 -1.27278 0.943444
Q2FYV1   38 1.9 0.903563 0.161558
Q2FZ09   31 1.55 0.903563 0.161558
Q2FW90   42 2.1 3.07991 0.0107511
Q2G290   25 1.25 0.903563 0.161558
P60611   27 1.35 0.903563 0.161558
Q2FV58   34 1.7 0.903563 0.161558
Q2G0C6   32 1.6 0.903563 0.161558
Q2G050   31 1.55 0.903563 0.161558
Q2G0V2   35 1.75 0.903563 0.161558
Q2FVQ4   17 0.85 -1.27278 0.943444
Q2G094   27 1.31707 0.903563 0.161558
Q2FY59   36 1.7561 0.903563 0.161558
Q2FVX7   37 1.80488 0.903563 0.161558
Q2FVP4   31 1.5122 0.903563 0.161558
Q2G185   29 1.41463 0.903563 0.161558
Q2FXP8   13 0.634146 -1.27278 0.943444
Q2G275   26 1.26829 0.903563 0.161558
Q2G1D9   25 1.21951 0.903563 0.161558
Q2FXI3   42 2.04878 3.07991 0.0107511
Q2FYM2   24 1.17073 0.903563 0.161558
P14738   20 0.97561 -1.27278 0.943444
Q2G2Q2   28 1.36585 0.903563 0.161558
Q2G0M9   34 1.65854 0.903563 0.161558
Q2FY67   33 1.60976 0.903563 0.161558
Q2FWX8   16 0.780488 -1.27278 0.943444
Q2FUT9   32 1.56098 0.903563 0.161558
Q2FZS0   37 1.80488 0.903563 0.161558
Q2G2A8   29 1.41463 0.903563 0.161558
Q2FUY2   14 0.682927 -1.27278 0.943444
Q2FZL8   36 1.7561 0.903563 0.161558
Q2FW93   19 0.926829 -1.27278 0.943444
Q2G1L7   37 1.80488 0.903563 0.161558
Q2FW41   31 1.5122 0.903563 0.161558
Q2FZY6   34 1.65854 0.903563 0.161558
Q2G042   8 0.390244 -1.27278 0.943444
Q2FWK2   40 1.95122 0.903563 0.161558
Q2FYF4   35 1.70732 0.903563 0.161558
Q2FZP2   23 1.12195 0.903563 0.161558
Q2G1G7   25 1.21951 0.903563 0.161558
Q2G1H5   30 1.46341 0.903563 0.161558
Q2G2S7   28 1.36585 0.903563 0.161558
Q2FY53   30 1.46341 0.903563 0.161558
Q2G1N2   34 1.65854 0.903563 0.161558
Q2G2V2   28 1.36585 0.903563 0.161558
Q2G1H6   30 1.46341 0.903563 0.161558
Q2FZA9   29 1.41463 0.903563 0.161558
Q2FXI5   36 1.7561 0.903563 0.161558
Q2G206   13 0.634146 -1.27278 0.943444
Q2FWN6   26 1.26829 0.903563 0.161558
Q2FUQ2   28 1.36585 0.903563 0.161558
Q2G1K3   22 1.07317 0.903563 0.161558
Q2FZ76   29 1.41463 0.903563 0.161558
Q2FY54   26 1.26829 0.903563 0.161558
Q2G289   28 1.36585 0.903563 0.161558
Q2FY14   30 1.46341 0.903563 0.161558
Q2FV77   35 1.70732 0.903563 0.161558
Q2G064   31 1.5122 0.903563 0.161558
Q2G033   39 1.90244 0.903563 0.161558
Q2G198   30 1.46341 0.903563 0.161558
Q2G0K4   17 0.829268 -1.27278 0.943444
Q2G0V3   33 1.60976 0.903563 0.161558
Q2FWE2   30 1.42857 0.903563 0.161558
Q2G089   28 1.33333 0.903563 0.161558
Q2FZL3   35 1.66667 0.903563 0.161558
Q2G087   34 1.61905 0.903563 0.161558
Q2G0A7   15 0.714286 -1.27278 0.943444
Q2FVF9   34 1.61905 0.903563 0.161558
Q2G071   26 1.2381 0.903563 0.161558
Q2FUZ2   33 1.57143 0.903563 0.161558
Q2FY27   38 1.80952 0.903563 0.161558
Q2FXX4   35 1.66667 0.903563 0.161558
Q2G1E6   28 1.33333 0.903563 0.161558
Q2G1G5   29 1.38095 0.903563 0.161558
Q2G2Q3   31 1.47619 0.903563 0.161558
Q2FZF0   32 1.52381 0.903563 0.161558
Q2G2D2   25 1.19048 0.903563 0.161558
Q2FXT4   28 1.33333 0.903563 0.161558
Q2FZI8   35 1.66667 0.903563 0.161558
Q2FUS8   17 0.809524 -1.27278 0.943444
Q2FVR9   31 1.47619 0.903563 0.161558
Q2FXP2   34 1.61905 0.903563 0.161558
Q2FX94   23 1.09524 0.903563 0.161558
Q2G2A5   29 1.38095 0.903563 0.161558
Q2FZP7   35 1.66667 0.903563 0.161558
Q2G1R7   31 1.47619 0.903563 0.161558
Q2G015   19 0.904762 -1.27278 0.943444
Q2FZF4   36 1.71429 0.903563 0.161558
Q2G1E5   29 1.38095 0.903563 0.161558
Q2FWH9   23 1.09524 0.903563 0.161558
Q2G069   28 1.33333 0.903563 0.161558
Q2FZK3   41 1.95238 0.903563 0.161558
Q2FZU5   35 1.66667 0.903563 0.161558
Q2FYT4   23 1.09524 0.903563 0.161558
Q2FWK4   37 1.7619 0.903563 0.161558
Q2FY40   32 1.52381 0.903563 0.161558
Q2FWY4   15 0.714286 -1.27278 0.943444
Q2G156   18 0.857143 -1.27278 0.943444
Q2G045   30 1.42857 0.903563 0.161558
Q2FZS6   21 1 0.903563 0.161558
Q2FYC7   40 1.90476 0.903563 0.161558
Q2FW73   29 1.38095 0.903563 0.161558
Q2G1H3   38 1.80952 0.903563 0.161558
Q2FXJ6   22 1.04762 0.903563 0.161558
Q2FUS2   15 0.697674 -1.27278 0.943444
Q2G120   35 1.62791 0.903563 0.161558
Q2G2T9   28 1.30233 0.903563 0.161558
Q2G1N9   17 0.790698 -1.27278 0.943444
Q2FXL9   33 1.53488 0.903563 0.161558
Q2G0W4   32 1.48837 0.903563 0.161558
Q2G0R6   34 1.5814 0.903563 0.161558
Q2G1C4   30 1.39535 0.903563 0.161558
Q2FWY9   41 1.90698 0.903563 0.161558
Q2G1K4   31 1.44186 0.903563 0.161558
Q2FYK3   46 2.13953 3.07991 0.0107511
Q2G1N4   33 1.53488 0.903563 0.161558
Q2G065   36 1.67442 0.903563 0.161558
Q2FX88   40 1.86047 0.903563 0.161558
Q2FVW9   28 1.30233 0.903563 0.161558
Q2G1E0   26 1.2093 0.903563 0.161558
Q2G2P2   32 1.48837 0.903563 0.161558
Q2G0V5   12 0.55814 -1.27278 0.943444
Q2FWA2   44 2.04651 3.07991 0.0107511
Q2FZU1   29 1.34884 0.903563 0.161558
Q2FX77   30 1.39535 0.903563 0.161558
Q2FW75   28 1.30233 0.903563 0.161558
Q2FUT5   25 1.16279 0.903563 0.161558
Q2G234   43 2 3.07991 0.0107511
Q2FZU6   37 1.72093 0.903563 0.161558
Q2G1Y2   17 0.790698 -1.27278 0.943444
Q2FXN7   26 1.2093 0.903563 0.161558
Q2G2J3   12 0.55814 -1.27278 0.943444
Q2G0G1   28 1.30233 0.903563 0.161558
Q2FW62   27 1.25581 0.903563 0.161558
Q2FUP7   31 1.44186 0.903563 0.161558
Q2G1J3   29 1.34884 0.903563 0.161558
Q2FZ15   41 1.90698 0.903563 0.161558
Q2G1D3   25 1.16279 0.903563 0.161558
Q2G0K2   34 1.5814 0.903563 0.161558
Q2FWC1   33 1.53488 0.903563 0.161558
Q2FXM5   29 1.34884 0.903563 0.161558
Q2FY46   21 0.976744 -1.27278 0.943444
Q2G1K0   32 1.48837 0.903563 0.161558
Q2FXT6   27 1.25581 0.903563 0.161558
Q2FZM4   29 1.34884 0.903563 0.161558
Q2FXG1   33 1.53488 0.903563 0.161558
Q2FXL1   35 1.62791 0.903563 0.161558
Q2FWX5   34 1.5814 0.903563 0.161558
# cudaSaTabsearch LTYPE = T LORDER = F LSOLN = F
# QUERY ID = PF06067 
# DBFILE = ./tableaux.ascii.DB                                                             
Q2G1I1   29 1.31818 0.903563  0.161558
Q2G1K2   29 1.31818 0.903563  0.161558
Q2FUU5   31 1.40909 0.903563  0.161558
Q2FXB6   28 1.27273 0.903563  0.161558
Q2FZU2   25 1.13636 0.903563  0.161558
Q2FZK0   15 0.681818 -1.27278  0.943444
Q2FY33   32 1.45455 0.903563  0.161558
Q2G098   37 1.68182 0.903563  0.161558
Q2FZ46   29 1.31818 0.903563  0.161558
Q2FZQ5   36 1.63636 0.903563  0.161558
Q2FXU8   27 1.22727 0.903563  0.161558
Q9EZ08   32 1.45455 0.903563  0.161558
Q2G1B9   31 1.40909 0.903563  0.161558
Q2FZ73   32 1.45455 0.903563  0.161558
Q2FY35   37 1.68182 0.903563  0.161558
Q2FZ16   35 1.59091 0.903563  0.161558
Q2FYR2   30 1.36364 0.903563  0.161558
Q2FWY3   13 0.590909 -1.27278  0.943444
Q2G2F5   29 1.31818 0.903563  0.161558
Q2G032   31 1.40909 0.903563  0.161558
Q2FZ10   35 1.59091 0.903563  0.161558
Q2G255   33 1.5 0.903563  0.161558
Q2G0X6   35 1.59091 0.903563  0.161558
Q2FYH0   37 1.68182 0.903563  0.161558
Q2FXJ9   29 1.31818 0.903563  0.161558
Q2FZT4   32 1.45455 0.903563  0.161558
Q2FVE6   33 1.5 0.903563  0.161558
Q2FYD3   19 0.863636 -1.27278  0.943444
Q2FXT5   26 1.18182 0.903563  0.161558
Q2FY60   30 1.36364 0.903563  0.161558
Q2G2D7   32 1.45455 0.903563  0.161558
Q2FX16   31 1.40909 0.903563  0.161558
Q2FZ34   30 1.36364 0.903563  0.161558
Q2G1S4   36 1.63636 0.903563  0.161558
Q2G147   33 1.5 0.903563  0.161558
Q2G1J7   29 1.31818 0.903563  0.161558
Q2G2A7   24 1.09091 0.903563  0.161558
Q2G2M6   28 1.27273 0.903563  0.161558
Q2FV30   32 1.45455 0.903563  0.161558
Q2FVL5   34 1.54545 0.903563  0.161558
Q2FXY0   35 1.59091 0.903563  0.161558
Q2FZL1   44 2 3.07991  0.0107511
Q2FW45   25 1.13636 0.903563  0.161558
Q2FZU0   29 1.28889 0.903563  0.161558
Q2FWZ0   32 1.42222 0.903563  0.161558
Q2G2H5   22 0.977778 -1.27278  0.943444
Q2FYG9   35 1.55556 0.903563  0.161558
Q2G2X6   32 1.42222 0.903563  0.161558
Q2G155   34 1.51111 0.903563  0.161558
Q2FXY9   37 1.64444 0.903563  0.161558
Q2FZ37   29 1.28889 0.903563  0.161558
Q2FVI7   34 1.51111 0.903563  0.161558
Q2FYS1   32 1.42222 0.903563  0.161558
Q2FXL5   41 1.82222 0.903563  0.161558
Q2G1J4   29 1.28889 0.903563  0.161558
Q2FWZ3   26 1.15556 0.903563  0.161558
Q2G2P7   31 1.37778 0.903563  0.161558
Q2FVH3   38 1.68889 0.903563  0.161558
Q2FZ31   31 1.37778 0.903563  0.161558
Q2G283   35 1.55556 0.903563  0.161558
Q2FZ66   29 1.28889 0.903563  0.161558
Q2FWY7   13 0.577778 -1.27278  0.943444
Q2G1F9   29 1.28889 0.903563  0.161558
Q2FZJ4   31 1.37778 0.903563  0.161558
Q2FZQ1   20 0.888889 -1.27278  0.943444
Q2FY80   20 0.888889 -1.27278  0.943444
Q2G2D4   31 1.37778 0.903563  0.161558
Q2FYP1   33 1.46667 0.903563  0.161558
Q2FYF9   19 0.844444 -1.27278  0.943444
Q2G0B3   24 1.06667 0.903563  0.161558
Q2FUT8   29 1.28889 0.903563  0.161558
Q2FYR1   31 1.37778 0.903563  0.161558
Q2FYL3   27 1.2 0.903563  0.161558
Q2FVG4   14 0.622222 -1.27278  0.943444
Q2FVP8   24 1.06667 0.903563  0.161558
Q2FZ28   28 1.21739 0.903563  0.161558
Q2G1F0   22 0.956522 -1.27278  0.943444
P95689   31 1.34783 0.903563  0.161558
Q2FYH6   38 1.65217 0.903563  0.161558
Q2FXD1   27 1.17391 0.903563  0.161558
Q2G0X5   29 1.26087 0.903563  0.161558
Q2FXN8   15 0.652174 -1.27278  0.943444
Q2G0N0   31 1.34783 0.903563  0.161558
Q2G268   24 1.04348 0.903563  0.161558
Q2FV61   40 1.73913 0.903563  0.161558
Q2FXL7   31 1.34783 0.903563  0.161558
Q2FUR5   24 1.04348 0.903563  0.161558
Q2FXV6   30 1.30435 0.903563  0.161558
Q2G2C5   33 1.43478 0.903563  0.161558
Q2FVJ6   32 1.3913 0.903563  0.161558
Q2G1Y4   31 1.34783 0.903563  0.161558
Q2FVI0   17 0.73913 -1.27278  0.943444
Q2FXJ8   31 1.34783 0.903563  0.161558
Q2FZU7   31 1.34783 0.903563  0.161558
Q2G2X4   35 1.52174 0.903563  0.161558
Q2FZA8   35 1.52174 0.903563  0.161558
Q2FW96   32 1.3913 0.903563  0.161558
Q2FYV4   40 1.73913 0.903563  0.161558
O07325   34 1.47826 0.903563  0.161558
Q2G1C1   29 1.26087 0.903563  0.161558
Q2FZR9   39 1.69565 0.903563  0.161558
Q2FVW3   27 1.17391 0.903563  0.161558
Q2G124   32 1.3913 0.903563  0.161558
P0C0V7   33 1.43478 0.903563  0.161558
Q2FX52   33 1.40426 0.903563  0.161558
Q2G2C7   31 1.31915 0.903563  0.161558
Q2G2D5   32 1.3617 0.903563  0.161558
Q2FXQ7   26 1.10638 0.903563  0.161558
Q2FZW0   28 1.19149 0.903563  0.161558
Q2FVG3   38 1.61702 0.903563  0.161558
Q2FXR4   35 1.48936 0.903563  0.161558
Q2FZ67   35 1.48936 0.903563  0.161558
Q2G243   30 1.2766 0.903563  0.161558
Q2FV76   37 1.57447 0.903563  0.161558
Q2FVZ4   35 1.48936 0.903563  0.161558
Q2FWC5   39 1.65957 0.903563  0.161558
Q2FZY3   30 1.2766 0.903563  0.161558
Q2FWH5   34 1.44681 0.903563  0.161558
Q2G241   25 1.06383 0.903563  0.161558
Q2FV35   28 1.19149 0.903563  0.161558
Q2G0T5   21 0.893617 -1.27278  0.943444
Q2G1A9   30 1.2766 0.903563  0.161558
Q2FYU7   35 1.48936 0.903563  0.161558
Q2G2E0   13 0.553191 -1.27278  0.943444
Q2FVT6   27 1.14894 0.903563  0.161558
Q2G0D7   26 1.10638 0.903563  0.161558
Q2G1M6   24 1.02128 0.903563  0.161558
Q2G0A6   22 0.93617 -1.27278  0.943444
Q2FUY6   28 1.19149 0.903563  0.161558
Q2FYJ2   30 1.2766 0.903563  0.161558
Q2G2E5   31 1.29167 0.903563  0.161558
Q2G2P5   34 1.41667 0.903563  0.161558
Q2G1R6   34 1.41667 0.903563  0.161558
Q2FYF0   37 1.54167 0.903563  0.161558
Q2FVH8   23 0.958333 -1.27278  0.943444
Q2FUU3   29 1.20833 0.903563  0.161558
Q2FVG8   32 1.33333 0.903563  0.161558
Q9ZAH5   30 1.25 0.903563  0.161558
Q2G2U0   23 0.958333 -1.27278  0.943444
Q2FYR4   37 1.54167 0.903563  0.161558
Q2G256   22 0.916667 -1.27278  0.943444
Q2FVY0   30 1.25 0.903563  0.161558
Q2G0Q2   35 1.45833 0.903563  0.161558
Q2G0R2   27 1.125 0.903563  0.161558
Q2G0Q3   29 1.20833 0.903563  0.161558
Q2FWZ9   33 1.375 0.903563  0.161558
Q53705   27 1.125 0.903563  0.161558
Q2G2U3   30 1.25 0.903563  0.161558
Q2FYY6   28 1.16667 0.903563  0.161558
Q2FWL3   30 1.25 0.903563  0.161558
Q2FY50   31 1.29167 0.903563  0.161558
Q2FXN4   36 1.5 0.903563  0.161558
Q2G179   26 1.08333 0.903563  0.161558
Q2G1L6   30 1.25 0.903563  0.161558
Q2FXU4   32 1.33333 0.903563  0.161558
Q2G1E9   33 1.375 0.903563  0.161558
Q2G232   25 1.04167 0.903563  0.161558
Q2FXH9   30 1.25 0.903563  0.161558
Q2G0X3   19 0.791667 -1.27278  0.943444
Q2FXD0   33 1.375 0.903563  0.161558
Q2G0G3   25 1.04167 0.903563  0.161558
Q2FWW3   26 1.08333 0.903563  0.161558
Q2FYG0   25 1.02041 0.903563  0.161558
Q2FZS9   28 1.14286 0.903563  0.161558
Q2FYS2   32 1.30612 0.903563  0.161558
Q2G2U4   24 0.979592 -1.27278  0.943444
Q2FWJ9   35 1.42857 0.903563  0.161558
Q2FWF0   34 1.38776 0.903563  0.161558
Q2FXR9   33 1.34694 0.903563  0.161558
Q2FZV7   26 1.06122 0.903563  0.161558
Q2G1W0   30 1.22449 0.903563  0.161558
Q2G2I0   32 1.30612 0.903563  0.161558
Q2G153   31 1.26531 0.903563  0.161558
Q2FWD7   33 1.34694 0.903563  0.161558
Q2FY15   28 1.14286 0.903563  0.161558
Q2FV54   29 1.18367 0.903563  0.161558
Q2FZ74   26 1.06122 0.903563  0.161558
Q2FYV5   29 1.18367 0.903563  0.161558
Q2G2I1   27 1.10204 0.903563  0.161558
Q2FXZ6   26 1.06122 0.903563  0.161558
Q2G0U0   31 1.26531 0.903563  0.161558
Q2G0Y6   29 1.18367 0.903563  0.161558
Q2FXJ0   24 0.979592 -1.27278  0.943444
Q2FY43   30 1.2 0.903563  0.161558
Q2FWM1   18 0.72 -1.27278  0.943444
Q2FVJ1   27 1.08 0.903563  0.161558
Q2G0K3   36 1.44 0.903563  0.161558
Q2FY66   34 1.36 0.903563  0.161558
Q2FW99   22 0.88 -1.27278  0.943444
Q2FV10   27 1.08 0.903563  0.161558
Q2FXJ5   28 1.12 0.903563  0.161558
Q2FX69   16 0.64 -1.27278  0.943444
Q2G0B2   27 1.08 0.903563  0.161558
Q2FX14   30 1.2 0.903563  0.161558
Q2FYD8   24 0.96 -1.27278  0.943444
Q2FWE5   30 1.2 0.903563  0.161558
Q2G2A3   31 1.24 0.903563  0.161558
Q2FZH8   27 1.08 0.903563  0.161558
Q2FX51   30 1.2 0.903563  0.161558
Q2FWE8   26 1.04 0.903563  0.161558
Q2G088   29 1.16 0.903563  0.161558
Q2G028   30 1.17647 0.903563  0.161558
Q2G1S3   32 1.2549 0.903563  0.161558
Q2FYN4   30 1.17647 0.903563  0.161558
Q2FX86   34 1.33333 0.903563  0.161558
Q2G2S8   33 1.29412 0.903563  0.161558
Q2FUW8   25 0.980392 -1.27278  0.943444
Q2FWD4   28 1.09804 0.903563  0.161558
Q2FVH6   35 1.37255 0.903563  0.161558
Q2G029   26 1.01961 0.903563  0.161558
Q2G1R5   24 0.941176 -1.27278  0.943444
Q2FX65   8 0.313725 -1.27278  0.943444
Q2FZV6   34 1.33333 0.903563  0.161558
Q2G1P1   30 1.17647 0.903563  0.161558
Q2FVU4   29 1.13725 0.903563  0.161558
Q2FVT5   36 1.41176 0.903563  0.161558
Q2G2H4   22 0.862745 -1.27278  0.943444
Q2FZ58   39 1.52941 0.903563  0.161558
Q2FVJ2   31 1.21569 0.903563  0.161558
Q2FXW5   26 1.01961 0.903563  0.161558
Q2FWK1   27 1.05882 0.903563  0.161558
Q2G031   25 0.980392 -1.27278  0.943444
Q2G0U1   27 1.05882 0.903563  0.161558
Q2FW46   34 1.33333 0.903563  0.161558
Q2FZY5   34 1.33333 0.903563  0.161558
Q2FZI5   27 1.03846 0.903563  0.161558
Q2FYR9   29 1.11538 0.903563  0.161558
Q2FZ92   36 1.38462 0.903563  0.161558
Q2G1D5   25 0.961538 -1.27278  0.943444
Q2FXM2   24 0.923077 -1.27278  0.943444
Q2FVM2   27 1.03846 0.903563  0.161558
Q2FZN2   25 0.961538 -1.27278  0.943444
Q2G1U8   29 1.11538 0.903563  0.161558
Q2FVS7   23 0.884615 -1.27278  0.943444
Q2FWB5   26 1 0.903563  0.161558
Q2FXX1   33 1.26923 0.903563  0.161558
Q2G2J9   29 1.11538 0.903563  0.161558
Q2G0Y7   29 1.11538 0.903563  0.161558
Q2FW81   35 1.34615 0.903563  0.161558
Q2FWK3   31 1.19231 0.903563  0.161558
Q2FY34   32 1.23077 0.903563  0.161558
Q2FXF8   28 1.07692 0.903563  0.161558
Q2FXI9   23 0.884615 -1.27278  0.943444
Q05615   32 1.20755 0.903563  0.161558
Q2FUW4   33 1.24528 0.903563  0.161558
Q2FVF4   33 1.24528 0.903563  0.161558
Q2FWI3   33 1.24528 0.903563  0.161558
Q2FWG8   28 1.0566 0.903563  0.161558
Q2G0R0   27 1.01887 0.903563  0.161558
Q2G0I4   31 1.16981 0.903563  0.161558
Q2FV67   28 1.0566 0.903563  0.161558
Q2G091   26 0.981132 -1.27278  0.943444
Q2G1U1   27 1.01887 0.903563  0.161558
Q2FUX7   34 1.28302 0.903563  0.161558
Q2FY51   32 1.20755 0.903563  0.161558
Q2FYP2   29 1.09434 0.903563  0.161558
Q2G0F8   25 0.943396 -1.27278  0.943444
Q2FXH5   29 1.09434 0.903563  0.161558
Q2G193   35 1.32075 0.903563  0.161558
Q2FWD6   29 1.09434 0.903563  0.161558
Q2FZ98   28 1.03704 0.903563  0.161558
Q2FYQ2   31 1.14815 0.903563  0.161558
Q2FWL5   26 0.962963 -1.27278  0.943444
Q2FV16   29 1.07407 0.903563  0.161558
Q2FWX9   29 1.07407 0.903563  0.161558
Q2G1J0   26 0.962963 -1.27278  0.943444
Q2G235   33 1.22222 0.903563  0.161558
Q2FXK1   29 1.07407 0.903563  0.161558
Q2FWF4   29 1.07407 0.903563  0.161558
Q2FZC8   28 1.03704 0.903563  0.161558
Q2FZQ4   25 0.925926 -1.27278  0.943444
O52582   41 1.51852 0.903563  0.161558
Q2FZI6   28 1.03704 0.903563  0.161558
Q2FUW7   26 0.962963 -1.27278  0.943444
Q2G2M9   35 1.2963 0.903563  0.161558
Q2FZD0   28 1.03704 0.903563  0.161558
Q2FWK7   28 1.03704 0.903563  0.161558
Q2FWU4   16 0.592593 -1.27278  0.943444
Q2FUX4   29 1.07407 0.903563  0.161558
Q2G2V3   35 1.2963 0.903563  0.161558
O05204   27 1 0.903563  0.161558
Q2FYC2   29 1.05455 0.903563  0.161558
Q2FZP6   32 1.16364 0.903563  0.161558
Q2G0L2   29 1.05455 0.903563  0.161558
Q2FZV1   19 0.690909 -1.27278  0.943444
Q2FVQ5   28 1.01818 0.903563  0.161558
Q2FZW6   35 1.27273 0.903563  0.161558
Q2FZI3   32 1.16364 0.903563  0.161558
Q2G219   27 0.981818 -1.27278  0.943444
Q2FZR2   28 1.01818 0.903563  0.161558
Q2FXZ2   29 1.05455 0.903563  0.161558
Q2FYC6   36 1.30909 0.903563  0.161558
Q2FYZ5   31 1.10714 0.903563  0.161558
Q2FWN4   29 1.03571 0.903563  0.161558
Q2G221   25 0.892857 -1.27278  0.943444
Q2FZX5   24 0.857143 -1.27278  0.943444
Q2FUW3   28 1 0.903563  0.161558
Q2G2H3   28 1 0.903563  0.161558
Q2FY08   30 1.07143 0.903563  0.161558
Q2FXU5   26 0.928571 -1.27278  0.943444
Q2G1F8   31 1.10714 0.903563  0.161558
Q2FYW4   26 0.928571 -1.27278  0.943444
Q2G142   28 1 0.903563  0.161558
Q2G1U3   30 1.07143 0.903563  0.161558
Q2FZ18   29 1.03571 0.903563  0.161558
Q2FV24   26 0.928571 -1.27278  0.943444
Q2G1C2   30 1.07143 0.903563  0.161558
Q2FYZ4   31 1.10714 0.903563  0.161558
Q2FWT4   29 1.03571 0.903563  0.161558
Q2FUX1   29 1.03571 0.903563  0.161558
Q2FZG9   30 1.05263 0.903563  0.161558
Q2FVC1   29 1.01754 0.903563  0.161558
Q2FYT3   32 1.12281 0.903563  0.161558
Q2FY82   32 1.12281 0.903563  0.161558
Q2FV02   28 0.982456 -1.27278  0.943444
Q2FXJ2   32 1.12281 0.903563  0.161558
Q2FZ02   29 1.01754 0.903563  0.161558
Q2G0L3   28 0.982456 -1.27278  0.943444
Q2FZH5   33 1.15789 0.903563  0.161558
Q2FWH4   24 0.842105 -1.27278  0.943444
Q2FW49   28 0.982456 -1.27278  0.943444
Q93T05   31 1.08772 0.903563  0.161558
Q2FX73   28 0.982456 -1.27278  0.943444
Q2G239   35 1.2069 0.903563  0.161558
Q2G121   24 0.827586 -1.27278  0.943444
Q2FY11   28 0.965517 -1.27278  0.943444
Q2FV11   37 1.27586 0.903563  0.161558
Q2FZ05   27 0.931034 -1.27278  0.943444
Q2G253   30 1.03448 0.903563  0.161558
Q2FW98   24 0.827586 -1.27278  0.943444
Q2G205   30 1.03448 0.903563  0.161558
Q2FVE7   30 1.03448 0.903563  0.161558
Q2FYD0   22 0.758621 -1.27278  0.943444
Q2FZ19   33 1.13793 0.903563  0.161558
Q2G1C7   39 1.34483 0.903563  0.161558
Q2FV60   28 0.965517 -1.27278  0.943444
Q2FY64   31 1.06897 0.903563  0.161558
Q2FZI9   30 1.03448 0.903563  0.161558
Q2FV57   37 1.25424 0.903563  0.161558
Q2FXA5   32 1.08475 0.903563  0.161558
Q2G2U8   18 0.610169 -1.27278  0.943444
Q2FZP0   23 0.779661 -1.27278  0.943444
Q2FZL7   36 1.22034 0.903563  0.161558
Q2FZR3   29 0.983051 -1.27278  0.943444
Q2FWA0   33 1.11864 0.903563  0.161558
Q2G090   27 0.915254 -1.27278  0.943444
Q2G1H0   27 0.9 -1.27278  0.943444
Q2FZP4   28 0.933333 -1.27278  0.943444
Q2FUX0   27 0.9 -1.27278  0.943444
Q2FV86   30 1 0.903563  0.161558
Q2FV14   32 1.06667 0.903563  0.161558
Q2FUT2   30 1 0.903563  0.161558
Q2FZ64   24 0.8 -1.27278  0.943444
Q2FUW1   20 0.655738 -1.27278  0.943444
Q2FWI0   30 0.983607 -1.27278  0.943444
Q2G2K5   27 0.885246 -1.27278  0.943444
Q2FWK6   24 0.786885 -1.27278  0.943444
Q2G0T9   37 1.21311 0.903563  0.161558
Q2G078   29 0.95082 -1.27278  0.943444
Q2G1P3   25 0.819672 -1.27278  0.943444
Q2G274   27 0.870968 -1.27278  0.943444
Q2FZD4   29 0.935484 -1.27278  0.943444
Q2FYS5   34 1.09677 0.903563  0.161558
Q2G1K5   27 0.870968 -1.27278  0.943444
Q2G1L5   31 1 0.903563  0.161558
Q2G1M9   29 0.935484 -1.27278  0.943444
Q2FX67   21 0.677419 -1.27278  0.943444
Q2FZ32   23 0.741935 -1.27278  0.943444
Q2FWH7   24 0.774194 -1.27278  0.943444
Q2FXT8   29 0.920635 -1.27278  0.943444
Q2FUQ3   25 0.793651 -1.27278  0.943444
Q2G1Y6   24 0.761905 -1.27278  0.943444
Q2FX68   25 0.793651 -1.27278  0.943444
Q2FWD1   25 0.793651 -1.27278  0.943444
Q2FUZ8   23 0.730159 -1.27278  0.943444
Q2G1F5   26 0.825397 -1.27278  0.943444
Q2G2T6   20 0.634921 -1.27278  0.943444
Q2FYD2   27 0.857143 -1.27278  0.943444
Q2FYA1   26 0.825397 -1.27278  0.943444
Q2FY21   38 1.20635 0.903563  0.161558
Q2FZD3   21 0.666667 -1.27278  0.943444
Q2G1Z4   31 0.984127 -1.27278  0.943444
Q2G0S3   23 0.71875 -1.27278  0.943444
Q2FVQ3   28 0.875 -1.27278  0.943444
Q2G2J4   24 0.75 -1.27278  0.943444
Q2G2B8   29 0.90625 -1.27278  0.943444
Q2G0L5   18 0.5625 -1.27278  0.943444
Q2FW72   25 0.78125 -1.27278  0.943444
Q2FYT8   25 0.78125 -1.27278  0.943444
Q2FXM9   24 0.75 -1.27278  0.943444
Q2G1Y0   26 0.8125 -1.27278  0.943444
Q2G2D0   22 0.6875 -1.27278  0.943444
Q2G2M2   27 0.84375 -1.27278  0.943444
Q2G1B7   36 1.125 0.903563  0.161558
Q2G1B8   23 0.71875 -1.27278  0.943444
Q2G0M6   39 1.21875 0.903563  0.161558
Q2G1D8   29 0.892308 -1.27278  0.943444
Q2FV70   24 0.738462 -1.27278  0.943444
Q2FV72   25 0.769231 -1.27278  0.943444
Q2FVB2   29 0.892308 -1.27278  0.943444
Q2G122   29 0.892308 -1.27278  0.943444
Q2G1W2   23 0.69697 -1.27278  0.943444
Q2FWW1   20 0.606061 -1.27278  0.943444
Q2G1F4   38 1.15152 0.903563  0.161558
Q2G093   33 1 0.903563  0.161558
Q2FXY7   23 0.69697 -1.27278  0.943444
Q2G1C6   32 0.969697 -1.27278  0.943444
Q2FZ20   28 0.848485 -1.27278  0.943444
O50581   28 0.835821 -1.27278  0.943444
Q2G1N1   27 0.80597 -1.27278  0.943444
Q2G188   27 0.794118 -1.27278  0.943444
Q2G296   27 0.794118 -1.27278  0.943444
Q2G2E9   30 0.882353 -1.27278  0.943444
Q2G294   28 0.823529 -1.27278  0.943444
Q2FWJ5   32 0.941176 -1.27278  0.943444
Q2FW03   28 0.811594 -1.27278  0.943444
Q2G0N1   23 0.666667 -1.27278  0.943444
Q2FZJ0   38 1.10145 0.903563  0.161558
Q2FYZ9   23 0.666667 -1.27278  0.943444
Q2FV74   27 0.782609 -1.27278  0.943444
Q2FXP7   31 0.898551 -1.27278  0.943444
Q2FXU1   30 0.869565 -1.27278  0.943444
Q2G1M8   27 0.782609 -1.27278  0.943444
Q2FXY4   27 0.782609 -1.27278  0.943444
Q2FZ94   25 0.714286 -1.27278  0.943444
Q2FYI0   33 0.929577 -1.27278  0.943444
Q2FXT9   24 0.676056 -1.27278  0.943444
Q2G0D2   28 0.777778 -1.27278  0.943444
Q2FYB7   20 0.555556 -1.27278  0.943444
Q2FVN8   27 0.75 -1.27278  0.943444
Q2FZ49   24 0.666667 -1.27278  0.943444
Q2FUW6   25 0.694444 -1.27278  0.943444
Q2G1P7   24 0.666667 -1.27278  0.943444
Q2FW70   28 0.767123 -1.27278  0.943444
Q2G0W1   27 0.739726 -1.27278  0.943444
Q2G024   28 0.767123 -1.27278  0.943444
Q2G1G8   25 0.684932 -1.27278  0.943444
Q2G1R9   24 0.657534 -1.27278  0.943444
O06446   25 0.684932 -1.27278  0.943444
Q2G1C9   34 0.931507 -1.27278  0.943444
Q2FXV8   22 0.594595 -1.27278  0.943444
Q2G0P5   22 0.594595 -1.27278  0.943444
Q2FV64   24 0.64 -1.27278  0.943444
Q2FV87   24 0.631579 -1.27278  0.943444
Q2G1K9   21 0.545455 -1.27278  0.943444
Q2G266   23 0.597403 -1.27278  0.943444
Q59801   23 0.589744 -1.27278  0.943444
Q2FXH2   21 0.538462 -1.27278  0.943444
Q53727   33 0.835443 -1.27278  0.943444
Q2G2Q0   23 0.582278 -1.27278  0.943444
Q2FZD8   26 0.65 -1.27278  0.943444
Q2FYS4   23 0.575 -1.27278  0.943444
Q2G1G2   26 0.65 -1.27278  0.943444
Q2FXV9   22 0.54321 -1.27278  0.943444
Q2G0L4   22 0.54321 -1.27278  0.943444
Q2FXR8   24 0.592593 -1.27278  0.943444
Q2FYJ0   26 0.641975 -1.27278  0.943444
Q2FZS8   22 0.536585 -1.27278  0.943444
Q2FXN9   24 0.571429 -1.27278  0.943444
Q2FYM1   27 0.642857 -1.27278  0.943444
Q2FVZ5   27 0.642857 -1.27278  0.943444
Q2FVL8   28 0.658824 -1.27278  0.943444
Q2FZ40   27 0.635294 -1.27278  0.943444
Q2FYH5   25 0.581395 -1.27278  0.943444
Q2FXB3   21 0.477273 -1.27278  0.943444
Q2FYS9   22 0.488889 -1.27278  0.943444
Q2G1Q4   20 0.444444 -1.27278  0.943444
Q2FVC3   31 0.688889 -1.27278  0.943444
Q2G046   21 0.461538 -1.27278  0.943444
Q2FWU3   17 0.373626 -1.27278  0.943444
Q2FZ72   25 0.549451 -1.27278  0.943444
Q2FZ82   20 0.43956 -1.27278  0.943444
Q9F1K0   24 0.510638 -1.27278  0.943444
Q2FVV9   30 0.612245 -1.27278  0.943444
Q2FZT6   24 0.484848 -1.27278  0.943444
Q2FWU5   14 0.282828 -1.27278  0.943444
Q2FYC8   21 0.42 -1.27278  0.943444
Q2FZK7   20 0.392157 -1.27278  0.943444
Q2G2C1   20 0.392157 -1.27278  0.943444
Q2FZT5   23 0.438095 -1.27278  0.943444
Q2G0R8   26 0.490566 -1.27278  0.943444
Q2FW95   23 0.433962 -1.27278  0.943444
Q2G0N5   19 0.345455 -1.27278  0.943444
P47768   18 0.321429 -1.27278  0.943444
Q2FXH4   20 0.353982 -1.27278  0.943444
Q2FVM1   22 0.389381 -1.27278  0.943444
```
