## Supplementary Data 3 for "Mining folded proteomes in the era of accurate structure prediction": PF06073.output

```
# cudaSaTabsearch LTYPE = T LORDER = F LSOLN = F
# QUERY ID = PF06073 
# DBFILE = ./tableaux.ascii.DB                                                             
Q2G0V6   0 0 -1.27278 0.943444
Q2G075   0 0 -1.27278 0.943444
Q2G083   0 0 -1.27278 0.943444
Q2FZN3   0 0 -1.27278 0.943444
Q2FY90   0 0 -1.27278 0.943444
Q2FX91   0 0 -1.27278 0.943444
Q2FX54   0 0 -1.27278 0.943444
Q2FYQ4   0 0 -1.27278 0.943444
Q2G284   0 0 -1.27278 0.943444
Q2G0S4   0 0 -1.27278 0.943444
Q2FWM3   0 0 -1.27278 0.943444
Q2FX81   0 0 -1.27278 0.943444
Q2FXC6   0 0 -1.27278 0.943444
Q2FWJ7   0 0 -1.27278 0.943444
Q2FYJ9   0 0 -1.27278 0.943444
Q2G2E6   0 0 -1.27278 0.943444
Q2FWV0   0 0 -1.27278 0.943444
Q2FZC3   0 0 -1.27278 0.943444
Q2FVH9   0 0 -1.27278 0.943444
Q2FXQ5   0 0 -1.27278 0.943444
Q2FZU4   0 0 -1.27278 0.943444
Q2FYF8   0 0 -1.27278 0.943444
Q2FUR4   0 0 -1.27278 0.943444
Q2FYI2   0 0 -1.27278 0.943444
Q2FYY2   0 0 -1.27278 0.943444
Q2FW58   0 0 -1.27278 0.943444
P0C7Z3   0 0 -1.27278 0.943444
Q2G0T2   0 0 -1.27278 0.943444
Q2G1G9   0 0 -1.27278 0.943444
Q2FVJ0   0 0 -1.27278 0.943444
Q2FZ80   0 0 -1.27278 0.943444
Q2G1R4   0 0 -1.27278 0.943444
Q2FW02   0 0 -1.27278 0.943444
Q2G1X3   0 0 -1.27278 0.943444
Q2FWW4   0 0 -1.27278 0.943444
Q2FZE1   0 0 -1.27278 0.943444
Q2FY31   0 0 -1.27278 0.943444
Q2G018   0 0 -1.27278 0.943444
Q2FZI0   0 0 -1.27278 0.943444
Q2FUZ7   0 0 -1.27278 0.943444
Q2G250   0 0 -1.27278 0.943444
Q2FWU8   0 0 -1.27278 0.943444
Q2FYX5   0 0 -1.27278 0.943444
Q2FZY2   0 0 -1.27278 0.943444
Q2FZX8   0 0 -1.27278 0.943444
Q2FUY8   0 0 -1.27278 0.943444
Q2FV73   0 0 -1.27278 0.943444
Q2G0C5   0 0 -1.27278 0.943444
Q2FZ52   0 0 -1.27278 0.943444
Q2FVK6   0 0 -1.27278 0.943444
Q2G0Z3   0 0 -1.27278 0.943444
Q2FZJ8   0 0 -1.27278 0.943444
Q2FY57   0 0 -1.27278 0.943444
Q2G0W3   0 0 -1.27278 0.943444
Q2G0I2   0 0 -1.27278 0.943444
Q2FYX1   0 0 -1.27278 0.943444
Q2G0H2   0 0 -1.27278 0.943444
Q2FWJ8   0 0 -1.27278 0.943444
Q2FWZ7   0 0 -1.27278 0.943444
Q2FV04   0 0 -1.27278 0.943444
Q2G0H6   0 0 -1.27278 0.943444
Q2G291   0 0 -1.27278 0.943444
Q2G1A7   0 0 -1.27278 0.943444
Q2FVS8   0 0 -1.27278 0.943444
Q2FZ26   0 0 -1.27278 0.943444
Q2FXJ3   0 0 -1.27278 0.943444
Q2G231   0 0 -1.27278 0.943444
Q2G2N0   0 0 -1.27278 0.943444
Q2G2I2   0 0 -1.27278 0.943444
Q2FYU3   0 0 -1.27278 0.943444
Q2FWY5   0 0 -1.27278 0.943444
Q2G2E3   0 0 -1.27278 0.943444
Q2FV09   0 0 -1.27278 0.943444
Q2FX72   0 0 -1.27278 0.943444
Q2FWA3   0 0 -1.27278 0.943444
Q2FWF2   0 0 -1.27278 0.943444
Q2G0E4   0 0 -1.27278 0.943444
Q2G251   0 0 -1.27278 0.943444
P0C818   0 0 -1.27278 0.943444
Q2FXQ2   0 0 -1.27278 0.943444
Q2FXD4   0 0 -1.27278 0.943444
Q2G014   0 0 -1.27278 0.943444
Q2FWI9   0 0 -1.27278 0.943444
Q2FX79   0 0 -1.27278 0.943444
Q2FVP7   0 0 -1.27278 0.943444
Q2FZN4   0 0 -1.27278 0.943444
Q2FWU6   0 0 -1.27278 0.943444
Q2G2Y1   0 0 -1.27278 0.943444
Q2FYF6   0 0 -1.27278 0.943444
Q2FXK0   0 0 -1.27278 0.943444
Q2FVI9   0 0 -1.27278 0.943444
Q2G246   0 0 -1.27278 0.943444
Q2G053   0 0 -1.27278 0.943444
Q2FWK8   0 0 -1.27278 0.943444
Q2FXL8   0 0 -1.27278 0.943444
Q2G0Q4   0 0 -1.27278 0.943444
Q2FVB7   0 0 -1.27278 0.943444
Q2FYD6   0 0 -1.27278 0.943444
Q2FXK9   0 0 -1.27278 0.943444
Q2FV78   0 0 -1.27278 0.943444
Q2FXG4   0 0 -1.27278 0.943444
Q2G0C8   0 0 -1.27278 0.943444
Q2FWU9   0 0 -1.27278 0.943444
Q2FUX2   0 0 -1.27278 0.943444
Q2FYI8   0 0 -1.27278 0.943444
Q2FXA1   0 0 -1.27278 0.943444
Q2FV49   0 0 -1.27278 0.943444
Q2G1S0   0 0 -1.27278 0.943444
Q2G0G0   0 0 -1.27278 0.943444
P0C805   0 0 -1.27278 0.943444
Q2FWV9   0 0 -1.27278 0.943444
Q2G152   0 0 -1.27278 0.943444
Q2FX48   0 0 -1.27278 0.943444
Q2FXS5   0 0 -1.27278 0.943444
Q2FWL4   0 0 -1.27278 0.943444
P0C7Y1   0 0 -1.27278 0.943444
Q2FXA2   0 0 -1.27278 0.943444
Q2FY96   0 0 -1.27278 0.943444
Q2FVJ3   0 0 -1.27278 0.943444
Q2FZ24   0 0 -1.27278 0.943444
Q2G1X4   0 0 -1.27278 0.943444
Q2FYM6   0 0 -1.27278 0.943444
Q2FWX6   0 0 -1.27278 0.943444
Q2G1D2   0 0 -1.27278 0.943444
Q2FWC0   0 0 -1.27278 0.943444
Q2FZG7   0 0 -1.27278 0.943444
Q2G2P1   0 0 -1.27278 0.943444
Q2G1M4   0 0 -1.27278 0.943444
Q2FX29   0 0 -1.27278 0.943444
Q2FUZ3   0 0 -1.27278 0.943444
Q2FVZ9   0 0 -1.27278 0.943444
Q2G2N3   0 0 -1.27278 0.943444
Q2G237   0 0 -1.27278 0.943444
Q2FXN5   0 0 -1.27278 0.943444
Q2FYP7   0 0 -1.27278 0.943444
Q2FWC8   0 0 -1.27278 0.943444
Q2G209   0 0 -1.27278 0.943444
Q2FXX7   0 0 -1.27278 0.943444
Q2FV05   0 0 -1.27278 0.943444
Q2FWM8   0 0 -1.27278 0.943444
Q2FV00   0 0 -1.27278 0.943444
Q2FZF2   0 0 -1.27278 0.943444
Q2FV80   0 0 -1.27278 0.943444
Q2FZZ7   0 0 -1.27278 0.943444
Q2FWH8   0 0 -1.27278 0.943444
Q2FVS5   0 0 -1.27278 0.943444
Q2FWY0   0 0 -1.27278 0.943444
Q2FZM3   0 0 -1.27278 0.943444
Q2FZW8   0 0 -1.27278 0.943444
Q2FVY7   0 0 -1.27278 0.943444
Q2FXJ1   0 0 -1.27278 0.943444
Q2G0T7   0 0 -1.27278 0.943444
Q2FW40   0 0 -1.27278 0.943444
Q2FYU9   0 0 -1.27278 0.943444
Q2FUR0   0 0 -1.27278 0.943444
Q2G215   0 0 -1.27278 0.943444
Q2G169   0 0 -1.27278 0.943444
Q2G034   0 0 -1.27278 0.943444
Q2FUV8   0 0 -1.27278 0.943444
Q2FW44   0 0 -1.27278 0.943444
Q2FYJ8   0 0 -1.27278 0.943444
Q2FVR6   0 0 -1.27278 0.943444
Q2G183   0 0 -1.27278 0.943444
Q2G0S1   2 0.4 -1.27278 0.943444
Q2FX83   0 0 -1.27278 0.943444
Q2FYF7   1 0.2 -1.27278 0.943444
Q2G166   0 0 -1.27278 0.943444
Q2FX20   0 0 -1.27278 0.943444
Q2G020   0 0 -1.27278 0.943444
Q2FVC0   0 0 -1.27278 0.943444
Q2FVD1   0 0 -1.27278 0.943444
Q2FWH1   1 0.2 -1.27278 0.943444
Q2FYX2   0 0 -1.27278 0.943444
Q2FZB5   0 0 -1.27278 0.943444
Q2G0G8   0 0 -1.27278 0.943444
P0A0I4   0 0 -1.27278 0.943444
Q2G2C6   0 0 -1.27278 0.943444
Q2FVB1   0 0 -1.27278 0.943444
Q2FYN1   0 0 -1.27278 0.943444
Q2FV79   0 0 -1.27278 0.943444
Q2FVU9   0 0 -1.27278 0.943444
Q2G0W5   0 0 -1.27278 0.943444
Q2FW60   0 0 -1.27278 0.943444
Q2G269   0 0 -1.27278 0.943444
Q2FZS1   0 0 -1.27278 0.943444
Q2G1Y3   0 0 -1.27278 0.943444
Q2FWA4   0 0 -1.27278 0.943444
Q2G0C0   0 0 -1.27278 0.943444
Q2G2J6   0 0 -1.27278 0.943444
Q2G1R2   0 0 -1.27278 0.943444
Q2FXY8   1 0.2 -1.27278 0.943444
Q2FYL2   0 0 -1.27278 0.943444
Q2FYS3   0 0 -1.27278 0.943444
Q2FXS0   2 0.4 -1.27278 0.943444
Q2FWA7   0 0 -1.27278 0.943444
Q2FWV8   0 0 -1.27278 0.943444
Q2G279   0 0 -1.27278 0.943444
Q2FYB5   0 0 -1.27278 0.943444
Q2G175   0 0 -1.27278 0.943444
Q2FZ07   0 0 -1.27278 0.943444
Q2FVG7   0 0 -1.27278 0.943444
Q2G2P3   0 0 -1.27278 0.943444
Q2FZA3   0 0 -1.27278 0.943444
Q2FYE1   0 0 -1.27278 0.943444
Q2G2F8   0 0 -1.27278 0.943444
Q2FWS8   0 0 -1.27278 0.943444
Q2FXD8   0 0 -1.27278 0.943444
Q2FX46   0 0 -1.27278 0.943444
Q2FYB4   0 0 -1.27278 0.943444
Q2FYC0   1 0.2 -1.27278 0.943444
Q2FUY5   2 0.4 -1.27278 0.943444
Q2FYF2   0 0 -1.27278 0.943444
Q2G0R4   0 0 -1.27278 0.943444
Q2G1L1   0 0 -1.27278 0.943444
Q2FYB0   0 0 -1.27278 0.943444
Q2FWW5   0 0 -1.27278 0.943444
Q2FX04   1 0.2 -1.27278 0.943444
Q2FV33   0 0 -1.27278 0.943444
Q2FUX6   0 0 -1.27278 0.943444
Q2FVP5   0 0 -1.27278 0.943444
Q2G0W7   0 0 -1.27278 0.943444
Q2FXV1   0 0 -1.27278 0.943444
Q2G096   0 0 -1.27278 0.943444
Q2FV68   2 0.4 -1.27278 0.943444
Q2FVY6   1 0.2 -1.27278 0.943444
Q2FYY0   0 0 -1.27278 0.943444
Q2G005   0 0 -1.27278 0.943444
Q2G2B4   0 0 -1.27278 0.943444
Q2FVZ7   0 0 -1.27278 0.943444
Q2FW55   0 0 -1.27278 0.943444
Q2FV92   0 0 -1.27278 0.943444
Q2FYV9   0 0 -1.27278 0.943444
Q2FW74   2 0.4 -1.27278 0.943444
Q2FVK9   0 0 -1.27278 0.943444
Q2FZA4   0 0 -1.27278 0.943444
Q2FV25   0 0 -1.27278 0.943444
Q2FYG8   0 0 -1.27278 0.943444
Q2G216   1 0.2 -1.27278 0.943444
Q2FZ69   0 0 -1.27278 0.943444
Q2FV97   0 0 -1.27278 0.943444
Q2FZ95   0 0 -1.27278 0.943444
Q2FZN8   0 0 -1.27278 0.943444
Q2FZG2   2 0.4 -1.27278 0.943444
Q2G259   0 0 -1.27278 0.943444
Q2FYB6   0 0 -1.27278 0.943444
Q2FZD1   1 0.2 -1.27278 0.943444
Q2FYT6   2 0.4 -1.27278 0.943444
Q2G0Y2   0 0 -1.27278 0.943444
Q2FWZ1   0 0 -1.27278 0.943444
Q2FVC8   0 0 -1.27278 0.943444
Q2G2H1   0 0 -1.27278 0.943444
Q2FY47   0 0 -1.27278 0.943444
Q2FX78   1 0.2 -1.27278 0.943444
Q2FX47   0 0 -1.27278 0.943444
Q2FZA7   0 0 -1.27278 0.943444
Q2FV32   0 0 -1.27278 0.943444
Q2FYE6   0 0 -1.27278 0.943444
Q2FZ41   0 0 -1.27278 0.943444
Q2FYG3   0 0 -1.27278 0.943444
Q2FX01   0 0 -1.27278 0.943444
Q2FXU6   0 0 -1.27278 0.943444
Q2FYL7   0 0 -1.27278 0.943444
Q2FWQ3   0 0 -1.27278 0.943444
Q2FZY9   0 0 -1.27278 0.943444
Q2FV50   1 0.2 -1.27278 0.943444
Q2FUY7   0 0 -1.27278 0.943444
Q2FXP6   0 0 -1.27278 0.943444
Q2G1S9   0 0 -1.27278 0.943444
Q2FX18   0 0 -1.27278 0.943444
Q2FYU0   0 0 -1.27278 0.943444
Q2FXZ7   1 0.181818 -1.27278 0.943444
Q2G051   1 0.181818 -1.27278 0.943444
Q2FWS3   1 0.181818 -1.27278 0.943444
Q2FW14   2 0.363636 -1.27278 0.943444
Q2FYD7   2 0.363636 -1.27278 0.943444
Q9RQP8   1 0.181818 -1.27278 0.943444
Q2FZK2   2 0.363636 -1.27278 0.943444
Q2FWI7   2 0.363636 -1.27278 0.943444
Q2G182   0 0 -1.27278 0.943444
Q2FYT7   0 0 -1.27278 0.943444
Q2FV46   2 0.363636 -1.27278 0.943444
Q2FY58   0 0 -1.27278 0.943444
Q2FX06   0 0 -1.27278 0.943444
Q2FZH0   0 0 -1.27278 0.943444
Q2FUZ4   2 0.363636 -1.27278 0.943444
Q2G102   3 0.545455 -1.27278 0.943444
Q2G1R8   0 0 -1.27278 0.943444
Q2G2J1   2 0.363636 -1.27278 0.943444
Q2FX71   2 0.363636 -1.27278 0.943444
Q2FUZ5   0 0 -1.27278 0.943444
Q2FYP5   0 0 -1.27278 0.943444
Q2G048   0 0 -1.27278 0.943444
Q2FUQ0   3 0.545455 -1.27278 0.943444
Q2FWS7   0 0 -1.27278 0.943444
Q2FV65   0 0 -1.27278 0.943444
Q2G125   0 0 -1.27278 0.943444
Q2FYT2   0 0 -1.27278 0.943444
Q2FVH7   2 0.363636 -1.27278 0.943444
Q2G127   0 0 -1.27278 0.943444
Q2FYI5   0 0 -1.27278 0.943444
Q2FYX4   1 0.181818 -1.27278 0.943444
Q2G0M3   2 0.363636 -1.27278 0.943444
Q2FW87   1 0.181818 -1.27278 0.943444
Q2G211   0 0 -1.27278 0.943444
Q2FXR5   2 0.363636 -1.27278 0.943444
Q2FWR5   2 0.363636 -1.27278 0.943444
Q2FYD5   2 0.363636 -1.27278 0.943444
Q2FY94   0 0 -1.27278 0.943444
Q2G2W8   0 0 -1.27278 0.943444
Q2FZL9   2 0.363636 -1.27278 0.943444
Q2FYT9   3 0.545455 -1.27278 0.943444
Q2FX44   0 0 -1.27278 0.943444
Q2FXB2   0 0 -1.27278 0.943444
Q2FVF6   3 0.545455 -1.27278 0.943444
Q2G2F6   0 0 -1.27278 0.943444
Q2G2C3   4 0.727273 -1.27278 0.943444
Q2FYA5   1 0.181818 -1.27278 0.943444
Q2FYB1   2 0.363636 -1.27278 0.943444
Q2G011   2 0.363636 -1.27278 0.943444
Q2FV29   0 0 -1.27278 0.943444
Q2FVW1   0 0 -1.27278 0.943444
Q2FYA4   0 0 -1.27278 0.943444
Q2FY26   1 0.181818 -1.27278 0.943444
Q2FXC1   1 0.181818 -1.27278 0.943444
Q2G2T0   2 0.363636 -1.27278 0.943444
Q2FY62   0 0 -1.27278 0.943444
Q2G2K4   3 0.545455 -1.27278 0.943444
Q2FW65   2 0.363636 -1.27278 0.943444
Q2FY05   2 0.363636 -1.27278 0.943444
Q2FV96   2 0.363636 -1.27278 0.943444
Q2G1S7   1 0.181818 -1.27278 0.943444
Q2FWS9   1 0.181818 -1.27278 0.943444
Q2G180   2 0.363636 -1.27278 0.943444
Q2G0L6   2 0.363636 -1.27278 0.943444
Q2G189   0 0 -1.27278 0.943444
Q2FYD9   0 0 -1.27278 0.943444
Q2FWM6   0 0 -1.27278 0.943444
Q2FXA6   0 0 -1.27278 0.943444
Q2G0U8   2 0.363636 -1.27278 0.943444
Q2FXD9   0 0 -1.27278 0.943444
Q2FWF9   0 0 -1.27278 0.943444
Q2FXS3   2 0.363636 -1.27278 0.943444
Q2FXX6   1 0.181818 -1.27278 0.943444
Q2FWU2   1 0.181818 -1.27278 0.943444
Q2FXD5   1 0.181818 -1.27278 0.943444
Q2FZK8   2 0.363636 -1.27278 0.943444
Q2FV15   0 0 -1.27278 0.943444
Q2FZZ5   0 0 -1.27278 0.943444
Q2FW48   1 0.181818 -1.27278 0.943444
Q2FYB3   2 0.363636 -1.27278 0.943444
Q2FWT5   0 0 -1.27278 0.943444
Q2FVH4   0 0 -1.27278 0.943444
Q2FWP4   0 0 -1.27278 0.943444
Q2FYX9   2 0.363636 -1.27278 0.943444
Q2G1U7   2 0.363636 -1.27278 0.943444
Q2FXY6   1 0.181818 -1.27278 0.943444
Q2FYT1   0 0 -1.27278 0.943444
Q2G244   2 0.363636 -1.27278 0.943444
Q2FX30   0 0 -1.27278 0.943444
Q2FVZ3   1 0.181818 -1.27278 0.943444
Q2FWP5   2 0.363636 -1.27278 0.943444
Q2FX41   1 0.181818 -1.27278 0.943444
Q2G2R5   1 0.181818 -1.27278 0.943444
Q2G2S3   2 0.333333 -1.27278 0.943444
Q2G004   1 0.166667 -1.27278 0.943444
Q2FWV1   2 0.333333 -1.27278 0.943444
Q2G003   2 0.333333 -1.27278 0.943444
Q2FZV3   2 0.333333 -1.27278 0.943444
Q2G026   1 0.166667 -1.27278 0.943444
Q2FXG7   0 0 -1.27278 0.943444
Q2FYL8   0 0 -1.27278 0.943444
Q2FZB6   0 0 -1.27278 0.943444
Q2FZE4   1 0.166667 -1.27278 0.943444
Q2FX11   3 0.5 -1.27278 0.943444
Q2G0Y3   4 0.666667 -1.27278 0.943444
Q2FZW7   1 0.166667 -1.27278 0.943444
Q2FX21   6 1 0.903563 0.161558
Q2G092   6 1 0.903563 0.161558
Q2FZB7   0 0 -1.27278 0.943444
Q2G0J9   6 1 0.903563 0.161558
Q2G1X2   1 0.166667 -1.27278 0.943444
Q2FZD6   3 0.5 -1.27278 0.943444
Q2FW67   4 0.666667 -1.27278 0.943444
Q2G111   1 0.166667 -1.27278 0.943444
Q2G2Y4   2 0.333333 -1.27278 0.943444
Q2FY38   0 0 -1.27278 0.943444
Q2FWJ0   3 0.5 -1.27278 0.943444
Q2G2T5   1 0.166667 -1.27278 0.943444
Q2FVG6   1 0.166667 -1.27278 0.943444
Q2G1V8   1 0.166667 -1.27278 0.943444
Q2G1L0   0 0 -1.27278 0.943444
Q2FXD6   3 0.5 -1.27278 0.943444
P0C948   1 0.166667 -1.27278 0.943444
Q2G1M2   0 0 -1.27278 0.943444
Q2FVW8   0 0 -1.27278 0.943444
Q2FX24   2 0.333333 -1.27278 0.943444
Q2FWS4   6 1 0.903563 0.161558
Q2FYQ3   1 0.166667 -1.27278 0.943444
Q2G254   2 0.333333 -1.27278 0.943444
Q2FWB4   1 0.166667 -1.27278 0.943444
Q2FUP8   0 0 -1.27278 0.943444
Q2FZC2   0 0 -1.27278 0.943444
Q2FYE4   2 0.333333 -1.27278 0.943444
Q2FWS2   0 0 -1.27278 0.943444
Q2FY03   3 0.5 -1.27278 0.943444
Q2FVS6   2 0.333333 -1.27278 0.943444
Q2FXV2   2 0.333333 -1.27278 0.943444
Q2G2L6   0 0 -1.27278 0.943444
Q2G2I5   1 0.166667 -1.27278 0.943444
Q2FYA2   2 0.333333 -1.27278 0.943444
Q2FWV7   1 0.166667 -1.27278 0.943444
Q2FXE7   3 0.5 -1.27278 0.943444
Q2G0J6   1 0.166667 -1.27278 0.943444
Q2FUU4   6 1 0.903563 0.161558
Q2FVJ4   2 0.333333 -1.27278 0.943444
Q2FZM9   1 0.166667 -1.27278 0.943444
Q2FZ51   2 0.333333 -1.27278 0.943444
Q2FY22   2 0.333333 -1.27278 0.943444
Q2G2Q1   2 0.333333 -1.27278 0.943444
Q2G109   2 0.333333 -1.27278 0.943444
Q2G1D6   3 0.5 -1.27278 0.943444
Q2FVC9   0 0 -1.27278 0.943444
Q2G2R6   5 0.833333 -1.27278 0.943444
Q2FZ85   2 0.333333 -1.27278 0.943444
Q2FVK4   2 0.333333 -1.27278 0.943444
Q2G1V9   0 0 -1.27278 0.943444
Q2G2H6   1 0.166667 -1.27278 0.943444
Q2FWS6   6 1 0.903563 0.161558
Q2FZW4   4 0.666667 -1.27278 0.943444
Q2G1M3   1 0.166667 -1.27278 0.943444
Q2G1M0   5 0.833333 -1.27278 0.943444
Q2G1Y9   1 0.166667 -1.27278 0.943444
Q2FX45   2 0.333333 -1.27278 0.943444
Q2FWP8   2 0.333333 -1.27278 0.943444
Q2FYP4   3 0.5 -1.27278 0.943444
Q2FYL1   2 0.333333 -1.27278 0.943444
Q2G1L4   2 0.333333 -1.27278 0.943444
Q2FUQ7   2 0.333333 -1.27278 0.943444
Q2G247   0 0 -1.27278 0.943444
Q2FVV0   2 0.333333 -1.27278 0.943444
Q2FYU6   2 0.333333 -1.27278 0.943444
Q2G2N6   2 0.333333 -1.27278 0.943444
Q2FXC9   2 0.333333 -1.27278 0.943444
Q2FX42   2 0.333333 -1.27278 0.943444
Q2FX26   1 0.166667 -1.27278 0.943444
Q2FWF3   0 0 -1.27278 0.943444
Q2FZY1   1 0.166667 -1.27278 0.943444
Q2FW15   2 0.307692 -1.27278 0.943444
P0A0G2   6 0.923077 -1.27278 0.943444
Q2G2G5   1 0.153846 -1.27278 0.943444
Q2FY39   1 0.153846 -1.27278 0.943444
Q2G0B5   1 0.153846 -1.27278 0.943444
Q2FZI1   4 0.615385 -1.27278 0.943444
Q2FUQ6   2 0.307692 -1.27278 0.943444
Q2FVR5   2 0.307692 -1.27278 0.943444
Q2G2W6   2 0.307692 -1.27278 0.943444
Q2FZR8   3 0.461538 -1.27278 0.943444
Q2FVY8   4 0.615385 -1.27278 0.943444
Q2FZ60   3 0.461538 -1.27278 0.943444
Q2FV82   2 0.307692 -1.27278 0.943444
Q2FX23   2 0.307692 -1.27278 0.943444
Q2G1G3   2 0.307692 -1.27278 0.943444
P68805   1 0.153846 -1.27278 0.943444
Q2FVL0   3 0.461538 -1.27278 0.943444
Q2G2J0   2 0.307692 -1.27278 0.943444
Q2FZF1   2 0.307692 -1.27278 0.943444
Q2FXU9   2 0.307692 -1.27278 0.943444
Q2G1A2   4 0.615385 -1.27278 0.943444
Q2G1C3   3 0.461538 -1.27278 0.943444
Q2G1D4   1 0.153846 -1.27278 0.943444
Q2G0A8   0 0 -1.27278 0.943444
Q2FVC7   0 0 -1.27278 0.943444
Q2G133   4 0.615385 -1.27278 0.943444
Q2FY86   6 0.923077 -1.27278 0.943444
Q2FX92   6 0.923077 -1.27278 0.943444
Q2FW47   0 0 -1.27278 0.943444
Q2G1T9   0 0 -1.27278 0.943444
Q2FVU8   2 0.307692 -1.27278 0.943444
Q2FVD7   6 0.923077 -1.27278 0.943444
Q2FX55   1 0.153846 -1.27278 0.943444
Q2FVD3   3 0.461538 -1.27278 0.943444
Q2G2B5   0 0 -1.27278 0.943444
Q2FWV6   3 0.461538 -1.27278 0.943444
Q2FW29   5 0.769231 -1.27278 0.943444
Q2G0W6   0 0 -1.27278 0.943444
Q2FVD2   2 0.307692 -1.27278 0.943444
Q2FWR8   2 0.307692 -1.27278 0.943444
Q2FXA0   4 0.615385 -1.27278 0.943444
Q2FZB4   2 0.307692 -1.27278 0.943444
Q2FX37   2 0.307692 -1.27278 0.943444
Q2FX13   1 0.153846 -1.27278 0.943444
Q2FWD8   2 0.307692 -1.27278 0.943444
Q2G108   2 0.307692 -1.27278 0.943444
Q2G2V4   6 0.923077 -1.27278 0.943444
Q2FZW2   7 1.07692 0.903563 0.161558
Q2FYY4   2 0.307692 -1.27278 0.943444
Q2FYB8   2 0.307692 -1.27278 0.943444
Q2FWC2   2 0.307692 -1.27278 0.943444
Q2FYE8   3 0.461538 -1.27278 0.943444
Q2FXK5   3 0.461538 -1.27278 0.943444
Q2FWT0   3 0.461538 -1.27278 0.943444
Q2FW19   3 0.461538 -1.27278 0.943444
Q2G100   2 0.307692 -1.27278 0.943444
Q2FYY3   2 0.307692 -1.27278 0.943444
Q2FZ01   4 0.615385 -1.27278 0.943444
Q2FYY1   2 0.307692 -1.27278 0.943444
Q2G103   6 0.923077 -1.27278 0.943444
Q2FV12   2 0.307692 -1.27278 0.943444
Q2FWQ1   1 0.153846 -1.27278 0.943444
Q2FYY5   2 0.307692 -1.27278 0.943444
Q2G207   4 0.615385 -1.27278 0.943444
Q2G1Y8   4 0.615385 -1.27278 0.943444
Q2FWZ8   2 0.307692 -1.27278 0.943444
Q2G0Z8   3 0.461538 -1.27278 0.943444
Q2G2F7   3 0.461538 -1.27278 0.943444
Q2FYH9   1 0.153846 -1.27278 0.943444
Q2FWB7   4 0.615385 -1.27278 0.943444
Q2FYN2   2 0.285714 -1.27278 0.943444
Q2FVQ6   4 0.571429 -1.27278 0.943444
Q2FWX3   1 0.142857 -1.27278 0.943444
Q2G187   3 0.428571 -1.27278 0.943444
Q2FW05   3 0.428571 -1.27278 0.943444
Q2FYC3   4 0.571429 -1.27278 0.943444
Q2FZJ2   8 1.14286 0.903563 0.161558
Q2G0D6   2 0.285714 -1.27278 0.943444
Q2FWP7   1 0.142857 -1.27278 0.943444
Q2FX31   7 1 0.903563 0.161558
Q2FVZ6   2 0.285714 -1.27278 0.943444
Q2G2A2   5 0.714286 -1.27278 0.943444
Q2FWQ8   1 0.142857 -1.27278 0.943444
Q2FVM9   2 0.285714 -1.27278 0.943444
Q2FYD1   5 0.714286 -1.27278 0.943444
Q2FYN3   3 0.428571 -1.27278 0.943444
Q2FYI3   3 0.428571 -1.27278 0.943444
Q2G022   8 1.14286 0.903563 0.161558
Q2G1Q3   2 0.285714 -1.27278 0.943444
Q2FX58   2 0.285714 -1.27278 0.943444
Q2G2V1   6 0.857143 -1.27278 0.943444
Q2FVV5   3 0.428571 -1.27278 0.943444
Q2FZC0   5 0.714286 -1.27278 0.943444
Q2FV63   8 1.14286 0.903563 0.161558
Q2FWG9   1 0.142857 -1.27278 0.943444
Q2FZA5   2 0.285714 -1.27278 0.943444
Q2FX60   9 1.28571 0.903563 0.161558
Q2G2I8   5 0.714286 -1.27278 0.943444
Q2G2Y5   7 1 0.903563 0.161558
Q2G2Y2   5 0.714286 -1.27278 0.943444
Q2FWA6   16 2.28571 3.07991 0.0107511
Q2FWL8   20 2.85714 3.07991 0.0107511
Q2FY95   4 0.571429 -1.27278 0.943444
Q2FYC5   3 0.428571 -1.27278 0.943444
Q2FV43   3 0.428571 -1.27278 0.943444
Q2FVU0   5 0.714286 -1.27278 0.943444
Q2FZG5   1 0.142857 -1.27278 0.943444
Q2G2H9   4 0.571429 -1.27278 0.943444
Q2G1D1   2 0.285714 -1.27278 0.943444
Q2FWU7   5 0.714286 -1.27278 0.943444
P60647   2 0.285714 -1.27278 0.943444
Q2FUR7   2 0.285714 -1.27278 0.943444
Q2FWQ2   5 0.714286 -1.27278 0.943444
Q2G2M4   3 0.428571 -1.27278 0.943444
Q2G104   4 0.571429 -1.27278 0.943444
Q2FX76   0 0 -1.27278 0.943444
Q2G2Q4   8 1.14286 0.903563 0.161558
Q2FXQ1   2 0.285714 -1.27278 0.943444
Q2FX80   2 0.285714 -1.27278 0.943444
Q2FZN6   3 0.428571 -1.27278 0.943444
Q2G009   2 0.285714 -1.27278 0.943444
Q2G021   3 0.428571 -1.27278 0.943444
Q2FWH0   6 0.857143 -1.27278 0.943444
Q2FXQ0   5 0.714286 -1.27278 0.943444
Q2FX64   5 0.714286 -1.27278 0.943444
Q2FY98   1 0.142857 -1.27278 0.943444
Q2FWK5   8 1.14286 0.903563 0.161558
Q2FYK1   1 0.142857 -1.27278 0.943444
Q2FXF0   2 0.285714 -1.27278 0.943444
Q2FY70   8 1.14286 0.903563 0.161558
Q2G114   3 0.428571 -1.27278 0.943444
Q2FX38   3 0.428571 -1.27278 0.943444
Q2FUP9   3 0.428571 -1.27278 0.943444
Q2FVV3   2 0.285714 -1.27278 0.943444
Q2G113   7 1 0.903563 0.161558
Q2FWB2   4 0.571429 -1.27278 0.943444
Q2FWT6   3 0.428571 -1.27278 0.943444
Q2FW28   3 0.428571 -1.27278 0.943444
Q2FUQ9   2 0.285714 -1.27278 0.943444
Q2FY00   2 0.285714 -1.27278 0.943444
Q2G040   3 0.428571 -1.27278 0.943444
Q2FX35   5 0.714286 -1.27278 0.943444
Q2FYW9   5 0.666667 -1.27278 0.943444
Q2G2N8   6 0.8 -1.27278 0.943444
Q2G1V7   4 0.533333 -1.27278 0.943444
Q2G0C3   5 0.666667 -1.27278 0.943444
Q2FVW0   2 0.266667 -1.27278 0.943444
Q2FUS4   6 0.8 -1.27278 0.943444
Q2FVP6   1 0.133333 -1.27278 0.943444
Q2FZK1   4 0.533333 -1.27278 0.943444
Q2FXY2   17 2.26667 3.07991 0.0107511
Q2FYX3   17 2.26667 3.07991 0.0107511
Q2FZ86   17 2.26667 3.07991 0.0107511
Q2FUV7   1 0.133333 -1.27278 0.943444
Q2FX70   4 0.533333 -1.27278 0.943444
Q2G1Y1   4 0.533333 -1.27278 0.943444
Q2FVT9   4 0.533333 -1.27278 0.943444
Q2G2K3   4 0.533333 -1.27278 0.943444
P72358   5 0.666667 -1.27278 0.943444
Q2G192   3 0.4 -1.27278 0.943444
Q2FYX6   8 1.06667 0.903563 0.161558
Q2FXW0   3 0.4 -1.27278 0.943444
Q2G202   5 0.666667 -1.27278 0.943444
Q2FYW7   2 0.266667 -1.27278 0.943444
Q2G2M0   8 1.06667 0.903563 0.161558
Q2FXT7   3 0.4 -1.27278 0.943444
Q2FX59   5 0.666667 -1.27278 0.943444
Q2G0X2   1 0.133333 -1.27278 0.943444
Q2FWR6   7 0.933333 -1.27278 0.943444
Q2FW22   24 3.2 5.25625 0.000662855
Q2FZH4   16 2.13333 3.07991 0.0107511
Q2FYZ1   2 0.266667 -1.27278 0.943444
Q2G2W7   15 2 3.07991 0.0107511
Q2G2I4   7 0.933333 -1.27278 0.943444
Q2FZP5   6 0.8 -1.27278 0.943444
Q2FWQ7   6 0.8 -1.27278 0.943444
Q2G1W9   7 0.933333 -1.27278 0.943444
Q2FWF7   4 0.533333 -1.27278 0.943444
Q2FYM9   10 1.33333 0.903563 0.161558
Q2FXV0   4 0.533333 -1.27278 0.943444
Q2FWW2   7 0.933333 -1.27278 0.943444
Q2FVS2   4 0.533333 -1.27278 0.943444
Q2G007   6 0.8 -1.27278 0.943444
Q2FYA7   11 1.46667 0.903563 0.161558
Q2G0K0   5 0.666667 -1.27278 0.943444
Q2FXS9   8 1.06667 0.903563 0.161558
Q2G249   12 1.6 0.903563 0.161558
Q2G008   5 0.666667 -1.27278 0.943444
Q2FZD5   5 0.666667 -1.27278 0.943444
Q2FZG0   2 0.266667 -1.27278 0.943444
Q2FX28   3 0.4 -1.27278 0.943444
Q2FXI4   8 1.06667 0.903563 0.161558
Q2G176   6 0.8 -1.27278 0.943444
Q2G116   5 0.666667 -1.27278 0.943444
Q2FXF2   3 0.4 -1.27278 0.943444
Q2G260   4 0.533333 -1.27278 0.943444
Q2G213   3 0.4 -1.27278 0.943444
Q2G173   1 0.133333 -1.27278 0.943444
Q2FV71   9 1.2 0.903563 0.161558
Q2FWY8   1 0.133333 -1.27278 0.943444
Q2FWN3   2 0.266667 -1.27278 0.943444
Q2FYD4   7 0.933333 -1.27278 0.943444
Q2FVQ2   8 1.06667 0.903563 0.161558
Q2FVK0   8 1.06667 0.903563 0.161558
Q2G285   8 1.06667 0.903563 0.161558
Q2FZH6   9 1.2 0.903563 0.161558
Q2FZX1   3 0.4 -1.27278 0.943444
Q2FZ83   1 0.133333 -1.27278 0.943444
Q2G0S9   6 0.8 -1.27278 0.943444
Q2FZH7   3 0.4 -1.27278 0.943444
Q2FZT3   4 0.533333 -1.27278 0.943444
Q2FX57   6 0.75 -1.27278 0.943444
Q2G0B9   9 1.125 0.903563 0.161558
Q2FY28   9 1.125 0.903563 0.161558
Q2G0R5   8 1 0.903563 0.161558
Q2FZG8   9 1.125 0.903563 0.161558
Q2G1X1   7 0.875 -1.27278 0.943444
Q2FX93   4 0.5 -1.27278 0.943444
Q2FYU5   2 0.25 -1.27278 0.943444
Q2FWR9   3 0.375 -1.27278 0.943444
Q2FWS0   14 1.75 0.903563 0.161558
Q2G0P4   2 0.25 -1.27278 0.943444
Q2FX50   4 0.5 -1.27278 0.943444
Q2FZV0   5 0.625 -1.27278 0.943444
Q2G0S5   6 0.75 -1.27278 0.943444
Q2FY25   3 0.375 -1.27278 0.943444
Q2FXG6   4 0.5 -1.27278 0.943444
Q2FZJ7   5 0.625 -1.27278 0.943444
Q2G0U7   7 0.875 -1.27278 0.943444
Q2FZV2   5 0.625 -1.27278 0.943444
Q2FWT8   7 0.875 -1.27278 0.943444
Q2G0D1   8 1 0.903563 0.161558
Q2FVW5   6 0.75 -1.27278 0.943444
Q2FY97   8 1 0.903563 0.161558
Q2FXF3   6 0.75 -1.27278 0.943444
Q2G063   6 0.75 -1.27278 0.943444
Q2G0U5   5 0.625 -1.27278 0.943444
Q2G2B1   7 0.875 -1.27278 0.943444
Q2FVE3   3 0.375 -1.27278 0.943444
Q2FZW1   18 2.25 3.07991 0.0107511
Q2FYK2   9 1.125 0.903563 0.161558
Q2FXW2   6 0.75 -1.27278 0.943444
Q9F0R1   7 0.875 -1.27278 0.943444
Q2FZG3   5 0.625 -1.27278 0.943444
Q2G2K0   8 1 0.903563 0.161558
Q2FVN4   8 1 0.903563 0.161558
Q2FYV0   11 1.375 0.903563 0.161558
Q2G0A5   2 0.25 -1.27278 0.943444
Q2FZ03   6 0.75 -1.27278 0.943444
Q2G1I8   7 0.875 -1.27278 0.943444
Q2FYX8   8 1 0.903563 0.161558
Q2FV18   2 0.25 -1.27278 0.943444
Q2FYI7   6 0.75 -1.27278 0.943444
Q2G0K1   8 1 0.903563 0.161558
Q2G2U9   7 0.875 -1.27278 0.943444
Q2FW31   28 3.5 5.25625 0.000662855
Q2FVB5   5 0.625 -1.27278 0.943444
Q2FVI8   3 0.375 -1.27278 0.943444
Q2FZT0   8 1 0.903563 0.161558
P48860   8 1 0.903563 0.161558
Q2FYC1   18 2.25 3.07991 0.0107511
Q2G286   8 1 0.903563 0.161558
Q2FXD3   9 1.125 0.903563 0.161558
Q2G027   2 0.25 -1.27278 0.943444
Q2G0T4   8 1 0.903563 0.161558
Q2FZJ5   26 3.25 5.25625 0.000662855
Q2FW10   4 0.5 -1.27278 0.943444
Q2FY91   11 1.375 0.903563 0.161558
Q2FVP0   6 0.75 -1.27278 0.943444
P60070   25 3.125 5.25625 0.000662855
Q2FWU1   3 0.375 -1.27278 0.943444
Q2FYA3   2 0.25 -1.27278 0.943444
Q2G0V8   6 0.75 -1.27278 0.943444
Q2G0Z2   5 0.625 -1.27278 0.943444
Q2FZ47   4 0.5 -1.27278 0.943444
Q2G0V9   2 0.25 -1.27278 0.943444
Q2FZE2   8 1 0.903563 0.161558
Q2FWB0   10 1.25 0.903563 0.161558
Q2G1J1   4 0.5 -1.27278 0.943444
Q2FYQ1   2 0.25 -1.27278 0.943444
Q2FZ45   11 1.375 0.903563 0.161558
Q2FYW5   5 0.625 -1.27278 0.943444
Q2G1A0   4 0.5 -1.27278 0.943444
Q2FZB9   7 0.875 -1.27278 0.943444
Q2FZX2   8 1 0.903563 0.161558
Q2FZY4   9 1.125 0.903563 0.161558
Q2FW56   4 0.5 -1.27278 0.943444
P0A0G6   17 2.125 3.07991 0.0107511
Q2FW80   4 0.5 -1.27278 0.943444
Q2G2S4   6 0.75 -1.27278 0.943444
Q2G2H0   4 0.5 -1.27278 0.943444
Q2G2E1   5 0.625 -1.27278 0.943444
Q2G0I5   20 2.5 3.07991 0.0107511
Q2FWW6   8 1 0.903563 0.161558
Q2G112   5 0.625 -1.27278 0.943444
Q2G214   5 0.625 -1.27278 0.943444
Q2FYG2   6 0.75 -1.27278 0.943444
Q2G0J5   4 0.5 -1.27278 0.943444
Q2FX27   7 0.875 -1.27278 0.943444
Q2FWV5   7 0.875 -1.27278 0.943444
Q2FX40   13 1.625 0.903563 0.161558
Q2FZM5   2 0.25 -1.27278 0.943444
Q2FXH8   3 0.375 -1.27278 0.943444
Q2FWS5   6 0.75 -1.27278 0.943444
Q2FW13   8 0.941176 -1.27278 0.943444
Q2FY93   7 0.823529 -1.27278 0.943444
Q2FZM8   10 1.17647 0.903563 0.161558
Q2FZV4   8 0.941176 -1.27278 0.943444
Q2FVD4   9 1.05882 0.903563 0.161558
Q2G0J3   6 0.705882 -1.27278 0.943444
Q2FX61   12 1.41176 0.903563 0.161558
Q2FVD6   8 0.941176 -1.27278 0.943444
Q2FYY7   7 0.823529 -1.27278 0.943444
Q2G0W0   11 1.29412 0.903563 0.161558
Q2FXF7   7 0.823529 -1.27278 0.943444
Q2G191   6 0.705882 -1.27278 0.943444
Q2FYT5   8 0.941176 -1.27278 0.943444
Q2G1P0   6 0.705882 -1.27278 0.943444
Q2FVF8   9 1.05882 0.903563 0.161558
Q2G0Y1   2 0.235294 -1.27278 0.943444
Q2FZD2   28 3.29412 5.25625 0.000662855
Q2FZ59   6 0.705882 -1.27278 0.943444
Q2G2G1   5 0.588235 -1.27278 0.943444
Q2G0F9   8 0.941176 -1.27278 0.943444
Q2G1J2   9 1.05882 0.903563 0.161558
Q2G0Q6   11 1.29412 0.903563 0.161558
Q2FYX0   11 1.29412 0.903563 0.161558
Q2FZU8   7 0.823529 -1.27278 0.943444
Q2G267   4 0.470588 -1.27278 0.943444
Q2G174   5 0.588235 -1.27278 0.943444
Q2FWC3   10 1.17647 0.903563 0.161558
Q2FVN6   5 0.588235 -1.27278 0.943444
Q2G2D1   11 1.29412 0.903563 0.161558
Q2FZK9   8 0.941176 -1.27278 0.943444
Q2G2C9   13 1.52941 0.903563 0.161558
Q2G2V8   3 0.352941 -1.27278 0.943444
Q2FVL6   5 0.588235 -1.27278 0.943444
Q2FY45   6 0.705882 -1.27278 0.943444
Q2G2R7   8 0.941176 -1.27278 0.943444
Q2FWD5   7 0.823529 -1.27278 0.943444
Q2FWT3   4 0.470588 -1.27278 0.943444
Q2FY92   10 1.17647 0.903563 0.161558
Q2FZM2   4 0.470588 -1.27278 0.943444
Q2G2F0   10 1.17647 0.903563 0.161558
Q2FW30   9 1.05882 0.903563 0.161558
Q2FZV9   16 1.88235 0.903563 0.161558
Q2FVA6   14 1.64706 0.903563 0.161558
Q2G229   8 0.941176 -1.27278 0.943444
Q2FZZ3   15 1.76471 0.903563 0.161558
Q2G2F4   6 0.705882 -1.27278 0.943444
Q2FVA7   8 0.941176 -1.27278 0.943444
Q2G0R3   4 0.470588 -1.27278 0.943444
Q2G1R1   10 1.17647 0.903563 0.161558
Q2FZ79   7 0.823529 -1.27278 0.943444
Q2FZ12   3 0.352941 -1.27278 0.943444
Q2FX39   6 0.705882 -1.27278 0.943444
Q2G186   5 0.588235 -1.27278 0.943444
Q2FXE5   4 0.470588 -1.27278 0.943444
Q2G0A1   7 0.823529 -1.27278 0.943444
Q2G0E7   9 1.05882 0.903563 0.161558
Q2G2V7   7 0.823529 -1.27278 0.943444
Q2FYA6   11 1.29412 0.903563 0.161558
Q2G276   8 0.941176 -1.27278 0.943444
Q2G070   7 0.823529 -1.27278 0.943444
Q2FVZ1   5 0.588235 -1.27278 0.943444
Q2FW84   6 0.705882 -1.27278 0.943444
Q2FVY9   7 0.823529 -1.27278 0.943444
Q2FVD9   7 0.823529 -1.27278 0.943444
Q2G1T2   7 0.823529 -1.27278 0.943444
Q2G0I3   6 0.705882 -1.27278 0.943444
Q2G0E8   35 4.11765 7.4326 4.06742e-05
Q2FW08   8 0.941176 -1.27278 0.943444
Q2FVD8   8 0.941176 -1.27278 0.943444
Q2FXF5   32 3.76471 5.25625 0.000662855
Q2FXW1   27 3.17647 5.25625 0.000662855
Q2FW79   11 1.29412 0.903563 0.161558
Q2G2G0   8 0.941176 -1.27278 0.943444
P48940   7 0.823529 -1.27278 0.943444
Q2FYL6   6 0.705882 -1.27278 0.943444
Q2FZV8   8 0.941176 -1.27278 0.943444
Q2FYM5   7 0.823529 -1.27278 0.943444
Q2G2B6   29 3.41176 5.25625 0.000662855
Q2G1L2   5 0.588235 -1.27278 0.943444
Q2G1V5   4 0.470588 -1.27278 0.943444
Q2FXT0   6 0.705882 -1.27278 0.943444
Q2FY02   24 2.82353 3.07991 0.0107511
Q2FWQ4   4 0.470588 -1.27278 0.943444
Q2FYG4   6 0.705882 -1.27278 0.943444
Q2FW11   10 1.17647 0.903563 0.161558
Q2G257   15 1.66667 0.903563 0.161558
Q2FWJ6   14 1.55556 0.903563 0.161558
Q2FXS8   6 0.666667 -1.27278 0.943444
Q2FX12   33 3.66667 5.25625 0.000662855
Q2FYF1   5 0.555556 -1.27278 0.943444
Q2G2E8   10 1.11111 0.903563 0.161558
Q2FXE6   4 0.444444 -1.27278 0.943444
Q2G2C0   5 0.555556 -1.27278 0.943444
Q2G1V6   7 0.777778 -1.27278 0.943444
Q2FWZ4   11 1.22222 0.903563 0.161558
Q2G2V0   5 0.555556 -1.27278 0.943444
Q9ZAH6   9 1 0.903563 0.161558
Q2FVU2   15 1.66667 0.903563 0.161558
Q2FWI8   8 0.888889 -1.27278 0.943444
P0A0H0   2 0.222222 -1.27278 0.943444
Q2G0C1   17 1.88889 0.903563 0.161558
Q2FXH3   20 2.22222 3.07991 0.0107511
Q2FXI6   29 3.22222 5.25625 0.000662855
Q2G1X5   7 0.777778 -1.27278 0.943444
Q2FV08   8 0.888889 -1.27278 0.943444
Q2FWT7   5 0.555556 -1.27278 0.943444
Q2G210   10 1.11111 0.903563 0.161558
Q2FW66   7 0.777778 -1.27278 0.943444
Q2FWD0   8 0.888889 -1.27278 0.943444
Q2FUQ1   18 2 3.07991 0.0107511
Q2FVI6   4 0.444444 -1.27278 0.943444
Q2FWM7   5 0.555556 -1.27278 0.943444
Q2FVN2   12 1.33333 0.903563 0.161558
Q2FWR2   9 1 0.903563 0.161558
Q2FYH4   5 0.555556 -1.27278 0.943444
Q2FYM8   2 0.222222 -1.27278 0.943444
Q9RFJ6   6 0.666667 -1.27278 0.943444
Q2FZ42   1 0.111111 -1.27278 0.943444
Q2FVX9   12 1.33333 0.903563 0.161558
Q2G066   26 2.88889 3.07991 0.0107511
Q2FVM3   6 0.666667 -1.27278 0.943444
Q2FWT1   5 0.555556 -1.27278 0.943444
Q2FZB8   4 0.444444 -1.27278 0.943444
Q2FUQ8   4 0.444444 -1.27278 0.943444
Q2G2I7   7 0.777778 -1.27278 0.943444
Q2FVF7   10 1.11111 0.903563 0.161558
Q2FV52   9 1 0.903563 0.161558
Q2FWE3   28 3.11111 5.25625 0.000662855
Q2G144   30 3.33333 5.25625 0.000662855
Q2FXZ1   6 0.666667 -1.27278 0.943444
Q2FX34   7 0.777778 -1.27278 0.943444
Q2FWV4   4 0.444444 -1.27278 0.943444
Q2FZ11   6 0.666667 -1.27278 0.943444
Q2G141   5 0.555556 -1.27278 0.943444
Q2FWF5   8 0.888889 -1.27278 0.943444
Q2FV34   7 0.777778 -1.27278 0.943444
Q2FWQ0   10 1.11111 0.903563 0.161558
Q2FV88   16 1.77778 0.903563 0.161558
Q2G2P0   8 0.888889 -1.27278 0.943444
Q2FYW8   10 1.11111 0.903563 0.161558
Q2G1W1   13 1.44444 0.903563 0.161558
Q2FVC2   10 1.11111 0.903563 0.161558
Q2G0D3   5 0.555556 -1.27278 0.943444
Q2FV89   23 2.55556 3.07991 0.0107511
Q2G1U2   10 1.11111 0.903563 0.161558
Q2FX32   5 0.555556 -1.27278 0.943444
Q2FXS7   9 1 0.903563 0.161558
Q2FVX1   5 0.555556 -1.27278 0.943444
Q2FVE0   7 0.777778 -1.27278 0.943444
Q2G270   9 1 0.903563 0.161558
Q9EYW6   8 0.888889 -1.27278 0.943444
Q2FVB8   7 0.777778 -1.27278 0.943444
Q2FZT9   7 0.777778 -1.27278 0.943444
Q2G298   23 2.55556 3.07991 0.0107511
Q2FX49   5 0.555556 -1.27278 0.943444
Q2G0Z0   15 1.66667 0.903563 0.161558
Q2FW39   12 1.33333 0.903563 0.161558
Q2G252   37 4.11111 7.4326 4.06742e-05
Q2G0A3   6 0.666667 -1.27278 0.943444
Q2FYJ7   27 3 5.25625 0.000662855
Q2FWT2   6 0.666667 -1.27278 0.943444
Q2FWQ5   7 0.777778 -1.27278 0.943444
Q2G2J7   5 0.555556 -1.27278 0.943444
Q2FY75   7 0.777778 -1.27278 0.943444
Q2G106   7 0.777778 -1.27278 0.943444
Q2FVY3   8 0.888889 -1.27278 0.943444
Q2FVP9   16 1.77778 0.903563 0.161558
Q2FW42   5 0.555556 -1.27278 0.943444
Q2FUV9   13 1.44444 0.903563 0.161558
Q2FVR7   10 1.11111 0.903563 0.161558
Q2FZN1   7 0.777778 -1.27278 0.943444
Q2G2Q7   17 1.78947 0.903563 0.161558
Q2G150   15 1.57895 0.903563 0.161558
Q2G081   9 0.947368 -1.27278 0.943444
Q2FV45   15 1.57895 0.903563 0.161558
Q2FX02   15 1.57895 0.903563 0.161558
P0A0Q4   9 0.947368 -1.27278 0.943444
Q2G0L9   23 2.42105 3.07991 0.0107511
Q2FY04   15 1.57895 0.903563 0.161558
Q2FV48   6 0.631579 -1.27278 0.943444
Q2FW64   9 0.947368 -1.27278 0.943444
Q2FX63   9 0.947368 -1.27278 0.943444
Q2G1T3   11 1.15789 0.903563 0.161558
Q2G0K9   9 0.947368 -1.27278 0.943444
Q2FZ00   9 0.947368 -1.27278 0.943444
Q2FVL9   4 0.421053 -1.27278 0.943444
Q2FW33   12 1.26316 0.903563 0.161558
Q2FWT9   9 0.947368 -1.27278 0.943444
Q2FZF7   27 2.84211 3.07991 0.0107511
Q2FWL1   23 2.42105 3.07991 0.0107511
Q2FYS7   10 1.05263 0.903563 0.161558
Q2FZX3   10 1.05263 0.903563 0.161558
Q2FXR0   6 0.631579 -1.27278 0.943444
Q2G2I9   9 0.947368 -1.27278 0.943444
Q2FWN1   4 0.421053 -1.27278 0.943444
Q2G297   6 0.631579 -1.27278 0.943444
Q2FVA0   5 0.526316 -1.27278 0.943444
Q2FXX0   6 0.631579 -1.27278 0.943444
Q2G2P4   31 3.26316 5.25625 0.000662855
Q2G0P8   13 1.36842 0.903563 0.161558
Q2FVN3   11 1.15789 0.903563 0.161558
Q2FXK7   19 2 3.07991 0.0107511
Q2FZF8   7 0.736842 -1.27278 0.943444
Q2FWR0   12 1.26316 0.903563 0.161558
Q2FXL2   6 0.631579 -1.27278 0.943444
Q2FWA9   8 0.842105 -1.27278 0.943444
Q2G282   11 1.15789 0.903563 0.161558
Q9RQQ0   8 0.842105 -1.27278 0.943444
Q2FXD7   8 0.842105 -1.27278 0.943444
Q2FUY4   5 0.526316 -1.27278 0.943444
Q2G2W4   7 0.736842 -1.27278 0.943444
Q2FZF5   33 3.47368 5.25625 0.000662855
Q2FY42   5 0.526316 -1.27278 0.943444
Q2FUS3   5 0.526316 -1.27278 0.943444
Q2G2E7   6 0.631579 -1.27278 0.943444
Q2G0S6   19 2 3.07991 0.0107511
Q2G0C2   6 0.631579 -1.27278 0.943444
Q2FWF8   5 0.526316 -1.27278 0.943444
Q2G000   27 2.84211 3.07991 0.0107511
Q2FWX2   10 1.05263 0.903563 0.161558
Q2FZS2   9 0.947368 -1.27278 0.943444
Q2FW16   6 0.631579 -1.27278 0.943444
Q2FZI2   9 0.947368 -1.27278 0.943444
Q2G1Q5   4 0.421053 -1.27278 0.943444
Q2G1A5   33 3.47368 5.25625 0.000662855
Q2G0P7   7 0.736842 -1.27278 0.943444
Q2FWV3   8 0.842105 -1.27278 0.943444
Q2FW51   8 0.842105 -1.27278 0.943444
Q2FVI4   16 1.68421 0.903563 0.161558
Q2FVN7   12 1.26316 0.903563 0.161558
Q2FWP9   9 0.947368 -1.27278 0.943444
Q2FXT2   10 1.05263 0.903563 0.161558
P0A0F4   11 1.15789 0.903563 0.161558
Q2G126   9 0.947368 -1.27278 0.943444
Q2FW82   4 0.421053 -1.27278 0.943444
Q2FY44   12 1.26316 0.903563 0.161558
Q2G0N9   11 1.15789 0.903563 0.161558
Q2G0Z9   3 0.315789 -1.27278 0.943444
Q2FV81   10 1.05263 0.903563 0.161558
Q2FYC4   6 0.631579 -1.27278 0.943444
Q2G178   15 1.57895 0.903563 0.161558
Q2G079   31 3.26316 5.25625 0.000662855
Q2G2B7   12 1.26316 0.903563 0.161558
Q2FVF5   9 0.947368 -1.27278 0.943444
Q2G2W2   10 1.05263 0.903563 0.161558
Q2G1I2   12 1.26316 0.903563 0.161558
Q2G245   2 0.210526 -1.27278 0.943444
Q2G1H7   8 0.8 -1.27278 0.943444
Q2FWF1   9 0.9 -1.27278 0.943444
Q2FZZ9   21 2.1 3.07991 0.0107511
Q2G1W3   9 0.9 -1.27278 0.943444
Q2G204   14 1.4 0.903563 0.161558
Q2G1H1   29 2.9 3.07991 0.0107511
Q2FXK3   14 1.4 0.903563 0.161558
Q2G2H8   10 1 0.903563 0.161558
Q2FZP9   11 1.1 0.903563 0.161558
Q2FWI2   12 1.2 0.903563 0.161558
Q2FYZ6   7 0.7 -1.27278 0.943444
Q2FXS1   5 0.5 -1.27278 0.943444
Q2G200   14 1.4 0.903563 0.161558
Q2G2L5   4 0.4 -1.27278 0.943444
Q2FY73   13 1.3 0.903563 0.161558
Q2G177   5 0.5 -1.27278 0.943444
Q2G2F9   6 0.6 -1.27278 0.943444
Q2FV27   14 1.4 0.903563 0.161558
Q2FZ56   14 1.4 0.903563 0.161558
Q2FVF3   7 0.7 -1.27278 0.943444
Q2G0B6   37 3.7 5.25625 0.000662855
Q2G2S5   9 0.9 -1.27278 0.943444
Q2FW68   15 1.5 0.903563 0.161558
Q2FWX7   6 0.6 -1.27278 0.943444
Q2FWB6   14 1.4 0.903563 0.161558
Q2FXA9   14 1.4 0.903563 0.161558
Q2FXP3   9 0.9 -1.27278 0.943444
Q2FUX5   9 0.9 -1.27278 0.943444
Q2FZZ4   33 3.3 5.25625 0.000662855
Q2FX98   11 1.1 0.903563 0.161558
Q2FV23   9 0.9 -1.27278 0.943444
Q2FUR1   12 1.2 0.903563 0.161558
Q2FY49   12 1.2 0.903563 0.161558
Q2G017   8 0.8 -1.27278 0.943444
Q2G2K9   9 0.9 -1.27278 0.943444
Q2G2N9   21 2.1 3.07991 0.0107511
Q2G0E9   7 0.7 -1.27278 0.943444
Q2FY19   14 1.4 0.903563 0.161558
Q2G1E3   4 0.4 -1.27278 0.943444
Q2FW17   3 0.3 -1.27278 0.943444
Q2FWK9   29 2.9 3.07991 0.0107511
Q2G2Q6   17 1.7 0.903563 0.161558
Q2G2Q5   17 1.7 0.903563 0.161558
Q2G1U9   14 1.4 0.903563 0.161558
Q2G299   7 0.7 -1.27278 0.943444
Q2FX75   8 0.8 -1.27278 0.943444
Q2G058   16 1.6 0.903563 0.161558
Q2G0E3   7 0.7 -1.27278 0.943444
Q2FYK0   11 1.1 0.903563 0.161558
Q2G2K6   6 0.6 -1.27278 0.943444
Q2FYN0   7 0.7 -1.27278 0.943444
Q2FVK7   8 0.8 -1.27278 0.943444
Q2FX15   14 1.4 0.903563 0.161558
Q2FVN9   5 0.5 -1.27278 0.943444
Q2FWX0   8 0.8 -1.27278 0.943444
Q2G143   12 1.2 0.903563 0.161558
Q2G0C7   13 1.3 0.903563 0.161558
Q2G0K6   27 2.7 3.07991 0.0107511
Q2FZZ1   4 0.4 -1.27278 0.943444
Q2FV13   11 1.1 0.903563 0.161558
Q2G128   10 1 0.903563 0.161558
Q2FXU2   23 2.3 3.07991 0.0107511
Q2G2R4   40 4 7.4326 4.06742e-05
Q2FXM1   44 4.4 7.4326 4.06742e-05
Q8KQR1   7 0.7 -1.27278 0.943444
Q2G2Q9   17 1.7 0.903563 0.161558
Q2FVG9   7 0.7 -1.27278 0.943444
Q2FV56   5 0.5 -1.27278 0.943444
Q2FWG7   8 0.761905 -1.27278 0.943444
Q2G0T1   28 2.66667 3.07991 0.0107511
Q2FXB9   9 0.857143 -1.27278 0.943444
Q2FZP3   7 0.666667 -1.27278 0.943444
Q2FZQ2   4 0.380952 -1.27278 0.943444
Q2FXS4   10 0.952381 -1.27278 0.943444
Q2FZ21   8 0.761905 -1.27278 0.943444
Q2G2X2   30 2.85714 3.07991 0.0107511
Q2FZF6   39 3.71429 5.25625 0.000662855
Q2FYA0   11 1.04762 0.903563 0.161558
Q2G2A9   7 0.666667 -1.27278 0.943444
Q2FYB9   13 1.2381 0.903563 0.161558
Q2FYI4   34 3.2381 5.25625 0.000662855
Q2FYL4   21 2 3.07991 0.0107511
Q2G1T0   7 0.666667 -1.27278 0.943444
Q2FXW7   11 1.04762 0.903563 0.161558
Q2FZA1   23 2.19048 3.07991 0.0107511
Q2FY76   8 0.761905 -1.27278 0.943444
Q2FZ97   12 1.14286 0.903563 0.161558
Q2G1I4   8 0.761905 -1.27278 0.943444
Q2FYQ6   7 0.666667 -1.27278 0.943444
Q2FXL6   35 3.33333 5.25625 0.000662855
Q2G2G6   2 0.190476 -1.27278 0.943444
Q2FVH1   8 0.761905 -1.27278 0.943444
Q2FYA8   14 1.33333 0.903563 0.161558
Q2G2M5   30 2.85714 3.07991 0.0107511
Q2FV99   14 1.33333 0.903563 0.161558
Q2G105   10 0.952381 -1.27278 0.943444
Q2FW23   21 2 3.07991 0.0107511
Q2G012   6 0.571429 -1.27278 0.943444
Q2G2V5   8 0.761905 -1.27278 0.943444
Q2FW07   32 3.04762 5.25625 0.000662855
Q2G0F2   17 1.61905 0.903563 0.161558
Q2FZC9   5 0.47619 -1.27278 0.943444
Q2FXE9   7 0.666667 -1.27278 0.943444
Q2FV47   13 1.2381 0.903563 0.161558
Q2G2Q8   17 1.61905 0.903563 0.161558
Q2FYE7   11 1.04762 0.903563 0.161558
Q2FUT3   9 0.857143 -1.27278 0.943444
Q2G068   16 1.52381 0.903563 0.161558
Q2G2D3   9 0.857143 -1.27278 0.943444
Q2FYK4   33 3.14286 5.25625 0.000662855
Q2FX36   16 1.52381 0.903563 0.161558
Q2G0A4   6 0.571429 -1.27278 0.943444
Q2G080   8 0.761905 -1.27278 0.943444
Q2FUT1   13 1.2381 0.903563 0.161558
Q2FYH3   14 1.33333 0.903563 0.161558
Q2FXA7   40 3.80952 5.25625 0.000662855
Q2G2Y6   4 0.380952 -1.27278 0.943444
Q2FY55   33 3.14286 5.25625 0.000662855
Q2FY61   12 1.14286 0.903563 0.161558
Q2G0E2   25 2.38095 3.07991 0.0107511
Q2FVY1   40 3.80952 5.25625 0.000662855
Q2FUV1   11 1.04762 0.903563 0.161558
Q2FUS9   10 0.952381 -1.27278 0.943444
Q2G1A1   9 0.857143 -1.27278 0.943444
P60639   6 0.571429 -1.27278 0.943444
Q2FZE9   6 0.571429 -1.27278 0.943444
Q2G1I9   7 0.666667 -1.27278 0.943444
Q2FWN0   11 1.04762 0.903563 0.161558
Q2FZE3   16 1.52381 0.903563 0.161558
Q93Q23   7 0.666667 -1.27278 0.943444
Q2FWE9   30 2.85714 3.07991 0.0107511
Q2FUS1   9 0.857143 -1.27278 0.943444
Q2FVM5   12 1.14286 0.903563 0.161558
Q2G2N7   11 1.04762 0.903563 0.161558
Q2FWG0   9 0.857143 -1.27278 0.943444
Q2FXV7   5 0.47619 -1.27278 0.943444
Q2FW69   6 0.571429 -1.27278 0.943444
P0A0F8   9 0.857143 -1.27278 0.943444
Q2G055   19 1.80952 0.903563 0.161558
Q2FV37   5 0.47619 -1.27278 0.943444
Q2G225   6 0.571429 -1.27278 0.943444
Q2FXG2   36 3.42857 5.25625 0.000662855
Q2FY87   11 1.04762 0.903563 0.161558
Q2FWR7   16 1.52381 0.903563 0.161558
Q2G1U6   13 1.2381 0.903563 0.161558
Q2G006   10 0.952381 -1.27278 0.943444
Q2G2I6   8 0.727273 -1.27278 0.943444
Q2FWS1   4 0.363636 -1.27278 0.943444
Q2FYF5   16 1.45455 0.903563 0.161558
Q2G0F1   7 0.636364 -1.27278 0.943444
Q2G0J2   14 1.27273 0.903563 0.161558
Q2FXE3   12 1.09091 0.903563 0.161558
Q2FYV8   10 0.909091 -1.27278 0.943444
Q2G1X6   40 3.63636 5.25625 0.000662855
Q2FUP5   6 0.545455 -1.27278 0.943444
Q2G1A4   9 0.818182 -1.27278 0.943444
Q2G0H9   15 1.36364 0.903563 0.161558
Q2G0M0   38 3.45455 5.25625 0.000662855
Q2FYK6   21 1.90909 0.903563 0.161558
Q2G023   12 1.09091 0.903563 0.161558
Q2G0G2   13 1.18182 0.903563 0.161558
Q2FXC0   10 0.909091 -1.27278 0.943444
Q2FXF1   16 1.45455 0.903563 0.161558
Q2FW00   9 0.818182 -1.27278 0.943444
Q2G1E7   6 0.545455 -1.27278 0.943444
Q2FWE7   14 1.27273 0.903563 0.161558
Q2FY32   35 3.18182 5.25625 0.000662855
Q2FUU0   29 2.63636 3.07991 0.0107511
Q2FVU5   13 1.18182 0.903563 0.161558
Q2G062   11 1 0.903563 0.161558
Q2FV26   9 0.818182 -1.27278 0.943444
Q2FW97   11 1 0.903563 0.161558
Q2FZY8   6 0.545455 -1.27278 0.943444
Q2G277   9 0.818182 -1.27278 0.943444
Q2G0V1   6 0.545455 -1.27278 0.943444
Q2FWJ3   19 1.72727 0.903563 0.161558
Q2G2J2   10 0.909091 -1.27278 0.943444
Q2FVB0   6 0.545455 -1.27278 0.943444
Q2G278   10 0.909091 -1.27278 0.943444
Q2G107   10 0.909091 -1.27278 0.943444
P0A0M9   23 2.09091 3.07991 0.0107511
Q2G067   4 0.363636 -1.27278 0.943444
Q2FV55   13 1.18182 0.903563 0.161558
Q2G1L3   10 0.909091 -1.27278 0.943444
Q2G2R0   41 3.72727 5.25625 0.000662855
Q2G2T3   11 1 0.903563 0.161558
Q2FWA8   6 0.545455 -1.27278 0.943444
Q2G056   31 2.81818 3.07991 0.0107511
Q2FWR1   6 0.545455 -1.27278 0.943444
Q2FXP9   19 1.72727 0.903563 0.161558
Q2FZI4   8 0.727273 -1.27278 0.943444
Q2G2L7   15 1.36364 0.903563 0.161558
Q2FVG1   6 0.545455 -1.27278 0.943444
Q2G1I7   14 1.27273 0.903563 0.161558
Q2FVB6   8 0.727273 -1.27278 0.943444
Q2G001   10 0.909091 -1.27278 0.943444
Q2FUX3   13 1.18182 0.903563 0.161558
Q2G1Q9   40 3.63636 5.25625 0.000662855
Q2G2S9   10 0.909091 -1.27278 0.943444
Q2FXZ8   7 0.636364 -1.27278 0.943444
Q2FZI7   37 3.36364 5.25625 0.000662855
Q2FUS6   35 3.18182 5.25625 0.000662855
Q2FUZ6   22 2 3.07991 0.0107511
Q2FYQ9   8 0.727273 -1.27278 0.943444
Q2FYS8   14 1.27273 0.903563 0.161558
Q2FYS6   8 0.727273 -1.27278 0.943444
Q2FZG6   10 0.909091 -1.27278 0.943444
Q2G1L9   6 0.545455 -1.27278 0.943444
Q2FXT3   10 0.909091 -1.27278 0.943444
Q2FZN9   11 1 0.903563 0.161558
Q2FW20   20 1.81818 0.903563 0.161558
Q2G0H3   5 0.454545 -1.27278 0.943444
Q2FV98   23 2.09091 3.07991 0.0107511
Q2FXR7   8 0.727273 -1.27278 0.943444
Q2G1T4   21 1.90909 0.903563 0.161558
Q2FW38   23 2.09091 3.07991 0.0107511
Q2G2P6   10 0.909091 -1.27278 0.943444
Q2FVL7   25 2.27273 3.07991 0.0107511
Q2FVY2   16 1.45455 0.903563 0.161558
Q2FYZ0   26 2.36364 3.07991 0.0107511
Q2FYW2   7 0.636364 -1.27278 0.943444
P60643   7 0.636364 -1.27278 0.943444
Q2G265   14 1.27273 0.903563 0.161558
Q2FV42   6 0.545455 -1.27278 0.943444
Q2FXN0   7 0.636364 -1.27278 0.943444
Q2G2D9   7 0.636364 -1.27278 0.943444
Q2FV75   12 1.09091 0.903563 0.161558
Q2FYE0   7 0.636364 -1.27278 0.943444
Q2FX03   5 0.454545 -1.27278 0.943444
Q2FX89   39 3.54545 5.25625 0.000662855
Q2FX43   10 0.909091 -1.27278 0.943444
Q2FV69   9 0.782609 -1.27278 0.943444
P72360   7 0.608696 -1.27278 0.943444
Q2FVQ1   24 2.08696 3.07991 0.0107511
Q2FYG7   12 1.04348 0.903563 0.161558
Q2G1J8   7 0.608696 -1.27278 0.943444
Q2FW77   6 0.521739 -1.27278 0.943444
Q2FWI4   11 0.956522 -1.27278 0.943444
Q2FX62   10 0.869565 -1.27278 0.943444
Q2G0U6   25 2.17391 3.07991 0.0107511
Q2G0P2   10 0.869565 -1.27278 0.943444
Q2G0B8   24 2.08696 3.07991 0.0107511
Q2FVL3   5 0.434783 -1.27278 0.943444
Q2G1K8   12 1.04348 0.903563 0.161558
Q2G2R9   9 0.782609 -1.27278 0.943444
Q2G2I3   6 0.521739 -1.27278 0.943444
Q2FY56   5 0.434783 -1.27278 0.943444
Q2G0B1   9 0.782609 -1.27278 0.943444
Q2G1T1   33 2.86957 3.07991 0.0107511
Q2FVX5   8 0.695652 -1.27278 0.943444
Q2G0H8   7 0.608696 -1.27278 0.943444
Q2FVT3   12 1.04348 0.903563 0.161558
Q2FWF6   11 0.956522 -1.27278 0.943444
Q2FWZ6   21 1.82609 0.903563 0.161558
Q2FZ77   31 2.69565 3.07991 0.0107511
Q2G0H0   9 0.782609 -1.27278 0.943444
Q2G2G7   19 1.65217 0.903563 0.161558
Q2G117   7 0.608696 -1.27278 0.943444
Q2FXG9   39 3.3913 5.25625 0.000662855
Q2FWE4   26 2.26087 3.07991 0.0107511
Q2FUS0   23 2 3.07991 0.0107511
Q2FWR3   7 0.608696 -1.27278 0.943444
Q2FYA9   7 0.608696 -1.27278 0.943444
Q2G0Y5   37 3.21739 5.25625 0.000662855
Q2FZZ8   16 1.3913 0.903563 0.161558
Q2G1Z6   8 0.695652 -1.27278 0.943444
Q2FX53   7 0.608696 -1.27278 0.943444
Q2FZC4   20 1.73913 0.903563 0.161558
Q2FUS5   7 0.608696 -1.27278 0.943444
Q2G1R0   8 0.695652 -1.27278 0.943444
Q2G0D5   6 0.521739 -1.27278 0.943444
Q2FY18   8 0.695652 -1.27278 0.943444
Q2FYH8   6 0.521739 -1.27278 0.943444
Q2G1F2   30 2.6087 3.07991 0.0107511
Q2G0Q5   15 1.30435 0.903563 0.161558
Q2FVR2   15 1.30435 0.903563 0.161558
Q2FZE7   7 0.608696 -1.27278 0.943444
Q2G0I0   8 0.695652 -1.27278 0.943444
Q2G0R1   32 2.78261 3.07991 0.0107511
Q2G0L7   38 3.30435 5.25625 0.000662855
Q2FWI1   9 0.782609 -1.27278 0.943444
Q2G0F7   8 0.695652 -1.27278 0.943444
Q2FXY3   42 3.65217 5.25625 0.000662855
P0A084   27 2.34783 3.07991 0.0107511
Q2G0G5   43 3.73913 5.25625 0.000662855
Q2FZE5   5 0.434783 -1.27278 0.943444
Q2G0A2   9 0.782609 -1.27278 0.943444
Q2FVE8   7 0.608696 -1.27278 0.943444
Q2G2M8   16 1.3913 0.903563 0.161558
Q2FYH7   5 0.434783 -1.27278 0.943444
Q2FVR8   16 1.3913 0.903563 0.161558
Q2FZU9   10 0.869565 -1.27278 0.943444
Q2FYX7   7 0.608696 -1.27278 0.943444
Q2G280   36 3.13043 5.25625 0.000662855
Q2FVG5   19 1.65217 0.903563 0.161558
Q2FWX1   19 1.65217 0.903563 0.161558
Q2FVB3   8 0.695652 -1.27278 0.943444
Q2G2A1   29 2.52174 3.07991 0.0107511
Q2G1W7   9 0.782609 -1.27278 0.943444
Q2FW36   7 0.608696 -1.27278 0.943444
P31337   17 1.47826 0.903563 0.161558
Q2FXB8   8 0.695652 -1.27278 0.943444
Q2G2F3   21 1.82609 0.903563 0.161558
Q2FYM7   3 0.26087 -1.27278 0.943444
Q2FYB2   11 0.956522 -1.27278 0.943444
Q2G2E2   10 0.833333 -1.27278 0.943444
Q2G2G9   9 0.75 -1.27278 0.943444
Q2FVC5   12 1 0.903563 0.161558
Q2G0T3   35 2.91667 3.07991 0.0107511
Q2G074   7 0.583333 -1.27278 0.943444
Q2G016   24 2 3.07991 0.0107511
Q2G0G4   21 1.75 0.903563 0.161558
Q2G2K1   14 1.16667 0.903563 0.161558
Q2FXE1   8 0.666667 -1.27278 0.943444
Q2FWD2   35 2.91667 3.07991 0.0107511
Q2G1Q0   12 1 0.903563 0.161558
Q2G073   6 0.5 -1.27278 0.943444
Q2G1T7   12 1 0.903563 0.161558
Q2FVI3   15 1.25 0.903563 0.161558
Q2FZ93   12 1 0.903563 0.161558
Q2FVQ7   15 1.25 0.903563 0.161558
Q2G2B9   7 0.583333 -1.27278 0.943444
Q2FZN5   5 0.416667 -1.27278 0.943444
Q2FY72   11 0.916667 -1.27278 0.943444
Q2G0A0   15 1.25 0.903563 0.161558
Q2FZQ8   7 0.583333 -1.27278 0.943444
Q2FXP1   34 2.83333 3.07991 0.0107511
P0A0B7   21 1.75 0.903563 0.161558
Q2FYW0   42 3.5 5.25625 0.000662855
Q2G230   41 3.41667 5.25625 0.000662855
Q2G0H5   11 0.916667 -1.27278 0.943444
Q2G0B7   36 3 5.25625 0.000662855
Q2G131   7 0.583333 -1.27278 0.943444
Q2G0Y4   10 0.833333 -1.27278 0.943444
Q2G2L0   10 0.833333 -1.27278 0.943444
Q2G101   33 2.75 3.07991 0.0107511
Q2G036   37 3.08333 5.25625 0.000662855
Q2FXN3   8 0.666667 -1.27278 0.943444
Q2FWY2   32 2.66667 3.07991 0.0107511
Q2FXK6   10 0.833333 -1.27278 0.943444
Q2G2Y3   13 1.08333 0.903563 0.161558
Q2G1P8   10 0.833333 -1.27278 0.943444
Q2G0N7   47 3.91667 5.25625 0.000662855
Q2FW43   10 0.833333 -1.27278 0.943444
Q2G2N4   12 1 0.903563 0.161558
Q2FW59   14 1.16667 0.903563 0.161558
Q2G1V0   9 0.75 -1.27278 0.943444
Q2G010   10 0.833333 -1.27278 0.943444
Q2FWJ4   4 0.333333 -1.27278 0.943444
Q2FUR3   33 2.75 3.07991 0.0107511
Q2FXE4   13 1.08333 0.903563 0.161558
Q2FY36   28 2.33333 3.07991 0.0107511
Q2G1Q7   14 1.16667 0.903563 0.161558
Q2FX09   40 3.33333 5.25625 0.000662855
Q2G0Z1   27 2.25 3.07991 0.0107511
Q2FWJ1   17 1.41667 0.903563 0.161558
Q2FUT4   23 1.91667 0.903563 0.161558
Q2FYI1   28 2.33333 3.07991 0.0107511
Q2FXQ8   39 3.25 5.25625 0.000662855
Q2FUZ0   19 1.58333 0.903563 0.161558
P0A086   20 1.66667 0.903563 0.161558
Q2FZM0   6 0.5 -1.27278 0.943444
Q2FXL3   31 2.58333 3.07991 0.0107511
Q2G2K7   7 0.583333 -1.27278 0.943444
Q2FVL1   8 0.666667 -1.27278 0.943444
Q2FW21   12 1 0.903563 0.161558
Q2G201   17 1.41667 0.903563 0.161558
Q2FVV6   7 0.583333 -1.27278 0.943444
Q2FV03   38 3.16667 5.25625 0.000662855
Q2G2T2   8 0.666667 -1.27278 0.943444
Q2FZ44   8 0.666667 -1.27278 0.943444
Q2G1N7   13 1.08333 0.903563 0.161558
Q2G172   9 0.75 -1.27278 0.943444
Q2G208   12 1 0.903563 0.161558
Q2FZR7   6 0.5 -1.27278 0.943444
Q2G2K2   7 0.583333 -1.27278 0.943444
Q2FVA4   10 0.833333 -1.27278 0.943444
Q2G0F5   6 0.5 -1.27278 0.943444
Q2G0X0   14 1.16667 0.903563 0.161558
Q2FXU0   33 2.75 3.07991 0.0107511
Q2FXX9   42 3.5 5.25625 0.000662855
Q2G2K8   7 0.583333 -1.27278 0.943444
Q2G0X1   12 0.96 -1.27278 0.943444
Q2FXI8   8 0.64 -1.27278 0.943444
Q2G0L1   16 1.28 0.903563 0.161558
Q2FX07   11 0.88 -1.27278 0.943444
Q2G139   16 1.28 0.903563 0.161558
Q2FUV5   18 1.44 0.903563 0.161558
Q2FVD0   12 0.96 -1.27278 0.943444
Q2FX10   7 0.56 -1.27278 0.943444
Q2G1W5   24 1.92 0.903563 0.161558
Q2G1Y7   12 0.96 -1.27278 0.943444
Q2G190   15 1.2 0.903563 0.161558
Q2FV59   10 0.8 -1.27278 0.943444
Q2FZS3   16 1.28 0.903563 0.161558
Q2FX90   34 2.72 3.07991 0.0107511
Q2FW85   7 0.56 -1.27278 0.943444
Q2FZ65   19 1.52 0.903563 0.161558
Q2FXJ7   35 2.8 3.07991 0.0107511
Q2FVW2   11 0.88 -1.27278 0.943444
Q2G0H4   11 0.88 -1.27278 0.943444
Q2FVV4   6 0.48 -1.27278 0.943444
Q2FUR9   7 0.56 -1.27278 0.943444
Q2FW06   7 0.56 -1.27278 0.943444
Q2FY84   12 0.96 -1.27278 0.943444
Q2G132   29 2.32 3.07991 0.0107511
Q2G0C9   15 1.2 0.903563 0.161558
Q2G2N1   5 0.4 -1.27278 0.943444
Q2FVF2   8 0.64 -1.27278 0.943444
Q2FZ30   10 0.8 -1.27278 0.943444
Q2FXX8   34 2.72 3.07991 0.0107511
Q2FZX6   9 0.72 -1.27278 0.943444
Q2G1Z2   6 0.48 -1.27278 0.943444
Q2G0G7   14 1.12 0.903563 0.161558
Q2FV53   19 1.52 0.903563 0.161558
Q2FV28   45 3.6 5.25625 0.000662855
Q2G097   11 0.88 -1.27278 0.943444
Q2FZC5   26 2.08 3.07991 0.0107511
Q2FY77   13 1.04 0.903563 0.161558
Q2FVA9   39 3.12 5.25625 0.000662855
Q2G2W5   4 0.32 -1.27278 0.943444
Q2FX97   47 3.76 5.25625 0.000662855
Q2G1F3   15 1.2 0.903563 0.161558
Q2FYU1   6 0.48 -1.27278 0.943444
Q2FUP6   8 0.64 -1.27278 0.943444
Q2G2U7   7 0.56 -1.27278 0.943444
Q2FY09   20 1.6 0.903563 0.161558
Q2G1J6   18 1.44 0.903563 0.161558
Q2G059   17 1.36 0.903563 0.161558
Q2FVK5   2 0.16 -1.27278 0.943444
Q2G0H7   11 0.88 -1.27278 0.943444
Q2FWN2   8 0.64 -1.27278 0.943444
Q2FYV7   26 2.08 3.07991 0.0107511
Q2G236   39 3.12 5.25625 0.000662855
Q2FZR6   6 0.48 -1.27278 0.943444
Q2G1P9   11 0.88 -1.27278 0.943444
Q2G0R9   38 3.04 5.25625 0.000662855
Q2FUZ9   30 2.4 3.07991 0.0107511
Q2FVP2   20 1.6 0.903563 0.161558
Q2FXC8   11 0.88 -1.27278 0.943444
Q2FVC4   13 1.04 0.903563 0.161558
Q2FZ29   14 1.12 0.903563 0.161558
Q2FYR8   33 2.53846 3.07991 0.0107511
Q2FY23   28 2.15385 3.07991 0.0107511
Q2G0D4   13 1 0.903563 0.161558
Q2FZ38   29 2.23077 3.07991 0.0107511
Q2FXH1   8 0.615385 -1.27278 0.943444
Q2FXZ9   12 0.923077 -1.27278 0.943444
Q2G1V3   6 0.461538 -1.27278 0.943444
Q2FVZ0   8 0.615385 -1.27278 0.943444
Q2FV95   6 0.461538 -1.27278 0.943444
Q2G196   44 3.38462 5.25625 0.000662855
Q2FZ61   31 2.38462 3.07991 0.0107511
Q2FW27   42 3.23077 5.25625 0.000662855
Q2FWH2   11 0.846154 -1.27278 0.943444
Q2FZQ9   6 0.461538 -1.27278 0.943444
Q2FWQ9   32 2.46154 3.07991 0.0107511
Q2G1N5   7 0.538462 -1.27278 0.943444
Q2FZP8   6 0.461538 -1.27278 0.943444
Q2FXC2   14 1.07692 0.903563 0.161558
Q2G0X9   10 0.769231 -1.27278 0.943444
Q2FX08   5 0.384615 -1.27278 0.943444
Q2FUV2   41 3.15385 5.25625 0.000662855
Q2FZT8   11 0.846154 -1.27278 0.943444
Q2G2N2   5 0.384615 -1.27278 0.943444
Q2G0M1   33 2.53846 3.07991 0.0107511
Q2FVX8   41 3.15385 5.25625 0.000662855
Q2G220   38 2.92308 3.07991 0.0107511
Q2FW37   18 1.38462 0.903563 0.161558
Q2G203   25 1.92308 0.903563 0.161558
Q2FY89   7 0.538462 -1.27278 0.943444
Q2G1K7   41 3.15385 5.25625 0.000662855
Q2G013   5 0.384615 -1.27278 0.943444
Q2FV91   10 0.769231 -1.27278 0.943444
Q2FW92   20 1.53846 0.903563 0.161558
Q2G1U5   16 1.23077 0.903563 0.161558
Q2G2A6   11 0.846154 -1.27278 0.943444
Q2G0G9   12 0.923077 -1.27278 0.943444
P0A088   7 0.538462 -1.27278 0.943444
Q2G0B4   6 0.461538 -1.27278 0.943444
Q2G0X7   11 0.846154 -1.27278 0.943444
Q2G0S0   14 1.07692 0.903563 0.161558
Q2FW12   16 1.23077 0.903563 0.161558
Q2G0J7   39 3 5.25625 0.000662855
Q2FW76   7 0.538462 -1.27278 0.943444
Q2G1Z7   46 3.53846 5.25625 0.000662855
Q2G2S1   38 2.92308 3.07991 0.0107511
Q2G1B1   19 1.46154 0.903563 0.161558
Q2FVP3   9 0.692308 -1.27278 0.943444
Q2G1V1   20 1.53846 0.903563 0.161558
Q2G1H8   25 1.92308 0.903563 0.161558
Q2G149   42 3.23077 5.25625 0.000662855
Q2FXC7   15 1.15385 0.903563 0.161558
Q2G019   13 1 0.903563 0.161558
Q2FWL6   34 2.61538 3.07991 0.0107511
Q2G199   8 0.615385 -1.27278 0.943444
Q2FY41   4 0.307692 -1.27278 0.943444
Q2FX33   32 2.46154 3.07991 0.0107511
Q2G181   15 1.15385 0.903563 0.161558
Q2FVT1   9 0.692308 -1.27278 0.943444
Q2G0Z5   11 0.846154 -1.27278 0.943444
Q2FZC7   13 1 0.903563 0.161558
Q2G1U0   36 2.76923 3.07991 0.0107511
Q2FW18   10 0.769231 -1.27278 0.943444
Q2G0H1   11 0.846154 -1.27278 0.943444
Q2FX22   7 0.538462 -1.27278 0.943444
Q2G157   46 3.53846 5.25625 0.000662855
Q2G2J5   13 1 0.903563 0.161558
Q2FZH9   6 0.461538 -1.27278 0.943444
Q2FZA6   6 0.461538 -1.27278 0.943444
Q2G1N6   6 0.461538 -1.27278 0.943444
Q2FVR4   37 2.84615 3.07991 0.0107511
Q2FY13   46 3.53846 5.25625 0.000662855
Q2G025   43 3.30769 5.25625 0.000662855
Q2FV36   7 0.538462 -1.27278 0.943444
Q2G0W9   14 1.07692 0.903563 0.161558
Q2G0L0   37 2.84615 3.07991 0.0107511
Q2FUR2   15 1.15385 0.903563 0.161558
Q2FVJ9   18 1.38462 0.903563 0.161558
Q2G1S8   14 1.03704 0.903563 0.161558
Q2FVJ5   40 2.96296 3.07991 0.0107511
Q2FZ39   35 2.59259 3.07991 0.0107511
Q2FWP6   6 0.444444 -1.27278 0.943444
Q2FVB4   40 2.96296 3.07991 0.0107511
Q2G0V7   40 2.96296 3.07991 0.0107511
Q2FUV4   18 1.33333 0.903563 0.161558
Q2FYG5   47 3.48148 5.25625 0.000662855
Q2FW71   8 0.592593 -1.27278 0.943444
Q2FZB1   12 0.888889 -1.27278 0.943444
Q2G0Y9   32 2.37037 3.07991 0.0107511
Q2G0X4   12 0.888889 -1.27278 0.943444
Q2FZL2   13 0.962963 -1.27278 0.943444
Q2FVS1   14 1.03704 0.903563 0.161558
Q2G099   37 2.74074 3.07991 0.0107511
Q2FZN0   38 2.81481 3.07991 0.0107511
Q2FZ50   10 0.740741 -1.27278 0.943444
Q2G0X8   12 0.888889 -1.27278 0.943444
Q2G167   31 2.2963 3.07991 0.0107511
Q2G086   35 2.59259 3.07991 0.0107511
Q2G0D0   22 1.62963 0.903563 0.161558
Q2FWG3   46 3.40741 5.25625 0.000662855
Q2G228   39 2.88889 3.07991 0.0107511
Q2FWW8   9 0.666667 -1.27278 0.943444
Q2FYL0   10 0.740741 -1.27278 0.943444
Q2FXX2   47 3.48148 5.25625 0.000662855
Q2G0C4   6 0.444444 -1.27278 0.943444
Q2FZA2   43 3.18519 5.25625 0.000662855
Q2FWL0   25 1.85185 0.903563 0.161558
Q2FUY9   43 3.18519 5.25625 0.000662855
Q2G0T8   20 1.48148 0.903563 0.161558
Q2FWK0   37 2.74074 3.07991 0.0107511
Q2G0D9   19 1.40741 0.903563 0.161558
Q2FZF3   17 1.25926 0.903563 0.161558
Q2FZ17   20 1.48148 0.903563 0.161558
Q2G0T6   21 1.55556 0.903563 0.161558
Q2G140   8 0.592593 -1.27278 0.943444
Q2G2F2   8 0.592593 -1.27278 0.943444
Q2FXG0   13 0.962963 -1.27278 0.943444
Q2FWR4   35 2.59259 3.07991 0.0107511
Q2G195   16 1.18519 0.903563 0.161558
Q2FVY4   33 2.44444 3.07991 0.0107511
Q2G1I6   36 2.66667 3.07991 0.0107511
Q2FVD5   49 3.62963 5.25625 0.000662855
Q2FZM1   21 1.55556 0.903563 0.161558
Q2FVG0   37 2.74074 3.07991 0.0107511
Q2FZM7   29 2.14815 3.07991 0.0107511
Q2FZB2   12 0.888889 -1.27278 0.943444
Q2G287   20 1.48148 0.903563 0.161558
Q2FWG4   10 0.740741 -1.27278 0.943444
Q2G2B3   8 0.592593 -1.27278 0.943444
Q2FY48   11 0.814815 -1.27278 0.943444
Q9ZNI1   15 1.11111 0.903563 0.161558
Q2FV94   25 1.85185 0.903563 0.161558
Q2G2X5   6 0.444444 -1.27278 0.943444
Q2FVX6   40 2.96296 3.07991 0.0107511
Q2G060   14 1.03704 0.903563 0.161558
Q2FVG2   9 0.666667 -1.27278 0.943444
Q2G1Q1   13 0.962963 -1.27278 0.943444
Q2G1F1   13 0.962963 -1.27278 0.943444
Q2FXC5   14 1.03704 0.903563 0.161558
Q2G2B0   7 0.518519 -1.27278 0.943444
Q2FXR6   7 0.518519 -1.27278 0.943444
Q2FXE0   17 1.25926 0.903563 0.161558
Q2FUY3   44 3.25926 5.25625 0.000662855
Q2G1S6   12 0.888889 -1.27278 0.943444
Q2FVE9   4 0.296296 -1.27278 0.943444
Q2FVU7   42 3.11111 5.25625 0.000662855
Q2FVM7   43 3.18519 5.25625 0.000662855
Q2FVU6   10 0.740741 -1.27278 0.943444
Q2FVA1   38 2.81481 3.07991 0.0107511
Q2FWB8   38 2.81481 3.07991 0.0107511
Q2FYR5   44 3.25926 5.25625 0.000662855
Q2G261   12 0.888889 -1.27278 0.943444
Q2G264   24 1.77778 0.903563 0.161558
Q2G0U4   10 0.740741 -1.27278 0.943444
Q2G226   9 0.666667 -1.27278 0.943444
Q2FZT7   9 0.666667 -1.27278 0.943444
Q2FXJ4   8 0.592593 -1.27278 0.943444
Q2G047   46 3.40741 5.25625 0.000662855
Q2FWD9   26 1.92593 0.903563 0.161558
Q2FZH2   12 0.888889 -1.27278 0.943444
Q2G044   8 0.592593 -1.27278 0.943444
Q2FVZ8   9 0.666667 -1.27278 0.943444
Q2G1C5   8 0.592593 -1.27278 0.943444
Q2G1Z1   7 0.518519 -1.27278 0.943444
Q2G135   35 2.59259 3.07991 0.0107511
Q2FVE5   42 3.11111 5.25625 0.000662855
Q2FZ70   39 2.88889 3.07991 0.0107511
Q2G2A0   43 3.18519 5.25625 0.000662855
Q2G224   45 3.21429 5.25625 0.000662855
P0A0K3   30 2.14286 3.07991 0.0107511
Q2G1A8   40 2.85714 3.07991 0.0107511
Q2G1P5   9 0.642857 -1.27278 0.943444
Q2FV93   8 0.571429 -1.27278 0.943444
Q2FXC4   11 0.785714 -1.27278 0.943444
Q2FY74   10 0.714286 -1.27278 0.943444
Q2G1M1   51 3.64286 5.25625 0.000662855
Q9EZ11   39 2.78571 3.07991 0.0107511
Q2FZB3   13 0.928571 -1.27278 0.943444
Q2G1V2   39 2.78571 3.07991 0.0107511
Q2FVM8   8 0.571429 -1.27278 0.943444
Q2FVR1   31 2.21429 3.07991 0.0107511
Q2FXC3   14 1 0.903563 0.161558
Q2FUV6   15 1.07143 0.903563 0.161558
Q2G1D7   44 3.14286 5.25625 0.000662855
Q2FXR2   35 2.5 3.07991 0.0107511
Q2FW83   9 0.642857 -1.27278 0.943444
Q2G2X7   12 0.857143 -1.27278 0.943444
Q2FVM4   4 0.285714 -1.27278 0.943444
P0A0J3   13 0.928571 -1.27278 0.943444
Q2G2L8   10 0.714286 -1.27278 0.943444
Q2FZ27   14 1 0.903563 0.161558
Q2FZ53   46 3.28571 5.25625 0.000662855
Q2G154   42 3 5.25625 0.000662855
Q2FZS4   8 0.571429 -1.27278 0.943444
Q2FYQ5   6 0.428571 -1.27278 0.943444
Q2FZL6   43 3.07143 5.25625 0.000662855
Q2FWB9   45 3.21429 5.25625 0.000662855
Q2FUQ4   38 2.71429 3.07991 0.0107511
Q2G293   26 1.85714 0.903563 0.161558
Q2FZS5   23 1.64286 0.903563 0.161558
Q2FYP9   9 0.642857 -1.27278 0.943444
Q2G0K7   46 3.28571 5.25625 0.000662855
Q2FVV2   36 2.57143 3.07991 0.0107511
Q2FVN0   26 1.85714 0.903563 0.161558
Q2FX00   32 2.28571 3.07991 0.0107511
Q2G1I0   9 0.642857 -1.27278 0.943444
Q2FXI2   43 3.07143 5.25625 0.000662855
Q2G2X1   19 1.35714 0.903563 0.161558
Q2FYG6   11 0.785714 -1.27278 0.943444
Q2FXH0   40 2.85714 3.07991 0.0107511
Q2FXU7   43 3.07143 5.25625 0.000662855
Q2G170   38 2.71429 3.07991 0.0107511
Q2FVQ9   39 2.78571 3.07991 0.0107511
Q2FWV2   10 0.714286 -1.27278 0.943444
Q2FVI5   10 0.714286 -1.27278 0.943444
Q2FUW0   13 0.928571 -1.27278 0.943444
Q2FXB7   44 3.14286 5.25625 0.000662855
Q2G0J8   38 2.71429 3.07991 0.0107511
Q2FXB5   43 3.07143 5.25625 0.000662855
Q2FYE9   8 0.571429 -1.27278 0.943444
Q2FVE2   36 2.57143 3.07991 0.0107511
Q2G2V6   38 2.71429 3.07991 0.0107511
O08387   10 0.714286 -1.27278 0.943444
Q2FZ14   44 3.14286 5.25625 0.000662855
Q2FXW3   45 3.21429 5.25625 0.000662855
Q2FYQ8   45 3.21429 5.25625 0.000662855
Q2G2D6   41 2.92857 3.07991 0.0107511
Q2G2T7   41 2.92857 3.07991 0.0107511
Q2FYP8   7 0.5 -1.27278 0.943444
Q2FZ25   29 2.07143 3.07991 0.0107511
Q2FY65   16 1.14286 0.903563 0.161558
Q2G2T1   8 0.571429 -1.27278 0.943444
Q2G1N0   9 0.642857 -1.27278 0.943444
Q2G110   10 0.714286 -1.27278 0.943444
Q2G1E1   37 2.64286 3.07991 0.0107511
Q2G2F1   46 3.28571 5.25625 0.000662855
Q2FXE8   49 3.5 5.25625 0.000662855
Q2FZ06   34 2.42857 3.07991 0.0107511
Q2FVH2   8 0.571429 -1.27278 0.943444
Q2FYV6   20 1.42857 0.903563 0.161558
Q2FZJ3   14 0.965517 -1.27278 0.943444
Q2G095   12 0.827586 -1.27278 0.943444
Q2G2Y0   13 0.896552 -1.27278 0.943444
Q2G2W3   43 2.96552 3.07991 0.0107511
Q2FY07   14 0.965517 -1.27278 0.943444
Q2FXW8   12 0.827586 -1.27278 0.943444
Q2FUR6   47 3.24138 5.25625 0.000662855
Q2FVW6   10 0.689655 -1.27278 0.943444
Q2G1X0   8 0.551724 -1.27278 0.943444
Q2G1F6   7 0.482759 -1.27278 0.943444
Q2FVK8   37 2.55172 3.07991 0.0107511
Q2G158   38 2.62069 3.07991 0.0107511
Q2G118   13 0.896552 -1.27278 0.943444
Q2G077   8 0.551724 -1.27278 0.943444
Q2G0E0   40 2.75862 3.07991 0.0107511
Q2G263   22 1.51724 0.903563 0.161558
Q2FUU1   36 2.48276 3.07991 0.0107511
Q2G1X7   34 2.34483 3.07991 0.0107511
Q2G1C0   36 2.48276 3.07991 0.0107511
Q2FVB9   8 0.551724 -1.27278 0.943444
Q2G273   37 2.55172 3.07991 0.0107511
Q53726   50 3.44828 5.25625 0.000662855
Q2G2W9   13 0.896552 -1.27278 0.943444
Q2FZ22   41 2.82759 3.07991 0.0107511
Q2G2U1   18 1.24138 0.903563 0.161558
Q2FXW6   32 2.2069 3.07991 0.0107511
Q2G0P9   9 0.62069 -1.27278 0.943444
Q2FYE3   17 1.17241 0.903563 0.161558
Q2FXU3   28 1.93103 0.903563 0.161558
Q2G052   18 1.24138 0.903563 0.161558
Q2FZM6   38 2.62069 3.07991 0.0107511
Q2FX25   10 0.689655 -1.27278 0.943444
Q2FX05   16 1.10345 0.903563 0.161558
Q2G1P2   8 0.551724 -1.27278 0.943444
Q2G2C4   34 2.34483 3.07991 0.0107511
Q2G165   8 0.551724 -1.27278 0.943444
Q2FXK8   5 0.344828 -1.27278 0.943444
Q2FWP1   30 2.06897 3.07991 0.0107511
Q2FVU1   9 0.62069 -1.27278 0.943444
Q2FZ78   13 0.896552 -1.27278 0.943444
Q2G0P0   28 1.93103 0.903563 0.161558
Q2FXX3   9 0.62069 -1.27278 0.943444
Q2FVX2   22 1.51724 0.903563 0.161558
Q2G0Q7   53 3.65517 5.25625 0.000662855
Q2FXS6   7 0.482759 -1.27278 0.943444
Q2FUZ1   48 3.31034 5.25625 0.000662855
Q2FZ87   43 2.96552 3.07991 0.0107511
Q2FXF4   17 1.17241 0.903563 0.161558
Q2G1G4   34 2.34483 3.07991 0.0107511
Q2FWE6   38 2.62069 3.07991 0.0107511
Q2G2U2   12 0.827586 -1.27278 0.943444
Q2FY17   41 2.82759 3.07991 0.0107511
Q2FVU3   38 2.62069 3.07991 0.0107511
Q2FVK1   8 0.551724 -1.27278 0.943444
Q2G0K5   43 2.96552 3.07991 0.0107511
Q2G2X8   15 1.03448 0.903563 0.161558
Q2FYZ7   46 3.17241 5.25625 0.000662855
Q2FWG1   38 2.62069 3.07991 0.0107511
Q2G1Q6   19 1.31034 0.903563 0.161558
Q2G2X9   17 1.17241 0.903563 0.161558
Q2FWN9   9 0.62069 -1.27278 0.943444
Q2FYZ2   40 2.75862 3.07991 0.0107511
Q2FZJ1   27 1.86207 0.903563 0.161558
Q2G002   39 2.68966 3.07991 0.0107511
Q2FVL4   46 3.17241 5.25625 0.000662855
Q2G2M7   17 1.17241 0.903563 0.161558
Q2FWH6   47 3.24138 5.25625 0.000662855
Q2FXQ3   11 0.758621 -1.27278 0.943444
Q2G129   6 0.413793 -1.27278 0.943444
Q7BHL7   29 2 3.07991 0.0107511
Q2FZ71   44 3.03448 5.25625 0.000662855
Q2FZ88   26 1.73333 0.903563 0.161558
Q2FV22   39 2.6 3.07991 0.0107511
Q2FYM3   17 1.13333 0.903563 0.161558
Q2FY06   30 2 3.07991 0.0107511
Q2FXB0   9 0.6 -1.27278 0.943444
Q2FX87   48 3.2 5.25625 0.000662855
Q2FZ33   40 2.66667 3.07991 0.0107511
Q2G0J1   22 1.46667 0.903563 0.161558
Q2FUT7   26 1.73333 0.903563 0.161558
Q2FZH1   44 2.93333 3.07991 0.0107511
Q2FVX3   33 2.2 3.07991 0.0107511
Q2FWC6   17 1.13333 0.903563 0.161558
Q2FXN6   40 2.66667 3.07991 0.0107511
Q2FY79   43 2.86667 3.07991 0.0107511
Q2FZ23   13 0.866667 -1.27278 0.943444
Q2FVF1   37 2.46667 3.07991 0.0107511
Q2FWM5   16 1.06667 0.903563 0.161558
Q2G061   16 1.06667 0.903563 0.161558
Q2FWL7   10 0.666667 -1.27278 0.943444
Q2FVK3   8 0.533333 -1.27278 0.943444
Q2FX19   15 1 0.903563 0.161558
Q2G2U6   41 2.73333 3.07991 0.0107511
Q2G1S5   13 0.866667 -1.27278 0.943444
Q2FVS9   10 0.666667 -1.27278 0.943444
Q2G1M7   52 3.46667 5.25625 0.000662855
Q2FW50   20 1.33333 0.903563 0.161558
Q2G2L1   37 2.46667 3.07991 0.0107511
Q2FWB1   47 3.13333 5.25625 0.000662855
Q2FXA8   29 1.93333 0.903563 0.161558
Q2FV20   27 1.8 0.903563 0.161558
Q2FUY1   15 1 0.903563 0.161558
Q2FYJ1   41 2.73333 3.07991 0.0107511
Q2G043   14 0.933333 -1.27278 0.943444
Q2FZ43   33 2.2 3.07991 0.0107511
Q9KJN4   40 2.66667 3.07991 0.0107511
Q2G194   19 1.26667 0.903563 0.161558
Q2G0F0   39 2.6 3.07991 0.0107511
Q2G2G2   39 2.6 3.07991 0.0107511
Q2G0I8   25 1.66667 0.903563 0.161558
Q2FXG5   43 2.86667 3.07991 0.0107511
Q2G2S6   11 0.733333 -1.27278 0.943444
Q53700   32 2.13333 3.07991 0.0107511
Q2G0D8   46 3.06667 5.25625 0.000662855
P60430   5 0.333333 -1.27278 0.943444
Q2FV41   49 3.26667 5.25625 0.000662855
Q2FXZ5   49 3.26667 5.25625 0.000662855
Q2FZL0   8 0.533333 -1.27278 0.943444
Q2FY99   17 1.13333 0.903563 0.161558
Q2FX95   10 0.666667 -1.27278 0.943444
Q2FYR6   50 3.33333 5.25625 0.000662855
Q2FUW2   10 0.666667 -1.27278 0.943444
Q2FVL2   21 1.4 0.903563 0.161558
Q2G2L4   8 0.533333 -1.27278 0.943444
Q2FXB1   9 0.6 -1.27278 0.943444
Q2FZY7   32 2.13333 3.07991 0.0107511
Q2FVN1   9 0.6 -1.27278 0.943444
Q2G1S1   31 2.06667 3.07991 0.0107511
Q2FXK4   42 2.8 3.07991 0.0107511
Q2FXM6   39 2.6 3.07991 0.0107511
Q2FZJ6   37 2.46667 3.07991 0.0107511
Q2FVT4   25 1.66667 0.903563 0.161558
Q2FYW1   17 1.13333 0.903563 0.161558
Q2FYZ3   37 2.46667 3.07991 0.0107511
Q2FXX5   11 0.733333 -1.27278 0.943444
Q2FWM4   31 2.06667 3.07991 0.0107511
Q2G2L3   41 2.73333 3.07991 0.0107511
Q2FYR3   47 3.13333 5.25625 0.000662855
Q2G0I9   20 1.33333 0.903563 0.161558
Q2G0M2   39 2.6 3.07991 0.0107511
Q2G272   15 1 0.903563 0.161558
Q2FXL4   41 2.73333 3.07991 0.0107511
Q2G0U9   14 0.933333 -1.27278 0.943444
Q2FVE4   14 0.933333 -1.27278 0.943444
Q2FVC6   37 2.46667 3.07991 0.0107511
Q2FV19   19 1.26667 0.903563 0.161558
Q2G0S8   22 1.46667 0.903563 0.161558
Q2G2G3   7 0.466667 -1.27278 0.943444
Q2G2X0   46 2.96774 3.07991 0.0107511
Q2G0F3   42 2.70968 3.07991 0.0107511
Q2G037   14 0.903226 -1.27278 0.943444
Q2G1G6   42 2.70968 3.07991 0.0107511
Q2FWP0   13 0.83871 -1.27278 0.943444
Q2FY29   29 1.87097 0.903563 0.161558
Q2FXQ4   9 0.580645 -1.27278 0.943444
Q2G0S7   28 1.80645 0.903563 0.161558
Q2FZX7   40 2.58065 3.07991 0.0107511
Q2G0E6   7 0.451613 -1.27278 0.943444
Q2FY37   23 1.48387 0.903563 0.161558
Q2FYQ0   49 3.16129 5.25625 0.000662855
Q2FUV3   35 2.25806 3.07991 0.0107511
Q2FYV2   25 1.6129 0.903563 0.161558
Q2FVS4   16 1.03226 0.903563 0.161558
Q2G2M3   44 2.83871 3.07991 0.0107511
Q2FVM6   16 1.03226 0.903563 0.161558
Q2G292   45 2.90323 3.07991 0.0107511
Q2FXH7   14 0.903226 -1.27278 0.943444
Q2FYQ7   39 2.51613 3.07991 0.0107511
Q2FWG2   45 2.90323 3.07991 0.0107511
Q2G159   33 2.12903 3.07991 0.0107511
Q2FX96   23 1.48387 0.903563 0.161558
Q2FV83   20 1.29032 0.903563 0.161558
Q2G2D8   35 2.25806 3.07991 0.0107511
Q2FYJ4   8 0.516129 -1.27278 0.943444
Q2G1E8   6 0.387097 -1.27278 0.943444
Q2FVK2   9 0.580645 -1.27278 0.943444
Q2FZP1   7 0.451613 -1.27278 0.943444
Q2FXI0   19 1.22581 0.903563 0.161558
Q2G134   8 0.516129 -1.27278 0.943444
Q2FZZ6   11 0.709677 -1.27278 0.943444
Q2G1Z3   44 2.83871 3.07991 0.0107511
Q2G030   43 2.77419 3.07991 0.0107511
Q2FV21   50 3.22581 5.25625 0.000662855
Q9RQP6   8 0.516129 -1.27278 0.943444
Q2FZ62   48 3.09677 5.25625 0.000662855
Q2FZQ7   37 2.3871 3.07991 0.0107511
Q2G0F4   41 2.64516 3.07991 0.0107511
Q2FWE0   15 0.967742 -1.27278 0.943444
Q2FVS0   16 1.03226 0.903563 0.161558
Q2FUT6   24 1.54839 0.903563 0.161558
Q2FUQ5   11 0.709677 -1.27278 0.943444
Q2FZJ9   13 0.83871 -1.27278 0.943444
Q2FY81   21 1.35484 0.903563 0.161558
Q2G0K8   36 2.32258 3.07991 0.0107511
Q2G262   8 0.516129 -1.27278 0.943444
Q2G0E1   38 2.45161 3.07991 0.0107511
Q2FWD3   44 2.83871 3.07991 0.0107511
Q2FXA4   34 2.19355 3.07991 0.0107511
Q2FVF0   39 2.51613 3.07991 0.0107511
Q2FWW9   45 2.90323 3.07991 0.0107511
Q2FZ54   37 2.3871 3.07991 0.0107511
P0A0J0   13 0.83871 -1.27278 0.943444
Q2G1G1   32 2.06452 3.07991 0.0107511
Q2FWA1   30 1.93548 0.903563 0.161558
Q2FXN1   30 1.93548 0.903563 0.161558
Q2G2T4   40 2.58065 3.07991 0.0107511
Q2FZW9   46 2.96774 3.07991 0.0107511
Q2FV90   37 2.3871 3.07991 0.0107511
Q2FWB3   10 0.645161 -1.27278 0.943444
Q2G0Q0   30 1.93548 0.903563 0.161558
Q2FY10   40 2.58065 3.07991 0.0107511
Q2FXM0   38 2.45161 3.07991 0.0107511
Q2G1S2   46 2.96774 3.07991 0.0107511
Q2FXY5   31 1.9375 0.903563 0.161558
Q2FXV3   47 2.9375 3.07991 0.0107511
Q2FXG3   41 2.5625 3.07991 0.0107511
Q2FVA8   12 0.75 -1.27278 0.943444
Q2G2C2   11 0.6875 -1.27278 0.943444
Q2FYU2   24 1.5 0.903563 0.161558
Q2FYK5   26 1.625 0.903563 0.161558
Q2FW35   48 3 5.25625 0.000662855
Q2FY52   43 2.6875 3.07991 0.0107511
Q9RQP9   36 2.25 3.07991 0.0107511
Q2G039   38 2.375 3.07991 0.0107511
Q2G1E4   45 2.8125 3.07991 0.0107511
Q2G0B0   38 2.375 3.07991 0.0107511
Q2FXI7   17 1.0625 0.903563 0.161558
Q2FWN7   43 2.6875 3.07991 0.0107511
Q2FV66   20 1.25 0.903563 0.161558
Q2FYJ5   9 0.5625 -1.27278 0.943444
Q2FYC9   6 0.375 -1.27278 0.943444
Q2FZC6   43 2.6875 3.07991 0.0107511
Q2FXW4   50 3.125 5.25625 0.000662855
Q2FXI1   16 1 0.903563 0.161558
Q2FZF9   43 2.6875 3.07991 0.0107511
Q2G171   7 0.4375 -1.27278 0.943444
Q2G2P8   45 2.8125 3.07991 0.0107511
Q2G2V9   18 1.125 0.903563 0.161558
Q2FV31   19 1.1875 0.903563 0.161558
Q9KJN3   13 0.8125 -1.27278 0.943444
Q2FZV5   8 0.5 -1.27278 0.943444
Q2FWC4   33 2.0625 3.07991 0.0107511
Q2FYT0   7 0.4375 -1.27278 0.943444
Q2G145   27 1.6875 0.903563 0.161558
Q2G0J0   37 2.3125 3.07991 0.0107511
Q2FZQ3   49 3.0625 5.25625 0.000662855
Q2FYE5   20 1.25 0.903563 0.161558
Q2FWN5   7 0.4375 -1.27278 0.943444
Q2FY24   37 2.3125 3.07991 0.0107511
Q2FVW7   14 0.875 -1.27278 0.943444
Q2FZ91   30 1.875 0.903563 0.161558
Q2FWL2   29 1.8125 0.903563 0.161558
Q2FZQ6   14 0.875 -1.27278 0.943444
P02976   6 0.375 -1.27278 0.943444
Q2G0R7   6 0.375 -1.27278 0.943444
Q2FUU2   46 2.875 3.07991 0.0107511
Q2FZG1   24 1.5 0.903563 0.161558
Q2G0Z4   9 0.5625 -1.27278 0.943444
Q2FZ81   17 1.0625 0.903563 0.161558
Q2G2J8   41 2.5625 3.07991 0.0107511
Q2FZD7   29 1.8125 0.903563 0.161558
Q2G288   11 0.6875 -1.27278 0.943444
Q2FW52   39 2.4375 3.07991 0.0107511
Q2FVX4   28 1.75 0.903563 0.161558
Q2FVN5   8 0.5 -1.27278 0.943444
Q2FY88   36 2.25 3.07991 0.0107511
Q2FWC9   30 1.875 0.903563 0.161558
Q2FZS7   22 1.375 0.903563 0.161558
Q2FZ63   40 2.5 3.07991 0.0107511
Q2G1L8   46 2.875 3.07991 0.0107511
Q2FV17   47 2.9375 3.07991 0.0107511
Q2FVT8   45 2.8125 3.07991 0.0107511
Q2G0W8   34 2.125 3.07991 0.0107511
Q2FV07   17 1.0625 0.903563 0.161558
Q2G0Q1   45 2.8125 3.07991 0.0107511
Q2FY69   48 3 5.25625 0.000662855
Q2FZ75   37 2.3125 3.07991 0.0107511
Q2G0E5   40 2.5 3.07991 0.0107511
Q2G233   21 1.3125 0.903563 0.161558
Q2FWE1   41 2.5625 3.07991 0.0107511
Q2FVZ2   16 1 0.903563 0.161558
Q2FYE2   19 1.1875 0.903563 0.161558
Q2G1K6   36 2.18182 3.07991 0.0107511
Q2FVT0   35 2.12121 3.07991 0.0107511
Q2G0Q9   27 1.63636 0.903563 0.161558
Q2FZ89   42 2.54545 3.07991 0.0107511
Q2FVR0   12 0.727273 -1.27278 0.943444
Q2FZD9   12 0.727273 -1.27278 0.943444
Q2FX85   10 0.606061 -1.27278 0.943444
Q2G1B0   17 1.0303 0.903563 0.161558
Q2G2E4   10 0.606061 -1.27278 0.943444
Q2FYK7   36 2.18182 3.07991 0.0107511
Q2FZ13   30 1.81818 0.903563 0.161558
Q2FZE6   31 1.87879 0.903563 0.161558
Q2FVI2   42 2.54545 3.07991 0.0107511
Q2FZE0   41 2.48485 3.07991 0.0107511
Q2FV38   38 2.30303 3.07991 0.0107511
Q2FXE2   41 2.48485 3.07991 0.0107511
Q2G1Q2   37 2.24242 3.07991 0.0107511
Q2FYY8   38 2.30303 3.07991 0.0107511
Q2FYN6   32 1.93939 0.903563 0.161558
Q2FV39   39 2.36364 3.07991 0.0107511
Q2G130   18 1.09091 0.903563 0.161558
Q2FUR8   18 1.09091 0.903563 0.161558
Q2FXZ3   9 0.545455 -1.27278 0.943444
Q2FYM4   6 0.363636 -1.27278 0.943444
Q2FWY1   27 1.63636 0.903563 0.161558
Q2G1V4   38 2.30303 3.07991 0.0107511
P0A011   38 2.30303 3.07991 0.0107511
Q2FXZ0   24 1.45455 0.903563 0.161558
Q2G0V4   39 2.36364 3.07991 0.0107511
Q2FW34   42 2.54545 3.07991 0.0107511
Q2FWC7   30 1.81818 0.903563 0.161558
Q2G0F6   37 2.24242 3.07991 0.0107511
Q2G0T0   44 2.66667 3.07991 0.0107511
Q2FXM8   38 2.30303 3.07991 0.0107511
Q2G0Q8   39 2.36364 3.07991 0.0107511
Q2FZ08   14 0.848485 -1.27278 0.943444
Q2G160   50 3.0303 5.25625 0.000662855
Q2FY78   13 0.787879 -1.27278 0.943444
Q2G2H7   11 0.666667 -1.27278 0.943444
Q2FW53   16 0.969697 -1.27278 0.943444
Q2FVX0   42 2.54545 3.07991 0.0107511
Q2G2U5   42 2.54545 3.07991 0.0107511
Q2FZR0   45 2.72727 3.07991 0.0107511
Q2G1Z9   29 1.75758 0.903563 0.161558
Q2G1G0   38 2.30303 3.07991 0.0107511
Q2FW57   42 2.54545 3.07991 0.0107511
Q9RQP7   41 2.48485 3.07991 0.0107511
Q2FXP0   18 1.09091 0.903563 0.161558
Q2FVV1   8 0.484848 -1.27278 0.943444
Q2FYU8   7 0.424242 -1.27278 0.943444
Q2FZ04   42 2.54545 3.07991 0.0107511
Q2FVQ0   34 2.06061 3.07991 0.0107511
Q2G151   45 2.72727 3.07991 0.0107511
Q2FXF9   34 2.06061 3.07991 0.0107511
Q2G242   31 1.87879 0.903563 0.161558
Q2FZQ0   44 2.66667 3.07991 0.0107511
Q2G1Q8   22 1.33333 0.903563 0.161558
Q2FYG1   41 2.41176 3.07991 0.0107511
Q2G1N3   35 2.05882 3.07991 0.0107511
Q2FV44   41 2.41176 3.07991 0.0107511
Q2FXV4   30 1.76471 0.903563 0.161558
Q2G0I1   8 0.470588 -1.27278 0.943444
Q2FZY0   20 1.17647 0.903563 0.161558
Q2G295   40 2.35294 3.07991 0.0107511
Q2FWH3   24 1.41176 0.903563 0.161558
Q2G072   46 2.70588 3.07991 0.0107511
Q2G217   41 2.41176 3.07991 0.0107511
Q2FYP6   23 1.35294 0.903563 0.161558
Q9EZ12   46 2.70588 3.07991 0.0107511
Q2FZ48   38 2.23529 3.07991 0.0107511
Q2FY16   38 2.23529 3.07991 0.0107511
Q2FZU3   44 2.58824 3.07991 0.0107511
Q2FVV7   27 1.58824 0.903563 0.161558
Q2FWU0   11 0.647059 -1.27278 0.943444
P0A0Q0   35 2.05882 3.07991 0.0107511
Q2FVS3   38 2.23529 3.07991 0.0107511
Q2G0I6   27 1.58824 0.903563 0.161558
Q2FYP3   11 0.647059 -1.27278 0.943444
Q2FWM0   37 2.17647 3.07991 0.0107511
Q2FZ36   40 2.35294 3.07991 0.0107511
Q2G0Y8   13 0.764706 -1.27278 0.943444
Q2FXF6   8 0.470588 -1.27278 0.943444
Q2FXM7   43 2.52941 3.07991 0.0107511
Q2G1A6   42 2.47059 3.07991 0.0107511
Q2G138   8 0.470588 -1.27278 0.943444
Q2FZR4   47 2.76471 3.07991 0.0107511
Q2G162   9 0.529412 -1.27278 0.943444
Q2FYH2   6 0.352941 -1.27278 0.943444
Q2FX56   22 1.29412 0.903563 0.161558
Q2FY68   34 2 3.07991 0.0107511
Q2G1K1   12 0.705882 -1.27278 0.943444
Q2G1A3   43 2.52941 3.07991 0.0107511
Q2FZX4   42 2.47059 3.07991 0.0107511
Q2G1M5   19 1.11765 0.903563 0.161558
Q2FVA3   39 2.29412 3.07991 0.0107511
Q2G2G4   25 1.47059 0.903563 0.161558
Q2G0U3   22 1.29412 0.903563 0.161558
Q2FXQ6   11 0.647059 -1.27278 0.943444
Q2G0S2   40 2.35294 3.07991 0.0107511
Q2G168   13 0.764706 -1.27278 0.943444
Q2FZB0   40 2.35294 3.07991 0.0107511
Q2G119   40 2.35294 3.07991 0.0107511
Q2FVJ7   41 2.41176 3.07991 0.0107511
Q2FY30   37 2.17647 3.07991 0.0107511
Q2FXR3   41 2.41176 3.07991 0.0107511
Q2G1Z0   36 2.11765 3.07991 0.0107511
Q2G0A9   43 2.52941 3.07991 0.0107511
O33599   11 0.647059 -1.27278 0.943444
Q2FZ55   35 2.05882 3.07991 0.0107511
Q2FYS0   28 1.64706 0.903563 0.161558
Q2G248   49 2.88235 3.07991 0.0107511
Q2G049   19 1.11765 0.903563 0.161558
Q2FVA5   19 1.11765 0.903563 0.161558
Q2FUX8   39 2.29412 3.07991 0.0107511
Q2G123   31 1.82353 0.903563 0.161558
Q2FVH0   27 1.58824 0.903563 0.161558
Q2FV01   8 0.470588 -1.27278 0.943444
Q2G2L2   45 2.64706 3.07991 0.0107511
Q2FYW3   34 2 3.07991 0.0107511
Q2FZZ0   27 1.58824 0.903563 0.161558
Q2FVV8   32 1.88235 0.903563 0.161558
Q2G2W0   15 0.857143 -1.27278 0.943444
Q2G041   30 1.71429 0.903563 0.161558
P0A0B9   43 2.45714 3.07991 0.0107511
Q2FYI6   41 2.34286 3.07991 0.0107511
Q2G2S2   20 1.14286 0.903563 0.161558
Q2FVQ8   14 0.8 -1.27278 0.943444
Q2FVT2   47 2.68571 3.07991 0.0107511
Q2G1Z5   12 0.685714 -1.27278 0.943444
Q2G2A4   15 0.857143 -1.27278 0.943444
P60393   47 2.68571 3.07991 0.0107511
Q2G0P6   18 1.02857 0.903563 0.161558
Q2FW04   13 0.742857 -1.27278 0.943444
Q2FYY9   32 1.82857 0.903563 0.161558
Q2FWP2   13 0.742857 -1.27278 0.943444
Q2FVW4   37 2.11429 3.07991 0.0107511
Q2FY63   44 2.51429 3.07991 0.0107511
Q2FZ68   35 2 3.07991 0.0107511
Q2G1E2   8 0.457143 -1.27278 0.943444
Q2G2T8   45 2.57143 3.07991 0.0107511
Q2FY71   45 2.57143 3.07991 0.0107511
Q2FVI1   11 0.628571 -1.27278 0.943444
Q2G0W2   8 0.457143 -1.27278 0.943444
Q2G238   39 2.22857 3.07991 0.0107511
Q2FZR1   38 2.17143 3.07991 0.0107511
Q2FXN2   11 0.628571 -1.27278 0.943444
Q2FXH6   8 0.457143 -1.27278 0.943444
Q2FXM3   28 1.6 0.903563 0.161558
Q2FZW3   45 2.57143 3.07991 0.0107511
Q2FWM9   34 1.94286 0.903563 0.161558
Q2FUW9   9 0.514286 -1.27278 0.943444
Q2FW91   43 2.45714 3.07991 0.0107511
Q2G137   17 0.971429 -1.27278 0.943444
Q2FVM0   30 1.71429 0.903563 0.161558
Q2G057   42 2.4 3.07991 0.0107511
Q2FXP5   35 2 3.07991 0.0107511
Q2G1H2   7 0.4 -1.27278 0.943444
Q2FX99   5 0.285714 -1.27278 0.943444
Q2G0J4   11 0.628571 -1.27278 0.943444
Q2FX74   19 1.08571 0.903563 0.161558
Q2G1J9   11 0.628571 -1.27278 0.943444
Q2G1F7   5 0.285714 -1.27278 0.943444
Q2G2R8   21 1.2 0.903563 0.161558
Q2FW32   13 0.742857 -1.27278 0.943444
Q2FXZ4   45 2.57143 3.07991 0.0107511
Q2FUT0   36 2.05714 3.07991 0.0107511
Q2G084   36 2.05714 3.07991 0.0107511
Q2G148   37 2.11429 3.07991 0.0107511
Q2FYR0   40 2.28571 3.07991 0.0107511
Q2FW86   43 2.45714 3.07991 0.0107511
Q2FW01   23 1.31429 0.903563 0.161558
Q2FUX9   9 0.514286 -1.27278 0.943444
Q2G212   9 0.514286 -1.27278 0.943444
Q2FZ84   13 0.742857 -1.27278 0.943444
Q2G0Y0   41 2.34286 3.07991 0.0107511
Q2FYU4   50 2.85714 3.07991 0.0107511
Q2G223   12 0.685714 -1.27278 0.943444
Q2G136   44 2.51429 3.07991 0.0107511
Q2G0G6   46 2.62857 3.07991 0.0107511
Q2FWY6   24 1.37143 0.903563 0.161558
Q2FWZ2   37 2.11429 3.07991 0.0107511
Q2G240   36 2.05714 3.07991 0.0107511
O05154   38 2.17143 3.07991 0.0107511
Q2FXP4   10 0.571429 -1.27278 0.943444
Q2FVH5   43 2.45714 3.07991 0.0107511
Q2FYP0   31 1.72222 0.903563 0.161558
Q2FUW5   36 2 3.07991 0.0107511
Q2FX66   11 0.611111 -1.27278 0.943444
Q2G1P4   8 0.444444 -1.27278 0.943444
Q2FYI9   18 1 0.903563 0.161558
Q2G0I7   18 1 0.903563 0.161558
Q2FXQ9   44 2.44444 3.07991 0.0107511
Q2FXL0   34 1.88889 0.903563 0.161558
Q2FYR7   43 2.38889 3.07991 0.0107511
Q2G1W4   20 1.11111 0.903563 0.161558
Q2G2C8   26 1.44444 0.903563 0.161558
Q2G163   42 2.33333 3.07991 0.0107511
Q2FWL9   8 0.444444 -1.27278 0.943444
Q2FZH3   13 0.722222 -1.27278 0.943444
Q2FZR5   38 2.11111 3.07991 0.0107511
Q2G1W6   15 0.833333 -1.27278 0.943444
Q2FWA5   7 0.388889 -1.27278 0.943444
Q2FX17   13 0.722222 -1.27278 0.943444
Q2FXY1   37 2.05556 3.07991 0.0107511
Q2G2W1   10 0.555556 -1.27278 0.943444
Q2FV06   6 0.333333 -1.27278 0.943444
Q2FYW6   38 2.11111 3.07991 0.0107511
Q2G281   41 2.27778 3.07991 0.0107511
Q2G227   32 1.77778 0.903563 0.161558
Q2FWZ5   19 1.05556 0.903563 0.161558
Q2FZX0   37 2.05556 3.07991 0.0107511
Q2FV51   9 0.5 -1.27278 0.943444
Q2G082   10 0.555556 -1.27278 0.943444
Q2FWX4   11 0.611111 -1.27278 0.943444
Q2FZT1   46 2.55556 3.07991 0.0107511
Q2FYF3   30 1.66667 0.903563 0.161558
Q2FXW9   17 0.944444 -1.27278 0.943444
O34090   23 1.27778 0.903563 0.161558
Q2FVE1   10 0.555556 -1.27278 0.943444
Q2FZL5   41 2.27778 3.07991 0.0107511
Q2G258   24 1.33333 0.903563 0.161558
Q2FZW5   10 0.555556 -1.27278 0.943444
Q2FW63   6 0.333333 -1.27278 0.943444
Q2FXB4   11 0.611111 -1.27278 0.943444
Q2G1T5   8 0.444444 -1.27278 0.943444
Q2G1J5   39 2.16667 3.07991 0.0107511
Q2G0V0   27 1.5 0.903563 0.161558
Q2G0M7   36 2 3.07991 0.0107511
Q2G1I5   24 1.33333 0.903563 0.161558
Q2G146   43 2.38889 3.07991 0.0107511
Q2G1P6   33 1.83333 0.903563 0.161558
Q2G1W8   19 1.02703 0.903563 0.161558
Q2G035   37 2 3.07991 0.0107511
Q2G1I3   16 0.864865 -1.27278 0.943444
Q2FWM2   37 2 3.07991 0.0107511
Q2FYJ3   39 2.10811 3.07991 0.0107511
Q2G0L8   45 2.43243 3.07991 0.0107511
Q2G164   38 2.05405 3.07991 0.0107511
Q2FVT7   40 2.16216 3.07991 0.0107511
Q2G1R3   50 2.7027 3.07991 0.0107511
Q2G1T6   39 2.10811 3.07991 0.0107511
Q2FZN7   19 1.02703 0.903563 0.161558
Q2FY83   12 0.648649 -1.27278 0.943444
Q2FZX9   43 2.32432 3.07991 0.0107511
Q2FYL5   37 2 3.07991 0.0107511
Q2G218   42 2.27027 3.07991 0.0107511
Q2G0M5   42 2.27027 3.07991 0.0107511
Q2FW78   10 0.540541 -1.27278 0.943444
P52078   28 1.51351 0.903563 0.161558
Q7X2S2   44 2.37838 3.07991 0.0107511
Q2FZG4   34 1.83784 0.903563 0.161558
Q2G0M4   22 1.18919 0.903563 0.161558
Q2FVA2   42 2.27027 3.07991 0.0107511
Q2G115   32 1.72973 0.903563 0.161558
Q2G0M8   41 2.21622 3.07991 0.0107511
Q2G1U4   22 1.18919 0.903563 0.161558
Q2G1D0   23 1.24324 0.903563 0.161558
Q2G2S0   12 0.648649 -1.27278 0.943444
Q2G2N5   10 0.540541 -1.27278 0.943444
Q2G222   16 0.864865 -1.27278 0.943444
Q2G1C8   14 0.756757 -1.27278 0.943444
Q2FV40   35 1.89189 0.903563 0.161558
Q2FXT1   33 1.78378 0.903563 0.161558
Q2FZZ2   50 2.7027 3.07991 0.0107511
Q2FY01   35 1.89189 0.903563 0.161558
Q2FVJ8   38 2.05405 3.07991 0.0107511
Q2FXK2   34 1.83784 0.903563 0.161558
Q2FUS7   34 1.83784 0.903563 0.161558
Q2FVP1   10 0.540541 -1.27278 0.943444
Q2FYN7   12 0.648649 -1.27278 0.943444
P69848   48 2.59459 3.07991 0.0107511
Q2FWN8   38 2.05405 3.07991 0.0107511
Q2FV62   38 2.05405 3.07991 0.0107511
Q2FWW7   42 2.27027 3.07991 0.0107511
Q2G1Y5   45 2.43243 3.07991 0.0107511
Q2FXA3   46 2.48649 3.07991 0.0107511
Q2FYV3   39 2.10811 3.07991 0.0107511
Q2G1H4   37 2 3.07991 0.0107511
Q2G038   41 2.21622 3.07991 0.0107511
Q2G161   6 0.324324 -1.27278 0.943444
Q2FYV1   42 2.27027 3.07991 0.0107511
Q2FZ09   32 1.72973 0.903563 0.161558
Q2FW90   26 1.40541 0.903563 0.161558
Q2G290   40 2.16216 3.07991 0.0107511
P60611   43 2.32432 3.07991 0.0107511
Q2FV58   34 1.83784 0.903563 0.161558
Q2G0C6   23 1.24324 0.903563 0.161558
Q2G050   32 1.72973 0.903563 0.161558
Q2G0V2   39 2.10811 3.07991 0.0107511
Q2FVQ4   14 0.756757 -1.27278 0.943444
Q2G094   19 1 0.903563 0.161558
Q2FY59   32 1.68421 0.903563 0.161558
Q2FVX7   40 2.10526 3.07991 0.0107511
Q2FVP4   17 0.894737 -1.27278 0.943444
Q2G185   12 0.631579 -1.27278 0.943444
Q2FXP8   7 0.368421 -1.27278 0.943444
Q2G275   28 1.47368 0.903563 0.161558
Q2G1D9   21 1.10526 0.903563 0.161558
Q2FXI3   25 1.31579 0.903563 0.161558
Q2FYM2   15 0.789474 -1.27278 0.943444
P14738   11 0.578947 -1.27278 0.943444
Q2G2Q2   34 1.78947 0.903563 0.161558
Q2G0M9   30 1.57895 0.903563 0.161558
Q2FY67   39 2.05263 3.07991 0.0107511
Q2FWX8   7 0.368421 -1.27278 0.943444
Q2FUT9   37 1.94737 0.903563 0.161558
Q2FZS0   28 1.47368 0.903563 0.161558
Q2G2A8   26 1.36842 0.903563 0.161558
Q2FUY2   8 0.421053 -1.27278 0.943444
Q2FZL8   20 1.05263 0.903563 0.161558
Q2FW93   11 0.578947 -1.27278 0.943444
Q2G1L7   32 1.68421 0.903563 0.161558
Q2FW41   17 0.894737 -1.27278 0.943444
Q2FZY6   23 1.21053 0.903563 0.161558
Q2G042   6 0.315789 -1.27278 0.943444
Q2FWK2   38 2 3.07991 0.0107511
Q2FYF4   40 2.10526 3.07991 0.0107511
Q2FZP2   12 0.631579 -1.27278 0.943444
Q2G1G7   45 2.36842 3.07991 0.0107511
Q2G1H5   30 1.57895 0.903563 0.161558
Q2G2S7   27 1.42105 0.903563 0.161558
Q2FY53   35 1.84211 0.903563 0.161558
Q2G1N2   46 2.42105 3.07991 0.0107511
Q2G2V2   37 1.94737 0.903563 0.161558
Q2G1H6   43 2.26316 3.07991 0.0107511
Q2FZA9   43 2.26316 3.07991 0.0107511
Q2FXI5   33 1.73684 0.903563 0.161558
Q2G206   9 0.473684 -1.27278 0.943444
Q2FWN6   32 1.68421 0.903563 0.161558
Q2FUQ2   35 1.84211 0.903563 0.161558
Q2G1K3   37 1.94737 0.903563 0.161558
Q2FZ76   14 0.736842 -1.27278 0.943444
Q2FY54   15 0.789474 -1.27278 0.943444
Q2G289   38 2 3.07991 0.0107511
Q2FY14   33 1.73684 0.903563 0.161558
Q2FV77   16 0.842105 -1.27278 0.943444
Q2G064   35 1.84211 0.903563 0.161558
Q2G033   33 1.73684 0.903563 0.161558
Q2G198   22 1.15789 0.903563 0.161558
Q2G0K4   15 0.789474 -1.27278 0.943444
Q2G0V3   39 2.05263 3.07991 0.0107511
Q2FWE2   20 1.02564 0.903563 0.161558
Q2G089   37 1.89744 0.903563 0.161558
Q2FZL3   23 1.17949 0.903563 0.161558
Q2G087   39 2 3.07991 0.0107511
Q2G0A7   9 0.461538 -1.27278 0.943444
Q2FVF9   34 1.74359 0.903563 0.161558
Q2G071   33 1.69231 0.903563 0.161558
Q2FUZ2   18 0.923077 -1.27278 0.943444
Q2FY27   28 1.4359 0.903563 0.161558
Q2FXX4   13 0.666667 -1.27278 0.943444
Q2G1E6   46 2.35897 3.07991 0.0107511
Q2G1G5   11 0.564103 -1.27278 0.943444
Q2G2Q3   15 0.769231 -1.27278 0.943444
Q2FZF0   12 0.615385 -1.27278 0.943444
Q2G2D2   17 0.871795 -1.27278 0.943444
Q2FXT4   37 1.89744 0.903563 0.161558
Q2FZI8   28 1.4359 0.903563 0.161558
Q2FUS8   8 0.410256 -1.27278 0.943444
Q2FVR9   46 2.35897 3.07991 0.0107511
Q2FXP2   33 1.69231 0.903563 0.161558
Q2FX94   13 0.666667 -1.27278 0.943444
Q2G2A5   33 1.69231 0.903563 0.161558
Q2FZP7   43 2.20513 3.07991 0.0107511
Q2G1R7   24 1.23077 0.903563 0.161558
Q2G015   10 0.512821 -1.27278 0.943444
Q2FZF4   37 1.89744 0.903563 0.161558
Q2G1E5   44 2.25641 3.07991 0.0107511
Q2FWH9   10 0.512821 -1.27278 0.943444
Q2G069   19 0.974359 -1.27278 0.943444
Q2FZK3   22 1.12821 0.903563 0.161558
Q2FZU5   41 2.10256 3.07991 0.0107511
Q2FYT4   29 1.48718 0.903563 0.161558
Q2FWK4   32 1.64103 0.903563 0.161558
Q2FY40   33 1.69231 0.903563 0.161558
Q2FWY4   8 0.410256 -1.27278 0.943444
Q2G156   11 0.564103 -1.27278 0.943444
Q2G045   24 1.23077 0.903563 0.161558
Q2FZS6   46 2.35897 3.07991 0.0107511
Q2FYC7   16 0.820513 -1.27278 0.943444
Q2FW73   40 2.05128 3.07991 0.0107511
Q2G1H3   38 1.94872 0.903563 0.161558
Q2FXJ6   14 0.717949 -1.27278 0.943444
Q2FUS2   9 0.45 -1.27278 0.943444
Q2G120   37 1.85 0.903563 0.161558
Q2G2T9   18 0.9 -1.27278 0.943444
Q2G1N9   10 0.5 -1.27278 0.943444
Q2FXL9   34 1.7 0.903563 0.161558
Q2G0W4   38 1.9 0.903563 0.161558
Q2G0R6   24 1.2 0.903563 0.161558
Q2G1C4   40 2 3.07991 0.0107511
Q2FWY9   32 1.6 0.903563 0.161558
Q2G1K4   46 2.3 3.07991 0.0107511
Q2FYK3   18 0.9 -1.27278 0.943444
Q2G1N4   32 1.6 0.903563 0.161558
Q2G065   39 1.95 0.903563 0.161558
Q2FX88   19 0.95 -1.27278 0.943444
Q2FVW9   36 1.8 0.903563 0.161558
Q2G1E0   13 0.65 -1.27278 0.943444
Q2G2P2   34 1.7 0.903563 0.161558
Q2G0V5   6 0.3 -1.27278 0.943444
Q2FWA2   40 2 3.07991 0.0107511
Q2FZU1   35 1.75 0.903563 0.161558
Q2FX77   27 1.35 0.903563 0.161558
Q2FW75   30 1.5 0.903563 0.161558
Q2FUT5   36 1.8 0.903563 0.161558
Q2G234   18 0.9 -1.27278 0.943444
Q2FZU6   34 1.7 0.903563 0.161558
Q2G1Y2   7 0.35 -1.27278 0.943444
Q2FXN7   13 0.65 -1.27278 0.943444
Q2G2J3   9 0.45 -1.27278 0.943444
Q2G0G1   41 2.05 3.07991 0.0107511
Q2FW62   39 1.95 0.903563 0.161558
Q2FUP7   38 1.9 0.903563 0.161558
Q2G1J3   42 2.1 3.07991 0.0107511
Q2FZ15   26 1.3 0.903563 0.161558
Q2G1D3   20 1 0.903563 0.161558
Q2G0K2   25 1.25 0.903563 0.161558
Q2FWC1   40 2 3.07991 0.0107511
Q2FXM5   40 2 3.07991 0.0107511
Q2FY46   40 2 3.07991 0.0107511
Q2G1K0   39 1.95 0.903563 0.161558
Q2FXT6   47 2.35 3.07991 0.0107511
Q2FZM4   36 1.8 0.903563 0.161558
Q2FXG1   30 1.5 0.903563 0.161558
Q2FXL1   28 1.4 0.903563 0.161558
Q2FWX5   20 1 0.903563 0.161558
# cudaSaTabsearch LTYPE = T LORDER = F LSOLN = F
# QUERY ID = PF06073 
# DBFILE = ./tableaux.ascii.DB                                                             
Q2G1I1   39 1.90244 0.903563  0.161558
Q2G1K2   38 1.85366 0.903563  0.161558
Q2FUU5   41 2 3.07991  0.0107511
Q2FXB6   40 1.95122 0.903563  0.161558
Q2FZU2   15 0.731707 -1.27278  0.943444
Q2FZK0   7 0.341463 -1.27278  0.943444
Q2FY33   16 0.780488 -1.27278  0.943444
Q2G098   19 0.926829 -1.27278  0.943444
Q2FZ46   38 1.85366 0.903563  0.161558
Q2FZQ5   20 0.97561 -1.27278  0.943444
Q2FXU8   36 1.7561 0.903563  0.161558
Q9EZ08   38 1.85366 0.903563  0.161558
Q2G1B9   41 2 3.07991  0.0107511
Q2FZ73   35 1.70732 0.903563  0.161558
Q2FY35   41 2 3.07991  0.0107511
Q2FZ16   27 1.31707 0.903563  0.161558
Q2FYR2   21 1.02439 0.903563  0.161558
Q2FWY3   17 0.829268 -1.27278  0.943444
Q2G2F5   43 2.09756 3.07991  0.0107511
Q2G032   35 1.70732 0.903563  0.161558
Q2FZ10   36 1.7561 0.903563  0.161558
Q2G255   38 1.85366 0.903563  0.161558
Q2G0X6   42 2.04878 3.07991  0.0107511
Q2FYH0   40 1.95122 0.903563  0.161558
Q2FXJ9   40 1.95122 0.903563  0.161558
Q2FZT4   16 0.780488 -1.27278  0.943444
Q2FVE6   27 1.31707 0.903563  0.161558
Q2FYD3   11 0.536585 -1.27278  0.943444
Q2FXT5   29 1.41463 0.903563  0.161558
Q2FY60   43 2.09756 3.07991  0.0107511
Q2G2D7   36 1.7561 0.903563  0.161558
Q2FX16   38 1.85366 0.903563  0.161558
Q2FZ34   22 1.07317 0.903563  0.161558
Q2G1S4   37 1.80488 0.903563  0.161558
Q2G147   20 0.97561 -1.27278  0.943444
Q2G1J7   42 2.04878 3.07991  0.0107511
Q2G2A7   37 1.80488 0.903563  0.161558
Q2G2M6   29 1.41463 0.903563  0.161558
Q2FV30   44 2.14634 3.07991  0.0107511
Q2FVL5   19 0.926829 -1.27278  0.943444
Q2FXY0   35 1.70732 0.903563  0.161558
Q2FZL1   37 1.80488 0.903563  0.161558
Q2FW45   33 1.60976 0.903563  0.161558
Q2FZU0   37 1.7619 0.903563  0.161558
Q2FWZ0   17 0.809524 -1.27278  0.943444
Q2G2H5   26 1.2381 0.903563  0.161558
Q2FYG9   18 0.857143 -1.27278  0.943444
Q2G2X6   20 0.952381 -1.27278  0.943444
Q2G155   35 1.66667 0.903563  0.161558
Q2FXY9   34 1.61905 0.903563  0.161558
Q2FZ37   38 1.80952 0.903563  0.161558
Q2FVI7   35 1.66667 0.903563  0.161558
Q2FYS1   37 1.7619 0.903563  0.161558
Q2FXL5   24 1.14286 0.903563  0.161558
Q2G1J4   40 1.90476 0.903563  0.161558
Q2FWZ3   42 2 3.07991  0.0107511
Q2G2P7   20 0.952381 -1.27278  0.943444
Q2FVH3   42 2 3.07991  0.0107511
Q2FZ31   36 1.71429 0.903563  0.161558
Q2G283   39 1.85714 0.903563  0.161558
Q2FZ66   40 1.90476 0.903563  0.161558
Q2FWY7   6 0.285714 -1.27278  0.943444
Q2G1F9   17 0.809524 -1.27278  0.943444
Q2FZJ4   29 1.38095 0.903563  0.161558
Q2FZQ1   11 0.52381 -1.27278  0.943444
Q2FY80   12 0.571429 -1.27278  0.943444
Q2G2D4   27 1.28571 0.903563  0.161558
Q2FYP1   36 1.71429 0.903563  0.161558
Q2FYF9   10 0.47619 -1.27278  0.943444
Q2G0B3   32 1.52381 0.903563  0.161558
Q2FUT8   39 1.85714 0.903563  0.161558
Q2FYR1   22 1.04762 0.903563  0.161558
Q2FYL3   27 1.28571 0.903563  0.161558
Q2FVG4   10 0.47619 -1.27278  0.943444
Q2FVP8   27 1.28571 0.903563  0.161558
Q2FZ28   32 1.48837 0.903563  0.161558
Q2G1F0   37 1.72093 0.903563  0.161558
P95689   19 0.883721 -1.27278  0.943444
Q2FYH6   21 0.976744 -1.27278  0.943444
Q2FXD1   13 0.604651 -1.27278  0.943444
Q2G0X5   15 0.697674 -1.27278  0.943444
Q2FXN8   11 0.511628 -1.27278  0.943444
Q2G0N0   34 1.5814 0.903563  0.161558
Q2G268   31 1.44186 0.903563  0.161558
Q2FV61   33 1.53488 0.903563  0.161558
Q2FXL7   39 1.81395 0.903563  0.161558
Q2FUR5   16 0.744186 -1.27278  0.943444
Q2FXV6   32 1.48837 0.903563  0.161558
Q2G2C5   43 2 3.07991  0.0107511
Q2FVJ6   35 1.62791 0.903563  0.161558
Q2G1Y4   33 1.53488 0.903563  0.161558
Q2FVI0   10 0.465116 -1.27278  0.943444
Q2FXJ8   11 0.511628 -1.27278  0.943444
Q2FZU7   40 1.86047 0.903563  0.161558
Q2G2X4   37 1.72093 0.903563  0.161558
Q2FZA8   13 0.604651 -1.27278  0.943444
Q2FW96   36 1.67442 0.903563  0.161558
Q2FYV4   35 1.62791 0.903563  0.161558
O07325   29 1.34884 0.903563  0.161558
Q2G1C1   36 1.67442 0.903563  0.161558
Q2FZR9   37 1.72093 0.903563  0.161558
Q2FVW3   24 1.11628 0.903563  0.161558
Q2G124   26 1.2093 0.903563  0.161558
P0C0V7   31 1.44186 0.903563  0.161558
Q2FX52   16 0.727273 -1.27278  0.943444
Q2G2C7   37 1.68182 0.903563  0.161558
Q2G2D5   40 1.81818 0.903563  0.161558
Q2FXQ7   35 1.59091 0.903563  0.161558
Q2FZW0   38 1.72727 0.903563  0.161558
Q2FVG3   34 1.54545 0.903563  0.161558
Q2FXR4   33 1.5 0.903563  0.161558
Q2FZ67   39 1.77273 0.903563  0.161558
Q2G243   38 1.72727 0.903563  0.161558
Q2FV76   28 1.27273 0.903563  0.161558
Q2FVZ4   24 1.09091 0.903563  0.161558
Q2FWC5   27 1.22727 0.903563  0.161558
Q2FZY3   22 1 0.903563  0.161558
Q2FWH5   41 1.86364 0.903563  0.161558
Q2G241   39 1.77273 0.903563  0.161558
Q2FV35   26 1.18182 0.903563  0.161558
Q2G0T5   30 1.36364 0.903563  0.161558
Q2G1A9   49 2.22727 3.07991  0.0107511
Q2FYU7   19 0.863636 -1.27278  0.943444
Q2G2E0   9 0.409091 -1.27278  0.943444
Q2FVT6   35 1.59091 0.903563  0.161558
Q2G0D7   15 0.681818 -1.27278  0.943444
Q2G1M6   41 1.86364 0.903563  0.161558
Q2G0A6   35 1.59091 0.903563  0.161558
Q2FUY6   34 1.54545 0.903563  0.161558
Q2FYJ2   38 1.72727 0.903563  0.161558
Q2G2E5   32 1.42222 0.903563  0.161558
Q2G2P5   22 0.977778 -1.27278  0.943444
Q2G1R6   26 1.15556 0.903563  0.161558
Q2FYF0   37 1.64444 0.903563  0.161558
Q2FVH8   37 1.64444 0.903563  0.161558
Q2FUU3   37 1.64444 0.903563  0.161558
Q2FVG8   34 1.51111 0.903563  0.161558
Q9ZAH5   44 1.95556 0.903563  0.161558
Q2G2U0   39 1.73333 0.903563  0.161558
Q2FYR4   41 1.82222 0.903563  0.161558
Q2G256   18 0.8 -1.27278  0.943444
Q2FVY0   40 1.77778 0.903563  0.161558
Q2G0Q2   35 1.55556 0.903563  0.161558
Q2G0R2   30 1.33333 0.903563  0.161558
Q2G0Q3   20 0.888889 -1.27278  0.943444
Q2FWZ9   40 1.77778 0.903563  0.161558
Q53705   13 0.577778 -1.27278  0.943444
Q2G2U3   19 0.844444 -1.27278  0.943444
Q2FYY6   17 0.755556 -1.27278  0.943444
Q2FWL3   33 1.46667 0.903563  0.161558
Q2FY50   19 0.844444 -1.27278  0.943444
Q2FXN4   31 1.37778 0.903563  0.161558
Q2G179   14 0.622222 -1.27278  0.943444
Q2G1L6   38 1.68889 0.903563  0.161558
Q2FXU4   26 1.15556 0.903563  0.161558
Q2G1E9   20 0.888889 -1.27278  0.943444
Q2G232   31 1.37778 0.903563  0.161558
Q2FXH9   29 1.28889 0.903563  0.161558
Q2G0X3   9 0.4 -1.27278  0.943444
Q2FXD0   36 1.6 0.903563  0.161558
Q2G0G3   14 0.622222 -1.27278  0.943444
Q2FWW3   37 1.64444 0.903563  0.161558
Q2FYG0   36 1.56522 0.903563  0.161558
Q2FZS9   38 1.65217 0.903563  0.161558
Q2FYS2   18 0.782609 -1.27278  0.943444
Q2G2U4   11 0.478261 -1.27278  0.943444
Q2FWJ9   37 1.6087 0.903563  0.161558
Q2FWF0   38 1.65217 0.903563  0.161558
Q2FXR9   35 1.52174 0.903563  0.161558
Q2FZV7   32 1.3913 0.903563  0.161558
Q2G1W0   36 1.56522 0.903563  0.161558
Q2G2I0   28 1.21739 0.903563  0.161558
Q2G153   40 1.73913 0.903563  0.161558
Q2FWD7   32 1.3913 0.903563  0.161558
Q2FY15   36 1.56522 0.903563  0.161558
Q2FV54   41 1.78261 0.903563  0.161558
Q2FZ74   43 1.86957 0.903563  0.161558
Q2FYV5   38 1.65217 0.903563  0.161558
Q2G2I1   17 0.73913 -1.27278  0.943444
Q2FXZ6   35 1.52174 0.903563  0.161558
Q2G0U0   13 0.565217 -1.27278  0.943444
Q2G0Y6   34 1.47826 0.903563  0.161558
Q2FXJ0   41 1.78261 0.903563  0.161558
Q2FY43   34 1.44681 0.903563  0.161558
Q2FWM1   9 0.382979 -1.27278  0.943444
Q2FVJ1   25 1.06383 0.903563  0.161558
Q2G0K3   30 1.2766 0.903563  0.161558
Q2FY66   36 1.53191 0.903563  0.161558
Q2FW99   29 1.23404 0.903563  0.161558
Q2FV10   38 1.61702 0.903563  0.161558
Q2FXJ5   36 1.53191 0.903563  0.161558
Q2FX69   9 0.382979 -1.27278  0.943444
Q2G0B2   26 1.10638 0.903563  0.161558
Q2FX14   28 1.19149 0.903563  0.161558
Q2FYD8   26 1.10638 0.903563  0.161558
Q2FWE5   33 1.40426 0.903563  0.161558
Q2G2A3   26 1.10638 0.903563  0.161558
Q2FZH8   43 1.82979 0.903563  0.161558
Q2FX51   36 1.53191 0.903563  0.161558
Q2FWE8   31 1.31915 0.903563  0.161558
Q2G088   26 1.10638 0.903563  0.161558
Q2G028   40 1.66667 0.903563  0.161558
Q2G1S3   33 1.375 0.903563  0.161558
Q2FYN4   37 1.54167 0.903563  0.161558
Q2FX86   23 0.958333 -1.27278  0.943444
Q2G2S8   18 0.75 -1.27278  0.943444
Q2FUW8   32 1.33333 0.903563  0.161558
Q2FWD4   31 1.29167 0.903563  0.161558
Q2FVH6   19 0.791667 -1.27278  0.943444
Q2G029   36 1.5 0.903563  0.161558
Q2G1R5   28 1.16667 0.903563  0.161558
Q2FX65   5 0.208333 -1.27278  0.943444
Q2FZV6   35 1.45833 0.903563  0.161558
Q2G1P1   32 1.33333 0.903563  0.161558
Q2FVU4   14 0.583333 -1.27278  0.943444
Q2FVT5   32 1.33333 0.903563  0.161558
Q2G2H4   13 0.541667 -1.27278  0.943444
Q2FZ58   32 1.33333 0.903563  0.161558
Q2FVJ2   31 1.29167 0.903563  0.161558
Q2FXW5   47 1.95833 0.903563  0.161558
Q2FWK1   35 1.45833 0.903563  0.161558
Q2G031   42 1.75 0.903563  0.161558
Q2G0U1   30 1.25 0.903563  0.161558
Q2FW46   16 0.666667 -1.27278  0.943444
Q2FZY5   38 1.58333 0.903563  0.161558
Q2FZI5   36 1.46939 0.903563  0.161558
Q2FYR9   19 0.77551 -1.27278  0.943444
Q2FZ92   38 1.55102 0.903563  0.161558
Q2G1D5   36 1.46939 0.903563  0.161558
Q2FXM2   24 0.979592 -1.27278  0.943444
Q2FVM2   18 0.734694 -1.27278  0.943444
Q2FZN2   12 0.489796 -1.27278  0.943444
Q2G1U8   29 1.18367 0.903563  0.161558
Q2FVS7   14 0.571429 -1.27278  0.943444
Q2FWB5   40 1.63265 0.903563  0.161558
Q2FXX1   38 1.55102 0.903563  0.161558
Q2G2J9   34 1.38776 0.903563  0.161558
Q2G0Y7   42 1.71429 0.903563  0.161558
Q2FW81   31 1.26531 0.903563  0.161558
Q2FWK3   44 1.79592 0.903563  0.161558
Q2FY34   39 1.59184 0.903563  0.161558
Q2FXF8   28 1.14286 0.903563  0.161558
Q2FXI9   27 1.10204 0.903563  0.161558
Q05615   27 1.08 0.903563  0.161558
Q2FUW4   35 1.4 0.903563  0.161558
Q2FVF4   37 1.48 0.903563  0.161558
Q2FWI3   19 0.76 -1.27278  0.943444
Q2FWG8   25 1 0.903563  0.161558
Q2G0R0   37 1.48 0.903563  0.161558
Q2G0I4   25 1 0.903563  0.161558
Q2FV67   38 1.52 0.903563  0.161558
Q2G091   26 1.04 0.903563  0.161558
Q2G1U1   17 0.68 -1.27278  0.943444
Q2FUX7   24 0.96 -1.27278  0.943444
Q2FY51   28 1.12 0.903563  0.161558
Q2FYP2   31 1.24 0.903563  0.161558
Q2G0F8   34 1.36 0.903563  0.161558
Q2FXH5   28 1.12 0.903563  0.161558
Q2G193   13 0.52 -1.27278  0.943444
Q2FWD6   36 1.44 0.903563  0.161558
Q2FZ98   38 1.4902 0.903563  0.161558
Q2FYQ2   13 0.509804 -1.27278  0.943444
Q2FWL5   31 1.21569 0.903563  0.161558
Q2FV16   25 0.980392 -1.27278  0.943444
Q2FWX9   43 1.68627 0.903563  0.161558
Q2G1J0   32 1.2549 0.903563  0.161558
Q2G235   38 1.4902 0.903563  0.161558
Q2FXK1   41 1.60784 0.903563  0.161558
Q2FWF4   30 1.17647 0.903563  0.161558
Q2FZC8   32 1.2549 0.903563  0.161558
Q2FZQ4   33 1.29412 0.903563  0.161558
O52582   32 1.2549 0.903563  0.161558
Q2FZI6   29 1.13725 0.903563  0.161558
Q2FUW7   35 1.37255 0.903563  0.161558
Q2G2M9   32 1.2549 0.903563  0.161558
Q2FZD0   22 0.862745 -1.27278  0.943444
Q2FWK7   32 1.2549 0.903563  0.161558
Q2FWU4   10 0.392157 -1.27278  0.943444
Q2FUX4   22 0.862745 -1.27278  0.943444
Q2G2V3   34 1.33333 0.903563  0.161558
O05204   35 1.37255 0.903563  0.161558
Q2FYC2   43 1.65385 0.903563  0.161558
Q2FZP6   38 1.46154 0.903563  0.161558
Q2G0L2   39 1.5 0.903563  0.161558
Q2FZV1   8 0.307692 -1.27278  0.943444
Q2FVQ5   19 0.730769 -1.27278  0.943444
Q2FZW6   31 1.19231 0.903563  0.161558
Q2FZI3   28 1.07692 0.903563  0.161558
Q2G219   14 0.538462 -1.27278  0.943444
Q2FZR2   22 0.846154 -1.27278  0.943444
Q2FXZ2   24 0.923077 -1.27278  0.943444
Q2FYC6   34 1.30769 0.903563  0.161558
Q2FYZ5   26 0.981132 -1.27278  0.943444
Q2FWN4   19 0.716981 -1.27278  0.943444
Q2G221   14 0.528302 -1.27278  0.943444
Q2FZX5   26 0.981132 -1.27278  0.943444
Q2FUW3   35 1.32075 0.903563  0.161558
Q2G2H3   30 1.13208 0.903563  0.161558
Q2FY08   31 1.16981 0.903563  0.161558
Q2FXU5   20 0.754717 -1.27278  0.943444
Q2G1F8   35 1.32075 0.903563  0.161558
Q2FYW4   28 1.0566 0.903563  0.161558
Q2G142   20 0.754717 -1.27278  0.943444
Q2G1U3   16 0.603774 -1.27278  0.943444
Q2FZ18   30 1.13208 0.903563  0.161558
Q2FV24   28 1.0566 0.903563  0.161558
Q2G1C2   32 1.20755 0.903563  0.161558
Q2FYZ4   26 0.981132 -1.27278  0.943444
Q2FWT4   32 1.20755 0.903563  0.161558
Q2FUX1   27 1.01887 0.903563  0.161558
Q2FZG9   31 1.14815 0.903563  0.161558
Q2FVC1   28 1.03704 0.903563  0.161558
Q2FYT3   28 1.03704 0.903563  0.161558
Q2FY82   30 1.11111 0.903563  0.161558
Q2FV02   24 0.888889 -1.27278  0.943444
Q2FXJ2   15 0.555556 -1.27278  0.943444
Q2FZ02   32 1.18519 0.903563  0.161558
Q2G0L3   29 1.07407 0.903563  0.161558
Q2FZH5   38 1.40741 0.903563  0.161558
Q2FWH4   37 1.37037 0.903563  0.161558
Q2FW49   33 1.22222 0.903563  0.161558
Q93T05   25 0.925926 -1.27278  0.943444
Q2FX73   22 0.814815 -1.27278  0.943444
Q2G239   24 0.872727 -1.27278  0.943444
Q2G121   34 1.23636 0.903563  0.161558
Q2FY11   25 0.909091 -1.27278  0.943444
Q2FV11   30 1.09091 0.903563  0.161558
Q2FZ05   34 1.23636 0.903563  0.161558
Q2G253   32 1.16364 0.903563  0.161558
Q2FW98   24 0.872727 -1.27278  0.943444
Q2G205   25 0.909091 -1.27278  0.943444
Q2FVE7   24 0.872727 -1.27278  0.943444
Q2FYD0   12 0.436364 -1.27278  0.943444
Q2FZ19   32 1.16364 0.903563  0.161558
Q2G1C7   32 1.16364 0.903563  0.161558
Q2FV60   29 1.05455 0.903563  0.161558
Q2FY64   34 1.23636 0.903563  0.161558
Q2FZI9   28 1.01818 0.903563  0.161558
Q2FV57   29 1.03571 0.903563  0.161558
Q2FXA5   25 0.892857 -1.27278  0.943444
Q2G2U8   10 0.357143 -1.27278  0.943444
Q2FZP0   27 0.964286 -1.27278  0.943444
Q2FZL7   34 1.21429 0.903563  0.161558
Q2FZR3   19 0.678571 -1.27278  0.943444
Q2FWA0   32 1.14286 0.903563  0.161558
Q2G090   34 1.21429 0.903563  0.161558
Q2G1H0   39 1.36842 0.903563  0.161558
Q2FZP4   37 1.29825 0.903563  0.161558
Q2FUX0   24 0.842105 -1.27278  0.943444
Q2FV86   40 1.40351 0.903563  0.161558
Q2FV14   27 0.947368 -1.27278  0.943444
Q2FUT2   30 1.05263 0.903563  0.161558
Q2FZ64   14 0.491228 -1.27278  0.943444
Q2FUW1   9 0.310345 -1.27278  0.943444
Q2FWI0   30 1.03448 0.903563  0.161558
Q2G2K5   39 1.34483 0.903563  0.161558
Q2FWK6   39 1.34483 0.903563  0.161558
Q2G0T9   32 1.10345 0.903563  0.161558
Q2G078   38 1.31034 0.903563  0.161558
Q2G1P3   30 1.03448 0.903563  0.161558
Q2G274   24 0.813559 -1.27278  0.943444
Q2FZD4   30 1.01695 0.903563  0.161558
Q2FYS5   26 0.881356 -1.27278  0.943444
Q2G1K5   39 1.32203 0.903563  0.161558
Q2G1L5   27 0.915254 -1.27278  0.943444
Q2G1M9   16 0.542373 -1.27278  0.943444
Q2FX67   30 1.01695 0.903563  0.161558
Q2FZ32   25 0.847458 -1.27278  0.943444
Q2FWH7   30 1.01695 0.903563  0.161558
Q2FXT8   15 0.5 -1.27278  0.943444
Q2FUQ3   27 0.9 -1.27278  0.943444
Q2G1Y6   28 0.933333 -1.27278  0.943444
Q2FX68   11 0.366667 -1.27278  0.943444
Q2FWD1   34 1.13333 0.903563  0.161558
Q2FUZ8   31 1.03333 0.903563  0.161558
Q2G1F5   23 0.766667 -1.27278  0.943444
Q2G2T6   18 0.6 -1.27278  0.943444
Q2FYD2   13 0.433333 -1.27278  0.943444
Q2FYA1   16 0.533333 -1.27278  0.943444
Q2FY21   20 0.666667 -1.27278  0.943444
Q2FZD3   20 0.666667 -1.27278  0.943444
Q2G1Z4   23 0.766667 -1.27278  0.943444
Q2G0S3   31 1.01639 0.903563  0.161558
Q2FVQ3   33 1.08197 0.903563  0.161558
Q2G2J4   32 1.04918 0.903563  0.161558
Q2G2B8   23 0.754098 -1.27278  0.943444
Q2G0L5   8 0.262295 -1.27278  0.943444
Q2FW72   18 0.590164 -1.27278  0.943444
Q2FYT8   41 1.34426 0.903563  0.161558
Q2FXM9   33 1.08197 0.903563  0.161558
Q2G1Y0   20 0.655738 -1.27278  0.943444
Q2G2D0   30 0.983607 -1.27278  0.943444
Q2G2M2   20 0.655738 -1.27278  0.943444
Q2G1B7   35 1.14754 0.903563  0.161558
Q2G1B8   29 0.95082 -1.27278  0.943444
Q2G0M6   30 0.983607 -1.27278  0.943444
Q2G1D8   23 0.741935 -1.27278  0.943444
Q2FV70   14 0.451613 -1.27278  0.943444
Q2FV72   34 1.09677 0.903563  0.161558
Q2FVB2   26 0.83871 -1.27278  0.943444
Q2G122   34 1.09677 0.903563  0.161558
Q2G1W2   23 0.730159 -1.27278  0.943444
Q2FWW1   11 0.349206 -1.27278  0.943444
Q2G1F4   20 0.634921 -1.27278  0.943444
Q2G093   35 1.11111 0.903563  0.161558
Q2FXY7   33 1.04762 0.903563  0.161558
Q2G1C6   27 0.857143 -1.27278  0.943444
Q2FZ20   19 0.603175 -1.27278  0.943444
O50581   33 1.03125 0.903563  0.161558
Q2G1N1   16 0.5 -1.27278  0.943444
Q2G188   14 0.430769 -1.27278  0.943444
Q2G296   29 0.892308 -1.27278  0.943444
Q2G2E9   20 0.615385 -1.27278  0.943444
Q2G294   33 1.01538 0.903563  0.161558
Q2FWJ5   21 0.646154 -1.27278  0.943444
Q2FW03   30 0.909091 -1.27278  0.943444
Q2G0N1   31 0.939394 -1.27278  0.943444
Q2FZJ0   35 1.06061 0.903563  0.161558
Q2FYZ9   22 0.666667 -1.27278  0.943444
Q2FV74   29 0.878788 -1.27278  0.943444
Q2FXP7   22 0.666667 -1.27278  0.943444
Q2FXU1   14 0.424242 -1.27278  0.943444
Q2G1M8   15 0.454545 -1.27278  0.943444
Q2FXY4   25 0.757576 -1.27278  0.943444
Q2FZ94   19 0.567164 -1.27278  0.943444
Q2FYI0   19 0.558824 -1.27278  0.943444
Q2FXT9   36 1.05882 0.903563  0.161558
Q2G0D2   27 0.782609 -1.27278  0.943444
Q2FYB7   15 0.434783 -1.27278  0.943444
Q2FVN8   33 0.956522 -1.27278  0.943444
Q2FZ49   22 0.637681 -1.27278  0.943444
Q2FUW6   35 1.01449 0.903563  0.161558
Q2G1P7   25 0.724638 -1.27278  0.943444
Q2FW70   18 0.514286 -1.27278  0.943444
Q2G0W1   29 0.828571 -1.27278  0.943444
Q2G024   12 0.342857 -1.27278  0.943444
Q2G1G8   15 0.428571 -1.27278  0.943444
Q2G1R9   26 0.742857 -1.27278  0.943444
O06446   33 0.942857 -1.27278  0.943444
Q2G1C9   29 0.828571 -1.27278  0.943444
Q2FXV8   31 0.873239 -1.27278  0.943444
Q2G0P5   30 0.84507 -1.27278  0.943444
Q2FV64   40 1.11111 0.903563  0.161558
Q2FV87   14 0.383562 -1.27278  0.943444
Q2G1K9   28 0.756757 -1.27278  0.943444
Q2G266   34 0.918919 -1.27278  0.943444
Q59801   14 0.373333 -1.27278  0.943444
Q2FXH2   23 0.613333 -1.27278  0.943444
Q53727   33 0.868421 -1.27278  0.943444
Q2G2Q0   12 0.315789 -1.27278  0.943444
Q2FZD8   17 0.441558 -1.27278  0.943444
Q2FYS4   16 0.415584 -1.27278  0.943444
Q2G1G2   31 0.805195 -1.27278  0.943444
Q2FXV9   18 0.461538 -1.27278  0.943444
Q2G0L4   9 0.230769 -1.27278  0.943444
Q2FXR8   28 0.717949 -1.27278  0.943444
Q2FYJ0   23 0.589744 -1.27278  0.943444
Q2FZS8   27 0.683544 -1.27278  0.943444
Q2FXN9   24 0.592593 -1.27278  0.943444
Q2FYM1   37 0.91358 -1.27278  0.943444
Q2FVZ5   14 0.345679 -1.27278  0.943444
Q2FVL8   25 0.609756 -1.27278  0.943444
Q2FZ40   18 0.439024 -1.27278  0.943444
Q2FYH5   31 0.746988 -1.27278  0.943444
Q2FXB3   16 0.376471 -1.27278  0.943444
Q2FYS9   30 0.689655 -1.27278  0.943444
Q2G1Q4   32 0.735632 -1.27278  0.943444
Q2FVC3   28 0.643678 -1.27278  0.943444
Q2G046   23 0.522727 -1.27278  0.943444
Q2FWU3   9 0.204545 -1.27278  0.943444
Q2FZ72   26 0.590909 -1.27278  0.943444
Q2FZ82   22 0.5 -1.27278  0.943444
Q9F1K0   19 0.417582 -1.27278  0.943444
Q2FVV9   26 0.547368 -1.27278  0.943444
Q2FZT6   26 0.541667 -1.27278  0.943444
Q2FWU5   10 0.208333 -1.27278  0.943444
Q2FYC8   11 0.226804 -1.27278  0.943444
Q2FZK7   18 0.363636 -1.27278  0.943444
Q2G2C1   24 0.484848 -1.27278  0.943444
Q2FZT5   23 0.45098 -1.27278  0.943444
Q2G0R8   23 0.446602 -1.27278  0.943444
Q2FW95   10 0.194175 -1.27278  0.943444
Q2G0N5   12 0.224299 -1.27278  0.943444
P47768   12 0.220183 -1.27278  0.943444
Q2FXH4   11 0.2 -1.27278  0.943444
Q2FVM1   21 0.381818 -1.27278  0.943444
```
