## Supplementary Data 3 for "Mining folded proteomes in the era of accurate structure prediction": PF06092.output

```
# cudaSaTabsearch LTYPE = T LORDER = F LSOLN = F
# QUERY ID = PF06092 
# DBFILE = ./tableaux.ascii.DB                                                             
Q2G0V6   0 0 -1.27278 0.943444
Q2G075   0 0 -1.27278 0.943444
Q2G083   0 0 -1.27278 0.943444
Q2FZN3   0 0 -1.27278 0.943444
Q2FY90   0 0 -1.27278 0.943444
Q2FX91   0 0 -1.27278 0.943444
Q2FX54   0 0 -1.27278 0.943444
Q2FYQ4   0 0 -1.27278 0.943444
Q2G284   0 0 -1.27278 0.943444
Q2G0S4   0 0 -1.27278 0.943444
Q2FWM3   0 0 -1.27278 0.943444
Q2FX81   0 0 -1.27278 0.943444
Q2FXC6   0 0 -1.27278 0.943444
Q2FWJ7   0 0 -1.27278 0.943444
Q2FYJ9   0 0 -1.27278 0.943444
Q2G2E6   0 0 -1.27278 0.943444
Q2FWV0   0 0 -1.27278 0.943444
Q2FZC3   0 0 -1.27278 0.943444
Q2FVH9   0 0 -1.27278 0.943444
Q2FXQ5   0 0 -1.27278 0.943444
Q2FZU4   0 0 -1.27278 0.943444
Q2FYF8   0 0 -1.27278 0.943444
Q2FUR4   0 0 -1.27278 0.943444
Q2FYI2   0 0 -1.27278 0.943444
Q2FYY2   0 0 -1.27278 0.943444
Q2FW58   0 0 -1.27278 0.943444
P0C7Z3   0 0 -1.27278 0.943444
Q2G0T2   0 0 -1.27278 0.943444
Q2G1G9   0 0 -1.27278 0.943444
Q2FVJ0   0 0 -1.27278 0.943444
Q2FZ80   0 0 -1.27278 0.943444
Q2G1R4   0 0 -1.27278 0.943444
Q2FW02   0 0 -1.27278 0.943444
Q2G1X3   0 0 -1.27278 0.943444
Q2FWW4   0 0 -1.27278 0.943444
Q2FZE1   0 0 -1.27278 0.943444
Q2FY31   0 0 -1.27278 0.943444
Q2G018   0 0 -1.27278 0.943444
Q2FZI0   0 0 -1.27278 0.943444
Q2FUZ7   0 0 -1.27278 0.943444
Q2G250   0 0 -1.27278 0.943444
Q2FWU8   0 0 -1.27278 0.943444
Q2FYX5   0 0 -1.27278 0.943444
Q2FZY2   0 0 -1.27278 0.943444
Q2FZX8   0 0 -1.27278 0.943444
Q2FUY8   0 0 -1.27278 0.943444
Q2FV73   0 0 -1.27278 0.943444
Q2G0C5   0 0 -1.27278 0.943444
Q2FZ52   0 0 -1.27278 0.943444
Q2FVK6   0 0 -1.27278 0.943444
Q2G0Z3   0 0 -1.27278 0.943444
Q2FZJ8   0 0 -1.27278 0.943444
Q2FY57   0 0 -1.27278 0.943444
Q2G0W3   0 0 -1.27278 0.943444
Q2G0I2   0 0 -1.27278 0.943444
Q2FYX1   0 0 -1.27278 0.943444
Q2G0H2   0 0 -1.27278 0.943444
Q2FWJ8   0 0 -1.27278 0.943444
Q2FWZ7   0 0 -1.27278 0.943444
Q2FV04   0 0 -1.27278 0.943444
Q2G0H6   0 0 -1.27278 0.943444
Q2G291   0 0 -1.27278 0.943444
Q2G1A7   0 0 -1.27278 0.943444
Q2FVS8   0 0 -1.27278 0.943444
Q2FZ26   0 0 -1.27278 0.943444
Q2FXJ3   0 0 -1.27278 0.943444
Q2G231   0 0 -1.27278 0.943444
Q2G2N0   0 0 -1.27278 0.943444
Q2G2I2   0 0 -1.27278 0.943444
Q2FYU3   0 0 -1.27278 0.943444
Q2FWY5   0 0 -1.27278 0.943444
Q2G2E3   0 0 -1.27278 0.943444
Q2FV09   0 0 -1.27278 0.943444
Q2FX72   0 0 -1.27278 0.943444
Q2FWA3   0 0 -1.27278 0.943444
Q2FWF2   0 0 -1.27278 0.943444
Q2G0E4   0 0 -1.27278 0.943444
Q2G251   0 0 -1.27278 0.943444
P0C818   0 0 -1.27278 0.943444
Q2FXQ2   0 0 -1.27278 0.943444
Q2FXD4   0 0 -1.27278 0.943444
Q2G014   0 0 -1.27278 0.943444
Q2FWI9   0 0 -1.27278 0.943444
Q2FX79   0 0 -1.27278 0.943444
Q2FVP7   0 0 -1.27278 0.943444
Q2FZN4   0 0 -1.27278 0.943444
Q2FWU6   0 0 -1.27278 0.943444
Q2G2Y1   0 0 -1.27278 0.943444
Q2FYF6   0 0 -1.27278 0.943444
Q2FXK0   0 0 -1.27278 0.943444
Q2FVI9   0 0 -1.27278 0.943444
Q2G246   0 0 -1.27278 0.943444
Q2G053   0 0 -1.27278 0.943444
Q2FWK8   0 0 -1.27278 0.943444
Q2FXL8   0 0 -1.27278 0.943444
Q2G0Q4   0 0 -1.27278 0.943444
Q2FVB7   0 0 -1.27278 0.943444
Q2FYD6   0 0 -1.27278 0.943444
Q2FXK9   0 0 -1.27278 0.943444
Q2FV78   0 0 -1.27278 0.943444
Q2FXG4   0 0 -1.27278 0.943444
Q2G0C8   0 0 -1.27278 0.943444
Q2FWU9   0 0 -1.27278 0.943444
Q2FUX2   0 0 -1.27278 0.943444
Q2FYI8   0 0 -1.27278 0.943444
Q2FXA1   0 0 -1.27278 0.943444
Q2FV49   0 0 -1.27278 0.943444
Q2G1S0   0 0 -1.27278 0.943444
Q2G0G0   0 0 -1.27278 0.943444
P0C805   0 0 -1.27278 0.943444
Q2FWV9   0 0 -1.27278 0.943444
Q2G152   0 0 -1.27278 0.943444
Q2FX48   0 0 -1.27278 0.943444
Q2FXS5   0 0 -1.27278 0.943444
Q2FWL4   0 0 -1.27278 0.943444
P0C7Y1   0 0 -1.27278 0.943444
Q2FXA2   0 0 -1.27278 0.943444
Q2FY96   0 0 -1.27278 0.943444
Q2FVJ3   0 0 -1.27278 0.943444
Q2FZ24   0 0 -1.27278 0.943444
Q2G1X4   0 0 -1.27278 0.943444
Q2FYM6   0 0 -1.27278 0.943444
Q2FWX6   0 0 -1.27278 0.943444
Q2G1D2   0 0 -1.27278 0.943444
Q2FWC0   0 0 -1.27278 0.943444
Q2FZG7   0 0 -1.27278 0.943444
Q2G2P1   0 0 -1.27278 0.943444
Q2G1M4   0 0 -1.27278 0.943444
Q2FX29   0 0 -1.27278 0.943444
Q2FUZ3   0 0 -1.27278 0.943444
Q2FVZ9   0 0 -1.27278 0.943444
Q2G2N3   0 0 -1.27278 0.943444
Q2G237   0 0 -1.27278 0.943444
Q2FXN5   0 0 -1.27278 0.943444
Q2FYP7   0 0 -1.27278 0.943444
Q2FWC8   0 0 -1.27278 0.943444
Q2G209   0 0 -1.27278 0.943444
Q2FXX7   0 0 -1.27278 0.943444
Q2FV05   0 0 -1.27278 0.943444
Q2FWM8   0 0 -1.27278 0.943444
Q2FV00   0 0 -1.27278 0.943444
Q2FZF2   0 0 -1.27278 0.943444
Q2FV80   0 0 -1.27278 0.943444
Q2FZZ7   0 0 -1.27278 0.943444
Q2FWH8   0 0 -1.27278 0.943444
Q2FVS5   0 0 -1.27278 0.943444
Q2FWY0   0 0 -1.27278 0.943444
Q2FZM3   0 0 -1.27278 0.943444
Q2FZW8   0 0 -1.27278 0.943444
Q2FVY7   0 0 -1.27278 0.943444
Q2FXJ1   0 0 -1.27278 0.943444
Q2G0T7   0 0 -1.27278 0.943444
Q2FW40   0 0 -1.27278 0.943444
Q2FYU9   0 0 -1.27278 0.943444
Q2FUR0   0 0 -1.27278 0.943444
Q2G215   0 0 -1.27278 0.943444
Q2G169   0 0 -1.27278 0.943444
Q2G034   0 0 -1.27278 0.943444
Q2FUV8   0 0 -1.27278 0.943444
Q2FW44   1 0.142857 -1.27278 0.943444
Q2FYJ8   0 0 -1.27278 0.943444
Q2FVR6   0 0 -1.27278 0.943444
Q2G183   0 0 -1.27278 0.943444
Q2G0S1   2 0.285714 -1.27278 0.943444
Q2FX83   0 0 -1.27278 0.943444
Q2FYF7   2 0.285714 -1.27278 0.943444
Q2G166   2 0.285714 -1.27278 0.943444
Q2FX20   1 0.142857 -1.27278 0.943444
Q2G020   0 0 -1.27278 0.943444
Q2FVC0   0 0 -1.27278 0.943444
Q2FVD1   0 0 -1.27278 0.943444
Q2FWH1   1 0.142857 -1.27278 0.943444
Q2FYX2   0 0 -1.27278 0.943444
Q2FZB5   0 0 -1.27278 0.943444
Q2G0G8   0 0 -1.27278 0.943444
P0A0I4   0 0 -1.27278 0.943444
Q2G2C6   0 0 -1.27278 0.943444
Q2FVB1   0 0 -1.27278 0.943444
Q2FYN1   0 0 -1.27278 0.943444
Q2FV79   0 0 -1.27278 0.943444
Q2FVU9   0 0 -1.27278 0.943444
Q2G0W5   0 0 -1.27278 0.943444
Q2FW60   0 0 -1.27278 0.943444
Q2G269   0 0 -1.27278 0.943444
Q2FZS1   0 0 -1.27278 0.943444
Q2G1Y3   0 0 -1.27278 0.943444
Q2FWA4   2 0.285714 -1.27278 0.943444
Q2G0C0   0 0 -1.27278 0.943444
Q2G2J6   0 0 -1.27278 0.943444
Q2G1R2   0 0 -1.27278 0.943444
Q2FXY8   0 0 -1.27278 0.943444
Q2FYL2   0 0 -1.27278 0.943444
Q2FYS3   0 0 -1.27278 0.943444
Q2FXS0   0 0 -1.27278 0.943444
Q2FWA7   0 0 -1.27278 0.943444
Q2FWV8   1 0.142857 -1.27278 0.943444
Q2G279   0 0 -1.27278 0.943444
Q2FYB5   0 0 -1.27278 0.943444
Q2G175   0 0 -1.27278 0.943444
Q2FZ07   0 0 -1.27278 0.943444
Q2FVG7   0 0 -1.27278 0.943444
Q2G2P3   0 0 -1.27278 0.943444
Q2FZA3   0 0 -1.27278 0.943444
Q2FYE1   0 0 -1.27278 0.943444
Q2G2F8   0 0 -1.27278 0.943444
Q2FWS8   0 0 -1.27278 0.943444
Q2FXD8   0 0 -1.27278 0.943444
Q2FX46   0 0 -1.27278 0.943444
Q2FYB4   0 0 -1.27278 0.943444
Q2FYC0   1 0.142857 -1.27278 0.943444
Q2FUY5   2 0.285714 -1.27278 0.943444
Q2FYF2   0 0 -1.27278 0.943444
Q2G0R4   0 0 -1.27278 0.943444
Q2G1L1   0 0 -1.27278 0.943444
Q2FYB0   0 0 -1.27278 0.943444
Q2FWW5   0 0 -1.27278 0.943444
Q2FX04   0 0 -1.27278 0.943444
Q2FV33   0 0 -1.27278 0.943444
Q2FUX6   0 0 -1.27278 0.943444
Q2FVP5   0 0 -1.27278 0.943444
Q2G0W7   0 0 -1.27278 0.943444
Q2FXV1   0 0 -1.27278 0.943444
Q2G096   0 0 -1.27278 0.943444
Q2FV68   0 0 -1.27278 0.943444
Q2FVY6   0 0 -1.27278 0.943444
Q2FYY0   0 0 -1.27278 0.943444
Q2G005   0 0 -1.27278 0.943444
Q2G2B4   0 0 -1.27278 0.943444
Q2FVZ7   0 0 -1.27278 0.943444
Q2FW55   0 0 -1.27278 0.943444
Q2FV92   0 0 -1.27278 0.943444
Q2FYV9   0 0 -1.27278 0.943444
Q2FW74   1 0.142857 -1.27278 0.943444
Q2FVK9   0 0 -1.27278 0.943444
Q2FZA4   0 0 -1.27278 0.943444
Q2FV25   0 0 -1.27278 0.943444
Q2FYG8   0 0 -1.27278 0.943444
Q2G216   1 0.142857 -1.27278 0.943444
Q2FZ69   0 0 -1.27278 0.943444
Q2FV97   0 0 -1.27278 0.943444
Q2FZ95   0 0 -1.27278 0.943444
Q2FZN8   0 0 -1.27278 0.943444
Q2FZG2   0 0 -1.27278 0.943444
Q2G259   0 0 -1.27278 0.943444
Q2FYB6   0 0 -1.27278 0.943444
Q2FZD1   1 0.142857 -1.27278 0.943444
Q2FYT6   0 0 -1.27278 0.943444
Q2G0Y2   0 0 -1.27278 0.943444
Q2FWZ1   1 0.142857 -1.27278 0.943444
Q2FVC8   0 0 -1.27278 0.943444
Q2G2H1   0 0 -1.27278 0.943444
Q2FY47   0 0 -1.27278 0.943444
Q2FX78   0 0 -1.27278 0.943444
Q2FX47   0 0 -1.27278 0.943444
Q2FZA7   0 0 -1.27278 0.943444
Q2FV32   0 0 -1.27278 0.943444
Q2FYE6   0 0 -1.27278 0.943444
Q2FZ41   0 0 -1.27278 0.943444
Q2FYG3   0 0 -1.27278 0.943444
Q2FX01   2 0.285714 -1.27278 0.943444
Q2FXU6   1 0.142857 -1.27278 0.943444
Q2FYL7   0 0 -1.27278 0.943444
Q2FWQ3   0 0 -1.27278 0.943444
Q2FZY9   0 0 -1.27278 0.943444
Q2FV50   0 0 -1.27278 0.943444
Q2FUY7   1 0.142857 -1.27278 0.943444
Q2FXP6   0 0 -1.27278 0.943444
Q2G1S9   0 0 -1.27278 0.943444
Q2FX18   0 0 -1.27278 0.943444
Q2FYU0   0 0 -1.27278 0.943444
Q2FXZ7   0 0 -1.27278 0.943444
Q2G051   0 0 -1.27278 0.943444
Q2FWS3   0 0 -1.27278 0.943444
Q2FW14   0 0 -1.27278 0.943444
Q2FYD7   1 0.133333 -1.27278 0.943444
Q9RQP8   0 0 -1.27278 0.943444
Q2FZK2   2 0.266667 -1.27278 0.943444
Q2FWI7   1 0.133333 -1.27278 0.943444
Q2G182   1 0.133333 -1.27278 0.943444
Q2FYT7   1 0.133333 -1.27278 0.943444
Q2FV46   0 0 -1.27278 0.943444
Q2FY58   0 0 -1.27278 0.943444
Q2FX06   0 0 -1.27278 0.943444
Q2FZH0   0 0 -1.27278 0.943444
Q2FUZ4   6 0.8 -1.27278 0.943444
Q2G102   1 0.133333 -1.27278 0.943444
Q2G1R8   1 0.133333 -1.27278 0.943444
Q2G2J1   1 0.133333 -1.27278 0.943444
Q2FX71   0 0 -1.27278 0.943444
Q2FUZ5   2 0.266667 -1.27278 0.943444
Q2FYP5   1 0.133333 -1.27278 0.943444
Q2G048   0 0 -1.27278 0.943444
Q2FUQ0   0 0 -1.27278 0.943444
Q2FWS7   5 0.666667 -1.27278 0.943444
Q2FV65   0 0 -1.27278 0.943444
Q2G125   0 0 -1.27278 0.943444
Q2FYT2   4 0.533333 -1.27278 0.943444
Q2FVH7   2 0.266667 -1.27278 0.943444
Q2G127   0 0 -1.27278 0.943444
Q2FYI5   0 0 -1.27278 0.943444
Q2FYX4   5 0.666667 -1.27278 0.943444
Q2G0M3   6 0.8 -1.27278 0.943444
Q2FW87   0 0 -1.27278 0.943444
Q2G211   0 0 -1.27278 0.943444
Q2FXR5   4 0.533333 -1.27278 0.943444
Q2FWR5   1 0.133333 -1.27278 0.943444
Q2FYD5   0 0 -1.27278 0.943444
Q2FY94   0 0 -1.27278 0.943444
Q2G2W8   0 0 -1.27278 0.943444
Q2FZL9   5 0.666667 -1.27278 0.943444
Q2FYT9   1 0.133333 -1.27278 0.943444
Q2FX44   0 0 -1.27278 0.943444
Q2FXB2   1 0.133333 -1.27278 0.943444
Q2FVF6   0 0 -1.27278 0.943444
Q2G2F6   0 0 -1.27278 0.943444
Q2G2C3   0 0 -1.27278 0.943444
Q2FYA5   1 0.133333 -1.27278 0.943444
Q2FYB1   0 0 -1.27278 0.943444
Q2G011   0 0 -1.27278 0.943444
Q2FV29   0 0 -1.27278 0.943444
Q2FVW1   0 0 -1.27278 0.943444
Q2FYA4   0 0 -1.27278 0.943444
Q2FY26   2 0.266667 -1.27278 0.943444
Q2FXC1   0 0 -1.27278 0.943444
Q2G2T0   0 0 -1.27278 0.943444
Q2FY62   0 0 -1.27278 0.943444
Q2G2K4   2 0.266667 -1.27278 0.943444
Q2FW65   0 0 -1.27278 0.943444
Q2FY05   6 0.8 -1.27278 0.943444
Q2FV96   3 0.4 -1.27278 0.943444
Q2G1S7   1 0.133333 -1.27278 0.943444
Q2FWS9   1 0.133333 -1.27278 0.943444
Q2G180   2 0.266667 -1.27278 0.943444
Q2G0L6   0 0 -1.27278 0.943444
Q2G189   0 0 -1.27278 0.943444
Q2FYD9   0 0 -1.27278 0.943444
Q2FWM6   0 0 -1.27278 0.943444
Q2FXA6   0 0 -1.27278 0.943444
Q2G0U8   0 0 -1.27278 0.943444
Q2FXD9   0 0 -1.27278 0.943444
Q2FWF9   0 0 -1.27278 0.943444
Q2FXS3   0 0 -1.27278 0.943444
Q2FXX6   1 0.133333 -1.27278 0.943444
Q2FWU2   1 0.133333 -1.27278 0.943444
Q2FXD5   1 0.133333 -1.27278 0.943444
Q2FZK8   5 0.666667 -1.27278 0.943444
Q2FV15   0 0 -1.27278 0.943444
Q2FZZ5   4 0.533333 -1.27278 0.943444
Q2FW48   0 0 -1.27278 0.943444
Q2FYB3   5 0.666667 -1.27278 0.943444
Q2FWT5   0 0 -1.27278 0.943444
Q2FVH4   0 0 -1.27278 0.943444
Q2FWP4   0 0 -1.27278 0.943444
Q2FYX9   1 0.133333 -1.27278 0.943444
Q2G1U7   0 0 -1.27278 0.943444
Q2FXY6   0 0 -1.27278 0.943444
Q2FYT1   0 0 -1.27278 0.943444
Q2G244   0 0 -1.27278 0.943444
Q2FX30   0 0 -1.27278 0.943444
Q2FVZ3   1 0.133333 -1.27278 0.943444
Q2FWP5   6 0.8 -1.27278 0.943444
Q2FX41   0 0 -1.27278 0.943444
Q2G2R5   1 0.133333 -1.27278 0.943444
Q2G2S3   1 0.125 -1.27278 0.943444
Q2G004   1 0.125 -1.27278 0.943444
Q2FWV1   0 0 -1.27278 0.943444
Q2G003   2 0.25 -1.27278 0.943444
Q2FZV3   0 0 -1.27278 0.943444
Q2G026   3 0.375 -1.27278 0.943444
Q2FXG7   0 0 -1.27278 0.943444
Q2FYL8   0 0 -1.27278 0.943444
Q2FZB6   0 0 -1.27278 0.943444
Q2FZE4   2 0.25 -1.27278 0.943444
Q2FX11   1 0.125 -1.27278 0.943444
Q2G0Y3   1 0.125 -1.27278 0.943444
Q2FZW7   0 0 -1.27278 0.943444
Q2FX21   11 1.375 0.903563 0.161558
Q2G092   12 1.5 0.903563 0.161558
Q2FZB7   1 0.125 -1.27278 0.943444
Q2G0J9   11 1.375 0.903563 0.161558
Q2G1X2   0 0 -1.27278 0.943444
Q2FZD6   6 0.75 -1.27278 0.943444
Q2FW67   1 0.125 -1.27278 0.943444
Q2G111   2 0.25 -1.27278 0.943444
Q2G2Y4   4 0.5 -1.27278 0.943444
Q2FY38   0 0 -1.27278 0.943444
Q2FWJ0   1 0.125 -1.27278 0.943444
Q2G2T5   1 0.125 -1.27278 0.943444
Q2FVG6   4 0.5 -1.27278 0.943444
Q2G1V8   1 0.125 -1.27278 0.943444
Q2G1L0   0 0 -1.27278 0.943444
Q2FXD6   1 0.125 -1.27278 0.943444
P0C948   1 0.125 -1.27278 0.943444
Q2G1M2   2 0.25 -1.27278 0.943444
Q2FVW8   0 0 -1.27278 0.943444
Q2FX24   1 0.125 -1.27278 0.943444
Q2FWS4   12 1.5 0.903563 0.161558
Q2FYQ3   2 0.25 -1.27278 0.943444
Q2G254   1 0.125 -1.27278 0.943444
Q2FWB4   0 0 -1.27278 0.943444
Q2FUP8   1 0.125 -1.27278 0.943444
Q2FZC2   1 0.125 -1.27278 0.943444
Q2FYE4   6 0.75 -1.27278 0.943444
Q2FWS2   1 0.125 -1.27278 0.943444
Q2FY03   3 0.375 -1.27278 0.943444
Q2FVS6   2 0.25 -1.27278 0.943444
Q2FXV2   0 0 -1.27278 0.943444
Q2G2L6   0 0 -1.27278 0.943444
Q2G2I5   1 0.125 -1.27278 0.943444
Q2FYA2   5 0.625 -1.27278 0.943444
Q2FWV7   1 0.125 -1.27278 0.943444
Q2FXE7   2 0.25 -1.27278 0.943444
Q2G0J6   0 0 -1.27278 0.943444
Q2FUU4   11 1.375 0.903563 0.161558
Q2FVJ4   1 0.125 -1.27278 0.943444
Q2FZM9   0 0 -1.27278 0.943444
Q2FZ51   1 0.125 -1.27278 0.943444
Q2FY22   9 1.125 0.903563 0.161558
Q2G2Q1   0 0 -1.27278 0.943444
Q2G109   2 0.25 -1.27278 0.943444
Q2G1D6   1 0.125 -1.27278 0.943444
Q2FVC9   0 0 -1.27278 0.943444
Q2G2R6   11 1.375 0.903563 0.161558
Q2FZ85   0 0 -1.27278 0.943444
Q2FVK4   7 0.875 -1.27278 0.943444
Q2G1V9   1 0.125 -1.27278 0.943444
Q2G2H6   1 0.125 -1.27278 0.943444
Q2FWS6   8 1 0.903563 0.161558
Q2FZW4   1 0.125 -1.27278 0.943444
Q2G1M3   1 0.125 -1.27278 0.943444
Q2G1M0   9 1.125 0.903563 0.161558
Q2G1Y9   5 0.625 -1.27278 0.943444
Q2FX45   4 0.5 -1.27278 0.943444
Q2FWP8   0 0 -1.27278 0.943444
Q2FYP4   0 0 -1.27278 0.943444
Q2FYL1   2 0.25 -1.27278 0.943444
Q2G1L4   2 0.25 -1.27278 0.943444
Q2FUQ7   2 0.25 -1.27278 0.943444
Q2G247   0 0 -1.27278 0.943444
Q2FVV0   0 0 -1.27278 0.943444
Q2FYU6   9 1.125 0.903563 0.161558
Q2G2N6   3 0.375 -1.27278 0.943444
Q2FXC9   1 0.125 -1.27278 0.943444
Q2FX42   1 0.125 -1.27278 0.943444
Q2FX26   6 0.75 -1.27278 0.943444
Q2FWF3   1 0.125 -1.27278 0.943444
Q2FZY1   1 0.125 -1.27278 0.943444
Q2FW15   15 1.76471 0.903563 0.161558
P0A0G2   9 1.05882 0.903563 0.161558
Q2G2G5   1 0.117647 -1.27278 0.943444
Q2FY39   1 0.117647 -1.27278 0.943444
Q2G0B5   2 0.235294 -1.27278 0.943444
Q2FZI1   16 1.88235 0.903563 0.161558
Q2FUQ6   1 0.117647 -1.27278 0.943444
Q2FVR5   3 0.352941 -1.27278 0.943444
Q2G2W6   4 0.470588 -1.27278 0.943444
Q2FZR8   1 0.117647 -1.27278 0.943444
Q2FVY8   15 1.76471 0.903563 0.161558
Q2FZ60   9 1.05882 0.903563 0.161558
Q2FV82   2 0.235294 -1.27278 0.943444
Q2FX23   1 0.117647 -1.27278 0.943444
Q2G1G3   2 0.235294 -1.27278 0.943444
P68805   2 0.235294 -1.27278 0.943444
Q2FVL0   14 1.64706 0.903563 0.161558
Q2G2J0   6 0.705882 -1.27278 0.943444
Q2FZF1   10 1.17647 0.903563 0.161558
Q2FXU9   6 0.705882 -1.27278 0.943444
Q2G1A2   18 2.11765 3.07991 0.0107511
Q2G1C3   1 0.117647 -1.27278 0.943444
Q2G1D4   1 0.117647 -1.27278 0.943444
Q2G0A8   2 0.235294 -1.27278 0.943444
Q2FVC7   1 0.117647 -1.27278 0.943444
Q2G133   0 0 -1.27278 0.943444
Q2FY86   11 1.29412 0.903563 0.161558
Q2FX92   12 1.41176 0.903563 0.161558
Q2FW47   0 0 -1.27278 0.943444
Q2G1T9   2 0.235294 -1.27278 0.943444
Q2FVU8   0 0 -1.27278 0.943444
Q2FVD7   10 1.17647 0.903563 0.161558
Q2FX55   3 0.352941 -1.27278 0.943444
Q2FVD3   10 1.17647 0.903563 0.161558
Q2G2B5   0 0 -1.27278 0.943444
Q2FWV6   1 0.117647 -1.27278 0.943444
Q2FW29   10 1.17647 0.903563 0.161558
Q2G0W6   0 0 -1.27278 0.943444
Q2FVD2   1 0.117647 -1.27278 0.943444
Q2FWR8   5 0.588235 -1.27278 0.943444
Q2FXA0   2 0.235294 -1.27278 0.943444
Q2FZB4   2 0.235294 -1.27278 0.943444
Q2FX37   5 0.588235 -1.27278 0.943444
Q2FX13   1 0.117647 -1.27278 0.943444
Q2FWD8   8 0.941176 -1.27278 0.943444
Q2G108   6 0.705882 -1.27278 0.943444
Q2G2V4   5 0.588235 -1.27278 0.943444
Q2FZW2   11 1.29412 0.903563 0.161558
Q2FYY4   2 0.235294 -1.27278 0.943444
Q2FYB8   1 0.117647 -1.27278 0.943444
Q2FWC2   2 0.235294 -1.27278 0.943444
Q2FYE8   4 0.470588 -1.27278 0.943444
Q2FXK5   6 0.705882 -1.27278 0.943444
Q2FWT0   1 0.117647 -1.27278 0.943444
Q2FW19   7 0.823529 -1.27278 0.943444
Q2G100   1 0.117647 -1.27278 0.943444
Q2FYY3   2 0.235294 -1.27278 0.943444
Q2FZ01   1 0.117647 -1.27278 0.943444
Q2FYY1   1 0.117647 -1.27278 0.943444
Q2G103   6 0.705882 -1.27278 0.943444
Q2FV12   2 0.235294 -1.27278 0.943444
Q2FWQ1   9 1.05882 0.903563 0.161558
Q2FYY5   1 0.117647 -1.27278 0.943444
Q2G207   1 0.117647 -1.27278 0.943444
Q2G1Y8   12 1.41176 0.903563 0.161558
Q2FWZ8   2 0.235294 -1.27278 0.943444
Q2G0Z8   1 0.117647 -1.27278 0.943444
Q2G2F7   3 0.352941 -1.27278 0.943444
Q2FYH9   1 0.117647 -1.27278 0.943444
Q2FWB7   1 0.117647 -1.27278 0.943444
Q2FYN2   12 1.33333 0.903563 0.161558
Q2FVQ6   3 0.333333 -1.27278 0.943444
Q2FWX3   1 0.111111 -1.27278 0.943444
Q2G187   1 0.111111 -1.27278 0.943444
Q2FW05   1 0.111111 -1.27278 0.943444
Q2FYC3   2 0.222222 -1.27278 0.943444
Q2FZJ2   15 1.66667 0.903563 0.161558
Q2G0D6   1 0.111111 -1.27278 0.943444
Q2FWP7   2 0.222222 -1.27278 0.943444
Q2FX31   20 2.22222 3.07991 0.0107511
Q2FVZ6   0 0 -1.27278 0.943444
Q2G2A2   7 0.777778 -1.27278 0.943444
Q2FWQ8   10 1.11111 0.903563 0.161558
Q2FVM9   2 0.222222 -1.27278 0.943444
Q2FYD1   12 1.33333 0.903563 0.161558
Q2FYN3   0 0 -1.27278 0.943444
Q2FYI3   3 0.333333 -1.27278 0.943444
Q2G022   17 1.88889 0.903563 0.161558
Q2G1Q3   1 0.111111 -1.27278 0.943444
Q2FX58   3 0.333333 -1.27278 0.943444
Q2G2V1   18 2 3.07991 0.0107511
Q2FVV5   2 0.222222 -1.27278 0.943444
Q2FZC0   11 1.22222 0.903563 0.161558
Q2FV63   16 1.77778 0.903563 0.161558
Q2FWG9   1 0.111111 -1.27278 0.943444
Q2FZA5   1 0.111111 -1.27278 0.943444
Q2FX60   9 1 0.903563 0.161558
Q2G2I8   16 1.77778 0.903563 0.161558
Q2G2Y5   20 2.22222 3.07991 0.0107511
Q2G2Y2   2 0.222222 -1.27278 0.943444
Q2FWA6   9 1 0.903563 0.161558
Q2FWL8   14 1.55556 0.903563 0.161558
Q2FY95   11 1.22222 0.903563 0.161558
Q2FYC5   6 0.666667 -1.27278 0.943444
Q2FV43   1 0.111111 -1.27278 0.943444
Q2FVU0   12 1.33333 0.903563 0.161558
Q2FZG5   3 0.333333 -1.27278 0.943444
Q2G2H9   2 0.222222 -1.27278 0.943444
Q2G1D1   12 1.33333 0.903563 0.161558
Q2FWU7   12 1.33333 0.903563 0.161558
P60647   3 0.333333 -1.27278 0.943444
Q2FUR7   1 0.111111 -1.27278 0.943444
Q2FWQ2   16 1.77778 0.903563 0.161558
Q2G2M4   2 0.222222 -1.27278 0.943444
Q2G104   3 0.333333 -1.27278 0.943444
Q2FX76   1 0.111111 -1.27278 0.943444
Q2G2Q4   12 1.33333 0.903563 0.161558
Q2FXQ1   3 0.333333 -1.27278 0.943444
Q2FX80   1 0.111111 -1.27278 0.943444
Q2FZN6   13 1.44444 0.903563 0.161558
Q2G009   13 1.44444 0.903563 0.161558
Q2G021   2 0.222222 -1.27278 0.943444
Q2FWH0   16 1.77778 0.903563 0.161558
Q2FXQ0   11 1.22222 0.903563 0.161558
Q2FX64   4 0.444444 -1.27278 0.943444
Q2FY98   2 0.222222 -1.27278 0.943444
Q2FWK5   19 2.11111 3.07991 0.0107511
Q2FYK1   1 0.111111 -1.27278 0.943444
Q2FXF0   2 0.222222 -1.27278 0.943444
Q2FY70   14 1.55556 0.903563 0.161558
Q2G114   11 1.22222 0.903563 0.161558
Q2FX38   2 0.222222 -1.27278 0.943444
Q2FUP9   2 0.222222 -1.27278 0.943444
Q2FVV3   6 0.666667 -1.27278 0.943444
Q2G113   19 2.11111 3.07991 0.0107511
Q2FWB2   15 1.66667 0.903563 0.161558
Q2FWT6   1 0.111111 -1.27278 0.943444
Q2FW28   15 1.66667 0.903563 0.161558
Q2FUQ9   12 1.33333 0.903563 0.161558
Q2FY00   1 0.111111 -1.27278 0.943444
Q2G040   0 0 -1.27278 0.943444
Q2FX35   12 1.33333 0.903563 0.161558
Q2FYW9   13 1.36842 0.903563 0.161558
Q2G2N8   3 0.315789 -1.27278 0.943444
Q2G1V7   9 0.947368 -1.27278 0.943444
Q2G0C3   1 0.105263 -1.27278 0.943444
Q2FVW0   2 0.210526 -1.27278 0.943444
Q2FUS4   10 1.05263 0.903563 0.161558
Q2FVP6   1 0.105263 -1.27278 0.943444
Q2FZK1   3 0.315789 -1.27278 0.943444
Q2FXY2   20 2.10526 3.07991 0.0107511
Q2FYX3   18 1.89474 0.903563 0.161558
Q2FZ86   13 1.36842 0.903563 0.161558
Q2FUV7   2 0.210526 -1.27278 0.943444
Q2FX70   15 1.57895 0.903563 0.161558
Q2G1Y1   2 0.210526 -1.27278 0.943444
Q2FVT9   2 0.210526 -1.27278 0.943444
Q2G2K3   6 0.631579 -1.27278 0.943444
P72358   2 0.210526 -1.27278 0.943444
Q2G192   2 0.210526 -1.27278 0.943444
Q2FYX6   28 2.94737 3.07991 0.0107511
Q2FXW0   1 0.105263 -1.27278 0.943444
Q2G202   2 0.210526 -1.27278 0.943444
Q2FYW7   12 1.26316 0.903563 0.161558
Q2G2M0   11 1.15789 0.903563 0.161558
Q2FXT7   15 1.57895 0.903563 0.161558
Q2FX59   21 2.21053 3.07991 0.0107511
Q2G0X2   8 0.842105 -1.27278 0.943444
Q2FWR6   24 2.52632 3.07991 0.0107511
Q2FW22   23 2.42105 3.07991 0.0107511
Q2FZH4   16 1.68421 0.903563 0.161558
Q2FYZ1   13 1.36842 0.903563 0.161558
Q2G2W7   14 1.47368 0.903563 0.161558
Q2G2I4   11 1.15789 0.903563 0.161558
Q2FZP5   17 1.78947 0.903563 0.161558
Q2FWQ7   20 2.10526 3.07991 0.0107511
Q2G1W9   16 1.68421 0.903563 0.161558
Q2FWF7   17 1.78947 0.903563 0.161558
Q2FYM9   23 2.42105 3.07991 0.0107511
Q2FXV0   8 0.842105 -1.27278 0.943444
Q2FWW2   15 1.57895 0.903563 0.161558
Q2FVS2   2 0.210526 -1.27278 0.943444
Q2G007   8 0.842105 -1.27278 0.943444
Q2FYA7   23 2.42105 3.07991 0.0107511
Q2G0K0   18 1.89474 0.903563 0.161558
Q2FXS9   15 1.57895 0.903563 0.161558
Q2G249   26 2.73684 3.07991 0.0107511
Q2G008   26 2.73684 3.07991 0.0107511
Q2FZD5   1 0.105263 -1.27278 0.943444
Q2FZG0   1 0.105263 -1.27278 0.943444
Q2FX28   9 0.947368 -1.27278 0.943444
Q2FXI4   27 2.84211 3.07991 0.0107511
Q2G176   3 0.315789 -1.27278 0.943444
Q2G116   13 1.36842 0.903563 0.161558
Q2FXF2   2 0.210526 -1.27278 0.943444
Q2G260   14 1.47368 0.903563 0.161558
Q2G213   3 0.315789 -1.27278 0.943444
Q2G173   7 0.736842 -1.27278 0.943444
Q2FV71   16 1.68421 0.903563 0.161558
Q2FWY8   5 0.526316 -1.27278 0.943444
Q2FWN3   15 1.57895 0.903563 0.161558
Q2FYD4   18 1.89474 0.903563 0.161558
Q2FVQ2   24 2.52632 3.07991 0.0107511
Q2FVK0   6 0.631579 -1.27278 0.943444
Q2G285   10 1.05263 0.903563 0.161558
Q2FZH6   20 2.10526 3.07991 0.0107511
Q2FZX1   2 0.210526 -1.27278 0.943444
Q2FZ83   0 0 -1.27278 0.943444
Q2G0S9   15 1.57895 0.903563 0.161558
Q2FZH7   3 0.315789 -1.27278 0.943444
Q2FZT3   6 0.631579 -1.27278 0.943444
Q2FX57   15 1.5 0.903563 0.161558
Q2G0B9   19 1.9 0.903563 0.161558
Q2FY28   18 1.8 0.903563 0.161558
Q2G0R5   23 2.3 3.07991 0.0107511
Q2FZG8   16 1.6 0.903563 0.161558
Q2G1X1   29 2.9 3.07991 0.0107511
Q2FX93   2 0.2 -1.27278 0.943444
Q2FYU5   6 0.6 -1.27278 0.943444
Q2FWR9   10 1 0.903563 0.161558
Q2FWS0   27 2.7 3.07991 0.0107511
Q2G0P4   3 0.3 -1.27278 0.943444
Q2FX50   6 0.6 -1.27278 0.943444
Q2FZV0   12 1.2 0.903563 0.161558
Q2G0S5   27 2.7 3.07991 0.0107511
Q2FY25   3 0.3 -1.27278 0.943444
Q2FXG6   1 0.1 -1.27278 0.943444
Q2FZJ7   19 1.9 0.903563 0.161558
Q2G0U7   19 1.9 0.903563 0.161558
Q2FZV2   7 0.7 -1.27278 0.943444
Q2FWT8   14 1.4 0.903563 0.161558
Q2G0D1   13 1.3 0.903563 0.161558
Q2FVW5   8 0.8 -1.27278 0.943444
Q2FY97   14 1.4 0.903563 0.161558
Q2FXF3   15 1.5 0.903563 0.161558
Q2G063   2 0.2 -1.27278 0.943444
Q2G0U5   2 0.2 -1.27278 0.943444
Q2G2B1   11 1.1 0.903563 0.161558
Q2FVE3   2 0.2 -1.27278 0.943444
Q2FZW1   19 1.9 0.903563 0.161558
Q2FYK2   27 2.7 3.07991 0.0107511
Q2FXW2   21 2.1 3.07991 0.0107511
Q9F0R1   10 1 0.903563 0.161558
Q2FZG3   8 0.8 -1.27278 0.943444
Q2G2K0   19 1.9 0.903563 0.161558
Q2FVN4   26 2.6 3.07991 0.0107511
Q2FYV0   26 2.6 3.07991 0.0107511
Q2G0A5   5 0.5 -1.27278 0.943444
Q2FZ03   18 1.8 0.903563 0.161558
Q2G1I8   16 1.6 0.903563 0.161558
Q2FYX8   32 3.2 5.25625 0.000662855
Q2FV18   1 0.1 -1.27278 0.943444
Q2FYI7   22 2.2 3.07991 0.0107511
Q2G0K1   23 2.3 3.07991 0.0107511
Q2G2U9   10 1 0.903563 0.161558
Q2FW31   25 2.5 3.07991 0.0107511
Q2FVB5   9 0.9 -1.27278 0.943444
Q2FVI8   1 0.1 -1.27278 0.943444
Q2FZT0   17 1.7 0.903563 0.161558
P48860   18 1.8 0.903563 0.161558
Q2FYC1   17 1.7 0.903563 0.161558
Q2G286   20 2 3.07991 0.0107511
Q2FXD3   16 1.6 0.903563 0.161558
Q2G027   2 0.2 -1.27278 0.943444
Q2G0T4   8 0.8 -1.27278 0.943444
Q2FZJ5   10 1 0.903563 0.161558
Q2FW10   6 0.6 -1.27278 0.943444
Q2FY91   9 0.9 -1.27278 0.943444
Q2FVP0   19 1.9 0.903563 0.161558
P60070   13 1.3 0.903563 0.161558
Q2FWU1   9 0.9 -1.27278 0.943444
Q2FYA3   5 0.5 -1.27278 0.943444
Q2G0V8   1 0.1 -1.27278 0.943444
Q2G0Z2   8 0.8 -1.27278 0.943444
Q2FZ47   3 0.3 -1.27278 0.943444
Q2G0V9   2 0.2 -1.27278 0.943444
Q2FZE2   16 1.6 0.903563 0.161558
Q2FWB0   14 1.4 0.903563 0.161558
Q2G1J1   1 0.1 -1.27278 0.943444
Q2FYQ1   2 0.2 -1.27278 0.943444
Q2FZ45   15 1.5 0.903563 0.161558
Q2FYW5   12 1.2 0.903563 0.161558
Q2G1A0   1 0.1 -1.27278 0.943444
Q2FZB9   3 0.3 -1.27278 0.943444
Q2FZX2   19 1.9 0.903563 0.161558
Q2FZY4   11 1.1 0.903563 0.161558
Q2FW56   3 0.3 -1.27278 0.943444
P0A0G6   18 1.8 0.903563 0.161558
Q2FW80   1 0.1 -1.27278 0.943444
Q2G2S4   21 2.1 3.07991 0.0107511
Q2G2H0   10 1 0.903563 0.161558
Q2G2E1   1 0.1 -1.27278 0.943444
Q2G0I5   17 1.7 0.903563 0.161558
Q2FWW6   12 1.2 0.903563 0.161558
Q2G112   17 1.7 0.903563 0.161558
Q2G214   6 0.6 -1.27278 0.943444
Q2FYG2   14 1.4 0.903563 0.161558
Q2G0J5   1 0.1 -1.27278 0.943444
Q2FX27   6 0.6 -1.27278 0.943444
Q2FWV5   19 1.9 0.903563 0.161558
Q2FX40   28 2.8 3.07991 0.0107511
Q2FZM5   2 0.2 -1.27278 0.943444
Q2FXH8   2 0.2 -1.27278 0.943444
Q2FWS5   2 0.2 -1.27278 0.943444
Q2FW13   29 2.7619 3.07991 0.0107511
Q2FY93   8 0.761905 -1.27278 0.943444
Q2FZM8   27 2.57143 3.07991 0.0107511
Q2FZV4   22 2.09524 3.07991 0.0107511
Q2FVD4   13 1.2381 0.903563 0.161558
Q2G0J3   2 0.190476 -1.27278 0.943444
Q2FX61   30 2.85714 3.07991 0.0107511
Q2FVD6   16 1.52381 0.903563 0.161558
Q2FYY7   12 1.14286 0.903563 0.161558
Q2G0W0   18 1.71429 0.903563 0.161558
Q2FXF7   11 1.04762 0.903563 0.161558
Q2G191   2 0.190476 -1.27278 0.943444
Q2FYT5   6 0.571429 -1.27278 0.943444
Q2G1P0   8 0.761905 -1.27278 0.943444
Q2FVF8   22 2.09524 3.07991 0.0107511
Q2G0Y1   3 0.285714 -1.27278 0.943444
Q2FZD2   19 1.80952 0.903563 0.161558
Q2FZ59   19 1.80952 0.903563 0.161558
Q2G2G1   3 0.285714 -1.27278 0.943444
Q2G0F9   32 3.04762 5.25625 0.000662855
Q2G1J2   16 1.52381 0.903563 0.161558
Q2G0Q6   22 2.09524 3.07991 0.0107511
Q2FYX0   34 3.2381 5.25625 0.000662855
Q2FZU8   15 1.42857 0.903563 0.161558
Q2G267   7 0.666667 -1.27278 0.943444
Q2G174   26 2.47619 3.07991 0.0107511
Q2FWC3   18 1.71429 0.903563 0.161558
Q2FVN6   18 1.71429 0.903563 0.161558
Q2G2D1   23 2.19048 3.07991 0.0107511
Q2FZK9   11 1.04762 0.903563 0.161558
Q2G2C9   14 1.33333 0.903563 0.161558
Q2G2V8   17 1.61905 0.903563 0.161558
Q2FVL6   24 2.28571 3.07991 0.0107511
Q2FY45   1 0.0952381 -1.27278 0.943444
Q2G2R7   30 2.85714 3.07991 0.0107511
Q2FWD5   16 1.52381 0.903563 0.161558
Q2FWT3   7 0.666667 -1.27278 0.943444
Q2FY92   27 2.57143 3.07991 0.0107511
Q2FZM2   8 0.761905 -1.27278 0.943444
Q2G2F0   26 2.47619 3.07991 0.0107511
Q2FW30   11 1.04762 0.903563 0.161558
Q2FZV9   20 1.90476 0.903563 0.161558
Q2FVA6   22 2.09524 3.07991 0.0107511
Q2G229   31 2.95238 3.07991 0.0107511
Q2FZZ3   16 1.52381 0.903563 0.161558
Q2G2F4   4 0.380952 -1.27278 0.943444
Q2FVA7   10 0.952381 -1.27278 0.943444
Q2G0R3   15 1.42857 0.903563 0.161558
Q2G1R1   27 2.57143 3.07991 0.0107511
Q2FZ79   15 1.42857 0.903563 0.161558
Q2FZ12   2 0.190476 -1.27278 0.943444
Q2FX39   10 0.952381 -1.27278 0.943444
Q2G186   18 1.71429 0.903563 0.161558
Q2FXE5   2 0.190476 -1.27278 0.943444
Q2G0A1   18 1.71429 0.903563 0.161558
Q2G0E7   3 0.285714 -1.27278 0.943444
Q2G2V7   3 0.285714 -1.27278 0.943444
Q2FYA6   23 2.19048 3.07991 0.0107511
Q2G276   23 2.19048 3.07991 0.0107511
Q2G070   20 1.90476 0.903563 0.161558
Q2FVZ1   8 0.761905 -1.27278 0.943444
Q2FW84   5 0.47619 -1.27278 0.943444
Q2FVY9   12 1.14286 0.903563 0.161558
Q2FVD9   16 1.52381 0.903563 0.161558
Q2G1T2   16 1.52381 0.903563 0.161558
Q2G0I3   8 0.761905 -1.27278 0.943444
Q2G0E8   16 1.52381 0.903563 0.161558
Q2FW08   24 2.28571 3.07991 0.0107511
Q2FVD8   19 1.80952 0.903563 0.161558
Q2FXF5   14 1.33333 0.903563 0.161558
Q2FXW1   22 2.09524 3.07991 0.0107511
Q2FW79   23 2.19048 3.07991 0.0107511
Q2G2G0   28 2.66667 3.07991 0.0107511
P48940   10 0.952381 -1.27278 0.943444
Q2FYL6   3 0.285714 -1.27278 0.943444
Q2FZV8   29 2.7619 3.07991 0.0107511
Q2FYM5   17 1.61905 0.903563 0.161558
Q2G2B6   13 1.2381 0.903563 0.161558
Q2G1L2   7 0.666667 -1.27278 0.943444
Q2G1V5   4 0.380952 -1.27278 0.943444
Q2FXT0   21 2 3.07991 0.0107511
Q2FY02   20 1.90476 0.903563 0.161558
Q2FWQ4   3 0.285714 -1.27278 0.943444
Q2FYG4   2 0.190476 -1.27278 0.943444
Q2FW11   21 2 3.07991 0.0107511
Q2G257   15 1.36364 0.903563 0.161558
Q2FWJ6   19 1.72727 0.903563 0.161558
Q2FXS8   27 2.45455 3.07991 0.0107511
Q2FX12   16 1.45455 0.903563 0.161558
Q2FYF1   10 0.909091 -1.27278 0.943444
Q2G2E8   9 0.818182 -1.27278 0.943444
Q2FXE6   4 0.363636 -1.27278 0.943444
Q2G2C0   3 0.272727 -1.27278 0.943444
Q2G1V6   2 0.181818 -1.27278 0.943444
Q2FWZ4   20 1.81818 0.903563 0.161558
Q2G2V0   4 0.363636 -1.27278 0.943444
Q9ZAH6   27 2.45455 3.07991 0.0107511
Q2FVU2   36 3.27273 5.25625 0.000662855
Q2FWI8   18 1.63636 0.903563 0.161558
P0A0H0   15 1.36364 0.903563 0.161558
Q2G0C1   25 2.27273 3.07991 0.0107511
Q2FXH3   15 1.36364 0.903563 0.161558
Q2FXI6   24 2.18182 3.07991 0.0107511
Q2G1X5   23 2.09091 3.07991 0.0107511
Q2FV08   18 1.63636 0.903563 0.161558
Q2FWT7   23 2.09091 3.07991 0.0107511
Q2G210   11 1 0.903563 0.161558
Q2FW66   13 1.18182 0.903563 0.161558
Q2FWD0   13 1.18182 0.903563 0.161558
Q2FUQ1   20 1.81818 0.903563 0.161558
Q2FVI6   3 0.272727 -1.27278 0.943444
Q2FWM7   3 0.272727 -1.27278 0.943444
Q2FVN2   24 2.18182 3.07991 0.0107511
Q2FWR2   19 1.72727 0.903563 0.161558
Q2FYH4   3 0.272727 -1.27278 0.943444
Q2FYM8   2 0.181818 -1.27278 0.943444
Q9RFJ6   12 1.09091 0.903563 0.161558
Q2FZ42   13 1.18182 0.903563 0.161558
Q2FVX9   24 2.18182 3.07991 0.0107511
Q2G066   20 1.81818 0.903563 0.161558
Q2FVM3   6 0.545455 -1.27278 0.943444
Q2FWT1   14 1.27273 0.903563 0.161558
Q2FZB8   11 1 0.903563 0.161558
Q2FUQ8   1 0.0909091 -1.27278 0.943444
Q2G2I7   26 2.36364 3.07991 0.0107511
Q2FVF7   10 0.909091 -1.27278 0.943444
Q2FV52   13 1.18182 0.903563 0.161558
Q2FWE3   15 1.36364 0.903563 0.161558
Q2G144   16 1.45455 0.903563 0.161558
Q2FXZ1   17 1.54545 0.903563 0.161558
Q2FX34   20 1.81818 0.903563 0.161558
Q2FWV4   27 2.45455 3.07991 0.0107511
Q2FZ11   11 1 0.903563 0.161558
Q2G141   10 0.909091 -1.27278 0.943444
Q2FWF5   27 2.45455 3.07991 0.0107511
Q2FV34   25 2.27273 3.07991 0.0107511
Q2FWQ0   15 1.36364 0.903563 0.161558
Q2FV88   35 3.18182 5.25625 0.000662855
Q2G2P0   17 1.54545 0.903563 0.161558
Q2FYW8   22 2 3.07991 0.0107511
Q2G1W1   24 2.18182 3.07991 0.0107511
Q2FVC2   27 2.45455 3.07991 0.0107511
Q2G0D3   2 0.181818 -1.27278 0.943444
Q2FV89   19 1.72727 0.903563 0.161558
Q2G1U2   31 2.81818 3.07991 0.0107511
Q2FX32   13 1.18182 0.903563 0.161558
Q2FXS7   10 0.909091 -1.27278 0.943444
Q2FVX1   2 0.181818 -1.27278 0.943444
Q2FVE0   2 0.181818 -1.27278 0.943444
Q2G270   24 2.18182 3.07991 0.0107511
Q9EYW6   31 2.81818 3.07991 0.0107511
Q2FVB8   3 0.272727 -1.27278 0.943444
Q2FZT9   3 0.272727 -1.27278 0.943444
Q2G298   26 2.36364 3.07991 0.0107511
Q2FX49   6 0.545455 -1.27278 0.943444
Q2G0Z0   18 1.63636 0.903563 0.161558
Q2FW39   30 2.72727 3.07991 0.0107511
Q2G252   20 1.81818 0.903563 0.161558
Q2G0A3   25 2.27273 3.07991 0.0107511
Q2FYJ7   23 2.09091 3.07991 0.0107511
Q2FWT2   12 1.09091 0.903563 0.161558
Q2FWQ5   10 0.909091 -1.27278 0.943444
Q2G2J7   18 1.63636 0.903563 0.161558
Q2FY75   2 0.181818 -1.27278 0.943444
Q2G106   24 2.18182 3.07991 0.0107511
Q2FVY3   32 2.90909 3.07991 0.0107511
Q2FVP9   18 1.63636 0.903563 0.161558
Q2FW42   14 1.27273 0.903563 0.161558
Q2FUV9   24 2.18182 3.07991 0.0107511
Q2FVR7   30 2.72727 3.07991 0.0107511
Q2FZN1   22 2 3.07991 0.0107511
Q2G2Q7   29 2.52174 3.07991 0.0107511
Q2G150   20 1.73913 0.903563 0.161558
Q2G081   20 1.73913 0.903563 0.161558
Q2FV45   28 2.43478 3.07991 0.0107511
Q2FX02   27 2.34783 3.07991 0.0107511
P0A0Q4   7 0.608696 -1.27278 0.943444
Q2G0L9   23 2 3.07991 0.0107511
Q2FY04   27 2.34783 3.07991 0.0107511
Q2FV48   3 0.26087 -1.27278 0.943444
Q2FW64   21 1.82609 0.903563 0.161558
Q2FX63   13 1.13043 0.903563 0.161558
Q2G1T3   18 1.56522 0.903563 0.161558
Q2G0K9   31 2.69565 3.07991 0.0107511
Q2FZ00   8 0.695652 -1.27278 0.943444
Q2FVL9   32 2.78261 3.07991 0.0107511
Q2FW33   19 1.65217 0.903563 0.161558
Q2FWT9   23 2 3.07991 0.0107511
Q2FZF7   25 2.17391 3.07991 0.0107511
Q2FWL1   33 2.86957 3.07991 0.0107511
Q2FYS7   28 2.43478 3.07991 0.0107511
Q2FZX3   20 1.73913 0.903563 0.161558
Q2FXR0   5 0.434783 -1.27278 0.943444
Q2G2I9   26 2.26087 3.07991 0.0107511
Q2FWN1   3 0.26087 -1.27278 0.943444
Q2G297   6 0.521739 -1.27278 0.943444
Q2FVA0   2 0.173913 -1.27278 0.943444
Q2FXX0   28 2.43478 3.07991 0.0107511
Q2G2P4   18 1.56522 0.903563 0.161558
Q2G0P8   17 1.47826 0.903563 0.161558
Q2FVN3   13 1.13043 0.903563 0.161558
Q2FXK7   31 2.69565 3.07991 0.0107511
Q2FZF8   16 1.3913 0.903563 0.161558
Q2FWR0   20 1.73913 0.903563 0.161558
Q2FXL2   3 0.26087 -1.27278 0.943444
Q2FWA9   12 1.04348 0.903563 0.161558
Q2G282   26 2.26087 3.07991 0.0107511
Q9RQQ0   3 0.26087 -1.27278 0.943444
Q2FXD7   18 1.56522 0.903563 0.161558
Q2FUY4   13 1.13043 0.903563 0.161558
Q2G2W4   3 0.26087 -1.27278 0.943444
Q2FZF5   20 1.73913 0.903563 0.161558
Q2FY42   24 2.08696 3.07991 0.0107511
Q2FUS3   8 0.695652 -1.27278 0.943444
Q2G2E7   3 0.26087 -1.27278 0.943444
Q2G0S6   30 2.6087 3.07991 0.0107511
Q2G0C2   6 0.521739 -1.27278 0.943444
Q2FWF8   17 1.47826 0.903563 0.161558
Q2G000   19 1.65217 0.903563 0.161558
Q2FWX2   32 2.78261 3.07991 0.0107511
Q2FZS2   34 2.95652 3.07991 0.0107511
Q2FW16   23 2 3.07991 0.0107511
Q2FZI2   3 0.26087 -1.27278 0.943444
Q2G1Q5   6 0.521739 -1.27278 0.943444
Q2G1A5   26 2.26087 3.07991 0.0107511
Q2G0P7   10 0.869565 -1.27278 0.943444
Q2FWV3   24 2.08696 3.07991 0.0107511
Q2FW51   31 2.69565 3.07991 0.0107511
Q2FVI4   42 3.65217 5.25625 0.000662855
Q2FVN7   27 2.34783 3.07991 0.0107511
Q2FWP9   35 3.04348 5.25625 0.000662855
Q2FXT2   21 1.82609 0.903563 0.161558
P0A0F4   17 1.47826 0.903563 0.161558
Q2G126   35 3.04348 5.25625 0.000662855
Q2FW82   2 0.173913 -1.27278 0.943444
Q2FY44   19 1.65217 0.903563 0.161558
Q2G0N9   28 2.43478 3.07991 0.0107511
Q2G0Z9   4 0.347826 -1.27278 0.943444
Q2FV81   22 1.91304 0.903563 0.161558
Q2FYC4   11 0.956522 -1.27278 0.943444
Q2G178   23 2 3.07991 0.0107511
Q2G079   17 1.47826 0.903563 0.161558
Q2G2B7   21 1.82609 0.903563 0.161558
Q2FVF5   22 1.91304 0.903563 0.161558
Q2G2W2   12 1.04348 0.903563 0.161558
Q2G1I2   18 1.56522 0.903563 0.161558
Q2G245   5 0.434783 -1.27278 0.943444
Q2G1H7   6 0.5 -1.27278 0.943444
Q2FWF1   24 2 3.07991 0.0107511
Q2FZZ9   20 1.66667 0.903563 0.161558
Q2G1W3   25 2.08333 3.07991 0.0107511
Q2G204   23 1.91667 0.903563 0.161558
Q2G1H1   19 1.58333 0.903563 0.161558
Q2FXK3   23 1.91667 0.903563 0.161558
Q2G2H8   11 0.916667 -1.27278 0.943444
Q2FZP9   25 2.08333 3.07991 0.0107511
Q2FWI2   23 1.91667 0.903563 0.161558
Q2FYZ6   4 0.333333 -1.27278 0.943444
Q2FXS1   3 0.25 -1.27278 0.943444
Q2G200   31 2.58333 3.07991 0.0107511
Q2G2L5   3 0.25 -1.27278 0.943444
Q2FY73   28 2.33333 3.07991 0.0107511
Q2G177   4 0.333333 -1.27278 0.943444
Q2G2F9   8 0.666667 -1.27278 0.943444
Q2FV27   21 1.75 0.903563 0.161558
Q2FZ56   27 2.25 3.07991 0.0107511
Q2FVF3   3 0.25 -1.27278 0.943444
Q2G0B6   21 1.75 0.903563 0.161558
Q2G2S5   23 1.91667 0.903563 0.161558
Q2FW68   19 1.58333 0.903563 0.161558
Q2FWX7   12 1 0.903563 0.161558
Q2FWB6   19 1.58333 0.903563 0.161558
Q2FXA9   34 2.83333 3.07991 0.0107511
Q2FXP3   16 1.33333 0.903563 0.161558
Q2FUX5   25 2.08333 3.07991 0.0107511
Q2FZZ4   21 1.75 0.903563 0.161558
Q2FX98   19 1.58333 0.903563 0.161558
Q2FV23   30 2.5 3.07991 0.0107511
Q2FUR1   7 0.583333 -1.27278 0.943444
Q2FY49   22 1.83333 0.903563 0.161558
Q2G017   30 2.5 3.07991 0.0107511
Q2G2K9   9 0.75 -1.27278 0.943444
Q2G2N9   31 2.58333 3.07991 0.0107511
Q2G0E9   2 0.166667 -1.27278 0.943444
Q2FY19   24 2 3.07991 0.0107511
Q2G1E3   7 0.583333 -1.27278 0.943444
Q2FW17   22 1.83333 0.903563 0.161558
Q2FWK9   33 2.75 3.07991 0.0107511
Q2G2Q6   28 2.33333 3.07991 0.0107511
Q2G2Q5   27 2.25 3.07991 0.0107511
Q2G1U9   43 3.58333 5.25625 0.000662855
Q2G299   16 1.33333 0.903563 0.161558
Q2FX75   25 2.08333 3.07991 0.0107511
Q2G058   27 2.25 3.07991 0.0107511
Q2G0E3   15 1.25 0.903563 0.161558
Q2FYK0   7 0.583333 -1.27278 0.943444
Q2G2K6   20 1.66667 0.903563 0.161558
Q2FYN0   30 2.5 3.07991 0.0107511
Q2FVK7   13 1.08333 0.903563 0.161558
Q2FX15   26 2.16667 3.07991 0.0107511
Q2FVN9   3 0.25 -1.27278 0.943444
Q2FWX0   2 0.166667 -1.27278 0.943444
Q2G143   29 2.41667 3.07991 0.0107511
Q2G0C7   46 3.83333 5.25625 0.000662855
Q2G0K6   18 1.5 0.903563 0.161558
Q2FZZ1   3 0.25 -1.27278 0.943444
Q2FV13   34 2.83333 3.07991 0.0107511
Q2G128   11 0.916667 -1.27278 0.943444
Q2FXU2   29 2.41667 3.07991 0.0107511
Q2G2R4   22 1.83333 0.903563 0.161558
Q2FXM1   22 1.83333 0.903563 0.161558
Q8KQR1   31 2.58333 3.07991 0.0107511
Q2G2Q9   28 2.33333 3.07991 0.0107511
Q2FVG9   4 0.333333 -1.27278 0.943444
Q2FV56   3 0.25 -1.27278 0.943444
Q2FWG7   4 0.32 -1.27278 0.943444
Q2G0T1   20 1.6 0.903563 0.161558
Q2FXB9   2 0.16 -1.27278 0.943444
Q2FZP3   7 0.56 -1.27278 0.943444
Q2FZQ2   4 0.32 -1.27278 0.943444
Q2FXS4   35 2.8 3.07991 0.0107511
Q2FZ21   23 1.84 0.903563 0.161558
Q2G2X2   20 1.6 0.903563 0.161558
Q2FZF6   30 2.4 3.07991 0.0107511
Q2FYA0   30 2.4 3.07991 0.0107511
Q2G2A9   4 0.32 -1.27278 0.943444
Q2FYB9   29 2.32 3.07991 0.0107511
Q2FYI4   21 1.68 0.903563 0.161558
Q2FYL4   34 2.72 3.07991 0.0107511
Q2G1T0   3 0.24 -1.27278 0.943444
Q2FXW7   33 2.64 3.07991 0.0107511
Q2FZA1   36 2.88 3.07991 0.0107511
Q2FY76   11 0.88 -1.27278 0.943444
Q2FZ97   31 2.48 3.07991 0.0107511
Q2G1I4   3 0.24 -1.27278 0.943444
Q2FYQ6   3 0.24 -1.27278 0.943444
Q2FXL6   21 1.68 0.903563 0.161558
Q2G2G6   1 0.08 -1.27278 0.943444
Q2FVH1   3 0.24 -1.27278 0.943444
Q2FYA8   25 2 3.07991 0.0107511
Q2G2M5   29 2.32 3.07991 0.0107511
Q2FV99   39 3.12 5.25625 0.000662855
Q2G105   29 2.32 3.07991 0.0107511
Q2FW23   33 2.64 3.07991 0.0107511
Q2G012   23 1.84 0.903563 0.161558
Q2G2V5   36 2.88 3.07991 0.0107511
Q2FW07   25 2 3.07991 0.0107511
Q2G0F2   33 2.64 3.07991 0.0107511
Q2FZC9   4 0.32 -1.27278 0.943444
Q2FXE9   3 0.24 -1.27278 0.943444
Q2FV47   37 2.96 3.07991 0.0107511
Q2G2Q8   29 2.32 3.07991 0.0107511
Q2FYE7   7 0.56 -1.27278 0.943444
Q2FUT3   8 0.64 -1.27278 0.943444
Q2G068   30 2.4 3.07991 0.0107511
Q2G2D3   30 2.4 3.07991 0.0107511
Q2FYK4   24 1.92 0.903563 0.161558
Q2FX36   31 2.48 3.07991 0.0107511
Q2G0A4   3 0.24 -1.27278 0.943444
Q2G080   3 0.24 -1.27278 0.943444
Q2FUT1   7 0.56 -1.27278 0.943444
Q2FYH3   18 1.44 0.903563 0.161558
Q2FXA7   23 1.84 0.903563 0.161558
Q2G2Y6   35 2.8 3.07991 0.0107511
Q2FY55   24 1.92 0.903563 0.161558
Q2FY61   25 2 3.07991 0.0107511
Q2G0E2   40 3.2 5.25625 0.000662855
Q2FVY1   24 1.92 0.903563 0.161558
Q2FUV1   26 2.08 3.07991 0.0107511
Q2FUS9   32 2.56 3.07991 0.0107511
Q2G1A1   34 2.72 3.07991 0.0107511
P60639   5 0.4 -1.27278 0.943444
Q2FZE9   34 2.72 3.07991 0.0107511
Q2G1I9   13 1.04 0.903563 0.161558
Q2FWN0   22 1.76 0.903563 0.161558
Q2FZE3   34 2.72 3.07991 0.0107511
Q93Q23   3 0.24 -1.27278 0.943444
Q2FWE9   22 1.76 0.903563 0.161558
Q2FUS1   4 0.32 -1.27278 0.943444
Q2FVM5   28 2.24 3.07991 0.0107511
Q2G2N7   8 0.64 -1.27278 0.943444
Q2FWG0   4 0.32 -1.27278 0.943444
Q2FXV7   3 0.24 -1.27278 0.943444
Q2FW69   4 0.32 -1.27278 0.943444
P0A0F8   18 1.44 0.903563 0.161558
Q2G055   25 2 3.07991 0.0107511
Q2FV37   3 0.24 -1.27278 0.943444
Q2G225   4 0.32 -1.27278 0.943444
Q2FXG2   18 1.44 0.903563 0.161558
Q2FY87   26 2.08 3.07991 0.0107511
Q2FWR7   31 2.48 3.07991 0.0107511
Q2G1U6   18 1.44 0.903563 0.161558
Q2G006   30 2.4 3.07991 0.0107511
Q2G2I6   4 0.307692 -1.27278 0.943444
Q2FWS1   29 2.23077 3.07991 0.0107511
Q2FYF5   21 1.61538 0.903563 0.161558
Q2G0F1   11 0.846154 -1.27278 0.943444
Q2G0J2   13 1 0.903563 0.161558
Q2FXE3   25 1.92308 0.903563 0.161558
Q2FYV8   34 2.61538 3.07991 0.0107511
Q2G1X6   25 1.92308 0.903563 0.161558
Q2FUP5   17 1.30769 0.903563 0.161558
Q2G1A4   3 0.230769 -1.27278 0.943444
Q2G0H9   24 1.84615 0.903563 0.161558
Q2G0M0   21 1.61538 0.903563 0.161558
Q2FYK6   30 2.30769 3.07991 0.0107511
Q2G023   28 2.15385 3.07991 0.0107511
Q2G0G2   30 2.30769 3.07991 0.0107511
Q2FXC0   41 3.15385 5.25625 0.000662855
Q2FXF1   31 2.38462 3.07991 0.0107511
Q2FW00   3 0.230769 -1.27278 0.943444
Q2G1E7   4 0.307692 -1.27278 0.943444
Q2FWE7   15 1.15385 0.903563 0.161558
Q2FY32   21 1.61538 0.903563 0.161558
Q2FUU0   34 2.61538 3.07991 0.0107511
Q2FVU5   32 2.46154 3.07991 0.0107511
Q2G062   16 1.23077 0.903563 0.161558
Q2FV26   9 0.692308 -1.27278 0.943444
Q2FW97   21 1.61538 0.903563 0.161558
Q2FZY8   4 0.307692 -1.27278 0.943444
Q2G277   4 0.307692 -1.27278 0.943444
Q2G0V1   3 0.230769 -1.27278 0.943444
Q2FWJ3   30 2.30769 3.07991 0.0107511
Q2G2J2   33 2.53846 3.07991 0.0107511
Q2FVB0   4 0.307692 -1.27278 0.943444
Q2G278   27 2.07692 3.07991 0.0107511
Q2G107   32 2.46154 3.07991 0.0107511
P0A0M9   40 3.07692 5.25625 0.000662855
Q2G067   4 0.307692 -1.27278 0.943444
Q2FV55   27 2.07692 3.07991 0.0107511
Q2G1L3   26 2 3.07991 0.0107511
Q2G2R0   21 1.61538 0.903563 0.161558
Q2G2T3   26 2 3.07991 0.0107511
Q2FWA8   5 0.384615 -1.27278 0.943444
Q2G056   23 1.76923 0.903563 0.161558
Q2FWR1   17 1.30769 0.903563 0.161558
Q2FXP9   23 1.76923 0.903563 0.161558
Q2FZI4   7 0.538462 -1.27278 0.943444
Q2G2L7   26 2 3.07991 0.0107511
Q2FVG1   2 0.153846 -1.27278 0.943444
Q2G1I7   37 2.84615 3.07991 0.0107511
Q2FVB6   5 0.384615 -1.27278 0.943444
Q2G001   24 1.84615 0.903563 0.161558
Q2FUX3   43 3.30769 5.25625 0.000662855
Q2G1Q9   19 1.46154 0.903563 0.161558
Q2G2S9   27 2.07692 3.07991 0.0107511
Q2FXZ8   12 0.923077 -1.27278 0.943444
Q2FZI7   27 2.07692 3.07991 0.0107511
Q2FUS6   34 2.61538 3.07991 0.0107511
Q2FUZ6   28 2.15385 3.07991 0.0107511
Q2FYQ9   21 1.61538 0.903563 0.161558
Q2FYS8   40 3.07692 5.25625 0.000662855
Q2FYS6   3 0.230769 -1.27278 0.943444
Q2FZG6   27 2.07692 3.07991 0.0107511
Q2G1L9   4 0.307692 -1.27278 0.943444
Q2FXT3   18 1.38462 0.903563 0.161558
Q2FZN9   26 2 3.07991 0.0107511
Q2FW20   26 2 3.07991 0.0107511
Q2G0H3   18 1.38462 0.903563 0.161558
Q2FV98   36 2.76923 3.07991 0.0107511
Q2FXR7   8 0.615385 -1.27278 0.943444
Q2G1T4   38 2.92308 3.07991 0.0107511
Q2FW38   19 1.46154 0.903563 0.161558
Q2G2P6   6 0.461538 -1.27278 0.943444
Q2FVL7   20 1.53846 0.903563 0.161558
Q2FVY2   32 2.46154 3.07991 0.0107511
Q2FYZ0   26 2 3.07991 0.0107511
Q2FYW2   3 0.230769 -1.27278 0.943444
P60643   3 0.230769 -1.27278 0.943444
Q2G265   30 2.30769 3.07991 0.0107511
Q2FV42   3 0.230769 -1.27278 0.943444
Q2FXN0   9 0.692308 -1.27278 0.943444
Q2G2D9   3 0.230769 -1.27278 0.943444
Q2FV75   23 1.76923 0.903563 0.161558
Q2FYE0   13 1 0.903563 0.161558
Q2FX03   3 0.230769 -1.27278 0.943444
Q2FX89   19 1.46154 0.903563 0.161558
Q2FX43   28 2.15385 3.07991 0.0107511
Q2FV69   11 0.814815 -1.27278 0.943444
P72360   3 0.222222 -1.27278 0.943444
Q2FVQ1   41 3.03704 5.25625 0.000662855
Q2FYG7   26 1.92593 0.903563 0.161558
Q2G1J8   4 0.296296 -1.27278 0.943444
Q2FW77   4 0.296296 -1.27278 0.943444
Q2FWI4   25 1.85185 0.903563 0.161558
Q2FX62   26 1.92593 0.903563 0.161558
Q2G0U6   37 2.74074 3.07991 0.0107511
Q2G0P2   30 2.22222 3.07991 0.0107511
Q2G0B8   44 3.25926 5.25625 0.000662855
Q2FVL3   3 0.222222 -1.27278 0.943444
Q2G1K8   26 1.92593 0.903563 0.161558
Q2G2R9   19 1.40741 0.903563 0.161558
Q2G2I3   5 0.37037 -1.27278 0.943444
Q2FY56   2 0.148148 -1.27278 0.943444
Q2G0B1   13 0.962963 -1.27278 0.943444
Q2G1T1   21 1.55556 0.903563 0.161558
Q2FVX5   4 0.296296 -1.27278 0.943444
Q2G0H8   13 0.962963 -1.27278 0.943444
Q2FVT3   23 1.7037 0.903563 0.161558
Q2FWF6   24 1.77778 0.903563 0.161558
Q2FWZ6   31 2.2963 3.07991 0.0107511
Q2FZ77   33 2.44444 3.07991 0.0107511
Q2G0H0   18 1.33333 0.903563 0.161558
Q2G2G7   37 2.74074 3.07991 0.0107511
Q2G117   26 1.92593 0.903563 0.161558
Q2FXG9   28 2.07407 3.07991 0.0107511
Q2FWE4   36 2.66667 3.07991 0.0107511
Q2FUS0   40 2.96296 3.07991 0.0107511
Q2FWR3   12 0.888889 -1.27278 0.943444
Q2FYA9   40 2.96296 3.07991 0.0107511
Q2G0Y5   30 2.22222 3.07991 0.0107511
Q2FZZ8   42 3.11111 5.25625 0.000662855
Q2G1Z6   8 0.592593 -1.27278 0.943444
Q2FX53   13 0.962963 -1.27278 0.943444
Q2FZC4   35 2.59259 3.07991 0.0107511
Q2FUS5   10 0.740741 -1.27278 0.943444
Q2G1R0   4 0.296296 -1.27278 0.943444
Q2G0D5   3 0.222222 -1.27278 0.943444
Q2FY18   4 0.296296 -1.27278 0.943444
Q2FYH8   3 0.222222 -1.27278 0.943444
Q2G1F2   21 1.55556 0.903563 0.161558
Q2G0Q5   37 2.74074 3.07991 0.0107511
Q2FVR2   24 1.77778 0.903563 0.161558
Q2FZE7   30 2.22222 3.07991 0.0107511
Q2G0I0   18 1.33333 0.903563 0.161558
Q2G0R1   31 2.2963 3.07991 0.0107511
Q2G0L7   30 2.22222 3.07991 0.0107511
Q2FWI1   16 1.18519 0.903563 0.161558
Q2G0F7   3 0.222222 -1.27278 0.943444
Q2FXY3   22 1.62963 0.903563 0.161558
P0A084   33 2.44444 3.07991 0.0107511
Q2G0G5   20 1.48148 0.903563 0.161558
Q2FZE5   4 0.296296 -1.27278 0.943444
Q2G0A2   4 0.296296 -1.27278 0.943444
Q2FVE8   3 0.222222 -1.27278 0.943444
Q2G2M8   42 3.11111 5.25625 0.000662855
Q2FYH7   9 0.666667 -1.27278 0.943444
Q2FVR8   29 2.14815 3.07991 0.0107511
Q2FZU9   33 2.44444 3.07991 0.0107511
Q2FYX7   14 1.03704 0.903563 0.161558
Q2G280   37 2.74074 3.07991 0.0107511
Q2FVG5   30 2.22222 3.07991 0.0107511
Q2FWX1   31 2.2963 3.07991 0.0107511
Q2FVB3   4 0.296296 -1.27278 0.943444
Q2G2A1   36 2.66667 3.07991 0.0107511
Q2G1W7   37 2.74074 3.07991 0.0107511
Q2FW36   11 0.814815 -1.27278 0.943444
P31337   32 2.37037 3.07991 0.0107511
Q2FXB8   3 0.222222 -1.27278 0.943444
Q2G2F3   36 2.66667 3.07991 0.0107511
Q2FYM7   3 0.222222 -1.27278 0.943444
Q2FYB2   29 2.14815 3.07991 0.0107511
Q2G2E2   24 1.71429 0.903563 0.161558
Q2G2G9   9 0.642857 -1.27278 0.943444
Q2FVC5   45 3.21429 5.25625 0.000662855
Q2G0T3   20 1.42857 0.903563 0.161558
Q2G074   5 0.357143 -1.27278 0.943444
Q2G016   34 2.42857 3.07991 0.0107511
Q2G0G4   40 2.85714 3.07991 0.0107511
Q2G2K1   39 2.78571 3.07991 0.0107511
Q2FXE1   8 0.571429 -1.27278 0.943444
Q2FWD2   23 1.64286 0.903563 0.161558
Q2G1Q0   48 3.42857 5.25625 0.000662855
Q2G073   5 0.357143 -1.27278 0.943444
Q2G1T7   17 1.21429 0.903563 0.161558
Q2FVI3   28 2 3.07991 0.0107511
Q2FZ93   10 0.714286 -1.27278 0.943444
Q2FVQ7   32 2.28571 3.07991 0.0107511
Q2G2B9   4 0.285714 -1.27278 0.943444
Q2FZN5   3 0.214286 -1.27278 0.943444
Q2FY72   37 2.64286 3.07991 0.0107511
Q2G0A0   32 2.28571 3.07991 0.0107511
Q2FZQ8   3 0.214286 -1.27278 0.943444
Q2FXP1   21 1.5 0.903563 0.161558
P0A0B7   39 2.78571 3.07991 0.0107511
Q2FYW0   23 1.64286 0.903563 0.161558
Q2G230   20 1.42857 0.903563 0.161558
Q2G0H5   20 1.42857 0.903563 0.161558
Q2G0B7   26 1.85714 0.903563 0.161558
Q2G131   5 0.357143 -1.27278 0.943444
Q2G0Y4   23 1.64286 0.903563 0.161558
Q2G2L0   25 1.78571 0.903563 0.161558
Q2G101   26 1.85714 0.903563 0.161558
Q2G036   29 2.07143 3.07991 0.0107511
Q2FXN3   4 0.285714 -1.27278 0.943444
Q2FWY2   20 1.42857 0.903563 0.161558
Q2FXK6   25 1.78571 0.903563 0.161558
Q2G2Y3   42 3 5.25625 0.000662855
Q2G1P8   40 2.85714 3.07991 0.0107511
Q2G0N7   32 2.28571 3.07991 0.0107511
Q2FW43   24 1.71429 0.903563 0.161558
Q2G2N4   18 1.28571 0.903563 0.161558
Q2FW59   45 3.21429 5.25625 0.000662855
Q2G1V0   4 0.285714 -1.27278 0.943444
Q2G010   30 2.14286 3.07991 0.0107511
Q2FWJ4   7 0.5 -1.27278 0.943444
Q2FUR3   24 1.71429 0.903563 0.161558
Q2FXE4   22 1.57143 0.903563 0.161558
Q2FY36   27 1.92857 0.903563 0.161558
Q2G1Q7   38 2.71429 3.07991 0.0107511
Q2FX09   22 1.57143 0.903563 0.161558
Q2G0Z1   35 2.5 3.07991 0.0107511
Q2FWJ1   42 3 5.25625 0.000662855
Q2FUT4   41 2.92857 3.07991 0.0107511
Q2FYI1   47 3.35714 5.25625 0.000662855
Q2FXQ8   29 2.07143 3.07991 0.0107511
Q2FUZ0   30 2.14286 3.07991 0.0107511
P0A086   26 1.85714 0.903563 0.161558
Q2FZM0   4 0.285714 -1.27278 0.943444
Q2FXL3   35 2.5 3.07991 0.0107511
Q2G2K7   4 0.285714 -1.27278 0.943444
Q2FVL1   4 0.285714 -1.27278 0.943444
Q2FW21   28 2 3.07991 0.0107511
Q2G201   41 2.92857 3.07991 0.0107511
Q2FVV6   18 1.28571 0.903563 0.161558
Q2FV03   34 2.42857 3.07991 0.0107511
Q2G2T2   4 0.285714 -1.27278 0.943444
Q2FZ44   27 1.92857 0.903563 0.161558
Q2G1N7   19 1.35714 0.903563 0.161558
Q2G172   2 0.142857 -1.27278 0.943444
Q2G208   14 1 0.903563 0.161558
Q2FZR7   2 0.142857 -1.27278 0.943444
Q2G2K2   21 1.5 0.903563 0.161558
Q2FVA4   22 1.57143 0.903563 0.161558
Q2G0F5   5 0.357143 -1.27278 0.943444
Q2G0X0   47 3.35714 5.25625 0.000662855
Q2FXU0   31 2.21429 3.07991 0.0107511
Q2FXX9   26 1.85714 0.903563 0.161558
Q2G2K8   36 2.57143 3.07991 0.0107511
Q2G0X1   44 3.03448 5.25625 0.000662855
Q2FXI8   35 2.41379 3.07991 0.0107511
Q2G0L1   42 2.89655 3.07991 0.0107511
Q2FX07   27 1.86207 0.903563 0.161558
Q2G139   40 2.75862 3.07991 0.0107511
Q2FUV5   29 2 3.07991 0.0107511
Q2FVD0   45 3.10345 5.25625 0.000662855
Q2FX10   10 0.689655 -1.27278 0.943444
Q2G1W5   33 2.27586 3.07991 0.0107511
Q2G1Y7   38 2.62069 3.07991 0.0107511
Q2G190   46 3.17241 5.25625 0.000662855
Q2FV59   6 0.413793 -1.27278 0.943444
Q2FZS3   34 2.34483 3.07991 0.0107511
Q2FX90   25 1.72414 0.903563 0.161558
Q2FW85   5 0.344828 -1.27278 0.943444
Q2FZ65   42 2.89655 3.07991 0.0107511
Q2FXJ7   30 2.06897 3.07991 0.0107511
Q2FVW2   11 0.758621 -1.27278 0.943444
Q2G0H4   32 2.2069 3.07991 0.0107511
Q2FVV4   4 0.275862 -1.27278 0.943444
Q2FUR9   3 0.206897 -1.27278 0.943444
Q2FW06   31 2.13793 3.07991 0.0107511
Q2FY84   21 1.44828 0.903563 0.161558
Q2G132   41 2.82759 3.07991 0.0107511
Q2G0C9   39 2.68966 3.07991 0.0107511
Q2G2N1   4 0.275862 -1.27278 0.943444
Q2FVF2   4 0.275862 -1.27278 0.943444
Q2FZ30   12 0.827586 -1.27278 0.943444
Q2FXX8   54 3.72414 5.25625 0.000662855
Q2FZX6   11 0.758621 -1.27278 0.943444
Q2G1Z2   4 0.275862 -1.27278 0.943444
Q2G0G7   30 2.06897 3.07991 0.0107511
Q2FV53   41 2.82759 3.07991 0.0107511
Q2FV28   24 1.65517 0.903563 0.161558
Q2G097   40 2.75862 3.07991 0.0107511
Q2FZC5   27 1.86207 0.903563 0.161558
Q2FY77   21 1.44828 0.903563 0.161558
Q2FVA9   37 2.55172 3.07991 0.0107511
Q2G2W5   25 1.72414 0.903563 0.161558
Q2FX97   25 1.72414 0.903563 0.161558
Q2G1F3   48 3.31034 5.25625 0.000662855
Q2FYU1   30 2.06897 3.07991 0.0107511
Q2FUP6   17 1.17241 0.903563 0.161558
Q2G2U7   10 0.689655 -1.27278 0.943444
Q2FY09   36 2.48276 3.07991 0.0107511
Q2G1J6   17 1.17241 0.903563 0.161558
Q2G059   34 2.34483 3.07991 0.0107511
Q2FVK5   4 0.275862 -1.27278 0.943444
Q2G0H7   25 1.72414 0.903563 0.161558
Q2FWN2   3 0.206897 -1.27278 0.943444
Q2FYV7   40 2.75862 3.07991 0.0107511
Q2G236   22 1.51724 0.903563 0.161558
Q2FZR6   4 0.275862 -1.27278 0.943444
Q2G1P9   41 2.82759 3.07991 0.0107511
Q2G0R9   39 2.68966 3.07991 0.0107511
Q2FUZ9   23 1.58621 0.903563 0.161558
Q2FVP2   30 2.06897 3.07991 0.0107511
Q2FXC8   41 2.82759 3.07991 0.0107511
Q2FVC4   38 2.62069 3.07991 0.0107511
Q2FZ29   38 2.62069 3.07991 0.0107511
Q2FYR8   30 2 3.07991 0.0107511
Q2FY23   31 2.06667 3.07991 0.0107511
Q2G0D4   31 2.06667 3.07991 0.0107511
Q2FZ38   27 1.8 0.903563 0.161558
Q2FXH1   4 0.266667 -1.27278 0.943444
Q2FXZ9   20 1.33333 0.903563 0.161558
Q2G1V3   6 0.4 -1.27278 0.943444
Q2FVZ0   5 0.333333 -1.27278 0.943444
Q2FV95   5 0.333333 -1.27278 0.943444
Q2G196   26 1.73333 0.903563 0.161558
Q2FZ61   40 2.66667 3.07991 0.0107511
Q2FW27   28 1.86667 0.903563 0.161558
Q2FWH2   10 0.666667 -1.27278 0.943444
Q2FZQ9   3 0.2 -1.27278 0.943444
Q2FWQ9   29 1.93333 0.903563 0.161558
Q2G1N5   4 0.266667 -1.27278 0.943444
Q2FZP8   3 0.2 -1.27278 0.943444
Q2FXC2   43 2.86667 3.07991 0.0107511
Q2G0X9   31 2.06667 3.07991 0.0107511
Q2FX08   7 0.466667 -1.27278 0.943444
Q2FUV2   29 1.93333 0.903563 0.161558
Q2FZT8   37 2.46667 3.07991 0.0107511
Q2G2N2   4 0.266667 -1.27278 0.943444
Q2G0M1   21 1.4 0.903563 0.161558
Q2FVX8   31 2.06667 3.07991 0.0107511
Q2G220   25 1.66667 0.903563 0.161558
Q2FW37   35 2.33333 3.07991 0.0107511
Q2G203   28 1.86667 0.903563 0.161558
Q2FY89   25 1.66667 0.903563 0.161558
Q2G1K7   32 2.13333 3.07991 0.0107511
Q2G013   3 0.2 -1.27278 0.943444
Q2FV91   4 0.266667 -1.27278 0.943444
Q2FW92   38 2.53333 3.07991 0.0107511
Q2G1U5   36 2.4 3.07991 0.0107511
Q2G2A6   37 2.46667 3.07991 0.0107511
Q2G0G9   24 1.6 0.903563 0.161558
P0A088   26 1.73333 0.903563 0.161558
Q2G0B4   3 0.2 -1.27278 0.943444
Q2G0X7   34 2.26667 3.07991 0.0107511
Q2G0S0   30 2 3.07991 0.0107511
Q2FW12   35 2.33333 3.07991 0.0107511
Q2G0J7   24 1.6 0.903563 0.161558
Q2FW76   5 0.333333 -1.27278 0.943444
Q2G1Z7   21 1.4 0.903563 0.161558
Q2G2S1   31 2.06667 3.07991 0.0107511
Q2G1B1   36 2.4 3.07991 0.0107511
Q2FVP3   8 0.533333 -1.27278 0.943444
Q2G1V1   37 2.46667 3.07991 0.0107511
Q2G1H8   44 2.93333 3.07991 0.0107511
Q2G149   36 2.4 3.07991 0.0107511
Q2FXC7   44 2.93333 3.07991 0.0107511
Q2G019   46 3.06667 5.25625 0.000662855
Q2FWL6   28 1.86667 0.903563 0.161558
Q2G199   5 0.333333 -1.27278 0.943444
Q2FY41   25 1.66667 0.903563 0.161558
Q2FX33   32 2.13333 3.07991 0.0107511
Q2G181   43 2.86667 3.07991 0.0107511
Q2FVT1   3 0.2 -1.27278 0.943444
Q2G0Z5   22 1.46667 0.903563 0.161558
Q2FZC7   29 1.93333 0.903563 0.161558
Q2G1U0   26 1.73333 0.903563 0.161558
Q2FW18   27 1.8 0.903563 0.161558
Q2G0H1   29 1.93333 0.903563 0.161558
Q2FX22   26 1.73333 0.903563 0.161558
Q2G157   20 1.33333 0.903563 0.161558
Q2G2J5   19 1.26667 0.903563 0.161558
Q2FZH9   5 0.333333 -1.27278 0.943444
Q2FZA6   3 0.2 -1.27278 0.943444
Q2G1N6   4 0.266667 -1.27278 0.943444
Q2FVR4   19 1.26667 0.903563 0.161558
Q2FY13   32 2.13333 3.07991 0.0107511
Q2G025   28 1.86667 0.903563 0.161558
Q2FV36   7 0.466667 -1.27278 0.943444
Q2G0W9   44 2.93333 3.07991 0.0107511
Q2G0L0   30 2 3.07991 0.0107511
Q2FUR2   35 2.33333 3.07991 0.0107511
Q2FVJ9   42 2.8 3.07991 0.0107511
Q2G1S8   38 2.45161 3.07991 0.0107511
Q2FVJ5   29 1.87097 0.903563 0.161558
Q2FZ39   29 1.87097 0.903563 0.161558
Q2FWP6   26 1.67742 0.903563 0.161558
Q2FVB4   31 2 3.07991 0.0107511
Q2G0V7   25 1.6129 0.903563 0.161558
Q2FUV4   39 2.51613 3.07991 0.0107511
Q2FYG5   30 1.93548 0.903563 0.161558
Q2FW71   4 0.258065 -1.27278 0.943444
Q2FZB1   30 1.93548 0.903563 0.161558
Q2G0Y9   31 2 3.07991 0.0107511
Q2G0X4   29 1.87097 0.903563 0.161558
Q2FZL2   34 2.19355 3.07991 0.0107511
Q2FVS1   42 2.70968 3.07991 0.0107511
Q2G099   31 2 3.07991 0.0107511
Q2FZN0   23 1.48387 0.903563 0.161558
Q2FZ50   16 1.03226 0.903563 0.161558
Q2G0X8   30 1.93548 0.903563 0.161558
Q2G167   39 2.51613 3.07991 0.0107511
Q2G086   22 1.41935 0.903563 0.161558
Q2G0D0   37 2.3871 3.07991 0.0107511
Q2FWG3   23 1.48387 0.903563 0.161558
Q2G228   37 2.3871 3.07991 0.0107511
Q2FWW8   13 0.83871 -1.27278 0.943444
Q2FYL0   38 2.45161 3.07991 0.0107511
Q2FXX2   24 1.54839 0.903563 0.161558
Q2G0C4   4 0.258065 -1.27278 0.943444
Q2FZA2   26 1.67742 0.903563 0.161558
Q2FWL0   36 2.32258 3.07991 0.0107511
Q2FUY9   35 2.25806 3.07991 0.0107511
Q2G0T8   40 2.58065 3.07991 0.0107511
Q2FWK0   31 2 3.07991 0.0107511
Q2G0D9   32 2.06452 3.07991 0.0107511
Q2FZF3   34 2.19355 3.07991 0.0107511
Q2FZ17   48 3.09677 5.25625 0.000662855
Q2G0T6   37 2.3871 3.07991 0.0107511
Q2G140   4 0.258065 -1.27278 0.943444
Q2G2F2   3 0.193548 -1.27278 0.943444
Q2FXG0   48 3.09677 5.25625 0.000662855
Q2FWR4   21 1.35484 0.903563 0.161558
Q2G195   19 1.22581 0.903563 0.161558
Q2FVY4   31 2 3.07991 0.0107511
Q2G1I6   32 2.06452 3.07991 0.0107511
Q2FVD5   24 1.54839 0.903563 0.161558
Q2FZM1   37 2.3871 3.07991 0.0107511
Q2FVG0   31 2 3.07991 0.0107511
Q2FZM7   47 3.03226 5.25625 0.000662855
Q2FZB2   34 2.19355 3.07991 0.0107511
Q2G287   19 1.22581 0.903563 0.161558
Q2FWG4   10 0.645161 -1.27278 0.943444
Q2G2B3   4 0.258065 -1.27278 0.943444
Q2FY48   8 0.516129 -1.27278 0.943444
Q9ZNI1   23 1.48387 0.903563 0.161558
Q2FV94   45 2.90323 3.07991 0.0107511
Q2G2X5   3 0.193548 -1.27278 0.943444
Q2FVX6   30 1.93548 0.903563 0.161558
Q2G060   12 0.774194 -1.27278 0.943444
Q2FVG2   10 0.645161 -1.27278 0.943444
Q2G1Q1   42 2.70968 3.07991 0.0107511
Q2G1F1   43 2.77419 3.07991 0.0107511
Q2FXC5   36 2.32258 3.07991 0.0107511
Q2G2B0   5 0.322581 -1.27278 0.943444
Q2FXR6   4 0.258065 -1.27278 0.943444
Q2FXE0   28 1.80645 0.903563 0.161558
Q2FUY3   32 2.06452 3.07991 0.0107511
Q2G1S6   37 2.3871 3.07991 0.0107511
Q2FVE9   5 0.322581 -1.27278 0.943444
Q2FVU7   26 1.67742 0.903563 0.161558
Q2FVM7   22 1.41935 0.903563 0.161558
Q2FVU6   4 0.258065 -1.27278 0.943444
Q2FVA1   33 2.12903 3.07991 0.0107511
Q2FWB8   38 2.45161 3.07991 0.0107511
Q2FYR5   25 1.6129 0.903563 0.161558
Q2G261   14 0.903226 -1.27278 0.943444
Q2G264   43 2.77419 3.07991 0.0107511
Q2G0U4   19 1.22581 0.903563 0.161558
Q2G226   5 0.322581 -1.27278 0.943444
Q2FZT7   31 2 3.07991 0.0107511
Q2FXJ4   10 0.645161 -1.27278 0.943444
Q2G047   20 1.29032 0.903563 0.161558
Q2FWD9   30 1.93548 0.903563 0.161558
Q2FZH2   21 1.35484 0.903563 0.161558
Q2G044   19 1.22581 0.903563 0.161558
Q2FVZ8   5 0.322581 -1.27278 0.943444
Q2G1C5   3 0.193548 -1.27278 0.943444
Q2G1Z1   9 0.580645 -1.27278 0.943444
Q2G135   23 1.48387 0.903563 0.161558
Q2FVE5   30 1.93548 0.903563 0.161558
Q2FZ70   37 2.3871 3.07991 0.0107511
Q2G2A0   34 2.19355 3.07991 0.0107511
Q2G224   21 1.3125 0.903563 0.161558
P0A0K3   32 2 3.07991 0.0107511
Q2G1A8   28 1.75 0.903563 0.161558
Q2G1P5   5 0.3125 -1.27278 0.943444
Q2FV93   4 0.25 -1.27278 0.943444
Q2FXC4   44 2.75 3.07991 0.0107511
Q2FY74   12 0.75 -1.27278 0.943444
Q2G1M1   25 1.5625 0.903563 0.161558
Q9EZ11   31 1.9375 0.903563 0.161558
Q2FZB3   30 1.875 0.903563 0.161558
Q2G1V2   28 1.75 0.903563 0.161558
Q2FVM8   14 0.875 -1.27278 0.943444
Q2FVR1   36 2.25 3.07991 0.0107511
Q2FXC3   43 2.6875 3.07991 0.0107511
Q2FUV6   32 2 3.07991 0.0107511
Q2G1D7   33 2.0625 3.07991 0.0107511
Q2FXR2   27 1.6875 0.903563 0.161558
Q2FW83   4 0.25 -1.27278 0.943444
Q2G2X7   34 2.125 3.07991 0.0107511
Q2FVM4   4 0.25 -1.27278 0.943444
P0A0J3   15 0.9375 -1.27278 0.943444
Q2G2L8   19 1.1875 0.903563 0.161558
Q2FZ27   27 1.6875 0.903563 0.161558
Q2FZ53   28 1.75 0.903563 0.161558
Q2G154   27 1.6875 0.903563 0.161558
Q2FZS4   4 0.25 -1.27278 0.943444
Q2FYQ5   4 0.25 -1.27278 0.943444
Q2FZL6   32 2 3.07991 0.0107511
Q2FWB9   20 1.25 0.903563 0.161558
Q2FUQ4   36 2.25 3.07991 0.0107511
Q2G293   42 2.625 3.07991 0.0107511
Q2FZS5   43 2.6875 3.07991 0.0107511
Q2FYP9   4 0.25 -1.27278 0.943444
Q2G0K7   21 1.3125 0.903563 0.161558
Q2FVV2   20 1.25 0.903563 0.161558
Q2FVN0   21 1.3125 0.903563 0.161558
Q2FX00   34 2.125 3.07991 0.0107511
Q2G1I0   12 0.75 -1.27278 0.943444
Q2FXI2   35 2.1875 3.07991 0.0107511
Q2G2X1   12 0.75 -1.27278 0.943444
Q2FYG6   8 0.5 -1.27278 0.943444
Q2FXH0   27 1.6875 0.903563 0.161558
Q2FXU7   31 1.9375 0.903563 0.161558
Q2G170   26 1.625 0.903563 0.161558
Q2FVQ9   32 2 3.07991 0.0107511
Q2FWV2   32 2 3.07991 0.0107511
Q2FVI5   5 0.3125 -1.27278 0.943444
Q2FUW0   41 2.5625 3.07991 0.0107511
Q2FXB7   35 2.1875 3.07991 0.0107511
Q2G0J8   35 2.1875 3.07991 0.0107511
Q2FXB5   27 1.6875 0.903563 0.161558
Q2FYE9   4 0.25 -1.27278 0.943444
Q2FVE2   21 1.3125 0.903563 0.161558
Q2G2V6   33 2.0625 3.07991 0.0107511
O08387   13 0.8125 -1.27278 0.943444
Q2FZ14   26 1.625 0.903563 0.161558
Q2FXW3   30 1.875 0.903563 0.161558
Q2FYQ8   30 1.875 0.903563 0.161558
Q2G2D6   28 1.75 0.903563 0.161558
Q2G2T7   31 1.9375 0.903563 0.161558
Q2FYP8   6 0.375 -1.27278 0.943444
Q2FZ25   29 1.8125 0.903563 0.161558
Q2FY65   35 2.1875 3.07991 0.0107511
Q2G2T1   15 0.9375 -1.27278 0.943444
Q2G1N0   4 0.25 -1.27278 0.943444
Q2G110   11 0.6875 -1.27278 0.943444
Q2G1E1   22 1.375 0.903563 0.161558
Q2G2F1   32 2 3.07991 0.0107511
Q2FXE8   21 1.3125 0.903563 0.161558
Q2FZ06   32 2 3.07991 0.0107511
Q2FVH2   5 0.3125 -1.27278 0.943444
Q2FYV6   48 3 5.25625 0.000662855
Q2FZJ3   35 2.12121 3.07991 0.0107511
Q2G095   35 2.12121 3.07991 0.0107511
Q2G2Y0   32 1.93939 0.903563 0.161558
Q2G2W3   29 1.75758 0.903563 0.161558
Q2FY07   27 1.63636 0.903563 0.161558
Q2FXW8   35 2.12121 3.07991 0.0107511
Q2FUR6   34 2.06061 3.07991 0.0107511
Q2FVW6   4 0.242424 -1.27278 0.943444
Q2G1X0   29 1.75758 0.903563 0.161558
Q2G1F6   4 0.242424 -1.27278 0.943444
Q2FVK8   29 1.75758 0.903563 0.161558
Q2G158   22 1.33333 0.903563 0.161558
Q2G118   22 1.33333 0.903563 0.161558
Q2G077   4 0.242424 -1.27278 0.943444
Q2G0E0   35 2.12121 3.07991 0.0107511
Q2G263   51 3.09091 5.25625 0.000662855
Q2FUU1   29 1.75758 0.903563 0.161558
Q2G1X7   34 2.06061 3.07991 0.0107511
Q2G1C0   35 2.12121 3.07991 0.0107511
Q2FVB9   5 0.30303 -1.27278 0.943444
Q2G273   24 1.45455 0.903563 0.161558
Q53726   22 1.33333 0.903563 0.161558
Q2G2W9   34 2.06061 3.07991 0.0107511
Q2FZ22   39 2.36364 3.07991 0.0107511
Q2G2U1   32 1.93939 0.903563 0.161558
Q2FXW6   27 1.63636 0.903563 0.161558
Q2G0P9   4 0.242424 -1.27278 0.943444
Q2FYE3   37 2.24242 3.07991 0.0107511
Q2FXU3   41 2.48485 3.07991 0.0107511
Q2G052   44 2.66667 3.07991 0.0107511
Q2FZM6   27 1.63636 0.903563 0.161558
Q2FX25   24 1.45455 0.903563 0.161558
Q2FX05   39 2.36364 3.07991 0.0107511
Q2G1P2   4 0.242424 -1.27278 0.943444
Q2G2C4   37 2.24242 3.07991 0.0107511
Q2G165   4 0.242424 -1.27278 0.943444
Q2FXK8   4 0.242424 -1.27278 0.943444
Q2FWP1   42 2.54545 3.07991 0.0107511
Q2FVU1   4 0.242424 -1.27278 0.943444
Q2FZ78   34 2.06061 3.07991 0.0107511
Q2G0P0   41 2.48485 3.07991 0.0107511
Q2FXX3   4 0.242424 -1.27278 0.943444
Q2FVX2   38 2.30303 3.07991 0.0107511
Q2G0Q7   18 1.09091 0.903563 0.161558
Q2FXS6   37 2.24242 3.07991 0.0107511
Q2FUZ1   33 2 3.07991 0.0107511
Q2FZ87   22 1.33333 0.903563 0.161558
Q2FXF4   16 0.969697 -1.27278 0.943444
Q2G1G4   18 1.09091 0.903563 0.161558
Q2FWE6   31 1.87879 0.903563 0.161558
Q2G2U2   38 2.30303 3.07991 0.0107511
Q2FY17   30 1.81818 0.903563 0.161558
Q2FVU3   25 1.51515 0.903563 0.161558
Q2FVK1   32 1.93939 0.903563 0.161558
Q2G0K5   30 1.81818 0.903563 0.161558
Q2G2X8   34 2.06061 3.07991 0.0107511
Q2FYZ7   25 1.51515 0.903563 0.161558
Q2FWG1   28 1.69697 0.903563 0.161558
Q2G1Q6   29 1.75758 0.903563 0.161558
Q2G2X9   38 2.30303 3.07991 0.0107511
Q2FWN9   29 1.75758 0.903563 0.161558
Q2FYZ2   26 1.57576 0.903563 0.161558
Q2FZJ1   32 1.93939 0.903563 0.161558
Q2G002   22 1.33333 0.903563 0.161558
Q2FVL4   39 2.36364 3.07991 0.0107511
Q2G2M7   38 2.30303 3.07991 0.0107511
Q2FWH6   38 2.30303 3.07991 0.0107511
Q2FXQ3   37 2.24242 3.07991 0.0107511
Q2G129   5 0.30303 -1.27278 0.943444
Q7BHL7   44 2.66667 3.07991 0.0107511
Q2FZ71   22 1.33333 0.903563 0.161558
Q2FZ88   37 2.17647 3.07991 0.0107511
Q2FV22   30 1.76471 0.903563 0.161558
Q2FYM3   43 2.52941 3.07991 0.0107511
Q2FY06   31 1.82353 0.903563 0.161558
Q2FXB0   31 1.82353 0.903563 0.161558
Q2FX87   40 2.35294 3.07991 0.0107511
Q2FZ33   26 1.52941 0.903563 0.161558
Q2G0J1   34 2 3.07991 0.0107511
Q2FUT7   40 2.35294 3.07991 0.0107511
Q2FZH1   29 1.70588 0.903563 0.161558
Q2FVX3   39 2.29412 3.07991 0.0107511
Q2FWC6   34 2 3.07991 0.0107511
Q2FXN6   32 1.88235 0.903563 0.161558
Q2FY79   33 1.94118 0.903563 0.161558
Q2FZ23   29 1.70588 0.903563 0.161558
Q2FVF1   36 2.11765 3.07991 0.0107511
Q2FWM5   26 1.52941 0.903563 0.161558
Q2G061   31 1.82353 0.903563 0.161558
Q2FWL7   7 0.411765 -1.27278 0.943444
Q2FVK3   28 1.64706 0.903563 0.161558
Q2FX19   18 1.05882 0.903563 0.161558
Q2G2U6   29 1.70588 0.903563 0.161558
Q2G1S5   33 1.94118 0.903563 0.161558
Q2FVS9   36 2.11765 3.07991 0.0107511
Q2G1M7   20 1.17647 0.903563 0.161558
Q2FW50   47 2.76471 3.07991 0.0107511
Q2G2L1   31 1.82353 0.903563 0.161558
Q2FWB1   30 1.76471 0.903563 0.161558
Q2FXA8   36 2.11765 3.07991 0.0107511
Q2FV20   36 2.11765 3.07991 0.0107511
Q2FUY1   40 2.35294 3.07991 0.0107511
Q2FYJ1   32 1.88235 0.903563 0.161558
Q2G043   31 1.82353 0.903563 0.161558
Q2FZ43   29 1.70588 0.903563 0.161558
Q9KJN4   35 2.05882 3.07991 0.0107511
Q2G194   20 1.17647 0.903563 0.161558
Q2G0F0   29 1.70588 0.903563 0.161558
Q2G2G2   36 2.11765 3.07991 0.0107511
Q2G0I8   40 2.35294 3.07991 0.0107511
Q2FXG5   35 2.05882 3.07991 0.0107511
Q2G2S6   22 1.29412 0.903563 0.161558
Q53700   24 1.41176 0.903563 0.161558
Q2G0D8   32 1.88235 0.903563 0.161558
P60430   38 2.23529 3.07991 0.0107511
Q2FV41   30 1.76471 0.903563 0.161558
Q2FXZ5   26 1.52941 0.903563 0.161558
Q2FZL0   4 0.235294 -1.27278 0.943444
Q2FY99   25 1.47059 0.903563 0.161558
Q2FX95   37 2.17647 3.07991 0.0107511
Q2FYR6   22 1.29412 0.903563 0.161558
Q2FUW2   14 0.823529 -1.27278 0.943444
Q2FVL2   37 2.17647 3.07991 0.0107511
Q2G2L4   3 0.176471 -1.27278 0.943444
Q2FXB1   30 1.76471 0.903563 0.161558
Q2FZY7   34 2 3.07991 0.0107511
Q2FVN1   5 0.294118 -1.27278 0.943444
Q2G1S1   34 2 3.07991 0.0107511
Q2FXK4   22 1.29412 0.903563 0.161558
Q2FXM6   39 2.29412 3.07991 0.0107511
Q2FZJ6   31 1.82353 0.903563 0.161558
Q2FVT4   31 1.82353 0.903563 0.161558
Q2FYW1   29 1.70588 0.903563 0.161558
Q2FYZ3   32 1.88235 0.903563 0.161558
Q2FXX5   38 2.23529 3.07991 0.0107511
Q2FWM4   27 1.58824 0.903563 0.161558
Q2G2L3   27 1.58824 0.903563 0.161558
Q2FYR3   23 1.35294 0.903563 0.161558
Q2G0I9   42 2.47059 3.07991 0.0107511
Q2G0M2   27 1.58824 0.903563 0.161558
Q2G272   33 1.94118 0.903563 0.161558
Q2FXL4   35 2.05882 3.07991 0.0107511
Q2G0U9   30 1.76471 0.903563 0.161558
Q2FVE4   44 2.58824 3.07991 0.0107511
Q2FVC6   31 1.82353 0.903563 0.161558
Q2FV19   47 2.76471 3.07991 0.0107511
Q2G0S8   45 2.64706 3.07991 0.0107511
Q2G2G3   4 0.235294 -1.27278 0.943444
Q2G2X0   35 2 3.07991 0.0107511
Q2G0F3   32 1.82857 0.903563 0.161558
Q2G037   37 2.11429 3.07991 0.0107511
Q2G1G6   31 1.77143 0.903563 0.161558
Q2FWP0   27 1.54286 0.903563 0.161558
Q2FY29   43 2.45714 3.07991 0.0107511
Q2FXQ4   10 0.571429 -1.27278 0.943444
Q2G0S7   30 1.71429 0.903563 0.161558
Q2FZX7   23 1.31429 0.903563 0.161558
Q2G0E6   5 0.285714 -1.27278 0.943444
Q2FY37   48 2.74286 3.07991 0.0107511
Q2FYQ0   37 2.11429 3.07991 0.0107511
Q2FUV3   21 1.2 0.903563 0.161558
Q2FYV2   48 2.74286 3.07991 0.0107511
Q2FVS4   18 1.02857 0.903563 0.161558
Q2G2M3   30 1.71429 0.903563 0.161558
Q2FVM6   32 1.82857 0.903563 0.161558
Q2G292   25 1.42857 0.903563 0.161558
Q2FXH7   36 2.05714 3.07991 0.0107511
Q2FYQ7   41 2.34286 3.07991 0.0107511
Q2FWG2   36 2.05714 3.07991 0.0107511
Q2G159   36 2.05714 3.07991 0.0107511
Q2FX96   33 1.88571 0.903563 0.161558
Q2FV83   33 1.88571 0.903563 0.161558
Q2G2D8   21 1.2 0.903563 0.161558
Q2FYJ4   5 0.285714 -1.27278 0.943444
Q2G1E8   5 0.285714 -1.27278 0.943444
Q2FVK2   24 1.37143 0.903563 0.161558
Q2FZP1   10 0.571429 -1.27278 0.943444
Q2FXI0   36 2.05714 3.07991 0.0107511
Q2G134   4 0.228571 -1.27278 0.943444
Q2FZZ6   40 2.28571 3.07991 0.0107511
Q2G1Z3   33 1.88571 0.903563 0.161558
Q2G030   22 1.25714 0.903563 0.161558
Q2FV21   22 1.25714 0.903563 0.161558
Q9RQP6   4 0.228571 -1.27278 0.943444
Q2FZ62   22 1.25714 0.903563 0.161558
Q2FZQ7   19 1.08571 0.903563 0.161558
Q2G0F4   25 1.42857 0.903563 0.161558
Q2FWE0   43 2.45714 3.07991 0.0107511
Q2FVS0   10 0.571429 -1.27278 0.943444
Q2FUT6   59 3.37143 5.25625 0.000662855
Q2FUQ5   19 1.08571 0.903563 0.161558
Q2FZJ9   42 2.4 3.07991 0.0107511
Q2FY81   39 2.22857 3.07991 0.0107511
Q2G0K8   31 1.77143 0.903563 0.161558
Q2G262   4 0.228571 -1.27278 0.943444
Q2G0E1   37 2.11429 3.07991 0.0107511
Q2FWD3   27 1.54286 0.903563 0.161558
Q2FXA4   29 1.65714 0.903563 0.161558
Q2FVF0   32 1.82857 0.903563 0.161558
Q2FWW9   36 2.05714 3.07991 0.0107511
Q2FZ54   32 1.82857 0.903563 0.161558
P0A0J0   8 0.457143 -1.27278 0.943444
Q2G1G1   28 1.6 0.903563 0.161558
Q2FWA1   33 1.88571 0.903563 0.161558
Q2FXN1   36 2.05714 3.07991 0.0107511
Q2G2T4   35 2 3.07991 0.0107511
Q2FZW9   26 1.48571 0.903563 0.161558
Q2FV90   33 1.88571 0.903563 0.161558
Q2FWB3   38 2.17143 3.07991 0.0107511
Q2G0Q0   28 1.6 0.903563 0.161558
Q2FY10   25 1.42857 0.903563 0.161558
Q2FXM0   37 2.11429 3.07991 0.0107511
Q2G1S2   20 1.14286 0.903563 0.161558
Q2FXY5   23 1.27778 0.903563 0.161558
Q2FXV3   26 1.44444 0.903563 0.161558
Q2FXG3   20 1.11111 0.903563 0.161558
Q2FVA8   34 1.88889 0.903563 0.161558
Q2G2C2   19 1.05556 0.903563 0.161558
Q2FYU2   32 1.77778 0.903563 0.161558
Q2FYK5   46 2.55556 3.07991 0.0107511
Q2FW35   32 1.77778 0.903563 0.161558
Q2FY52   24 1.33333 0.903563 0.161558
Q9RQP9   31 1.72222 0.903563 0.161558
Q2G039   39 2.16667 3.07991 0.0107511
Q2G1E4   24 1.33333 0.903563 0.161558
Q2G0B0   32 1.77778 0.903563 0.161558
Q2FXI7   37 2.05556 3.07991 0.0107511
Q2FWN7   32 1.77778 0.903563 0.161558
Q2FV66   33 1.83333 0.903563 0.161558
Q2FYJ5   5 0.277778 -1.27278 0.943444
Q2FYC9   30 1.66667 0.903563 0.161558
Q2FZC6   34 1.88889 0.903563 0.161558
Q2FXW4   31 1.72222 0.903563 0.161558
Q2FXI1   29 1.61111 0.903563 0.161558
Q2FZF9   34 1.88889 0.903563 0.161558
Q2G171   4 0.222222 -1.27278 0.943444
Q2G2P8   25 1.38889 0.903563 0.161558
Q2G2V9   38 2.11111 3.07991 0.0107511
Q2FV31   34 1.88889 0.903563 0.161558
Q9KJN3   22 1.22222 0.903563 0.161558
Q2FZV5   4 0.222222 -1.27278 0.943444
Q2FWC4   40 2.22222 3.07991 0.0107511
Q2FYT0   4 0.222222 -1.27278 0.943444
Q2G145   17 0.944444 -1.27278 0.943444
Q2G0J0   41 2.27778 3.07991 0.0107511
Q2FZQ3   25 1.38889 0.903563 0.161558
Q2FYE5   47 2.61111 3.07991 0.0107511
Q2FWN5   9 0.5 -1.27278 0.943444
Q2FY24   24 1.33333 0.903563 0.161558
Q2FVW7   28 1.55556 0.903563 0.161558
Q2FZ91   37 2.05556 3.07991 0.0107511
Q2FWL2   29 1.61111 0.903563 0.161558
Q2FZQ6   43 2.38889 3.07991 0.0107511
P02976   10 0.555556 -1.27278 0.943444
Q2G0R7   4 0.222222 -1.27278 0.943444
Q2FUU2   30 1.66667 0.903563 0.161558
Q2FZG1   55 3.05556 5.25625 0.000662855
Q2G0Z4   4 0.222222 -1.27278 0.943444
Q2FZ81   39 2.16667 3.07991 0.0107511
Q2G2J8   25 1.38889 0.903563 0.161558
Q2FZD7   32 1.77778 0.903563 0.161558
Q2G288   16 0.888889 -1.27278 0.943444
Q2FW52   39 2.16667 3.07991 0.0107511
Q2FVX4   34 1.88889 0.903563 0.161558
Q2FVN5   4 0.222222 -1.27278 0.943444
Q2FY88   32 1.77778 0.903563 0.161558
Q2FWC9   43 2.38889 3.07991 0.0107511
Q2FZS7   31 1.72222 0.903563 0.161558
Q2FZ63   32 1.77778 0.903563 0.161558
Q2G1L8   31 1.72222 0.903563 0.161558
Q2FV17   23 1.27778 0.903563 0.161558
Q2FVT8   25 1.38889 0.903563 0.161558
Q2G0W8   30 1.66667 0.903563 0.161558
Q2FV07   32 1.77778 0.903563 0.161558
Q2G0Q1   23 1.27778 0.903563 0.161558
Q2FY69   28 1.55556 0.903563 0.161558
Q2FZ75   32 1.77778 0.903563 0.161558
Q2G0E5   37 2.05556 3.07991 0.0107511
Q2G233   39 2.16667 3.07991 0.0107511
Q2FWE1   35 1.94444 0.903563 0.161558
Q2FVZ2   37 2.05556 3.07991 0.0107511
Q2FYE2   36 2 3.07991 0.0107511
Q2G1K6   26 1.40541 0.903563 0.161558
Q2FVT0   39 2.10811 3.07991 0.0107511
Q2G0Q9   45 2.43243 3.07991 0.0107511
Q2FZ89   29 1.56757 0.903563 0.161558
Q2FVR0   37 2 3.07991 0.0107511
Q2FZD9   23 1.24324 0.903563 0.161558
Q2FX85   9 0.486486 -1.27278 0.943444
Q2G1B0   35 1.89189 0.903563 0.161558
Q2G2E4   3 0.162162 -1.27278 0.943444
Q2FYK7   42 2.27027 3.07991 0.0107511
Q2FZ13   42 2.27027 3.07991 0.0107511
Q2FZE6   31 1.67568 0.903563 0.161558
Q2FVI2   38 2.05405 3.07991 0.0107511
Q2FZE0   32 1.72973 0.903563 0.161558
Q2FV38   33 1.78378 0.903563 0.161558
Q2FXE2   22 1.18919 0.903563 0.161558
Q2G1Q2   33 1.78378 0.903563 0.161558
Q2FYY8   39 2.10811 3.07991 0.0107511
Q2FYN6   38 2.05405 3.07991 0.0107511
Q2FV39   32 1.72973 0.903563 0.161558
Q2G130   34 1.83784 0.903563 0.161558
Q2FUR8   41 2.21622 3.07991 0.0107511
Q2FXZ3   22 1.18919 0.903563 0.161558
Q2FYM4   4 0.216216 -1.27278 0.943444
Q2FWY1   43 2.32432 3.07991 0.0107511
Q2G1V4   33 1.78378 0.903563 0.161558
P0A011   22 1.18919 0.903563 0.161558
Q2FXZ0   48 2.59459 3.07991 0.0107511
Q2G0V4   32 1.72973 0.903563 0.161558
Q2FW34   28 1.51351 0.903563 0.161558
Q2FWC7   38 2.05405 3.07991 0.0107511
Q2G0F6   32 1.72973 0.903563 0.161558
Q2G0T0   36 1.94595 0.903563 0.161558
Q2FXM8   38 2.05405 3.07991 0.0107511
Q2G0Q8   30 1.62162 0.903563 0.161558
Q2FZ08   29 1.56757 0.903563 0.161558
Q2G160   22 1.18919 0.903563 0.161558
Q2FY78   34 1.83784 0.903563 0.161558
Q2G2H7   12 0.648649 -1.27278 0.943444
Q2FW53   36 1.94595 0.903563 0.161558
Q2FVX0   26 1.40541 0.903563 0.161558
Q2G2U5   35 1.89189 0.903563 0.161558
Q2FZR0   43 2.32432 3.07991 0.0107511
Q2G1Z9   39 2.10811 3.07991 0.0107511
Q2G1G0   25 1.35135 0.903563 0.161558
Q2FW57   28 1.51351 0.903563 0.161558
Q9RQP7   26 1.40541 0.903563 0.161558
Q2FXP0   39 2.10811 3.07991 0.0107511
Q2FVV1   5 0.27027 -1.27278 0.943444
Q2FYU8   4 0.216216 -1.27278 0.943444
Q2FZ04   40 2.16216 3.07991 0.0107511
Q2FVQ0   32 1.72973 0.903563 0.161558
Q2G151   23 1.24324 0.903563 0.161558
Q2FXF9   30 1.62162 0.903563 0.161558
Q2G242   23 1.24324 0.903563 0.161558
Q2FZQ0   31 1.67568 0.903563 0.161558
Q2G1Q8   36 1.94595 0.903563 0.161558
Q2FYG1   34 1.78947 0.903563 0.161558
Q2G1N3   36 1.89474 0.903563 0.161558
Q2FV44   31 1.63158 0.903563 0.161558
Q2FXV4   38 2 3.07991 0.0107511
Q2G0I1   14 0.736842 -1.27278 0.943444
Q2FZY0   32 1.68421 0.903563 0.161558
Q2G295   34 1.78947 0.903563 0.161558
Q2FWH3   43 2.26316 3.07991 0.0107511
Q2G072   44 2.31579 3.07991 0.0107511
Q2G217   50 2.63158 3.07991 0.0107511
Q2FYP6   31 1.63158 0.903563 0.161558
Q9EZ12   24 1.26316 0.903563 0.161558
Q2FZ48   28 1.47368 0.903563 0.161558
Q2FY16   28 1.47368 0.903563 0.161558
Q2FZU3   22 1.15789 0.903563 0.161558
Q2FVV7   42 2.21053 3.07991 0.0107511
Q2FWU0   25 1.31579 0.903563 0.161558
P0A0Q0   36 1.89474 0.903563 0.161558
Q2FVS3   34 1.78947 0.903563 0.161558
Q2G0I6   40 2.10526 3.07991 0.0107511
Q2FYP3   26 1.36842 0.903563 0.161558
Q2FWM0   34 1.78947 0.903563 0.161558
Q2FZ36   41 2.15789 3.07991 0.0107511
Q2G0Y8   10 0.526316 -1.27278 0.943444
Q2FXF6   5 0.263158 -1.27278 0.943444
Q2FXM7   33 1.73684 0.903563 0.161558
Q2G1A6   38 2 3.07991 0.0107511
Q2G138   4 0.210526 -1.27278 0.943444
Q2FZR4   39 2.05263 3.07991 0.0107511
Q2G162   4 0.210526 -1.27278 0.943444
Q2FYH2   11 0.578947 -1.27278 0.943444
Q2FX56   38 2 3.07991 0.0107511
Q2FY68   35 1.84211 0.903563 0.161558
Q2G1K1   37 1.94737 0.903563 0.161558
Q2G1A3   32 1.68421 0.903563 0.161558
Q2FZX4   30 1.57895 0.903563 0.161558
Q2G1M5   42 2.21053 3.07991 0.0107511
Q2FVA3   26 1.36842 0.903563 0.161558
Q2G2G4   48 2.52632 3.07991 0.0107511
Q2G0U3   32 1.68421 0.903563 0.161558
Q2FXQ6   30 1.57895 0.903563 0.161558
Q2G0S2   34 1.78947 0.903563 0.161558
Q2G168   38 2 3.07991 0.0107511
Q2FZB0   32 1.68421 0.903563 0.161558
Q2G119   39 2.05263 3.07991 0.0107511
Q2FVJ7   26 1.36842 0.903563 0.161558
Q2FY30   41 2.15789 3.07991 0.0107511
Q2FXR3   26 1.36842 0.903563 0.161558
Q2G1Z0   36 1.89474 0.903563 0.161558
Q2G0A9   29 1.52632 0.903563 0.161558
O33599   40 2.10526 3.07991 0.0107511
Q2FZ55   41 2.15789 3.07991 0.0107511
Q2FYS0   38 2 3.07991 0.0107511
Q2G248   25 1.31579 0.903563 0.161558
Q2G049   25 1.31579 0.903563 0.161558
Q2FVA5   38 2 3.07991 0.0107511
Q2FUX8   32 1.68421 0.903563 0.161558
Q2G123   45 2.36842 3.07991 0.0107511
Q2FVH0   36 1.89474 0.903563 0.161558
Q2FV01   4 0.210526 -1.27278 0.943444
Q2G2L2   32 1.68421 0.903563 0.161558
Q2FYW3   34 1.78947 0.903563 0.161558
Q2FZZ0   38 2 3.07991 0.0107511
Q2FVV8   39 2.05263 3.07991 0.0107511
Q2G2W0   25 1.28205 0.903563 0.161558
Q2G041   27 1.38462 0.903563 0.161558
P0A0B9   36 1.84615 0.903563 0.161558
Q2FYI6   34 1.74359 0.903563 0.161558
Q2G2S2   32 1.64103 0.903563 0.161558
Q2FVQ8   29 1.48718 0.903563 0.161558
Q2FVT2   28 1.4359 0.903563 0.161558
Q2G1Z5   33 1.69231 0.903563 0.161558
Q2G2A4   29 1.48718 0.903563 0.161558
P60393   26 1.33333 0.903563 0.161558
Q2G0P6   40 2.05128 3.07991 0.0107511
Q2FW04   13 0.666667 -1.27278 0.943444
Q2FYY9   38 1.94872 0.903563 0.161558
Q2FWP2   25 1.28205 0.903563 0.161558
Q2FVW4   31 1.58974 0.903563 0.161558
Q2FY63   32 1.64103 0.903563 0.161558
Q2FZ68   30 1.53846 0.903563 0.161558
Q2G1E2   9 0.461538 -1.27278 0.943444
Q2G2T8   26 1.33333 0.903563 0.161558
Q2FY71   26 1.33333 0.903563 0.161558
Q2FVI1   10 0.512821 -1.27278 0.943444
Q2G0W2   12 0.615385 -1.27278 0.943444
Q2G238   35 1.79487 0.903563 0.161558
Q2FZR1   40 2.05128 3.07991 0.0107511
Q2FXN2   9 0.461538 -1.27278 0.943444
Q2FXH6   4 0.205128 -1.27278 0.943444
Q2FXM3   37 1.89744 0.903563 0.161558
Q2FZW3   21 1.07692 0.903563 0.161558
Q2FWM9   44 2.25641 3.07991 0.0107511
Q2FUW9   6 0.307692 -1.27278 0.943444
Q2FW91   24 1.23077 0.903563 0.161558
Q2G137   39 2 3.07991 0.0107511
Q2FVM0   34 1.74359 0.903563 0.161558
Q2G057   30 1.53846 0.903563 0.161558
Q2FXP5   24 1.23077 0.903563 0.161558
Q2G1H2   4 0.205128 -1.27278 0.943444
Q2FX99   7 0.358974 -1.27278 0.943444
Q2G0J4   9 0.461538 -1.27278 0.943444
Q2FX74   40 2.05128 3.07991 0.0107511
Q2G1J9   19 0.974359 -1.27278 0.943444
Q2G1F7   4 0.205128 -1.27278 0.943444
Q2G2R8   44 2.25641 3.07991 0.0107511
Q2FW32   37 1.89744 0.903563 0.161558
Q2FXZ4   34 1.74359 0.903563 0.161558
Q2FUT0   37 1.89744 0.903563 0.161558
Q2G084   37 1.89744 0.903563 0.161558
Q2G148   26 1.33333 0.903563 0.161558
Q2FYR0   44 2.25641 3.07991 0.0107511
Q2FW86   34 1.74359 0.903563 0.161558
Q2FW01   37 1.89744 0.903563 0.161558
Q2FUX9   10 0.512821 -1.27278 0.943444
Q2G212   11 0.564103 -1.27278 0.943444
Q2FZ84   41 2.10256 3.07991 0.0107511
Q2G0Y0   31 1.58974 0.903563 0.161558
Q2FYU4   35 1.79487 0.903563 0.161558
Q2G223   34 1.74359 0.903563 0.161558
Q2G136   25 1.28205 0.903563 0.161558
Q2G0G6   26 1.33333 0.903563 0.161558
Q2FWY6   38 1.94872 0.903563 0.161558
Q2FWZ2   33 1.69231 0.903563 0.161558
Q2G240   33 1.69231 0.903563 0.161558
O05154   37 1.89744 0.903563 0.161558
Q2FXP4   22 1.12821 0.903563 0.161558
Q2FVH5   28 1.4359 0.903563 0.161558
Q2FYP0   31 1.55 0.903563 0.161558
Q2FUW5   38 1.9 0.903563 0.161558
Q2FX66   32 1.6 0.903563 0.161558
Q2G1P4   4 0.2 -1.27278 0.943444
Q2FYI9   54 2.7 3.07991 0.0107511
Q2G0I7   37 1.85 0.903563 0.161558
Q2FXQ9   25 1.25 0.903563 0.161558
Q2FXL0   32 1.6 0.903563 0.161558
Q2FYR7   31 1.55 0.903563 0.161558
Q2G1W4   27 1.35 0.903563 0.161558
Q2G2C8   17 0.85 -1.27278 0.943444
Q2G163   32 1.6 0.903563 0.161558
Q2FWL9   5 0.25 -1.27278 0.943444
Q2FZH3   29 1.45 0.903563 0.161558
Q2FZR5   42 2.1 3.07991 0.0107511
Q2G1W6   44 2.2 3.07991 0.0107511
Q2FWA5   12 0.6 -1.27278 0.943444
Q2FX17   21 1.05 0.903563 0.161558
Q2FXY1   35 1.75 0.903563 0.161558
Q2G2W1   11 0.55 -1.27278 0.943444
Q2FV06   4 0.2 -1.27278 0.943444
Q2FYW6   33 1.65 0.903563 0.161558
Q2G281   29 1.45 0.903563 0.161558
Q2G227   32 1.6 0.903563 0.161558
Q2FWZ5   34 1.7 0.903563 0.161558
Q2FZX0   36 1.8 0.903563 0.161558
Q2FV51   10 0.5 -1.27278 0.943444
Q2G082   15 0.75 -1.27278 0.943444
Q2FWX4   25 1.25 0.903563 0.161558
Q2FZT1   44 2.2 3.07991 0.0107511
Q2FYF3   26 1.3 0.903563 0.161558
Q2FXW9   37 1.85 0.903563 0.161558
O34090   36 1.8 0.903563 0.161558
Q2FVE1   10 0.5 -1.27278 0.943444
Q2FZL5   40 2 3.07991 0.0107511
Q2G258   40 2 3.07991 0.0107511
Q2FZW5   12 0.6 -1.27278 0.943444
Q2FW63   8 0.4 -1.27278 0.943444
Q2FXB4   26 1.3 0.903563 0.161558
Q2G1T5   27 1.35 0.903563 0.161558
Q2G1J5   37 1.85 0.903563 0.161558
Q2G0V0   35 1.75 0.903563 0.161558
Q2G0M7   38 1.9 0.903563 0.161558
Q2G1I5   36 1.8 0.903563 0.161558
Q2G146   29 1.45 0.903563 0.161558
Q2G1P6   34 1.7 0.903563 0.161558
Q2G1W8   32 1.56098 0.903563 0.161558
Q2G035   32 1.56098 0.903563 0.161558
Q2G1I3   27 1.31707 0.903563 0.161558
Q2FWM2   42 2.04878 3.07991 0.0107511
Q2FYJ3   33 1.60976 0.903563 0.161558
Q2G0L8   42 2.04878 3.07991 0.0107511
Q2G164   39 1.90244 0.903563 0.161558
Q2FVT7   32 1.56098 0.903563 0.161558
Q2G1R3   19 0.926829 -1.27278 0.943444
Q2G1T6   42 2.04878 3.07991 0.0107511
Q2FZN7   47 2.29268 3.07991 0.0107511
Q2FY83   24 1.17073 0.903563 0.161558
Q2FZX9   29 1.41463 0.903563 0.161558
Q2FYL5   31 1.5122 0.903563 0.161558
Q2G218   40 1.95122 0.903563 0.161558
Q2G0M5   29 1.41463 0.903563 0.161558
Q2FW78   4 0.195122 -1.27278 0.943444
P52078   37 1.80488 0.903563 0.161558
Q7X2S2   39 1.90244 0.903563 0.161558
Q2FZG4   30 1.46341 0.903563 0.161558
Q2G0M4   36 1.7561 0.903563 0.161558
Q2FVA2   35 1.70732 0.903563 0.161558
Q2G115   35 1.70732 0.903563 0.161558
Q2G0M8   33 1.60976 0.903563 0.161558
Q2G1U4   40 1.95122 0.903563 0.161558
Q2G1D0   39 1.90244 0.903563 0.161558
Q2G2S0   18 0.878049 -1.27278 0.943444
Q2G2N5   9 0.439024 -1.27278 0.943444
Q2G222   39 1.90244 0.903563 0.161558
Q2G1C8   21 1.02439 0.903563 0.161558
Q2FV40   19 0.926829 -1.27278 0.943444
Q2FXT1   38 1.85366 0.903563 0.161558
Q2FZZ2   37 1.80488 0.903563 0.161558
Q2FY01   30 1.46341 0.903563 0.161558
Q2FVJ8   32 1.56098 0.903563 0.161558
Q2FXK2   37 1.80488 0.903563 0.161558
Q2FUS7   37 1.80488 0.903563 0.161558
Q2FVP1   9 0.439024 -1.27278 0.943444
Q2FYN7   33 1.60976 0.903563 0.161558
P69848   32 1.56098 0.903563 0.161558
Q2FWN8   38 1.85366 0.903563 0.161558
Q2FV62   28 1.36585 0.903563 0.161558
Q2FWW7   32 1.56098 0.903563 0.161558
Q2G1Y5   39 1.90244 0.903563 0.161558
Q2FXA3   24 1.17073 0.903563 0.161558
Q2FYV3   32 1.56098 0.903563 0.161558
Q2G1H4   34 1.65854 0.903563 0.161558
Q2G038   34 1.65854 0.903563 0.161558
Q2G161   4 0.195122 -1.27278 0.943444
Q2FYV1   42 2.04878 3.07991 0.0107511
Q2FZ09   42 2.04878 3.07991 0.0107511
Q2FW90   27 1.31707 0.903563 0.161558
Q2G290   30 1.46341 0.903563 0.161558
P60611   39 1.90244 0.903563 0.161558
Q2FV58   29 1.41463 0.903563 0.161558
Q2G0C6   37 1.80488 0.903563 0.161558
Q2G050   32 1.56098 0.903563 0.161558
Q2G0V2   40 1.95122 0.903563 0.161558
Q2FVQ4   9 0.439024 -1.27278 0.943444
Q2G094   39 1.85714 0.903563 0.161558
Q2FY59   38 1.80952 0.903563 0.161558
Q2FVX7   38 1.80952 0.903563 0.161558
Q2FVP4   27 1.28571 0.903563 0.161558
Q2G185   29 1.38095 0.903563 0.161558
Q2FXP8   5 0.238095 -1.27278 0.943444
Q2G275   38 1.80952 0.903563 0.161558
Q2G1D9   27 1.28571 0.903563 0.161558
Q2FXI3   39 1.85714 0.903563 0.161558
Q2FYM2   32 1.52381 0.903563 0.161558
P14738   29 1.38095 0.903563 0.161558
Q2G2Q2   31 1.47619 0.903563 0.161558
Q2G0M9   33 1.57143 0.903563 0.161558
Q2FY67   36 1.71429 0.903563 0.161558
Q2FWX8   38 1.80952 0.903563 0.161558
Q2FUT9   33 1.57143 0.903563 0.161558
Q2FZS0   41 1.95238 0.903563 0.161558
Q2G2A8   26 1.2381 0.903563 0.161558
Q2FUY2   24 1.14286 0.903563 0.161558
Q2FZL8   37 1.7619 0.903563 0.161558
Q2FW93   23 1.09524 0.903563 0.161558
Q2G1L7   41 1.95238 0.903563 0.161558
Q2FW41   39 1.85714 0.903563 0.161558
Q2FZY6   37 1.7619 0.903563 0.161558
Q2G042   4 0.190476 -1.27278 0.943444
Q2FWK2   44 2.09524 3.07991 0.0107511
Q2FYF4   37 1.7619 0.903563 0.161558
Q2FZP2   34 1.61905 0.903563 0.161558
Q2G1G7   35 1.66667 0.903563 0.161558
Q2G1H5   49 2.33333 3.07991 0.0107511
Q2G2S7   40 1.90476 0.903563 0.161558
Q2FY53   35 1.66667 0.903563 0.161558
Q2G1N2   42 2 3.07991 0.0107511
Q2G2V2   35 1.66667 0.903563 0.161558
Q2G1H6   38 1.80952 0.903563 0.161558
Q2FZA9   39 1.85714 0.903563 0.161558
Q2FXI5   32 1.52381 0.903563 0.161558
Q2G206   4 0.190476 -1.27278 0.943444
Q2FWN6   28 1.33333 0.903563 0.161558
Q2FUQ2   37 1.7619 0.903563 0.161558
Q2G1K3   32 1.52381 0.903563 0.161558
Q2FZ76   23 1.09524 0.903563 0.161558
Q2FY54   31 1.47619 0.903563 0.161558
Q2G289   29 1.38095 0.903563 0.161558
Q2FY14   33 1.57143 0.903563 0.161558
Q2FV77   39 1.85714 0.903563 0.161558
Q2G064   29 1.38095 0.903563 0.161558
Q2G033   37 1.7619 0.903563 0.161558
Q2G198   47 2.2381 3.07991 0.0107511
Q2G0K4   12 0.571429 -1.27278 0.943444
Q2G0V3   39 1.85714 0.903563 0.161558
Q2FWE2   40 1.86047 0.903563 0.161558
Q2G089   36 1.67442 0.903563 0.161558
Q2FZL3   47 2.18605 3.07991 0.0107511
Q2G087   38 1.76744 0.903563 0.161558
Q2G0A7   9 0.418605 -1.27278 0.943444
Q2FVF9   38 1.76744 0.903563 0.161558
Q2G071   26 1.2093 0.903563 0.161558
Q2FUZ2   45 2.09302 3.07991 0.0107511
Q2FY27   36 1.67442 0.903563 0.161558
Q2FXX4   29 1.34884 0.903563 0.161558
Q2G1E6   41 1.90698 0.903563 0.161558
Q2G1G5   20 0.930233 -1.27278 0.943444
Q2G2Q3   31 1.44186 0.903563 0.161558
Q2FZF0   42 1.95349 0.903563 0.161558
Q2G2D2   31 1.44186 0.903563 0.161558
Q2FXT4   25 1.16279 0.903563 0.161558
Q2FZI8   36 1.67442 0.903563 0.161558
Q2FUS8   29 1.34884 0.903563 0.161558
Q2FVR9   33 1.53488 0.903563 0.161558
Q2FXP2   38 1.76744 0.903563 0.161558
Q2FX94   24 1.11628 0.903563 0.161558
Q2G2A5   35 1.62791 0.903563 0.161558
Q2FZP7   30 1.39535 0.903563 0.161558
Q2G1R7   30 1.39535 0.903563 0.161558
Q2G015   27 1.25581 0.903563 0.161558
Q2FZF4   41 1.90698 0.903563 0.161558
Q2G1E5   37 1.72093 0.903563 0.161558
Q2FWH9   14 0.651163 -1.27278 0.943444
Q2G069   33 1.53488 0.903563 0.161558
Q2FZK3   40 1.86047 0.903563 0.161558
Q2FZU5   34 1.5814 0.903563 0.161558
Q2FYT4   26 1.2093 0.903563 0.161558
Q2FWK4   33 1.53488 0.903563 0.161558
Q2FY40   36 1.67442 0.903563 0.161558
Q2FWY4   4 0.186047 -1.27278 0.943444
Q2G156   10 0.465116 -1.27278 0.943444
Q2G045   39 1.81395 0.903563 0.161558
Q2FZS6   20 0.930233 -1.27278 0.943444
Q2FYC7   39 1.81395 0.903563 0.161558
Q2FW73   30 1.39535 0.903563 0.161558
Q2G1H3   39 1.81395 0.903563 0.161558
Q2FXJ6   34 1.5814 0.903563 0.161558
Q2FUS2   5 0.227273 -1.27278 0.943444
Q2G120   41 1.86364 0.903563 0.161558
Q2G2T9   35 1.59091 0.903563 0.161558
Q2G1N9   10 0.454545 -1.27278 0.943444
Q2FXL9   36 1.63636 0.903563 0.161558
Q2G0W4   30 1.36364 0.903563 0.161558
Q2G0R6   30 1.36364 0.903563 0.161558
Q2G1C4   34 1.54545 0.903563 0.161558
Q2FWY9   46 2.09091 3.07991 0.0107511
Q2G1K4   36 1.63636 0.903563 0.161558
Q2FYK3   36 1.63636 0.903563 0.161558
Q2G1N4   35 1.59091 0.903563 0.161558
Q2G065   37 1.68182 0.903563 0.161558
Q2FX88   32 1.45455 0.903563 0.161558
Q2FVW9   31 1.40909 0.903563 0.161558
Q2G1E0   28 1.27273 0.903563 0.161558
Q2G2P2   31 1.40909 0.903563 0.161558
Q2G0V5   5 0.227273 -1.27278 0.943444
Q2FWA2   42 1.90909 0.903563 0.161558
Q2FZU1   31 1.40909 0.903563 0.161558
Q2FX77   28 1.27273 0.903563 0.161558
Q2FW75   28 1.27273 0.903563 0.161558
Q2FUT5   31 1.40909 0.903563 0.161558
Q2G234   45 2.04545 3.07991 0.0107511
Q2FZU6   36 1.63636 0.903563 0.161558
Q2G1Y2   10 0.454545 -1.27278 0.943444
Q2FXN7   27 1.22727 0.903563 0.161558
Q2G2J3   4 0.181818 -1.27278 0.943444
Q2G0G1   32 1.45455 0.903563 0.161558
Q2FW62   32 1.45455 0.903563 0.161558
Q2FUP7   27 1.22727 0.903563 0.161558
Q2G1J3   28 1.27273 0.903563 0.161558
Q2FZ15   48 2.18182 3.07991 0.0107511
Q2G1D3   39 1.77273 0.903563 0.161558
Q2G0K2   40 1.81818 0.903563 0.161558
Q2FWC1   32 1.45455 0.903563 0.161558
Q2FXM5   31 1.40909 0.903563 0.161558
Q2FY46   26 1.18182 0.903563 0.161558
Q2G1K0   30 1.36364 0.903563 0.161558
Q2FXT6   34 1.54545 0.903563 0.161558
Q2FZM4   30 1.36364 0.903563 0.161558
Q2FXG1   45 2.04545 3.07991 0.0107511
Q2FXL1   35 1.59091 0.903563 0.161558
Q2FWX5   41 1.86364 0.903563 0.161558
# cudaSaTabsearch LTYPE = T LORDER = F LSOLN = F
# QUERY ID = PF06092 
# DBFILE = ./tableaux.ascii.DB                                                             
Q2G1I1   29 1.28889 0.903563  0.161558
Q2G1K2   29 1.28889 0.903563  0.161558
Q2FUU5   27 1.2 0.903563  0.161558
Q2FXB6   30 1.33333 0.903563  0.161558
Q2FZU2   21 0.933333 -1.27278  0.943444
Q2FZK0   10 0.444444 -1.27278  0.943444
Q2FY33   36 1.6 0.903563  0.161558
Q2G098   39 1.73333 0.903563  0.161558
Q2FZ46   27 1.2 0.903563  0.161558
Q2FZQ5   27 1.2 0.903563  0.161558
Q2FXU8   22 0.977778 -1.27278  0.943444
Q9EZ08   27 1.2 0.903563  0.161558
Q2G1B9   29 1.28889 0.903563  0.161558
Q2FZ73   37 1.64444 0.903563  0.161558
Q2FY35   41 1.82222 0.903563  0.161558
Q2FZ16   32 1.42222 0.903563  0.161558
Q2FYR2   37 1.64444 0.903563  0.161558
Q2FWY3   25 1.11111 0.903563  0.161558
Q2G2F5   30 1.33333 0.903563  0.161558
Q2G032   35 1.55556 0.903563  0.161558
Q2FZ10   34 1.51111 0.903563  0.161558
Q2G255   32 1.42222 0.903563  0.161558
Q2G0X6   36 1.6 0.903563  0.161558
Q2FYH0   30 1.33333 0.903563  0.161558
Q2FXJ9   23 1.02222 0.903563  0.161558
Q2FZT4   47 2.08889 3.07991  0.0107511
Q2FVE6   35 1.55556 0.903563  0.161558
Q2FYD3   21 0.933333 -1.27278  0.943444
Q2FXT5   30 1.33333 0.903563  0.161558
Q2FY60   28 1.24444 0.903563  0.161558
Q2G2D7   29 1.28889 0.903563  0.161558
Q2FX16   28 1.24444 0.903563  0.161558
Q2FZ34   38 1.68889 0.903563  0.161558
Q2G1S4   32 1.42222 0.903563  0.161558
Q2G147   34 1.51111 0.903563  0.161558
Q2G1J7   33 1.46667 0.903563  0.161558
Q2G2A7   34 1.51111 0.903563  0.161558
Q2G2M6   33 1.46667 0.903563  0.161558
Q2FV30   32 1.42222 0.903563  0.161558
Q2FVL5   34 1.51111 0.903563  0.161558
Q2FXY0   37 1.64444 0.903563  0.161558
Q2FZL1   34 1.51111 0.903563  0.161558
Q2FW45   29 1.28889 0.903563  0.161558
Q2FZU0   27 1.17391 0.903563  0.161558
Q2FWZ0   37 1.6087 0.903563  0.161558
Q2G2H5   22 0.956522 -1.27278  0.943444
Q2FYG9   33 1.43478 0.903563  0.161558
Q2G2X6   37 1.6087 0.903563  0.161558
Q2G155   29 1.26087 0.903563  0.161558
Q2FXY9   32 1.3913 0.903563  0.161558
Q2FZ37   36 1.56522 0.903563  0.161558
Q2FVI7   33 1.43478 0.903563  0.161558
Q2FYS1   36 1.56522 0.903563  0.161558
Q2FXL5   49 2.13043 3.07991  0.0107511
Q2G1J4   39 1.69565 0.903563  0.161558
Q2FWZ3   33 1.43478 0.903563  0.161558
Q2G2P7   26 1.13043 0.903563  0.161558
Q2FVH3   43 1.86957 0.903563  0.161558
Q2FZ31   33 1.43478 0.903563  0.161558
Q2G283   36 1.56522 0.903563  0.161558
Q2FZ66   42 1.82609 0.903563  0.161558
Q2FWY7   4 0.173913 -1.27278  0.943444
Q2G1F9   40 1.73913 0.903563  0.161558
Q2FZJ4   41 1.78261 0.903563  0.161558
Q2FZQ1   12 0.521739 -1.27278  0.943444
Q2FY80   20 0.869565 -1.27278  0.943444
Q2G2D4   20 0.869565 -1.27278  0.943444
Q2FYP1   39 1.69565 0.903563  0.161558
Q2FYF9   20 0.869565 -1.27278  0.943444
Q2G0B3   37 1.6087 0.903563  0.161558
Q2FUT8   32 1.3913 0.903563  0.161558
Q2FYR1   35 1.52174 0.903563  0.161558
Q2FYL3   29 1.26087 0.903563  0.161558
Q2FVG4   9 0.391304 -1.27278  0.943444
Q2FVP8   24 1.04348 0.903563  0.161558
Q2FZ28   23 0.978723 -1.27278  0.943444
Q2G1F0   37 1.57447 0.903563  0.161558
P95689   35 1.48936 0.903563  0.161558
Q2FYH6   34 1.44681 0.903563  0.161558
Q2FXD1   28 1.19149 0.903563  0.161558
Q2G0X5   33 1.40426 0.903563  0.161558
Q2FXN8   11 0.468085 -1.27278  0.943444
Q2G0N0   37 1.57447 0.903563  0.161558
Q2G268   30 1.2766 0.903563  0.161558
Q2FV61   36 1.53191 0.903563  0.161558
Q2FXL7   30 1.2766 0.903563  0.161558
Q2FUR5   42 1.78723 0.903563  0.161558
Q2FXV6   29 1.23404 0.903563  0.161558
Q2G2C5   33 1.40426 0.903563  0.161558
Q2FVJ6   39 1.65957 0.903563  0.161558
Q2G1Y4   35 1.48936 0.903563  0.161558
Q2FVI0   8 0.340426 -1.27278  0.943444
Q2FXJ8   20 0.851064 -1.27278  0.943444
Q2FZU7   28 1.19149 0.903563  0.161558
Q2G2X4   31 1.31915 0.903563  0.161558
Q2FZA8   23 0.978723 -1.27278  0.943444
Q2FW96   40 1.70213 0.903563  0.161558
Q2FYV4   38 1.61702 0.903563  0.161558
O07325   38 1.61702 0.903563  0.161558
Q2G1C1   29 1.23404 0.903563  0.161558
Q2FZR9   41 1.74468 0.903563  0.161558
Q2FVW3   34 1.44681 0.903563  0.161558
Q2G124   44 1.87234 0.903563  0.161558
P0C0V7   33 1.40426 0.903563  0.161558
Q2FX52   42 1.75 0.903563  0.161558
Q2G2C7   36 1.5 0.903563  0.161558
Q2G2D5   27 1.125 0.903563  0.161558
Q2FXQ7   26 1.08333 0.903563  0.161558
Q2FZW0   27 1.125 0.903563  0.161558
Q2FVG3   43 1.79167 0.903563  0.161558
Q2FXR4   31 1.29167 0.903563  0.161558
Q2FZ67   34 1.41667 0.903563  0.161558
Q2G243   36 1.5 0.903563  0.161558
Q2FV76   38 1.58333 0.903563  0.161558
Q2FVZ4   34 1.41667 0.903563  0.161558
Q2FWC5   41 1.70833 0.903563  0.161558
Q2FZY3   33 1.375 0.903563  0.161558
Q2FWH5   28 1.16667 0.903563  0.161558
Q2G241   33 1.375 0.903563  0.161558
Q2FV35   30 1.25 0.903563  0.161558
Q2G0T5   23 0.958333 -1.27278  0.943444
Q2G1A9   28 1.16667 0.903563  0.161558
Q2FYU7   38 1.58333 0.903563  0.161558
Q2G2E0   9 0.375 -1.27278  0.943444
Q2FVT6   30 1.25 0.903563  0.161558
Q2G0D7   32 1.33333 0.903563  0.161558
Q2G1M6   28 1.16667 0.903563  0.161558
Q2G0A6   23 0.958333 -1.27278  0.943444
Q2FUY6   30 1.25 0.903563  0.161558
Q2FYJ2   35 1.45833 0.903563  0.161558
Q2G2E5   41 1.67347 0.903563  0.161558
Q2G2P5   34 1.38776 0.903563  0.161558
Q2G1R6   35 1.42857 0.903563  0.161558
Q2FYF0   29 1.18367 0.903563  0.161558
Q2FVH8   20 0.816327 -1.27278  0.943444
Q2FUU3   28 1.14286 0.903563  0.161558
Q2FVG8   40 1.63265 0.903563  0.161558
Q9ZAH5   43 1.7551 0.903563  0.161558
Q2G2U0   31 1.26531 0.903563  0.161558
Q2FYR4   34 1.38776 0.903563  0.161558
Q2G256   34 1.38776 0.903563  0.161558
Q2FVY0   28 1.14286 0.903563  0.161558
Q2G0Q2   35 1.42857 0.903563  0.161558
Q2G0R2   31 1.26531 0.903563  0.161558
Q2G0Q3   38 1.55102 0.903563  0.161558
Q2FWZ9   32 1.30612 0.903563  0.161558
Q53705   26 1.06122 0.903563  0.161558
Q2G2U3   36 1.46939 0.903563  0.161558
Q2FYY6   38 1.55102 0.903563  0.161558
Q2FWL3   34 1.38776 0.903563  0.161558
Q2FY50   33 1.34694 0.903563  0.161558
Q2FXN4   40 1.63265 0.903563  0.161558
Q2G179   32 1.30612 0.903563  0.161558
Q2G1L6   36 1.46939 0.903563  0.161558
Q2FXU4   49 2 3.07991  0.0107511
Q2G1E9   39 1.59184 0.903563  0.161558
Q2G232   32 1.30612 0.903563  0.161558
Q2FXH9   28 1.14286 0.903563  0.161558
Q2G0X3   32 1.30612 0.903563  0.161558
Q2FXD0   45 1.83673 0.903563  0.161558
Q2G0G3   25 1.02041 0.903563  0.161558
Q2FWW3   34 1.38776 0.903563  0.161558
Q2FYG0   34 1.36 0.903563  0.161558
Q2FZS9   21 0.84 -1.27278  0.943444
Q2FYS2   34 1.36 0.903563  0.161558
Q2G2U4   22 0.88 -1.27278  0.943444
Q2FWJ9   29 1.16 0.903563  0.161558
Q2FWF0   34 1.36 0.903563  0.161558
Q2FXR9   33 1.32 0.903563  0.161558
Q2FZV7   26 1.04 0.903563  0.161558
Q2G1W0   49 1.96 0.903563  0.161558
Q2G2I0   33 1.32 0.903563  0.161558
Q2G153   28 1.12 0.903563  0.161558
Q2FWD7   38 1.52 0.903563  0.161558
Q2FY15   28 1.12 0.903563  0.161558
Q2FV54   21 0.84 -1.27278  0.943444
Q2FZ74   33 1.32 0.903563  0.161558
Q2FYV5   29 1.16 0.903563  0.161558
Q2G2I1   25 1 0.903563  0.161558
Q2FXZ6   33 1.32 0.903563  0.161558
Q2G0U0   26 1.04 0.903563  0.161558
Q2G0Y6   34 1.36 0.903563  0.161558
Q2FXJ0   38 1.52 0.903563  0.161558
Q2FY43   33 1.29412 0.903563  0.161558
Q2FWM1   28 1.09804 0.903563  0.161558
Q2FVJ1   34 1.33333 0.903563  0.161558
Q2G0K3   38 1.4902 0.903563  0.161558
Q2FY66   29 1.13725 0.903563  0.161558
Q2FW99   19 0.745098 -1.27278  0.943444
Q2FV10   29 1.13725 0.903563  0.161558
Q2FXJ5   27 1.05882 0.903563  0.161558
Q2FX69   24 0.941176 -1.27278  0.943444
Q2G0B2   33 1.29412 0.903563  0.161558
Q2FX14   40 1.56863 0.903563  0.161558
Q2FYD8   29 1.13725 0.903563  0.161558
Q2FWE5   35 1.37255 0.903563  0.161558
Q2G2A3   30 1.17647 0.903563  0.161558
Q2FZH8   32 1.2549 0.903563  0.161558
Q2FX51   30 1.17647 0.903563  0.161558
Q2FWE8   31 1.21569 0.903563  0.161558
Q2G088   39 1.52941 0.903563  0.161558
Q2G028   31 1.19231 0.903563  0.161558
Q2G1S3   37 1.42308 0.903563  0.161558
Q2FYN4   31 1.19231 0.903563  0.161558
Q2FX86   32 1.23077 0.903563  0.161558
Q2G2S8   30 1.15385 0.903563  0.161558
Q2FUW8   49 1.88462 0.903563  0.161558
Q2FWD4   25 0.961538 -1.27278  0.943444
Q2FVH6   37 1.42308 0.903563  0.161558
Q2G029   32 1.23077 0.903563  0.161558
Q2G1R5   27 1.03846 0.903563  0.161558
Q2FX65   4 0.153846 -1.27278  0.943444
Q2FZV6   36 1.38462 0.903563  0.161558
Q2G1P1   30 1.15385 0.903563  0.161558
Q2FVU4   24 0.923077 -1.27278  0.943444
Q2FVT5   31 1.19231 0.903563  0.161558
Q2G2H4   40 1.53846 0.903563  0.161558
Q2FZ58   39 1.5 0.903563  0.161558
Q2FVJ2   37 1.42308 0.903563  0.161558
Q2FXW5   31 1.19231 0.903563  0.161558
Q2FWK1   34 1.30769 0.903563  0.161558
Q2G031   26 1 0.903563  0.161558
Q2G0U1   33 1.26923 0.903563  0.161558
Q2FW46   38 1.46154 0.903563  0.161558
Q2FZY5   36 1.38462 0.903563  0.161558
Q2FZI5   36 1.35849 0.903563  0.161558
Q2FYR9   39 1.4717 0.903563  0.161558
Q2FZ92   30 1.13208 0.903563  0.161558
Q2G1D5   30 1.13208 0.903563  0.161558
Q2FXM2   39 1.4717 0.903563  0.161558
Q2FVM2   36 1.35849 0.903563  0.161558
Q2FZN2   32 1.20755 0.903563  0.161558
Q2G1U8   37 1.39623 0.903563  0.161558
Q2FVS7   39 1.4717 0.903563  0.161558
Q2FWB5   25 0.943396 -1.27278  0.943444
Q2FXX1   38 1.43396 0.903563  0.161558
Q2G2J9   32 1.20755 0.903563  0.161558
Q2G0Y7   30 1.13208 0.903563  0.161558
Q2FW81   37 1.39623 0.903563  0.161558
Q2FWK3   30 1.13208 0.903563  0.161558
Q2FY34   41 1.54717 0.903563  0.161558
Q2FXF8   32 1.20755 0.903563  0.161558
Q2FXI9   27 1.01887 0.903563  0.161558
Q05615   34 1.25926 0.903563  0.161558
Q2FUW4   34 1.25926 0.903563  0.161558
Q2FVF4   31 1.14815 0.903563  0.161558
Q2FWI3   38 1.40741 0.903563  0.161558
Q2FWG8   32 1.18519 0.903563  0.161558
Q2G0R0   23 0.851852 -1.27278  0.943444
Q2G0I4   27 1 0.903563  0.161558
Q2FV67   30 1.11111 0.903563  0.161558
Q2G091   33 1.22222 0.903563  0.161558
Q2G1U1   29 1.07407 0.903563  0.161558
Q2FUX7   33 1.22222 0.903563  0.161558
Q2FY51   34 1.25926 0.903563  0.161558
Q2FYP2   30 1.11111 0.903563  0.161558
Q2G0F8   35 1.2963 0.903563  0.161558
Q2FXH5   29 1.07407 0.903563  0.161558
Q2G193   39 1.44444 0.903563  0.161558
Q2FWD6   34 1.25926 0.903563  0.161558
Q2FZ98   31 1.12727 0.903563  0.161558
Q2FYQ2   20 0.727273 -1.27278  0.943444
Q2FWL5   28 1.01818 0.903563  0.161558
Q2FV16   36 1.30909 0.903563  0.161558
Q2FWX9   35 1.27273 0.903563  0.161558
Q2G1J0   31 1.12727 0.903563  0.161558
Q2G235   32 1.16364 0.903563  0.161558
Q2FXK1   49 1.78182 0.903563  0.161558
Q2FWF4   30 1.09091 0.903563  0.161558
Q2FZC8   28 1.01818 0.903563  0.161558
Q2FZQ4   25 0.909091 -1.27278  0.943444
O52582   33 1.2 0.903563  0.161558
Q2FZI6   43 1.56364 0.903563  0.161558
Q2FUW7   29 1.05455 0.903563  0.161558
Q2G2M9   30 1.09091 0.903563  0.161558
Q2FZD0   32 1.16364 0.903563  0.161558
Q2FWK7   37 1.34545 0.903563  0.161558
Q2FWU4   28 1.01818 0.903563  0.161558
Q2FUX4   30 1.09091 0.903563  0.161558
Q2G2V3   39 1.41818 0.903563  0.161558
O05204   33 1.2 0.903563  0.161558
Q2FYC2   33 1.17857 0.903563  0.161558
Q2FZP6   33 1.17857 0.903563  0.161558
Q2G0L2   32 1.14286 0.903563  0.161558
Q2FZV1   13 0.464286 -1.27278  0.943444
Q2FVQ5   29 1.03571 0.903563  0.161558
Q2FZW6   35 1.25 0.903563  0.161558
Q2FZI3   29 1.03571 0.903563  0.161558
Q2G219   25 0.892857 -1.27278  0.943444
Q2FZR2   28 1 0.903563  0.161558
Q2FXZ2   34 1.21429 0.903563  0.161558
Q2FYC6   29 1.03571 0.903563  0.161558
Q2FYZ5   35 1.22807 0.903563  0.161558
Q2FWN4   31 1.08772 0.903563  0.161558
Q2G221   29 1.01754 0.903563  0.161558
Q2FZX5   36 1.26316 0.903563  0.161558
Q2FUW3   36 1.26316 0.903563  0.161558
Q2G2H3   34 1.19298 0.903563  0.161558
Q2FY08   31 1.08772 0.903563  0.161558
Q2FXU5   36 1.26316 0.903563  0.161558
Q2G1F8   28 0.982456 -1.27278  0.943444
Q2FYW4   31 1.08772 0.903563  0.161558
Q2G142   23 0.807018 -1.27278  0.943444
Q2G1U3   23 0.807018 -1.27278  0.943444
Q2FZ18   32 1.12281 0.903563  0.161558
Q2FV24   35 1.22807 0.903563  0.161558
Q2G1C2   34 1.19298 0.903563  0.161558
Q2FYZ4   37 1.29825 0.903563  0.161558
Q2FWT4   28 0.982456 -1.27278  0.943444
Q2FUX1   28 0.982456 -1.27278  0.943444
Q2FZG9   29 1 0.903563  0.161558
Q2FVC1   40 1.37931 0.903563  0.161558
Q2FYT3   36 1.24138 0.903563  0.161558
Q2FY82   33 1.13793 0.903563  0.161558
Q2FV02   36 1.24138 0.903563  0.161558
Q2FXJ2   29 1 0.903563  0.161558
Q2FZ02   26 0.896552 -1.27278  0.943444
Q2G0L3   31 1.06897 0.903563  0.161558
Q2FZH5   30 1.03448 0.903563  0.161558
Q2FWH4   29 1 0.903563  0.161558
Q2FW49   27 0.931034 -1.27278  0.943444
Q93T05   31 1.06897 0.903563  0.161558
Q2FX73   29 1 0.903563  0.161558
Q2G239   36 1.22034 0.903563  0.161558
Q2G121   30 1.01695 0.903563  0.161558
Q2FY11   32 1.08475 0.903563  0.161558
Q2FV11   32 1.08475 0.903563  0.161558
Q2FZ05   34 1.15254 0.903563  0.161558
Q2G253   29 0.983051 -1.27278  0.943444
Q2FW98   25 0.847458 -1.27278  0.943444
Q2G205   34 1.15254 0.903563  0.161558
Q2FVE7   33 1.11864 0.903563  0.161558
Q2FYD0   28 0.949153 -1.27278  0.943444
Q2FZ19   30 1.01695 0.903563  0.161558
Q2G1C7   32 1.08475 0.903563  0.161558
Q2FV60   40 1.35593 0.903563  0.161558
Q2FY64   33 1.11864 0.903563  0.161558
Q2FZI9   37 1.25424 0.903563  0.161558
Q2FV57   41 1.36667 0.903563  0.161558
Q2FXA5   39 1.3 0.903563  0.161558
Q2G2U8   11 0.366667 -1.27278  0.943444
Q2FZP0   28 0.933333 -1.27278  0.943444
Q2FZL7   34 1.13333 0.903563  0.161558
Q2FZR3   28 0.933333 -1.27278  0.943444
Q2FWA0   34 1.13333 0.903563  0.161558
Q2G090   28 0.933333 -1.27278  0.943444
Q2G1H0   28 0.918033 -1.27278  0.943444
Q2FZP4   32 1.04918 0.903563  0.161558
Q2FUX0   30 0.983607 -1.27278  0.943444
Q2FV86   28 0.918033 -1.27278  0.943444
Q2FV14   33 1.08197 0.903563  0.161558
Q2FUT2   36 1.18033 0.903563  0.161558
Q2FZ64   21 0.688525 -1.27278  0.943444
Q2FUW1   29 0.935484 -1.27278  0.943444
Q2FWI0   34 1.09677 0.903563  0.161558
Q2G2K5   26 0.83871 -1.27278  0.943444
Q2FWK6   28 0.903226 -1.27278  0.943444
Q2G0T9   30 0.967742 -1.27278  0.943444
Q2G078   35 1.12903 0.903563  0.161558
Q2G1P3   42 1.35484 0.903563  0.161558
Q2G274   38 1.20635 0.903563  0.161558
Q2FZD4   30 0.952381 -1.27278  0.943444
Q2FYS5   36 1.14286 0.903563  0.161558
Q2G1K5   39 1.2381 0.903563  0.161558
Q2G1L5   33 1.04762 0.903563  0.161558
Q2G1M9   33 1.04762 0.903563  0.161558
Q2FX67   26 0.825397 -1.27278  0.943444
Q2FZ32   29 0.920635 -1.27278  0.943444
Q2FWH7   22 0.698413 -1.27278  0.943444
Q2FXT8   35 1.09375 0.903563  0.161558
Q2FUQ3   30 0.9375 -1.27278  0.943444
Q2G1Y6   27 0.84375 -1.27278  0.943444
Q2FX68   30 0.9375 -1.27278  0.943444
Q2FWD1   35 1.09375 0.903563  0.161558
Q2FUZ8   27 0.84375 -1.27278  0.943444
Q2G1F5   28 0.875 -1.27278  0.943444
Q2G2T6   26 0.8125 -1.27278  0.943444
Q2FYD2   38 1.1875 0.903563  0.161558
Q2FYA1   30 0.9375 -1.27278  0.943444
Q2FY21   31 0.96875 -1.27278  0.943444
Q2FZD3   22 0.6875 -1.27278  0.943444
Q2G1Z4   32 1 0.903563  0.161558
Q2G0S3   32 0.984615 -1.27278  0.943444
Q2FVQ3   29 0.892308 -1.27278  0.943444
Q2G2J4   31 0.953846 -1.27278  0.943444
Q2G2B8   28 0.861538 -1.27278  0.943444
Q2G0L5   24 0.738462 -1.27278  0.943444
Q2FW72   36 1.10769 0.903563  0.161558
Q2FYT8   30 0.923077 -1.27278  0.943444
Q2FXM9   30 0.923077 -1.27278  0.943444
Q2G1Y0   29 0.892308 -1.27278  0.943444
Q2G2D0   28 0.861538 -1.27278  0.943444
Q2G2M2   32 0.984615 -1.27278  0.943444
Q2G1B7   35 1.07692 0.903563  0.161558
Q2G1B8   28 0.861538 -1.27278  0.943444
Q2G0M6   37 1.13846 0.903563  0.161558
Q2G1D8   39 1.18182 0.903563  0.161558
Q2FV70   34 1.0303 0.903563  0.161558
Q2FV72   33 1 0.903563  0.161558
Q2FVB2   30 0.909091 -1.27278  0.943444
Q2G122   27 0.818182 -1.27278  0.943444
Q2G1W2   33 0.985075 -1.27278  0.943444
Q2FWW1   24 0.716418 -1.27278  0.943444
Q2G1F4   30 0.895522 -1.27278  0.943444
Q2G093   30 0.895522 -1.27278  0.943444
Q2FXY7   29 0.865672 -1.27278  0.943444
Q2G1C6   39 1.16418 0.903563  0.161558
Q2FZ20   28 0.835821 -1.27278  0.943444
O50581   26 0.764706 -1.27278  0.943444
Q2G1N1   33 0.970588 -1.27278  0.943444
Q2G188   33 0.956522 -1.27278  0.943444
Q2G296   32 0.927536 -1.27278  0.943444
Q2G2E9   30 0.869565 -1.27278  0.943444
Q2G294   32 0.927536 -1.27278  0.943444
Q2FWJ5   28 0.811594 -1.27278  0.943444
Q2FW03   30 0.857143 -1.27278  0.943444
Q2G0N1   27 0.771429 -1.27278  0.943444
Q2FZJ0   40 1.14286 0.903563  0.161558
Q2FYZ9   32 0.914286 -1.27278  0.943444
Q2FV74   29 0.828571 -1.27278  0.943444
Q2FXP7   25 0.714286 -1.27278  0.943444
Q2FXU1   27 0.771429 -1.27278  0.943444
Q2G1M8   29 0.828571 -1.27278  0.943444
Q2FXY4   47 1.34286 0.903563  0.161558
Q2FZ94   25 0.704225 -1.27278  0.943444
Q2FYI0   28 0.777778 -1.27278  0.943444
Q2FXT9   24 0.666667 -1.27278  0.943444
Q2G0D2   33 0.90411 -1.27278  0.943444
Q2FYB7   28 0.767123 -1.27278  0.943444
Q2FVN8   26 0.712329 -1.27278  0.943444
Q2FZ49   24 0.657534 -1.27278  0.943444
Q2FUW6   29 0.794521 -1.27278  0.943444
Q2G1P7   25 0.684932 -1.27278  0.943444
Q2FW70   34 0.918919 -1.27278  0.943444
Q2G0W1   32 0.864865 -1.27278  0.943444
Q2G024   28 0.756757 -1.27278  0.943444
Q2G1G8   35 0.945946 -1.27278  0.943444
Q2G1R9   26 0.702703 -1.27278  0.943444
O06446   31 0.837838 -1.27278  0.943444
Q2G1C9   29 0.783784 -1.27278  0.943444
Q2FXV8   31 0.826667 -1.27278  0.943444
Q2G0P5   25 0.666667 -1.27278  0.943444
Q2FV64   38 1 0.903563  0.161558
Q2FV87   29 0.753247 -1.27278  0.943444
Q2G1K9   27 0.692308 -1.27278  0.943444
Q2G266   21 0.538462 -1.27278  0.943444
Q59801   35 0.886076 -1.27278  0.943444
Q2FXH2   27 0.683544 -1.27278  0.943444
Q53727   25 0.625 -1.27278  0.943444
Q2G2Q0   24 0.6 -1.27278  0.943444
Q2FZD8   24 0.592593 -1.27278  0.943444
Q2FYS4   24 0.592593 -1.27278  0.943444
Q2G1G2   38 0.938272 -1.27278  0.943444
Q2FXV9   25 0.609756 -1.27278  0.943444
Q2G0L4   19 0.463415 -1.27278  0.943444
Q2FXR8   29 0.707317 -1.27278  0.943444
Q2FYJ0   28 0.682927 -1.27278  0.943444
Q2FZS8   24 0.578313 -1.27278  0.943444
Q2FXN9   29 0.682353 -1.27278  0.943444
Q2FYM1   28 0.658824 -1.27278  0.943444
Q2FVZ5   34 0.8 -1.27278  0.943444
Q2FVL8   28 0.651163 -1.27278  0.943444
Q2FZ40   28 0.651163 -1.27278  0.943444
Q2FYH5   26 0.597701 -1.27278  0.943444
Q2FXB3   33 0.741573 -1.27278  0.943444
Q2FYS9   39 0.857143 -1.27278  0.943444
Q2G1Q4   28 0.615385 -1.27278  0.943444
Q2FVC3   23 0.505495 -1.27278  0.943444
Q2G046   23 0.5 -1.27278  0.943444
Q2FWU3   22 0.478261 -1.27278  0.943444
Q2FZ72   31 0.673913 -1.27278  0.943444
Q2FZ82   24 0.521739 -1.27278  0.943444
Q9F1K0   22 0.463158 -1.27278  0.943444
Q2FVV9   24 0.484848 -1.27278  0.943444
Q2FZT6   21 0.42 -1.27278  0.943444
Q2FWU5   22 0.44 -1.27278  0.943444
Q2FYC8   31 0.613861 -1.27278  0.943444
Q2FZK7   23 0.446602 -1.27278  0.943444
Q2G2C1   25 0.485437 -1.27278  0.943444
Q2FZT5   24 0.45283 -1.27278  0.943444
Q2G0R8   27 0.504673 -1.27278  0.943444
Q2FW95   27 0.504673 -1.27278  0.943444
Q2G0N5   21 0.378378 -1.27278  0.943444
P47768   22 0.389381 -1.27278  0.943444
Q2FXH4   28 0.491228 -1.27278  0.943444
Q2FVM1   21 0.368421 -1.27278  0.943444
```
