## Supplementary Data 3 for "Mining folded proteomes in the era of accurate structure prediction": PF06097.output

```
# cudaSaTabsearch LTYPE = T LORDER = F LSOLN = F
# QUERY ID = PF06097 
# DBFILE = ./tableaux.ascii.DB                                                             
Q2G0V6   0 0 -1.27278 0.943444
Q2G075   0 0 -1.27278 0.943444
Q2G083   0 0 -1.27278 0.943444
Q2FZN3   0 0 -1.27278 0.943444
Q2FY90   0 0 -1.27278 0.943444
Q2FX91   0 0 -1.27278 0.943444
Q2FX54   0 0 -1.27278 0.943444
Q2FYQ4   0 0 -1.27278 0.943444
Q2G284   0 0 -1.27278 0.943444
Q2G0S4   0 0 -1.27278 0.943444
Q2FWM3   0 0 -1.27278 0.943444
Q2FX81   0 0 -1.27278 0.943444
Q2FXC6   0 0 -1.27278 0.943444
Q2FWJ7   0 0 -1.27278 0.943444
Q2FYJ9   0 0 -1.27278 0.943444
Q2G2E6   0 0 -1.27278 0.943444
Q2FWV0   0 0 -1.27278 0.943444
Q2FZC3   0 0 -1.27278 0.943444
Q2FVH9   0 0 -1.27278 0.943444
Q2FXQ5   0 0 -1.27278 0.943444
Q2FZU4   0 0 -1.27278 0.943444
Q2FYF8   0 0 -1.27278 0.943444
Q2FUR4   0 0 -1.27278 0.943444
Q2FYI2   0 0 -1.27278 0.943444
Q2FYY2   0 0 -1.27278 0.943444
Q2FW58   0 0 -1.27278 0.943444
P0C7Z3   0 0 -1.27278 0.943444
Q2G0T2   0 0 -1.27278 0.943444
Q2G1G9   0 0 -1.27278 0.943444
Q2FVJ0   0 0 -1.27278 0.943444
Q2FZ80   0 0 -1.27278 0.943444
Q2G1R4   0 0 -1.27278 0.943444
Q2FW02   0 0 -1.27278 0.943444
Q2G1X3   0 0 -1.27278 0.943444
Q2FWW4   0 0 -1.27278 0.943444
Q2FZE1   0 0 -1.27278 0.943444
Q2FY31   0 0 -1.27278 0.943444
Q2G018   0 0 -1.27278 0.943444
Q2FZI0   0 0 -1.27278 0.943444
Q2FUZ7   0 0 -1.27278 0.943444
Q2G250   0 0 -1.27278 0.943444
Q2FWU8   0 0 -1.27278 0.943444
Q2FYX5   0 0 -1.27278 0.943444
Q2FZY2   0 0 -1.27278 0.943444
Q2FZX8   0 0 -1.27278 0.943444
Q2FUY8   0 0 -1.27278 0.943444
Q2FV73   0 0 -1.27278 0.943444
Q2G0C5   0 0 -1.27278 0.943444
Q2FZ52   0 0 -1.27278 0.943444
Q2FVK6   0 0 -1.27278 0.943444
Q2G0Z3   0 0 -1.27278 0.943444
Q2FZJ8   0 0 -1.27278 0.943444
Q2FY57   0 0 -1.27278 0.943444
Q2G0W3   0 0 -1.27278 0.943444
Q2G0I2   0 0 -1.27278 0.943444
Q2FYX1   0 0 -1.27278 0.943444
Q2G0H2   0 0 -1.27278 0.943444
Q2FWJ8   0 0 -1.27278 0.943444
Q2FWZ7   0 0 -1.27278 0.943444
Q2FV04   0 0 -1.27278 0.943444
Q2G0H6   0 0 -1.27278 0.943444
Q2G291   0 0 -1.27278 0.943444
Q2G1A7   0 0 -1.27278 0.943444
Q2FVS8   0 0 -1.27278 0.943444
Q2FZ26   0 0 -1.27278 0.943444
Q2FXJ3   0 0 -1.27278 0.943444
Q2G231   0 0 -1.27278 0.943444
Q2G2N0   0 0 -1.27278 0.943444
Q2G2I2   0 0 -1.27278 0.943444
Q2FYU3   0 0 -1.27278 0.943444
Q2FWY5   0 0 -1.27278 0.943444
Q2G2E3   0 0 -1.27278 0.943444
Q2FV09   0 0 -1.27278 0.943444
Q2FX72   0 0 -1.27278 0.943444
Q2FWA3   0 0 -1.27278 0.943444
Q2FWF2   0 0 -1.27278 0.943444
Q2G0E4   0 0 -1.27278 0.943444
Q2G251   0 0 -1.27278 0.943444
P0C818   0 0 -1.27278 0.943444
Q2FXQ2   0 0 -1.27278 0.943444
Q2FXD4   0 0 -1.27278 0.943444
Q2G014   0 0 -1.27278 0.943444
Q2FWI9   0 0 -1.27278 0.943444
Q2FX79   0 0 -1.27278 0.943444
Q2FVP7   0 0 -1.27278 0.943444
Q2FZN4   0 0 -1.27278 0.943444
Q2FWU6   0 0 -1.27278 0.943444
Q2G2Y1   0 0 -1.27278 0.943444
Q2FYF6   0 0 -1.27278 0.943444
Q2FXK0   0 0 -1.27278 0.943444
Q2FVI9   0 0 -1.27278 0.943444
Q2G246   0 0 -1.27278 0.943444
Q2G053   0 0 -1.27278 0.943444
Q2FWK8   0 0 -1.27278 0.943444
Q2FXL8   0 0 -1.27278 0.943444
Q2G0Q4   0 0 -1.27278 0.943444
Q2FVB7   0 0 -1.27278 0.943444
Q2FYD6   0 0 -1.27278 0.943444
Q2FXK9   0 0 -1.27278 0.943444
Q2FV78   0 0 -1.27278 0.943444
Q2FXG4   0 0 -1.27278 0.943444
Q2G0C8   0 0 -1.27278 0.943444
Q2FWU9   0 0 -1.27278 0.943444
Q2FUX2   0 0 -1.27278 0.943444
Q2FYI8   0 0 -1.27278 0.943444
Q2FXA1   0 0 -1.27278 0.943444
Q2FV49   0 0 -1.27278 0.943444
Q2G1S0   0 0 -1.27278 0.943444
Q2G0G0   0 0 -1.27278 0.943444
P0C805   0 0 -1.27278 0.943444
Q2FWV9   0 0 -1.27278 0.943444
Q2G152   0 0 -1.27278 0.943444
Q2FX48   0 0 -1.27278 0.943444
Q2FXS5   0 0 -1.27278 0.943444
Q2FWL4   0 0 -1.27278 0.943444
P0C7Y1   0 0 -1.27278 0.943444
Q2FXA2   0 0 -1.27278 0.943444
Q2FY96   0 0 -1.27278 0.943444
Q2FVJ3   0 0 -1.27278 0.943444
Q2FZ24   0 0 -1.27278 0.943444
Q2G1X4   0 0 -1.27278 0.943444
Q2FYM6   0 0 -1.27278 0.943444
Q2FWX6   0 0 -1.27278 0.943444
Q2G1D2   0 0 -1.27278 0.943444
Q2FWC0   0 0 -1.27278 0.943444
Q2FZG7   0 0 -1.27278 0.943444
Q2G2P1   0 0 -1.27278 0.943444
Q2G1M4   0 0 -1.27278 0.943444
Q2FX29   0 0 -1.27278 0.943444
Q2FUZ3   0 0 -1.27278 0.943444
Q2FVZ9   0 0 -1.27278 0.943444
Q2G2N3   0 0 -1.27278 0.943444
Q2G237   0 0 -1.27278 0.943444
Q2FXN5   0 0 -1.27278 0.943444
Q2FYP7   0 0 -1.27278 0.943444
Q2FWC8   0 0 -1.27278 0.943444
Q2G209   0 0 -1.27278 0.943444
Q2FXX7   0 0 -1.27278 0.943444
Q2FV05   0 0 -1.27278 0.943444
Q2FWM8   0 0 -1.27278 0.943444
Q2FV00   0 0 -1.27278 0.943444
Q2FZF2   0 0 -1.27278 0.943444
Q2FV80   0 0 -1.27278 0.943444
Q2FZZ7   0 0 -1.27278 0.943444
Q2FWH8   0 0 -1.27278 0.943444
Q2FVS5   0 0 -1.27278 0.943444
Q2FWY0   0 0 -1.27278 0.943444
Q2FZM3   0 0 -1.27278 0.943444
Q2FZW8   0 0 -1.27278 0.943444
Q2FVY7   0 0 -1.27278 0.943444
Q2FXJ1   0 0 -1.27278 0.943444
Q2G0T7   0 0 -1.27278 0.943444
Q2FW40   0 0 -1.27278 0.943444
Q2FYU9   0 0 -1.27278 0.943444
Q2FUR0   0 0 -1.27278 0.943444
Q2G215   0 0 -1.27278 0.943444
Q2G169   0 0 -1.27278 0.943444
Q2G034   0 0 -1.27278 0.943444
Q2FUV8   1 0.0606061 -1.27278 0.943444
Q2FW44   0 0 -1.27278 0.943444
Q2FYJ8   0 0 -1.27278 0.943444
Q2FVR6   0 0 -1.27278 0.943444
Q2G183   1 0.0606061 -1.27278 0.943444
Q2G0S1   2 0.121212 -1.27278 0.943444
Q2FX83   0 0 -1.27278 0.943444
Q2FYF7   1 0.0606061 -1.27278 0.943444
Q2G166   2 0.121212 -1.27278 0.943444
Q2FX20   2 0.121212 -1.27278 0.943444
Q2G020   2 0.121212 -1.27278 0.943444
Q2FVC0   0 0 -1.27278 0.943444
Q2FVD1   0 0 -1.27278 0.943444
Q2FWH1   2 0.121212 -1.27278 0.943444
Q2FYX2   0 0 -1.27278 0.943444
Q2FZB5   0 0 -1.27278 0.943444
Q2G0G8   2 0.121212 -1.27278 0.943444
P0A0I4   2 0.121212 -1.27278 0.943444
Q2G2C6   0 0 -1.27278 0.943444
Q2FVB1   2 0.121212 -1.27278 0.943444
Q2FYN1   1 0.0606061 -1.27278 0.943444
Q2FV79   2 0.121212 -1.27278 0.943444
Q2FVU9   2 0.121212 -1.27278 0.943444
Q2G0W5   2 0.121212 -1.27278 0.943444
Q2FW60   0 0 -1.27278 0.943444
Q2G269   2 0.121212 -1.27278 0.943444
Q2FZS1   2 0.121212 -1.27278 0.943444
Q2G1Y3   2 0.121212 -1.27278 0.943444
Q2FWA4   2 0.121212 -1.27278 0.943444
Q2G0C0   0 0 -1.27278 0.943444
Q2G2J6   0 0 -1.27278 0.943444
Q2G1R2   2 0.121212 -1.27278 0.943444
Q2FXY8   1 0.0606061 -1.27278 0.943444
Q2FYL2   2 0.121212 -1.27278 0.943444
Q2FYS3   0 0 -1.27278 0.943444
Q2FXS0   1 0.0606061 -1.27278 0.943444
Q2FWA7   0 0 -1.27278 0.943444
Q2FWV8   2 0.121212 -1.27278 0.943444
Q2G279   2 0.121212 -1.27278 0.943444
Q2FYB5   1 0.0606061 -1.27278 0.943444
Q2G175   0 0 -1.27278 0.943444
Q2FZ07   0 0 -1.27278 0.943444
Q2FVG7   0 0 -1.27278 0.943444
Q2G2P3   2 0.121212 -1.27278 0.943444
Q2FZA3   2 0.121212 -1.27278 0.943444
Q2FYE1   1 0.0606061 -1.27278 0.943444
Q2G2F8   0 0 -1.27278 0.943444
Q2FWS8   0 0 -1.27278 0.943444
Q2FXD8   2 0.121212 -1.27278 0.943444
Q2FX46   2 0.121212 -1.27278 0.943444
Q2FYB4   2 0.121212 -1.27278 0.943444
Q2FYC0   1 0.0606061 -1.27278 0.943444
Q2FUY5   1 0.0606061 -1.27278 0.943444
Q2FYF2   0 0 -1.27278 0.943444
Q2G0R4   2 0.121212 -1.27278 0.943444
Q2G1L1   2 0.121212 -1.27278 0.943444
Q2FYB0   1 0.0606061 -1.27278 0.943444
Q2FWW5   2 0.121212 -1.27278 0.943444
Q2FX04   1 0.0606061 -1.27278 0.943444
Q2FV33   2 0.121212 -1.27278 0.943444
Q2FUX6   2 0.121212 -1.27278 0.943444
Q2FVP5   0 0 -1.27278 0.943444
Q2G0W7   2 0.121212 -1.27278 0.943444
Q2FXV1   0 0 -1.27278 0.943444
Q2G096   2 0.121212 -1.27278 0.943444
Q2FV68   1 0.0606061 -1.27278 0.943444
Q2FVY6   0 0 -1.27278 0.943444
Q2FYY0   0 0 -1.27278 0.943444
Q2G005   2 0.121212 -1.27278 0.943444
Q2G2B4   0 0 -1.27278 0.943444
Q2FVZ7   2 0.121212 -1.27278 0.943444
Q2FW55   2 0.121212 -1.27278 0.943444
Q2FV92   0 0 -1.27278 0.943444
Q2FYV9   2 0.121212 -1.27278 0.943444
Q2FW74   2 0.121212 -1.27278 0.943444
Q2FVK9   2 0.121212 -1.27278 0.943444
Q2FZA4   2 0.121212 -1.27278 0.943444
Q2FV25   0 0 -1.27278 0.943444
Q2FYG8   2 0.121212 -1.27278 0.943444
Q2G216   1 0.0606061 -1.27278 0.943444
Q2FZ69   1 0.0606061 -1.27278 0.943444
Q2FV97   2 0.121212 -1.27278 0.943444
Q2FZ95   0 0 -1.27278 0.943444
Q2FZN8   2 0.121212 -1.27278 0.943444
Q2FZG2   1 0.0606061 -1.27278 0.943444
Q2G259   2 0.121212 -1.27278 0.943444
Q2FYB6   0 0 -1.27278 0.943444
Q2FZD1   0 0 -1.27278 0.943444
Q2FYT6   0 0 -1.27278 0.943444
Q2G0Y2   2 0.121212 -1.27278 0.943444
Q2FWZ1   2 0.121212 -1.27278 0.943444
Q2FVC8   2 0.121212 -1.27278 0.943444
Q2G2H1   2 0.121212 -1.27278 0.943444
Q2FY47   0 0 -1.27278 0.943444
Q2FX78   1 0.0606061 -1.27278 0.943444
Q2FX47   2 0.121212 -1.27278 0.943444
Q2FZA7   2 0.121212 -1.27278 0.943444
Q2FV32   2 0.121212 -1.27278 0.943444
Q2FYE6   0 0 -1.27278 0.943444
Q2FZ41   2 0.121212 -1.27278 0.943444
Q2FYG3   2 0.121212 -1.27278 0.943444
Q2FX01   2 0.121212 -1.27278 0.943444
Q2FXU6   2 0.121212 -1.27278 0.943444
Q2FYL7   0 0 -1.27278 0.943444
Q2FWQ3   2 0.121212 -1.27278 0.943444
Q2FZY9   0 0 -1.27278 0.943444
Q2FV50   1 0.0606061 -1.27278 0.943444
Q2FUY7   2 0.121212 -1.27278 0.943444
Q2FXP6   2 0.121212 -1.27278 0.943444
Q2G1S9   2 0.121212 -1.27278 0.943444
Q2FX18   2 0.121212 -1.27278 0.943444
Q2FYU0   0 0 -1.27278 0.943444
Q2FXZ7   3 0.176471 -1.27278 0.943444
Q2G051   5 0.294118 -1.27278 0.943444
Q2FWS3   2 0.117647 -1.27278 0.943444
Q2FW14   2 0.117647 -1.27278 0.943444
Q2FYD7   4 0.235294 -1.27278 0.943444
Q9RQP8   4 0.235294 -1.27278 0.943444
Q2FZK2   3 0.176471 -1.27278 0.943444
Q2FWI7   3 0.176471 -1.27278 0.943444
Q2G182   5 0.294118 -1.27278 0.943444
Q2FYT7   3 0.176471 -1.27278 0.943444
Q2FV46   3 0.176471 -1.27278 0.943444
Q2FY58   2 0.117647 -1.27278 0.943444
Q2FX06   2 0.117647 -1.27278 0.943444
Q2FZH0   1 0.0588235 -1.27278 0.943444
Q2FUZ4   6 0.352941 -1.27278 0.943444
Q2G102   2 0.117647 -1.27278 0.943444
Q2G1R8   2 0.117647 -1.27278 0.943444
Q2G2J1   2 0.117647 -1.27278 0.943444
Q2FX71   4 0.235294 -1.27278 0.943444
Q2FUZ5   6 0.352941 -1.27278 0.943444
Q2FYP5   3 0.176471 -1.27278 0.943444
Q2G048   0 0 -1.27278 0.943444
Q2FUQ0   2 0.117647 -1.27278 0.943444
Q2FWS7   5 0.294118 -1.27278 0.943444
Q2FV65   2 0.117647 -1.27278 0.943444
Q2G125   2 0.117647 -1.27278 0.943444
Q2FYT2   6 0.352941 -1.27278 0.943444
Q2FVH7   1 0.0588235 -1.27278 0.943444
Q2G127   1 0.0588235 -1.27278 0.943444
Q2FYI5   3 0.176471 -1.27278 0.943444
Q2FYX4   5 0.294118 -1.27278 0.943444
Q2G0M3   4 0.235294 -1.27278 0.943444
Q2FW87   4 0.235294 -1.27278 0.943444
Q2G211   2 0.117647 -1.27278 0.943444
Q2FXR5   2 0.117647 -1.27278 0.943444
Q2FWR5   2 0.117647 -1.27278 0.943444
Q2FYD5   4 0.235294 -1.27278 0.943444
Q2FY94   0 0 -1.27278 0.943444
Q2G2W8   4 0.235294 -1.27278 0.943444
Q2FZL9   5 0.294118 -1.27278 0.943444
Q2FYT9   3 0.176471 -1.27278 0.943444
Q2FX44   6 0.352941 -1.27278 0.943444
Q2FXB2   2 0.117647 -1.27278 0.943444
Q2FVF6   4 0.235294 -1.27278 0.943444
Q2G2F6   2 0.117647 -1.27278 0.943444
Q2G2C3   2 0.117647 -1.27278 0.943444
Q2FYA5   3 0.176471 -1.27278 0.943444
Q2FYB1   3 0.176471 -1.27278 0.943444
Q2G011   4 0.235294 -1.27278 0.943444
Q2FV29   2 0.117647 -1.27278 0.943444
Q2FVW1   4 0.235294 -1.27278 0.943444
Q2FYA4   4 0.235294 -1.27278 0.943444
Q2FY26   3 0.176471 -1.27278 0.943444
Q2FXC1   2 0.117647 -1.27278 0.943444
Q2G2T0   3 0.176471 -1.27278 0.943444
Q2FY62   0 0 -1.27278 0.943444
Q2G2K4   3 0.176471 -1.27278 0.943444
Q2FW65   4 0.235294 -1.27278 0.943444
Q2FY05   6 0.352941 -1.27278 0.943444
Q2FV96   3 0.176471 -1.27278 0.943444
Q2G1S7   2 0.117647 -1.27278 0.943444
Q2FWS9   4 0.235294 -1.27278 0.943444
Q2G180   4 0.235294 -1.27278 0.943444
Q2G0L6   3 0.176471 -1.27278 0.943444
Q2G189   2 0.117647 -1.27278 0.943444
Q2FYD9   1 0.0588235 -1.27278 0.943444
Q2FWM6   2 0.117647 -1.27278 0.943444
Q2FXA6   2 0.117647 -1.27278 0.943444
Q2G0U8   4 0.235294 -1.27278 0.943444
Q2FXD9   0 0 -1.27278 0.943444
Q2FWF9   0 0 -1.27278 0.943444
Q2FXS3   4 0.235294 -1.27278 0.943444
Q2FXX6   5 0.294118 -1.27278 0.943444
Q2FWU2   2 0.117647 -1.27278 0.943444
Q2FXD5   3 0.176471 -1.27278 0.943444
Q2FZK8   5 0.294118 -1.27278 0.943444
Q2FV15   2 0.117647 -1.27278 0.943444
Q2FZZ5   6 0.352941 -1.27278 0.943444
Q2FW48   2 0.117647 -1.27278 0.943444
Q2FYB3   4 0.235294 -1.27278 0.943444
Q2FWT5   2 0.117647 -1.27278 0.943444
Q2FVH4   4 0.235294 -1.27278 0.943444
Q2FWP4   2 0.117647 -1.27278 0.943444
Q2FYX9   3 0.176471 -1.27278 0.943444
Q2G1U7   1 0.0588235 -1.27278 0.943444
Q2FXY6   3 0.176471 -1.27278 0.943444
Q2FYT1   1 0.0588235 -1.27278 0.943444
Q2G244   4 0.235294 -1.27278 0.943444
Q2FX30   1 0.0588235 -1.27278 0.943444
Q2FVZ3   5 0.294118 -1.27278 0.943444
Q2FWP5   2 0.117647 -1.27278 0.943444
Q2FX41   2 0.117647 -1.27278 0.943444
Q2G2R5   5 0.294118 -1.27278 0.943444
Q2G2S3   4 0.228571 -1.27278 0.943444
Q2G004   5 0.285714 -1.27278 0.943444
Q2FWV1   8 0.457143 -1.27278 0.943444
Q2G003   4 0.228571 -1.27278 0.943444
Q2FZV3   3 0.171429 -1.27278 0.943444
Q2G026   5 0.285714 -1.27278 0.943444
Q2FXG7   3 0.171429 -1.27278 0.943444
Q2FYL8   2 0.114286 -1.27278 0.943444
Q2FZB6   1 0.0571429 -1.27278 0.943444
Q2FZE4   4 0.228571 -1.27278 0.943444
Q2FX11   3 0.171429 -1.27278 0.943444
Q2G0Y3   5 0.285714 -1.27278 0.943444
Q2FZW7   3 0.171429 -1.27278 0.943444
Q2FX21   6 0.342857 -1.27278 0.943444
Q2G092   6 0.342857 -1.27278 0.943444
Q2FZB7   4 0.228571 -1.27278 0.943444
Q2G0J9   6 0.342857 -1.27278 0.943444
Q2G1X2   4 0.228571 -1.27278 0.943444
Q2FZD6   5 0.285714 -1.27278 0.943444
Q2FW67   3 0.171429 -1.27278 0.943444
Q2G111   4 0.228571 -1.27278 0.943444
Q2G2Y4   4 0.228571 -1.27278 0.943444
Q2FY38   2 0.114286 -1.27278 0.943444
Q2FWJ0   2 0.114286 -1.27278 0.943444
Q2G2T5   6 0.342857 -1.27278 0.943444
Q2FVG6   6 0.342857 -1.27278 0.943444
Q2G1V8   5 0.285714 -1.27278 0.943444
Q2G1L0   2 0.114286 -1.27278 0.943444
Q2FXD6   4 0.228571 -1.27278 0.943444
P0C948   4 0.228571 -1.27278 0.943444
Q2G1M2   4 0.228571 -1.27278 0.943444
Q2FVW8   2 0.114286 -1.27278 0.943444
Q2FX24   4 0.228571 -1.27278 0.943444
Q2FWS4   6 0.342857 -1.27278 0.943444
Q2FYQ3   3 0.171429 -1.27278 0.943444
Q2G254   4 0.228571 -1.27278 0.943444
Q2FWB4   5 0.285714 -1.27278 0.943444
Q2FUP8   3 0.171429 -1.27278 0.943444
Q2FZC2   4 0.228571 -1.27278 0.943444
Q2FYE4   6 0.342857 -1.27278 0.943444
Q2FWS2   4 0.228571 -1.27278 0.943444
Q2FY03   6 0.342857 -1.27278 0.943444
Q2FVS6   4 0.228571 -1.27278 0.943444
Q2FXV2   1 0.0571429 -1.27278 0.943444
Q2G2L6   2 0.114286 -1.27278 0.943444
Q2G2I5   3 0.171429 -1.27278 0.943444
Q2FYA2   4 0.228571 -1.27278 0.943444
Q2FWV7   5 0.285714 -1.27278 0.943444
Q2FXE7   5 0.285714 -1.27278 0.943444
Q2G0J6   4 0.228571 -1.27278 0.943444
Q2FUU4   8 0.457143 -1.27278 0.943444
Q2FVJ4   5 0.285714 -1.27278 0.943444
Q2FZM9   4 0.228571 -1.27278 0.943444
Q2FZ51   5 0.285714 -1.27278 0.943444
Q2FY22   8 0.457143 -1.27278 0.943444
Q2G2Q1   6 0.342857 -1.27278 0.943444
Q2G109   4 0.228571 -1.27278 0.943444
Q2G1D6   4 0.228571 -1.27278 0.943444
Q2FVC9   4 0.228571 -1.27278 0.943444
Q2G2R6   7 0.4 -1.27278 0.943444
Q2FZ85   4 0.228571 -1.27278 0.943444
Q2FVK4   9 0.514286 -1.27278 0.943444
Q2G1V9   4 0.228571 -1.27278 0.943444
Q2G2H6   4 0.228571 -1.27278 0.943444
Q2FWS6   4 0.228571 -1.27278 0.943444
Q2FZW4   3 0.171429 -1.27278 0.943444
Q2G1M3   6 0.342857 -1.27278 0.943444
Q2G1M0   6 0.342857 -1.27278 0.943444
Q2G1Y9   5 0.285714 -1.27278 0.943444
Q2FX45   4 0.228571 -1.27278 0.943444
Q2FWP8   2 0.114286 -1.27278 0.943444
Q2FYP4   6 0.342857 -1.27278 0.943444
Q2FYL1   4 0.228571 -1.27278 0.943444
Q2G1L4   3 0.171429 -1.27278 0.943444
Q2FUQ7   4 0.228571 -1.27278 0.943444
Q2G247   3 0.171429 -1.27278 0.943444
Q2FVV0   6 0.342857 -1.27278 0.943444
Q2FYU6   8 0.457143 -1.27278 0.943444
Q2G2N6   5 0.285714 -1.27278 0.943444
Q2FXC9   5 0.285714 -1.27278 0.943444
Q2FX42   5 0.285714 -1.27278 0.943444
Q2FX26   6 0.342857 -1.27278 0.943444
Q2FWF3   2 0.114286 -1.27278 0.943444
Q2FZY1   8 0.457143 -1.27278 0.943444
Q2FW15   6 0.333333 -1.27278 0.943444
P0A0G2   8 0.444444 -1.27278 0.943444
Q2G2G5   5 0.277778 -1.27278 0.943444
Q2FY39   10 0.555556 -1.27278 0.943444
Q2G0B5   5 0.277778 -1.27278 0.943444
Q2FZI1   10 0.555556 -1.27278 0.943444
Q2FUQ6   6 0.333333 -1.27278 0.943444
Q2FVR5   5 0.277778 -1.27278 0.943444
Q2G2W6   9 0.5 -1.27278 0.943444
Q2FZR8   8 0.444444 -1.27278 0.943444
Q2FVY8   10 0.555556 -1.27278 0.943444
Q2FZ60   8 0.444444 -1.27278 0.943444
Q2FV82   4 0.222222 -1.27278 0.943444
Q2FX23   4 0.222222 -1.27278 0.943444
Q2G1G3   9 0.5 -1.27278 0.943444
P68805   2 0.111111 -1.27278 0.943444
Q2FVL0   11 0.611111 -1.27278 0.943444
Q2G2J0   7 0.388889 -1.27278 0.943444
Q2FZF1   9 0.5 -1.27278 0.943444
Q2FXU9   5 0.277778 -1.27278 0.943444
Q2G1A2   15 0.833333 -1.27278 0.943444
Q2G1C3   10 0.555556 -1.27278 0.943444
Q2G1D4   4 0.222222 -1.27278 0.943444
Q2G0A8   3 0.166667 -1.27278 0.943444
Q2FVC7   3 0.166667 -1.27278 0.943444
Q2G133   8 0.444444 -1.27278 0.943444
Q2FY86   6 0.333333 -1.27278 0.943444
Q2FX92   8 0.444444 -1.27278 0.943444
Q2FW47   2 0.111111 -1.27278 0.943444
Q2G1T9   2 0.111111 -1.27278 0.943444
Q2FVU8   4 0.222222 -1.27278 0.943444
Q2FVD7   8 0.444444 -1.27278 0.943444
Q2FX55   4 0.222222 -1.27278 0.943444
Q2FVD3   6 0.333333 -1.27278 0.943444
Q2G2B5   4 0.222222 -1.27278 0.943444
Q2FWV6   5 0.277778 -1.27278 0.943444
Q2FW29   8 0.444444 -1.27278 0.943444
Q2G0W6   3 0.166667 -1.27278 0.943444
Q2FVD2   3 0.166667 -1.27278 0.943444
Q2FWR8   5 0.277778 -1.27278 0.943444
Q2FXA0   6 0.333333 -1.27278 0.943444
Q2FZB4   3 0.166667 -1.27278 0.943444
Q2FX37   4 0.222222 -1.27278 0.943444
Q2FX13   5 0.277778 -1.27278 0.943444
Q2FWD8   5 0.277778 -1.27278 0.943444
Q2G108   7 0.388889 -1.27278 0.943444
Q2G2V4   6 0.333333 -1.27278 0.943444
Q2FZW2   6 0.333333 -1.27278 0.943444
Q2FYY4   3 0.166667 -1.27278 0.943444
Q2FYB8   3 0.166667 -1.27278 0.943444
Q2FWC2   6 0.333333 -1.27278 0.943444
Q2FYE8   5 0.277778 -1.27278 0.943444
Q2FXK5   9 0.5 -1.27278 0.943444
Q2FWT0   4 0.222222 -1.27278 0.943444
Q2FW19   5 0.277778 -1.27278 0.943444
Q2G100   8 0.444444 -1.27278 0.943444
Q2FYY3   3 0.166667 -1.27278 0.943444
Q2FZ01   8 0.444444 -1.27278 0.943444
Q2FYY1   3 0.166667 -1.27278 0.943444
Q2G103   7 0.388889 -1.27278 0.943444
Q2FV12   4 0.222222 -1.27278 0.943444
Q2FWQ1   8 0.444444 -1.27278 0.943444
Q2FYY5   3 0.166667 -1.27278 0.943444
Q2G207   3 0.166667 -1.27278 0.943444
Q2G1Y8   12 0.666667 -1.27278 0.943444
Q2FWZ8   7 0.388889 -1.27278 0.943444
Q2G0Z8   2 0.111111 -1.27278 0.943444
Q2G2F7   4 0.222222 -1.27278 0.943444
Q2FYH9   4 0.222222 -1.27278 0.943444
Q2FWB7   8 0.444444 -1.27278 0.943444
Q2FYN2   7 0.378378 -1.27278 0.943444
Q2FVQ6   7 0.378378 -1.27278 0.943444
Q2FWX3   6 0.324324 -1.27278 0.943444
Q2G187   5 0.27027 -1.27278 0.943444
Q2FW05   7 0.378378 -1.27278 0.943444
Q2FYC3   6 0.324324 -1.27278 0.943444
Q2FZJ2   10 0.540541 -1.27278 0.943444
Q2G0D6   9 0.486486 -1.27278 0.943444
Q2FWP7   6 0.324324 -1.27278 0.943444
Q2FX31   14 0.756757 -1.27278 0.943444
Q2FVZ6   7 0.378378 -1.27278 0.943444
Q2G2A2   7 0.378378 -1.27278 0.943444
Q2FWQ8   6 0.324324 -1.27278 0.943444
Q2FVM9   5 0.27027 -1.27278 0.943444
Q2FYD1   9 0.486486 -1.27278 0.943444
Q2FYN3   8 0.432432 -1.27278 0.943444
Q2FYI3   7 0.378378 -1.27278 0.943444
Q2G022   12 0.648649 -1.27278 0.943444
Q2G1Q3   10 0.540541 -1.27278 0.943444
Q2FX58   4 0.216216 -1.27278 0.943444
Q2G2V1   11 0.594595 -1.27278 0.943444
Q2FVV5   4 0.216216 -1.27278 0.943444
Q2FZC0   12 0.648649 -1.27278 0.943444
Q2FV63   9 0.486486 -1.27278 0.943444
Q2FWG9   5 0.27027 -1.27278 0.943444
Q2FZA5   3 0.162162 -1.27278 0.943444
Q2FX60   9 0.486486 -1.27278 0.943444
Q2G2I8   12 0.648649 -1.27278 0.943444
Q2G2Y5   11 0.594595 -1.27278 0.943444
Q2G2Y2   10 0.540541 -1.27278 0.943444
Q2FWA6   5 0.27027 -1.27278 0.943444
Q2FWL8   8 0.432432 -1.27278 0.943444
Q2FY95   8 0.432432 -1.27278 0.943444
Q2FYC5   15 0.810811 -1.27278 0.943444
Q2FV43   4 0.216216 -1.27278 0.943444
Q2FVU0   7 0.378378 -1.27278 0.943444
Q2FZG5   10 0.540541 -1.27278 0.943444
Q2G2H9   8 0.432432 -1.27278 0.943444
Q2G1D1   11 0.594595 -1.27278 0.943444
Q2FWU7   8 0.432432 -1.27278 0.943444
P60647   6 0.324324 -1.27278 0.943444
Q2FUR7   8 0.432432 -1.27278 0.943444
Q2FWQ2   7 0.378378 -1.27278 0.943444
Q2G2M4   7 0.378378 -1.27278 0.943444
Q2G104   4 0.216216 -1.27278 0.943444
Q2FX76   4 0.216216 -1.27278 0.943444
Q2G2Q4   8 0.432432 -1.27278 0.943444
Q2FXQ1   5 0.27027 -1.27278 0.943444
Q2FX80   3 0.162162 -1.27278 0.943444
Q2FZN6   6 0.324324 -1.27278 0.943444
Q2G009   8 0.432432 -1.27278 0.943444
Q2G021   6 0.324324 -1.27278 0.943444
Q2FWH0   10 0.540541 -1.27278 0.943444
Q2FXQ0   8 0.432432 -1.27278 0.943444
Q2FX64   10 0.540541 -1.27278 0.943444
Q2FY98   8 0.432432 -1.27278 0.943444
Q2FWK5   8 0.432432 -1.27278 0.943444
Q2FYK1   3 0.162162 -1.27278 0.943444
Q2FXF0   6 0.324324 -1.27278 0.943444
Q2FY70   6 0.324324 -1.27278 0.943444
Q2G114   8 0.432432 -1.27278 0.943444
Q2FX38   7 0.378378 -1.27278 0.943444
Q2FUP9   7 0.378378 -1.27278 0.943444
Q2FVV3   10 0.540541 -1.27278 0.943444
Q2G113   12 0.648649 -1.27278 0.943444
Q2FWB2   11 0.594595 -1.27278 0.943444
Q2FWT6   3 0.162162 -1.27278 0.943444
Q2FW28   8 0.432432 -1.27278 0.943444
Q2FUQ9   7 0.378378 -1.27278 0.943444
Q2FY00   5 0.27027 -1.27278 0.943444
Q2G040   3 0.162162 -1.27278 0.943444
Q2FX35   10 0.540541 -1.27278 0.943444
Q2FYW9   5 0.263158 -1.27278 0.943444
Q2G2N8   7 0.368421 -1.27278 0.943444
Q2G1V7   9 0.473684 -1.27278 0.943444
Q2G0C3   8 0.421053 -1.27278 0.943444
Q2FVW0   6 0.315789 -1.27278 0.943444
Q2FUS4   11 0.578947 -1.27278 0.943444
Q2FVP6   10 0.526316 -1.27278 0.943444
Q2FZK1   9 0.473684 -1.27278 0.943444
Q2FXY2   9 0.473684 -1.27278 0.943444
Q2FYX3   14 0.736842 -1.27278 0.943444
Q2FZ86   7 0.368421 -1.27278 0.943444
Q2FUV7   8 0.421053 -1.27278 0.943444
Q2FX70   12 0.631579 -1.27278 0.943444
Q2G1Y1   6 0.315789 -1.27278 0.943444
Q2FVT9   9 0.473684 -1.27278 0.943444
Q2G2K3   10 0.526316 -1.27278 0.943444
P72358   8 0.421053 -1.27278 0.943444
Q2G192   8 0.421053 -1.27278 0.943444
Q2FYX6   11 0.578947 -1.27278 0.943444
Q2FXW0   5 0.263158 -1.27278 0.943444
Q2G202   6 0.315789 -1.27278 0.943444
Q2FYW7   5 0.263158 -1.27278 0.943444
Q2G2M0   9 0.473684 -1.27278 0.943444
Q2FXT7   11 0.578947 -1.27278 0.943444
Q2FX59   10 0.526316 -1.27278 0.943444
Q2G0X2   9 0.473684 -1.27278 0.943444
Q2FWR6   10 0.526316 -1.27278 0.943444
Q2FW22   11 0.578947 -1.27278 0.943444
Q2FZH4   12 0.631579 -1.27278 0.943444
Q2FYZ1   6 0.315789 -1.27278 0.943444
Q2G2W7   11 0.578947 -1.27278 0.943444
Q2G2I4   11 0.578947 -1.27278 0.943444
Q2FZP5   13 0.684211 -1.27278 0.943444
Q2FWQ7   12 0.631579 -1.27278 0.943444
Q2G1W9   8 0.421053 -1.27278 0.943444
Q2FWF7   11 0.578947 -1.27278 0.943444
Q2FYM9   13 0.684211 -1.27278 0.943444
Q2FXV0   8 0.421053 -1.27278 0.943444
Q2FWW2   9 0.473684 -1.27278 0.943444
Q2FVS2   10 0.526316 -1.27278 0.943444
Q2G007   7 0.368421 -1.27278 0.943444
Q2FYA7   17 0.894737 -1.27278 0.943444
Q2G0K0   16 0.842105 -1.27278 0.943444
Q2FXS9   12 0.631579 -1.27278 0.943444
Q2G249   21 1.10526 0.903563 0.161558
Q2G008   22 1.15789 0.903563 0.161558
Q2FZD5   8 0.421053 -1.27278 0.943444
Q2FZG0   8 0.421053 -1.27278 0.943444
Q2FX28   9 0.473684 -1.27278 0.943444
Q2FXI4   12 0.631579 -1.27278 0.943444
Q2G176   9 0.473684 -1.27278 0.943444
Q2G116   8 0.421053 -1.27278 0.943444
Q2FXF2   8 0.421053 -1.27278 0.943444
Q2G260   13 0.684211 -1.27278 0.943444
Q2G213   9 0.473684 -1.27278 0.943444
Q2G173   10 0.526316 -1.27278 0.943444
Q2FV71   10 0.526316 -1.27278 0.943444
Q2FWY8   6 0.315789 -1.27278 0.943444
Q2FWN3   8 0.421053 -1.27278 0.943444
Q2FYD4   12 0.631579 -1.27278 0.943444
Q2FVQ2   13 0.684211 -1.27278 0.943444
Q2FVK0   12 0.631579 -1.27278 0.943444
Q2G285   9 0.473684 -1.27278 0.943444
Q2FZH6   10 0.526316 -1.27278 0.943444
Q2FZX1   7 0.368421 -1.27278 0.943444
Q2FZ83   2 0.105263 -1.27278 0.943444
Q2G0S9   8 0.421053 -1.27278 0.943444
Q2FZH7   6 0.315789 -1.27278 0.943444
Q2FZT3   15 0.789474 -1.27278 0.943444
Q2FX57   11 0.564103 -1.27278 0.943444
Q2G0B9   12 0.615385 -1.27278 0.943444
Q2FY28   14 0.717949 -1.27278 0.943444
Q2G0R5   16 0.820513 -1.27278 0.943444
Q2FZG8   8 0.410256 -1.27278 0.943444
Q2G1X1   17 0.871795 -1.27278 0.943444
Q2FX93   8 0.410256 -1.27278 0.943444
Q2FYU5   11 0.564103 -1.27278 0.943444
Q2FWR9   8 0.410256 -1.27278 0.943444
Q2FWS0   17 0.871795 -1.27278 0.943444
Q2G0P4   7 0.358974 -1.27278 0.943444
Q2FX50   12 0.615385 -1.27278 0.943444
Q2FZV0   14 0.717949 -1.27278 0.943444
Q2G0S5   16 0.820513 -1.27278 0.943444
Q2FY25   15 0.769231 -1.27278 0.943444
Q2FXG6   6 0.307692 -1.27278 0.943444
Q2FZJ7   14 0.717949 -1.27278 0.943444
Q2G0U7   14 0.717949 -1.27278 0.943444
Q2FZV2   15 0.769231 -1.27278 0.943444
Q2FWT8   12 0.615385 -1.27278 0.943444
Q2G0D1   11 0.564103 -1.27278 0.943444
Q2FVW5   8 0.410256 -1.27278 0.943444
Q2FY97   16 0.820513 -1.27278 0.943444
Q2FXF3   14 0.717949 -1.27278 0.943444
Q2G063   8 0.410256 -1.27278 0.943444
Q2G0U5   10 0.512821 -1.27278 0.943444
Q2G2B1   13 0.666667 -1.27278 0.943444
Q2FVE3   6 0.307692 -1.27278 0.943444
Q2FZW1   12 0.615385 -1.27278 0.943444
Q2FYK2   15 0.769231 -1.27278 0.943444
Q2FXW2   11 0.564103 -1.27278 0.943444
Q9F0R1   13 0.666667 -1.27278 0.943444
Q2FZG3   12 0.615385 -1.27278 0.943444
Q2G2K0   13 0.666667 -1.27278 0.943444
Q2FVN4   14 0.717949 -1.27278 0.943444
Q2FYV0   12 0.615385 -1.27278 0.943444
Q2G0A5   5 0.25641 -1.27278 0.943444
Q2FZ03   13 0.666667 -1.27278 0.943444
Q2G1I8   9 0.461538 -1.27278 0.943444
Q2FYX8   17 0.871795 -1.27278 0.943444
Q2FV18   5 0.25641 -1.27278 0.943444
Q2FYI7   13 0.666667 -1.27278 0.943444
Q2G0K1   14 0.717949 -1.27278 0.943444
Q2G2U9   13 0.666667 -1.27278 0.943444
Q2FW31   10 0.512821 -1.27278 0.943444
Q2FVB5   9 0.461538 -1.27278 0.943444
Q2FVI8   4 0.205128 -1.27278 0.943444
Q2FZT0   12 0.615385 -1.27278 0.943444
P48860   10 0.512821 -1.27278 0.943444
Q2FYC1   8 0.410256 -1.27278 0.943444
Q2G286   13 0.666667 -1.27278 0.943444
Q2FXD3   15 0.769231 -1.27278 0.943444
Q2G027   8 0.410256 -1.27278 0.943444
Q2G0T4   10 0.512821 -1.27278 0.943444
Q2FZJ5   10 0.512821 -1.27278 0.943444
Q2FW10   5 0.25641 -1.27278 0.943444
Q2FY91   7 0.358974 -1.27278 0.943444
Q2FVP0   10 0.512821 -1.27278 0.943444
P60070   10 0.512821 -1.27278 0.943444
Q2FWU1   16 0.820513 -1.27278 0.943444
Q2FYA3   8 0.410256 -1.27278 0.943444
Q2G0V8   9 0.461538 -1.27278 0.943444
Q2G0Z2   13 0.666667 -1.27278 0.943444
Q2FZ47   7 0.358974 -1.27278 0.943444
Q2G0V9   7 0.358974 -1.27278 0.943444
Q2FZE2   11 0.564103 -1.27278 0.943444
Q2FWB0   9 0.461538 -1.27278 0.943444
Q2G1J1   8 0.410256 -1.27278 0.943444
Q2FYQ1   10 0.512821 -1.27278 0.943444
Q2FZ45   14 0.717949 -1.27278 0.943444
Q2FYW5   15 0.769231 -1.27278 0.943444
Q2G1A0   6 0.307692 -1.27278 0.943444
Q2FZB9   8 0.410256 -1.27278 0.943444
Q2FZX2   12 0.615385 -1.27278 0.943444
Q2FZY4   8 0.410256 -1.27278 0.943444
Q2FW56   6 0.307692 -1.27278 0.943444
P0A0G6   7 0.358974 -1.27278 0.943444
Q2FW80   10 0.512821 -1.27278 0.943444
Q2G2S4   10 0.512821 -1.27278 0.943444
Q2G2H0   10 0.512821 -1.27278 0.943444
Q2G2E1   7 0.358974 -1.27278 0.943444
Q2G0I5   13 0.666667 -1.27278 0.943444
Q2FWW6   10 0.512821 -1.27278 0.943444
Q2G112   11 0.564103 -1.27278 0.943444
Q2G214   13 0.666667 -1.27278 0.943444
Q2FYG2   17 0.871795 -1.27278 0.943444
Q2G0J5   9 0.461538 -1.27278 0.943444
Q2FX27   12 0.615385 -1.27278 0.943444
Q2FWV5   15 0.769231 -1.27278 0.943444
Q2FX40   17 0.871795 -1.27278 0.943444
Q2FZM5   7 0.358974 -1.27278 0.943444
Q2FXH8   6 0.307692 -1.27278 0.943444
Q2FWS5   8 0.410256 -1.27278 0.943444
Q2FW13   18 0.9 -1.27278 0.943444
Q2FY93   10 0.5 -1.27278 0.943444
Q2FZM8   23 1.15 0.903563 0.161558
Q2FZV4   17 0.85 -1.27278 0.943444
Q2FVD4   8 0.4 -1.27278 0.943444
Q2G0J3   7 0.35 -1.27278 0.943444
Q2FX61   13 0.65 -1.27278 0.943444
Q2FVD6   14 0.7 -1.27278 0.943444
Q2FYY7   14 0.7 -1.27278 0.943444
Q2G0W0   14 0.7 -1.27278 0.943444
Q2FXF7   12 0.6 -1.27278 0.943444
Q2G191   10 0.5 -1.27278 0.943444
Q2FYT5   10 0.5 -1.27278 0.943444
Q2G1P0   12 0.6 -1.27278 0.943444
Q2FVF8   13 0.65 -1.27278 0.943444
Q2G0Y1   10 0.5 -1.27278 0.943444
Q2FZD2   16 0.8 -1.27278 0.943444
Q2FZ59   13 0.65 -1.27278 0.943444
Q2G2G1   6 0.3 -1.27278 0.943444
Q2G0F9   20 1 0.903563 0.161558
Q2G1J2   10 0.5 -1.27278 0.943444
Q2G0Q6   16 0.8 -1.27278 0.943444
Q2FYX0   23 1.15 0.903563 0.161558
Q2FZU8   11 0.55 -1.27278 0.943444
Q2G267   19 0.95 -1.27278 0.943444
Q2G174   16 0.8 -1.27278 0.943444
Q2FWC3   12 0.6 -1.27278 0.943444
Q2FVN6   13 0.65 -1.27278 0.943444
Q2G2D1   11 0.55 -1.27278 0.943444
Q2FZK9   20 1 0.903563 0.161558
Q2G2C9   11 0.55 -1.27278 0.943444
Q2G2V8   14 0.7 -1.27278 0.943444
Q2FVL6   15 0.75 -1.27278 0.943444
Q2FY45   5 0.25 -1.27278 0.943444
Q2G2R7   13 0.65 -1.27278 0.943444
Q2FWD5   14 0.7 -1.27278 0.943444
Q2FWT3   11 0.55 -1.27278 0.943444
Q2FY92   14 0.7 -1.27278 0.943444
Q2FZM2   13 0.65 -1.27278 0.943444
Q2G2F0   17 0.85 -1.27278 0.943444
Q2FW30   9 0.45 -1.27278 0.943444
Q2FZV9   11 0.55 -1.27278 0.943444
Q2FVA6   16 0.8 -1.27278 0.943444
Q2G229   14 0.7 -1.27278 0.943444
Q2FZZ3   12 0.6 -1.27278 0.943444
Q2G2F4   7 0.35 -1.27278 0.943444
Q2FVA7   10 0.5 -1.27278 0.943444
Q2G0R3   10 0.5 -1.27278 0.943444
Q2G1R1   14 0.7 -1.27278 0.943444
Q2FZ79   19 0.95 -1.27278 0.943444
Q2FZ12   6 0.3 -1.27278 0.943444
Q2FX39   9 0.45 -1.27278 0.943444
Q2G186   13 0.65 -1.27278 0.943444
Q2FXE5   7 0.35 -1.27278 0.943444
Q2G0A1   14 0.7 -1.27278 0.943444
Q2G0E7   10 0.5 -1.27278 0.943444
Q2G2V7   9 0.45 -1.27278 0.943444
Q2FYA6   13 0.65 -1.27278 0.943444
Q2G276   16 0.8 -1.27278 0.943444
Q2G070   9 0.45 -1.27278 0.943444
Q2FVZ1   12 0.6 -1.27278 0.943444
Q2FW84   10 0.5 -1.27278 0.943444
Q2FVY9   13 0.65 -1.27278 0.943444
Q2FVD9   15 0.75 -1.27278 0.943444
Q2G1T2   16 0.8 -1.27278 0.943444
Q2G0I3   12 0.6 -1.27278 0.943444
Q2G0E8   9 0.45 -1.27278 0.943444
Q2FW08   18 0.9 -1.27278 0.943444
Q2FVD8   13 0.65 -1.27278 0.943444
Q2FXF5   11 0.55 -1.27278 0.943444
Q2FXW1   15 0.75 -1.27278 0.943444
Q2FW79   16 0.8 -1.27278 0.943444
Q2G2G0   15 0.75 -1.27278 0.943444
P48940   11 0.55 -1.27278 0.943444
Q2FYL6   12 0.6 -1.27278 0.943444
Q2FZV8   17 0.85 -1.27278 0.943444
Q2FYM5   16 0.8 -1.27278 0.943444
Q2G2B6   9 0.45 -1.27278 0.943444
Q2G1L2   7 0.35 -1.27278 0.943444
Q2G1V5   10 0.5 -1.27278 0.943444
Q2FXT0   14 0.7 -1.27278 0.943444
Q2FY02   12 0.6 -1.27278 0.943444
Q2FWQ4   9 0.45 -1.27278 0.943444
Q2FYG4   10 0.5 -1.27278 0.943444
Q2FW11   13 0.65 -1.27278 0.943444
Q2G257   16 0.780488 -1.27278 0.943444
Q2FWJ6   26 1.26829 0.903563 0.161558
Q2FXS8   19 0.926829 -1.27278 0.943444
Q2FX12   10 0.487805 -1.27278 0.943444
Q2FYF1   9 0.439024 -1.27278 0.943444
Q2G2E8   14 0.682927 -1.27278 0.943444
Q2FXE6   7 0.341463 -1.27278 0.943444
Q2G2C0   10 0.487805 -1.27278 0.943444
Q2G1V6   12 0.585366 -1.27278 0.943444
Q2FWZ4   18 0.878049 -1.27278 0.943444
Q2G2V0   10 0.487805 -1.27278 0.943444
Q9ZAH6   17 0.829268 -1.27278 0.943444
Q2FVU2   31 1.5122 0.903563 0.161558
Q2FWI8   16 0.780488 -1.27278 0.943444
P0A0H0   13 0.634146 -1.27278 0.943444
Q2G0C1   20 0.97561 -1.27278 0.943444
Q2FXH3   12 0.585366 -1.27278 0.943444
Q2FXI6   15 0.731707 -1.27278 0.943444
Q2G1X5   11 0.536585 -1.27278 0.943444
Q2FV08   14 0.682927 -1.27278 0.943444
Q2FWT7   20 0.97561 -1.27278 0.943444
Q2G210   11 0.536585 -1.27278 0.943444
Q2FW66   12 0.585366 -1.27278 0.943444
Q2FWD0   15 0.731707 -1.27278 0.943444
Q2FUQ1   8 0.390244 -1.27278 0.943444
Q2FVI6   13 0.634146 -1.27278 0.943444
Q2FWM7   12 0.585366 -1.27278 0.943444
Q2FVN2   23 1.12195 0.903563 0.161558
Q2FWR2   11 0.536585 -1.27278 0.943444
Q2FYH4   8 0.390244 -1.27278 0.943444
Q2FYM8   11 0.536585 -1.27278 0.943444
Q9RFJ6   11 0.536585 -1.27278 0.943444
Q2FZ42   11 0.536585 -1.27278 0.943444
Q2FVX9   19 0.926829 -1.27278 0.943444
Q2G066   11 0.536585 -1.27278 0.943444
Q2FVM3   12 0.585366 -1.27278 0.943444
Q2FWT1   16 0.780488 -1.27278 0.943444
Q2FZB8   14 0.682927 -1.27278 0.943444
Q2FUQ8   9 0.439024 -1.27278 0.943444
Q2G2I7   15 0.731707 -1.27278 0.943444
Q2FVF7   10 0.487805 -1.27278 0.943444
Q2FV52   12 0.585366 -1.27278 0.943444
Q2FWE3   9 0.439024 -1.27278 0.943444
Q2G144   7 0.341463 -1.27278 0.943444
Q2FXZ1   15 0.731707 -1.27278 0.943444
Q2FX34   14 0.682927 -1.27278 0.943444
Q2FWV4   18 0.878049 -1.27278 0.943444
Q2FZ11   14 0.682927 -1.27278 0.943444
Q2G141   10 0.487805 -1.27278 0.943444
Q2FWF5   15 0.731707 -1.27278 0.943444
Q2FV34   19 0.926829 -1.27278 0.943444
Q2FWQ0   16 0.780488 -1.27278 0.943444
Q2FV88   16 0.780488 -1.27278 0.943444
Q2G2P0   17 0.829268 -1.27278 0.943444
Q2FYW8   16 0.780488 -1.27278 0.943444
Q2G1W1   15 0.731707 -1.27278 0.943444
Q2FVC2   17 0.829268 -1.27278 0.943444
Q2G0D3   7 0.341463 -1.27278 0.943444
Q2FV89   15 0.731707 -1.27278 0.943444
Q2G1U2   18 0.878049 -1.27278 0.943444
Q2FX32   13 0.634146 -1.27278 0.943444
Q2FXS7   16 0.780488 -1.27278 0.943444
Q2FVX1   7 0.341463 -1.27278 0.943444
Q2FVE0   7 0.341463 -1.27278 0.943444
Q2G270   12 0.585366 -1.27278 0.943444
Q9EYW6   21 1.02439 0.903563 0.161558
Q2FVB8   8 0.390244 -1.27278 0.943444
Q2FZT9   9 0.439024 -1.27278 0.943444
Q2G298   19 0.926829 -1.27278 0.943444
Q2FX49   10 0.487805 -1.27278 0.943444
Q2G0Z0   11 0.536585 -1.27278 0.943444
Q2FW39   14 0.682927 -1.27278 0.943444
Q2G252   12 0.585366 -1.27278 0.943444
Q2G0A3   18 0.878049 -1.27278 0.943444
Q2FYJ7   18 0.878049 -1.27278 0.943444
Q2FWT2   14 0.682927 -1.27278 0.943444
Q2FWQ5   11 0.536585 -1.27278 0.943444
Q2G2J7   15 0.731707 -1.27278 0.943444
Q2FY75   9 0.439024 -1.27278 0.943444
Q2G106   16 0.780488 -1.27278 0.943444
Q2FVY3   17 0.829268 -1.27278 0.943444
Q2FVP9   13 0.634146 -1.27278 0.943444
Q2FW42   12 0.585366 -1.27278 0.943444
Q2FUV9   14 0.682927 -1.27278 0.943444
Q2FVR7   17 0.829268 -1.27278 0.943444
Q2FZN1   15 0.731707 -1.27278 0.943444
Q2G2Q7   16 0.761905 -1.27278 0.943444
Q2G150   17 0.809524 -1.27278 0.943444
Q2G081   19 0.904762 -1.27278 0.943444
Q2FV45   24 1.14286 0.903563 0.161558
Q2FX02   20 0.952381 -1.27278 0.943444
P0A0Q4   16 0.761905 -1.27278 0.943444
Q2G0L9   15 0.714286 -1.27278 0.943444
Q2FY04   18 0.857143 -1.27278 0.943444
Q2FV48   10 0.47619 -1.27278 0.943444
Q2FW64   18 0.857143 -1.27278 0.943444
Q2FX63   16 0.761905 -1.27278 0.943444
Q2G1T3   19 0.904762 -1.27278 0.943444
Q2G0K9   24 1.14286 0.903563 0.161558
Q2FZ00   13 0.619048 -1.27278 0.943444
Q2FVL9   17 0.809524 -1.27278 0.943444
Q2FW33   18 0.857143 -1.27278 0.943444
Q2FWT9   11 0.52381 -1.27278 0.943444
Q2FZF7   11 0.52381 -1.27278 0.943444
Q2FWL1   20 0.952381 -1.27278 0.943444
Q2FYS7   20 0.952381 -1.27278 0.943444
Q2FZX3   13 0.619048 -1.27278 0.943444
Q2FXR0   10 0.47619 -1.27278 0.943444
Q2G2I9   21 1 0.903563 0.161558
Q2FWN1   7 0.333333 -1.27278 0.943444
Q2G297   7 0.333333 -1.27278 0.943444
Q2FVA0   8 0.380952 -1.27278 0.943444
Q2FXX0   22 1.04762 0.903563 0.161558
Q2G2P4   10 0.47619 -1.27278 0.943444
Q2G0P8   20 0.952381 -1.27278 0.943444
Q2FVN3   14 0.666667 -1.27278 0.943444
Q2FXK7   20 0.952381 -1.27278 0.943444
Q2FZF8   13 0.619048 -1.27278 0.943444
Q2FWR0   20 0.952381 -1.27278 0.943444
Q2FXL2   9 0.428571 -1.27278 0.943444
Q2FWA9   19 0.904762 -1.27278 0.943444
Q2G282   21 1 0.903563 0.161558
Q9RQQ0   9 0.428571 -1.27278 0.943444
Q2FXD7   17 0.809524 -1.27278 0.943444
Q2FUY4   13 0.619048 -1.27278 0.943444
Q2G2W4   11 0.52381 -1.27278 0.943444
Q2FZF5   14 0.666667 -1.27278 0.943444
Q2FY42   19 0.904762 -1.27278 0.943444
Q2FUS3   14 0.666667 -1.27278 0.943444
Q2G2E7   9 0.428571 -1.27278 0.943444
Q2G0S6   16 0.761905 -1.27278 0.943444
Q2G0C2   15 0.714286 -1.27278 0.943444
Q2FWF8   14 0.666667 -1.27278 0.943444
Q2G000   15 0.714286 -1.27278 0.943444
Q2FWX2   24 1.14286 0.903563 0.161558
Q2FZS2   20 0.952381 -1.27278 0.943444
Q2FW16   19 0.904762 -1.27278 0.943444
Q2FZI2   11 0.52381 -1.27278 0.943444
Q2G1Q5   12 0.571429 -1.27278 0.943444
Q2G1A5   15 0.714286 -1.27278 0.943444
Q2G0P7   16 0.761905 -1.27278 0.943444
Q2FWV3   20 0.952381 -1.27278 0.943444
Q2FW51   25 1.19048 0.903563 0.161558
Q2FVI4   25 1.19048 0.903563 0.161558
Q2FVN7   22 1.04762 0.903563 0.161558
Q2FWP9   20 0.952381 -1.27278 0.943444
Q2FXT2   23 1.09524 0.903563 0.161558
P0A0F4   16 0.761905 -1.27278 0.943444
Q2G126   21 1 0.903563 0.161558
Q2FW82   14 0.666667 -1.27278 0.943444
Q2FY44   17 0.809524 -1.27278 0.943444
Q2G0N9   21 1 0.903563 0.161558
Q2G0Z9   5 0.238095 -1.27278 0.943444
Q2FV81   17 0.809524 -1.27278 0.943444
Q2FYC4   12 0.571429 -1.27278 0.943444
Q2G178   17 0.809524 -1.27278 0.943444
Q2G079   10 0.47619 -1.27278 0.943444
Q2G2B7   13 0.619048 -1.27278 0.943444
Q2FVF5   28 1.33333 0.903563 0.161558
Q2G2W2   11 0.52381 -1.27278 0.943444
Q2G1I2   17 0.809524 -1.27278 0.943444
Q2G245   12 0.571429 -1.27278 0.943444
Q2G1H7   10 0.465116 -1.27278 0.943444
Q2FWF1   21 0.976744 -1.27278 0.943444
Q2FZZ9   18 0.837209 -1.27278 0.943444
Q2G1W3   20 0.930233 -1.27278 0.943444
Q2G204   19 0.883721 -1.27278 0.943444
Q2G1H1   12 0.55814 -1.27278 0.943444
Q2FXK3   19 0.883721 -1.27278 0.943444
Q2G2H8   16 0.744186 -1.27278 0.943444
Q2FZP9   23 1.06977 0.903563 0.161558
Q2FWI2   21 0.976744 -1.27278 0.943444
Q2FYZ6   9 0.418605 -1.27278 0.943444
Q2FXS1   9 0.418605 -1.27278 0.943444
Q2G200   20 0.930233 -1.27278 0.943444
Q2G2L5   13 0.604651 -1.27278 0.943444
Q2FY73   24 1.11628 0.903563 0.161558
Q2G177   16 0.744186 -1.27278 0.943444
Q2G2F9   15 0.697674 -1.27278 0.943444
Q2FV27   21 0.976744 -1.27278 0.943444
Q2FZ56   20 0.930233 -1.27278 0.943444
Q2FVF3   11 0.511628 -1.27278 0.943444
Q2G0B6   14 0.651163 -1.27278 0.943444
Q2G2S5   22 1.02326 0.903563 0.161558
Q2FW68   14 0.651163 -1.27278 0.943444
Q2FWX7   13 0.604651 -1.27278 0.943444
Q2FWB6   21 0.976744 -1.27278 0.943444
Q2FXA9   26 1.2093 0.903563 0.161558
Q2FXP3   23 1.06977 0.903563 0.161558
Q2FUX5   23 1.06977 0.903563 0.161558
Q2FZZ4   14 0.651163 -1.27278 0.943444
Q2FX98   22 1.02326 0.903563 0.161558
Q2FV23   21 0.976744 -1.27278 0.943444
Q2FUR1   8 0.372093 -1.27278 0.943444
Q2FY49   20 0.930233 -1.27278 0.943444
Q2G017   29 1.34884 0.903563 0.161558
Q2G2K9   14 0.651163 -1.27278 0.943444
Q2G2N9   17 0.790698 -1.27278 0.943444
Q2G0E9   10 0.465116 -1.27278 0.943444
Q2FY19   22 1.02326 0.903563 0.161558
Q2G1E3   10 0.465116 -1.27278 0.943444
Q2FW17   20 0.930233 -1.27278 0.943444
Q2FWK9   17 0.790698 -1.27278 0.943444
Q2G2Q6   22 1.02326 0.903563 0.161558
Q2G2Q5   21 0.976744 -1.27278 0.943444
Q2G1U9   26 1.2093 0.903563 0.161558
Q2G299   17 0.790698 -1.27278 0.943444
Q2FX75   39 1.81395 0.903563 0.161558
Q2G058   19 0.883721 -1.27278 0.943444
Q2G0E3   14 0.651163 -1.27278 0.943444
Q2FYK0   14 0.651163 -1.27278 0.943444
Q2G2K6   16 0.744186 -1.27278 0.943444
Q2FYN0   22 1.02326 0.903563 0.161558
Q2FVK7   19 0.883721 -1.27278 0.943444
Q2FX15   19 0.883721 -1.27278 0.943444
Q2FVN9   10 0.465116 -1.27278 0.943444
Q2FWX0   15 0.697674 -1.27278 0.943444
Q2G143   16 0.744186 -1.27278 0.943444
Q2G0C7   26 1.2093 0.903563 0.161558
Q2G0K6   13 0.604651 -1.27278 0.943444
Q2FZZ1   11 0.511628 -1.27278 0.943444
Q2FV13   21 0.976744 -1.27278 0.943444
Q2G128   15 0.697674 -1.27278 0.943444
Q2FXU2   21 0.976744 -1.27278 0.943444
Q2G2R4   13 0.604651 -1.27278 0.943444
Q2FXM1   15 0.697674 -1.27278 0.943444
Q8KQR1   24 1.11628 0.903563 0.161558
Q2G2Q9   16 0.744186 -1.27278 0.943444
Q2FVG9   9 0.418605 -1.27278 0.943444
Q2FV56   8 0.372093 -1.27278 0.943444
Q2FWG7   12 0.545455 -1.27278 0.943444
Q2G0T1   13 0.590909 -1.27278 0.943444
Q2FXB9   10 0.454545 -1.27278 0.943444
Q2FZP3   18 0.818182 -1.27278 0.943444
Q2FZQ2   9 0.409091 -1.27278 0.943444
Q2FXS4   21 0.954545 -1.27278 0.943444
Q2FZ21   21 0.954545 -1.27278 0.943444
Q2G2X2   14 0.636364 -1.27278 0.943444
Q2FZF6   21 0.954545 -1.27278 0.943444
Q2FYA0   23 1.04545 0.903563 0.161558
Q2G2A9   11 0.5 -1.27278 0.943444
Q2FYB9   19 0.863636 -1.27278 0.943444
Q2FYI4   17 0.772727 -1.27278 0.943444
Q2FYL4   35 1.59091 0.903563 0.161558
Q2G1T0   9 0.409091 -1.27278 0.943444
Q2FXW7   23 1.04545 0.903563 0.161558
Q2FZA1   22 1 0.903563 0.161558
Q2FY76   12 0.545455 -1.27278 0.943444
Q2FZ97   24 1.09091 0.903563 0.161558
Q2G1I4   8 0.363636 -1.27278 0.943444
Q2FYQ6   12 0.545455 -1.27278 0.943444
Q2FXL6   14 0.636364 -1.27278 0.943444
Q2G2G6   10 0.454545 -1.27278 0.943444
Q2FVH1   11 0.5 -1.27278 0.943444
Q2FYA8   27 1.22727 0.903563 0.161558
Q2G2M5   22 1 0.903563 0.161558
Q2FV99   21 0.954545 -1.27278 0.943444
Q2G105   42 1.90909 0.903563 0.161558
Q2FW23   28 1.27273 0.903563 0.161558
Q2G012   16 0.727273 -1.27278 0.943444
Q2G2V5   19 0.863636 -1.27278 0.943444
Q2FW07   21 0.954545 -1.27278 0.943444
Q2G0F2   32 1.45455 0.903563 0.161558
Q2FZC9   9 0.409091 -1.27278 0.943444
Q2FXE9   9 0.409091 -1.27278 0.943444
Q2FV47   27 1.22727 0.903563 0.161558
Q2G2Q8   20 0.909091 -1.27278 0.943444
Q2FYE7   16 0.727273 -1.27278 0.943444
Q2FUT3   18 0.818182 -1.27278 0.943444
Q2G068   18 0.818182 -1.27278 0.943444
Q2G2D3   17 0.772727 -1.27278 0.943444
Q2FYK4   14 0.636364 -1.27278 0.943444
Q2FX36   21 0.954545 -1.27278 0.943444
Q2G0A4   11 0.5 -1.27278 0.943444
Q2G080   9 0.409091 -1.27278 0.943444
Q2FUT1   12 0.545455 -1.27278 0.943444
Q2FYH3   21 0.954545 -1.27278 0.943444
Q2FXA7   16 0.727273 -1.27278 0.943444
Q2G2Y6   22 1 0.903563 0.161558
Q2FY55   19 0.863636 -1.27278 0.943444
Q2FY61   23 1.04545 0.903563 0.161558
Q2G0E2   22 1 0.903563 0.161558
Q2FVY1   25 1.13636 0.903563 0.161558
Q2FUV1   21 0.954545 -1.27278 0.943444
Q2FUS9   25 1.13636 0.903563 0.161558
Q2G1A1   21 0.954545 -1.27278 0.943444
P60639   11 0.5 -1.27278 0.943444
Q2FZE9   19 0.863636 -1.27278 0.943444
Q2G1I9   20 0.909091 -1.27278 0.943444
Q2FWN0   18 0.818182 -1.27278 0.943444
Q2FZE3   26 1.18182 0.903563 0.161558
Q93Q23   8 0.363636 -1.27278 0.943444
Q2FWE9   12 0.545455 -1.27278 0.943444
Q2FUS1   11 0.5 -1.27278 0.943444
Q2FVM5   17 0.772727 -1.27278 0.943444
Q2G2N7   12 0.545455 -1.27278 0.943444
Q2FWG0   9 0.409091 -1.27278 0.943444
Q2FXV7   13 0.590909 -1.27278 0.943444
Q2FW69   10 0.454545 -1.27278 0.943444
P0A0F8   12 0.545455 -1.27278 0.943444
Q2G055   24 1.09091 0.903563 0.161558
Q2FV37   9 0.409091 -1.27278 0.943444
Q2G225   11 0.5 -1.27278 0.943444
Q2FXG2   15 0.681818 -1.27278 0.943444
Q2FY87   23 1.04545 0.903563 0.161558
Q2FWR7   27 1.22727 0.903563 0.161558
Q2G1U6   17 0.772727 -1.27278 0.943444
Q2G006   23 1.04545 0.903563 0.161558
Q2G2I6   9 0.4 -1.27278 0.943444
Q2FWS1   27 1.2 0.903563 0.161558
Q2FYF5   21 0.933333 -1.27278 0.943444
Q2G0F1   13 0.577778 -1.27278 0.943444
Q2G0J2   24 1.06667 0.903563 0.161558
Q2FXE3   23 1.02222 0.903563 0.161558
Q2FYV8   23 1.02222 0.903563 0.161558
Q2G1X6   16 0.711111 -1.27278 0.943444
Q2FUP5   26 1.15556 0.903563 0.161558
Q2G1A4   10 0.444444 -1.27278 0.943444
Q2G0H9   20 0.888889 -1.27278 0.943444
Q2G0M0   22 0.977778 -1.27278 0.943444
Q2FYK6   27 1.2 0.903563 0.161558
Q2G023   21 0.933333 -1.27278 0.943444
Q2G0G2   22 0.977778 -1.27278 0.943444
Q2FXC0   29 1.28889 0.903563 0.161558
Q2FXF1   28 1.24444 0.903563 0.161558
Q2FW00   14 0.622222 -1.27278 0.943444
Q2G1E7   9 0.4 -1.27278 0.943444
Q2FWE7   18 0.8 -1.27278 0.943444
Q2FY32   17 0.755556 -1.27278 0.943444
Q2FUU0   31 1.37778 0.903563 0.161558
Q2FVU5   22 0.977778 -1.27278 0.943444
Q2G062   26 1.15556 0.903563 0.161558
Q2FV26   15 0.666667 -1.27278 0.943444
Q2FW97   17 0.755556 -1.27278 0.943444
Q2FZY8   8 0.355556 -1.27278 0.943444
Q2G277   11 0.488889 -1.27278 0.943444
Q2G0V1   11 0.488889 -1.27278 0.943444
Q2FWJ3   22 0.977778 -1.27278 0.943444
Q2G2J2   18 0.8 -1.27278 0.943444
Q2FVB0   11 0.488889 -1.27278 0.943444
Q2G278   22 0.977778 -1.27278 0.943444
Q2G107   24 1.06667 0.903563 0.161558
P0A0M9   31 1.37778 0.903563 0.161558
Q2G067   13 0.577778 -1.27278 0.943444
Q2FV55   18 0.8 -1.27278 0.943444
Q2G1L3   26 1.15556 0.903563 0.161558
Q2G2R0   17 0.755556 -1.27278 0.943444
Q2G2T3   21 0.933333 -1.27278 0.943444
Q2FWA8   10 0.444444 -1.27278 0.943444
Q2G056   29 1.28889 0.903563 0.161558
Q2FWR1   20 0.888889 -1.27278 0.943444
Q2FXP9   21 0.933333 -1.27278 0.943444
Q2FZI4   20 0.888889 -1.27278 0.943444
Q2G2L7   23 1.02222 0.903563 0.161558
Q2FVG1   13 0.577778 -1.27278 0.943444
Q2G1I7   34 1.51111 0.903563 0.161558
Q2FVB6   12 0.533333 -1.27278 0.943444
Q2G001   18 0.8 -1.27278 0.943444
Q2FUX3   25 1.11111 0.903563 0.161558
Q2G1Q9   14 0.622222 -1.27278 0.943444
Q2G2S9   29 1.28889 0.903563 0.161558
Q2FXZ8   12 0.533333 -1.27278 0.943444
Q2FZI7   24 1.06667 0.903563 0.161558
Q2FUS6   22 0.977778 -1.27278 0.943444
Q2FUZ6   17 0.755556 -1.27278 0.943444
Q2FYQ9   17 0.755556 -1.27278 0.943444
Q2FYS8   29 1.28889 0.903563 0.161558
Q2FYS6   10 0.444444 -1.27278 0.943444
Q2FZG6   18 0.8 -1.27278 0.943444
Q2G1L9   11 0.488889 -1.27278 0.943444
Q2FXT3   20 0.888889 -1.27278 0.943444
Q2FZN9   36 1.6 0.903563 0.161558
Q2FW20   20 0.888889 -1.27278 0.943444
Q2G0H3   20 0.888889 -1.27278 0.943444
Q2FV98   23 1.02222 0.903563 0.161558
Q2FXR7   15 0.666667 -1.27278 0.943444
Q2G1T4   21 0.933333 -1.27278 0.943444
Q2FW38   21 0.933333 -1.27278 0.943444
Q2G2P6   15 0.666667 -1.27278 0.943444
Q2FVL7   17 0.755556 -1.27278 0.943444
Q2FVY2   25 1.11111 0.903563 0.161558
Q2FYZ0   16 0.711111 -1.27278 0.943444
Q2FYW2   8 0.355556 -1.27278 0.943444
P60643   7 0.311111 -1.27278 0.943444
Q2G265   24 1.06667 0.903563 0.161558
Q2FV42   8 0.355556 -1.27278 0.943444
Q2FXN0   15 0.666667 -1.27278 0.943444
Q2G2D9   12 0.533333 -1.27278 0.943444
Q2FV75   22 0.977778 -1.27278 0.943444
Q2FYE0   13 0.577778 -1.27278 0.943444
Q2FX03   14 0.622222 -1.27278 0.943444
Q2FX89   16 0.711111 -1.27278 0.943444
Q2FX43   37 1.64444 0.903563 0.161558
Q2FV69   13 0.565217 -1.27278 0.943444
P72360   13 0.565217 -1.27278 0.943444
Q2FVQ1   32 1.3913 0.903563 0.161558
Q2FYG7   18 0.782609 -1.27278 0.943444
Q2G1J8   10 0.434783 -1.27278 0.943444
Q2FW77   9 0.391304 -1.27278 0.943444
Q2FWI4   21 0.913043 -1.27278 0.943444
Q2FX62   24 1.04348 0.903563 0.161558
Q2G0U6   25 1.08696 0.903563 0.161558
Q2G0P2   27 1.17391 0.903563 0.161558
Q2G0B8   36 1.56522 0.903563 0.161558
Q2FVL3   10 0.434783 -1.27278 0.943444
Q2G1K8   26 1.13043 0.903563 0.161558
Q2G2R9   21 0.913043 -1.27278 0.943444
Q2G2I3   13 0.565217 -1.27278 0.943444
Q2FY56   8 0.347826 -1.27278 0.943444
Q2G0B1   14 0.608696 -1.27278 0.943444
Q2G1T1   21 0.913043 -1.27278 0.943444
Q2FVX5   11 0.478261 -1.27278 0.943444
Q2G0H8   17 0.73913 -1.27278 0.943444
Q2FVT3   23 1 0.903563 0.161558
Q2FWF6   25 1.08696 0.903563 0.161558
Q2FWZ6   23 1 0.903563 0.161558
Q2FZ77   25 1.08696 0.903563 0.161558
Q2G0H0   19 0.826087 -1.27278 0.943444
Q2G2G7   26 1.13043 0.903563 0.161558
Q2G117   27 1.17391 0.903563 0.161558
Q2FXG9   22 0.956522 -1.27278 0.943444
Q2FWE4   20 0.869565 -1.27278 0.943444
Q2FUS0   33 1.43478 0.903563 0.161558
Q2FWR3   12 0.521739 -1.27278 0.943444
Q2FYA9   26 1.13043 0.903563 0.161558
Q2G0Y5   27 1.17391 0.903563 0.161558
Q2FZZ8   29 1.26087 0.903563 0.161558
Q2G1Z6   15 0.652174 -1.27278 0.943444
Q2FX53   18 0.782609 -1.27278 0.943444
Q2FZC4   37 1.6087 0.903563 0.161558
Q2FUS5   22 0.956522 -1.27278 0.943444
Q2G1R0   9 0.391304 -1.27278 0.943444
Q2G0D5   8 0.347826 -1.27278 0.943444
Q2FY18   12 0.521739 -1.27278 0.943444
Q2FYH8   9 0.391304 -1.27278 0.943444
Q2G1F2   22 0.956522 -1.27278 0.943444
Q2G0Q5   27 1.17391 0.903563 0.161558
Q2FVR2   22 0.956522 -1.27278 0.943444
Q2FZE7   23 1 0.903563 0.161558
Q2G0I0   21 0.913043 -1.27278 0.943444
Q2G0R1   21 0.913043 -1.27278 0.943444
Q2G0L7   18 0.782609 -1.27278 0.943444
Q2FWI1   23 1 0.903563 0.161558
Q2G0F7   11 0.478261 -1.27278 0.943444
Q2FXY3   23 1 0.903563 0.161558
P0A084   29 1.26087 0.903563 0.161558
Q2G0G5   14 0.608696 -1.27278 0.943444
Q2FZE5   12 0.521739 -1.27278 0.943444
Q2G0A2   9 0.391304 -1.27278 0.943444
Q2FVE8   11 0.478261 -1.27278 0.943444
Q2G2M8   29 1.26087 0.903563 0.161558
Q2FYH7   15 0.652174 -1.27278 0.943444
Q2FVR8   30 1.30435 0.903563 0.161558
Q2FZU9   24 1.04348 0.903563 0.161558
Q2FYX7   19 0.826087 -1.27278 0.943444
Q2G280   25 1.08696 0.903563 0.161558
Q2FVG5   19 0.826087 -1.27278 0.943444
Q2FWX1   20 0.869565 -1.27278 0.943444
Q2FVB3   9 0.391304 -1.27278 0.943444
Q2G2A1   33 1.43478 0.903563 0.161558
Q2G1W7   29 1.26087 0.903563 0.161558
Q2FW36   16 0.695652 -1.27278 0.943444
P31337   22 0.956522 -1.27278 0.943444
Q2FXB8   12 0.521739 -1.27278 0.943444
Q2G2F3   30 1.30435 0.903563 0.161558
Q2FYM7   10 0.434783 -1.27278 0.943444
Q2FYB2   37 1.6087 0.903563 0.161558
Q2G2E2   21 0.893617 -1.27278 0.943444
Q2G2G9   12 0.510638 -1.27278 0.943444
Q2FVC5   38 1.61702 0.903563 0.161558
Q2G0T3   25 1.06383 0.903563 0.161558
Q2G074   10 0.425532 -1.27278 0.943444
Q2G016   26 1.10638 0.903563 0.161558
Q2G0G4   33 1.40426 0.903563 0.161558
Q2G2K1   35 1.48936 0.903563 0.161558
Q2FXE1   13 0.553191 -1.27278 0.943444
Q2FWD2   20 0.851064 -1.27278 0.943444
Q2G1Q0   42 1.78723 0.903563 0.161558
Q2G073   13 0.553191 -1.27278 0.943444
Q2G1T7   24 1.02128 0.903563 0.161558
Q2FVI3   24 1.02128 0.903563 0.161558
Q2FZ93   17 0.723404 -1.27278 0.943444
Q2FVQ7   31 1.31915 0.903563 0.161558
Q2G2B9   11 0.468085 -1.27278 0.943444
Q2FZN5   8 0.340426 -1.27278 0.943444
Q2FY72   30 1.2766 0.903563 0.161558
Q2G0A0   24 1.02128 0.903563 0.161558
Q2FZQ8   11 0.468085 -1.27278 0.943444
Q2FXP1   22 0.93617 -1.27278 0.943444
P0A0B7   30 1.2766 0.903563 0.161558
Q2FYW0   22 0.93617 -1.27278 0.943444
Q2G230   18 0.765957 -1.27278 0.943444
Q2G0H5   19 0.808511 -1.27278 0.943444
Q2G0B7   21 0.893617 -1.27278 0.943444
Q2G131   11 0.468085 -1.27278 0.943444
Q2G0Y4   24 1.02128 0.903563 0.161558
Q2G2L0   23 0.978723 -1.27278 0.943444
Q2G101   18 0.765957 -1.27278 0.943444
Q2G036   27 1.14894 0.903563 0.161558
Q2FXN3   12 0.510638 -1.27278 0.943444
Q2FWY2   15 0.638298 -1.27278 0.943444
Q2FXK6   23 0.978723 -1.27278 0.943444
Q2G2Y3   30 1.2766 0.903563 0.161558
Q2G1P8   39 1.65957 0.903563 0.161558
Q2G0N7   26 1.10638 0.903563 0.161558
Q2FW43   28 1.19149 0.903563 0.161558
Q2G2N4   25 1.06383 0.903563 0.161558
Q2FW59   37 1.57447 0.903563 0.161558
Q2G1V0   8 0.340426 -1.27278 0.943444
Q2G010   21 0.893617 -1.27278 0.943444
Q2FWJ4   12 0.510638 -1.27278 0.943444
Q2FUR3   17 0.723404 -1.27278 0.943444
Q2FXE4   28 1.19149 0.903563 0.161558
Q2FY36   15 0.638298 -1.27278 0.943444
Q2G1Q7   30 1.2766 0.903563 0.161558
Q2FX09   21 0.893617 -1.27278 0.943444
Q2G0Z1   24 1.02128 0.903563 0.161558
Q2FWJ1   32 1.3617 0.903563 0.161558
Q2FUT4   26 1.10638 0.903563 0.161558
Q2FYI1   36 1.53191 0.903563 0.161558
Q2FXQ8   22 0.93617 -1.27278 0.943444
Q2FUZ0   25 1.06383 0.903563 0.161558
P0A086   24 1.02128 0.903563 0.161558
Q2FZM0   10 0.425532 -1.27278 0.943444
Q2FXL3   29 1.23404 0.903563 0.161558
Q2G2K7   11 0.468085 -1.27278 0.943444
Q2FVL1   12 0.510638 -1.27278 0.943444
Q2FW21   34 1.44681 0.903563 0.161558
Q2G201   26 1.10638 0.903563 0.161558
Q2FVV6   25 1.06383 0.903563 0.161558
Q2FV03   22 0.93617 -1.27278 0.943444
Q2G2T2   13 0.553191 -1.27278 0.943444
Q2FZ44   24 1.02128 0.903563 0.161558
Q2G1N7   22 0.93617 -1.27278 0.943444
Q2G172   8 0.340426 -1.27278 0.943444
Q2G208   18 0.765957 -1.27278 0.943444
Q2FZR7   11 0.468085 -1.27278 0.943444
Q2G2K2   33 1.40426 0.903563 0.161558
Q2FVA4   15 0.638298 -1.27278 0.943444
Q2G0F5   11 0.468085 -1.27278 0.943444
Q2G0X0   41 1.74468 0.903563 0.161558
Q2FXU0   27 1.14894 0.903563 0.161558
Q2FXX9   19 0.808511 -1.27278 0.943444
Q2G2K8   25 1.06383 0.903563 0.161558
Q2G0X1   36 1.5 0.903563 0.161558
Q2FXI8   33 1.375 0.903563 0.161558
Q2G0L1   43 1.79167 0.903563 0.161558
Q2FX07   38 1.58333 0.903563 0.161558
Q2G139   25 1.04167 0.903563 0.161558
Q2FUV5   25 1.04167 0.903563 0.161558
Q2FVD0   46 1.91667 0.903563 0.161558
Q2FX10   16 0.666667 -1.27278 0.943444
Q2G1W5   28 1.16667 0.903563 0.161558
Q2G1Y7   32 1.33333 0.903563 0.161558
Q2G190   34 1.41667 0.903563 0.161558
Q2FV59   10 0.416667 -1.27278 0.943444
Q2FZS3   40 1.66667 0.903563 0.161558
Q2FX90   22 0.916667 -1.27278 0.943444
Q2FW85   10 0.416667 -1.27278 0.943444
Q2FZ65   37 1.54167 0.903563 0.161558
Q2FXJ7   24 1 0.903563 0.161558
Q2FVW2   18 0.75 -1.27278 0.943444
Q2G0H4   20 0.833333 -1.27278 0.943444
Q2FVV4   12 0.5 -1.27278 0.943444
Q2FUR9   15 0.625 -1.27278 0.943444
Q2FW06   32 1.33333 0.903563 0.161558
Q2FY84   20 0.833333 -1.27278 0.943444
Q2G132   27 1.125 0.903563 0.161558
Q2G0C9   33 1.375 0.903563 0.161558
Q2G2N1   15 0.625 -1.27278 0.943444
Q2FVF2   11 0.458333 -1.27278 0.943444
Q2FZ30   16 0.666667 -1.27278 0.943444
Q2FXX8   33 1.375 0.903563 0.161558
Q2FZX6   16 0.666667 -1.27278 0.943444
Q2G1Z2   10 0.416667 -1.27278 0.943444
Q2G0G7   27 1.125 0.903563 0.161558
Q2FV53   27 1.125 0.903563 0.161558
Q2FV28   25 1.04167 0.903563 0.161558
Q2G097   31 1.29167 0.903563 0.161558
Q2FZC5   21 0.875 -1.27278 0.943444
Q2FY77   27 1.125 0.903563 0.161558
Q2FVA9   32 1.33333 0.903563 0.161558
Q2G2W5   28 1.16667 0.903563 0.161558
Q2FX97   21 0.875 -1.27278 0.943444
Q2G1F3   47 1.95833 0.903563 0.161558
Q2FYU1   24 1 0.903563 0.161558
Q2FUP6   20 0.833333 -1.27278 0.943444
Q2G2U7   15 0.625 -1.27278 0.943444
Q2FY09   34 1.41667 0.903563 0.161558
Q2G1J6   19 0.791667 -1.27278 0.943444
Q2G059   39 1.625 0.903563 0.161558
Q2FVK5   8 0.333333 -1.27278 0.943444
Q2G0H7   26 1.08333 0.903563 0.161558
Q2FWN2   12 0.5 -1.27278 0.943444
Q2FYV7   30 1.25 0.903563 0.161558
Q2G236   20 0.833333 -1.27278 0.943444
Q2FZR6   13 0.541667 -1.27278 0.943444
Q2G1P9   40 1.66667 0.903563 0.161558
Q2G0R9   29 1.20833 0.903563 0.161558
Q2FUZ9   27 1.125 0.903563 0.161558
Q2FVP2   29 1.20833 0.903563 0.161558
Q2FXC8   33 1.375 0.903563 0.161558
Q2FVC4   49 2.04167 3.07991 0.0107511
Q2FZ29   38 1.58333 0.903563 0.161558
Q2FYR8   32 1.30612 0.903563 0.161558
Q2FY23   28 1.14286 0.903563 0.161558
Q2G0D4   34 1.38776 0.903563 0.161558
Q2FZ38   25 1.02041 0.903563 0.161558
Q2FXH1   9 0.367347 -1.27278 0.943444
Q2FXZ9   22 0.897959 -1.27278 0.943444
Q2G1V3   11 0.44898 -1.27278 0.943444
Q2FVZ0   11 0.44898 -1.27278 0.943444
Q2FV95   12 0.489796 -1.27278 0.943444
Q2G196   35 1.42857 0.903563 0.161558
Q2FZ61   42 1.71429 0.903563 0.161558
Q2FW27   25 1.02041 0.903563 0.161558
Q2FWH2   18 0.734694 -1.27278 0.943444
Q2FZQ9   11 0.44898 -1.27278 0.943444
Q2FWQ9   33 1.34694 0.903563 0.161558
Q2G1N5   9 0.367347 -1.27278 0.943444
Q2FZP8   10 0.408163 -1.27278 0.943444
Q2FXC2   32 1.30612 0.903563 0.161558
Q2G0X9   35 1.42857 0.903563 0.161558
Q2FX08   12 0.489796 -1.27278 0.943444
Q2FUV2   23 0.938776 -1.27278 0.943444
Q2FZT8   30 1.22449 0.903563 0.161558
Q2G2N2   8 0.326531 -1.27278 0.943444
Q2G0M1   18 0.734694 -1.27278 0.943444
Q2FVX8   19 0.77551 -1.27278 0.943444
Q2G220   21 0.857143 -1.27278 0.943444
Q2FW37   30 1.22449 0.903563 0.161558
Q2G203   24 0.979592 -1.27278 0.943444
Q2FY89   25 1.02041 0.903563 0.161558
Q2G1K7   25 1.02041 0.903563 0.161558
Q2G013   10 0.408163 -1.27278 0.943444
Q2FV91   9 0.367347 -1.27278 0.943444
Q2FW92   30 1.22449 0.903563 0.161558
Q2G1U5   32 1.30612 0.903563 0.161558
Q2G2A6   31 1.26531 0.903563 0.161558
Q2G0G9   25 1.02041 0.903563 0.161558
P0A088   15 0.612245 -1.27278 0.943444
Q2G0B4   12 0.489796 -1.27278 0.943444
Q2G0X7   43 1.7551 0.903563 0.161558
Q2G0S0   34 1.38776 0.903563 0.161558
Q2FW12   29 1.18367 0.903563 0.161558
Q2G0J7   18 0.734694 -1.27278 0.943444
Q2FW76   11 0.44898 -1.27278 0.943444
Q2G1Z7   26 1.06122 0.903563 0.161558
Q2G2S1   28 1.14286 0.903563 0.161558
Q2G1B1   30 1.22449 0.903563 0.161558
Q2FVP3   17 0.693878 -1.27278 0.943444
Q2G1V1   26 1.06122 0.903563 0.161558
Q2G1H8   46 1.87755 0.903563 0.161558
Q2G149   33 1.34694 0.903563 0.161558
Q2FXC7   38 1.55102 0.903563 0.161558
Q2G019   37 1.5102 0.903563 0.161558
Q2FWL6   31 1.26531 0.903563 0.161558
Q2G199   9 0.367347 -1.27278 0.943444
Q2FY41   31 1.26531 0.903563 0.161558
Q2FX33   36 1.46939 0.903563 0.161558
Q2G181   33 1.34694 0.903563 0.161558
Q2FVT1   11 0.44898 -1.27278 0.943444
Q2G0Z5   24 0.979592 -1.27278 0.943444
Q2FZC7   30 1.22449 0.903563 0.161558
Q2G1U0   30 1.22449 0.903563 0.161558
Q2FW18   17 0.693878 -1.27278 0.943444
Q2G0H1   26 1.06122 0.903563 0.161558
Q2FX22   23 0.938776 -1.27278 0.943444
Q2G157   28 1.14286 0.903563 0.161558
Q2G2J5   25 1.02041 0.903563 0.161558
Q2FZH9   12 0.489796 -1.27278 0.943444
Q2FZA6   11 0.44898 -1.27278 0.943444
Q2G1N6   11 0.44898 -1.27278 0.943444
Q2FVR4   22 0.897959 -1.27278 0.943444
Q2FY13   33 1.34694 0.903563 0.161558
Q2G025   26 1.06122 0.903563 0.161558
Q2FV36   10 0.408163 -1.27278 0.943444
Q2G0W9   40 1.63265 0.903563 0.161558
Q2G0L0   27 1.10204 0.903563 0.161558
Q2FUR2   41 1.67347 0.903563 0.161558
Q2FVJ9   35 1.42857 0.903563 0.161558
Q2G1S8   48 1.92 0.903563 0.161558
Q2FVJ5   29 1.16 0.903563 0.161558
Q2FZ39   24 0.96 -1.27278 0.943444
Q2FWP6   22 0.88 -1.27278 0.943444
Q2FVB4   30 1.2 0.903563 0.161558
Q2G0V7   27 1.08 0.903563 0.161558
Q2FUV4   25 1 0.903563 0.161558
Q2FYG5   27 1.08 0.903563 0.161558
Q2FW71   9 0.36 -1.27278 0.943444
Q2FZB1   38 1.52 0.903563 0.161558
Q2G0Y9   28 1.12 0.903563 0.161558
Q2G0X4   41 1.64 0.903563 0.161558
Q2FZL2   41 1.64 0.903563 0.161558
Q2FVS1   21 0.84 -1.27278 0.943444
Q2G099   32 1.28 0.903563 0.161558
Q2FZN0   27 1.08 0.903563 0.161558
Q2FZ50   16 0.64 -1.27278 0.943444
Q2G0X8   47 1.88 0.903563 0.161558
Q2G167   34 1.36 0.903563 0.161558
Q2G086   24 0.96 -1.27278 0.943444
Q2G0D0   30 1.2 0.903563 0.161558
Q2FWG3   24 0.96 -1.27278 0.943444
Q2G228   38 1.52 0.903563 0.161558
Q2FWW8   18 0.72 -1.27278 0.943444
Q2FYL0   42 1.68 0.903563 0.161558
Q2FXX2   33 1.32 0.903563 0.161558
Q2G0C4   11 0.44 -1.27278 0.943444
Q2FZA2   22 0.88 -1.27278 0.943444
Q2FWL0   32 1.28 0.903563 0.161558
Q2FUY9   43 1.72 0.903563 0.161558
Q2G0T8   33 1.32 0.903563 0.161558
Q2FWK0   26 1.04 0.903563 0.161558
Q2G0D9   26 1.04 0.903563 0.161558
Q2FZF3   29 1.16 0.903563 0.161558
Q2FZ17   35 1.4 0.903563 0.161558
Q2G0T6   24 0.96 -1.27278 0.943444
Q2G140   10 0.4 -1.27278 0.943444
Q2G2F2   11 0.44 -1.27278 0.943444
Q2FXG0   33 1.32 0.903563 0.161558
Q2FWR4   28 1.12 0.903563 0.161558
Q2G195   19 0.76 -1.27278 0.943444
Q2FVY4   28 1.12 0.903563 0.161558
Q2G1I6   30 1.2 0.903563 0.161558
Q2FVD5   18 0.72 -1.27278 0.943444
Q2FZM1   29 1.16 0.903563 0.161558
Q2FVG0   32 1.28 0.903563 0.161558
Q2FZM7   53 2.12 3.07991 0.0107511
Q2FZB2   43 1.72 0.903563 0.161558
Q2G287   17 0.68 -1.27278 0.943444
Q2FWG4   15 0.6 -1.27278 0.943444
Q2G2B3   10 0.4 -1.27278 0.943444
Q2FY48   13 0.52 -1.27278 0.943444
Q9ZNI1   24 0.96 -1.27278 0.943444
Q2FV94   37 1.48 0.903563 0.161558
Q2G2X5   8 0.32 -1.27278 0.943444
Q2FVX6   27 1.08 0.903563 0.161558
Q2G060   26 1.04 0.903563 0.161558
Q2FVG2   13 0.52 -1.27278 0.943444
Q2G1Q1   47 1.88 0.903563 0.161558
Q2G1F1   47 1.88 0.903563 0.161558
Q2FXC5   42 1.68 0.903563 0.161558
Q2G2B0   10 0.4 -1.27278 0.943444
Q2FXR6   9 0.36 -1.27278 0.943444
Q2FXE0   35 1.4 0.903563 0.161558
Q2FUY3   26 1.04 0.903563 0.161558
Q2G1S6   40 1.6 0.903563 0.161558
Q2FVE9   11 0.44 -1.27278 0.943444
Q2FVU7   27 1.08 0.903563 0.161558
Q2FVM7   21 0.84 -1.27278 0.943444
Q2FVU6   9 0.36 -1.27278 0.943444
Q2FVA1   31 1.24 0.903563 0.161558
Q2FWB8   31 1.24 0.903563 0.161558
Q2FYR5   37 1.48 0.903563 0.161558
Q2G261   17 0.68 -1.27278 0.943444
Q2G264   50 2 3.07991 0.0107511
Q2G0U4   19 0.76 -1.27278 0.943444
Q2G226   11 0.44 -1.27278 0.943444
Q2FZT7   32 1.28 0.903563 0.161558
Q2FXJ4   15 0.6 -1.27278 0.943444
Q2G047   28 1.12 0.903563 0.161558
Q2FWD9   34 1.36 0.903563 0.161558
Q2FZH2   20 0.8 -1.27278 0.943444
Q2G044   22 0.88 -1.27278 0.943444
Q2FVZ8   8 0.32 -1.27278 0.943444
Q2G1C5   12 0.48 -1.27278 0.943444
Q2G1Z1   15 0.6 -1.27278 0.943444
Q2G135   28 1.12 0.903563 0.161558
Q2FVE5   29 1.16 0.903563 0.161558
Q2FZ70   31 1.24 0.903563 0.161558
Q2G2A0   47 1.88 0.903563 0.161558
Q2G224   30 1.17647 0.903563 0.161558
P0A0K3   30 1.17647 0.903563 0.161558
Q2G1A8   33 1.29412 0.903563 0.161558
Q2G1P5   8 0.313725 -1.27278 0.943444
Q2FV93   8 0.313725 -1.27278 0.943444
Q2FXC4   41 1.60784 0.903563 0.161558
Q2FY74   19 0.745098 -1.27278 0.943444
Q2G1M1   20 0.784314 -1.27278 0.943444
Q9EZ11   40 1.56863 0.903563 0.161558
Q2FZB3   35 1.37255 0.903563 0.161558
Q2G1V2   25 0.980392 -1.27278 0.943444
Q2FVM8   16 0.627451 -1.27278 0.943444
Q2FVR1   30 1.17647 0.903563 0.161558
Q2FXC3   42 1.64706 0.903563 0.161558
Q2FUV6   33 1.29412 0.903563 0.161558
Q2G1D7   34 1.33333 0.903563 0.161558
Q2FXR2   27 1.05882 0.903563 0.161558
Q2FW83   13 0.509804 -1.27278 0.943444
Q2G2X7   46 1.80392 0.903563 0.161558
Q2FVM4   10 0.392157 -1.27278 0.943444
P0A0J3   16 0.627451 -1.27278 0.943444
Q2G2L8   20 0.784314 -1.27278 0.943444
Q2FZ27   28 1.09804 0.903563 0.161558
Q2FZ53   24 0.941176 -1.27278 0.943444
Q2G154   32 1.2549 0.903563 0.161558
Q2FZS4   9 0.352941 -1.27278 0.943444
Q2FYQ5   13 0.509804 -1.27278 0.943444
Q2FZL6   27 1.05882 0.903563 0.161558
Q2FWB9   27 1.05882 0.903563 0.161558
Q2FUQ4   31 1.21569 0.903563 0.161558
Q2G293   34 1.33333 0.903563 0.161558
Q2FZS5   39 1.52941 0.903563 0.161558
Q2FYP9   10 0.392157 -1.27278 0.943444
Q2G0K7   27 1.05882 0.903563 0.161558
Q2FVV2   18 0.705882 -1.27278 0.943444
Q2FVN0   18 0.705882 -1.27278 0.943444
Q2FX00   37 1.45098 0.903563 0.161558
Q2G1I0   20 0.784314 -1.27278 0.943444
Q2FXI2   30 1.17647 0.903563 0.161558
Q2G2X1   17 0.666667 -1.27278 0.943444
Q2FYG6   14 0.54902 -1.27278 0.943444
Q2FXH0   39 1.52941 0.903563 0.161558
Q2FXU7   28 1.09804 0.903563 0.161558
Q2G170   26 1.01961 0.903563 0.161558
Q2FVQ9   37 1.45098 0.903563 0.161558
Q2FWV2   37 1.45098 0.903563 0.161558
Q2FVI5   13 0.509804 -1.27278 0.943444
Q2FUW0   34 1.33333 0.903563 0.161558
Q2FXB7   35 1.37255 0.903563 0.161558
Q2G0J8   38 1.4902 0.903563 0.161558
Q2FXB5   27 1.05882 0.903563 0.161558
Q2FYE9   8 0.313725 -1.27278 0.943444
Q2FVE2   16 0.627451 -1.27278 0.943444
Q2G2V6   33 1.29412 0.903563 0.161558
O08387   16 0.627451 -1.27278 0.943444
Q2FZ14   25 0.980392 -1.27278 0.943444
Q2FXW3   23 0.901961 -1.27278 0.943444
Q2FYQ8   29 1.13725 0.903563 0.161558
Q2G2D6   30 1.17647 0.903563 0.161558
Q2G2T7   29 1.13725 0.903563 0.161558
Q2FYP8   14 0.54902 -1.27278 0.943444
Q2FZ25   25 0.980392 -1.27278 0.943444
Q2FY65   30 1.17647 0.903563 0.161558
Q2G2T1   21 0.823529 -1.27278 0.943444
Q2G1N0   10 0.392157 -1.27278 0.943444
Q2G110   14 0.54902 -1.27278 0.943444
Q2G1E1   18 0.705882 -1.27278 0.943444
Q2G2F1   36 1.41176 0.903563 0.161558
Q2FXE8   30 1.17647 0.903563 0.161558
Q2FZ06   34 1.33333 0.903563 0.161558
Q2FVH2   11 0.431373 -1.27278 0.943444
Q2FYV6   32 1.2549 0.903563 0.161558
Q2FZJ3   47 1.80769 0.903563 0.161558
Q2G095   42 1.61538 0.903563 0.161558
Q2G2Y0   51 1.96154 0.903563 0.161558
Q2G2W3   32 1.23077 0.903563 0.161558
Q2FY07   31 1.19231 0.903563 0.161558
Q2FXW8   40 1.53846 0.903563 0.161558
Q2FUR6   44 1.69231 0.903563 0.161558
Q2FVW6   8 0.307692 -1.27278 0.943444
Q2G1X0   48 1.84615 0.903563 0.161558
Q2G1F6   11 0.423077 -1.27278 0.943444
Q2FVK8   21 0.807692 -1.27278 0.943444
Q2G158   18 0.692308 -1.27278 0.943444
Q2G118   20 0.769231 -1.27278 0.943444
Q2G077   9 0.346154 -1.27278 0.943444
Q2G0E0   36 1.38462 0.903563 0.161558
Q2G263   33 1.26923 0.903563 0.161558
Q2FUU1   37 1.42308 0.903563 0.161558
Q2G1X7   27 1.03846 0.903563 0.161558
Q2G1C0   28 1.07692 0.903563 0.161558
Q2FVB9   12 0.461538 -1.27278 0.943444
Q2G273   22 0.846154 -1.27278 0.943444
Q53726   28 1.07692 0.903563 0.161558
Q2G2W9   42 1.61538 0.903563 0.161558
Q2FZ22   35 1.34615 0.903563 0.161558
Q2G2U1   22 0.846154 -1.27278 0.943444
Q2FXW6   24 0.923077 -1.27278 0.943444
Q2G0P9   10 0.384615 -1.27278 0.943444
Q2FYE3   30 1.15385 0.903563 0.161558
Q2FXU3   36 1.38462 0.903563 0.161558
Q2G052   34 1.30769 0.903563 0.161558
Q2FZM6   28 1.07692 0.903563 0.161558
Q2FX25   29 1.11538 0.903563 0.161558
Q2FX05   48 1.84615 0.903563 0.161558
Q2G1P2   9 0.346154 -1.27278 0.943444
Q2G2C4   28 1.07692 0.903563 0.161558
Q2G165   8 0.307692 -1.27278 0.943444
Q2FXK8   8 0.307692 -1.27278 0.943444
Q2FWP1   46 1.76923 0.903563 0.161558
Q2FVU1   11 0.423077 -1.27278 0.943444
Q2FZ78   56 2.15385 3.07991 0.0107511
Q2G0P0   31 1.19231 0.903563 0.161558
Q2FXX3   10 0.384615 -1.27278 0.943444
Q2FVX2   42 1.61538 0.903563 0.161558
Q2G0Q7   24 0.923077 -1.27278 0.943444
Q2FXS6   36 1.38462 0.903563 0.161558
Q2FUZ1   41 1.57692 0.903563 0.161558
Q2FZ87   35 1.34615 0.903563 0.161558
Q2FXF4   22 0.846154 -1.27278 0.943444
Q2G1G4   18 0.692308 -1.27278 0.943444
Q2FWE6   37 1.42308 0.903563 0.161558
Q2G2U2   48 1.84615 0.903563 0.161558
Q2FY17   34 1.30769 0.903563 0.161558
Q2FVU3   29 1.11538 0.903563 0.161558
Q2FVK1   48 1.84615 0.903563 0.161558
Q2G0K5   27 1.03846 0.903563 0.161558
Q2G2X8   55 2.11538 3.07991 0.0107511
Q2FYZ7   32 1.23077 0.903563 0.161558
Q2FWG1   38 1.46154 0.903563 0.161558
Q2G1Q6   28 1.07692 0.903563 0.161558
Q2G2X9   47 1.80769 0.903563 0.161558
Q2FWN9   67 2.57692 3.07991 0.0107511
Q2FYZ2   32 1.23077 0.903563 0.161558
Q2FZJ1   36 1.38462 0.903563 0.161558
Q2G002   24 0.923077 -1.27278 0.943444
Q2FVL4   38 1.46154 0.903563 0.161558
Q2G2M7   46 1.76923 0.903563 0.161558
Q2FWH6   38 1.46154 0.903563 0.161558
Q2FXQ3   28 1.07692 0.903563 0.161558
Q2G129   13 0.5 -1.27278 0.943444
Q7BHL7   40 1.53846 0.903563 0.161558
Q2FZ71   26 1 0.903563 0.161558
Q2FZ88   30 1.13208 0.903563 0.161558
Q2FV22   36 1.35849 0.903563 0.161558
Q2FYM3   59 2.22642 3.07991 0.0107511
Q2FY06   33 1.24528 0.903563 0.161558
Q2FXB0   54 2.03774 3.07991 0.0107511
Q2FX87   37 1.39623 0.903563 0.161558
Q2FZ33   28 1.0566 0.903563 0.161558
Q2G0J1   34 1.28302 0.903563 0.161558
Q2FUT7   32 1.20755 0.903563 0.161558
Q2FZH1   45 1.69811 0.903563 0.161558
Q2FVX3   42 1.58491 0.903563 0.161558
Q2FWC6   31 1.16981 0.903563 0.161558
Q2FXN6   40 1.50943 0.903563 0.161558
Q2FY79   42 1.58491 0.903563 0.161558
Q2FZ23   27 1.01887 0.903563 0.161558
Q2FVF1   39 1.4717 0.903563 0.161558
Q2FWM5   18 0.679245 -1.27278 0.943444
Q2G061   25 0.943396 -1.27278 0.943444
Q2FWL7   15 0.566038 -1.27278 0.943444
Q2FVK3   51 1.92453 0.903563 0.161558
Q2FX19   19 0.716981 -1.27278 0.943444
Q2G2U6   36 1.35849 0.903563 0.161558
Q2G1S5   45 1.69811 0.903563 0.161558
Q2FVS9   37 1.39623 0.903563 0.161558
Q2G1M7   26 0.981132 -1.27278 0.943444
Q2FW50   44 1.66038 0.903563 0.161558
Q2G2L1   34 1.28302 0.903563 0.161558
Q2FWB1   40 1.50943 0.903563 0.161558
Q2FXA8   37 1.39623 0.903563 0.161558
Q2FV20   33 1.24528 0.903563 0.161558
Q2FUY1   45 1.69811 0.903563 0.161558
Q2FYJ1   26 0.981132 -1.27278 0.943444
Q2G043   38 1.43396 0.903563 0.161558
Q2FZ43   27 1.01887 0.903563 0.161558
Q9KJN4   37 1.39623 0.903563 0.161558
Q2G194   17 0.641509 -1.27278 0.943444
Q2G0F0   35 1.32075 0.903563 0.161558
Q2G2G2   50 1.88679 0.903563 0.161558
Q2G0I8   42 1.58491 0.903563 0.161558
Q2FXG5   33 1.24528 0.903563 0.161558
Q2G2S6   18 0.679245 -1.27278 0.943444
Q53700   32 1.20755 0.903563 0.161558
Q2G0D8   35 1.32075 0.903563 0.161558
P60430   43 1.62264 0.903563 0.161558
Q2FV41   26 0.981132 -1.27278 0.943444
Q2FXZ5   30 1.13208 0.903563 0.161558
Q2FZL0   8 0.301887 -1.27278 0.943444
Q2FY99   24 0.90566 -1.27278 0.943444
Q2FX95   45 1.69811 0.903563 0.161558
Q2FYR6   27 1.01887 0.903563 0.161558
Q2FUW2   19 0.716981 -1.27278 0.943444
Q2FVL2   44 1.66038 0.903563 0.161558
Q2G2L4   13 0.490566 -1.27278 0.943444
Q2FXB1   59 2.22642 3.07991 0.0107511
Q2FZY7   41 1.54717 0.903563 0.161558
Q2FVN1   9 0.339623 -1.27278 0.943444
Q2G1S1   33 1.24528 0.903563 0.161558
Q2FXK4   28 1.0566 0.903563 0.161558
Q2FXM6   34 1.28302 0.903563 0.161558
Q2FZJ6   35 1.32075 0.903563 0.161558
Q2FVT4   28 1.0566 0.903563 0.161558
Q2FYW1   21 0.792453 -1.27278 0.943444
Q2FYZ3   33 1.24528 0.903563 0.161558
Q2FXX5   46 1.73585 0.903563 0.161558
Q2FWM4   33 1.24528 0.903563 0.161558
Q2G2L3   26 0.981132 -1.27278 0.943444
Q2FYR3   30 1.13208 0.903563 0.161558
Q2G0I9   38 1.43396 0.903563 0.161558
Q2G0M2   25 0.943396 -1.27278 0.943444
Q2G272   52 1.96226 0.903563 0.161558
Q2FXL4   38 1.43396 0.903563 0.161558
Q2G0U9   39 1.4717 0.903563 0.161558
Q2FVE4   40 1.50943 0.903563 0.161558
Q2FVC6   37 1.39623 0.903563 0.161558
Q2FV19   45 1.69811 0.903563 0.161558
Q2G0S8   39 1.4717 0.903563 0.161558
Q2G2G3   10 0.377358 -1.27278 0.943444
Q2G2X0   40 1.48148 0.903563 0.161558
Q2G0F3   24 0.888889 -1.27278 0.943444
Q2G037   36 1.33333 0.903563 0.161558
Q2G1G6   29 1.07407 0.903563 0.161558
Q2FWP0   50 1.85185 0.903563 0.161558
Q2FY29   38 1.40741 0.903563 0.161558
Q2FXQ4   17 0.62963 -1.27278 0.943444
Q2G0S7   32 1.18519 0.903563 0.161558
Q2FZX7   27 1 0.903563 0.161558
Q2G0E6   11 0.407407 -1.27278 0.943444
Q2FY37   45 1.66667 0.903563 0.161558
Q2FYQ0   42 1.55556 0.903563 0.161558
Q2FUV3   29 1.07407 0.903563 0.161558
Q2FYV2   43 1.59259 0.903563 0.161558
Q2FVS4   21 0.777778 -1.27278 0.943444
Q2G2M3   31 1.14815 0.903563 0.161558
Q2FVM6   35 1.2963 0.903563 0.161558
Q2G292   29 1.07407 0.903563 0.161558
Q2FXH7   47 1.74074 0.903563 0.161558
Q2FYQ7   39 1.44444 0.903563 0.161558
Q2FWG2   29 1.07407 0.903563 0.161558
Q2G159   45 1.66667 0.903563 0.161558
Q2FX96   35 1.2963 0.903563 0.161558
Q2FV83   38 1.40741 0.903563 0.161558
Q2G2D8   26 0.962963 -1.27278 0.943444
Q2FYJ4   8 0.296296 -1.27278 0.943444
Q2G1E8   9 0.333333 -1.27278 0.943444
Q2FVK2   48 1.77778 0.903563 0.161558
Q2FZP1   20 0.740741 -1.27278 0.943444
Q2FXI0   47 1.74074 0.903563 0.161558
Q2G134   9 0.333333 -1.27278 0.943444
Q2FZZ6   50 1.85185 0.903563 0.161558
Q2G1Z3   39 1.44444 0.903563 0.161558
Q2G030   23 0.851852 -1.27278 0.943444
Q2FV21   24 0.888889 -1.27278 0.943444
Q9RQP6   10 0.37037 -1.27278 0.943444
Q2FZ62   29 1.07407 0.903563 0.161558
Q2FZQ7   22 0.814815 -1.27278 0.943444
Q2G0F4   28 1.03704 0.903563 0.161558
Q2FWE0   41 1.51852 0.903563 0.161558
Q2FVS0   17 0.62963 -1.27278 0.943444
Q2FUT6   42 1.55556 0.903563 0.161558
Q2FUQ5   27 1 0.903563 0.161558
Q2FZJ9   46 1.7037 0.903563 0.161558
Q2FY81   33 1.22222 0.903563 0.161558
Q2G0K8   29 1.07407 0.903563 0.161558
Q2G262   10 0.37037 -1.27278 0.943444
Q2G0E1   45 1.66667 0.903563 0.161558
Q2FWD3   40 1.48148 0.903563 0.161558
Q2FXA4   23 0.851852 -1.27278 0.943444
Q2FVF0   35 1.2963 0.903563 0.161558
Q2FWW9   47 1.74074 0.903563 0.161558
Q2FZ54   36 1.33333 0.903563 0.161558
P0A0J0   12 0.444444 -1.27278 0.943444
Q2G1G1   31 1.14815 0.903563 0.161558
Q2FWA1   41 1.51852 0.903563 0.161558
Q2FXN1   41 1.51852 0.903563 0.161558
Q2G2T4   51 1.88889 0.903563 0.161558
Q2FZW9   36 1.33333 0.903563 0.161558
Q2FV90   26 0.962963 -1.27278 0.943444
Q2FWB3   59 2.18519 3.07991 0.0107511
Q2G0Q0   46 1.7037 0.903563 0.161558
Q2FY10   28 1.03704 0.903563 0.161558
Q2FXM0   51 1.88889 0.903563 0.161558
Q2G1S2   22 0.814815 -1.27278 0.943444
Q2FXY5   26 0.945455 -1.27278 0.943444
Q2FXV3   32 1.16364 0.903563 0.161558
Q2FXG3   34 1.23636 0.903563 0.161558
Q2FVA8   55 2 3.07991 0.0107511
Q2G2C2   18 0.654545 -1.27278 0.943444
Q2FYU2   42 1.52727 0.903563 0.161558
Q2FYK5   41 1.49091 0.903563 0.161558
Q2FW35   44 1.6 0.903563 0.161558
Q2FY52   24 0.872727 -1.27278 0.943444
Q9RQP9   36 1.30909 0.903563 0.161558
Q2G039   28 1.01818 0.903563 0.161558
Q2G1E4   29 1.05455 0.903563 0.161558
Q2G0B0   41 1.49091 0.903563 0.161558
Q2FXI7   41 1.49091 0.903563 0.161558
Q2FWN7   26 0.945455 -1.27278 0.943444
Q2FV66   60 2.18182 3.07991 0.0107511
Q2FYJ5   9 0.327273 -1.27278 0.943444
Q2FYC9   45 1.63636 0.903563 0.161558
Q2FZC6   31 1.12727 0.903563 0.161558
Q2FXW4   38 1.38182 0.903563 0.161558
Q2FXI1   34 1.23636 0.903563 0.161558
Q2FZF9   33 1.2 0.903563 0.161558
Q2G171   10 0.363636 -1.27278 0.943444
Q2G2P8   39 1.41818 0.903563 0.161558
Q2G2V9   34 1.23636 0.903563 0.161558
Q2FV31   35 1.27273 0.903563 0.161558
Q9KJN3   28 1.01818 0.903563 0.161558
Q2FZV5   10 0.363636 -1.27278 0.943444
Q2FWC4   41 1.49091 0.903563 0.161558
Q2FYT0   8 0.290909 -1.27278 0.943444
Q2G145   21 0.763636 -1.27278 0.943444
Q2G0J0   37 1.34545 0.903563 0.161558
Q2FZQ3   22 0.8 -1.27278 0.943444
Q2FYE5   45 1.63636 0.903563 0.161558
Q2FWN5   16 0.581818 -1.27278 0.943444
Q2FY24   20 0.727273 -1.27278 0.943444
Q2FVW7   24 0.872727 -1.27278 0.943444
Q2FZ91   39 1.41818 0.903563 0.161558
Q2FWL2   36 1.30909 0.903563 0.161558
Q2FZQ6   46 1.67273 0.903563 0.161558
P02976   21 0.763636 -1.27278 0.943444
Q2G0R7   9 0.327273 -1.27278 0.943444
Q2FUU2   42 1.52727 0.903563 0.161558
Q2FZG1   49 1.78182 0.903563 0.161558
Q2G0Z4   11 0.4 -1.27278 0.943444
Q2FZ81   56 2.03636 3.07991 0.0107511
Q2G2J8   30 1.09091 0.903563 0.161558
Q2FZD7   34 1.23636 0.903563 0.161558
Q2G288   22 0.8 -1.27278 0.943444
Q2FW52   41 1.49091 0.903563 0.161558
Q2FVX4   38 1.38182 0.903563 0.161558
Q2FVN5   12 0.436364 -1.27278 0.943444
Q2FY88   38 1.38182 0.903563 0.161558
Q2FWC9   71 2.58182 3.07991 0.0107511
Q2FZS7   30 1.09091 0.903563 0.161558
Q2FZ63   49 1.78182 0.903563 0.161558
Q2G1L8   44 1.6 0.903563 0.161558
Q2FV17   42 1.52727 0.903563 0.161558
Q2FVT8   19 0.690909 -1.27278 0.943444
Q2G0W8   27 0.981818 -1.27278 0.943444
Q2FV07   39 1.41818 0.903563 0.161558
Q2G0Q1   24 0.872727 -1.27278 0.943444
Q2FY69   25 0.909091 -1.27278 0.943444
Q2FZ75   27 0.981818 -1.27278 0.943444
Q2G0E5   35 1.27273 0.903563 0.161558
Q2G233   46 1.67273 0.903563 0.161558
Q2FWE1   37 1.34545 0.903563 0.161558
Q2FVZ2   50 1.81818 0.903563 0.161558
Q2FYE2   33 1.2 0.903563 0.161558
Q2G1K6   31 1.10714 0.903563 0.161558
Q2FVT0   50 1.78571 0.903563 0.161558
Q2G0Q9   56 2 3.07991 0.0107511
Q2FZ89   43 1.53571 0.903563 0.161558
Q2FVR0   32 1.14286 0.903563 0.161558
Q2FZD9   21 0.75 -1.27278 0.943444
Q2FX85   15 0.535714 -1.27278 0.943444
Q2G1B0   49 1.75 0.903563 0.161558
Q2G2E4   10 0.357143 -1.27278 0.943444
Q2FYK7   44 1.57143 0.903563 0.161558
Q2FZ13   37 1.32143 0.903563 0.161558
Q2FZE6   34 1.21429 0.903563 0.161558
Q2FVI2   42 1.5 0.903563 0.161558
Q2FZE0   39 1.39286 0.903563 0.161558
Q2FV38   44 1.57143 0.903563 0.161558
Q2FXE2   33 1.17857 0.903563 0.161558
Q2G1Q2   32 1.14286 0.903563 0.161558
Q2FYY8   41 1.46429 0.903563 0.161558
Q2FYN6   38 1.35714 0.903563 0.161558
Q2FV39   36 1.28571 0.903563 0.161558
Q2G130   38 1.35714 0.903563 0.161558
Q2FUR8   47 1.67857 0.903563 0.161558
Q2FXZ3   34 1.21429 0.903563 0.161558
Q2FYM4   10 0.357143 -1.27278 0.943444
Q2FWY1   39 1.39286 0.903563 0.161558
Q2G1V4   45 1.60714 0.903563 0.161558
P0A011   30 1.07143 0.903563 0.161558
Q2FXZ0   36 1.28571 0.903563 0.161558
Q2G0V4   32 1.14286 0.903563 0.161558
Q2FW34   34 1.21429 0.903563 0.161558
Q2FWC7   40 1.42857 0.903563 0.161558
Q2G0F6   30 1.07143 0.903563 0.161558
Q2G0T0   32 1.14286 0.903563 0.161558
Q2FXM8   28 1 0.903563 0.161558
Q2G0Q8   26 0.928571 -1.27278 0.943444
Q2FZ08   33 1.17857 0.903563 0.161558
Q2G160   25 0.892857 -1.27278 0.943444
Q2FY78   49 1.75 0.903563 0.161558
Q2G2H7   18 0.642857 -1.27278 0.943444
Q2FW53   39 1.39286 0.903563 0.161558
Q2FVX0   39 1.39286 0.903563 0.161558
Q2G2U5   58 2.07143 3.07991 0.0107511
Q2FZR0   36 1.28571 0.903563 0.161558
Q2G1Z9   57 2.03571 3.07991 0.0107511
Q2G1G0   33 1.17857 0.903563 0.161558
Q2FW57   39 1.39286 0.903563 0.161558
Q9RQP7   39 1.39286 0.903563 0.161558
Q2FXP0   35 1.25 0.903563 0.161558
Q2FVV1   9 0.321429 -1.27278 0.943444
Q2FYU8   10 0.357143 -1.27278 0.943444
Q2FZ04   20 0.714286 -1.27278 0.943444
Q2FVQ0   39 1.39286 0.903563 0.161558
Q2G151   29 1.03571 0.903563 0.161558
Q2FXF9   43 1.53571 0.903563 0.161558
Q2G242   31 1.10714 0.903563 0.161558
Q2FZQ0   33 1.17857 0.903563 0.161558
Q2G1Q8   36 1.28571 0.903563 0.161558
Q2FYG1   35 1.22807 0.903563 0.161558
Q2G1N3   38 1.33333 0.903563 0.161558
Q2FV44   44 1.54386 0.903563 0.161558
Q2FXV4   39 1.36842 0.903563 0.161558
Q2G0I1   28 0.982456 -1.27278 0.943444
Q2FZY0   30 1.05263 0.903563 0.161558
Q2G295   45 1.57895 0.903563 0.161558
Q2FWH3   51 1.78947 0.903563 0.161558
Q2G072   39 1.36842 0.903563 0.161558
Q2G217   43 1.50877 0.903563 0.161558
Q2FYP6   40 1.40351 0.903563 0.161558
Q9EZ12   31 1.08772 0.903563 0.161558
Q2FZ48   31 1.08772 0.903563 0.161558
Q2FY16   48 1.68421 0.903563 0.161558
Q2FZU3   28 0.982456 -1.27278 0.943444
Q2FVV7   56 1.96491 0.903563 0.161558
Q2FWU0   47 1.64912 0.903563 0.161558
P0A0Q0   41 1.4386 0.903563 0.161558
Q2FVS3   53 1.85965 0.903563 0.161558
Q2G0I6   40 1.40351 0.903563 0.161558
Q2FYP3   51 1.78947 0.903563 0.161558
Q2FWM0   43 1.50877 0.903563 0.161558
Q2FZ36   38 1.33333 0.903563 0.161558
Q2G0Y8   14 0.491228 -1.27278 0.943444
Q2FXF6   11 0.385965 -1.27278 0.943444
Q2FXM7   29 1.01754 0.903563 0.161558
Q2G1A6   46 1.61404 0.903563 0.161558
Q2G138   11 0.385965 -1.27278 0.943444
Q2FZR4   48 1.68421 0.903563 0.161558
Q2G162   9 0.315789 -1.27278 0.943444
Q2FYH2   14 0.491228 -1.27278 0.943444
Q2FX56   36 1.26316 0.903563 0.161558
Q2FY68   28 0.982456 -1.27278 0.943444
Q2G1K1   44 1.54386 0.903563 0.161558
Q2G1A3   36 1.26316 0.903563 0.161558
Q2FZX4   33 1.15789 0.903563 0.161558
Q2G1M5   44 1.54386 0.903563 0.161558
Q2FVA3   28 0.982456 -1.27278 0.943444
Q2G2G4   54 1.89474 0.903563 0.161558
Q2G0U3   40 1.40351 0.903563 0.161558
Q2FXQ6   33 1.15789 0.903563 0.161558
Q2G0S2   51 1.78947 0.903563 0.161558
Q2G168   35 1.22807 0.903563 0.161558
Q2FZB0   28 0.982456 -1.27278 0.943444
Q2G119   44 1.54386 0.903563 0.161558
Q2FVJ7   30 1.05263 0.903563 0.161558
Q2FY30   51 1.78947 0.903563 0.161558
Q2FXR3   36 1.26316 0.903563 0.161558
Q2G1Z0   51 1.78947 0.903563 0.161558
Q2G0A9   34 1.19298 0.903563 0.161558
O33599   51 1.78947 0.903563 0.161558
Q2FZ55   39 1.36842 0.903563 0.161558
Q2FYS0   45 1.57895 0.903563 0.161558
Q2G248   30 1.05263 0.903563 0.161558
Q2G049   22 0.77193 -1.27278 0.943444
Q2FVA5   52 1.82456 0.903563 0.161558
Q2FUX8   27 0.947368 -1.27278 0.943444
Q2G123   48 1.68421 0.903563 0.161558
Q2FVH0   37 1.29825 0.903563 0.161558
Q2FV01   11 0.385965 -1.27278 0.943444
Q2G2L2   36 1.26316 0.903563 0.161558
Q2FYW3   44 1.54386 0.903563 0.161558
Q2FZZ0   45 1.57895 0.903563 0.161558
Q2FVV8   47 1.64912 0.903563 0.161558
Q2G2W0   26 0.896552 -1.27278 0.943444
Q2G041   41 1.41379 0.903563 0.161558
P0A0B9   52 1.7931 0.903563 0.161558
Q2FYI6   52 1.7931 0.903563 0.161558
Q2G2S2   42 1.44828 0.903563 0.161558
Q2FVQ8   25 0.862069 -1.27278 0.943444
Q2FVT2   32 1.10345 0.903563 0.161558
Q2G1Z5   38 1.31034 0.903563 0.161558
Q2G2A4   40 1.37931 0.903563 0.161558
P60393   25 0.862069 -1.27278 0.943444
Q2G0P6   47 1.62069 0.903563 0.161558
Q2FW04   18 0.62069 -1.27278 0.943444
Q2FYY9   39 1.34483 0.903563 0.161558
Q2FWP2   28 0.965517 -1.27278 0.943444
Q2FVW4   37 1.27586 0.903563 0.161558
Q2FY63   39 1.34483 0.903563 0.161558
Q2FZ68   49 1.68966 0.903563 0.161558
Q2G1E2   19 0.655172 -1.27278 0.943444
Q2G2T8   32 1.10345 0.903563 0.161558
Q2FY71   35 1.2069 0.903563 0.161558
Q2FVI1   16 0.551724 -1.27278 0.943444
Q2G0W2   18 0.62069 -1.27278 0.943444
Q2G238   68 2.34483 3.07991 0.0107511
Q2FZR1   49 1.68966 0.903563 0.161558
Q2FXN2   13 0.448276 -1.27278 0.943444
Q2FXH6   10 0.344828 -1.27278 0.943444
Q2FXM3   46 1.58621 0.903563 0.161558
Q2FZW3   25 0.862069 -1.27278 0.943444
Q2FWM9   54 1.86207 0.903563 0.161558
Q2FUW9   13 0.448276 -1.27278 0.943444
Q2FW91   26 0.896552 -1.27278 0.943444
Q2G137   67 2.31034 3.07991 0.0107511
Q2FVM0   37 1.27586 0.903563 0.161558
Q2G057   43 1.48276 0.903563 0.161558
Q2FXP5   30 1.03448 0.903563 0.161558
Q2G1H2   10 0.344828 -1.27278 0.943444
Q2FX99   10 0.344828 -1.27278 0.943444
Q2G0J4   15 0.517241 -1.27278 0.943444
Q2FX74   38 1.31034 0.903563 0.161558
Q2G1J9   20 0.689655 -1.27278 0.943444
Q2G1F7   10 0.344828 -1.27278 0.943444
Q2G2R8   56 1.93103 0.903563 0.161558
Q2FW32   47 1.62069 0.903563 0.161558
Q2FXZ4   47 1.62069 0.903563 0.161558
Q2FUT0   36 1.24138 0.903563 0.161558
Q2G084   57 1.96552 0.903563 0.161558
Q2G148   35 1.2069 0.903563 0.161558
Q2FYR0   47 1.62069 0.903563 0.161558
Q2FW86   40 1.37931 0.903563 0.161558
Q2FW01   47 1.62069 0.903563 0.161558
Q2FUX9   16 0.551724 -1.27278 0.943444
Q2G212   23 0.793103 -1.27278 0.943444
Q2FZ84   42 1.44828 0.903563 0.161558
Q2G0Y0   34 1.17241 0.903563 0.161558
Q2FYU4   46 1.58621 0.903563 0.161558
Q2G223   69 2.37931 3.07991 0.0107511
Q2G136   34 1.17241 0.903563 0.161558
Q2G0G6   33 1.13793 0.903563 0.161558
Q2FWY6   67 2.31034 3.07991 0.0107511
Q2FWZ2   46 1.58621 0.903563 0.161558
Q2G240   44 1.51724 0.903563 0.161558
O05154   33 1.13793 0.903563 0.161558
Q2FXP4   20 0.689655 -1.27278 0.943444
Q2FVH5   41 1.41379 0.903563 0.161558
Q2FYP0   56 1.89831 0.903563 0.161558
Q2FUW5   47 1.59322 0.903563 0.161558
Q2FX66   50 1.69492 0.903563 0.161558
Q2G1P4   15 0.508475 -1.27278 0.943444
Q2FYI9   42 1.42373 0.903563 0.161558
Q2G0I7   46 1.55932 0.903563 0.161558
Q2FXQ9   31 1.05085 0.903563 0.161558
Q2FXL0   52 1.76271 0.903563 0.161558
Q2FYR7   27 0.915254 -1.27278 0.943444
Q2G1W4   38 1.28814 0.903563 0.161558
Q2G2C8   22 0.745763 -1.27278 0.943444
Q2G163   39 1.32203 0.903563 0.161558
Q2FWL9   8 0.271186 -1.27278 0.943444
Q2FZH3   44 1.49153 0.903563 0.161558
Q2FZR5   52 1.76271 0.903563 0.161558
Q2G1W6   31 1.05085 0.903563 0.161558
Q2FWA5   15 0.508475 -1.27278 0.943444
Q2FX17   29 0.983051 -1.27278 0.943444
Q2FXY1   45 1.52542 0.903563 0.161558
Q2G2W1   16 0.542373 -1.27278 0.943444
Q2FV06   10 0.338983 -1.27278 0.943444
Q2FYW6   42 1.42373 0.903563 0.161558
Q2G281   31 1.05085 0.903563 0.161558
Q2G227   46 1.55932 0.903563 0.161558
Q2FWZ5   43 1.45763 0.903563 0.161558
Q2FZX0   42 1.42373 0.903563 0.161558
Q2FV51   15 0.508475 -1.27278 0.943444
Q2G082   27 0.915254 -1.27278 0.943444
Q2FWX4   56 1.89831 0.903563 0.161558
Q2FZT1   45 1.52542 0.903563 0.161558
Q2FYF3   40 1.35593 0.903563 0.161558
Q2FXW9   55 1.86441 0.903563 0.161558
O34090   45 1.52542 0.903563 0.161558
Q2FVE1   15 0.508475 -1.27278 0.943444
Q2FZL5   42 1.42373 0.903563 0.161558
Q2G258   51 1.72881 0.903563 0.161558
Q2FZW5   22 0.745763 -1.27278 0.943444
Q2FW63   14 0.474576 -1.27278 0.943444
Q2FXB4   29 0.983051 -1.27278 0.943444
Q2G1T5   63 2.13559 3.07991 0.0107511
Q2G1J5   34 1.15254 0.903563 0.161558
Q2G0V0   37 1.25424 0.903563 0.161558
Q2G0M7   42 1.42373 0.903563 0.161558
Q2G1I5   49 1.66102 0.903563 0.161558
Q2G146   36 1.22034 0.903563 0.161558
Q2G1P6   48 1.62712 0.903563 0.161558
Q2G1W8   49 1.63333 0.903563 0.161558
Q2G035   39 1.3 0.903563 0.161558
Q2G1I3   27 0.9 -1.27278 0.943444
Q2FWM2   42 1.4 0.903563 0.161558
Q2FYJ3   34 1.13333 0.903563 0.161558
Q2G0L8   54 1.8 0.903563 0.161558
Q2G164   47 1.56667 0.903563 0.161558
Q2FVT7   41 1.36667 0.903563 0.161558
Q2G1R3   30 1 0.903563 0.161558
Q2G1T6   47 1.56667 0.903563 0.161558
Q2FZN7   56 1.86667 0.903563 0.161558
Q2FY83   26 0.866667 -1.27278 0.943444
Q2FZX9   39 1.3 0.903563 0.161558
Q2FYL5   36 1.2 0.903563 0.161558
Q2G218   49 1.63333 0.903563 0.161558
Q2G0M5   33 1.1 0.903563 0.161558
Q2FW78   10 0.333333 -1.27278 0.943444
P52078   48 1.6 0.903563 0.161558
Q7X2S2   51 1.7 0.903563 0.161558
Q2FZG4   28 0.933333 -1.27278 0.943444
Q2G0M4   61 2.03333 3.07991 0.0107511
Q2FVA2   45 1.5 0.903563 0.161558
Q2G115   43 1.43333 0.903563 0.161558
Q2G0M8   44 1.46667 0.903563 0.161558
Q2G1U4   52 1.73333 0.903563 0.161558
Q2G1D0   33 1.1 0.903563 0.161558
Q2G2S0   23 0.766667 -1.27278 0.943444
Q2G2N5   14 0.466667 -1.27278 0.943444
Q2G222   46 1.53333 0.903563 0.161558
Q2G1C8   33 1.1 0.903563 0.161558
Q2FV40   25 0.833333 -1.27278 0.943444
Q2FXT1   48 1.6 0.903563 0.161558
Q2FZZ2   48 1.6 0.903563 0.161558
Q2FY01   38 1.26667 0.903563 0.161558
Q2FVJ8   51 1.7 0.903563 0.161558
Q2FXK2   44 1.46667 0.903563 0.161558
Q2FUS7   42 1.4 0.903563 0.161558
Q2FVP1   17 0.566667 -1.27278 0.943444
Q2FYN7   67 2.23333 3.07991 0.0107511
P69848   42 1.4 0.903563 0.161558
Q2FWN8   49 1.63333 0.903563 0.161558
Q2FV62   39 1.3 0.903563 0.161558
Q2FWW7   44 1.46667 0.903563 0.161558
Q2G1Y5   48 1.6 0.903563 0.161558
Q2FXA3   32 1.06667 0.903563 0.161558
Q2FYV3   34 1.13333 0.903563 0.161558
Q2G1H4   44 1.46667 0.903563 0.161558
Q2G038   42 1.4 0.903563 0.161558
Q2G161   12 0.4 -1.27278 0.943444
Q2FYV1   51 1.7 0.903563 0.161558
Q2FZ09   57 1.9 0.903563 0.161558
Q2FW90   38 1.26667 0.903563 0.161558
Q2G290   38 1.26667 0.903563 0.161558
P60611   48 1.6 0.903563 0.161558
Q2FV58   41 1.36667 0.903563 0.161558
Q2G0C6   47 1.56667 0.903563 0.161558
Q2G050   49 1.63333 0.903563 0.161558
Q2G0V2   48 1.6 0.903563 0.161558
Q2FVQ4   19 0.633333 -1.27278 0.943444
Q2G094   61 2 3.07991 0.0107511
Q2FY59   40 1.31148 0.903563 0.161558
Q2FVX7   50 1.63934 0.903563 0.161558
Q2FVP4   25 0.819672 -1.27278 0.943444
Q2G185   23 0.754098 -1.27278 0.943444
Q2FXP8   9 0.295082 -1.27278 0.943444
Q2G275   66 2.16393 3.07991 0.0107511
Q2G1D9   27 0.885246 -1.27278 0.943444
Q2FXI3   54 1.77049 0.903563 0.161558
Q2FYM2   51 1.67213 0.903563 0.161558
P14738   51 1.67213 0.903563 0.161558
Q2G2Q2   39 1.27869 0.903563 0.161558
Q2G0M9   41 1.34426 0.903563 0.161558
Q2FY67   53 1.7377 0.903563 0.161558
Q2FWX8   76 2.4918 3.07991 0.0107511
Q2FUT9   58 1.90164 0.903563 0.161558
Q2FZS0   40 1.31148 0.903563 0.161558
Q2G2A8   30 0.983607 -1.27278 0.943444
Q2FUY2   50 1.63934 0.903563 0.161558
Q2FZL8   66 2.16393 3.07991 0.0107511
Q2FW93   40 1.31148 0.903563 0.161558
Q2G1L7   51 1.67213 0.903563 0.161558
Q2FW41   47 1.54098 0.903563 0.161558
Q2FZY6   67 2.19672 3.07991 0.0107511
Q2G042   10 0.327869 -1.27278 0.943444
Q2FWK2   38 1.2459 0.903563 0.161558
Q2FYF4   59 1.93443 0.903563 0.161558
Q2FZP2   48 1.57377 0.903563 0.161558
Q2G1G7   37 1.21311 0.903563 0.161558
Q2G1H5   54 1.77049 0.903563 0.161558
Q2G2S7   49 1.60656 0.903563 0.161558
Q2FY53   47 1.54098 0.903563 0.161558
Q2G1N2   49 1.60656 0.903563 0.161558
Q2G2V2   40 1.31148 0.903563 0.161558
Q2G1H6   51 1.67213 0.903563 0.161558
Q2FZA9   51 1.67213 0.903563 0.161558
Q2FXI5   52 1.70492 0.903563 0.161558
Q2G206   8 0.262295 -1.27278 0.943444
Q2FWN6   40 1.31148 0.903563 0.161558
Q2FUQ2   44 1.44262 0.903563 0.161558
Q2G1K3   53 1.7377 0.903563 0.161558
Q2FZ76   24 0.786885 -1.27278 0.943444
Q2FY54   55 1.80328 0.903563 0.161558
Q2G289   40 1.31148 0.903563 0.161558
Q2FY14   37 1.21311 0.903563 0.161558
Q2FV77   42 1.37705 0.903563 0.161558
Q2G064   53 1.7377 0.903563 0.161558
Q2G033   42 1.37705 0.903563 0.161558
Q2G198   60 1.96721 0.903563 0.161558
Q2G0K4   14 0.459016 -1.27278 0.943444
Q2G0V3   47 1.54098 0.903563 0.161558
Q2FWE2   48 1.54839 0.903563 0.161558
Q2G089   45 1.45161 0.903563 0.161558
Q2FZL3   69 2.22581 3.07991 0.0107511
Q2G087   49 1.58065 0.903563 0.161558
Q2G0A7   14 0.451613 -1.27278 0.943444
Q2FVF9   48 1.54839 0.903563 0.161558
Q2G071   38 1.22581 0.903563 0.161558
Q2FUZ2   34 1.09677 0.903563 0.161558
Q2FY27   41 1.32258 0.903563 0.161558
Q2FXX4   31 1 0.903563 0.161558
Q2G1E6   62 2 3.07991 0.0107511
Q2G1G5   18 0.580645 -1.27278 0.943444
Q2G2Q3   52 1.67742 0.903563 0.161558
Q2FZF0   69 2.22581 3.07991 0.0107511
Q2G2D2   46 1.48387 0.903563 0.161558
Q2FXT4   30 0.967742 -1.27278 0.943444
Q2FZI8   47 1.51613 0.903563 0.161558
Q2FUS8   64 2.06452 3.07991 0.0107511
Q2FVR9   35 1.12903 0.903563 0.161558
Q2FXP2   55 1.77419 0.903563 0.161558
Q2FX94   27 0.870968 -1.27278 0.943444
Q2G2A5   47 1.51613 0.903563 0.161558
Q2FZP7   37 1.19355 0.903563 0.161558
Q2G1R7   40 1.29032 0.903563 0.161558
Q2G015   60 1.93548 0.903563 0.161558
Q2FZF4   35 1.12903 0.903563 0.161558
Q2G1E5   49 1.58065 0.903563 0.161558
Q2FWH9   19 0.612903 -1.27278 0.943444
Q2G069   57 1.83871 0.903563 0.161558
Q2FZK3   56 1.80645 0.903563 0.161558
Q2FZU5   45 1.45161 0.903563 0.161558
Q2FYT4   44 1.41935 0.903563 0.161558
Q2FWK4   36 1.16129 0.903563 0.161558
Q2FY40   58 1.87097 0.903563 0.161558
Q2FWY4   11 0.354839 -1.27278 0.943444
Q2G156   14 0.451613 -1.27278 0.943444
Q2G045   42 1.35484 0.903563 0.161558
Q2FZS6   27 0.870968 -1.27278 0.943444
Q2FYC7   32 1.03226 0.903563 0.161558
Q2FW73   48 1.54839 0.903563 0.161558
Q2G1H3   48 1.54839 0.903563 0.161558
Q2FXJ6   64 2.06452 3.07991 0.0107511
Q2FUS2   10 0.31746 -1.27278 0.943444
Q2G120   48 1.52381 0.903563 0.161558
Q2G2T9   38 1.20635 0.903563 0.161558
Q2G1N9   14 0.444444 -1.27278 0.943444
Q2FXL9   49 1.55556 0.903563 0.161558
Q2G0W4   40 1.26984 0.903563 0.161558
Q2G0R6   35 1.11111 0.903563 0.161558
Q2G1C4   47 1.49206 0.903563 0.161558
Q2FWY9   45 1.42857 0.903563 0.161558
Q2G1K4   42 1.33333 0.903563 0.161558
Q2FYK3   36 1.14286 0.903563 0.161558
Q2G1N4   47 1.49206 0.903563 0.161558
Q2G065   45 1.42857 0.903563 0.161558
Q2FX88   29 0.920635 -1.27278 0.943444
Q2FVW9   39 1.2381 0.903563 0.161558
Q2G1E0   29 0.920635 -1.27278 0.943444
Q2G2P2   39 1.2381 0.903563 0.161558
Q2G0V5   7 0.222222 -1.27278 0.943444
Q2FWA2   47 1.49206 0.903563 0.161558
Q2FZU1   57 1.80952 0.903563 0.161558
Q2FX77   60 1.90476 0.903563 0.161558
Q2FW75   36 1.14286 0.903563 0.161558
Q2FUT5   45 1.42857 0.903563 0.161558
Q2G234   37 1.1746 0.903563 0.161558
Q2FZU6   48 1.52381 0.903563 0.161558
Q2G1Y2   16 0.507937 -1.27278 0.943444
Q2FXN7   32 1.01587 0.903563 0.161558
Q2G2J3   11 0.349206 -1.27278 0.943444
Q2G0G1   49 1.55556 0.903563 0.161558
Q2FW62   46 1.46032 0.903563 0.161558
Q2FUP7   41 1.30159 0.903563 0.161558
Q2G1J3   39 1.2381 0.903563 0.161558
Q2FZ15   67 2.12698 3.07991 0.0107511
Q2G1D3   58 1.84127 0.903563 0.161558
Q2G0K2   42 1.33333 0.903563 0.161558
Q2FWC1   43 1.36508 0.903563 0.161558
Q2FXM5   35 1.11111 0.903563 0.161558
Q2FY46   30 0.952381 -1.27278 0.943444
Q2G1K0   42 1.33333 0.903563 0.161558
Q2FXT6   44 1.39683 0.903563 0.161558
Q2FZM4   45 1.42857 0.903563 0.161558
Q2FXG1   41 1.30159 0.903563 0.161558
Q2FXL1   42 1.33333 0.903563 0.161558
Q2FWX5   62 1.96825 0.903563 0.161558
# cudaSaTabsearch LTYPE = T LORDER = F LSOLN = F
# QUERY ID = PF06097 
# DBFILE = ./tableaux.ascii.DB                                                             
Q2G1I1   34 1.0625 0.903563  0.161558
Q2G1K2   42 1.3125 0.903563  0.161558
Q2FUU5   36 1.125 0.903563  0.161558
Q2FXB6   40 1.25 0.903563  0.161558
Q2FZU2   28 0.875 -1.27278  0.943444
Q2FZK0   18 0.5625 -1.27278  0.943444
Q2FY33   57 1.78125 0.903563  0.161558
Q2G098   67 2.09375 3.07991  0.0107511
Q2FZ46   33 1.03125 0.903563  0.161558
Q2FZQ5   29 0.90625 -1.27278  0.943444
Q2FXU8   26 0.8125 -1.27278  0.943444
Q9EZ08   51 1.59375 0.903563  0.161558
Q2G1B9   46 1.4375 0.903563  0.161558
Q2FZ73   62 1.9375 0.903563  0.161558
Q2FY35   52 1.625 0.903563  0.161558
Q2FZ16   52 1.625 0.903563  0.161558
Q2FYR2   59 1.84375 0.903563  0.161558
Q2FWY3   42 1.3125 0.903563  0.161558
Q2G2F5   39 1.21875 0.903563  0.161558
Q2G032   54 1.6875 0.903563  0.161558
Q2FZ10   49 1.53125 0.903563  0.161558
Q2G255   43 1.34375 0.903563  0.161558
Q2G0X6   38 1.1875 0.903563  0.161558
Q2FYH0   51 1.59375 0.903563  0.161558
Q2FXJ9   22 0.6875 -1.27278  0.943444
Q2FZT4   60 1.875 0.903563  0.161558
Q2FVE6   41 1.28125 0.903563  0.161558
Q2FYD3   35 1.09375 0.903563  0.161558
Q2FXT5   52 1.625 0.903563  0.161558
Q2FY60   32 1 0.903563  0.161558
Q2G2D7   39 1.21875 0.903563  0.161558
Q2FX16   42 1.3125 0.903563  0.161558
Q2FZ34   55 1.71875 0.903563  0.161558
Q2G1S4   44 1.375 0.903563  0.161558
Q2G147   48 1.5 0.903563  0.161558
Q2G1J7   47 1.46875 0.903563  0.161558
Q2G2A7   65 2.03125 3.07991  0.0107511
Q2G2M6   48 1.5 0.903563  0.161558
Q2FV30   47 1.46875 0.903563  0.161558
Q2FVL5   57 1.78125 0.903563  0.161558
Q2FXY0   71 2.21875 3.07991  0.0107511
Q2FZL1   41 1.28125 0.903563  0.161558
Q2FW45   40 1.25 0.903563  0.161558
Q2FZU0   36 1.10769 0.903563  0.161558
Q2FWZ0   73 2.24615 3.07991  0.0107511
Q2G2H5   29 0.892308 -1.27278  0.943444
Q2FYG9   47 1.44615 0.903563  0.161558
Q2G2X6   58 1.78462 0.903563  0.161558
Q2G155   47 1.44615 0.903563  0.161558
Q2FXY9   67 2.06154 3.07991  0.0107511
Q2FZ37   70 2.15385 3.07991  0.0107511
Q2FVI7   47 1.44615 0.903563  0.161558
Q2FYS1   39 1.2 0.903563  0.161558
Q2FXL5   66 2.03077 3.07991  0.0107511
Q2G1J4   45 1.38462 0.903563  0.161558
Q2FWZ3   49 1.50769 0.903563  0.161558
Q2G2P7   32 0.984615 -1.27278  0.943444
Q2FVH3   34 1.04615 0.903563  0.161558
Q2FZ31   53 1.63077 0.903563  0.161558
Q2G283   46 1.41538 0.903563  0.161558
Q2FZ66   46 1.41538 0.903563  0.161558
Q2FWY7   9 0.276923 -1.27278  0.943444
Q2G1F9   40 1.23077 0.903563  0.161558
Q2FZJ4   56 1.72308 0.903563  0.161558
Q2FZQ1   24 0.738462 -1.27278  0.943444
Q2FY80   22 0.676923 -1.27278  0.943444
Q2G2D4   19 0.584615 -1.27278  0.943444
Q2FYP1   50 1.53846 0.903563  0.161558
Q2FYF9   37 1.13846 0.903563  0.161558
Q2G0B3   41 1.26154 0.903563  0.161558
Q2FUT8   42 1.29231 0.903563  0.161558
Q2FYR1   58 1.78462 0.903563  0.161558
Q2FYL3   51 1.56923 0.903563  0.161558
Q2FVG4   14 0.430769 -1.27278  0.943444
Q2FVP8   63 1.93846 0.903563  0.161558
Q2FZ28   36 1.09091 0.903563  0.161558
Q2G1F0   54 1.63636 0.903563  0.161558
P95689   56 1.69697 0.903563  0.161558
Q2FYH6   53 1.60606 0.903563  0.161558
Q2FXD1   51 1.54545 0.903563  0.161558
Q2G0X5   58 1.75758 0.903563  0.161558
Q2FXN8   14 0.424242 -1.27278  0.943444
Q2G0N0   54 1.63636 0.903563  0.161558
Q2G268   55 1.66667 0.903563  0.161558
Q2FV61   44 1.33333 0.903563  0.161558
Q2FXL7   51 1.54545 0.903563  0.161558
Q2FUR5   35 1.06061 0.903563  0.161558
Q2FXV6   43 1.30303 0.903563  0.161558
Q2G2C5   52 1.57576 0.903563  0.161558
Q2FVJ6   48 1.45455 0.903563  0.161558
Q2G1Y4   50 1.51515 0.903563  0.161558
Q2FVI0   15 0.454545 -1.27278  0.943444
Q2FXJ8   20 0.606061 -1.27278  0.943444
Q2FZU7   43 1.30303 0.903563  0.161558
Q2G2X4   36 1.09091 0.903563  0.161558
Q2FZA8   25 0.757576 -1.27278  0.943444
Q2FW96   35 1.06061 0.903563  0.161558
Q2FYV4   46 1.39394 0.903563  0.161558
O07325   57 1.72727 0.903563  0.161558
Q2G1C1   39 1.18182 0.903563  0.161558
Q2FZR9   47 1.42424 0.903563  0.161558
Q2FVW3   56 1.69697 0.903563  0.161558
Q2G124   48 1.45455 0.903563  0.161558
P0C0V7   52 1.57576 0.903563  0.161558
Q2FX52   38 1.13433 0.903563  0.161558
Q2G2C7   60 1.79104 0.903563  0.161558
Q2G2D5   51 1.52239 0.903563  0.161558
Q2FXQ7   42 1.25373 0.903563  0.161558
Q2FZW0   53 1.58209 0.903563  0.161558
Q2FVG3   43 1.28358 0.903563  0.161558
Q2FXR4   60 1.79104 0.903563  0.161558
Q2FZ67   47 1.40299 0.903563  0.161558
Q2G243   63 1.8806 0.903563  0.161558
Q2FV76   61 1.8209 0.903563  0.161558
Q2FVZ4   56 1.67164 0.903563  0.161558
Q2FWC5   62 1.85075 0.903563  0.161558
Q2FZY3   78 2.32836 3.07991  0.0107511
Q2FWH5   39 1.16418 0.903563  0.161558
Q2G241   43 1.28358 0.903563  0.161558
Q2FV35   43 1.28358 0.903563  0.161558
Q2G0T5   36 1.07463 0.903563  0.161558
Q2G1A9   45 1.34328 0.903563  0.161558
Q2FYU7   37 1.10448 0.903563  0.161558
Q2G2E0   15 0.447761 -1.27278  0.943444
Q2FVT6   46 1.37313 0.903563  0.161558
Q2G0D7   24 0.716418 -1.27278  0.943444
Q2G1M6   48 1.43284 0.903563  0.161558
Q2G0A6   24 0.716418 -1.27278  0.943444
Q2FUY6   53 1.58209 0.903563  0.161558
Q2FYJ2   47 1.40299 0.903563  0.161558
Q2G2E5   35 1.02941 0.903563  0.161558
Q2G2P5   48 1.41176 0.903563  0.161558
Q2G1R6   51 1.5 0.903563  0.161558
Q2FYF0   35 1.02941 0.903563  0.161558
Q2FVH8   17 0.5 -1.27278  0.943444
Q2FUU3   55 1.61765 0.903563  0.161558
Q2FVG8   53 1.55882 0.903563  0.161558
Q9ZAH5   51 1.5 0.903563  0.161558
Q2G2U0   58 1.70588 0.903563  0.161558
Q2FYR4   43 1.26471 0.903563  0.161558
Q2G256   44 1.29412 0.903563  0.161558
Q2FVY0   48 1.41176 0.903563  0.161558
Q2G0Q2   50 1.47059 0.903563  0.161558
Q2G0R2   65 1.91176 0.903563  0.161558
Q2G0Q3   50 1.47059 0.903563  0.161558
Q2FWZ9   56 1.64706 0.903563  0.161558
Q53705   37 1.08824 0.903563  0.161558
Q2G2U3   64 1.88235 0.903563  0.161558
Q2FYY6   58 1.70588 0.903563  0.161558
Q2FWL3   35 1.02941 0.903563  0.161558
Q2FY50   44 1.29412 0.903563  0.161558
Q2FXN4   63 1.85294 0.903563  0.161558
Q2G179   43 1.26471 0.903563  0.161558
Q2G1L6   61 1.79412 0.903563  0.161558
Q2FXU4   45 1.32353 0.903563  0.161558
Q2G1E9   58 1.70588 0.903563  0.161558
Q2G232   57 1.67647 0.903563  0.161558
Q2FXH9   51 1.5 0.903563  0.161558
Q2G0X3   75 2.20588 3.07991  0.0107511
Q2FXD0   39 1.14706 0.903563  0.161558
Q2G0G3   33 0.970588 -1.27278  0.943444
Q2FWW3   45 1.32353 0.903563  0.161558
Q2FYG0   54 1.56522 0.903563  0.161558
Q2FZS9   19 0.550725 -1.27278  0.943444
Q2FYS2   46 1.33333 0.903563  0.161558
Q2G2U4   26 0.753623 -1.27278  0.943444
Q2FWJ9   52 1.50725 0.903563  0.161558
Q2FWF0   56 1.62319 0.903563  0.161558
Q2FXR9   63 1.82609 0.903563  0.161558
Q2FZV7   49 1.42029 0.903563  0.161558
Q2G1W0   40 1.15942 0.903563  0.161558
Q2G2I0   51 1.47826 0.903563  0.161558
Q2G153   46 1.33333 0.903563  0.161558
Q2FWD7   62 1.7971 0.903563  0.161558
Q2FY15   44 1.27536 0.903563  0.161558
Q2FV54   19 0.550725 -1.27278  0.943444
Q2FZ74   48 1.3913 0.903563  0.161558
Q2FYV5   56 1.62319 0.903563  0.161558
Q2G2I1   39 1.13043 0.903563  0.161558
Q2FXZ6   49 1.42029 0.903563  0.161558
Q2G0U0   30 0.869565 -1.27278  0.943444
Q2G0Y6   52 1.50725 0.903563  0.161558
Q2FXJ0   53 1.53623 0.903563  0.161558
Q2FY43   56 1.6 0.903563  0.161558
Q2FWM1   67 1.91429 0.903563  0.161558
Q2FVJ1   27 0.771429 -1.27278  0.943444
Q2G0K3   55 1.57143 0.903563  0.161558
Q2FY66   54 1.54286 0.903563  0.161558
Q2FW99   26 0.742857 -1.27278  0.943444
Q2FV10   56 1.6 0.903563  0.161558
Q2FXJ5   43 1.22857 0.903563  0.161558
Q2FX69   36 1.02857 0.903563  0.161558
Q2G0B2   37 1.05714 0.903563  0.161558
Q2FX14   60 1.71429 0.903563  0.161558
Q2FYD8   51 1.45714 0.903563  0.161558
Q2FWE5   52 1.48571 0.903563  0.161558
Q2G2A3   48 1.37143 0.903563  0.161558
Q2FZH8   54 1.54286 0.903563  0.161558
Q2FX51   49 1.4 0.903563  0.161558
Q2FWE8   55 1.57143 0.903563  0.161558
Q2G088   34 0.971429 -1.27278  0.943444
Q2G028   59 1.66197 0.903563  0.161558
Q2G1S3   55 1.5493 0.903563  0.161558
Q2FYN4   53 1.49296 0.903563  0.161558
Q2FX86   52 1.46479 0.903563  0.161558
Q2G2S8   57 1.60563 0.903563  0.161558
Q2FUW8   66 1.85915 0.903563  0.161558
Q2FWD4   44 1.23944 0.903563  0.161558
Q2FVH6   61 1.71831 0.903563  0.161558
Q2G029   42 1.1831 0.903563  0.161558
Q2G1R5   45 1.26761 0.903563  0.161558
Q2FX65   9 0.253521 -1.27278  0.943444
Q2FZV6   63 1.77465 0.903563  0.161558
Q2G1P1   50 1.40845 0.903563  0.161558
Q2FVU4   21 0.591549 -1.27278  0.943444
Q2FVT5   58 1.6338 0.903563  0.161558
Q2G2H4   60 1.69014 0.903563  0.161558
Q2FZ58   71 2 3.07991  0.0107511
Q2FVJ2   36 1.01408 0.903563  0.161558
Q2FXW5   48 1.35211 0.903563  0.161558
Q2FWK1   56 1.57746 0.903563  0.161558
Q2G031   48 1.35211 0.903563  0.161558
Q2G0U1   60 1.69014 0.903563  0.161558
Q2FW46   45 1.26761 0.903563  0.161558
Q2FZY5   56 1.57746 0.903563  0.161558
Q2FZI5   67 1.86111 0.903563  0.161558
Q2FYR9   67 1.86111 0.903563  0.161558
Q2FZ92   55 1.52778 0.903563  0.161558
Q2G1D5   44 1.22222 0.903563  0.161558
Q2FXM2   62 1.72222 0.903563  0.161558
Q2FVM2   43 1.19444 0.903563  0.161558
Q2FZN2   49 1.36111 0.903563  0.161558
Q2G1U8   46 1.27778 0.903563  0.161558
Q2FVS7   73 2.02778 3.07991  0.0107511
Q2FWB5   47 1.30556 0.903563  0.161558
Q2FXX1   58 1.61111 0.903563  0.161558
Q2G2J9   36 1 0.903563  0.161558
Q2G0Y7   47 1.30556 0.903563  0.161558
Q2FW81   53 1.47222 0.903563  0.161558
Q2FWK3   39 1.08333 0.903563  0.161558
Q2FY34   53 1.47222 0.903563  0.161558
Q2FXF8   48 1.33333 0.903563  0.161558
Q2FXI9   49 1.36111 0.903563  0.161558
Q05615   46 1.26027 0.903563  0.161558
Q2FUW4   64 1.75342 0.903563  0.161558
Q2FVF4   56 1.53425 0.903563  0.161558
Q2FWI3   69 1.89041 0.903563  0.161558
Q2FWG8   56 1.53425 0.903563  0.161558
Q2G0R0   33 0.90411 -1.27278  0.943444
Q2G0I4   52 1.42466 0.903563  0.161558
Q2FV67   54 1.47945 0.903563  0.161558
Q2G091   62 1.69863 0.903563  0.161558
Q2G1U1   76 2.08219 3.07991  0.0107511
Q2FUX7   59 1.61644 0.903563  0.161558
Q2FY51   49 1.34247 0.903563  0.161558
Q2FYP2   62 1.69863 0.903563  0.161558
Q2G0F8   49 1.34247 0.903563  0.161558
Q2FXH5   57 1.56164 0.903563  0.161558
Q2G193   95 2.60274 3.07991  0.0107511
Q2FWD6   52 1.42466 0.903563  0.161558
Q2FZ98   48 1.2973 0.903563  0.161558
Q2FYQ2   25 0.675676 -1.27278  0.943444
Q2FWL5   54 1.45946 0.903563  0.161558
Q2FV16   67 1.81081 0.903563  0.161558
Q2FWX9   48 1.2973 0.903563  0.161558
Q2G1J0   67 1.81081 0.903563  0.161558
Q2G235   49 1.32432 0.903563  0.161558
Q2FXK1   50 1.35135 0.903563  0.161558
Q2FWF4   51 1.37838 0.903563  0.161558
Q2FZC8   74 2 3.07991  0.0107511
Q2FZQ4   33 0.891892 -1.27278  0.943444
O52582   55 1.48649 0.903563  0.161558
Q2FZI6   64 1.72973 0.903563  0.161558
Q2FUW7   91 2.45946 3.07991  0.0107511
Q2G2M9   44 1.18919 0.903563  0.161558
Q2FZD0   47 1.27027 0.903563  0.161558
Q2FWK7   49 1.32432 0.903563  0.161558
Q2FWU4   40 1.08108 0.903563  0.161558
Q2FUX4   58 1.56757 0.903563  0.161558
Q2G2V3   56 1.51351 0.903563  0.161558
O05204   55 1.48649 0.903563  0.161558
Q2FYC2   46 1.22667 0.903563  0.161558
Q2FZP6   78 2.08 3.07991  0.0107511
Q2G0L2   74 1.97333 0.903563  0.161558
Q2FZV1   17 0.453333 -1.27278  0.943444
Q2FVQ5   73 1.94667 0.903563  0.161558
Q2FZW6   57 1.52 0.903563  0.161558
Q2FZI3   48 1.28 0.903563  0.161558
Q2G219   27 0.72 -1.27278  0.943444
Q2FZR2   50 1.33333 0.903563  0.161558
Q2FXZ2   54 1.44 0.903563  0.161558
Q2FYC6   52 1.38667 0.903563  0.161558
Q2FYZ5   67 1.76316 0.903563  0.161558
Q2FWN4   56 1.47368 0.903563  0.161558
Q2G221   26 0.684211 -1.27278  0.943444
Q2FZX5   56 1.47368 0.903563  0.161558
Q2FUW3   71 1.86842 0.903563  0.161558
Q2G2H3   48 1.26316 0.903563  0.161558
Q2FY08   59 1.55263 0.903563  0.161558
Q2FXU5   58 1.52632 0.903563  0.161558
Q2G1F8   58 1.52632 0.903563  0.161558
Q2FYW4   58 1.52632 0.903563  0.161558
Q2G142   30 0.789474 -1.27278  0.943444
Q2G1U3   24 0.631579 -1.27278  0.943444
Q2FZ18   44 1.15789 0.903563  0.161558
Q2FV24   63 1.65789 0.903563  0.161558
Q2G1C2   54 1.42105 0.903563  0.161558
Q2FYZ4   51 1.34211 0.903563  0.161558
Q2FWT4   71 1.86842 0.903563  0.161558
Q2FUX1   45 1.18421 0.903563  0.161558
Q2FZG9   61 1.58442 0.903563  0.161558
Q2FVC1   63 1.63636 0.903563  0.161558
Q2FYT3   50 1.2987 0.903563  0.161558
Q2FY82   34 0.883117 -1.27278  0.943444
Q2FV02   71 1.84416 0.903563  0.161558
Q2FXJ2   66 1.71429 0.903563  0.161558
Q2FZ02   50 1.2987 0.903563  0.161558
Q2G0L3   81 2.1039 3.07991  0.0107511
Q2FZH5   49 1.27273 0.903563  0.161558
Q2FWH4   55 1.42857 0.903563  0.161558
Q2FW49   48 1.24675 0.903563  0.161558
Q93T05   64 1.66234 0.903563  0.161558
Q2FX73   50 1.2987 0.903563  0.161558
Q2G239   43 1.10256 0.903563  0.161558
Q2G121   53 1.35897 0.903563  0.161558
Q2FY11   47 1.20513 0.903563  0.161558
Q2FV11   59 1.51282 0.903563  0.161558
Q2FZ05   62 1.58974 0.903563  0.161558
Q2G253   52 1.33333 0.903563  0.161558
Q2FW98   47 1.20513 0.903563  0.161558
Q2G205   59 1.51282 0.903563  0.161558
Q2FVE7   62 1.58974 0.903563  0.161558
Q2FYD0   48 1.23077 0.903563  0.161558
Q2FZ19   60 1.53846 0.903563  0.161558
Q2G1C7   65 1.66667 0.903563  0.161558
Q2FV60   56 1.4359 0.903563  0.161558
Q2FY64   54 1.38462 0.903563  0.161558
Q2FZI9   75 1.92308 0.903563  0.161558
Q2FV57   65 1.64557 0.903563  0.161558
Q2FXA5   72 1.82278 0.903563  0.161558
Q2G2U8   14 0.35443 -1.27278  0.943444
Q2FZP0   55 1.39241 0.903563  0.161558
Q2FZL7   51 1.29114 0.903563  0.161558
Q2FZR3   49 1.24051 0.903563  0.161558
Q2FWA0   62 1.56962 0.903563  0.161558
Q2G090   46 1.16456 0.903563  0.161558
Q2G1H0   52 1.3 0.903563  0.161558
Q2FZP4   61 1.525 0.903563  0.161558
Q2FUX0   52 1.3 0.903563  0.161558
Q2FV86   57 1.425 0.903563  0.161558
Q2FV14   63 1.575 0.903563  0.161558
Q2FUT2   65 1.625 0.903563  0.161558
Q2FZ64   46 1.15 0.903563  0.161558
Q2FUW1   51 1.25926 0.903563  0.161558
Q2FWI0   56 1.38272 0.903563  0.161558
Q2G2K5   56 1.38272 0.903563  0.161558
Q2FWK6   51 1.25926 0.903563  0.161558
Q2G0T9   58 1.4321 0.903563  0.161558
Q2G078   62 1.53086 0.903563  0.161558
Q2G1P3   61 1.50617 0.903563  0.161558
Q2G274   62 1.5122 0.903563  0.161558
Q2FZD4   51 1.2439 0.903563  0.161558
Q2FYS5   71 1.73171 0.903563  0.161558
Q2G1K5   56 1.36585 0.903563  0.161558
Q2G1L5   52 1.26829 0.903563  0.161558
Q2G1M9   53 1.29268 0.903563  0.161558
Q2FX67   49 1.19512 0.903563  0.161558
Q2FZ32   65 1.58537 0.903563  0.161558
Q2FWH7   47 1.14634 0.903563  0.161558
Q2FXT8   58 1.39759 0.903563  0.161558
Q2FUQ3   54 1.3012 0.903563  0.161558
Q2G1Y6   57 1.37349 0.903563  0.161558
Q2FX68   67 1.61446 0.903563  0.161558
Q2FWD1   73 1.75904 0.903563  0.161558
Q2FUZ8   52 1.25301 0.903563  0.161558
Q2G1F5   56 1.3494 0.903563  0.161558
Q2G2T6   44 1.06024 0.903563  0.161558
Q2FYD2   64 1.54217 0.903563  0.161558
Q2FYA1   64 1.54217 0.903563  0.161558
Q2FY21   57 1.37349 0.903563  0.161558
Q2FZD3   41 0.987952 -1.27278  0.943444
Q2G1Z4   48 1.15663 0.903563  0.161558
Q2G0S3   53 1.2619 0.903563  0.161558
Q2FVQ3   46 1.09524 0.903563  0.161558
Q2G2J4   51 1.21429 0.903563  0.161558
Q2G2B8   43 1.02381 0.903563  0.161558
Q2G0L5   41 0.97619 -1.27278  0.943444
Q2FW72   62 1.47619 0.903563  0.161558
Q2FYT8   50 1.19048 0.903563  0.161558
Q2FXM9   55 1.30952 0.903563  0.161558
Q2G1Y0   61 1.45238 0.903563  0.161558
Q2G2D0   52 1.2381 0.903563  0.161558
Q2G2M2   49 1.16667 0.903563  0.161558
Q2G1B7   53 1.2619 0.903563  0.161558
Q2G1B8   62 1.47619 0.903563  0.161558
Q2G0M6   58 1.38095 0.903563  0.161558
Q2G1D8   61 1.43529 0.903563  0.161558
Q2FV70   42 0.988235 -1.27278  0.943444
Q2FV72   41 0.964706 -1.27278  0.943444
Q2FVB2   48 1.12941 0.903563  0.161558
Q2G122   48 1.12941 0.903563  0.161558
Q2G1W2   75 1.74419 0.903563  0.161558
Q2FWW1   48 1.11628 0.903563  0.161558
Q2G1F4   68 1.5814 0.903563  0.161558
Q2G093   63 1.46512 0.903563  0.161558
Q2FXY7   59 1.37209 0.903563  0.161558
Q2G1C6   56 1.30233 0.903563  0.161558
Q2FZ20   60 1.39535 0.903563  0.161558
O50581   50 1.14943 0.903563  0.161558
Q2G1N1   57 1.31034 0.903563  0.161558
Q2G188   49 1.11364 0.903563  0.161558
Q2G296   49 1.11364 0.903563  0.161558
Q2G2E9   68 1.54545 0.903563  0.161558
Q2G294   57 1.29545 0.903563  0.161558
Q2FWJ5   53 1.20455 0.903563  0.161558
Q2FW03   54 1.21348 0.903563  0.161558
Q2G0N1   59 1.32584 0.903563  0.161558
Q2FZJ0   67 1.50562 0.903563  0.161558
Q2FYZ9   52 1.16854 0.903563  0.161558
Q2FV74   52 1.16854 0.903563  0.161558
Q2FXP7   59 1.32584 0.903563  0.161558
Q2FXU1   44 0.988764 -1.27278  0.943444
Q2G1M8   59 1.32584 0.903563  0.161558
Q2FXY4   61 1.37079 0.903563  0.161558
Q2FZ94   53 1.17778 0.903563  0.161558
Q2FYI0   52 1.14286 0.903563  0.161558
Q2FXT9   56 1.23077 0.903563  0.161558
Q2G0D2   57 1.23913 0.903563  0.161558
Q2FYB7   43 0.934783 -1.27278  0.943444
Q2FVN8   57 1.23913 0.903563  0.161558
Q2FZ49   51 1.1087 0.903563  0.161558
Q2FUW6   69 1.5 0.903563  0.161558
Q2G1P7   60 1.30435 0.903563  0.161558
Q2FW70   51 1.09677 0.903563  0.161558
Q2G0W1   52 1.11828 0.903563  0.161558
Q2G024   60 1.29032 0.903563  0.161558
Q2G1G8   64 1.37634 0.903563  0.161558
Q2G1R9   58 1.24731 0.903563  0.161558
O06446   51 1.09677 0.903563  0.161558
Q2G1C9   60 1.29032 0.903563  0.161558
Q2FXV8   57 1.21277 0.903563  0.161558
Q2G0P5   49 1.04255 0.903563  0.161558
Q2FV64   47 0.989474 -1.27278  0.943444
Q2FV87   65 1.35417 0.903563  0.161558
Q2G1K9   46 0.948454 -1.27278  0.943444
Q2G266   55 1.13402 0.903563  0.161558
Q59801   112 2.28571 3.07991  0.0107511
Q2FXH2   52 1.06122 0.903563  0.161558
Q53727   53 1.07071 0.903563  0.161558
Q2G2Q0   42 0.848485 -1.27278  0.943444
Q2FZD8   43 0.86 -1.27278  0.943444
Q2FYS4   51 1.02 0.903563  0.161558
Q2G1G2   78 1.56 0.903563  0.161558
Q2FXV9   47 0.930693 -1.27278  0.943444
Q2G0L4   36 0.712871 -1.27278  0.943444
Q2FXR8   50 0.990099 -1.27278  0.943444
Q2FYJ0   52 1.0297 0.903563  0.161558
Q2FZS8   47 0.921569 -1.27278  0.943444
Q2FXN9   55 1.05769 0.903563  0.161558
Q2FYM1   65 1.25 0.903563  0.161558
Q2FVZ5   57 1.09615 0.903563  0.161558
Q2FVL8   51 0.971429 -1.27278  0.943444
Q2FZ40   74 1.40952 0.903563  0.161558
Q2FYH5   64 1.20755 0.903563  0.161558
Q2FXB3   53 0.981481 -1.27278  0.943444
Q2FYS9   65 1.18182 0.903563  0.161558
Q2G1Q4   54 0.981818 -1.27278  0.943444
Q2FVC3   55 1 0.903563  0.161558
Q2G046   54 0.972973 -1.27278  0.943444
Q2FWU3   39 0.702703 -1.27278  0.943444
Q2FZ72   53 0.954955 -1.27278  0.943444
Q2FZ82   50 0.900901 -1.27278  0.943444
Q9F1K0   47 0.824561 -1.27278  0.943444
Q2FVV9   55 0.932203 -1.27278  0.943444
Q2FZT6   43 0.722689 -1.27278  0.943444
Q2FWU5   40 0.672269 -1.27278  0.943444
Q2FYC8   40 0.666667 -1.27278  0.943444
Q2FZK7   45 0.737705 -1.27278  0.943444
Q2G2C1   65 1.06557 0.903563  0.161558
Q2FZT5   48 0.768 -1.27278  0.943444
Q2G0R8   58 0.920635 -1.27278  0.943444
Q2FW95   60 0.952381 -1.27278  0.943444
Q2G0N5   45 0.692308 -1.27278  0.943444
P47768   60 0.909091 -1.27278  0.943444
Q2FXH4   44 0.661654 -1.27278  0.943444
Q2FVM1   57 0.857143 -1.27278  0.943444
```
