## Supplementary Data 3 for "Mining folded proteomes in the era of accurate structure prediction": PF06121.output

```
# cudaSaTabsearch LTYPE = T LORDER = F LSOLN = F
# QUERY ID = PF06121 
# DBFILE = ./tableaux.ascii.DB                                                             
Q2G0V6   0 0 -1.27278 0.943444
Q2G075   0 0 -1.27278 0.943444
Q2G083   0 0 -1.27278 0.943444
Q2FZN3   0 0 -1.27278 0.943444
Q2FY90   0 0 -1.27278 0.943444
Q2FX91   0 0 -1.27278 0.943444
Q2FX54   0 0 -1.27278 0.943444
Q2FYQ4   0 0 -1.27278 0.943444
Q2G284   0 0 -1.27278 0.943444
Q2G0S4   0 0 -1.27278 0.943444
Q2FWM3   0 0 -1.27278 0.943444
Q2FX81   0 0 -1.27278 0.943444
Q2FXC6   0 0 -1.27278 0.943444
Q2FWJ7   0 0 -1.27278 0.943444
Q2FYJ9   0 0 -1.27278 0.943444
Q2G2E6   0 0 -1.27278 0.943444
Q2FWV0   0 0 -1.27278 0.943444
Q2FZC3   0 0 -1.27278 0.943444
Q2FVH9   0 0 -1.27278 0.943444
Q2FXQ5   0 0 -1.27278 0.943444
Q2FZU4   0 0 -1.27278 0.943444
Q2FYF8   0 0 -1.27278 0.943444
Q2FUR4   0 0 -1.27278 0.943444
Q2FYI2   0 0 -1.27278 0.943444
Q2FYY2   0 0 -1.27278 0.943444
Q2FW58   0 0 -1.27278 0.943444
P0C7Z3   0 0 -1.27278 0.943444
Q2G0T2   0 0 -1.27278 0.943444
Q2G1G9   0 0 -1.27278 0.943444
Q2FVJ0   0 0 -1.27278 0.943444
Q2FZ80   0 0 -1.27278 0.943444
Q2G1R4   0 0 -1.27278 0.943444
Q2FW02   0 0 -1.27278 0.943444
Q2G1X3   0 0 -1.27278 0.943444
Q2FWW4   0 0 -1.27278 0.943444
Q2FZE1   0 0 -1.27278 0.943444
Q2FY31   0 0 -1.27278 0.943444
Q2G018   0 0 -1.27278 0.943444
Q2FZI0   0 0 -1.27278 0.943444
Q2FUZ7   0 0 -1.27278 0.943444
Q2G250   0 0 -1.27278 0.943444
Q2FWU8   0 0 -1.27278 0.943444
Q2FYX5   0 0 -1.27278 0.943444
Q2FZY2   0 0 -1.27278 0.943444
Q2FZX8   0 0 -1.27278 0.943444
Q2FUY8   0 0 -1.27278 0.943444
Q2FV73   0 0 -1.27278 0.943444
Q2G0C5   0 0 -1.27278 0.943444
Q2FZ52   0 0 -1.27278 0.943444
Q2FVK6   0 0 -1.27278 0.943444
Q2G0Z3   0 0 -1.27278 0.943444
Q2FZJ8   0 0 -1.27278 0.943444
Q2FY57   0 0 -1.27278 0.943444
Q2G0W3   0 0 -1.27278 0.943444
Q2G0I2   0 0 -1.27278 0.943444
Q2FYX1   0 0 -1.27278 0.943444
Q2G0H2   0 0 -1.27278 0.943444
Q2FWJ8   0 0 -1.27278 0.943444
Q2FWZ7   0 0 -1.27278 0.943444
Q2FV04   0 0 -1.27278 0.943444
Q2G0H6   0 0 -1.27278 0.943444
Q2G291   0 0 -1.27278 0.943444
Q2G1A7   0 0 -1.27278 0.943444
Q2FVS8   0 0 -1.27278 0.943444
Q2FZ26   0 0 -1.27278 0.943444
Q2FXJ3   0 0 -1.27278 0.943444
Q2G231   0 0 -1.27278 0.943444
Q2G2N0   0 0 -1.27278 0.943444
Q2G2I2   0 0 -1.27278 0.943444
Q2FYU3   0 0 -1.27278 0.943444
Q2FWY5   0 0 -1.27278 0.943444
Q2G2E3   0 0 -1.27278 0.943444
Q2FV09   0 0 -1.27278 0.943444
Q2FX72   0 0 -1.27278 0.943444
Q2FWA3   0 0 -1.27278 0.943444
Q2FWF2   0 0 -1.27278 0.943444
Q2G0E4   0 0 -1.27278 0.943444
Q2G251   0 0 -1.27278 0.943444
P0C818   0 0 -1.27278 0.943444
Q2FXQ2   0 0 -1.27278 0.943444
Q2FXD4   0 0 -1.27278 0.943444
Q2G014   0 0 -1.27278 0.943444
Q2FWI9   0 0 -1.27278 0.943444
Q2FX79   0 0 -1.27278 0.943444
Q2FVP7   0 0 -1.27278 0.943444
Q2FZN4   0 0 -1.27278 0.943444
Q2FWU6   0 0 -1.27278 0.943444
Q2G2Y1   0 0 -1.27278 0.943444
Q2FYF6   0 0 -1.27278 0.943444
Q2FXK0   0 0 -1.27278 0.943444
Q2FVI9   0 0 -1.27278 0.943444
Q2G246   0 0 -1.27278 0.943444
Q2G053   0 0 -1.27278 0.943444
Q2FWK8   0 0 -1.27278 0.943444
Q2FXL8   0 0 -1.27278 0.943444
Q2G0Q4   0 0 -1.27278 0.943444
Q2FVB7   0 0 -1.27278 0.943444
Q2FYD6   0 0 -1.27278 0.943444
Q2FXK9   0 0 -1.27278 0.943444
Q2FV78   0 0 -1.27278 0.943444
Q2FXG4   0 0 -1.27278 0.943444
Q2G0C8   0 0 -1.27278 0.943444
Q2FWU9   0 0 -1.27278 0.943444
Q2FUX2   0 0 -1.27278 0.943444
Q2FYI8   0 0 -1.27278 0.943444
Q2FXA1   0 0 -1.27278 0.943444
Q2FV49   0 0 -1.27278 0.943444
Q2G1S0   0 0 -1.27278 0.943444
Q2G0G0   0 0 -1.27278 0.943444
P0C805   0 0 -1.27278 0.943444
Q2FWV9   0 0 -1.27278 0.943444
Q2G152   0 0 -1.27278 0.943444
Q2FX48   0 0 -1.27278 0.943444
Q2FXS5   0 0 -1.27278 0.943444
Q2FWL4   0 0 -1.27278 0.943444
P0C7Y1   0 0 -1.27278 0.943444
Q2FXA2   0 0 -1.27278 0.943444
Q2FY96   0 0 -1.27278 0.943444
Q2FVJ3   0 0 -1.27278 0.943444
Q2FZ24   0 0 -1.27278 0.943444
Q2G1X4   0 0 -1.27278 0.943444
Q2FYM6   0 0 -1.27278 0.943444
Q2FWX6   0 0 -1.27278 0.943444
Q2G1D2   0 0 -1.27278 0.943444
Q2FWC0   0 0 -1.27278 0.943444
Q2FZG7   0 0 -1.27278 0.943444
Q2G2P1   0 0 -1.27278 0.943444
Q2G1M4   0 0 -1.27278 0.943444
Q2FX29   0 0 -1.27278 0.943444
Q2FUZ3   0 0 -1.27278 0.943444
Q2FVZ9   0 0 -1.27278 0.943444
Q2G2N3   0 0 -1.27278 0.943444
Q2G237   0 0 -1.27278 0.943444
Q2FXN5   0 0 -1.27278 0.943444
Q2FYP7   0 0 -1.27278 0.943444
Q2FWC8   0 0 -1.27278 0.943444
Q2G209   0 0 -1.27278 0.943444
Q2FXX7   0 0 -1.27278 0.943444
Q2FV05   0 0 -1.27278 0.943444
Q2FWM8   0 0 -1.27278 0.943444
Q2FV00   0 0 -1.27278 0.943444
Q2FZF2   0 0 -1.27278 0.943444
Q2FV80   0 0 -1.27278 0.943444
Q2FZZ7   0 0 -1.27278 0.943444
Q2FWH8   0 0 -1.27278 0.943444
Q2FVS5   0 0 -1.27278 0.943444
Q2FWY0   0 0 -1.27278 0.943444
Q2FZM3   0 0 -1.27278 0.943444
Q2FZW8   0 0 -1.27278 0.943444
Q2FVY7   0 0 -1.27278 0.943444
Q2FXJ1   0 0 -1.27278 0.943444
Q2G0T7   0 0 -1.27278 0.943444
Q2FW40   0 0 -1.27278 0.943444
Q2FYU9   0 0 -1.27278 0.943444
Q2FUR0   0 0 -1.27278 0.943444
Q2G215   0 0 -1.27278 0.943444
Q2G169   0 0 -1.27278 0.943444
Q2G034   0 0 -1.27278 0.943444
Q2FUV8   0 0 -1.27278 0.943444
Q2FW44   0 0 -1.27278 0.943444
Q2FYJ8   0 0 -1.27278 0.943444
Q2FVR6   1 0.25 -1.27278 0.943444
Q2G183   1 0.25 -1.27278 0.943444
Q2G0S1   1 0.25 -1.27278 0.943444
Q2FX83   0 0 -1.27278 0.943444
Q2FYF7   0 0 -1.27278 0.943444
Q2G166   2 0.5 -1.27278 0.943444
Q2FX20   0 0 -1.27278 0.943444
Q2G020   0 0 -1.27278 0.943444
Q2FVC0   0 0 -1.27278 0.943444
Q2FVD1   0 0 -1.27278 0.943444
Q2FWH1   0 0 -1.27278 0.943444
Q2FYX2   2 0.5 -1.27278 0.943444
Q2FZB5   1 0.25 -1.27278 0.943444
Q2G0G8   1 0.25 -1.27278 0.943444
P0A0I4   0 0 -1.27278 0.943444
Q2G2C6   0 0 -1.27278 0.943444
Q2FVB1   0 0 -1.27278 0.943444
Q2FYN1   1 0.25 -1.27278 0.943444
Q2FV79   0 0 -1.27278 0.943444
Q2FVU9   0 0 -1.27278 0.943444
Q2G0W5   1 0.25 -1.27278 0.943444
Q2FW60   1 0.25 -1.27278 0.943444
Q2G269   1 0.25 -1.27278 0.943444
Q2FZS1   0 0 -1.27278 0.943444
Q2G1Y3   0 0 -1.27278 0.943444
Q2FWA4   2 0.5 -1.27278 0.943444
Q2G0C0   2 0.5 -1.27278 0.943444
Q2G2J6   0 0 -1.27278 0.943444
Q2G1R2   0 0 -1.27278 0.943444
Q2FXY8   2 0.5 -1.27278 0.943444
Q2FYL2   0 0 -1.27278 0.943444
Q2FYS3   0 0 -1.27278 0.943444
Q2FXS0   1 0.25 -1.27278 0.943444
Q2FWA7   0 0 -1.27278 0.943444
Q2FWV8   0 0 -1.27278 0.943444
Q2G279   0 0 -1.27278 0.943444
Q2FYB5   0 0 -1.27278 0.943444
Q2G175   2 0.5 -1.27278 0.943444
Q2FZ07   0 0 -1.27278 0.943444
Q2FVG7   1 0.25 -1.27278 0.943444
Q2G2P3   0 0 -1.27278 0.943444
Q2FZA3   0 0 -1.27278 0.943444
Q2FYE1   2 0.5 -1.27278 0.943444
Q2G2F8   0 0 -1.27278 0.943444
Q2FWS8   0 0 -1.27278 0.943444
Q2FXD8   0 0 -1.27278 0.943444
Q2FX46   0 0 -1.27278 0.943444
Q2FYB4   0 0 -1.27278 0.943444
Q2FYC0   2 0.5 -1.27278 0.943444
Q2FUY5   0 0 -1.27278 0.943444
Q2FYF2   0 0 -1.27278 0.943444
Q2G0R4   0 0 -1.27278 0.943444
Q2G1L1   2 0.5 -1.27278 0.943444
Q2FYB0   0 0 -1.27278 0.943444
Q2FWW5   0 0 -1.27278 0.943444
Q2FX04   2 0.5 -1.27278 0.943444
Q2FV33   0 0 -1.27278 0.943444
Q2FUX6   0 0 -1.27278 0.943444
Q2FVP5   0 0 -1.27278 0.943444
Q2G0W7   0 0 -1.27278 0.943444
Q2FXV1   1 0.25 -1.27278 0.943444
Q2G096   1 0.25 -1.27278 0.943444
Q2FV68   2 0.5 -1.27278 0.943444
Q2FVY6   2 0.5 -1.27278 0.943444
Q2FYY0   1 0.25 -1.27278 0.943444
Q2G005   0 0 -1.27278 0.943444
Q2G2B4   2 0.5 -1.27278 0.943444
Q2FVZ7   0 0 -1.27278 0.943444
Q2FW55   1 0.25 -1.27278 0.943444
Q2FV92   0 0 -1.27278 0.943444
Q2FYV9   0 0 -1.27278 0.943444
Q2FW74   1 0.25 -1.27278 0.943444
Q2FVK9   0 0 -1.27278 0.943444
Q2FZA4   1 0.25 -1.27278 0.943444
Q2FV25   0 0 -1.27278 0.943444
Q2FYG8   0 0 -1.27278 0.943444
Q2G216   0 0 -1.27278 0.943444
Q2FZ69   2 0.5 -1.27278 0.943444
Q2FV97   0 0 -1.27278 0.943444
Q2FZ95   0 0 -1.27278 0.943444
Q2FZN8   2 0.5 -1.27278 0.943444
Q2FZG2   0 0 -1.27278 0.943444
Q2G259   0 0 -1.27278 0.943444
Q2FYB6   1 0.25 -1.27278 0.943444
Q2FZD1   0 0 -1.27278 0.943444
Q2FYT6   1 0.25 -1.27278 0.943444
Q2G0Y2   0 0 -1.27278 0.943444
Q2FWZ1   0 0 -1.27278 0.943444
Q2FVC8   1 0.25 -1.27278 0.943444
Q2G2H1   1 0.25 -1.27278 0.943444
Q2FY47   2 0.5 -1.27278 0.943444
Q2FX78   2 0.5 -1.27278 0.943444
Q2FX47   0 0 -1.27278 0.943444
Q2FZA7   1 0.25 -1.27278 0.943444
Q2FV32   0 0 -1.27278 0.943444
Q2FYE6   0 0 -1.27278 0.943444
Q2FZ41   0 0 -1.27278 0.943444
Q2FYG3   0 0 -1.27278 0.943444
Q2FX01   2 0.5 -1.27278 0.943444
Q2FXU6   0 0 -1.27278 0.943444
Q2FYL7   1 0.25 -1.27278 0.943444
Q2FWQ3   1 0.25 -1.27278 0.943444
Q2FZY9   2 0.5 -1.27278 0.943444
Q2FV50   2 0.5 -1.27278 0.943444
Q2FUY7   0 0 -1.27278 0.943444
Q2FXP6   1 0.25 -1.27278 0.943444
Q2G1S9   1 0.25 -1.27278 0.943444
Q2FX18   0 0 -1.27278 0.943444
Q2FYU0   0 0 -1.27278 0.943444
Q2FXZ7   2 0.444444 -1.27278 0.943444
Q2G051   3 0.666667 -1.27278 0.943444
Q2FWS3   2 0.444444 -1.27278 0.943444
Q2FW14   1 0.222222 -1.27278 0.943444
Q2FYD7   0 0 -1.27278 0.943444
Q9RQP8   0 0 -1.27278 0.943444
Q2FZK2   1 0.222222 -1.27278 0.943444
Q2FWI7   1 0.222222 -1.27278 0.943444
Q2G182   0 0 -1.27278 0.943444
Q2FYT7   0 0 -1.27278 0.943444
Q2FV46   4 0.888889 -1.27278 0.943444
Q2FY58   1 0.222222 -1.27278 0.943444
Q2FX06   0 0 -1.27278 0.943444
Q2FZH0   1 0.222222 -1.27278 0.943444
Q2FUZ4   2 0.444444 -1.27278 0.943444
Q2G102   3 0.666667 -1.27278 0.943444
Q2G1R8   2 0.444444 -1.27278 0.943444
Q2G2J1   1 0.222222 -1.27278 0.943444
Q2FX71   2 0.444444 -1.27278 0.943444
Q2FUZ5   2 0.444444 -1.27278 0.943444
Q2FYP5   0 0 -1.27278 0.943444
Q2G048   0 0 -1.27278 0.943444
Q2FUQ0   4 0.888889 -1.27278 0.943444
Q2FWS7   2 0.444444 -1.27278 0.943444
Q2FV65   0 0 -1.27278 0.943444
Q2G125   0 0 -1.27278 0.943444
Q2FYT2   2 0.444444 -1.27278 0.943444
Q2FVH7   0 0 -1.27278 0.943444
Q2G127   3 0.666667 -1.27278 0.943444
Q2FYI5   1 0.222222 -1.27278 0.943444
Q2FYX4   2 0.444444 -1.27278 0.943444
Q2G0M3   2 0.444444 -1.27278 0.943444
Q2FW87   1 0.222222 -1.27278 0.943444
Q2G211   0 0 -1.27278 0.943444
Q2FXR5   2 0.444444 -1.27278 0.943444
Q2FWR5   2 0.444444 -1.27278 0.943444
Q2FYD5   2 0.444444 -1.27278 0.943444
Q2FY94   0 0 -1.27278 0.943444
Q2G2W8   0 0 -1.27278 0.943444
Q2FZL9   2 0.444444 -1.27278 0.943444
Q2FYT9   3 0.666667 -1.27278 0.943444
Q2FX44   1 0.222222 -1.27278 0.943444
Q2FXB2   0 0 -1.27278 0.943444
Q2FVF6   3 0.666667 -1.27278 0.943444
Q2G2F6   0 0 -1.27278 0.943444
Q2G2C3   2 0.444444 -1.27278 0.943444
Q2FYA5   1 0.222222 -1.27278 0.943444
Q2FYB1   2 0.444444 -1.27278 0.943444
Q2G011   3 0.666667 -1.27278 0.943444
Q2FV29   0 0 -1.27278 0.943444
Q2FVW1   0 0 -1.27278 0.943444
Q2FYA4   0 0 -1.27278 0.943444
Q2FY26   2 0.444444 -1.27278 0.943444
Q2FXC1   3 0.666667 -1.27278 0.943444
Q2G2T0   1 0.222222 -1.27278 0.943444
Q2FY62   2 0.444444 -1.27278 0.943444
Q2G2K4   1 0.222222 -1.27278 0.943444
Q2FW65   2 0.444444 -1.27278 0.943444
Q2FY05   2 0.444444 -1.27278 0.943444
Q2FV96   1 0.222222 -1.27278 0.943444
Q2G1S7   1 0.222222 -1.27278 0.943444
Q2FWS9   1 0.222222 -1.27278 0.943444
Q2G180   2 0.444444 -1.27278 0.943444
Q2G0L6   3 0.666667 -1.27278 0.943444
Q2G189   1 0.222222 -1.27278 0.943444
Q2FYD9   0 0 -1.27278 0.943444
Q2FWM6   0 0 -1.27278 0.943444
Q2FXA6   1 0.222222 -1.27278 0.943444
Q2G0U8   4 0.888889 -1.27278 0.943444
Q2FXD9   0 0 -1.27278 0.943444
Q2FWF9   0 0 -1.27278 0.943444
Q2FXS3   2 0.444444 -1.27278 0.943444
Q2FXX6   2 0.444444 -1.27278 0.943444
Q2FWU2   2 0.444444 -1.27278 0.943444
Q2FXD5   2 0.444444 -1.27278 0.943444
Q2FZK8   2 0.444444 -1.27278 0.943444
Q2FV15   0 0 -1.27278 0.943444
Q2FZZ5   2 0.444444 -1.27278 0.943444
Q2FW48   2 0.444444 -1.27278 0.943444
Q2FYB3   2 0.444444 -1.27278 0.943444
Q2FWT5   2 0.444444 -1.27278 0.943444
Q2FVH4   0 0 -1.27278 0.943444
Q2FWP4   2 0.444444 -1.27278 0.943444
Q2FYX9   2 0.444444 -1.27278 0.943444
Q2G1U7   2 0.444444 -1.27278 0.943444
Q2FXY6   3 0.666667 -1.27278 0.943444
Q2FYT1   1 0.222222 -1.27278 0.943444
Q2G244   2 0.444444 -1.27278 0.943444
Q2FX30   0 0 -1.27278 0.943444
Q2FVZ3   1 0.222222 -1.27278 0.943444
Q2FWP5   2 0.444444 -1.27278 0.943444
Q2FX41   2 0.444444 -1.27278 0.943444
Q2G2R5   1 0.222222 -1.27278 0.943444
Q2G2S3   3 0.6 -1.27278 0.943444
Q2G004   1 0.2 -1.27278 0.943444
Q2FWV1   3 0.6 -1.27278 0.943444
Q2G003   2 0.4 -1.27278 0.943444
Q2FZV3   2 0.4 -1.27278 0.943444
Q2G026   1 0.2 -1.27278 0.943444
Q2FXG7   2 0.4 -1.27278 0.943444
Q2FYL8   0 0 -1.27278 0.943444
Q2FZB6   1 0.2 -1.27278 0.943444
Q2FZE4   2 0.4 -1.27278 0.943444
Q2FX11   4 0.8 -1.27278 0.943444
Q2G0Y3   2 0.4 -1.27278 0.943444
Q2FZW7   0 0 -1.27278 0.943444
Q2FX21   2 0.4 -1.27278 0.943444
Q2G092   2 0.4 -1.27278 0.943444
Q2FZB7   2 0.4 -1.27278 0.943444
Q2G0J9   2 0.4 -1.27278 0.943444
Q2G1X2   3 0.6 -1.27278 0.943444
Q2FZD6   2 0.4 -1.27278 0.943444
Q2FW67   4 0.8 -1.27278 0.943444
Q2G111   0 0 -1.27278 0.943444
Q2G2Y4   2 0.4 -1.27278 0.943444
Q2FY38   0 0 -1.27278 0.943444
Q2FWJ0   3 0.6 -1.27278 0.943444
Q2G2T5   4 0.8 -1.27278 0.943444
Q2FVG6   2 0.4 -1.27278 0.943444
Q2G1V8   3 0.6 -1.27278 0.943444
Q2G1L0   0 0 -1.27278 0.943444
Q2FXD6   3 0.6 -1.27278 0.943444
P0C948   2 0.4 -1.27278 0.943444
Q2G1M2   4 0.8 -1.27278 0.943444
Q2FVW8   2 0.4 -1.27278 0.943444
Q2FX24   3 0.6 -1.27278 0.943444
Q2FWS4   2 0.4 -1.27278 0.943444
Q2FYQ3   1 0.2 -1.27278 0.943444
Q2G254   2 0.4 -1.27278 0.943444
Q2FWB4   1 0.2 -1.27278 0.943444
Q2FUP8   1 0.2 -1.27278 0.943444
Q2FZC2   2 0.4 -1.27278 0.943444
Q2FYE4   4 0.8 -1.27278 0.943444
Q2FWS2   1 0.2 -1.27278 0.943444
Q2FY03   3 0.6 -1.27278 0.943444
Q2FVS6   2 0.4 -1.27278 0.943444
Q2FXV2   1 0.2 -1.27278 0.943444
Q2G2L6   0 0 -1.27278 0.943444
Q2G2I5   2 0.4 -1.27278 0.943444
Q2FYA2   2 0.4 -1.27278 0.943444
Q2FWV7   1 0.2 -1.27278 0.943444
Q2FXE7   2 0.4 -1.27278 0.943444
Q2G0J6   0 0 -1.27278 0.943444
Q2FUU4   2 0.4 -1.27278 0.943444
Q2FVJ4   3 0.6 -1.27278 0.943444
Q2FZM9   3 0.6 -1.27278 0.943444
Q2FZ51   2 0.4 -1.27278 0.943444
Q2FY22   2 0.4 -1.27278 0.943444
Q2G2Q1   2 0.4 -1.27278 0.943444
Q2G109   1 0.2 -1.27278 0.943444
Q2G1D6   4 0.8 -1.27278 0.943444
Q2FVC9   2 0.4 -1.27278 0.943444
Q2G2R6   2 0.4 -1.27278 0.943444
Q2FZ85   4 0.8 -1.27278 0.943444
Q2FVK4   2 0.4 -1.27278 0.943444
Q2G1V9   0 0 -1.27278 0.943444
Q2G2H6   2 0.4 -1.27278 0.943444
Q2FWS6   2 0.4 -1.27278 0.943444
Q2FZW4   4 0.8 -1.27278 0.943444
Q2G1M3   6 1.2 0.903563 0.161558
Q2G1M0   2 0.4 -1.27278 0.943444
Q2G1Y9   2 0.4 -1.27278 0.943444
Q2FX45   2 0.4 -1.27278 0.943444
Q2FWP8   2 0.4 -1.27278 0.943444
Q2FYP4   4 0.8 -1.27278 0.943444
Q2FYL1   2 0.4 -1.27278 0.943444
Q2G1L4   4 0.8 -1.27278 0.943444
Q2FUQ7   0 0 -1.27278 0.943444
Q2G247   0 0 -1.27278 0.943444
Q2FVV0   3 0.6 -1.27278 0.943444
Q2FYU6   2 0.4 -1.27278 0.943444
Q2G2N6   1 0.2 -1.27278 0.943444
Q2FXC9   3 0.6 -1.27278 0.943444
Q2FX42   2 0.4 -1.27278 0.943444
Q2FX26   3 0.6 -1.27278 0.943444
Q2FWF3   0 0 -1.27278 0.943444
Q2FZY1   4 0.8 -1.27278 0.943444
Q2FW15   2 0.363636 -1.27278 0.943444
P0A0G2   2 0.363636 -1.27278 0.943444
Q2G2G5   3 0.545455 -1.27278 0.943444
Q2FY39   6 1.09091 0.903563 0.161558
Q2G0B5   0 0 -1.27278 0.943444
Q2FZI1   2 0.363636 -1.27278 0.943444
Q2FUQ6   3 0.545455 -1.27278 0.943444
Q2FVR5   5 0.909091 -1.27278 0.943444
Q2G2W6   6 1.09091 0.903563 0.161558
Q2FZR8   2 0.363636 -1.27278 0.943444
Q2FVY8   2 0.363636 -1.27278 0.943444
Q2FZ60   2 0.363636 -1.27278 0.943444
Q2FV82   2 0.363636 -1.27278 0.943444
Q2FX23   4 0.727273 -1.27278 0.943444
Q2G1G3   4 0.727273 -1.27278 0.943444
P68805   2 0.363636 -1.27278 0.943444
Q2FVL0   2 0.363636 -1.27278 0.943444
Q2G2J0   2 0.363636 -1.27278 0.943444
Q2FZF1   4 0.727273 -1.27278 0.943444
Q2FXU9   4 0.727273 -1.27278 0.943444
Q2G1A2   2 0.363636 -1.27278 0.943444
Q2G1C3   5 0.909091 -1.27278 0.943444
Q2G1D4   4 0.727273 -1.27278 0.943444
Q2G0A8   3 0.545455 -1.27278 0.943444
Q2FVC7   0 0 -1.27278 0.943444
Q2G133   4 0.727273 -1.27278 0.943444
Q2FY86   2 0.363636 -1.27278 0.943444
Q2FX92   3 0.545455 -1.27278 0.943444
Q2FW47   0 0 -1.27278 0.943444
Q2G1T9   0 0 -1.27278 0.943444
Q2FVU8   2 0.363636 -1.27278 0.943444
Q2FVD7   2 0.363636 -1.27278 0.943444
Q2FX55   0 0 -1.27278 0.943444
Q2FVD3   3 0.545455 -1.27278 0.943444
Q2G2B5   2 0.363636 -1.27278 0.943444
Q2FWV6   4 0.727273 -1.27278 0.943444
Q2FW29   2 0.363636 -1.27278 0.943444
Q2G0W6   2 0.363636 -1.27278 0.943444
Q2FVD2   2 0.363636 -1.27278 0.943444
Q2FWR8   2 0.363636 -1.27278 0.943444
Q2FXA0   5 0.909091 -1.27278 0.943444
Q2FZB4   2 0.363636 -1.27278 0.943444
Q2FX37   2 0.363636 -1.27278 0.943444
Q2FX13   2 0.363636 -1.27278 0.943444
Q2FWD8   4 0.727273 -1.27278 0.943444
Q2G108   2 0.363636 -1.27278 0.943444
Q2G2V4   1 0.181818 -1.27278 0.943444
Q2FZW2   2 0.363636 -1.27278 0.943444
Q2FYY4   2 0.363636 -1.27278 0.943444
Q2FYB8   2 0.363636 -1.27278 0.943444
Q2FWC2   6 1.09091 0.903563 0.161558
Q2FYE8   2 0.363636 -1.27278 0.943444
Q2FXK5   4 0.727273 -1.27278 0.943444
Q2FWT0   4 0.727273 -1.27278 0.943444
Q2FW19   3 0.545455 -1.27278 0.943444
Q2G100   3 0.545455 -1.27278 0.943444
Q2FYY3   2 0.363636 -1.27278 0.943444
Q2FZ01   3 0.545455 -1.27278 0.943444
Q2FYY1   3 0.545455 -1.27278 0.943444
Q2G103   3 0.545455 -1.27278 0.943444
Q2FV12   2 0.363636 -1.27278 0.943444
Q2FWQ1   2 0.363636 -1.27278 0.943444
Q2FYY5   2 0.363636 -1.27278 0.943444
Q2G207   2 0.363636 -1.27278 0.943444
Q2G1Y8   2 0.363636 -1.27278 0.943444
Q2FWZ8   5 0.909091 -1.27278 0.943444
Q2G0Z8   3 0.545455 -1.27278 0.943444
Q2G2F7   4 0.727273 -1.27278 0.943444
Q2FYH9   5 0.909091 -1.27278 0.943444
Q2FWB7   3 0.545455 -1.27278 0.943444
Q2FYN2   2 0.333333 -1.27278 0.943444
Q2FVQ6   4 0.666667 -1.27278 0.943444
Q2FWX3   2 0.333333 -1.27278 0.943444
Q2G187   2 0.333333 -1.27278 0.943444
Q2FW05   4 0.666667 -1.27278 0.943444
Q2FYC3   4 0.666667 -1.27278 0.943444
Q2FZJ2   2 0.333333 -1.27278 0.943444
Q2G0D6   5 0.833333 -1.27278 0.943444
Q2FWP7   3 0.5 -1.27278 0.943444
Q2FX31   2 0.333333 -1.27278 0.943444
Q2FVZ6   5 0.833333 -1.27278 0.943444
Q2G2A2   3 0.5 -1.27278 0.943444
Q2FWQ8   2 0.333333 -1.27278 0.943444
Q2FVM9   4 0.666667 -1.27278 0.943444
Q2FYD1   4 0.666667 -1.27278 0.943444
Q2FYN3   4 0.666667 -1.27278 0.943444
Q2FYI3   2 0.333333 -1.27278 0.943444
Q2G022   2 0.333333 -1.27278 0.943444
Q2G1Q3   5 0.833333 -1.27278 0.943444
Q2FX58   3 0.5 -1.27278 0.943444
Q2G2V1   4 0.666667 -1.27278 0.943444
Q2FVV5   3 0.5 -1.27278 0.943444
Q2FZC0   4 0.666667 -1.27278 0.943444
Q2FV63   2 0.333333 -1.27278 0.943444
Q2FWG9   2 0.333333 -1.27278 0.943444
Q2FZA5   3 0.5 -1.27278 0.943444
Q2FX60   7 1.16667 0.903563 0.161558
Q2G2I8   3 0.5 -1.27278 0.943444
Q2G2Y5   2 0.333333 -1.27278 0.943444
Q2G2Y2   5 0.833333 -1.27278 0.943444
Q2FWA6   4 0.666667 -1.27278 0.943444
Q2FWL8   4 0.666667 -1.27278 0.943444
Q2FY95   3 0.5 -1.27278 0.943444
Q2FYC5   7 1.16667 0.903563 0.161558
Q2FV43   3 0.5 -1.27278 0.943444
Q2FVU0   3 0.5 -1.27278 0.943444
Q2FZG5   5 0.833333 -1.27278 0.943444
Q2G2H9   5 0.833333 -1.27278 0.943444
Q2G1D1   2 0.333333 -1.27278 0.943444
Q2FWU7   2 0.333333 -1.27278 0.943444
P60647   4 0.666667 -1.27278 0.943444
Q2FUR7   4 0.666667 -1.27278 0.943444
Q2FWQ2   2 0.333333 -1.27278 0.943444
Q2G2M4   4 0.666667 -1.27278 0.943444
Q2G104   3 0.5 -1.27278 0.943444
Q2FX76   3 0.5 -1.27278 0.943444
Q2G2Q4   2 0.333333 -1.27278 0.943444
Q2FXQ1   3 0.5 -1.27278 0.943444
Q2FX80   3 0.5 -1.27278 0.943444
Q2FZN6   2 0.333333 -1.27278 0.943444
Q2G009   2 0.333333 -1.27278 0.943444
Q2G021   4 0.666667 -1.27278 0.943444
Q2FWH0   2 0.333333 -1.27278 0.943444
Q2FXQ0   6 1 0.903563 0.161558
Q2FX64   2 0.333333 -1.27278 0.943444
Q2FY98   3 0.5 -1.27278 0.943444
Q2FWK5   2 0.333333 -1.27278 0.943444
Q2FYK1   2 0.333333 -1.27278 0.943444
Q2FXF0   2 0.333333 -1.27278 0.943444
Q2FY70   3 0.5 -1.27278 0.943444
Q2G114   3 0.5 -1.27278 0.943444
Q2FX38   3 0.5 -1.27278 0.943444
Q2FUP9   2 0.333333 -1.27278 0.943444
Q2FVV3   7 1.16667 0.903563 0.161558
Q2G113   2 0.333333 -1.27278 0.943444
Q2FWB2   2 0.333333 -1.27278 0.943444
Q2FWT6   5 0.833333 -1.27278 0.943444
Q2FW28   2 0.333333 -1.27278 0.943444
Q2FUQ9   2 0.333333 -1.27278 0.943444
Q2FY00   2 0.333333 -1.27278 0.943444
Q2G040   3 0.5 -1.27278 0.943444
Q2FX35   2 0.333333 -1.27278 0.943444
Q2FYW9   2 0.307692 -1.27278 0.943444
Q2G2N8   3 0.461538 -1.27278 0.943444
Q2G1V7   5 0.769231 -1.27278 0.943444
Q2G0C3   4 0.615385 -1.27278 0.943444
Q2FVW0   4 0.615385 -1.27278 0.943444
Q2FUS4   4 0.615385 -1.27278 0.943444
Q2FVP6   7 1.07692 0.903563 0.161558
Q2FZK1   4 0.615385 -1.27278 0.943444
Q2FXY2   3 0.461538 -1.27278 0.943444
Q2FYX3   4 0.615385 -1.27278 0.943444
Q2FZ86   4 0.615385 -1.27278 0.943444
Q2FUV7   3 0.461538 -1.27278 0.943444
Q2FX70   2 0.307692 -1.27278 0.943444
Q2G1Y1   5 0.769231 -1.27278 0.943444
Q2FVT9   8 1.23077 0.903563 0.161558
Q2G2K3   5 0.769231 -1.27278 0.943444
P72358   3 0.461538 -1.27278 0.943444
Q2G192   6 0.923077 -1.27278 0.943444
Q2FYX6   2 0.307692 -1.27278 0.943444
Q2FXW0   2 0.307692 -1.27278 0.943444
Q2G202   3 0.461538 -1.27278 0.943444
Q2FYW7   2 0.307692 -1.27278 0.943444
Q2G2M0   4 0.615385 -1.27278 0.943444
Q2FXT7   5 0.769231 -1.27278 0.943444
Q2FX59   2 0.307692 -1.27278 0.943444
Q2G0X2   3 0.461538 -1.27278 0.943444
Q2FWR6   2 0.307692 -1.27278 0.943444
Q2FW22   4 0.615385 -1.27278 0.943444
Q2FZH4   4 0.615385 -1.27278 0.943444
Q2FYZ1   2 0.307692 -1.27278 0.943444
Q2G2W7   6 0.923077 -1.27278 0.943444
Q2G2I4   4 0.615385 -1.27278 0.943444
Q2FZP5   2 0.307692 -1.27278 0.943444
Q2FWQ7   2 0.307692 -1.27278 0.943444
Q2G1W9   2 0.307692 -1.27278 0.943444
Q2FWF7   2 0.307692 -1.27278 0.943444
Q2FYM9   2 0.307692 -1.27278 0.943444
Q2FXV0   4 0.615385 -1.27278 0.943444
Q2FWW2   2 0.307692 -1.27278 0.943444
Q2FVS2   4 0.615385 -1.27278 0.943444
Q2G007   4 0.615385 -1.27278 0.943444
Q2FYA7   2 0.307692 -1.27278 0.943444
Q2G0K0   2 0.307692 -1.27278 0.943444
Q2FXS9   2 0.307692 -1.27278 0.943444
Q2G249   2 0.307692 -1.27278 0.943444
Q2G008   2 0.307692 -1.27278 0.943444
Q2FZD5   5 0.769231 -1.27278 0.943444
Q2FZG0   2 0.307692 -1.27278 0.943444
Q2FX28   5 0.769231 -1.27278 0.943444
Q2FXI4   4 0.615385 -1.27278 0.943444
Q2G176   5 0.769231 -1.27278 0.943444
Q2G116   2 0.307692 -1.27278 0.943444
Q2FXF2   1 0.153846 -1.27278 0.943444
Q2G260   3 0.461538 -1.27278 0.943444
Q2G213   3 0.461538 -1.27278 0.943444
Q2G173   8 1.23077 0.903563 0.161558
Q2FV71   3 0.461538 -1.27278 0.943444
Q2FWY8   4 0.615385 -1.27278 0.943444
Q2FWN3   2 0.307692 -1.27278 0.943444
Q2FYD4   5 0.769231 -1.27278 0.943444
Q2FVQ2   3 0.461538 -1.27278 0.943444
Q2FVK0   4 0.615385 -1.27278 0.943444
Q2G285   8 1.23077 0.903563 0.161558
Q2FZH6   3 0.461538 -1.27278 0.943444
Q2FZX1   5 0.769231 -1.27278 0.943444
Q2FZ83   1 0.153846 -1.27278 0.943444
Q2G0S9   2 0.307692 -1.27278 0.943444
Q2FZH7   4 0.615385 -1.27278 0.943444
Q2FZT3   8 1.23077 0.903563 0.161558
Q2FX57   3 0.428571 -1.27278 0.943444
Q2G0B9   2 0.285714 -1.27278 0.943444
Q2FY28   2 0.285714 -1.27278 0.943444
Q2G0R5   5 0.714286 -1.27278 0.943444
Q2FZG8   4 0.571429 -1.27278 0.943444
Q2G1X1   2 0.285714 -1.27278 0.943444
Q2FX93   4 0.571429 -1.27278 0.943444
Q2FYU5   6 0.857143 -1.27278 0.943444
Q2FWR9   5 0.714286 -1.27278 0.943444
Q2FWS0   3 0.428571 -1.27278 0.943444
Q2G0P4   2 0.285714 -1.27278 0.943444
Q2FX50   7 1 0.903563 0.161558
Q2FZV0   3 0.428571 -1.27278 0.943444
Q2G0S5   2 0.285714 -1.27278 0.943444
Q2FY25   5 0.714286 -1.27278 0.943444
Q2FXG6   6 0.857143 -1.27278 0.943444
Q2FZJ7   2 0.285714 -1.27278 0.943444
Q2G0U7   4 0.571429 -1.27278 0.943444
Q2FZV2   8 1.14286 0.903563 0.161558
Q2FWT8   4 0.571429 -1.27278 0.943444
Q2G0D1   5 0.714286 -1.27278 0.943444
Q2FVW5   4 0.571429 -1.27278 0.943444
Q2FY97   7 1 0.903563 0.161558
Q2FXF3   4 0.571429 -1.27278 0.943444
Q2G063   8 1.14286 0.903563 0.161558
Q2G0U5   5 0.714286 -1.27278 0.943444
Q2G2B1   7 1 0.903563 0.161558
Q2FVE3   4 0.571429 -1.27278 0.943444
Q2FZW1   5 0.714286 -1.27278 0.943444
Q2FYK2   2 0.285714 -1.27278 0.943444
Q2FXW2   2 0.285714 -1.27278 0.943444
Q9F0R1   6 0.857143 -1.27278 0.943444
Q2FZG3   5 0.714286 -1.27278 0.943444
Q2G2K0   4 0.571429 -1.27278 0.943444
Q2FVN4   2 0.285714 -1.27278 0.943444
Q2FYV0   2 0.285714 -1.27278 0.943444
Q2G0A5   4 0.571429 -1.27278 0.943444
Q2FZ03   5 0.714286 -1.27278 0.943444
Q2G1I8   2 0.285714 -1.27278 0.943444
Q2FYX8   4 0.571429 -1.27278 0.943444
Q2FV18   5 0.714286 -1.27278 0.943444
Q2FYI7   3 0.428571 -1.27278 0.943444
Q2G0K1   3 0.428571 -1.27278 0.943444
Q2G2U9   8 1.14286 0.903563 0.161558
Q2FW31   4 0.571429 -1.27278 0.943444
Q2FVB5   9 1.28571 0.903563 0.161558
Q2FVI8   3 0.428571 -1.27278 0.943444
Q2FZT0   3 0.428571 -1.27278 0.943444
P48860   5 0.714286 -1.27278 0.943444
Q2FYC1   4 0.571429 -1.27278 0.943444
Q2G286   4 0.571429 -1.27278 0.943444
Q2FXD3   2 0.285714 -1.27278 0.943444
Q2G027   4 0.571429 -1.27278 0.943444
Q2G0T4   7 1 0.903563 0.161558
Q2FZJ5   3 0.428571 -1.27278 0.943444
Q2FW10   2 0.285714 -1.27278 0.943444
Q2FY91   4 0.571429 -1.27278 0.943444
Q2FVP0   2 0.285714 -1.27278 0.943444
P60070   6 0.857143 -1.27278 0.943444
Q2FWU1   6 0.857143 -1.27278 0.943444
Q2FYA3   3 0.428571 -1.27278 0.943444
Q2G0V8   6 0.857143 -1.27278 0.943444
Q2G0Z2   5 0.714286 -1.27278 0.943444
Q2FZ47   2 0.285714 -1.27278 0.943444
Q2G0V9   5 0.714286 -1.27278 0.943444
Q2FZE2   5 0.714286 -1.27278 0.943444
Q2FWB0   9 1.28571 0.903563 0.161558
Q2G1J1   4 0.571429 -1.27278 0.943444
Q2FYQ1   6 0.857143 -1.27278 0.943444
Q2FZ45   5 0.714286 -1.27278 0.943444
Q2FYW5   5 0.714286 -1.27278 0.943444
Q2G1A0   5 0.714286 -1.27278 0.943444
Q2FZB9   5 0.714286 -1.27278 0.943444
Q2FZX2   2 0.285714 -1.27278 0.943444
Q2FZY4   5 0.714286 -1.27278 0.943444
Q2FW56   5 0.714286 -1.27278 0.943444
P0A0G6   3 0.428571 -1.27278 0.943444
Q2FW80   5 0.714286 -1.27278 0.943444
Q2G2S4   2 0.285714 -1.27278 0.943444
Q2G2H0   2 0.285714 -1.27278 0.943444
Q2G2E1   4 0.571429 -1.27278 0.943444
Q2G0I5   5 0.714286 -1.27278 0.943444
Q2FWW6   9 1.28571 0.903563 0.161558
Q2G112   2 0.285714 -1.27278 0.943444
Q2G214   8 1.14286 0.903563 0.161558
Q2FYG2   5 0.714286 -1.27278 0.943444
Q2G0J5   7 1 0.903563 0.161558
Q2FX27   6 0.857143 -1.27278 0.943444
Q2FWV5   6 0.857143 -1.27278 0.943444
Q2FX40   3 0.428571 -1.27278 0.943444
Q2FZM5   4 0.571429 -1.27278 0.943444
Q2FXH8   5 0.714286 -1.27278 0.943444
Q2FWS5   5 0.714286 -1.27278 0.943444
Q2FW13   3 0.4 -1.27278 0.943444
Q2FY93   8 1.06667 0.903563 0.161558
Q2FZM8   5 0.666667 -1.27278 0.943444
Q2FZV4   4 0.533333 -1.27278 0.943444
Q2FVD4   6 0.8 -1.27278 0.943444
Q2G0J3   5 0.666667 -1.27278 0.943444
Q2FX61   3 0.4 -1.27278 0.943444
Q2FVD6   4 0.533333 -1.27278 0.943444
Q2FYY7   9 1.2 0.903563 0.161558
Q2G0W0   4 0.533333 -1.27278 0.943444
Q2FXF7   5 0.666667 -1.27278 0.943444
Q2G191   5 0.666667 -1.27278 0.943444
Q2FYT5   8 1.06667 0.903563 0.161558
Q2G1P0   7 0.933333 -1.27278 0.943444
Q2FVF8   4 0.533333 -1.27278 0.943444
Q2G0Y1   5 0.666667 -1.27278 0.943444
Q2FZD2   5 0.666667 -1.27278 0.943444
Q2FZ59   2 0.266667 -1.27278 0.943444
Q2G2G1   4 0.533333 -1.27278 0.943444
Q2G0F9   2 0.266667 -1.27278 0.943444
Q2G1J2   4 0.533333 -1.27278 0.943444
Q2G0Q6   6 0.8 -1.27278 0.943444
Q2FYX0   3 0.4 -1.27278 0.943444
Q2FZU8   2 0.266667 -1.27278 0.943444
Q2G267   5 0.666667 -1.27278 0.943444
Q2G174   7 0.933333 -1.27278 0.943444
Q2FWC3   4 0.533333 -1.27278 0.943444
Q2FVN6   5 0.666667 -1.27278 0.943444
Q2G2D1   3 0.4 -1.27278 0.943444
Q2FZK9   8 1.06667 0.903563 0.161558
Q2G2C9   6 0.8 -1.27278 0.943444
Q2G2V8   2 0.266667 -1.27278 0.943444
Q2FVL6   4 0.533333 -1.27278 0.943444
Q2FY45   5 0.666667 -1.27278 0.943444
Q2G2R7   2 0.266667 -1.27278 0.943444
Q2FWD5   5 0.666667 -1.27278 0.943444
Q2FWT3   10 1.33333 0.903563 0.161558
Q2FY92   5 0.666667 -1.27278 0.943444
Q2FZM2   4 0.533333 -1.27278 0.943444
Q2G2F0   5 0.666667 -1.27278 0.943444
Q2FW30   9 1.2 0.903563 0.161558
Q2FZV9   4 0.533333 -1.27278 0.943444
Q2FVA6   3 0.4 -1.27278 0.943444
Q2G229   2 0.266667 -1.27278 0.943444
Q2FZZ3   3 0.4 -1.27278 0.943444
Q2G2F4   4 0.533333 -1.27278 0.943444
Q2FVA7   9 1.2 0.903563 0.161558
Q2G0R3   3 0.4 -1.27278 0.943444
Q2G1R1   5 0.666667 -1.27278 0.943444
Q2FZ79   8 1.06667 0.903563 0.161558
Q2FZ12   4 0.533333 -1.27278 0.943444
Q2FX39   6 0.8 -1.27278 0.943444
Q2G186   4 0.533333 -1.27278 0.943444
Q2FXE5   7 0.933333 -1.27278 0.943444
Q2G0A1   7 0.933333 -1.27278 0.943444
Q2G0E7   6 0.8 -1.27278 0.943444
Q2G2V7   6 0.8 -1.27278 0.943444
Q2FYA6   3 0.4 -1.27278 0.943444
Q2G276   2 0.266667 -1.27278 0.943444
Q2G070   5 0.666667 -1.27278 0.943444
Q2FVZ1   8 1.06667 0.903563 0.161558
Q2FW84   6 0.8 -1.27278 0.943444
Q2FVY9   9 1.2 0.903563 0.161558
Q2FVD9   4 0.533333 -1.27278 0.943444
Q2G1T2   3 0.4 -1.27278 0.943444
Q2G0I3   7 0.933333 -1.27278 0.943444
Q2G0E8   4 0.533333 -1.27278 0.943444
Q2FW08   6 0.8 -1.27278 0.943444
Q2FVD8   4 0.533333 -1.27278 0.943444
Q2FXF5   6 0.8 -1.27278 0.943444
Q2FXW1   4 0.533333 -1.27278 0.943444
Q2FW79   2 0.266667 -1.27278 0.943444
Q2G2G0   2 0.266667 -1.27278 0.943444
P48940   7 0.933333 -1.27278 0.943444
Q2FYL6   8 1.06667 0.903563 0.161558
Q2FZV8   4 0.533333 -1.27278 0.943444
Q2FYM5   7 0.933333 -1.27278 0.943444
Q2G2B6   4 0.533333 -1.27278 0.943444
Q2G1L2   2 0.266667 -1.27278 0.943444
Q2G1V5   5 0.666667 -1.27278 0.943444
Q2FXT0   2 0.266667 -1.27278 0.943444
Q2FY02   6 0.8 -1.27278 0.943444
Q2FWQ4   8 1.06667 0.903563 0.161558
Q2FYG4   6 0.8 -1.27278 0.943444
Q2FW11   6 0.8 -1.27278 0.943444
Q2G257   8 1 0.903563 0.161558
Q2FWJ6   8 1 0.903563 0.161558
Q2FXS8   2 0.25 -1.27278 0.943444
Q2FX12   3 0.375 -1.27278 0.943444
Q2FYF1   5 0.625 -1.27278 0.943444
Q2G2E8   5 0.625 -1.27278 0.943444
Q2FXE6   7 0.875 -1.27278 0.943444
Q2G2C0   4 0.5 -1.27278 0.943444
Q2G1V6   5 0.625 -1.27278 0.943444
Q2FWZ4   5 0.625 -1.27278 0.943444
Q2G2V0   6 0.75 -1.27278 0.943444
Q9ZAH6   4 0.5 -1.27278 0.943444
Q2FVU2   3 0.375 -1.27278 0.943444
Q2FWI8   4 0.5 -1.27278 0.943444
P0A0H0   4 0.5 -1.27278 0.943444
Q2G0C1   6 0.75 -1.27278 0.943444
Q2FXH3   6 0.75 -1.27278 0.943444
Q2FXI6   7 0.875 -1.27278 0.943444
Q2G1X5   2 0.25 -1.27278 0.943444
Q2FV08   6 0.75 -1.27278 0.943444
Q2FWT7   3 0.375 -1.27278 0.943444
Q2G210   8 1 0.903563 0.161558
Q2FW66   3 0.375 -1.27278 0.943444
Q2FWD0   4 0.5 -1.27278 0.943444
Q2FUQ1   3 0.375 -1.27278 0.943444
Q2FVI6   5 0.625 -1.27278 0.943444
Q2FWM7   7 0.875 -1.27278 0.943444
Q2FVN2   2 0.25 -1.27278 0.943444
Q2FWR2   3 0.375 -1.27278 0.943444
Q2FYH4   5 0.625 -1.27278 0.943444
Q2FYM8   6 0.75 -1.27278 0.943444
Q9RFJ6   7 0.875 -1.27278 0.943444
Q2FZ42   5 0.625 -1.27278 0.943444
Q2FVX9   4 0.5 -1.27278 0.943444
Q2G066   5 0.625 -1.27278 0.943444
Q2FVM3   7 0.875 -1.27278 0.943444
Q2FWT1   7 0.875 -1.27278 0.943444
Q2FZB8   6 0.75 -1.27278 0.943444
Q2FUQ8   5 0.625 -1.27278 0.943444
Q2G2I7   6 0.75 -1.27278 0.943444
Q2FVF7   6 0.75 -1.27278 0.943444
Q2FV52   5 0.625 -1.27278 0.943444
Q2FWE3   4 0.5 -1.27278 0.943444
Q2G144   2 0.25 -1.27278 0.943444
Q2FXZ1   5 0.625 -1.27278 0.943444
Q2FX34   4 0.5 -1.27278 0.943444
Q2FWV4   2 0.25 -1.27278 0.943444
Q2FZ11   10 1.25 0.903563 0.161558
Q2G141   6 0.75 -1.27278 0.943444
Q2FWF5   2 0.25 -1.27278 0.943444
Q2FV34   2 0.25 -1.27278 0.943444
Q2FWQ0   8 1 0.903563 0.161558
Q2FV88   2 0.25 -1.27278 0.943444
Q2G2P0   6 0.75 -1.27278 0.943444
Q2FYW8   4 0.5 -1.27278 0.943444
Q2G1W1   3 0.375 -1.27278 0.943444
Q2FVC2   4 0.5 -1.27278 0.943444
Q2G0D3   5 0.625 -1.27278 0.943444
Q2FV89   5 0.625 -1.27278 0.943444
Q2G1U2   2 0.25 -1.27278 0.943444
Q2FX32   6 0.75 -1.27278 0.943444
Q2FXS7   7 0.875 -1.27278 0.943444
Q2FVX1   5 0.625 -1.27278 0.943444
Q2FVE0   5 0.625 -1.27278 0.943444
Q2G270   2 0.25 -1.27278 0.943444
Q9EYW6   2 0.25 -1.27278 0.943444
Q2FVB8   6 0.75 -1.27278 0.943444
Q2FZT9   7 0.875 -1.27278 0.943444
Q2G298   7 0.875 -1.27278 0.943444
Q2FX49   5 0.625 -1.27278 0.943444
Q2G0Z0   6 0.75 -1.27278 0.943444
Q2FW39   5 0.625 -1.27278 0.943444
Q2G252   3 0.375 -1.27278 0.943444
Q2G0A3   2 0.25 -1.27278 0.943444
Q2FYJ7   5 0.625 -1.27278 0.943444
Q2FWT2   7 0.875 -1.27278 0.943444
Q2FWQ5   6 0.75 -1.27278 0.943444
Q2G2J7   8 1 0.903563 0.161558
Q2FY75   8 1 0.903563 0.161558
Q2G106   3 0.375 -1.27278 0.943444
Q2FVY3   2 0.25 -1.27278 0.943444
Q2FVP9   4 0.5 -1.27278 0.943444
Q2FW42   2 0.25 -1.27278 0.943444
Q2FUV9   3 0.375 -1.27278 0.943444
Q2FVR7   4 0.5 -1.27278 0.943444
Q2FZN1   8 1 0.903563 0.161558
Q2G2Q7   7 0.823529 -1.27278 0.943444
Q2G150   5 0.588235 -1.27278 0.943444
Q2G081   3 0.352941 -1.27278 0.943444
Q2FV45   5 0.588235 -1.27278 0.943444
Q2FX02   4 0.470588 -1.27278 0.943444
P0A0Q4   8 0.941176 -1.27278 0.943444
Q2G0L9   6 0.705882 -1.27278 0.943444
Q2FY04   5 0.588235 -1.27278 0.943444
Q2FV48   4 0.470588 -1.27278 0.943444
Q2FW64   9 1.05882 0.903563 0.161558
Q2FX63   8 0.941176 -1.27278 0.943444
Q2G1T3   3 0.352941 -1.27278 0.943444
Q2G0K9   2 0.235294 -1.27278 0.943444
Q2FZ00   9 1.05882 0.903563 0.161558
Q2FVL9   2 0.235294 -1.27278 0.943444
Q2FW33   7 0.823529 -1.27278 0.943444
Q2FWT9   2 0.235294 -1.27278 0.943444
Q2FZF7   5 0.588235 -1.27278 0.943444
Q2FWL1   6 0.705882 -1.27278 0.943444
Q2FYS7   4 0.470588 -1.27278 0.943444
Q2FZX3   5 0.588235 -1.27278 0.943444
Q2FXR0   4 0.470588 -1.27278 0.943444
Q2G2I9   4 0.470588 -1.27278 0.943444
Q2FWN1   3 0.352941 -1.27278 0.943444
Q2G297   9 1.05882 0.903563 0.161558
Q2FVA0   5 0.588235 -1.27278 0.943444
Q2FXX0   3 0.352941 -1.27278 0.943444
Q2G2P4   5 0.588235 -1.27278 0.943444
Q2G0P8   7 0.823529 -1.27278 0.943444
Q2FVN3   8 0.941176 -1.27278 0.943444
Q2FXK7   5 0.588235 -1.27278 0.943444
Q2FZF8   2 0.235294 -1.27278 0.943444
Q2FWR0   6 0.705882 -1.27278 0.943444
Q2FXL2   9 1.05882 0.903563 0.161558
Q2FWA9   12 1.41176 0.903563 0.161558
Q2G282   5 0.588235 -1.27278 0.943444
Q9RQQ0   6 0.705882 -1.27278 0.943444
Q2FXD7   6 0.705882 -1.27278 0.943444
Q2FUY4   8 0.941176 -1.27278 0.943444
Q2G2W4   7 0.823529 -1.27278 0.943444
Q2FZF5   6 0.705882 -1.27278 0.943444
Q2FY42   6 0.705882 -1.27278 0.943444
Q2FUS3   6 0.705882 -1.27278 0.943444
Q2G2E7   7 0.823529 -1.27278 0.943444
Q2G0S6   4 0.470588 -1.27278 0.943444
Q2G0C2   7 0.823529 -1.27278 0.943444
Q2FWF8   7 0.823529 -1.27278 0.943444
Q2G000   5 0.588235 -1.27278 0.943444
Q2FWX2   6 0.705882 -1.27278 0.943444
Q2FZS2   2 0.235294 -1.27278 0.943444
Q2FW16   2 0.235294 -1.27278 0.943444
Q2FZI2   4 0.470588 -1.27278 0.943444
Q2G1Q5   8 0.941176 -1.27278 0.943444
Q2G1A5   6 0.705882 -1.27278 0.943444
Q2G0P7   9 1.05882 0.903563 0.161558
Q2FWV3   2 0.235294 -1.27278 0.943444
Q2FW51   2 0.235294 -1.27278 0.943444
Q2FVI4   3 0.352941 -1.27278 0.943444
Q2FVN7   3 0.352941 -1.27278 0.943444
Q2FWP9   5 0.588235 -1.27278 0.943444
Q2FXT2   7 0.823529 -1.27278 0.943444
P0A0F4   4 0.470588 -1.27278 0.943444
Q2G126   5 0.588235 -1.27278 0.943444
Q2FW82   7 0.823529 -1.27278 0.943444
Q2FY44   5 0.588235 -1.27278 0.943444
Q2G0N9   7 0.823529 -1.27278 0.943444
Q2G0Z9   3 0.352941 -1.27278 0.943444
Q2FV81   7 0.823529 -1.27278 0.943444
Q2FYC4   6 0.705882 -1.27278 0.943444
Q2G178   6 0.705882 -1.27278 0.943444
Q2G079   3 0.352941 -1.27278 0.943444
Q2G2B7   7 0.823529 -1.27278 0.943444
Q2FVF5   6 0.705882 -1.27278 0.943444
Q2G2W2   8 0.941176 -1.27278 0.943444
Q2G1I2   5 0.588235 -1.27278 0.943444
Q2G245   7 0.823529 -1.27278 0.943444
Q2G1H7   10 1.11111 0.903563 0.161558
Q2FWF1   5 0.555556 -1.27278 0.943444
Q2FZZ9   9 1 0.903563 0.161558
Q2G1W3   8 0.888889 -1.27278 0.943444
Q2G204   7 0.777778 -1.27278 0.943444
Q2G1H1   2 0.222222 -1.27278 0.943444
Q2FXK3   4 0.444444 -1.27278 0.943444
Q2G2H8   8 0.888889 -1.27278 0.943444
Q2FZP9   4 0.444444 -1.27278 0.943444
Q2FWI2   7 0.777778 -1.27278 0.943444
Q2FYZ6   9 1 0.903563 0.161558
Q2FXS1   6 0.666667 -1.27278 0.943444
Q2G200   6 0.666667 -1.27278 0.943444
Q2G2L5   7 0.777778 -1.27278 0.943444
Q2FY73   5 0.555556 -1.27278 0.943444
Q2G177   6 0.666667 -1.27278 0.943444
Q2G2F9   9 1 0.903563 0.161558
Q2FV27   4 0.444444 -1.27278 0.943444
Q2FZ56   10 1.11111 0.903563 0.161558
Q2FVF3   8 0.888889 -1.27278 0.943444
Q2G0B6   5 0.555556 -1.27278 0.943444
Q2G2S5   10 1.11111 0.903563 0.161558
Q2FW68   7 0.777778 -1.27278 0.943444
Q2FWX7   5 0.555556 -1.27278 0.943444
Q2FWB6   8 0.888889 -1.27278 0.943444
Q2FXA9   6 0.666667 -1.27278 0.943444
Q2FXP3   10 1.11111 0.903563 0.161558
Q2FUX5   8 0.888889 -1.27278 0.943444
Q2FZZ4   5 0.555556 -1.27278 0.943444
Q2FX98   9 1 0.903563 0.161558
Q2FV23   6 0.666667 -1.27278 0.943444
Q2FUR1   4 0.444444 -1.27278 0.943444
Q2FY49   9 1 0.903563 0.161558
Q2G017   4 0.444444 -1.27278 0.943444
Q2G2K9   12 1.33333 0.903563 0.161558
Q2G2N9   5 0.555556 -1.27278 0.943444
Q2G0E9   7 0.777778 -1.27278 0.943444
Q2FY19   4 0.444444 -1.27278 0.943444
Q2G1E3   9 1 0.903563 0.161558
Q2FW17   2 0.222222 -1.27278 0.943444
Q2FWK9   5 0.555556 -1.27278 0.943444
Q2G2Q6   7 0.777778 -1.27278 0.943444
Q2G2Q5   7 0.777778 -1.27278 0.943444
Q2G1U9   3 0.333333 -1.27278 0.943444
Q2G299   8 0.888889 -1.27278 0.943444
Q2FX75   2 0.222222 -1.27278 0.943444
Q2G058   5 0.555556 -1.27278 0.943444
Q2G0E3   3 0.333333 -1.27278 0.943444
Q2FYK0   7 0.777778 -1.27278 0.943444
Q2G2K6   2 0.222222 -1.27278 0.943444
Q2FYN0   2 0.222222 -1.27278 0.943444
Q2FVK7   9 1 0.903563 0.161558
Q2FX15   5 0.555556 -1.27278 0.943444
Q2FVN9   6 0.666667 -1.27278 0.943444
Q2FWX0   6 0.666667 -1.27278 0.943444
Q2G143   5 0.555556 -1.27278 0.943444
Q2G0C7   3 0.333333 -1.27278 0.943444
Q2G0K6   4 0.444444 -1.27278 0.943444
Q2FZZ1   8 0.888889 -1.27278 0.943444
Q2FV13   6 0.666667 -1.27278 0.943444
Q2G128   6 0.666667 -1.27278 0.943444
Q2FXU2   4 0.444444 -1.27278 0.943444
Q2G2R4   5 0.555556 -1.27278 0.943444
Q2FXM1   5 0.555556 -1.27278 0.943444
Q8KQR1   6 0.666667 -1.27278 0.943444
Q2G2Q9   5 0.555556 -1.27278 0.943444
Q2FVG9   7 0.777778 -1.27278 0.943444
Q2FV56   6 0.666667 -1.27278 0.943444
Q2FWG7   5 0.526316 -1.27278 0.943444
Q2G0T1   8 0.842105 -1.27278 0.943444
Q2FXB9   7 0.736842 -1.27278 0.943444
Q2FZP3   10 1.05263 0.903563 0.161558
Q2FZQ2   6 0.631579 -1.27278 0.943444
Q2FXS4   6 0.631579 -1.27278 0.943444
Q2FZ21   7 0.736842 -1.27278 0.943444
Q2G2X2   3 0.315789 -1.27278 0.943444
Q2FZF6   6 0.631579 -1.27278 0.943444
Q2FYA0   6 0.631579 -1.27278 0.943444
Q2G2A9   8 0.842105 -1.27278 0.943444
Q2FYB9   7 0.736842 -1.27278 0.943444
Q2FYI4   5 0.526316 -1.27278 0.943444
Q2FYL4   6 0.631579 -1.27278 0.943444
Q2G1T0   8 0.842105 -1.27278 0.943444
Q2FXW7   5 0.526316 -1.27278 0.943444
Q2FZA1   6 0.631579 -1.27278 0.943444
Q2FY76   6 0.631579 -1.27278 0.943444
Q2FZ97   6 0.631579 -1.27278 0.943444
Q2G1I4   7 0.736842 -1.27278 0.943444
Q2FYQ6   7 0.736842 -1.27278 0.943444
Q2FXL6   4 0.421053 -1.27278 0.943444
Q2G2G6   3 0.315789 -1.27278 0.943444
Q2FVH1   5 0.526316 -1.27278 0.943444
Q2FYA8   5 0.526316 -1.27278 0.943444
Q2G2M5   7 0.736842 -1.27278 0.943444
Q2FV99   4 0.421053 -1.27278 0.943444
Q2G105   3 0.315789 -1.27278 0.943444
Q2FW23   7 0.736842 -1.27278 0.943444
Q2G012   7 0.736842 -1.27278 0.943444
Q2G2V5   4 0.421053 -1.27278 0.943444
Q2FW07   6 0.631579 -1.27278 0.943444
Q2G0F2   6 0.631579 -1.27278 0.943444
Q2FZC9   7 0.736842 -1.27278 0.943444
Q2FXE9   7 0.736842 -1.27278 0.943444
Q2FV47   6 0.631579 -1.27278 0.943444
Q2G2Q8   7 0.736842 -1.27278 0.943444
Q2FYE7   5 0.526316 -1.27278 0.943444
Q2FUT3   13 1.36842 0.903563 0.161558
Q2G068   10 1.05263 0.903563 0.161558
Q2G2D3   5 0.526316 -1.27278 0.943444
Q2FYK4   4 0.421053 -1.27278 0.943444
Q2FX36   6 0.631579 -1.27278 0.943444
Q2G0A4   4 0.421053 -1.27278 0.943444
Q2G080   7 0.736842 -1.27278 0.943444
Q2FUT1   7 0.736842 -1.27278 0.943444
Q2FYH3   9 0.947368 -1.27278 0.943444
Q2FXA7   4 0.421053 -1.27278 0.943444
Q2G2Y6   4 0.421053 -1.27278 0.943444
Q2FY55   6 0.631579 -1.27278 0.943444
Q2FY61   5 0.526316 -1.27278 0.943444
Q2G0E2   6 0.631579 -1.27278 0.943444
Q2FVY1   8 0.842105 -1.27278 0.943444
Q2FUV1   9 0.947368 -1.27278 0.943444
Q2FUS9   5 0.526316 -1.27278 0.943444
Q2G1A1   3 0.315789 -1.27278 0.943444
P60639   8 0.842105 -1.27278 0.943444
Q2FZE9   2 0.210526 -1.27278 0.943444
Q2G1I9   11 1.15789 0.903563 0.161558
Q2FWN0   7 0.736842 -1.27278 0.943444
Q2FZE3   8 0.842105 -1.27278 0.943444
Q93Q23   7 0.736842 -1.27278 0.943444
Q2FWE9   5 0.526316 -1.27278 0.943444
Q2FUS1   8 0.842105 -1.27278 0.943444
Q2FVM5   7 0.736842 -1.27278 0.943444
Q2G2N7   10 1.05263 0.903563 0.161558
Q2FWG0   8 0.842105 -1.27278 0.943444
Q2FXV7   6 0.631579 -1.27278 0.943444
Q2FW69   6 0.631579 -1.27278 0.943444
P0A0F8   2 0.210526 -1.27278 0.943444
Q2G055   5 0.526316 -1.27278 0.943444
Q2FV37   5 0.526316 -1.27278 0.943444
Q2G225   6 0.631579 -1.27278 0.943444
Q2FXG2   3 0.315789 -1.27278 0.943444
Q2FY87   2 0.210526 -1.27278 0.943444
Q2FWR7   6 0.631579 -1.27278 0.943444
Q2G1U6   6 0.631579 -1.27278 0.943444
Q2G006   7 0.736842 -1.27278 0.943444
Q2G2I6   6 0.6 -1.27278 0.943444
Q2FWS1   2 0.2 -1.27278 0.943444
Q2FYF5   6 0.6 -1.27278 0.943444
Q2G0F1   10 1 0.903563 0.161558
Q2G0J2   10 1 0.903563 0.161558
Q2FXE3   11 1.1 0.903563 0.161558
Q2FYV8   7 0.7 -1.27278 0.943444
Q2G1X6   4 0.4 -1.27278 0.943444
Q2FUP5   12 1.2 0.903563 0.161558
Q2G1A4   6 0.6 -1.27278 0.943444
Q2G0H9   9 0.9 -1.27278 0.943444
Q2G0M0   8 0.8 -1.27278 0.943444
Q2FYK6   7 0.7 -1.27278 0.943444
Q2G023   4 0.4 -1.27278 0.943444
Q2G0G2   5 0.5 -1.27278 0.943444
Q2FXC0   2 0.2 -1.27278 0.943444
Q2FXF1   3 0.3 -1.27278 0.943444
Q2FW00   6 0.6 -1.27278 0.943444
Q2G1E7   8 0.8 -1.27278 0.943444
Q2FWE7   7 0.7 -1.27278 0.943444
Q2FY32   6 0.6 -1.27278 0.943444
Q2FUU0   4 0.4 -1.27278 0.943444
Q2FVU5   7 0.7 -1.27278 0.943444
Q2G062   11 1.1 0.903563 0.161558
Q2FV26   12 1.2 0.903563 0.161558
Q2FW97   5 0.5 -1.27278 0.943444
Q2FZY8   8 0.8 -1.27278 0.943444
Q2G277   7 0.7 -1.27278 0.943444
Q2G0V1   7 0.7 -1.27278 0.943444
Q2FWJ3   8 0.8 -1.27278 0.943444
Q2G2J2   4 0.4 -1.27278 0.943444
Q2FVB0   7 0.7 -1.27278 0.943444
Q2G278   9 0.9 -1.27278 0.943444
Q2G107   4 0.4 -1.27278 0.943444
P0A0M9   6 0.6 -1.27278 0.943444
Q2G067   6 0.6 -1.27278 0.943444
Q2FV55   5 0.5 -1.27278 0.943444
Q2G1L3   5 0.5 -1.27278 0.943444
Q2G2R0   7 0.7 -1.27278 0.943444
Q2G2T3   4 0.4 -1.27278 0.943444
Q2FWA8   6 0.6 -1.27278 0.943444
Q2G056   8 0.8 -1.27278 0.943444
Q2FWR1   12 1.2 0.903563 0.161558
Q2FXP9   4 0.4 -1.27278 0.943444
Q2FZI4   9 0.9 -1.27278 0.943444
Q2G2L7   7 0.7 -1.27278 0.943444
Q2FVG1   5 0.5 -1.27278 0.943444
Q2G1I7   7 0.7 -1.27278 0.943444
Q2FVB6   7 0.7 -1.27278 0.943444
Q2G001   5 0.5 -1.27278 0.943444
Q2FUX3   3 0.3 -1.27278 0.943444
Q2G1Q9   6 0.6 -1.27278 0.943444
Q2G2S9   6 0.6 -1.27278 0.943444
Q2FXZ8   6 0.6 -1.27278 0.943444
Q2FZI7   6 0.6 -1.27278 0.943444
Q2FUS6   6 0.6 -1.27278 0.943444
Q2FUZ6   5 0.5 -1.27278 0.943444
Q2FYQ9   9 0.9 -1.27278 0.943444
Q2FYS8   5 0.5 -1.27278 0.943444
Q2FYS6   9 0.9 -1.27278 0.943444
Q2FZG6   7 0.7 -1.27278 0.943444
Q2G1L9   6 0.6 -1.27278 0.943444
Q2FXT3   11 1.1 0.903563 0.161558
Q2FZN9   8 0.8 -1.27278 0.943444
Q2FW20   4 0.4 -1.27278 0.943444
Q2G0H3   9 0.9 -1.27278 0.943444
Q2FV98   6 0.6 -1.27278 0.943444
Q2FXR7   6 0.6 -1.27278 0.943444
Q2G1T4   6 0.6 -1.27278 0.943444
Q2FW38   4 0.4 -1.27278 0.943444
Q2G2P6   9 0.9 -1.27278 0.943444
Q2FVL7   6 0.6 -1.27278 0.943444
Q2FVY2   7 0.7 -1.27278 0.943444
Q2FYZ0   5 0.5 -1.27278 0.943444
Q2FYW2   5 0.5 -1.27278 0.943444
P60643   8 0.8 -1.27278 0.943444
Q2G265   6 0.6 -1.27278 0.943444
Q2FV42   6 0.6 -1.27278 0.943444
Q2FXN0   10 1 0.903563 0.161558
Q2G2D9   6 0.6 -1.27278 0.943444
Q2FV75   4 0.4 -1.27278 0.943444
Q2FYE0   11 1.1 0.903563 0.161558
Q2FX03   6 0.6 -1.27278 0.943444
Q2FX89   5 0.5 -1.27278 0.943444
Q2FX43   2 0.2 -1.27278 0.943444
Q2FV69   11 1.04762 0.903563 0.161558
P72360   7 0.666667 -1.27278 0.943444
Q2FVQ1   5 0.47619 -1.27278 0.943444
Q2FYG7   6 0.571429 -1.27278 0.943444
Q2G1J8   7 0.666667 -1.27278 0.943444
Q2FW77   6 0.571429 -1.27278 0.943444
Q2FWI4   6 0.571429 -1.27278 0.943444
Q2FX62   8 0.761905 -1.27278 0.943444
Q2G0U6   7 0.666667 -1.27278 0.943444
Q2G0P2   9 0.857143 -1.27278 0.943444
Q2G0B8   7 0.666667 -1.27278 0.943444
Q2FVL3   4 0.380952 -1.27278 0.943444
Q2G1K8   9 0.857143 -1.27278 0.943444
Q2G2R9   8 0.761905 -1.27278 0.943444
Q2G2I3   5 0.47619 -1.27278 0.943444
Q2FY56   5 0.47619 -1.27278 0.943444
Q2G0B1   8 0.761905 -1.27278 0.943444
Q2G1T1   6 0.571429 -1.27278 0.943444
Q2FVX5   8 0.761905 -1.27278 0.943444
Q2G0H8   9 0.857143 -1.27278 0.943444
Q2FVT3   4 0.380952 -1.27278 0.943444
Q2FWF6   3 0.285714 -1.27278 0.943444
Q2FWZ6   10 0.952381 -1.27278 0.943444
Q2FZ77   4 0.380952 -1.27278 0.943444
Q2G0H0   6 0.571429 -1.27278 0.943444
Q2G2G7   7 0.666667 -1.27278 0.943444
Q2G117   8 0.761905 -1.27278 0.943444
Q2FXG9   5 0.47619 -1.27278 0.943444
Q2FWE4   5 0.47619 -1.27278 0.943444
Q2FUS0   10 0.952381 -1.27278 0.943444
Q2FWR3   9 0.857143 -1.27278 0.943444
Q2FYA9   2 0.190476 -1.27278 0.943444
Q2G0Y5   10 0.952381 -1.27278 0.943444
Q2FZZ8   5 0.47619 -1.27278 0.943444
Q2G1Z6   8 0.761905 -1.27278 0.943444
Q2FX53   10 0.952381 -1.27278 0.943444
Q2FZC4   2 0.190476 -1.27278 0.943444
Q2FUS5   9 0.857143 -1.27278 0.943444
Q2G1R0   8 0.761905 -1.27278 0.943444
Q2G0D5   8 0.761905 -1.27278 0.943444
Q2FY18   8 0.761905 -1.27278 0.943444
Q2FYH8   6 0.571429 -1.27278 0.943444
Q2G1F2   5 0.47619 -1.27278 0.943444
Q2G0Q5   4 0.380952 -1.27278 0.943444
Q2FVR2   8 0.761905 -1.27278 0.943444
Q2FZE7   7 0.666667 -1.27278 0.943444
Q2G0I0   7 0.666667 -1.27278 0.943444
Q2G0R1   5 0.47619 -1.27278 0.943444
Q2G0L7   6 0.571429 -1.27278 0.943444
Q2FWI1   10 0.952381 -1.27278 0.943444
Q2G0F7   5 0.47619 -1.27278 0.943444
Q2FXY3   7 0.666667 -1.27278 0.943444
P0A084   6 0.571429 -1.27278 0.943444
Q2G0G5   6 0.571429 -1.27278 0.943444
Q2FZE5   7 0.666667 -1.27278 0.943444
Q2G0A2   7 0.666667 -1.27278 0.943444
Q2FVE8   6 0.571429 -1.27278 0.943444
Q2G2M8   4 0.380952 -1.27278 0.943444
Q2FYH7   7 0.666667 -1.27278 0.943444
Q2FVR8   9 0.857143 -1.27278 0.943444
Q2FZU9   5 0.47619 -1.27278 0.943444
Q2FYX7   10 0.952381 -1.27278 0.943444
Q2G280   7 0.666667 -1.27278 0.943444
Q2FVG5   7 0.666667 -1.27278 0.943444
Q2FWX1   8 0.761905 -1.27278 0.943444
Q2FVB3   8 0.761905 -1.27278 0.943444
Q2G2A1   7 0.666667 -1.27278 0.943444
Q2G1W7   5 0.47619 -1.27278 0.943444
Q2FW36   10 0.952381 -1.27278 0.943444
P31337   14 1.33333 0.903563 0.161558
Q2FXB8   6 0.571429 -1.27278 0.943444
Q2G2F3   5 0.47619 -1.27278 0.943444
Q2FYM7   5 0.47619 -1.27278 0.943444
Q2FYB2   5 0.47619 -1.27278 0.943444
Q2G2E2   12 1.09091 0.903563 0.161558
Q2G2G9   9 0.818182 -1.27278 0.943444
Q2FVC5   7 0.636364 -1.27278 0.943444
Q2G0T3   8 0.727273 -1.27278 0.943444
Q2G074   6 0.545455 -1.27278 0.943444
Q2G016   6 0.545455 -1.27278 0.943444
Q2G0G4   5 0.454545 -1.27278 0.943444
Q2G2K1   6 0.545455 -1.27278 0.943444
Q2FXE1   8 0.727273 -1.27278 0.943444
Q2FWD2   7 0.636364 -1.27278 0.943444
Q2G1Q0   8 0.727273 -1.27278 0.943444
Q2G073   7 0.636364 -1.27278 0.943444
Q2G1T7   12 1.09091 0.903563 0.161558
Q2FVI3   9 0.818182 -1.27278 0.943444
Q2FZ93   11 1 0.903563 0.161558
Q2FVQ7   7 0.636364 -1.27278 0.943444
Q2G2B9   6 0.545455 -1.27278 0.943444
Q2FZN5   7 0.636364 -1.27278 0.943444
Q2FY72   8 0.727273 -1.27278 0.943444
Q2G0A0   5 0.454545 -1.27278 0.943444
Q2FZQ8   7 0.636364 -1.27278 0.943444
Q2FXP1   6 0.545455 -1.27278 0.943444
P0A0B7   5 0.454545 -1.27278 0.943444
Q2FYW0   6 0.545455 -1.27278 0.943444
Q2G230   6 0.545455 -1.27278 0.943444
Q2G0H5   11 1 0.903563 0.161558
Q2G0B7   7 0.636364 -1.27278 0.943444
Q2G131   6 0.545455 -1.27278 0.943444
Q2G0Y4   8 0.727273 -1.27278 0.943444
Q2G2L0   11 1 0.903563 0.161558
Q2G101   11 1 0.903563 0.161558
Q2G036   11 1 0.903563 0.161558
Q2FXN3   6 0.545455 -1.27278 0.943444
Q2FWY2   5 0.454545 -1.27278 0.943444
Q2FXK6   11 1 0.903563 0.161558
Q2G2Y3   8 0.727273 -1.27278 0.943444
Q2G1P8   7 0.636364 -1.27278 0.943444
Q2G0N7   6 0.545455 -1.27278 0.943444
Q2FW43   6 0.545455 -1.27278 0.943444
Q2G2N4   11 1 0.903563 0.161558
Q2FW59   4 0.363636 -1.27278 0.943444
Q2G1V0   7 0.636364 -1.27278 0.943444
Q2G010   8 0.727273 -1.27278 0.943444
Q2FWJ4   8 0.727273 -1.27278 0.943444
Q2FUR3   6 0.545455 -1.27278 0.943444
Q2FXE4   14 1.27273 0.903563 0.161558
Q2FY36   6 0.545455 -1.27278 0.943444
Q2G1Q7   4 0.363636 -1.27278 0.943444
Q2FX09   7 0.636364 -1.27278 0.943444
Q2G0Z1   8 0.727273 -1.27278 0.943444
Q2FWJ1   11 1 0.903563 0.161558
Q2FUT4   7 0.636364 -1.27278 0.943444
Q2FYI1   6 0.545455 -1.27278 0.943444
Q2FXQ8   10 0.909091 -1.27278 0.943444
Q2FUZ0   8 0.727273 -1.27278 0.943444
P0A086   7 0.636364 -1.27278 0.943444
Q2FZM0   7 0.636364 -1.27278 0.943444
Q2FXL3   6 0.545455 -1.27278 0.943444
Q2G2K7   7 0.636364 -1.27278 0.943444
Q2FVL1   5 0.454545 -1.27278 0.943444
Q2FW21   3 0.272727 -1.27278 0.943444
Q2G201   4 0.363636 -1.27278 0.943444
Q2FVV6   10 0.909091 -1.27278 0.943444
Q2FV03   6 0.545455 -1.27278 0.943444
Q2G2T2   6 0.545455 -1.27278 0.943444
Q2FZ44   5 0.454545 -1.27278 0.943444
Q2G1N7   13 1.18182 0.903563 0.161558
Q2G172   8 0.727273 -1.27278 0.943444
Q2G208   9 0.818182 -1.27278 0.943444
Q2FZR7   6 0.545455 -1.27278 0.943444
Q2G2K2   2 0.181818 -1.27278 0.943444
Q2FVA4   7 0.636364 -1.27278 0.943444
Q2G0F5   7 0.636364 -1.27278 0.943444
Q2G0X0   6 0.545455 -1.27278 0.943444
Q2FXU0   5 0.454545 -1.27278 0.943444
Q2FXX9   4 0.363636 -1.27278 0.943444
Q2G2K8   5 0.454545 -1.27278 0.943444
Q2G0X1   5 0.434783 -1.27278 0.943444
Q2FXI8   5 0.434783 -1.27278 0.943444
Q2G0L1   7 0.608696 -1.27278 0.943444
Q2FX07   6 0.521739 -1.27278 0.943444
Q2G139   4 0.347826 -1.27278 0.943444
Q2FUV5   7 0.608696 -1.27278 0.943444
Q2FVD0   7 0.608696 -1.27278 0.943444
Q2FX10   11 0.956522 -1.27278 0.943444
Q2G1W5   7 0.608696 -1.27278 0.943444
Q2G1Y7   9 0.782609 -1.27278 0.943444
Q2G190   8 0.695652 -1.27278 0.943444
Q2FV59   7 0.608696 -1.27278 0.943444
Q2FZS3   7 0.608696 -1.27278 0.943444
Q2FX90   4 0.347826 -1.27278 0.943444
Q2FW85   7 0.608696 -1.27278 0.943444
Q2FZ65   8 0.695652 -1.27278 0.943444
Q2FXJ7   5 0.434783 -1.27278 0.943444
Q2FVW2   12 1.04348 0.903563 0.161558
Q2G0H4   11 0.956522 -1.27278 0.943444
Q2FVV4   7 0.608696 -1.27278 0.943444
Q2FUR9   6 0.521739 -1.27278 0.943444
Q2FW06   6 0.521739 -1.27278 0.943444
Q2FY84   10 0.869565 -1.27278 0.943444
Q2G132   7 0.608696 -1.27278 0.943444
Q2G0C9   3 0.26087 -1.27278 0.943444
Q2G2N1   5 0.434783 -1.27278 0.943444
Q2FVF2   7 0.608696 -1.27278 0.943444
Q2FZ30   9 0.782609 -1.27278 0.943444
Q2FXX8   6 0.521739 -1.27278 0.943444
Q2FZX6   9 0.782609 -1.27278 0.943444
Q2G1Z2   6 0.521739 -1.27278 0.943444
Q2G0G7   9 0.782609 -1.27278 0.943444
Q2FV53   6 0.521739 -1.27278 0.943444
Q2FV28   10 0.869565 -1.27278 0.943444
Q2G097   7 0.608696 -1.27278 0.943444
Q2FZC5   6 0.521739 -1.27278 0.943444
Q2FY77   9 0.782609 -1.27278 0.943444
Q2FVA9   6 0.521739 -1.27278 0.943444
Q2G2W5   6 0.521739 -1.27278 0.943444
Q2FX97   9 0.782609 -1.27278 0.943444
Q2G1F3   9 0.782609 -1.27278 0.943444
Q2FYU1   6 0.521739 -1.27278 0.943444
Q2FUP6   9 0.782609 -1.27278 0.943444
Q2G2U7   15 1.30435 0.903563 0.161558
Q2FY09   10 0.869565 -1.27278 0.943444
Q2G1J6   8 0.695652 -1.27278 0.943444
Q2G059   10 0.869565 -1.27278 0.943444
Q2FVK5   5 0.434783 -1.27278 0.943444
Q2G0H7   11 0.956522 -1.27278 0.943444
Q2FWN2   6 0.521739 -1.27278 0.943444
Q2FYV7   9 0.782609 -1.27278 0.943444
Q2G236   8 0.695652 -1.27278 0.943444
Q2FZR6   7 0.608696 -1.27278 0.943444
Q2G1P9   6 0.521739 -1.27278 0.943444
Q2G0R9   9 0.782609 -1.27278 0.943444
Q2FUZ9   7 0.608696 -1.27278 0.943444
Q2FVP2   10 0.869565 -1.27278 0.943444
Q2FXC8   6 0.521739 -1.27278 0.943444
Q2FVC4   7 0.608696 -1.27278 0.943444
Q2FZ29   4 0.347826 -1.27278 0.943444
Q2FYR8   6 0.5 -1.27278 0.943444
Q2FY23   5 0.416667 -1.27278 0.943444
Q2G0D4   9 0.75 -1.27278 0.943444
Q2FZ38   9 0.75 -1.27278 0.943444
Q2FXH1   8 0.666667 -1.27278 0.943444
Q2FXZ9   11 0.916667 -1.27278 0.943444
Q2G1V3   8 0.666667 -1.27278 0.943444
Q2FVZ0   6 0.5 -1.27278 0.943444
Q2FV95   8 0.666667 -1.27278 0.943444
Q2G196   9 0.75 -1.27278 0.943444
Q2FZ61   9 0.75 -1.27278 0.943444
Q2FW27   10 0.833333 -1.27278 0.943444
Q2FWH2   10 0.833333 -1.27278 0.943444
Q2FZQ9   6 0.5 -1.27278 0.943444
Q2FWQ9   10 0.833333 -1.27278 0.943444
Q2G1N5   7 0.583333 -1.27278 0.943444
Q2FZP8   8 0.666667 -1.27278 0.943444
Q2FXC2   7 0.583333 -1.27278 0.943444
Q2G0X9   4 0.333333 -1.27278 0.943444
Q2FX08   9 0.75 -1.27278 0.943444
Q2FUV2   9 0.75 -1.27278 0.943444
Q2FZT8   5 0.416667 -1.27278 0.943444
Q2G2N2   6 0.5 -1.27278 0.943444
Q2G0M1   8 0.666667 -1.27278 0.943444
Q2FVX8   6 0.5 -1.27278 0.943444
Q2G220   7 0.583333 -1.27278 0.943444
Q2FW37   8 0.666667 -1.27278 0.943444
Q2G203   11 0.916667 -1.27278 0.943444
Q2FY89   11 0.916667 -1.27278 0.943444
Q2G1K7   9 0.75 -1.27278 0.943444
Q2G013   7 0.583333 -1.27278 0.943444
Q2FV91   7 0.583333 -1.27278 0.943444
Q2FW92   11 0.916667 -1.27278 0.943444
Q2G1U5   9 0.75 -1.27278 0.943444
Q2G2A6   9 0.75 -1.27278 0.943444
Q2G0G9   10 0.833333 -1.27278 0.943444
P0A088   2 0.166667 -1.27278 0.943444
Q2G0B4   8 0.666667 -1.27278 0.943444
Q2G0X7   8 0.666667 -1.27278 0.943444
Q2G0S0   6 0.5 -1.27278 0.943444
Q2FW12   7 0.583333 -1.27278 0.943444
Q2G0J7   7 0.583333 -1.27278 0.943444
Q2FW76   7 0.583333 -1.27278 0.943444
Q2G1Z7   3 0.25 -1.27278 0.943444
Q2G2S1   11 0.916667 -1.27278 0.943444
Q2G1B1   8 0.666667 -1.27278 0.943444
Q2FVP3   14 1.16667 0.903563 0.161558
Q2G1V1   11 0.916667 -1.27278 0.943444
Q2G1H8   7 0.583333 -1.27278 0.943444
Q2G149   7 0.583333 -1.27278 0.943444
Q2FXC7   8 0.666667 -1.27278 0.943444
Q2G019   5 0.416667 -1.27278 0.943444
Q2FWL6   10 0.833333 -1.27278 0.943444
Q2G199   6 0.5 -1.27278 0.943444
Q2FY41   2 0.166667 -1.27278 0.943444
Q2FX33   10 0.833333 -1.27278 0.943444
Q2G181   6 0.5 -1.27278 0.943444
Q2FVT1   7 0.583333 -1.27278 0.943444
Q2G0Z5   9 0.75 -1.27278 0.943444
Q2FZC7   12 1 0.903563 0.161558
Q2G1U0   8 0.666667 -1.27278 0.943444
Q2FW18   5 0.416667 -1.27278 0.943444
Q2G0H1   8 0.666667 -1.27278 0.943444
Q2FX22   9 0.75 -1.27278 0.943444
Q2G157   6 0.5 -1.27278 0.943444
Q2G2J5   12 1 0.903563 0.161558
Q2FZH9   9 0.75 -1.27278 0.943444
Q2FZA6   8 0.666667 -1.27278 0.943444
Q2G1N6   6 0.5 -1.27278 0.943444
Q2FVR4   10 0.833333 -1.27278 0.943444
Q2FY13   9 0.75 -1.27278 0.943444
Q2G025   6 0.5 -1.27278 0.943444
Q2FV36   8 0.666667 -1.27278 0.943444
Q2G0W9   8 0.666667 -1.27278 0.943444
Q2G0L0   6 0.5 -1.27278 0.943444
Q2FUR2   7 0.583333 -1.27278 0.943444
Q2FVJ9   10 0.833333 -1.27278 0.943444
Q2G1S8   11 0.88 -1.27278 0.943444
Q2FVJ5   9 0.72 -1.27278 0.943444
Q2FZ39   10 0.8 -1.27278 0.943444
Q2FWP6   10 0.8 -1.27278 0.943444
Q2FVB4   8 0.64 -1.27278 0.943444
Q2G0V7   6 0.48 -1.27278 0.943444
Q2FUV4   6 0.48 -1.27278 0.943444
Q2FYG5   8 0.64 -1.27278 0.943444
Q2FW71   6 0.48 -1.27278 0.943444
Q2FZB1   6 0.48 -1.27278 0.943444
Q2G0Y9   7 0.56 -1.27278 0.943444
Q2G0X4   6 0.48 -1.27278 0.943444
Q2FZL2   6 0.48 -1.27278 0.943444
Q2FVS1   7 0.56 -1.27278 0.943444
Q2G099   7 0.56 -1.27278 0.943444
Q2FZN0   5 0.4 -1.27278 0.943444
Q2FZ50   12 0.96 -1.27278 0.943444
Q2G0X8   10 0.8 -1.27278 0.943444
Q2G167   11 0.88 -1.27278 0.943444
Q2G086   8 0.64 -1.27278 0.943444
Q2G0D0   10 0.8 -1.27278 0.943444
Q2FWG3   6 0.48 -1.27278 0.943444
Q2G228   6 0.48 -1.27278 0.943444
Q2FWW8   10 0.8 -1.27278 0.943444
Q2FYL0   5 0.4 -1.27278 0.943444
Q2FXX2   8 0.64 -1.27278 0.943444
Q2G0C4   7 0.56 -1.27278 0.943444
Q2FZA2   9 0.72 -1.27278 0.943444
Q2FWL0   8 0.64 -1.27278 0.943444
Q2FUY9   9 0.72 -1.27278 0.943444
Q2G0T8   8 0.64 -1.27278 0.943444
Q2FWK0   7 0.56 -1.27278 0.943444
Q2G0D9   12 0.96 -1.27278 0.943444
Q2FZF3   9 0.72 -1.27278 0.943444
Q2FZ17   10 0.8 -1.27278 0.943444
Q2G0T6   7 0.56 -1.27278 0.943444
Q2G140   5 0.4 -1.27278 0.943444
Q2G2F2   6 0.48 -1.27278 0.943444
Q2FXG0   8 0.64 -1.27278 0.943444
Q2FWR4   11 0.88 -1.27278 0.943444
Q2G195   10 0.8 -1.27278 0.943444
Q2FVY4   6 0.48 -1.27278 0.943444
Q2G1I6   8 0.64 -1.27278 0.943444
Q2FVD5   3 0.24 -1.27278 0.943444
Q2FZM1   11 0.88 -1.27278 0.943444
Q2FVG0   10 0.8 -1.27278 0.943444
Q2FZM7   8 0.64 -1.27278 0.943444
Q2FZB2   6 0.48 -1.27278 0.943444
Q2G287   9 0.72 -1.27278 0.943444
Q2FWG4   8 0.64 -1.27278 0.943444
Q2G2B3   8 0.64 -1.27278 0.943444
Q2FY48   8 0.64 -1.27278 0.943444
Q9ZNI1   9 0.72 -1.27278 0.943444
Q2FV94   9 0.72 -1.27278 0.943444
Q2G2X5   7 0.56 -1.27278 0.943444
Q2FVX6   7 0.56 -1.27278 0.943444
Q2G060   13 1.04 0.903563 0.161558
Q2FVG2   12 0.96 -1.27278 0.943444
Q2G1Q1   9 0.72 -1.27278 0.943444
Q2G1F1   6 0.48 -1.27278 0.943444
Q2FXC5   7 0.56 -1.27278 0.943444
Q2G2B0   7 0.56 -1.27278 0.943444
Q2FXR6   9 0.72 -1.27278 0.943444
Q2FXE0   10 0.8 -1.27278 0.943444
Q2FUY3   8 0.64 -1.27278 0.943444
Q2G1S6   8 0.64 -1.27278 0.943444
Q2FVE9   6 0.48 -1.27278 0.943444
Q2FVU7   10 0.8 -1.27278 0.943444
Q2FVM7   6 0.48 -1.27278 0.943444
Q2FVU6   11 0.88 -1.27278 0.943444
Q2FVA1   8 0.64 -1.27278 0.943444
Q2FWB8   6 0.48 -1.27278 0.943444
Q2FYR5   5 0.4 -1.27278 0.943444
Q2G261   8 0.64 -1.27278 0.943444
Q2G264   8 0.64 -1.27278 0.943444
Q2G0U4   10 0.8 -1.27278 0.943444
Q2G226   7 0.56 -1.27278 0.943444
Q2FZT7   3 0.24 -1.27278 0.943444
Q2FXJ4   10 0.8 -1.27278 0.943444
Q2G047   7 0.56 -1.27278 0.943444
Q2FWD9   5 0.4 -1.27278 0.943444
Q2FZH2   10 0.8 -1.27278 0.943444
Q2G044   10 0.8 -1.27278 0.943444
Q2FVZ8   8 0.64 -1.27278 0.943444
Q2G1C5   8 0.64 -1.27278 0.943444
Q2G1Z1   8 0.64 -1.27278 0.943444
Q2G135   6 0.48 -1.27278 0.943444
Q2FVE5   8 0.64 -1.27278 0.943444
Q2FZ70   11 0.88 -1.27278 0.943444
Q2G2A0   9 0.72 -1.27278 0.943444
Q2G224   6 0.461538 -1.27278 0.943444
P0A0K3   10 0.769231 -1.27278 0.943444
Q2G1A8   9 0.692308 -1.27278 0.943444
Q2G1P5   8 0.615385 -1.27278 0.943444
Q2FV93   7 0.538462 -1.27278 0.943444
Q2FXC4   6 0.461538 -1.27278 0.943444
Q2FY74   11 0.846154 -1.27278 0.943444
Q2G1M1   7 0.538462 -1.27278 0.943444
Q9EZ11   8 0.615385 -1.27278 0.943444
Q2FZB3   6 0.461538 -1.27278 0.943444
Q2G1V2   7 0.538462 -1.27278 0.943444
Q2FVM8   9 0.692308 -1.27278 0.943444
Q2FVR1   12 0.923077 -1.27278 0.943444
Q2FXC3   6 0.461538 -1.27278 0.943444
Q2FUV6   6 0.461538 -1.27278 0.943444
Q2G1D7   9 0.692308 -1.27278 0.943444
Q2FXR2   7 0.538462 -1.27278 0.943444
Q2FW83   6 0.461538 -1.27278 0.943444
Q2G2X7   9 0.692308 -1.27278 0.943444
Q2FVM4   6 0.461538 -1.27278 0.943444
P0A0J3   8 0.615385 -1.27278 0.943444
Q2G2L8   9 0.692308 -1.27278 0.943444
Q2FZ27   11 0.846154 -1.27278 0.943444
Q2FZ53   8 0.615385 -1.27278 0.943444
Q2G154   8 0.615385 -1.27278 0.943444
Q2FZS4   8 0.615385 -1.27278 0.943444
Q2FYQ5   6 0.461538 -1.27278 0.943444
Q2FZL6   8 0.615385 -1.27278 0.943444
Q2FWB9   7 0.538462 -1.27278 0.943444
Q2FUQ4   7 0.538462 -1.27278 0.943444
Q2G293   10 0.769231 -1.27278 0.943444
Q2FZS5   8 0.615385 -1.27278 0.943444
Q2FYP9   7 0.538462 -1.27278 0.943444
Q2G0K7   6 0.461538 -1.27278 0.943444
Q2FVV2   6 0.461538 -1.27278 0.943444
Q2FVN0   7 0.538462 -1.27278 0.943444
Q2FX00   11 0.846154 -1.27278 0.943444
Q2G1I0   10 0.769231 -1.27278 0.943444
Q2FXI2   7 0.538462 -1.27278 0.943444
Q2G2X1   8 0.615385 -1.27278 0.943444
Q2FYG6   8 0.615385 -1.27278 0.943444
Q2FXH0   10 0.769231 -1.27278 0.943444
Q2FXU7   8 0.615385 -1.27278 0.943444
Q2G170   8 0.615385 -1.27278 0.943444
Q2FVQ9   12 0.923077 -1.27278 0.943444
Q2FWV2   5 0.384615 -1.27278 0.943444
Q2FVI5   9 0.692308 -1.27278 0.943444
Q2FUW0   6 0.461538 -1.27278 0.943444
Q2FXB7   6 0.461538 -1.27278 0.943444
Q2G0J8   8 0.615385 -1.27278 0.943444
Q2FXB5   7 0.538462 -1.27278 0.943444
Q2FYE9   5 0.384615 -1.27278 0.943444
Q2FVE2   7 0.538462 -1.27278 0.943444
Q2G2V6   7 0.538462 -1.27278 0.943444
O08387   13 1 0.903563 0.161558
Q2FZ14   6 0.461538 -1.27278 0.943444
Q2FXW3   7 0.538462 -1.27278 0.943444
Q2FYQ8   8 0.615385 -1.27278 0.943444
Q2G2D6   8 0.615385 -1.27278 0.943444
Q2G2T7   8 0.615385 -1.27278 0.943444
Q2FYP8   10 0.769231 -1.27278 0.943444
Q2FZ25   9 0.692308 -1.27278 0.943444
Q2FY65   10 0.769231 -1.27278 0.943444
Q2G2T1   16 1.23077 0.903563 0.161558
Q2G1N0   8 0.615385 -1.27278 0.943444
Q2G110   6 0.461538 -1.27278 0.943444
Q2G1E1   7 0.538462 -1.27278 0.943444
Q2G2F1   10 0.769231 -1.27278 0.943444
Q2FXE8   6 0.461538 -1.27278 0.943444
Q2FZ06   5 0.384615 -1.27278 0.943444
Q2FVH2   7 0.538462 -1.27278 0.943444
Q2FYV6   9 0.692308 -1.27278 0.943444
Q2FZJ3   8 0.592593 -1.27278 0.943444
Q2G095   6 0.444444 -1.27278 0.943444
Q2G2Y0   7 0.518519 -1.27278 0.943444
Q2G2W3   7 0.518519 -1.27278 0.943444
Q2FY07   14 1.03704 0.903563 0.161558
Q2FXW8   8 0.592593 -1.27278 0.943444
Q2FUR6   12 0.888889 -1.27278 0.943444
Q2FVW6   8 0.592593 -1.27278 0.943444
Q2G1X0   3 0.222222 -1.27278 0.943444
Q2G1F6   8 0.592593 -1.27278 0.943444
Q2FVK8   10 0.740741 -1.27278 0.943444
Q2G158   7 0.518519 -1.27278 0.943444
Q2G118   11 0.814815 -1.27278 0.943444
Q2G077   7 0.518519 -1.27278 0.943444
Q2G0E0   10 0.740741 -1.27278 0.943444
Q2G263   9 0.666667 -1.27278 0.943444
Q2FUU1   9 0.666667 -1.27278 0.943444
Q2G1X7   7 0.518519 -1.27278 0.943444
Q2G1C0   8 0.592593 -1.27278 0.943444
Q2FVB9   7 0.518519 -1.27278 0.943444
Q2G273   8 0.592593 -1.27278 0.943444
Q53726   4 0.296296 -1.27278 0.943444
Q2G2W9   10 0.740741 -1.27278 0.943444
Q2FZ22   10 0.740741 -1.27278 0.943444
Q2G2U1   13 0.962963 -1.27278 0.943444
Q2FXW6   7 0.518519 -1.27278 0.943444
Q2G0P9   8 0.592593 -1.27278 0.943444
Q2FYE3   8 0.592593 -1.27278 0.943444
Q2FXU3   10 0.740741 -1.27278 0.943444
Q2G052   9 0.666667 -1.27278 0.943444
Q2FZM6   9 0.666667 -1.27278 0.943444
Q2FX25   10 0.740741 -1.27278 0.943444
Q2FX05   7 0.518519 -1.27278 0.943444
Q2G1P2   8 0.592593 -1.27278 0.943444
Q2G2C4   8 0.592593 -1.27278 0.943444
Q2G165   7 0.518519 -1.27278 0.943444
Q2FXK8   6 0.444444 -1.27278 0.943444
Q2FWP1   8 0.592593 -1.27278 0.943444
Q2FVU1   7 0.518519 -1.27278 0.943444
Q2FZ78   7 0.518519 -1.27278 0.943444
Q2G0P0   8 0.592593 -1.27278 0.943444
Q2FXX3   10 0.740741 -1.27278 0.943444
Q2FVX2   6 0.444444 -1.27278 0.943444
Q2G0Q7   6 0.444444 -1.27278 0.943444
Q2FXS6   8 0.592593 -1.27278 0.943444
Q2FUZ1   12 0.888889 -1.27278 0.943444
Q2FZ87   8 0.592593 -1.27278 0.943444
Q2FXF4   14 1.03704 0.903563 0.161558
Q2G1G4   11 0.814815 -1.27278 0.943444
Q2FWE6   10 0.740741 -1.27278 0.943444
Q2G2U2   7 0.518519 -1.27278 0.943444
Q2FY17   11 0.814815 -1.27278 0.943444
Q2FVU3   7 0.518519 -1.27278 0.943444
Q2FVK1   3 0.222222 -1.27278 0.943444
Q2G0K5   8 0.592593 -1.27278 0.943444
Q2G2X8   7 0.518519 -1.27278 0.943444
Q2FYZ7   5 0.37037 -1.27278 0.943444
Q2FWG1   7 0.518519 -1.27278 0.943444
Q2G1Q6   7 0.518519 -1.27278 0.943444
Q2G2X9   7 0.518519 -1.27278 0.943444
Q2FWN9   3 0.222222 -1.27278 0.943444
Q2FYZ2   6 0.444444 -1.27278 0.943444
Q2FZJ1   7 0.518519 -1.27278 0.943444
Q2G002   4 0.296296 -1.27278 0.943444
Q2FVL4   12 0.888889 -1.27278 0.943444
Q2G2M7   7 0.518519 -1.27278 0.943444
Q2FWH6   11 0.814815 -1.27278 0.943444
Q2FXQ3   9 0.666667 -1.27278 0.943444
Q2G129   8 0.592593 -1.27278 0.943444
Q7BHL7   11 0.814815 -1.27278 0.943444
Q2FZ71   6 0.444444 -1.27278 0.943444
Q2FZ88   6 0.428571 -1.27278 0.943444
Q2FV22   10 0.714286 -1.27278 0.943444
Q2FYM3   5 0.357143 -1.27278 0.943444
Q2FY06   9 0.642857 -1.27278 0.943444
Q2FXB0   2 0.142857 -1.27278 0.943444
Q2FX87   12 0.857143 -1.27278 0.943444
Q2FZ33   11 0.785714 -1.27278 0.943444
Q2G0J1   8 0.571429 -1.27278 0.943444
Q2FUT7   12 0.857143 -1.27278 0.943444
Q2FZH1   11 0.785714 -1.27278 0.943444
Q2FVX3   12 0.857143 -1.27278 0.943444
Q2FWC6   16 1.14286 0.903563 0.161558
Q2FXN6   9 0.642857 -1.27278 0.943444
Q2FY79   9 0.642857 -1.27278 0.943444
Q2FZ23   12 0.857143 -1.27278 0.943444
Q2FVF1   9 0.642857 -1.27278 0.943444
Q2FWM5   13 0.928571 -1.27278 0.943444
Q2G061   10 0.714286 -1.27278 0.943444
Q2FWL7   11 0.785714 -1.27278 0.943444
Q2FVK3   2 0.142857 -1.27278 0.943444
Q2FX19   8 0.571429 -1.27278 0.943444
Q2G2U6   8 0.571429 -1.27278 0.943444
Q2G1S5   10 0.714286 -1.27278 0.943444
Q2FVS9   9 0.642857 -1.27278 0.943444
Q2G1M7   8 0.571429 -1.27278 0.943444
Q2FW50   8 0.571429 -1.27278 0.943444
Q2G2L1   9 0.642857 -1.27278 0.943444
Q2FWB1   9 0.642857 -1.27278 0.943444
Q2FXA8   8 0.571429 -1.27278 0.943444
Q2FV20   14 1 0.903563 0.161558
Q2FUY1   9 0.642857 -1.27278 0.943444
Q2FYJ1   9 0.642857 -1.27278 0.943444
Q2G043   9 0.642857 -1.27278 0.943444
Q2FZ43   10 0.714286 -1.27278 0.943444
Q9KJN4   10 0.714286 -1.27278 0.943444
Q2G194   11 0.785714 -1.27278 0.943444
Q2G0F0   9 0.642857 -1.27278 0.943444
Q2G2G2   8 0.571429 -1.27278 0.943444
Q2G0I8   11 0.785714 -1.27278 0.943444
Q2FXG5   7 0.5 -1.27278 0.943444
Q2G2S6   10 0.714286 -1.27278 0.943444
Q53700   9 0.642857 -1.27278 0.943444
Q2G0D8   10 0.714286 -1.27278 0.943444
P60430   5 0.357143 -1.27278 0.943444
Q2FV41   9 0.642857 -1.27278 0.943444
Q2FXZ5   11 0.785714 -1.27278 0.943444
Q2FZL0   11 0.785714 -1.27278 0.943444
Q2FY99   13 0.928571 -1.27278 0.943444
Q2FX95   5 0.357143 -1.27278 0.943444
Q2FYR6   6 0.428571 -1.27278 0.943444
Q2FUW2   14 1 0.903563 0.161558
Q2FVL2   10 0.714286 -1.27278 0.943444
Q2G2L4   6 0.428571 -1.27278 0.943444
Q2FXB1   3 0.214286 -1.27278 0.943444
Q2FZY7   7 0.5 -1.27278 0.943444
Q2FVN1   7 0.5 -1.27278 0.943444
Q2G1S1   11 0.785714 -1.27278 0.943444
Q2FXK4   7 0.5 -1.27278 0.943444
Q2FXM6   11 0.785714 -1.27278 0.943444
Q2FZJ6   7 0.5 -1.27278 0.943444
Q2FVT4   9 0.642857 -1.27278 0.943444
Q2FYW1   9 0.642857 -1.27278 0.943444
Q2FYZ3   8 0.571429 -1.27278 0.943444
Q2FXX5   6 0.428571 -1.27278 0.943444
Q2FWM4   10 0.714286 -1.27278 0.943444
Q2G2L3   10 0.714286 -1.27278 0.943444
Q2FYR3   9 0.642857 -1.27278 0.943444
Q2G0I9   8 0.571429 -1.27278 0.943444
Q2G0M2   7 0.5 -1.27278 0.943444
Q2G272   4 0.285714 -1.27278 0.943444
Q2FXL4   10 0.714286 -1.27278 0.943444
Q2G0U9   12 0.857143 -1.27278 0.943444
Q2FVE4   9 0.642857 -1.27278 0.943444
Q2FVC6   11 0.785714 -1.27278 0.943444
Q2FV19   9 0.642857 -1.27278 0.943444
Q2G0S8   11 0.785714 -1.27278 0.943444
Q2G2G3   10 0.714286 -1.27278 0.943444
Q2G2X0   7 0.482759 -1.27278 0.943444
Q2G0F3   10 0.689655 -1.27278 0.943444
Q2G037   13 0.896552 -1.27278 0.943444
Q2G1G6   6 0.413793 -1.27278 0.943444
Q2FWP0   5 0.344828 -1.27278 0.943444
Q2FY29   7 0.482759 -1.27278 0.943444
Q2FXQ4   17 1.17241 0.903563 0.161558
Q2G0S7   8 0.551724 -1.27278 0.943444
Q2FZX7   5 0.344828 -1.27278 0.943444
Q2G0E6   9 0.62069 -1.27278 0.943444
Q2FY37   10 0.689655 -1.27278 0.943444
Q2FYQ0   11 0.758621 -1.27278 0.943444
Q2FUV3   6 0.413793 -1.27278 0.943444
Q2FYV2   11 0.758621 -1.27278 0.943444
Q2FVS4   8 0.551724 -1.27278 0.943444
Q2G2M3   7 0.482759 -1.27278 0.943444
Q2FVM6   12 0.827586 -1.27278 0.943444
Q2G292   9 0.62069 -1.27278 0.943444
Q2FXH7   6 0.413793 -1.27278 0.943444
Q2FYQ7   12 0.827586 -1.27278 0.943444
Q2FWG2   9 0.62069 -1.27278 0.943444
Q2G159   10 0.689655 -1.27278 0.943444
Q2FX96   13 0.896552 -1.27278 0.943444
Q2FV83   10 0.689655 -1.27278 0.943444
Q2G2D8   9 0.62069 -1.27278 0.943444
Q2FYJ4   9 0.62069 -1.27278 0.943444
Q2G1E8   6 0.413793 -1.27278 0.943444
Q2FVK2   2 0.137931 -1.27278 0.943444
Q2FZP1   13 0.896552 -1.27278 0.943444
Q2FXI0   8 0.551724 -1.27278 0.943444
Q2G134   8 0.551724 -1.27278 0.943444
Q2FZZ6   8 0.551724 -1.27278 0.943444
Q2G1Z3   13 0.896552 -1.27278 0.943444
Q2G030   6 0.413793 -1.27278 0.943444
Q2FV21   9 0.62069 -1.27278 0.943444
Q9RQP6   8 0.551724 -1.27278 0.943444
Q2FZ62   5 0.344828 -1.27278 0.943444
Q2FZQ7   7 0.482759 -1.27278 0.943444
Q2G0F4   7 0.482759 -1.27278 0.943444
Q2FWE0   11 0.758621 -1.27278 0.943444
Q2FVS0   11 0.758621 -1.27278 0.943444
Q2FUT6   12 0.827586 -1.27278 0.943444
Q2FUQ5   13 0.896552 -1.27278 0.943444
Q2FZJ9   9 0.62069 -1.27278 0.943444
Q2FY81   8 0.551724 -1.27278 0.943444
Q2G0K8   9 0.62069 -1.27278 0.943444
Q2G262   7 0.482759 -1.27278 0.943444
Q2G0E1   13 0.896552 -1.27278 0.943444
Q2FWD3   8 0.551724 -1.27278 0.943444
Q2FXA4   8 0.551724 -1.27278 0.943444
Q2FVF0   9 0.62069 -1.27278 0.943444
Q2FWW9   10 0.689655 -1.27278 0.943444
Q2FZ54   9 0.62069 -1.27278 0.943444
P0A0J0   8 0.551724 -1.27278 0.943444
Q2G1G1   12 0.827586 -1.27278 0.943444
Q2FWA1   9 0.62069 -1.27278 0.943444
Q2FXN1   12 0.827586 -1.27278 0.943444
Q2G2T4   9 0.62069 -1.27278 0.943444
Q2FZW9   9 0.62069 -1.27278 0.943444
Q2FV90   9 0.62069 -1.27278 0.943444
Q2FWB3   7 0.482759 -1.27278 0.943444
Q2G0Q0   7 0.482759 -1.27278 0.943444
Q2FY10   11 0.758621 -1.27278 0.943444
Q2FXM0   10 0.689655 -1.27278 0.943444
Q2G1S2   6 0.413793 -1.27278 0.943444
Q2FXY5   11 0.733333 -1.27278 0.943444
Q2FXV3   10 0.666667 -1.27278 0.943444
Q2FXG3   9 0.6 -1.27278 0.943444
Q2FVA8   4 0.266667 -1.27278 0.943444
Q2G2C2   10 0.666667 -1.27278 0.943444
Q2FYU2   14 0.933333 -1.27278 0.943444
Q2FYK5   10 0.666667 -1.27278 0.943444
Q2FW35   13 0.866667 -1.27278 0.943444
Q2FY52   11 0.733333 -1.27278 0.943444
Q9RQP9   10 0.666667 -1.27278 0.943444
Q2G039   6 0.4 -1.27278 0.943444
Q2G1E4   13 0.866667 -1.27278 0.943444
Q2G0B0   9 0.6 -1.27278 0.943444
Q2FXI7   9 0.6 -1.27278 0.943444
Q2FWN7   9 0.6 -1.27278 0.943444
Q2FV66   8 0.533333 -1.27278 0.943444
Q2FYJ5   8 0.533333 -1.27278 0.943444
Q2FYC9   6 0.4 -1.27278 0.943444
Q2FZC6   7 0.466667 -1.27278 0.943444
Q2FXW4   12 0.8 -1.27278 0.943444
Q2FXI1   12 0.8 -1.27278 0.943444
Q2FZF9   13 0.866667 -1.27278 0.943444
Q2G171   8 0.533333 -1.27278 0.943444
Q2G2P8   10 0.666667 -1.27278 0.943444
Q2G2V9   15 1 0.903563 0.161558
Q2FV31   14 0.933333 -1.27278 0.943444
Q9KJN3   8 0.533333 -1.27278 0.943444
Q2FZV5   8 0.533333 -1.27278 0.943444
Q2FWC4   13 0.866667 -1.27278 0.943444
Q2FYT0   9 0.6 -1.27278 0.943444
Q2G145   7 0.466667 -1.27278 0.943444
Q2G0J0   12 0.8 -1.27278 0.943444
Q2FZQ3   4 0.266667 -1.27278 0.943444
Q2FYE5   9 0.6 -1.27278 0.943444
Q2FWN5   14 0.933333 -1.27278 0.943444
Q2FY24   10 0.666667 -1.27278 0.943444
Q2FVW7   11 0.733333 -1.27278 0.943444
Q2FZ91   11 0.733333 -1.27278 0.943444
Q2FWL2   10 0.666667 -1.27278 0.943444
Q2FZQ6   10 0.666667 -1.27278 0.943444
P02976   7 0.466667 -1.27278 0.943444
Q2G0R7   9 0.6 -1.27278 0.943444
Q2FUU2   10 0.666667 -1.27278 0.943444
Q2FZG1   13 0.866667 -1.27278 0.943444
Q2G0Z4   9 0.6 -1.27278 0.943444
Q2FZ81   5 0.333333 -1.27278 0.943444
Q2G2J8   12 0.8 -1.27278 0.943444
Q2FZD7   17 1.13333 0.903563 0.161558
Q2G288   13 0.866667 -1.27278 0.943444
Q2FW52   9 0.6 -1.27278 0.943444
Q2FVX4   10 0.666667 -1.27278 0.943444
Q2FVN5   9 0.6 -1.27278 0.943444
Q2FY88   9 0.6 -1.27278 0.943444
Q2FWC9   10 0.666667 -1.27278 0.943444
Q2FZS7   11 0.733333 -1.27278 0.943444
Q2FZ63   11 0.733333 -1.27278 0.943444
Q2G1L8   12 0.8 -1.27278 0.943444
Q2FV17   8 0.533333 -1.27278 0.943444
Q2FVT8   4 0.266667 -1.27278 0.943444
Q2G0W8   9 0.6 -1.27278 0.943444
Q2FV07   6 0.4 -1.27278 0.943444
Q2G0Q1   8 0.533333 -1.27278 0.943444
Q2FY69   7 0.466667 -1.27278 0.943444
Q2FZ75   6 0.4 -1.27278 0.943444
Q2G0E5   10 0.666667 -1.27278 0.943444
Q2G233   11 0.733333 -1.27278 0.943444
Q2FWE1   11 0.733333 -1.27278 0.943444
Q2FVZ2   9 0.6 -1.27278 0.943444
Q2FYE2   9 0.6 -1.27278 0.943444
Q2G1K6   8 0.516129 -1.27278 0.943444
Q2FVT0   8 0.516129 -1.27278 0.943444
Q2G0Q9   11 0.709677 -1.27278 0.943444
Q2FZ89   13 0.83871 -1.27278 0.943444
Q2FVR0   13 0.83871 -1.27278 0.943444
Q2FZD9   8 0.516129 -1.27278 0.943444
Q2FX85   9 0.580645 -1.27278 0.943444
Q2G1B0   7 0.451613 -1.27278 0.943444
Q2G2E4   10 0.645161 -1.27278 0.943444
Q2FYK7   9 0.580645 -1.27278 0.943444
Q2FZ13   12 0.774194 -1.27278 0.943444
Q2FZE6   10 0.645161 -1.27278 0.943444
Q2FVI2   10 0.645161 -1.27278 0.943444
Q2FZE0   11 0.709677 -1.27278 0.943444
Q2FV38   7 0.451613 -1.27278 0.943444
Q2FXE2   6 0.387097 -1.27278 0.943444
Q2G1Q2   9 0.580645 -1.27278 0.943444
Q2FYY8   10 0.645161 -1.27278 0.943444
Q2FYN6   10 0.645161 -1.27278 0.943444
Q2FV39   10 0.645161 -1.27278 0.943444
Q2G130   12 0.774194 -1.27278 0.943444
Q2FUR8   10 0.645161 -1.27278 0.943444
Q2FXZ3   11 0.709677 -1.27278 0.943444
Q2FYM4   9 0.580645 -1.27278 0.943444
Q2FWY1   12 0.774194 -1.27278 0.943444
Q2G1V4   10 0.645161 -1.27278 0.943444
P0A011   7 0.451613 -1.27278 0.943444
Q2FXZ0   11 0.709677 -1.27278 0.943444
Q2G0V4   7 0.451613 -1.27278 0.943444
Q2FW34   14 0.903226 -1.27278 0.943444
Q2FWC7   9 0.580645 -1.27278 0.943444
Q2G0F6   12 0.774194 -1.27278 0.943444
Q2G0T0   9 0.580645 -1.27278 0.943444
Q2FXM8   10 0.645161 -1.27278 0.943444
Q2G0Q8   7 0.451613 -1.27278 0.943444
Q2FZ08   12 0.774194 -1.27278 0.943444
Q2G160   6 0.387097 -1.27278 0.943444
Q2FY78   10 0.645161 -1.27278 0.943444
Q2G2H7   12 0.774194 -1.27278 0.943444
Q2FW53   8 0.516129 -1.27278 0.943444
Q2FVX0   15 0.967742 -1.27278 0.943444
Q2G2U5   9 0.580645 -1.27278 0.943444
Q2FZR0   13 0.83871 -1.27278 0.943444
Q2G1Z9   15 0.967742 -1.27278 0.943444
Q2G1G0   7 0.451613 -1.27278 0.943444
Q2FW57   8 0.516129 -1.27278 0.943444
Q9RQP7   8 0.516129 -1.27278 0.943444
Q2FXP0   11 0.709677 -1.27278 0.943444
Q2FVV1   9 0.580645 -1.27278 0.943444
Q2FYU8   9 0.580645 -1.27278 0.943444
Q2FZ04   7 0.451613 -1.27278 0.943444
Q2FVQ0   10 0.645161 -1.27278 0.943444
Q2G151   7 0.451613 -1.27278 0.943444
Q2FXF9   9 0.580645 -1.27278 0.943444
Q2G242   16 1.03226 0.903563 0.161558
Q2FZQ0   9 0.580645 -1.27278 0.943444
Q2G1Q8   10 0.645161 -1.27278 0.943444
Q2FYG1   15 0.9375 -1.27278 0.943444
Q2G1N3   7 0.4375 -1.27278 0.943444
Q2FV44   11 0.6875 -1.27278 0.943444
Q2FXV4   9 0.5625 -1.27278 0.943444
Q2G0I1   12 0.75 -1.27278 0.943444
Q2FZY0   10 0.625 -1.27278 0.943444
Q2G295   10 0.625 -1.27278 0.943444
Q2FWH3   10 0.625 -1.27278 0.943444
Q2G072   10 0.625 -1.27278 0.943444
Q2G217   12 0.75 -1.27278 0.943444
Q2FYP6   11 0.6875 -1.27278 0.943444
Q9EZ12   11 0.6875 -1.27278 0.943444
Q2FZ48   10 0.625 -1.27278 0.943444
Q2FY16   8 0.5 -1.27278 0.943444
Q2FZU3   8 0.5 -1.27278 0.943444
Q2FVV7   11 0.6875 -1.27278 0.943444
Q2FWU0   6 0.375 -1.27278 0.943444
P0A0Q0   11 0.6875 -1.27278 0.943444
Q2FVS3   11 0.6875 -1.27278 0.943444
Q2G0I6   12 0.75 -1.27278 0.943444
Q2FYP3   8 0.5 -1.27278 0.943444
Q2FWM0   8 0.5 -1.27278 0.943444
Q2FZ36   7 0.4375 -1.27278 0.943444
Q2G0Y8   12 0.75 -1.27278 0.943444
Q2FXF6   7 0.4375 -1.27278 0.943444
Q2FXM7   12 0.75 -1.27278 0.943444
Q2G1A6   10 0.625 -1.27278 0.943444
Q2G138   6 0.375 -1.27278 0.943444
Q2FZR4   13 0.8125 -1.27278 0.943444
Q2G162   7 0.4375 -1.27278 0.943444
Q2FYH2   12 0.75 -1.27278 0.943444
Q2FX56   11 0.6875 -1.27278 0.943444
Q2FY68   9 0.5625 -1.27278 0.943444
Q2G1K1   5 0.3125 -1.27278 0.943444
Q2G1A3   11 0.6875 -1.27278 0.943444
Q2FZX4   10 0.625 -1.27278 0.943444
Q2G1M5   11 0.6875 -1.27278 0.943444
Q2FVA3   7 0.4375 -1.27278 0.943444
Q2G2G4   11 0.6875 -1.27278 0.943444
Q2G0U3   12 0.75 -1.27278 0.943444
Q2FXQ6   9 0.5625 -1.27278 0.943444
Q2G0S2   10 0.625 -1.27278 0.943444
Q2G168   11 0.6875 -1.27278 0.943444
Q2FZB0   8 0.5 -1.27278 0.943444
Q2G119   11 0.6875 -1.27278 0.943444
Q2FVJ7   8 0.5 -1.27278 0.943444
Q2FY30   14 0.875 -1.27278 0.943444
Q2FXR3   14 0.875 -1.27278 0.943444
Q2G1Z0   10 0.625 -1.27278 0.943444
Q2G0A9   11 0.6875 -1.27278 0.943444
O33599   10 0.625 -1.27278 0.943444
Q2FZ55   8 0.5 -1.27278 0.943444
Q2FYS0   9 0.5625 -1.27278 0.943444
Q2G248   8 0.5 -1.27278 0.943444
Q2G049   13 0.8125 -1.27278 0.943444
Q2FVA5   6 0.375 -1.27278 0.943444
Q2FUX8   7 0.4375 -1.27278 0.943444
Q2G123   11 0.6875 -1.27278 0.943444
Q2FVH0   11 0.6875 -1.27278 0.943444
Q2FV01   8 0.5 -1.27278 0.943444
Q2G2L2   8 0.5 -1.27278 0.943444
Q2FYW3   14 0.875 -1.27278 0.943444
Q2FZZ0   9 0.5625 -1.27278 0.943444
Q2FVV8   10 0.625 -1.27278 0.943444
Q2G2W0   15 0.909091 -1.27278 0.943444
Q2G041   9 0.545455 -1.27278 0.943444
P0A0B9   11 0.666667 -1.27278 0.943444
Q2FYI6   12 0.727273 -1.27278 0.943444
Q2G2S2   14 0.848485 -1.27278 0.943444
Q2FVQ8   8 0.484848 -1.27278 0.943444
Q2FVT2   9 0.545455 -1.27278 0.943444
Q2G1Z5   12 0.727273 -1.27278 0.943444
Q2G2A4   10 0.606061 -1.27278 0.943444
P60393   11 0.666667 -1.27278 0.943444
Q2G0P6   17 1.0303 0.903563 0.161558
Q2FW04   9 0.545455 -1.27278 0.943444
Q2FYY9   10 0.606061 -1.27278 0.943444
Q2FWP2   10 0.606061 -1.27278 0.943444
Q2FVW4   9 0.545455 -1.27278 0.943444
Q2FY63   10 0.606061 -1.27278 0.943444
Q2FZ68   10 0.606061 -1.27278 0.943444
Q2G1E2   13 0.787879 -1.27278 0.943444
Q2G2T8   7 0.424242 -1.27278 0.943444
Q2FY71   14 0.848485 -1.27278 0.943444
Q2FVI1   11 0.666667 -1.27278 0.943444
Q2G0W2   13 0.787879 -1.27278 0.943444
Q2G238   13 0.787879 -1.27278 0.943444
Q2FZR1   13 0.787879 -1.27278 0.943444
Q2FXN2   11 0.666667 -1.27278 0.943444
Q2FXH6   7 0.424242 -1.27278 0.943444
Q2FXM3   13 0.787879 -1.27278 0.943444
Q2FZW3   9 0.545455 -1.27278 0.943444
Q2FWM9   9 0.545455 -1.27278 0.943444
Q2FUW9   8 0.484848 -1.27278 0.943444
Q2FW91   6 0.363636 -1.27278 0.943444
Q2G137   6 0.363636 -1.27278 0.943444
Q2FVM0   12 0.727273 -1.27278 0.943444
Q2G057   6 0.363636 -1.27278 0.943444
Q2FXP5   15 0.909091 -1.27278 0.943444
Q2G1H2   8 0.484848 -1.27278 0.943444
Q2FX99   8 0.484848 -1.27278 0.943444
Q2G0J4   12 0.727273 -1.27278 0.943444
Q2FX74   9 0.545455 -1.27278 0.943444
Q2G1J9   11 0.666667 -1.27278 0.943444
Q2G1F7   5 0.30303 -1.27278 0.943444
Q2G2R8   12 0.727273 -1.27278 0.943444
Q2FW32   13 0.787879 -1.27278 0.943444
Q2FXZ4   11 0.666667 -1.27278 0.943444
Q2FUT0   10 0.606061 -1.27278 0.943444
Q2G084   11 0.666667 -1.27278 0.943444
Q2G148   9 0.545455 -1.27278 0.943444
Q2FYR0   10 0.606061 -1.27278 0.943444
Q2FW86   11 0.666667 -1.27278 0.943444
Q2FW01   12 0.727273 -1.27278 0.943444
Q2FUX9   16 0.969697 -1.27278 0.943444
Q2G212   15 0.909091 -1.27278 0.943444
Q2FZ84   8 0.484848 -1.27278 0.943444
Q2G0Y0   8 0.484848 -1.27278 0.943444
Q2FYU4   10 0.606061 -1.27278 0.943444
Q2G223   8 0.484848 -1.27278 0.943444
Q2G136   10 0.606061 -1.27278 0.943444
Q2G0G6   12 0.727273 -1.27278 0.943444
Q2FWY6   14 0.848485 -1.27278 0.943444
Q2FWZ2   10 0.606061 -1.27278 0.943444
Q2G240   9 0.545455 -1.27278 0.943444
O05154   17 1.0303 0.903563 0.161558
Q2FXP4   11 0.666667 -1.27278 0.943444
Q2FVH5   8 0.484848 -1.27278 0.943444
Q2FYP0   8 0.470588 -1.27278 0.943444
Q2FUW5   10 0.588235 -1.27278 0.943444
Q2FX66   5 0.294118 -1.27278 0.943444
Q2G1P4   7 0.411765 -1.27278 0.943444
Q2FYI9   14 0.823529 -1.27278 0.943444
Q2G0I7   10 0.588235 -1.27278 0.943444
Q2FXQ9   11 0.647059 -1.27278 0.943444
Q2FXL0   11 0.647059 -1.27278 0.943444
Q2FYR7   12 0.705882 -1.27278 0.943444
Q2G1W4   9 0.529412 -1.27278 0.943444
Q2G2C8   8 0.470588 -1.27278 0.943444
Q2G163   12 0.705882 -1.27278 0.943444
Q2FWL9   6 0.352941 -1.27278 0.943444
Q2FZH3   11 0.647059 -1.27278 0.943444
Q2FZR5   13 0.764706 -1.27278 0.943444
Q2G1W6   12 0.705882 -1.27278 0.943444
Q2FWA5   13 0.764706 -1.27278 0.943444
Q2FX17   11 0.647059 -1.27278 0.943444
Q2FXY1   9 0.529412 -1.27278 0.943444
Q2G2W1   16 0.941176 -1.27278 0.943444
Q2FV06   9 0.529412 -1.27278 0.943444
Q2FYW6   15 0.882353 -1.27278 0.943444
Q2G281   7 0.411765 -1.27278 0.943444
Q2G227   13 0.764706 -1.27278 0.943444
Q2FWZ5   13 0.764706 -1.27278 0.943444
Q2FZX0   9 0.529412 -1.27278 0.943444
Q2FV51   12 0.705882 -1.27278 0.943444
Q2G082   18 1.05882 0.903563 0.161558
Q2FWX4   3 0.176471 -1.27278 0.943444
Q2FZT1   9 0.529412 -1.27278 0.943444
Q2FYF3   15 0.882353 -1.27278 0.943444
Q2FXW9   8 0.470588 -1.27278 0.943444
O34090   13 0.764706 -1.27278 0.943444
Q2FVE1   12 0.705882 -1.27278 0.943444
Q2FZL5   9 0.529412 -1.27278 0.943444
Q2G258   10 0.588235 -1.27278 0.943444
Q2FZW5   13 0.764706 -1.27278 0.943444
Q2FW63   14 0.823529 -1.27278 0.943444
Q2FXB4   18 1.05882 0.903563 0.161558
Q2G1T5   4 0.235294 -1.27278 0.943444
Q2G1J5   11 0.647059 -1.27278 0.943444
Q2G0V0   10 0.588235 -1.27278 0.943444
Q2G0M7   7 0.411765 -1.27278 0.943444
Q2G1I5   12 0.705882 -1.27278 0.943444
Q2G146   9 0.529412 -1.27278 0.943444
Q2G1P6   11 0.647059 -1.27278 0.943444
Q2G1W8   10 0.571429 -1.27278 0.943444
Q2G035   11 0.628571 -1.27278 0.943444
Q2G1I3   13 0.742857 -1.27278 0.943444
Q2FWM2   12 0.685714 -1.27278 0.943444
Q2FYJ3   10 0.571429 -1.27278 0.943444
Q2G0L8   8 0.457143 -1.27278 0.943444
Q2G164   14 0.8 -1.27278 0.943444
Q2FVT7   10 0.571429 -1.27278 0.943444
Q2G1R3   9 0.514286 -1.27278 0.943444
Q2G1T6   11 0.628571 -1.27278 0.943444
Q2FZN7   11 0.628571 -1.27278 0.943444
Q2FY83   10 0.571429 -1.27278 0.943444
Q2FZX9   11 0.628571 -1.27278 0.943444
Q2FYL5   9 0.514286 -1.27278 0.943444
Q2G218   11 0.628571 -1.27278 0.943444
Q2G0M5   9 0.514286 -1.27278 0.943444
Q2FW78   9 0.514286 -1.27278 0.943444
P52078   13 0.742857 -1.27278 0.943444
Q7X2S2   9 0.514286 -1.27278 0.943444
Q2FZG4   9 0.514286 -1.27278 0.943444
Q2G0M4   11 0.628571 -1.27278 0.943444
Q2FVA2   7 0.4 -1.27278 0.943444
Q2G115   12 0.685714 -1.27278 0.943444
Q2G0M8   14 0.8 -1.27278 0.943444
Q2G1U4   11 0.628571 -1.27278 0.943444
Q2G1D0   12 0.685714 -1.27278 0.943444
Q2G2S0   12 0.685714 -1.27278 0.943444
Q2G2N5   12 0.685714 -1.27278 0.943444
Q2G222   13 0.742857 -1.27278 0.943444
Q2G1C8   16 0.914286 -1.27278 0.943444
Q2FV40   7 0.4 -1.27278 0.943444
Q2FXT1   12 0.685714 -1.27278 0.943444
Q2FZZ2   11 0.628571 -1.27278 0.943444
Q2FY01   13 0.742857 -1.27278 0.943444
Q2FVJ8   14 0.8 -1.27278 0.943444
Q2FXK2   12 0.685714 -1.27278 0.943444
Q2FUS7   11 0.628571 -1.27278 0.943444
Q2FVP1   12 0.685714 -1.27278 0.943444
Q2FYN7   6 0.342857 -1.27278 0.943444
P69848   14 0.8 -1.27278 0.943444
Q2FWN8   12 0.685714 -1.27278 0.943444
Q2FV62   9 0.514286 -1.27278 0.943444
Q2FWW7   13 0.742857 -1.27278 0.943444
Q2G1Y5   11 0.628571 -1.27278 0.943444
Q2FXA3   10 0.571429 -1.27278 0.943444
Q2FYV3   8 0.457143 -1.27278 0.943444
Q2G1H4   14 0.8 -1.27278 0.943444
Q2G038   11 0.628571 -1.27278 0.943444
Q2G161   9 0.514286 -1.27278 0.943444
Q2FYV1   8 0.457143 -1.27278 0.943444
Q2FZ09   11 0.628571 -1.27278 0.943444
Q2FW90   14 0.8 -1.27278 0.943444
Q2G290   8 0.457143 -1.27278 0.943444
P60611   11 0.628571 -1.27278 0.943444
Q2FV58   12 0.685714 -1.27278 0.943444
Q2G0C6   11 0.628571 -1.27278 0.943444
Q2G050   13 0.742857 -1.27278 0.943444
Q2G0V2   10 0.571429 -1.27278 0.943444
Q2FVQ4   10 0.571429 -1.27278 0.943444
Q2G094   9 0.5 -1.27278 0.943444
Q2FY59   8 0.444444 -1.27278 0.943444
Q2FVX7   20 1.11111 0.903563 0.161558
Q2FVP4   12 0.666667 -1.27278 0.943444
Q2G185   8 0.444444 -1.27278 0.943444
Q2FXP8   9 0.5 -1.27278 0.943444
Q2G275   11 0.611111 -1.27278 0.943444
Q2G1D9   9 0.5 -1.27278 0.943444
Q2FXI3   11 0.611111 -1.27278 0.943444
Q2FYM2   16 0.888889 -1.27278 0.943444
P14738   6 0.333333 -1.27278 0.943444
Q2G2Q2   12 0.666667 -1.27278 0.943444
Q2G0M9   9 0.5 -1.27278 0.943444
Q2FY67   8 0.444444 -1.27278 0.943444
Q2FWX8   2 0.111111 -1.27278 0.943444
Q2FUT9   11 0.611111 -1.27278 0.943444
Q2FZS0   9 0.5 -1.27278 0.943444
Q2G2A8   10 0.555556 -1.27278 0.943444
Q2FUY2   2 0.111111 -1.27278 0.943444
Q2FZL8   9 0.5 -1.27278 0.943444
Q2FW93   6 0.333333 -1.27278 0.943444
Q2G1L7   11 0.611111 -1.27278 0.943444
Q2FW41   13 0.722222 -1.27278 0.943444
Q2FZY6   9 0.5 -1.27278 0.943444
Q2G042   6 0.333333 -1.27278 0.943444
Q2FWK2   8 0.444444 -1.27278 0.943444
Q2FYF4   9 0.5 -1.27278 0.943444
Q2FZP2   9 0.5 -1.27278 0.943444
Q2G1G7   12 0.666667 -1.27278 0.943444
Q2G1H5   13 0.722222 -1.27278 0.943444
Q2G2S7   13 0.722222 -1.27278 0.943444
Q2FY53   11 0.611111 -1.27278 0.943444
Q2G1N2   10 0.555556 -1.27278 0.943444
Q2G2V2   9 0.5 -1.27278 0.943444
Q2G1H6   13 0.722222 -1.27278 0.943444
Q2FZA9   10 0.555556 -1.27278 0.943444
Q2FXI5   12 0.666667 -1.27278 0.943444
Q2G206   8 0.444444 -1.27278 0.943444
Q2FWN6   9 0.5 -1.27278 0.943444
Q2FUQ2   15 0.833333 -1.27278 0.943444
Q2G1K3   9 0.5 -1.27278 0.943444
Q2FZ76   13 0.722222 -1.27278 0.943444
Q2FY54   8 0.444444 -1.27278 0.943444
Q2G289   9 0.5 -1.27278 0.943444
Q2FY14   14 0.777778 -1.27278 0.943444
Q2FV77   12 0.666667 -1.27278 0.943444
Q2G064   10 0.555556 -1.27278 0.943444
Q2G033   9 0.5 -1.27278 0.943444
Q2G198   10 0.555556 -1.27278 0.943444
Q2G0K4   9 0.5 -1.27278 0.943444
Q2G0V3   12 0.666667 -1.27278 0.943444
Q2FWE2   11 0.594595 -1.27278 0.943444
Q2G089   12 0.648649 -1.27278 0.943444
Q2FZL3   10 0.540541 -1.27278 0.943444
Q2G087   12 0.648649 -1.27278 0.943444
Q2G0A7   12 0.648649 -1.27278 0.943444
Q2FVF9   11 0.594595 -1.27278 0.943444
Q2G071   9 0.486486 -1.27278 0.943444
Q2FUZ2   14 0.756757 -1.27278 0.943444
Q2FY27   10 0.540541 -1.27278 0.943444
Q2FXX4   13 0.702703 -1.27278 0.943444
Q2G1E6   11 0.594595 -1.27278 0.943444
Q2G1G5   18 0.972973 -1.27278 0.943444
Q2G2Q3   15 0.810811 -1.27278 0.943444
Q2FZF0   10 0.540541 -1.27278 0.943444
Q2G2D2   10 0.540541 -1.27278 0.943444
Q2FXT4   13 0.702703 -1.27278 0.943444
Q2FZI8   11 0.594595 -1.27278 0.943444
Q2FUS8   2 0.108108 -1.27278 0.943444
Q2FVR9   14 0.756757 -1.27278 0.943444
Q2FXP2   9 0.486486 -1.27278 0.943444
Q2FX94   13 0.702703 -1.27278 0.943444
Q2G2A5   9 0.486486 -1.27278 0.943444
Q2FZP7   11 0.594595 -1.27278 0.943444
Q2G1R7   13 0.702703 -1.27278 0.943444
Q2G015   4 0.216216 -1.27278 0.943444
Q2FZF4   10 0.540541 -1.27278 0.943444
Q2G1E5   10 0.540541 -1.27278 0.943444
Q2FWH9   15 0.810811 -1.27278 0.943444
Q2G069   9 0.486486 -1.27278 0.943444
Q2FZK3   12 0.648649 -1.27278 0.943444
Q2FZU5   13 0.702703 -1.27278 0.943444
Q2FYT4   10 0.540541 -1.27278 0.943444
Q2FWK4   13 0.702703 -1.27278 0.943444
Q2FY40   15 0.810811 -1.27278 0.943444
Q2FWY4   8 0.432432 -1.27278 0.943444
Q2G156   11 0.594595 -1.27278 0.943444
Q2G045   12 0.648649 -1.27278 0.943444
Q2FZS6   7 0.378378 -1.27278 0.943444
Q2FYC7   14 0.756757 -1.27278 0.943444
Q2FW73   15 0.810811 -1.27278 0.943444
Q2G1H3   14 0.756757 -1.27278 0.943444
Q2FXJ6   9 0.486486 -1.27278 0.943444
Q2FUS2   7 0.368421 -1.27278 0.943444
Q2G120   11 0.578947 -1.27278 0.943444
Q2G2T9   11 0.578947 -1.27278 0.943444
Q2G1N9   12 0.631579 -1.27278 0.943444
Q2FXL9   14 0.736842 -1.27278 0.943444
Q2G0W4   10 0.526316 -1.27278 0.943444
Q2G0R6   14 0.736842 -1.27278 0.943444
Q2G1C4   10 0.526316 -1.27278 0.943444
Q2FWY9   11 0.578947 -1.27278 0.943444
Q2G1K4   13 0.684211 -1.27278 0.943444
Q2FYK3   18 0.947368 -1.27278 0.943444
Q2G1N4   11 0.578947 -1.27278 0.943444
Q2G065   11 0.578947 -1.27278 0.943444
Q2FX88   14 0.736842 -1.27278 0.943444
Q2FVW9   10 0.526316 -1.27278 0.943444
Q2G1E0   6 0.315789 -1.27278 0.943444
Q2G2P2   13 0.684211 -1.27278 0.943444
Q2G0V5   9 0.473684 -1.27278 0.943444
Q2FWA2   7 0.368421 -1.27278 0.943444
Q2FZU1   17 0.894737 -1.27278 0.943444
Q2FX77   10 0.526316 -1.27278 0.943444
Q2FW75   11 0.578947 -1.27278 0.943444
Q2FUT5   12 0.631579 -1.27278 0.943444
Q2G234   11 0.578947 -1.27278 0.943444
Q2FZU6   14 0.736842 -1.27278 0.943444
Q2G1Y2   13 0.684211 -1.27278 0.943444
Q2FXN7   6 0.315789 -1.27278 0.943444
Q2G2J3   8 0.421053 -1.27278 0.943444
Q2G0G1   12 0.631579 -1.27278 0.943444
Q2FW62   15 0.789474 -1.27278 0.943444
Q2FUP7   9 0.473684 -1.27278 0.943444
Q2G1J3   11 0.578947 -1.27278 0.943444
Q2FZ15   15 0.789474 -1.27278 0.943444
Q2G1D3   12 0.631579 -1.27278 0.943444
Q2G0K2   10 0.526316 -1.27278 0.943444
Q2FWC1   12 0.631579 -1.27278 0.943444
Q2FXM5   12 0.631579 -1.27278 0.943444
Q2FY46   10 0.526316 -1.27278 0.943444
Q2G1K0   12 0.631579 -1.27278 0.943444
Q2FXT6   12 0.631579 -1.27278 0.943444
Q2FZM4   11 0.578947 -1.27278 0.943444
Q2FXG1   10 0.526316 -1.27278 0.943444
Q2FXL1   12 0.631579 -1.27278 0.943444
Q2FWX5   9 0.473684 -1.27278 0.943444
# cudaSaTabsearch LTYPE = T LORDER = F LSOLN = F
# QUERY ID = PF06121 
# DBFILE = ./tableaux.ascii.DB                                                             
Q2G1I1   10 0.512821 -1.27278  0.943444
Q2G1K2   11 0.564103 -1.27278  0.943444
Q2FUU5   11 0.564103 -1.27278  0.943444
Q2FXB6   13 0.666667 -1.27278  0.943444
Q2FZU2   12 0.615385 -1.27278  0.943444
Q2FZK0   17 0.871795 -1.27278  0.943444
Q2FY33   9 0.461538 -1.27278  0.943444
Q2G098   12 0.615385 -1.27278  0.943444
Q2FZ46   11 0.564103 -1.27278  0.943444
Q2FZQ5   12 0.615385 -1.27278  0.943444
Q2FXU8   10 0.512821 -1.27278  0.943444
Q9EZ08   12 0.615385 -1.27278  0.943444
Q2G1B9   11 0.564103 -1.27278  0.943444
Q2FZ73   12 0.615385 -1.27278  0.943444
Q2FY35   11 0.564103 -1.27278  0.943444
Q2FZ16   15 0.769231 -1.27278  0.943444
Q2FYR2   12 0.615385 -1.27278  0.943444
Q2FWY3   3 0.153846 -1.27278  0.943444
Q2G2F5   11 0.564103 -1.27278  0.943444
Q2G032   10 0.512821 -1.27278  0.943444
Q2FZ10   9 0.461538 -1.27278  0.943444
Q2G255   12 0.615385 -1.27278  0.943444
Q2G0X6   11 0.564103 -1.27278  0.943444
Q2FYH0   12 0.615385 -1.27278  0.943444
Q2FXJ9   13 0.666667 -1.27278  0.943444
Q2FZT4   8 0.410256 -1.27278  0.943444
Q2FVE6   14 0.717949 -1.27278  0.943444
Q2FYD3   3 0.153846 -1.27278  0.943444
Q2FXT5   9 0.461538 -1.27278  0.943444
Q2FY60   13 0.666667 -1.27278  0.943444
Q2G2D7   13 0.666667 -1.27278  0.943444
Q2FX16   10 0.512821 -1.27278  0.943444
Q2FZ34   11 0.564103 -1.27278  0.943444
Q2G1S4   10 0.512821 -1.27278  0.943444
Q2G147   12 0.615385 -1.27278  0.943444
Q2G1J7   13 0.666667 -1.27278  0.943444
Q2G2A7   12 0.615385 -1.27278  0.943444
Q2G2M6   12 0.615385 -1.27278  0.943444
Q2FV30   11 0.564103 -1.27278  0.943444
Q2FVL5   11 0.564103 -1.27278  0.943444
Q2FXY0   12 0.615385 -1.27278  0.943444
Q2FZL1   11 0.564103 -1.27278  0.943444
Q2FW45   8 0.410256 -1.27278  0.943444
Q2FZU0   11 0.55 -1.27278  0.943444
Q2FWZ0   12 0.6 -1.27278  0.943444
Q2G2H5   10 0.5 -1.27278  0.943444
Q2FYG9   13 0.65 -1.27278  0.943444
Q2G2X6   12 0.6 -1.27278  0.943444
Q2G155   13 0.65 -1.27278  0.943444
Q2FXY9   14 0.7 -1.27278  0.943444
Q2FZ37   12 0.6 -1.27278  0.943444
Q2FVI7   13 0.65 -1.27278  0.943444
Q2FYS1   12 0.6 -1.27278  0.943444
Q2FXL5   13 0.65 -1.27278  0.943444
Q2G1J4   10 0.5 -1.27278  0.943444
Q2FWZ3   11 0.55 -1.27278  0.943444
Q2G2P7   14 0.7 -1.27278  0.943444
Q2FVH3   13 0.65 -1.27278  0.943444
Q2FZ31   13 0.65 -1.27278  0.943444
Q2G283   13 0.65 -1.27278  0.943444
Q2FZ66   13 0.65 -1.27278  0.943444
Q2FWY7   9 0.45 -1.27278  0.943444
Q2G1F9   13 0.65 -1.27278  0.943444
Q2FZJ4   10 0.5 -1.27278  0.943444
Q2FZQ1   14 0.7 -1.27278  0.943444
Q2FY80   7 0.35 -1.27278  0.943444
Q2G2D4   10 0.5 -1.27278  0.943444
Q2FYP1   12 0.6 -1.27278  0.943444
Q2FYF9   6 0.3 -1.27278  0.943444
Q2G0B3   12 0.6 -1.27278  0.943444
Q2FUT8   16 0.8 -1.27278  0.943444
Q2FYR1   11 0.55 -1.27278  0.943444
Q2FYL3   13 0.65 -1.27278  0.943444
Q2FVG4   11 0.55 -1.27278  0.943444
Q2FVP8   10 0.5 -1.27278  0.943444
Q2FZ28   11 0.536585 -1.27278  0.943444
Q2G1F0   10 0.487805 -1.27278  0.943444
P95689   11 0.536585 -1.27278  0.943444
Q2FYH6   10 0.487805 -1.27278  0.943444
Q2FXD1   8 0.390244 -1.27278  0.943444
Q2G0X5   10 0.487805 -1.27278  0.943444
Q2FXN8   10 0.487805 -1.27278  0.943444
Q2G0N0   12 0.585366 -1.27278  0.943444
Q2G268   11 0.536585 -1.27278  0.943444
Q2FV61   11 0.536585 -1.27278  0.943444
Q2FXL7   15 0.731707 -1.27278  0.943444
Q2FUR5   15 0.731707 -1.27278  0.943444
Q2FXV6   14 0.682927 -1.27278  0.943444
Q2G2C5   17 0.829268 -1.27278  0.943444
Q2FVJ6   12 0.585366 -1.27278  0.943444
Q2G1Y4   14 0.682927 -1.27278  0.943444
Q2FVI0   13 0.634146 -1.27278  0.943444
Q2FXJ8   14 0.682927 -1.27278  0.943444
Q2FZU7   14 0.682927 -1.27278  0.943444
Q2G2X4   11 0.536585 -1.27278  0.943444
Q2FZA8   14 0.682927 -1.27278  0.943444
Q2FW96   13 0.634146 -1.27278  0.943444
Q2FYV4   12 0.585366 -1.27278  0.943444
O07325   10 0.487805 -1.27278  0.943444
Q2G1C1   12 0.585366 -1.27278  0.943444
Q2FZR9   11 0.536585 -1.27278  0.943444
Q2FVW3   12 0.585366 -1.27278  0.943444
Q2G124   11 0.536585 -1.27278  0.943444
P0C0V7   13 0.634146 -1.27278  0.943444
Q2FX52   12 0.571429 -1.27278  0.943444
Q2G2C7   14 0.666667 -1.27278  0.943444
Q2G2D5   14 0.666667 -1.27278  0.943444
Q2FXQ7   12 0.571429 -1.27278  0.943444
Q2FZW0   15 0.714286 -1.27278  0.943444
Q2FVG3   15 0.714286 -1.27278  0.943444
Q2FXR4   13 0.619048 -1.27278  0.943444
Q2FZ67   13 0.619048 -1.27278  0.943444
Q2G243   11 0.52381 -1.27278  0.943444
Q2FV76   12 0.571429 -1.27278  0.943444
Q2FVZ4   10 0.47619 -1.27278  0.943444
Q2FWC5   13 0.619048 -1.27278  0.943444
Q2FZY3   9 0.428571 -1.27278  0.943444
Q2FWH5   9 0.428571 -1.27278  0.943444
Q2G241   12 0.571429 -1.27278  0.943444
Q2FV35   14 0.666667 -1.27278  0.943444
Q2G0T5   11 0.52381 -1.27278  0.943444
Q2G1A9   10 0.47619 -1.27278  0.943444
Q2FYU7   13 0.619048 -1.27278  0.943444
Q2G2E0   12 0.571429 -1.27278  0.943444
Q2FVT6   14 0.666667 -1.27278  0.943444
Q2G0D7   11 0.52381 -1.27278  0.943444
Q2G1M6   14 0.666667 -1.27278  0.943444
Q2G0A6   13 0.619048 -1.27278  0.943444
Q2FUY6   12 0.571429 -1.27278  0.943444
Q2FYJ2   12 0.571429 -1.27278  0.943444
Q2G2E5   13 0.604651 -1.27278  0.943444
Q2G2P5   17 0.790698 -1.27278  0.943444
Q2G1R6   14 0.651163 -1.27278  0.943444
Q2FYF0   10 0.465116 -1.27278  0.943444
Q2FVH8   10 0.465116 -1.27278  0.943444
Q2FUU3   11 0.511628 -1.27278  0.943444
Q2FVG8   14 0.651163 -1.27278  0.943444
Q9ZAH5   15 0.697674 -1.27278  0.943444
Q2G2U0   13 0.604651 -1.27278  0.943444
Q2FYR4   9 0.418605 -1.27278  0.943444
Q2G256   12 0.55814 -1.27278  0.943444
Q2FVY0   9 0.418605 -1.27278  0.943444
Q2G0Q2   13 0.604651 -1.27278  0.943444
Q2G0R2   16 0.744186 -1.27278  0.943444
Q2G0Q3   13 0.604651 -1.27278  0.943444
Q2FWZ9   11 0.511628 -1.27278  0.943444
Q53705   11 0.511628 -1.27278  0.943444
Q2G2U3   14 0.651163 -1.27278  0.943444
Q2FYY6   12 0.55814 -1.27278  0.943444
Q2FWL3   13 0.604651 -1.27278  0.943444
Q2FY50   14 0.651163 -1.27278  0.943444
Q2FXN4   14 0.651163 -1.27278  0.943444
Q2G179   15 0.697674 -1.27278  0.943444
Q2G1L6   10 0.465116 -1.27278  0.943444
Q2FXU4   10 0.465116 -1.27278  0.943444
Q2G1E9   11 0.511628 -1.27278  0.943444
Q2G232   18 0.837209 -1.27278  0.943444
Q2FXH9   15 0.697674 -1.27278  0.943444
Q2G0X3   6 0.27907 -1.27278  0.943444
Q2FXD0   12 0.55814 -1.27278  0.943444
Q2G0G3   14 0.651163 -1.27278  0.943444
Q2FWW3   13 0.604651 -1.27278  0.943444
Q2FYG0   13 0.590909 -1.27278  0.943444
Q2FZS9   16 0.727273 -1.27278  0.943444
Q2FYS2   10 0.454545 -1.27278  0.943444
Q2G2U4   7 0.318182 -1.27278  0.943444
Q2FWJ9   11 0.5 -1.27278  0.943444
Q2FWF0   15 0.681818 -1.27278  0.943444
Q2FXR9   16 0.727273 -1.27278  0.943444
Q2FZV7   16 0.727273 -1.27278  0.943444
Q2G1W0   16 0.727273 -1.27278  0.943444
Q2G2I0   13 0.590909 -1.27278  0.943444
Q2G153   12 0.545455 -1.27278  0.943444
Q2FWD7   13 0.590909 -1.27278  0.943444
Q2FY15   11 0.5 -1.27278  0.943444
Q2FV54   13 0.590909 -1.27278  0.943444
Q2FZ74   18 0.818182 -1.27278  0.943444
Q2FYV5   13 0.590909 -1.27278  0.943444
Q2G2I1   7 0.318182 -1.27278  0.943444
Q2FXZ6   12 0.545455 -1.27278  0.943444
Q2G0U0   15 0.681818 -1.27278  0.943444
Q2G0Y6   16 0.727273 -1.27278  0.943444
Q2FXJ0   10 0.454545 -1.27278  0.943444
Q2FY43   12 0.533333 -1.27278  0.943444
Q2FWM1   8 0.355556 -1.27278  0.943444
Q2FVJ1   14 0.622222 -1.27278  0.943444
Q2G0K3   14 0.622222 -1.27278  0.943444
Q2FY66   12 0.533333 -1.27278  0.943444
Q2FW99   10 0.444444 -1.27278  0.943444
Q2FV10   15 0.666667 -1.27278  0.943444
Q2FXJ5   9 0.4 -1.27278  0.943444
Q2FX69   6 0.266667 -1.27278  0.943444
Q2G0B2   12 0.533333 -1.27278  0.943444
Q2FX14   11 0.488889 -1.27278  0.943444
Q2FYD8   11 0.488889 -1.27278  0.943444
Q2FWE5   11 0.488889 -1.27278  0.943444
Q2G2A3   16 0.711111 -1.27278  0.943444
Q2FZH8   10 0.444444 -1.27278  0.943444
Q2FX51   12 0.533333 -1.27278  0.943444
Q2FWE8   12 0.533333 -1.27278  0.943444
Q2G088   15 0.666667 -1.27278  0.943444
Q2G028   15 0.652174 -1.27278  0.943444
Q2G1S3   11 0.478261 -1.27278  0.943444
Q2FYN4   14 0.608696 -1.27278  0.943444
Q2FX86   14 0.608696 -1.27278  0.943444
Q2G2S8   9 0.391304 -1.27278  0.943444
Q2FUW8   14 0.608696 -1.27278  0.943444
Q2FWD4   14 0.608696 -1.27278  0.943444
Q2FVH6   12 0.521739 -1.27278  0.943444
Q2G029   10 0.434783 -1.27278  0.943444
Q2G1R5   12 0.521739 -1.27278  0.943444
Q2FX65   6 0.26087 -1.27278  0.943444
Q2FZV6   13 0.565217 -1.27278  0.943444
Q2G1P1   10 0.434783 -1.27278  0.943444
Q2FVU4   14 0.608696 -1.27278  0.943444
Q2FVT5   12 0.521739 -1.27278  0.943444
Q2G2H4   15 0.652174 -1.27278  0.943444
Q2FZ58   13 0.565217 -1.27278  0.943444
Q2FVJ2   11 0.478261 -1.27278  0.943444
Q2FXW5   12 0.521739 -1.27278  0.943444
Q2FWK1   13 0.565217 -1.27278  0.943444
Q2G031   12 0.521739 -1.27278  0.943444
Q2G0U1   14 0.608696 -1.27278  0.943444
Q2FW46   16 0.695652 -1.27278  0.943444
Q2FZY5   12 0.521739 -1.27278  0.943444
Q2FZI5   13 0.553191 -1.27278  0.943444
Q2FYR9   12 0.510638 -1.27278  0.943444
Q2FZ92   16 0.680851 -1.27278  0.943444
Q2G1D5   11 0.468085 -1.27278  0.943444
Q2FXM2   12 0.510638 -1.27278  0.943444
Q2FVM2   15 0.638298 -1.27278  0.943444
Q2FZN2   15 0.638298 -1.27278  0.943444
Q2G1U8   11 0.468085 -1.27278  0.943444
Q2FVS7   11 0.468085 -1.27278  0.943444
Q2FWB5   10 0.425532 -1.27278  0.943444
Q2FXX1   12 0.510638 -1.27278  0.943444
Q2G2J9   11 0.468085 -1.27278  0.943444
Q2G0Y7   12 0.510638 -1.27278  0.943444
Q2FW81   11 0.468085 -1.27278  0.943444
Q2FWK3   10 0.425532 -1.27278  0.943444
Q2FY34   12 0.510638 -1.27278  0.943444
Q2FXF8   13 0.553191 -1.27278  0.943444
Q2FXI9   11 0.468085 -1.27278  0.943444
Q05615   17 0.708333 -1.27278  0.943444
Q2FUW4   12 0.5 -1.27278  0.943444
Q2FVF4   13 0.541667 -1.27278  0.943444
Q2FWI3   17 0.708333 -1.27278  0.943444
Q2FWG8   12 0.5 -1.27278  0.943444
Q2G0R0   13 0.541667 -1.27278  0.943444
Q2G0I4   17 0.708333 -1.27278  0.943444
Q2FV67   13 0.541667 -1.27278  0.943444
Q2G091   15 0.625 -1.27278  0.943444
Q2G1U1   13 0.541667 -1.27278  0.943444
Q2FUX7   15 0.625 -1.27278  0.943444
Q2FY51   13 0.541667 -1.27278  0.943444
Q2FYP2   11 0.458333 -1.27278  0.943444
Q2G0F8   11 0.458333 -1.27278  0.943444
Q2FXH5   11 0.458333 -1.27278  0.943444
Q2G193   16 0.666667 -1.27278  0.943444
Q2FWD6   12 0.5 -1.27278  0.943444
Q2FZ98   12 0.489796 -1.27278  0.943444
Q2FYQ2   13 0.530612 -1.27278  0.943444
Q2FWL5   13 0.530612 -1.27278  0.943444
Q2FV16   13 0.530612 -1.27278  0.943444
Q2FWX9   14 0.571429 -1.27278  0.943444
Q2G1J0   14 0.571429 -1.27278  0.943444
Q2G235   11 0.44898 -1.27278  0.943444
Q2FXK1   13 0.530612 -1.27278  0.943444
Q2FWF4   14 0.571429 -1.27278  0.943444
Q2FZC8   11 0.44898 -1.27278  0.943444
Q2FZQ4   19 0.77551 -1.27278  0.943444
O52582   12 0.489796 -1.27278  0.943444
Q2FZI6   12 0.489796 -1.27278  0.943444
Q2FUW7   13 0.530612 -1.27278  0.943444
Q2G2M9   10 0.408163 -1.27278  0.943444
Q2FZD0   11 0.44898 -1.27278  0.943444
Q2FWK7   17 0.693878 -1.27278  0.943444
Q2FWU4   5 0.204082 -1.27278  0.943444
Q2FUX4   12 0.489796 -1.27278  0.943444
Q2G2V3   13 0.530612 -1.27278  0.943444
O05204   13 0.530612 -1.27278  0.943444
Q2FYC2   11 0.44 -1.27278  0.943444
Q2FZP6   11 0.44 -1.27278  0.943444
Q2G0L2   14 0.56 -1.27278  0.943444
Q2FZV1   13 0.52 -1.27278  0.943444
Q2FVQ5   13 0.52 -1.27278  0.943444
Q2FZW6   16 0.64 -1.27278  0.943444
Q2FZI3   14 0.56 -1.27278  0.943444
Q2G219   14 0.56 -1.27278  0.943444
Q2FZR2   13 0.52 -1.27278  0.943444
Q2FXZ2   13 0.52 -1.27278  0.943444
Q2FYC6   11 0.44 -1.27278  0.943444
Q2FYZ5   15 0.588235 -1.27278  0.943444
Q2FWN4   14 0.54902 -1.27278  0.943444
Q2G221   16 0.627451 -1.27278  0.943444
Q2FZX5   11 0.431373 -1.27278  0.943444
Q2FUW3   16 0.627451 -1.27278  0.943444
Q2G2H3   11 0.431373 -1.27278  0.943444
Q2FY08   12 0.470588 -1.27278  0.943444
Q2FXU5   13 0.509804 -1.27278  0.943444
Q2G1F8   15 0.588235 -1.27278  0.943444
Q2FYW4   12 0.470588 -1.27278  0.943444
Q2G142   14 0.54902 -1.27278  0.943444
Q2G1U3   13 0.509804 -1.27278  0.943444
Q2FZ18   10 0.392157 -1.27278  0.943444
Q2FV24   12 0.470588 -1.27278  0.943444
Q2G1C2   12 0.470588 -1.27278  0.943444
Q2FYZ4   17 0.666667 -1.27278  0.943444
Q2FWT4   13 0.509804 -1.27278  0.943444
Q2FUX1   13 0.509804 -1.27278  0.943444
Q2FZG9   13 0.5 -1.27278  0.943444
Q2FVC1   13 0.5 -1.27278  0.943444
Q2FYT3   10 0.384615 -1.27278  0.943444
Q2FY82   9 0.346154 -1.27278  0.943444
Q2FV02   13 0.5 -1.27278  0.943444
Q2FXJ2   14 0.538462 -1.27278  0.943444
Q2FZ02   12 0.461538 -1.27278  0.943444
Q2G0L3   14 0.538462 -1.27278  0.943444
Q2FZH5   12 0.461538 -1.27278  0.943444
Q2FWH4   12 0.461538 -1.27278  0.943444
Q2FW49   10 0.384615 -1.27278  0.943444
Q93T05   16 0.615385 -1.27278  0.943444
Q2FX73   15 0.576923 -1.27278  0.943444
Q2G239   13 0.490566 -1.27278  0.943444
Q2G121   10 0.377358 -1.27278  0.943444
Q2FY11   12 0.45283 -1.27278  0.943444
Q2FV11   9 0.339623 -1.27278  0.943444
Q2FZ05   11 0.415094 -1.27278  0.943444
Q2G253   14 0.528302 -1.27278  0.943444
Q2FW98   11 0.415094 -1.27278  0.943444
Q2G205   13 0.490566 -1.27278  0.943444
Q2FVE7   16 0.603774 -1.27278  0.943444
Q2FYD0   10 0.377358 -1.27278  0.943444
Q2FZ19   11 0.415094 -1.27278  0.943444
Q2G1C7   12 0.45283 -1.27278  0.943444
Q2FV60   15 0.566038 -1.27278  0.943444
Q2FY64   13 0.490566 -1.27278  0.943444
Q2FZI9   12 0.45283 -1.27278  0.943444
Q2FV57   15 0.555556 -1.27278  0.943444
Q2FXA5   12 0.444444 -1.27278  0.943444
Q2G2U8   12 0.444444 -1.27278  0.943444
Q2FZP0   16 0.592593 -1.27278  0.943444
Q2FZL7   10 0.37037 -1.27278  0.943444
Q2FZR3   12 0.444444 -1.27278  0.943444
Q2FWA0   13 0.481481 -1.27278  0.943444
Q2G090   13 0.481481 -1.27278  0.943444
Q2G1H0   15 0.545455 -1.27278  0.943444
Q2FZP4   15 0.545455 -1.27278  0.943444
Q2FUX0   11 0.4 -1.27278  0.943444
Q2FV86   11 0.4 -1.27278  0.943444
Q2FV14   12 0.436364 -1.27278  0.943444
Q2FUT2   16 0.581818 -1.27278  0.943444
Q2FZ64   14 0.509091 -1.27278  0.943444
Q2FUW1   8 0.285714 -1.27278  0.943444
Q2FWI0   12 0.428571 -1.27278  0.943444
Q2G2K5   14 0.5 -1.27278  0.943444
Q2FWK6   10 0.357143 -1.27278  0.943444
Q2G0T9   12 0.428571 -1.27278  0.943444
Q2G078   12 0.428571 -1.27278  0.943444
Q2G1P3   14 0.5 -1.27278  0.943444
Q2G274   16 0.561404 -1.27278  0.943444
Q2FZD4   12 0.421053 -1.27278  0.943444
Q2FYS5   16 0.561404 -1.27278  0.943444
Q2G1K5   11 0.385965 -1.27278  0.943444
Q2G1L5   11 0.385965 -1.27278  0.943444
Q2G1M9   13 0.45614 -1.27278  0.943444
Q2FX67   10 0.350877 -1.27278  0.943444
Q2FZ32   15 0.526316 -1.27278  0.943444
Q2FWH7   9 0.315789 -1.27278  0.943444
Q2FXT8   14 0.482759 -1.27278  0.943444
Q2FUQ3   14 0.482759 -1.27278  0.943444
Q2G1Y6   13 0.448276 -1.27278  0.943444
Q2FX68   7 0.241379 -1.27278  0.943444
Q2FWD1   12 0.413793 -1.27278  0.943444
Q2FUZ8   12 0.413793 -1.27278  0.943444
Q2G1F5   12 0.413793 -1.27278  0.943444
Q2G2T6   10 0.344828 -1.27278  0.943444
Q2FYD2   13 0.448276 -1.27278  0.943444
Q2FYA1   11 0.37931 -1.27278  0.943444
Q2FY21   14 0.482759 -1.27278  0.943444
Q2FZD3   12 0.413793 -1.27278  0.943444
Q2G1Z4   10 0.344828 -1.27278  0.943444
Q2G0S3   13 0.440678 -1.27278  0.943444
Q2FVQ3   12 0.40678 -1.27278  0.943444
Q2G2J4   13 0.440678 -1.27278  0.943444
Q2G2B8   12 0.40678 -1.27278  0.943444
Q2G0L5   6 0.20339 -1.27278  0.943444
Q2FW72   14 0.474576 -1.27278  0.943444
Q2FYT8   10 0.338983 -1.27278  0.943444
Q2FXM9   19 0.644068 -1.27278  0.943444
Q2G1Y0   15 0.508475 -1.27278  0.943444
Q2G2D0   14 0.474576 -1.27278  0.943444
Q2G2M2   16 0.542373 -1.27278  0.943444
Q2G1B7   12 0.40678 -1.27278  0.943444
Q2G1B8   13 0.440678 -1.27278  0.943444
Q2G0M6   12 0.40678 -1.27278  0.943444
Q2G1D8   14 0.466667 -1.27278  0.943444
Q2FV70   12 0.4 -1.27278  0.943444
Q2FV72   13 0.433333 -1.27278  0.943444
Q2FVB2   11 0.366667 -1.27278  0.943444
Q2G122   12 0.4 -1.27278  0.943444
Q2G1W2   12 0.393443 -1.27278  0.943444
Q2FWW1   8 0.262295 -1.27278  0.943444
Q2G1F4   15 0.491803 -1.27278  0.943444
Q2G093   12 0.393443 -1.27278  0.943444
Q2FXY7   13 0.42623 -1.27278  0.943444
Q2G1C6   14 0.459016 -1.27278  0.943444
Q2FZ20   12 0.393443 -1.27278  0.943444
O50581   11 0.354839 -1.27278  0.943444
Q2G1N1   13 0.419355 -1.27278  0.943444
Q2G188   11 0.349206 -1.27278  0.943444
Q2G296   13 0.412698 -1.27278  0.943444
Q2G2E9   12 0.380952 -1.27278  0.943444
Q2G294   12 0.380952 -1.27278  0.943444
Q2FWJ5   12 0.380952 -1.27278  0.943444
Q2FW03   14 0.4375 -1.27278  0.943444
Q2G0N1   14 0.4375 -1.27278  0.943444
Q2FZJ0   13 0.40625 -1.27278  0.943444
Q2FYZ9   15 0.46875 -1.27278  0.943444
Q2FV74   13 0.40625 -1.27278  0.943444
Q2FXP7   12 0.375 -1.27278  0.943444
Q2FXU1   13 0.40625 -1.27278  0.943444
Q2G1M8   14 0.4375 -1.27278  0.943444
Q2FXY4   18 0.5625 -1.27278  0.943444
Q2FZ94   13 0.4 -1.27278  0.943444
Q2FYI0   11 0.333333 -1.27278  0.943444
Q2FXT9   15 0.454545 -1.27278  0.943444
Q2G0D2   16 0.477612 -1.27278  0.943444
Q2FYB7   12 0.358209 -1.27278  0.943444
Q2FVN8   12 0.358209 -1.27278  0.943444
Q2FZ49   9 0.268657 -1.27278  0.943444
Q2FUW6   13 0.38806 -1.27278  0.943444
Q2G1P7   15 0.447761 -1.27278  0.943444
Q2FW70   13 0.382353 -1.27278  0.943444
Q2G0W1   14 0.411765 -1.27278  0.943444
Q2G024   13 0.382353 -1.27278  0.943444
Q2G1G8   14 0.411765 -1.27278  0.943444
Q2G1R9   12 0.352941 -1.27278  0.943444
O06446   11 0.323529 -1.27278  0.943444
Q2G1C9   12 0.352941 -1.27278  0.943444
Q2FXV8   18 0.521739 -1.27278  0.943444
Q2G0P5   13 0.376812 -1.27278  0.943444
Q2FV64   12 0.342857 -1.27278  0.943444
Q2FV87   15 0.422535 -1.27278  0.943444
Q2G1K9   20 0.555556 -1.27278  0.943444
Q2G266   14 0.388889 -1.27278  0.943444
Q59801   16 0.438356 -1.27278  0.943444
Q2FXH2   10 0.273973 -1.27278  0.943444
Q53727   14 0.378378 -1.27278  0.943444
Q2G2Q0   11 0.297297 -1.27278  0.943444
Q2FZD8   9 0.24 -1.27278  0.943444
Q2FYS4   14 0.373333 -1.27278  0.943444
Q2G1G2   12 0.32 -1.27278  0.943444
Q2FXV9   12 0.315789 -1.27278  0.943444
Q2G0L4   6 0.157895 -1.27278  0.943444
Q2FXR8   14 0.368421 -1.27278  0.943444
Q2FYJ0   12 0.315789 -1.27278  0.943444
Q2FZS8   14 0.363636 -1.27278  0.943444
Q2FXN9   11 0.278481 -1.27278  0.943444
Q2FYM1   11 0.278481 -1.27278  0.943444
Q2FVZ5   16 0.405063 -1.27278  0.943444
Q2FVL8   13 0.325 -1.27278  0.943444
Q2FZ40   13 0.325 -1.27278  0.943444
Q2FYH5   14 0.345679 -1.27278  0.943444
Q2FXB3   13 0.313253 -1.27278  0.943444
Q2FYS9   12 0.282353 -1.27278  0.943444
Q2G1Q4   12 0.282353 -1.27278  0.943444
Q2FVC3   11 0.258824 -1.27278  0.943444
Q2G046   14 0.325581 -1.27278  0.943444
Q2FWU3   8 0.186047 -1.27278  0.943444
Q2FZ72   10 0.232558 -1.27278  0.943444
Q2FZ82   13 0.302326 -1.27278  0.943444
Q9F1K0   15 0.337079 -1.27278  0.943444
Q2FVV9   11 0.236559 -1.27278  0.943444
Q2FZT6   13 0.276596 -1.27278  0.943444
Q2FWU5   10 0.212766 -1.27278  0.943444
Q2FYC8   10 0.210526 -1.27278  0.943444
Q2FZK7   16 0.329897 -1.27278  0.943444
Q2G2C1   10 0.206186 -1.27278  0.943444
Q2FZT5   12 0.24 -1.27278  0.943444
Q2G0R8   11 0.217822 -1.27278  0.943444
Q2FW95   12 0.237624 -1.27278  0.943444
Q2G0N5   13 0.247619 -1.27278  0.943444
P47768   11 0.205607 -1.27278  0.943444
Q2FXH4   7 0.12963 -1.27278  0.943444
Q2FVM1   12 0.222222 -1.27278  0.943444
```
