## Supplementary Data 3 for "Mining folded proteomes in the era of accurate structure prediction": PF06123.output

```
# cudaSaTabsearch LTYPE = T LORDER = F LSOLN = F
# QUERY ID = PF06123 
# DBFILE = ./tableaux.ascii.DB                                                             
Q2G0V6   0 0 -1.27278 0.943444
Q2G075   0 0 -1.27278 0.943444
Q2G083   0 0 -1.27278 0.943444
Q2FZN3   0 0 -1.27278 0.943444
Q2FY90   0 0 -1.27278 0.943444
Q2FX91   0 0 -1.27278 0.943444
Q2FX54   0 0 -1.27278 0.943444
Q2FYQ4   0 0 -1.27278 0.943444
Q2G284   0 0 -1.27278 0.943444
Q2G0S4   0 0 -1.27278 0.943444
Q2FWM3   0 0 -1.27278 0.943444
Q2FX81   0 0 -1.27278 0.943444
Q2FXC6   0 0 -1.27278 0.943444
Q2FWJ7   0 0 -1.27278 0.943444
Q2FYJ9   0 0 -1.27278 0.943444
Q2G2E6   0 0 -1.27278 0.943444
Q2FWV0   0 0 -1.27278 0.943444
Q2FZC3   0 0 -1.27278 0.943444
Q2FVH9   0 0 -1.27278 0.943444
Q2FXQ5   0 0 -1.27278 0.943444
Q2FZU4   0 0 -1.27278 0.943444
Q2FYF8   0 0 -1.27278 0.943444
Q2FUR4   0 0 -1.27278 0.943444
Q2FYI2   0 0 -1.27278 0.943444
Q2FYY2   0 0 -1.27278 0.943444
Q2FW58   0 0 -1.27278 0.943444
P0C7Z3   0 0 -1.27278 0.943444
Q2G0T2   0 0 -1.27278 0.943444
Q2G1G9   0 0 -1.27278 0.943444
Q2FVJ0   0 0 -1.27278 0.943444
Q2FZ80   0 0 -1.27278 0.943444
Q2G1R4   0 0 -1.27278 0.943444
Q2FW02   0 0 -1.27278 0.943444
Q2G1X3   0 0 -1.27278 0.943444
Q2FWW4   0 0 -1.27278 0.943444
Q2FZE1   0 0 -1.27278 0.943444
Q2FY31   0 0 -1.27278 0.943444
Q2G018   0 0 -1.27278 0.943444
Q2FZI0   0 0 -1.27278 0.943444
Q2FUZ7   0 0 -1.27278 0.943444
Q2G250   0 0 -1.27278 0.943444
Q2FWU8   0 0 -1.27278 0.943444
Q2FYX5   0 0 -1.27278 0.943444
Q2FZY2   0 0 -1.27278 0.943444
Q2FZX8   0 0 -1.27278 0.943444
Q2FUY8   0 0 -1.27278 0.943444
Q2FV73   0 0 -1.27278 0.943444
Q2G0C5   0 0 -1.27278 0.943444
Q2FZ52   0 0 -1.27278 0.943444
Q2FVK6   0 0 -1.27278 0.943444
Q2G0Z3   0 0 -1.27278 0.943444
Q2FZJ8   0 0 -1.27278 0.943444
Q2FY57   0 0 -1.27278 0.943444
Q2G0W3   0 0 -1.27278 0.943444
Q2G0I2   0 0 -1.27278 0.943444
Q2FYX1   0 0 -1.27278 0.943444
Q2G0H2   0 0 -1.27278 0.943444
Q2FWJ8   0 0 -1.27278 0.943444
Q2FWZ7   0 0 -1.27278 0.943444
Q2FV04   0 0 -1.27278 0.943444
Q2G0H6   0 0 -1.27278 0.943444
Q2G291   0 0 -1.27278 0.943444
Q2G1A7   0 0 -1.27278 0.943444
Q2FVS8   0 0 -1.27278 0.943444
Q2FZ26   0 0 -1.27278 0.943444
Q2FXJ3   0 0 -1.27278 0.943444
Q2G231   0 0 -1.27278 0.943444
Q2G2N0   0 0 -1.27278 0.943444
Q2G2I2   0 0 -1.27278 0.943444
Q2FYU3   0 0 -1.27278 0.943444
Q2FWY5   0 0 -1.27278 0.943444
Q2G2E3   0 0 -1.27278 0.943444
Q2FV09   0 0 -1.27278 0.943444
Q2FX72   0 0 -1.27278 0.943444
Q2FWA3   0 0 -1.27278 0.943444
Q2FWF2   0 0 -1.27278 0.943444
Q2G0E4   0 0 -1.27278 0.943444
Q2G251   0 0 -1.27278 0.943444
P0C818   0 0 -1.27278 0.943444
Q2FXQ2   0 0 -1.27278 0.943444
Q2FXD4   0 0 -1.27278 0.943444
Q2G014   0 0 -1.27278 0.943444
Q2FWI9   0 0 -1.27278 0.943444
Q2FX79   0 0 -1.27278 0.943444
Q2FVP7   0 0 -1.27278 0.943444
Q2FZN4   0 0 -1.27278 0.943444
Q2FWU6   0 0 -1.27278 0.943444
Q2G2Y1   0 0 -1.27278 0.943444
Q2FYF6   0 0 -1.27278 0.943444
Q2FXK0   0 0 -1.27278 0.943444
Q2FVI9   0 0 -1.27278 0.943444
Q2G246   0 0 -1.27278 0.943444
Q2G053   0 0 -1.27278 0.943444
Q2FWK8   0 0 -1.27278 0.943444
Q2FXL8   0 0 -1.27278 0.943444
Q2G0Q4   0 0 -1.27278 0.943444
Q2FVB7   0 0 -1.27278 0.943444
Q2FYD6   0 0 -1.27278 0.943444
Q2FXK9   0 0 -1.27278 0.943444
Q2FV78   0 0 -1.27278 0.943444
Q2FXG4   0 0 -1.27278 0.943444
Q2G0C8   0 0 -1.27278 0.943444
Q2FWU9   0 0 -1.27278 0.943444
Q2FUX2   0 0 -1.27278 0.943444
Q2FYI8   0 0 -1.27278 0.943444
Q2FXA1   0 0 -1.27278 0.943444
Q2FV49   0 0 -1.27278 0.943444
Q2G1S0   0 0 -1.27278 0.943444
Q2G0G0   0 0 -1.27278 0.943444
P0C805   0 0 -1.27278 0.943444
Q2FWV9   0 0 -1.27278 0.943444
Q2G152   0 0 -1.27278 0.943444
Q2FX48   0 0 -1.27278 0.943444
Q2FXS5   0 0 -1.27278 0.943444
Q2FWL4   0 0 -1.27278 0.943444
P0C7Y1   0 0 -1.27278 0.943444
Q2FXA2   0 0 -1.27278 0.943444
Q2FY96   0 0 -1.27278 0.943444
Q2FVJ3   0 0 -1.27278 0.943444
Q2FZ24   0 0 -1.27278 0.943444
Q2G1X4   0 0 -1.27278 0.943444
Q2FYM6   0 0 -1.27278 0.943444
Q2FWX6   0 0 -1.27278 0.943444
Q2G1D2   0 0 -1.27278 0.943444
Q2FWC0   0 0 -1.27278 0.943444
Q2FZG7   0 0 -1.27278 0.943444
Q2G2P1   0 0 -1.27278 0.943444
Q2G1M4   0 0 -1.27278 0.943444
Q2FX29   0 0 -1.27278 0.943444
Q2FUZ3   0 0 -1.27278 0.943444
Q2FVZ9   0 0 -1.27278 0.943444
Q2G2N3   0 0 -1.27278 0.943444
Q2G237   0 0 -1.27278 0.943444
Q2FXN5   0 0 -1.27278 0.943444
Q2FYP7   0 0 -1.27278 0.943444
Q2FWC8   0 0 -1.27278 0.943444
Q2G209   0 0 -1.27278 0.943444
Q2FXX7   0 0 -1.27278 0.943444
Q2FV05   0 0 -1.27278 0.943444
Q2FWM8   0 0 -1.27278 0.943444
Q2FV00   0 0 -1.27278 0.943444
Q2FZF2   0 0 -1.27278 0.943444
Q2FV80   0 0 -1.27278 0.943444
Q2FZZ7   0 0 -1.27278 0.943444
Q2FWH8   0 0 -1.27278 0.943444
Q2FVS5   0 0 -1.27278 0.943444
Q2FWY0   0 0 -1.27278 0.943444
Q2FZM3   0 0 -1.27278 0.943444
Q2FZW8   0 0 -1.27278 0.943444
Q2FVY7   0 0 -1.27278 0.943444
Q2FXJ1   0 0 -1.27278 0.943444
Q2G0T7   0 0 -1.27278 0.943444
Q2FW40   0 0 -1.27278 0.943444
Q2FYU9   0 0 -1.27278 0.943444
Q2FUR0   0 0 -1.27278 0.943444
Q2G215   0 0 -1.27278 0.943444
Q2G169   0 0 -1.27278 0.943444
Q2G034   0 0 -1.27278 0.943444
Q2FUV8   0 0 -1.27278 0.943444
Q2FW44   1 0.08 -1.27278 0.943444
Q2FYJ8   0 0 -1.27278 0.943444
Q2FVR6   1 0.08 -1.27278 0.943444
Q2G183   1 0.08 -1.27278 0.943444
Q2G0S1   2 0.16 -1.27278 0.943444
Q2FX83   0 0 -1.27278 0.943444
Q2FYF7   2 0.16 -1.27278 0.943444
Q2G166   2 0.16 -1.27278 0.943444
Q2FX20   1 0.08 -1.27278 0.943444
Q2G020   2 0.16 -1.27278 0.943444
Q2FVC0   0 0 -1.27278 0.943444
Q2FVD1   0 0 -1.27278 0.943444
Q2FWH1   1 0.08 -1.27278 0.943444
Q2FYX2   1 0.08 -1.27278 0.943444
Q2FZB5   1 0.08 -1.27278 0.943444
Q2G0G8   1 0.08 -1.27278 0.943444
P0A0I4   1 0.08 -1.27278 0.943444
Q2G2C6   0 0 -1.27278 0.943444
Q2FVB1   2 0.16 -1.27278 0.943444
Q2FYN1   2 0.16 -1.27278 0.943444
Q2FV79   1 0.08 -1.27278 0.943444
Q2FVU9   1 0.08 -1.27278 0.943444
Q2G0W5   1 0.08 -1.27278 0.943444
Q2FW60   1 0.08 -1.27278 0.943444
Q2G269   1 0.08 -1.27278 0.943444
Q2FZS1   2 0.16 -1.27278 0.943444
Q2G1Y3   2 0.16 -1.27278 0.943444
Q2FWA4   2 0.16 -1.27278 0.943444
Q2G0C0   2 0.16 -1.27278 0.943444
Q2G2J6   0 0 -1.27278 0.943444
Q2G1R2   2 0.16 -1.27278 0.943444
Q2FXY8   0 0 -1.27278 0.943444
Q2FYL2   2 0.16 -1.27278 0.943444
Q2FYS3   0 0 -1.27278 0.943444
Q2FXS0   1 0.08 -1.27278 0.943444
Q2FWA7   0 0 -1.27278 0.943444
Q2FWV8   0 0 -1.27278 0.943444
Q2G279   2 0.16 -1.27278 0.943444
Q2FYB5   0 0 -1.27278 0.943444
Q2G175   1 0.08 -1.27278 0.943444
Q2FZ07   2 0.16 -1.27278 0.943444
Q2FVG7   0 0 -1.27278 0.943444
Q2G2P3   2 0.16 -1.27278 0.943444
Q2FZA3   2 0.16 -1.27278 0.943444
Q2FYE1   2 0.16 -1.27278 0.943444
Q2G2F8   0 0 -1.27278 0.943444
Q2FWS8   0 0 -1.27278 0.943444
Q2FXD8   2 0.16 -1.27278 0.943444
Q2FX46   1 0.08 -1.27278 0.943444
Q2FYB4   1 0.08 -1.27278 0.943444
Q2FYC0   1 0.08 -1.27278 0.943444
Q2FUY5   2 0.16 -1.27278 0.943444
Q2FYF2   0 0 -1.27278 0.943444
Q2G0R4   2 0.16 -1.27278 0.943444
Q2G1L1   1 0.08 -1.27278 0.943444
Q2FYB0   0 0 -1.27278 0.943444
Q2FWW5   1 0.08 -1.27278 0.943444
Q2FX04   0 0 -1.27278 0.943444
Q2FV33   1 0.08 -1.27278 0.943444
Q2FUX6   2 0.16 -1.27278 0.943444
Q2FVP5   0 0 -1.27278 0.943444
Q2G0W7   1 0.08 -1.27278 0.943444
Q2FXV1   1 0.08 -1.27278 0.943444
Q2G096   1 0.08 -1.27278 0.943444
Q2FV68   2 0.16 -1.27278 0.943444
Q2FVY6   0 0 -1.27278 0.943444
Q2FYY0   0 0 -1.27278 0.943444
Q2G005   1 0.08 -1.27278 0.943444
Q2G2B4   1 0.08 -1.27278 0.943444
Q2FVZ7   1 0.08 -1.27278 0.943444
Q2FW55   1 0.08 -1.27278 0.943444
Q2FV92   0 0 -1.27278 0.943444
Q2FYV9   2 0.16 -1.27278 0.943444
Q2FW74   1 0.08 -1.27278 0.943444
Q2FVK9   1 0.08 -1.27278 0.943444
Q2FZA4   1 0.08 -1.27278 0.943444
Q2FV25   0 0 -1.27278 0.943444
Q2FYG8   1 0.08 -1.27278 0.943444
Q2G216   0 0 -1.27278 0.943444
Q2FZ69   2 0.16 -1.27278 0.943444
Q2FV97   1 0.08 -1.27278 0.943444
Q2FZ95   0 0 -1.27278 0.943444
Q2FZN8   1 0.08 -1.27278 0.943444
Q2FZG2   2 0.16 -1.27278 0.943444
Q2G259   1 0.08 -1.27278 0.943444
Q2FYB6   1 0.08 -1.27278 0.943444
Q2FZD1   1 0.08 -1.27278 0.943444
Q2FYT6   1 0.08 -1.27278 0.943444
Q2G0Y2   2 0.16 -1.27278 0.943444
Q2FWZ1   1 0.08 -1.27278 0.943444
Q2FVC8   1 0.08 -1.27278 0.943444
Q2G2H1   1 0.08 -1.27278 0.943444
Q2FY47   1 0.08 -1.27278 0.943444
Q2FX78   0 0 -1.27278 0.943444
Q2FX47   0 0 -1.27278 0.943444
Q2FZA7   1 0.08 -1.27278 0.943444
Q2FV32   1 0.08 -1.27278 0.943444
Q2FYE6   0 0 -1.27278 0.943444
Q2FZ41   0 0 -1.27278 0.943444
Q2FYG3   1 0.08 -1.27278 0.943444
Q2FX01   2 0.16 -1.27278 0.943444
Q2FXU6   1 0.08 -1.27278 0.943444
Q2FYL7   1 0.08 -1.27278 0.943444
Q2FWQ3   1 0.08 -1.27278 0.943444
Q2FZY9   1 0.08 -1.27278 0.943444
Q2FV50   0 0 -1.27278 0.943444
Q2FUY7   0 0 -1.27278 0.943444
Q2FXP6   1 0.08 -1.27278 0.943444
Q2G1S9   1 0.08 -1.27278 0.943444
Q2FX18   1 0.08 -1.27278 0.943444
Q2FYU0   0 0 -1.27278 0.943444
Q2FXZ7   3 0.230769 -1.27278 0.943444
Q2G051   3 0.230769 -1.27278 0.943444
Q2FWS3   4 0.307692 -1.27278 0.943444
Q2FW14   3 0.230769 -1.27278 0.943444
Q2FYD7   2 0.153846 -1.27278 0.943444
Q9RQP8   1 0.0769231 -1.27278 0.943444
Q2FZK2   5 0.384615 -1.27278 0.943444
Q2FWI7   3 0.230769 -1.27278 0.943444
Q2G182   1 0.0769231 -1.27278 0.943444
Q2FYT7   3 0.230769 -1.27278 0.943444
Q2FV46   0 0 -1.27278 0.943444
Q2FY58   1 0.0769231 -1.27278 0.943444
Q2FX06   1 0.0769231 -1.27278 0.943444
Q2FZH0   2 0.153846 -1.27278 0.943444
Q2FUZ4   5 0.384615 -1.27278 0.943444
Q2G102   1 0.0769231 -1.27278 0.943444
Q2G1R8   3 0.230769 -1.27278 0.943444
Q2G2J1   4 0.307692 -1.27278 0.943444
Q2FX71   6 0.461538 -1.27278 0.943444
Q2FUZ5   5 0.384615 -1.27278 0.943444
Q2FYP5   1 0.0769231 -1.27278 0.943444
Q2G048   0 0 -1.27278 0.943444
Q2FUQ0   2 0.153846 -1.27278 0.943444
Q2FWS7   5 0.384615 -1.27278 0.943444
Q2FV65   0 0 -1.27278 0.943444
Q2G125   1 0.0769231 -1.27278 0.943444
Q2FYT2   3 0.230769 -1.27278 0.943444
Q2FVH7   2 0.153846 -1.27278 0.943444
Q2G127   1 0.0769231 -1.27278 0.943444
Q2FYI5   1 0.0769231 -1.27278 0.943444
Q2FYX4   6 0.461538 -1.27278 0.943444
Q2G0M3   6 0.461538 -1.27278 0.943444
Q2FW87   2 0.153846 -1.27278 0.943444
Q2G211   0 0 -1.27278 0.943444
Q2FXR5   3 0.230769 -1.27278 0.943444
Q2FWR5   4 0.307692 -1.27278 0.943444
Q2FYD5   6 0.461538 -1.27278 0.943444
Q2FY94   2 0.153846 -1.27278 0.943444
Q2G2W8   1 0.0769231 -1.27278 0.943444
Q2FZL9   5 0.384615 -1.27278 0.943444
Q2FYT9   1 0.0769231 -1.27278 0.943444
Q2FX44   5 0.384615 -1.27278 0.943444
Q2FXB2   0 0 -1.27278 0.943444
Q2FVF6   2 0.153846 -1.27278 0.943444
Q2G2F6   1 0.0769231 -1.27278 0.943444
Q2G2C3   4 0.307692 -1.27278 0.943444
Q2FYA5   3 0.230769 -1.27278 0.943444
Q2FYB1   4 0.307692 -1.27278 0.943444
Q2G011   4 0.307692 -1.27278 0.943444
Q2FV29   0 0 -1.27278 0.943444
Q2FVW1   2 0.153846 -1.27278 0.943444
Q2FYA4   4 0.307692 -1.27278 0.943444
Q2FY26   1 0.0769231 -1.27278 0.943444
Q2FXC1   2 0.153846 -1.27278 0.943444
Q2G2T0   3 0.230769 -1.27278 0.943444
Q2FY62   1 0.0769231 -1.27278 0.943444
Q2G2K4   3 0.230769 -1.27278 0.943444
Q2FW65   0 0 -1.27278 0.943444
Q2FY05   6 0.461538 -1.27278 0.943444
Q2FV96   3 0.230769 -1.27278 0.943444
Q2G1S7   1 0.0769231 -1.27278 0.943444
Q2FWS9   3 0.230769 -1.27278 0.943444
Q2G180   4 0.307692 -1.27278 0.943444
Q2G0L6   5 0.384615 -1.27278 0.943444
Q2G189   1 0.0769231 -1.27278 0.943444
Q2FYD9   0 0 -1.27278 0.943444
Q2FWM6   0 0 -1.27278 0.943444
Q2FXA6   1 0.0769231 -1.27278 0.943444
Q2G0U8   5 0.384615 -1.27278 0.943444
Q2FXD9   0 0 -1.27278 0.943444
Q2FWF9   0 0 -1.27278 0.943444
Q2FXS3   6 0.461538 -1.27278 0.943444
Q2FXX6   3 0.230769 -1.27278 0.943444
Q2FWU2   1 0.0769231 -1.27278 0.943444
Q2FXD5   2 0.153846 -1.27278 0.943444
Q2FZK8   6 0.461538 -1.27278 0.943444
Q2FV15   3 0.230769 -1.27278 0.943444
Q2FZZ5   3 0.230769 -1.27278 0.943444
Q2FW48   2 0.153846 -1.27278 0.943444
Q2FYB3   3 0.230769 -1.27278 0.943444
Q2FWT5   3 0.230769 -1.27278 0.943444
Q2FVH4   0 0 -1.27278 0.943444
Q2FWP4   0 0 -1.27278 0.943444
Q2FYX9   3 0.230769 -1.27278 0.943444
Q2G1U7   2 0.153846 -1.27278 0.943444
Q2FXY6   2 0.153846 -1.27278 0.943444
Q2FYT1   3 0.230769 -1.27278 0.943444
Q2G244   6 0.461538 -1.27278 0.943444
Q2FX30   0 0 -1.27278 0.943444
Q2FVZ3   3 0.230769 -1.27278 0.943444
Q2FWP5   2 0.153846 -1.27278 0.943444
Q2FX41   4 0.307692 -1.27278 0.943444
Q2G2R5   3 0.230769 -1.27278 0.943444
Q2G2S3   6 0.444444 -1.27278 0.943444
Q2G004   3 0.222222 -1.27278 0.943444
Q2FWV1   3 0.222222 -1.27278 0.943444
Q2G003   4 0.296296 -1.27278 0.943444
Q2FZV3   3 0.222222 -1.27278 0.943444
Q2G026   1 0.0740741 -1.27278 0.943444
Q2FXG7   0 0 -1.27278 0.943444
Q2FYL8   1 0.0740741 -1.27278 0.943444
Q2FZB6   1 0.0740741 -1.27278 0.943444
Q2FZE4   5 0.37037 -1.27278 0.943444
Q2FX11   1 0.0740741 -1.27278 0.943444
Q2G0Y3   4 0.296296 -1.27278 0.943444
Q2FZW7   0 0 -1.27278 0.943444
Q2FX21   6 0.444444 -1.27278 0.943444
Q2G092   6 0.444444 -1.27278 0.943444
Q2FZB7   3 0.222222 -1.27278 0.943444
Q2G0J9   7 0.518519 -1.27278 0.943444
Q2G1X2   2 0.148148 -1.27278 0.943444
Q2FZD6   4 0.296296 -1.27278 0.943444
Q2FW67   1 0.0740741 -1.27278 0.943444
Q2G111   2 0.148148 -1.27278 0.943444
Q2G2Y4   7 0.518519 -1.27278 0.943444
Q2FY38   0 0 -1.27278 0.943444
Q2FWJ0   6 0.444444 -1.27278 0.943444
Q2G2T5   4 0.296296 -1.27278 0.943444
Q2FVG6   4 0.296296 -1.27278 0.943444
Q2G1V8   3 0.222222 -1.27278 0.943444
Q2G1L0   1 0.0740741 -1.27278 0.943444
Q2FXD6   4 0.296296 -1.27278 0.943444
P0C948   2 0.148148 -1.27278 0.943444
Q2G1M2   4 0.296296 -1.27278 0.943444
Q2FVW8   1 0.0740741 -1.27278 0.943444
Q2FX24   2 0.148148 -1.27278 0.943444
Q2FWS4   6 0.444444 -1.27278 0.943444
Q2FYQ3   5 0.37037 -1.27278 0.943444
Q2G254   6 0.444444 -1.27278 0.943444
Q2FWB4   3 0.222222 -1.27278 0.943444
Q2FUP8   2 0.148148 -1.27278 0.943444
Q2FZC2   3 0.222222 -1.27278 0.943444
Q2FYE4   5 0.37037 -1.27278 0.943444
Q2FWS2   0 0 -1.27278 0.943444
Q2FY03   4 0.296296 -1.27278 0.943444
Q2FVS6   6 0.444444 -1.27278 0.943444
Q2FXV2   1 0.0740741 -1.27278 0.943444
Q2G2L6   3 0.222222 -1.27278 0.943444
Q2G2I5   5 0.37037 -1.27278 0.943444
Q2FYA2   4 0.296296 -1.27278 0.943444
Q2FWV7   3 0.222222 -1.27278 0.943444
Q2FXE7   6 0.444444 -1.27278 0.943444
Q2G0J6   1 0.0740741 -1.27278 0.943444
Q2FUU4   9 0.666667 -1.27278 0.943444
Q2FVJ4   3 0.222222 -1.27278 0.943444
Q2FZM9   2 0.148148 -1.27278 0.943444
Q2FZ51   8 0.592593 -1.27278 0.943444
Q2FY22   9 0.666667 -1.27278 0.943444
Q2G2Q1   8 0.592593 -1.27278 0.943444
Q2G109   6 0.444444 -1.27278 0.943444
Q2G1D6   11 0.814815 -1.27278 0.943444
Q2FVC9   2 0.148148 -1.27278 0.943444
Q2G2R6   7 0.518519 -1.27278 0.943444
Q2FZ85   1 0.0740741 -1.27278 0.943444
Q2FVK4   7 0.518519 -1.27278 0.943444
Q2G1V9   2 0.148148 -1.27278 0.943444
Q2G2H6   2 0.148148 -1.27278 0.943444
Q2FWS6   6 0.444444 -1.27278 0.943444
Q2FZW4   5 0.37037 -1.27278 0.943444
Q2G1M3   4 0.296296 -1.27278 0.943444
Q2G1M0   6 0.444444 -1.27278 0.943444
Q2G1Y9   5 0.37037 -1.27278 0.943444
Q2FX45   4 0.296296 -1.27278 0.943444
Q2FWP8   3 0.222222 -1.27278 0.943444
Q2FYP4   1 0.0740741 -1.27278 0.943444
Q2FYL1   4 0.296296 -1.27278 0.943444
Q2G1L4   6 0.444444 -1.27278 0.943444
Q2FUQ7   5 0.37037 -1.27278 0.943444
Q2G247   0 0 -1.27278 0.943444
Q2FVV0   7 0.518519 -1.27278 0.943444
Q2FYU6   9 0.666667 -1.27278 0.943444
Q2G2N6   4 0.296296 -1.27278 0.943444
Q2FXC9   3 0.222222 -1.27278 0.943444
Q2FX42   3 0.222222 -1.27278 0.943444
Q2FX26   6 0.444444 -1.27278 0.943444
Q2FWF3   1 0.0740741 -1.27278 0.943444
Q2FZY1   5 0.37037 -1.27278 0.943444
Q2FW15   9 0.642857 -1.27278 0.943444
P0A0G2   6 0.428571 -1.27278 0.943444
Q2G2G5   3 0.214286 -1.27278 0.943444
Q2FY39   5 0.357143 -1.27278 0.943444
Q2G0B5   5 0.357143 -1.27278 0.943444
Q2FZI1   10 0.714286 -1.27278 0.943444
Q2FUQ6   10 0.714286 -1.27278 0.943444
Q2FVR5   5 0.357143 -1.27278 0.943444
Q2G2W6   10 0.714286 -1.27278 0.943444
Q2FZR8   4 0.285714 -1.27278 0.943444
Q2FVY8   8 0.571429 -1.27278 0.943444
Q2FZ60   5 0.357143 -1.27278 0.943444
Q2FV82   4 0.285714 -1.27278 0.943444
Q2FX23   4 0.285714 -1.27278 0.943444
Q2G1G3   6 0.428571 -1.27278 0.943444
P68805   3 0.214286 -1.27278 0.943444
Q2FVL0   15 1.07143 0.903563 0.161558
Q2G2J0   6 0.428571 -1.27278 0.943444
Q2FZF1   8 0.571429 -1.27278 0.943444
Q2FXU9   6 0.428571 -1.27278 0.943444
Q2G1A2   13 0.928571 -1.27278 0.943444
Q2G1C3   9 0.642857 -1.27278 0.943444
Q2G1D4   3 0.214286 -1.27278 0.943444
Q2G0A8   7 0.5 -1.27278 0.943444
Q2FVC7   1 0.0714286 -1.27278 0.943444
Q2G133   12 0.857143 -1.27278 0.943444
Q2FY86   6 0.428571 -1.27278 0.943444
Q2FX92   6 0.428571 -1.27278 0.943444
Q2FW47   1 0.0714286 -1.27278 0.943444
Q2G1T9   1 0.0714286 -1.27278 0.943444
Q2FVU8   6 0.428571 -1.27278 0.943444
Q2FVD7   5 0.357143 -1.27278 0.943444
Q2FX55   3 0.214286 -1.27278 0.943444
Q2FVD3   6 0.428571 -1.27278 0.943444
Q2G2B5   2 0.142857 -1.27278 0.943444
Q2FWV6   5 0.357143 -1.27278 0.943444
Q2FW29   7 0.5 -1.27278 0.943444
Q2G0W6   1 0.0714286 -1.27278 0.943444
Q2FVD2   4 0.285714 -1.27278 0.943444
Q2FWR8   4 0.285714 -1.27278 0.943444
Q2FXA0   6 0.428571 -1.27278 0.943444
Q2FZB4   3 0.214286 -1.27278 0.943444
Q2FX37   4 0.285714 -1.27278 0.943444
Q2FX13   3 0.214286 -1.27278 0.943444
Q2FWD8   8 0.571429 -1.27278 0.943444
Q2G108   4 0.285714 -1.27278 0.943444
Q2G2V4   6 0.428571 -1.27278 0.943444
Q2FZW2   7 0.5 -1.27278 0.943444
Q2FYY4   4 0.285714 -1.27278 0.943444
Q2FYB8   3 0.214286 -1.27278 0.943444
Q2FWC2   2 0.142857 -1.27278 0.943444
Q2FYE8   4 0.285714 -1.27278 0.943444
Q2FXK5   6 0.428571 -1.27278 0.943444
Q2FWT0   4 0.285714 -1.27278 0.943444
Q2FW19   3 0.214286 -1.27278 0.943444
Q2G100   7 0.5 -1.27278 0.943444
Q2FYY3   3 0.214286 -1.27278 0.943444
Q2FZ01   7 0.5 -1.27278 0.943444
Q2FYY1   3 0.214286 -1.27278 0.943444
Q2G103   5 0.357143 -1.27278 0.943444
Q2FV12   4 0.285714 -1.27278 0.943444
Q2FWQ1   4 0.285714 -1.27278 0.943444
Q2FYY5   5 0.357143 -1.27278 0.943444
Q2G207   6 0.428571 -1.27278 0.943444
Q2G1Y8   15 1.07143 0.903563 0.161558
Q2FWZ8   7 0.5 -1.27278 0.943444
Q2G0Z8   6 0.428571 -1.27278 0.943444
Q2G2F7   9 0.642857 -1.27278 0.943444
Q2FYH9   5 0.357143 -1.27278 0.943444
Q2FWB7   7 0.5 -1.27278 0.943444
Q2FYN2   7 0.482759 -1.27278 0.943444
Q2FVQ6   13 0.896552 -1.27278 0.943444
Q2FWX3   5 0.344828 -1.27278 0.943444
Q2G187   2 0.137931 -1.27278 0.943444
Q2FW05   5 0.344828 -1.27278 0.943444
Q2FYC3   8 0.551724 -1.27278 0.943444
Q2FZJ2   7 0.482759 -1.27278 0.943444
Q2G0D6   7 0.482759 -1.27278 0.943444
Q2FWP7   2 0.137931 -1.27278 0.943444
Q2FX31   12 0.827586 -1.27278 0.943444
Q2FVZ6   6 0.413793 -1.27278 0.943444
Q2G2A2   5 0.344828 -1.27278 0.943444
Q2FWQ8   7 0.482759 -1.27278 0.943444
Q2FVM9   6 0.413793 -1.27278 0.943444
Q2FYD1   8 0.551724 -1.27278 0.943444
Q2FYN3   12 0.827586 -1.27278 0.943444
Q2FYI3   6 0.413793 -1.27278 0.943444
Q2G022   13 0.896552 -1.27278 0.943444
Q2G1Q3   5 0.344828 -1.27278 0.943444
Q2FX58   6 0.413793 -1.27278 0.943444
Q2G2V1   13 0.896552 -1.27278 0.943444
Q2FVV5   5 0.344828 -1.27278 0.943444
Q2FZC0   10 0.689655 -1.27278 0.943444
Q2FV63   11 0.758621 -1.27278 0.943444
Q2FWG9   3 0.206897 -1.27278 0.943444
Q2FZA5   3 0.206897 -1.27278 0.943444
Q2FX60   8 0.551724 -1.27278 0.943444
Q2G2I8   15 1.03448 0.903563 0.161558
Q2G2Y5   9 0.62069 -1.27278 0.943444
Q2G2Y2   9 0.62069 -1.27278 0.943444
Q2FWA6   7 0.482759 -1.27278 0.943444
Q2FWL8   10 0.689655 -1.27278 0.943444
Q2FY95   8 0.551724 -1.27278 0.943444
Q2FYC5   14 0.965517 -1.27278 0.943444
Q2FV43   4 0.275862 -1.27278 0.943444
Q2FVU0   9 0.62069 -1.27278 0.943444
Q2FZG5   6 0.413793 -1.27278 0.943444
Q2G2H9   7 0.482759 -1.27278 0.943444
Q2G1D1   10 0.689655 -1.27278 0.943444
Q2FWU7   8 0.551724 -1.27278 0.943444
P60647   5 0.344828 -1.27278 0.943444
Q2FUR7   2 0.137931 -1.27278 0.943444
Q2FWQ2   7 0.482759 -1.27278 0.943444
Q2G2M4   4 0.275862 -1.27278 0.943444
Q2G104   6 0.413793 -1.27278 0.943444
Q2FX76   2 0.137931 -1.27278 0.943444
Q2G2Q4   9 0.62069 -1.27278 0.943444
Q2FXQ1   3 0.206897 -1.27278 0.943444
Q2FX80   3 0.206897 -1.27278 0.943444
Q2FZN6   7 0.482759 -1.27278 0.943444
Q2G009   7 0.482759 -1.27278 0.943444
Q2G021   7 0.482759 -1.27278 0.943444
Q2FWH0   10 0.689655 -1.27278 0.943444
Q2FXQ0   9 0.62069 -1.27278 0.943444
Q2FX64   7 0.482759 -1.27278 0.943444
Q2FY98   4 0.275862 -1.27278 0.943444
Q2FWK5   12 0.827586 -1.27278 0.943444
Q2FYK1   5 0.344828 -1.27278 0.943444
Q2FXF0   4 0.275862 -1.27278 0.943444
Q2FY70   9 0.62069 -1.27278 0.943444
Q2G114   8 0.551724 -1.27278 0.943444
Q2FX38   3 0.206897 -1.27278 0.943444
Q2FUP9   11 0.758621 -1.27278 0.943444
Q2FVV3   11 0.758621 -1.27278 0.943444
Q2G113   10 0.689655 -1.27278 0.943444
Q2FWB2   14 0.965517 -1.27278 0.943444
Q2FWT6   5 0.344828 -1.27278 0.943444
Q2FW28   9 0.62069 -1.27278 0.943444
Q2FUQ9   6 0.413793 -1.27278 0.943444
Q2FY00   3 0.206897 -1.27278 0.943444
Q2G040   3 0.206897 -1.27278 0.943444
Q2FX35   10 0.689655 -1.27278 0.943444
Q2FYW9   6 0.4 -1.27278 0.943444
Q2G2N8   7 0.466667 -1.27278 0.943444
Q2G1V7   7 0.466667 -1.27278 0.943444
Q2G0C3   8 0.533333 -1.27278 0.943444
Q2FVW0   5 0.333333 -1.27278 0.943444
Q2FUS4   10 0.666667 -1.27278 0.943444
Q2FVP6   6 0.4 -1.27278 0.943444
Q2FZK1   12 0.8 -1.27278 0.943444
Q2FXY2   11 0.733333 -1.27278 0.943444
Q2FYX3   12 0.8 -1.27278 0.943444
Q2FZ86   10 0.666667 -1.27278 0.943444
Q2FUV7   3 0.2 -1.27278 0.943444
Q2FX70   11 0.733333 -1.27278 0.943444
Q2G1Y1   7 0.466667 -1.27278 0.943444
Q2FVT9   9 0.6 -1.27278 0.943444
Q2G2K3   7 0.466667 -1.27278 0.943444
P72358   5 0.333333 -1.27278 0.943444
Q2G192   10 0.666667 -1.27278 0.943444
Q2FYX6   14 0.933333 -1.27278 0.943444
Q2FXW0   5 0.333333 -1.27278 0.943444
Q2G202   11 0.733333 -1.27278 0.943444
Q2FYW7   7 0.466667 -1.27278 0.943444
Q2G2M0   7 0.466667 -1.27278 0.943444
Q2FXT7   9 0.6 -1.27278 0.943444
Q2FX59   12 0.8 -1.27278 0.943444
Q2G0X2   6 0.4 -1.27278 0.943444
Q2FWR6   14 0.933333 -1.27278 0.943444
Q2FW22   12 0.8 -1.27278 0.943444
Q2FZH4   13 0.866667 -1.27278 0.943444
Q2FYZ1   9 0.6 -1.27278 0.943444
Q2G2W7   7 0.466667 -1.27278 0.943444
Q2G2I4   9 0.6 -1.27278 0.943444
Q2FZP5   12 0.8 -1.27278 0.943444
Q2FWQ7   11 0.733333 -1.27278 0.943444
Q2G1W9   11 0.733333 -1.27278 0.943444
Q2FWF7   12 0.8 -1.27278 0.943444
Q2FYM9   15 1 0.903563 0.161558
Q2FXV0   7 0.466667 -1.27278 0.943444
Q2FWW2   10 0.666667 -1.27278 0.943444
Q2FVS2   5 0.333333 -1.27278 0.943444
Q2G007   10 0.666667 -1.27278 0.943444
Q2FYA7   14 0.933333 -1.27278 0.943444
Q2G0K0   13 0.866667 -1.27278 0.943444
Q2FXS9   16 1.06667 0.903563 0.161558
Q2G249   18 1.2 0.903563 0.161558
Q2G008   26 1.73333 0.903563 0.161558
Q2FZD5   4 0.266667 -1.27278 0.943444
Q2FZG0   6 0.4 -1.27278 0.943444
Q2FX28   9 0.6 -1.27278 0.943444
Q2FXI4   15 1 0.903563 0.161558
Q2G176   10 0.666667 -1.27278 0.943444
Q2G116   7 0.466667 -1.27278 0.943444
Q2FXF2   8 0.533333 -1.27278 0.943444
Q2G260   12 0.8 -1.27278 0.943444
Q2G213   5 0.333333 -1.27278 0.943444
Q2G173   9 0.6 -1.27278 0.943444
Q2FV71   8 0.533333 -1.27278 0.943444
Q2FWY8   5 0.333333 -1.27278 0.943444
Q2FWN3   9 0.6 -1.27278 0.943444
Q2FYD4   10 0.666667 -1.27278 0.943444
Q2FVQ2   12 0.8 -1.27278 0.943444
Q2FVK0   12 0.8 -1.27278 0.943444
Q2G285   8 0.533333 -1.27278 0.943444
Q2FZH6   10 0.666667 -1.27278 0.943444
Q2FZX1   6 0.4 -1.27278 0.943444
Q2FZ83   1 0.0666667 -1.27278 0.943444
Q2G0S9   9 0.6 -1.27278 0.943444
Q2FZH7   12 0.8 -1.27278 0.943444
Q2FZT3   9 0.6 -1.27278 0.943444
Q2FX57   11 0.709677 -1.27278 0.943444
Q2G0B9   12 0.774194 -1.27278 0.943444
Q2FY28   13 0.83871 -1.27278 0.943444
Q2G0R5   16 1.03226 0.903563 0.161558
Q2FZG8   8 0.516129 -1.27278 0.943444
Q2G1X1   30 1.93548 0.903563 0.161558
Q2FX93   9 0.580645 -1.27278 0.943444
Q2FYU5   8 0.516129 -1.27278 0.943444
Q2FWR9   5 0.322581 -1.27278 0.943444
Q2FWS0   14 0.903226 -1.27278 0.943444
Q2G0P4   6 0.387097 -1.27278 0.943444
Q2FX50   11 0.709677 -1.27278 0.943444
Q2FZV0   10 0.645161 -1.27278 0.943444
Q2G0S5   16 1.03226 0.903563 0.161558
Q2FY25   7 0.451613 -1.27278 0.943444
Q2FXG6   9 0.580645 -1.27278 0.943444
Q2FZJ7   20 1.29032 0.903563 0.161558
Q2G0U7   12 0.774194 -1.27278 0.943444
Q2FZV2   11 0.709677 -1.27278 0.943444
Q2FWT8   10 0.645161 -1.27278 0.943444
Q2G0D1   10 0.645161 -1.27278 0.943444
Q2FVW5   8 0.516129 -1.27278 0.943444
Q2FY97   12 0.774194 -1.27278 0.943444
Q2FXF3   10 0.645161 -1.27278 0.943444
Q2G063   10 0.645161 -1.27278 0.943444
Q2G0U5   13 0.83871 -1.27278 0.943444
Q2G2B1   11 0.709677 -1.27278 0.943444
Q2FVE3   7 0.451613 -1.27278 0.943444
Q2FZW1   13 0.83871 -1.27278 0.943444
Q2FYK2   13 0.83871 -1.27278 0.943444
Q2FXW2   15 0.967742 -1.27278 0.943444
Q9F0R1   12 0.774194 -1.27278 0.943444
Q2FZG3   8 0.516129 -1.27278 0.943444
Q2G2K0   15 0.967742 -1.27278 0.943444
Q2FVN4   16 1.03226 0.903563 0.161558
Q2FYV0   12 0.774194 -1.27278 0.943444
Q2G0A5   6 0.387097 -1.27278 0.943444
Q2FZ03   13 0.83871 -1.27278 0.943444
Q2G1I8   9 0.580645 -1.27278 0.943444
Q2FYX8   14 0.903226 -1.27278 0.943444
Q2FV18   10 0.645161 -1.27278 0.943444
Q2FYI7   14 0.903226 -1.27278 0.943444
Q2G0K1   17 1.09677 0.903563 0.161558
Q2G2U9   12 0.774194 -1.27278 0.943444
Q2FW31   13 0.83871 -1.27278 0.943444
Q2FVB5   9 0.580645 -1.27278 0.943444
Q2FVI8   7 0.451613 -1.27278 0.943444
Q2FZT0   13 0.83871 -1.27278 0.943444
P48860   12 0.774194 -1.27278 0.943444
Q2FYC1   11 0.709677 -1.27278 0.943444
Q2G286   13 0.83871 -1.27278 0.943444
Q2FXD3   12 0.774194 -1.27278 0.943444
Q2G027   4 0.258065 -1.27278 0.943444
Q2G0T4   7 0.451613 -1.27278 0.943444
Q2FZJ5   9 0.580645 -1.27278 0.943444
Q2FW10   4 0.258065 -1.27278 0.943444
Q2FY91   7 0.451613 -1.27278 0.943444
Q2FVP0   12 0.774194 -1.27278 0.943444
P60070   14 0.903226 -1.27278 0.943444
Q2FWU1   12 0.774194 -1.27278 0.943444
Q2FYA3   5 0.322581 -1.27278 0.943444
Q2G0V8   15 0.967742 -1.27278 0.943444
Q2G0Z2   8 0.516129 -1.27278 0.943444
Q2FZ47   6 0.387097 -1.27278 0.943444
Q2G0V9   7 0.451613 -1.27278 0.943444
Q2FZE2   14 0.903226 -1.27278 0.943444
Q2FWB0   13 0.83871 -1.27278 0.943444
Q2G1J1   5 0.322581 -1.27278 0.943444
Q2FYQ1   7 0.451613 -1.27278 0.943444
Q2FZ45   13 0.83871 -1.27278 0.943444
Q2FYW5   8 0.516129 -1.27278 0.943444
Q2G1A0   9 0.580645 -1.27278 0.943444
Q2FZB9   9 0.580645 -1.27278 0.943444
Q2FZX2   10 0.645161 -1.27278 0.943444
Q2FZY4   13 0.83871 -1.27278 0.943444
Q2FW56   11 0.709677 -1.27278 0.943444
P0A0G6   11 0.709677 -1.27278 0.943444
Q2FW80   13 0.83871 -1.27278 0.943444
Q2G2S4   11 0.709677 -1.27278 0.943444
Q2G2H0   8 0.516129 -1.27278 0.943444
Q2G2E1   4 0.258065 -1.27278 0.943444
Q2G0I5   15 0.967742 -1.27278 0.943444
Q2FWW6   11 0.709677 -1.27278 0.943444
Q2G112   10 0.645161 -1.27278 0.943444
Q2G214   10 0.645161 -1.27278 0.943444
Q2FYG2   14 0.903226 -1.27278 0.943444
Q2G0J5   8 0.516129 -1.27278 0.943444
Q2FX27   9 0.580645 -1.27278 0.943444
Q2FWV5   14 0.903226 -1.27278 0.943444
Q2FX40   15 0.967742 -1.27278 0.943444
Q2FZM5   3 0.193548 -1.27278 0.943444
Q2FXH8   8 0.516129 -1.27278 0.943444
Q2FWS5   10 0.645161 -1.27278 0.943444
Q2FW13   19 1.1875 0.903563 0.161558
Q2FY93   11 0.6875 -1.27278 0.943444
Q2FZM8   22 1.375 0.903563 0.161558
Q2FZV4   18 1.125 0.903563 0.161558
Q2FVD4   9 0.5625 -1.27278 0.943444
Q2G0J3   8 0.5 -1.27278 0.943444
Q2FX61   19 1.1875 0.903563 0.161558
Q2FVD6   15 0.9375 -1.27278 0.943444
Q2FYY7   13 0.8125 -1.27278 0.943444
Q2G0W0   15 0.9375 -1.27278 0.943444
Q2FXF7   12 0.75 -1.27278 0.943444
Q2G191   13 0.8125 -1.27278 0.943444
Q2FYT5   12 0.75 -1.27278 0.943444
Q2G1P0   10 0.625 -1.27278 0.943444
Q2FVF8   13 0.8125 -1.27278 0.943444
Q2G0Y1   4 0.25 -1.27278 0.943444
Q2FZD2   15 0.9375 -1.27278 0.943444
Q2FZ59   12 0.75 -1.27278 0.943444
Q2G2G1   5 0.3125 -1.27278 0.943444
Q2G0F9   29 1.8125 0.903563 0.161558
Q2G1J2   15 0.9375 -1.27278 0.943444
Q2G0Q6   14 0.875 -1.27278 0.943444
Q2FYX0   20 1.25 0.903563 0.161558
Q2FZU8   13 0.8125 -1.27278 0.943444
Q2G267   8 0.5 -1.27278 0.943444
Q2G174   15 0.9375 -1.27278 0.943444
Q2FWC3   12 0.75 -1.27278 0.943444
Q2FVN6   14 0.875 -1.27278 0.943444
Q2G2D1   12 0.75 -1.27278 0.943444
Q2FZK9   11 0.6875 -1.27278 0.943444
Q2G2C9   10 0.625 -1.27278 0.943444
Q2G2V8   17 1.0625 0.903563 0.161558
Q2FVL6   17 1.0625 0.903563 0.161558
Q2FY45   9 0.5625 -1.27278 0.943444
Q2G2R7   18 1.125 0.903563 0.161558
Q2FWD5   13 0.8125 -1.27278 0.943444
Q2FWT3   11 0.6875 -1.27278 0.943444
Q2FY92   15 0.9375 -1.27278 0.943444
Q2FZM2   9 0.5625 -1.27278 0.943444
Q2G2F0   19 1.1875 0.903563 0.161558
Q2FW30   12 0.75 -1.27278 0.943444
Q2FZV9   13 0.8125 -1.27278 0.943444
Q2FVA6   16 1 0.903563 0.161558
Q2G229   14 0.875 -1.27278 0.943444
Q2FZZ3   14 0.875 -1.27278 0.943444
Q2G2F4   8 0.5 -1.27278 0.943444
Q2FVA7   12 0.75 -1.27278 0.943444
Q2G0R3   16 1 0.903563 0.161558
Q2G1R1   13 0.8125 -1.27278 0.943444
Q2FZ79   17 1.0625 0.903563 0.161558
Q2FZ12   5 0.3125 -1.27278 0.943444
Q2FX39   12 0.75 -1.27278 0.943444
Q2G186   11 0.6875 -1.27278 0.943444
Q2FXE5   10 0.625 -1.27278 0.943444
Q2G0A1   11 0.6875 -1.27278 0.943444
Q2G0E7   10 0.625 -1.27278 0.943444
Q2G2V7   13 0.8125 -1.27278 0.943444
Q2FYA6   20 1.25 0.903563 0.161558
Q2G276   18 1.125 0.903563 0.161558
Q2G070   15 0.9375 -1.27278 0.943444
Q2FVZ1   10 0.625 -1.27278 0.943444
Q2FW84   9 0.5625 -1.27278 0.943444
Q2FVY9   12 0.75 -1.27278 0.943444
Q2FVD9   14 0.875 -1.27278 0.943444
Q2G1T2   13 0.8125 -1.27278 0.943444
Q2G0I3   9 0.5625 -1.27278 0.943444
Q2G0E8   12 0.75 -1.27278 0.943444
Q2FW08   15 0.9375 -1.27278 0.943444
Q2FVD8   11 0.6875 -1.27278 0.943444
Q2FXF5   15 0.9375 -1.27278 0.943444
Q2FXW1   15 0.9375 -1.27278 0.943444
Q2FW79   12 0.75 -1.27278 0.943444
Q2G2G0   30 1.875 0.903563 0.161558
P48940   10 0.625 -1.27278 0.943444
Q2FYL6   12 0.75 -1.27278 0.943444
Q2FZV8   24 1.5 0.903563 0.161558
Q2FYM5   12 0.75 -1.27278 0.943444
Q2G2B6   10 0.625 -1.27278 0.943444
Q2G1L2   4 0.25 -1.27278 0.943444
Q2G1V5   7 0.4375 -1.27278 0.943444
Q2FXT0   18 1.125 0.903563 0.161558
Q2FY02   15 0.9375 -1.27278 0.943444
Q2FWQ4   6 0.375 -1.27278 0.943444
Q2FYG4   11 0.6875 -1.27278 0.943444
Q2FW11   11 0.6875 -1.27278 0.943444
Q2G257   10 0.606061 -1.27278 0.943444
Q2FWJ6   15 0.909091 -1.27278 0.943444
Q2FXS8   19 1.15152 0.903563 0.161558
Q2FX12   12 0.727273 -1.27278 0.943444
Q2FYF1   10 0.606061 -1.27278 0.943444
Q2G2E8   12 0.727273 -1.27278 0.943444
Q2FXE6   10 0.606061 -1.27278 0.943444
Q2G2C0   11 0.666667 -1.27278 0.943444
Q2G1V6   16 0.969697 -1.27278 0.943444
Q2FWZ4   22 1.33333 0.903563 0.161558
Q2G2V0   10 0.606061 -1.27278 0.943444
Q9ZAH6   15 0.909091 -1.27278 0.943444
Q2FVU2   26 1.57576 0.903563 0.161558
Q2FWI8   13 0.787879 -1.27278 0.943444
P0A0H0   14 0.848485 -1.27278 0.943444
Q2G0C1   15 0.909091 -1.27278 0.943444
Q2FXH3   11 0.666667 -1.27278 0.943444
Q2FXI6   16 0.969697 -1.27278 0.943444
Q2G1X5   13 0.787879 -1.27278 0.943444
Q2FV08   12 0.727273 -1.27278 0.943444
Q2FWT7   16 0.969697 -1.27278 0.943444
Q2G210   14 0.848485 -1.27278 0.943444
Q2FW66   13 0.787879 -1.27278 0.943444
Q2FWD0   10 0.606061 -1.27278 0.943444
Q2FUQ1   14 0.848485 -1.27278 0.943444
Q2FVI6   8 0.484848 -1.27278 0.943444
Q2FWM7   11 0.666667 -1.27278 0.943444
Q2FVN2   34 2.06061 3.07991 0.0107511
Q2FWR2   12 0.727273 -1.27278 0.943444
Q2FYH4   10 0.606061 -1.27278 0.943444
Q2FYM8   4 0.242424 -1.27278 0.943444
Q9RFJ6   9 0.545455 -1.27278 0.943444
Q2FZ42   9 0.545455 -1.27278 0.943444
Q2FVX9   17 1.0303 0.903563 0.161558
Q2G066   17 1.0303 0.903563 0.161558
Q2FVM3   7 0.424242 -1.27278 0.943444
Q2FWT1   14 0.848485 -1.27278 0.943444
Q2FZB8   23 1.39394 0.903563 0.161558
Q2FUQ8   8 0.484848 -1.27278 0.943444
Q2G2I7   18 1.09091 0.903563 0.161558
Q2FVF7   8 0.484848 -1.27278 0.943444
Q2FV52   12 0.727273 -1.27278 0.943444
Q2FWE3   13 0.787879 -1.27278 0.943444
Q2G144   12 0.727273 -1.27278 0.943444
Q2FXZ1   15 0.909091 -1.27278 0.943444
Q2FX34   12 0.727273 -1.27278 0.943444
Q2FWV4   19 1.15152 0.903563 0.161558
Q2FZ11   14 0.848485 -1.27278 0.943444
Q2G141   9 0.545455 -1.27278 0.943444
Q2FWF5   21 1.27273 0.903563 0.161558
Q2FV34   14 0.848485 -1.27278 0.943444
Q2FWQ0   17 1.0303 0.903563 0.161558
Q2FV88   18 1.09091 0.903563 0.161558
Q2G2P0   12 0.727273 -1.27278 0.943444
Q2FYW8   17 1.0303 0.903563 0.161558
Q2G1W1   14 0.848485 -1.27278 0.943444
Q2FVC2   18 1.09091 0.903563 0.161558
Q2G0D3   7 0.424242 -1.27278 0.943444
Q2FV89   13 0.787879 -1.27278 0.943444
Q2G1U2   19 1.15152 0.903563 0.161558
Q2FX32   13 0.787879 -1.27278 0.943444
Q2FXS7   23 1.39394 0.903563 0.161558
Q2FVX1   13 0.787879 -1.27278 0.943444
Q2FVE0   9 0.545455 -1.27278 0.943444
Q2G270   18 1.09091 0.903563 0.161558
Q9EYW6   19 1.15152 0.903563 0.161558
Q2FVB8   12 0.727273 -1.27278 0.943444
Q2FZT9   10 0.606061 -1.27278 0.943444
Q2G298   25 1.51515 0.903563 0.161558
Q2FX49   9 0.545455 -1.27278 0.943444
Q2G0Z0   14 0.848485 -1.27278 0.943444
Q2FW39   17 1.0303 0.903563 0.161558
Q2G252   15 0.909091 -1.27278 0.943444
Q2G0A3   19 1.15152 0.903563 0.161558
Q2FYJ7   15 0.909091 -1.27278 0.943444
Q2FWT2   13 0.787879 -1.27278 0.943444
Q2FWQ5   10 0.606061 -1.27278 0.943444
Q2G2J7   11 0.666667 -1.27278 0.943444
Q2FY75   7 0.424242 -1.27278 0.943444
Q2G106   18 1.09091 0.903563 0.161558
Q2FVY3   21 1.27273 0.903563 0.161558
Q2FVP9   12 0.727273 -1.27278 0.943444
Q2FW42   17 1.0303 0.903563 0.161558
Q2FUV9   19 1.15152 0.903563 0.161558
Q2FVR7   17 1.0303 0.903563 0.161558
Q2FZN1   19 1.15152 0.903563 0.161558
Q2G2Q7   20 1.17647 0.903563 0.161558
Q2G150   18 1.05882 0.903563 0.161558
Q2G081   17 1 0.903563 0.161558
Q2FV45   23 1.35294 0.903563 0.161558
Q2FX02   18 1.05882 0.903563 0.161558
P0A0Q4   15 0.882353 -1.27278 0.943444
Q2G0L9   15 0.882353 -1.27278 0.943444
Q2FY04   13 0.764706 -1.27278 0.943444
Q2FV48   10 0.588235 -1.27278 0.943444
Q2FW64   18 1.05882 0.903563 0.161558
Q2FX63   12 0.705882 -1.27278 0.943444
Q2G1T3   15 0.882353 -1.27278 0.943444
Q2G0K9   24 1.41176 0.903563 0.161558
Q2FZ00   17 1 0.903563 0.161558
Q2FVL9   35 2.05882 3.07991 0.0107511
Q2FW33   16 0.941176 -1.27278 0.943444
Q2FWT9   13 0.764706 -1.27278 0.943444
Q2FZF7   17 1 0.903563 0.161558
Q2FWL1   21 1.23529 0.903563 0.161558
Q2FYS7   23 1.35294 0.903563 0.161558
Q2FZX3   16 0.941176 -1.27278 0.943444
Q2FXR0   11 0.647059 -1.27278 0.943444
Q2G2I9   26 1.52941 0.903563 0.161558
Q2FWN1   7 0.411765 -1.27278 0.943444
Q2G297   12 0.705882 -1.27278 0.943444
Q2FVA0   11 0.647059 -1.27278 0.943444
Q2FXX0   25 1.47059 0.903563 0.161558
Q2G2P4   13 0.764706 -1.27278 0.943444
Q2G0P8   16 0.941176 -1.27278 0.943444
Q2FVN3   12 0.705882 -1.27278 0.943444
Q2FXK7   25 1.47059 0.903563 0.161558
Q2FZF8   11 0.647059 -1.27278 0.943444
Q2FWR0   16 0.941176 -1.27278 0.943444
Q2FXL2   13 0.764706 -1.27278 0.943444
Q2FWA9   13 0.764706 -1.27278 0.943444
Q2G282   19 1.11765 0.903563 0.161558
Q9RQQ0   13 0.764706 -1.27278 0.943444
Q2FXD7   13 0.764706 -1.27278 0.943444
Q2FUY4   11 0.647059 -1.27278 0.943444
Q2G2W4   11 0.647059 -1.27278 0.943444
Q2FZF5   17 1 0.903563 0.161558
Q2FY42   22 1.29412 0.903563 0.161558
Q2FUS3   10 0.588235 -1.27278 0.943444
Q2G2E7   12 0.705882 -1.27278 0.943444
Q2G0S6   19 1.11765 0.903563 0.161558
Q2G0C2   17 1 0.903563 0.161558
Q2FWF8   13 0.764706 -1.27278 0.943444
Q2G000   13 0.764706 -1.27278 0.943444
Q2FWX2   26 1.52941 0.903563 0.161558
Q2FZS2   24 1.41176 0.903563 0.161558
Q2FW16   21 1.23529 0.903563 0.161558
Q2FZI2   13 0.764706 -1.27278 0.943444
Q2G1Q5   10 0.588235 -1.27278 0.943444
Q2G1A5   19 1.11765 0.903563 0.161558
Q2G0P7   12 0.705882 -1.27278 0.943444
Q2FWV3   23 1.35294 0.903563 0.161558
Q2FW51   22 1.29412 0.903563 0.161558
Q2FVI4   28 1.64706 0.903563 0.161558
Q2FVN7   26 1.52941 0.903563 0.161558
Q2FWP9   28 1.64706 0.903563 0.161558
Q2FXT2   20 1.17647 0.903563 0.161558
P0A0F4   14 0.823529 -1.27278 0.943444
Q2G126   21 1.23529 0.903563 0.161558
Q2FW82   8 0.470588 -1.27278 0.943444
Q2FY44   15 0.882353 -1.27278 0.943444
Q2G0N9   17 1 0.903563 0.161558
Q2G0Z9   9 0.529412 -1.27278 0.943444
Q2FV81   19 1.11765 0.903563 0.161558
Q2FYC4   10 0.588235 -1.27278 0.943444
Q2G178   18 1.05882 0.903563 0.161558
Q2G079   16 0.941176 -1.27278 0.943444
Q2G2B7   14 0.823529 -1.27278 0.943444
Q2FVF5   21 1.23529 0.903563 0.161558
Q2G2W2   12 0.705882 -1.27278 0.943444
Q2G1I2   17 1 0.903563 0.161558
Q2G245   9 0.529412 -1.27278 0.943444
Q2G1H7   10 0.571429 -1.27278 0.943444
Q2FWF1   26 1.48571 0.903563 0.161558
Q2FZZ9   13 0.742857 -1.27278 0.943444
Q2G1W3   22 1.25714 0.903563 0.161558
Q2G204   21 1.2 0.903563 0.161558
Q2G1H1   14 0.8 -1.27278 0.943444
Q2FXK3   26 1.48571 0.903563 0.161558
Q2G2H8   12 0.685714 -1.27278 0.943444
Q2FZP9   22 1.25714 0.903563 0.161558
Q2FWI2   18 1.02857 0.903563 0.161558
Q2FYZ6   13 0.742857 -1.27278 0.943444
Q2FXS1   13 0.742857 -1.27278 0.943444
Q2G200   26 1.48571 0.903563 0.161558
Q2G2L5   9 0.514286 -1.27278 0.943444
Q2FY73   22 1.25714 0.903563 0.161558
Q2G177   10 0.571429 -1.27278 0.943444
Q2G2F9   14 0.8 -1.27278 0.943444
Q2FV27   30 1.71429 0.903563 0.161558
Q2FZ56   27 1.54286 0.903563 0.161558
Q2FVF3   12 0.685714 -1.27278 0.943444
Q2G0B6   17 0.971429 -1.27278 0.943444
Q2G2S5   19 1.08571 0.903563 0.161558
Q2FW68   12 0.685714 -1.27278 0.943444
Q2FWX7   11 0.628571 -1.27278 0.943444
Q2FWB6   15 0.857143 -1.27278 0.943444
Q2FXA9   31 1.77143 0.903563 0.161558
Q2FXP3   18 1.02857 0.903563 0.161558
Q2FUX5   24 1.37143 0.903563 0.161558
Q2FZZ4   13 0.742857 -1.27278 0.943444
Q2FX98   17 0.971429 -1.27278 0.943444
Q2FV23   22 1.25714 0.903563 0.161558
Q2FUR1   9 0.514286 -1.27278 0.943444
Q2FY49   21 1.2 0.903563 0.161558
Q2G017   44 2.51429 3.07991 0.0107511
Q2G2K9   14 0.8 -1.27278 0.943444
Q2G2N9   18 1.02857 0.903563 0.161558
Q2G0E9   16 0.914286 -1.27278 0.943444
Q2FY19   23 1.31429 0.903563 0.161558
Q2G1E3   9 0.514286 -1.27278 0.943444
Q2FW17   21 1.2 0.903563 0.161558
Q2FWK9   24 1.37143 0.903563 0.161558
Q2G2Q6   22 1.25714 0.903563 0.161558
Q2G2Q5   23 1.31429 0.903563 0.161558
Q2G1U9   28 1.6 0.903563 0.161558
Q2G299   16 0.914286 -1.27278 0.943444
Q2FX75   43 2.45714 3.07991 0.0107511
Q2G058   22 1.25714 0.903563 0.161558
Q2G0E3   13 0.742857 -1.27278 0.943444
Q2FYK0   12 0.685714 -1.27278 0.943444
Q2G2K6   20 1.14286 0.903563 0.161558
Q2FYN0   22 1.25714 0.903563 0.161558
Q2FVK7   18 1.02857 0.903563 0.161558
Q2FX15   20 1.14286 0.903563 0.161558
Q2FVN9   8 0.457143 -1.27278 0.943444
Q2FWX0   13 0.742857 -1.27278 0.943444
Q2G143   18 1.02857 0.903563 0.161558
Q2G0C7   29 1.65714 0.903563 0.161558
Q2G0K6   15 0.857143 -1.27278 0.943444
Q2FZZ1   10 0.571429 -1.27278 0.943444
Q2FV13   24 1.37143 0.903563 0.161558
Q2G128   16 0.914286 -1.27278 0.943444
Q2FXU2   25 1.42857 0.903563 0.161558
Q2G2R4   19 1.08571 0.903563 0.161558
Q2FXM1   17 0.971429 -1.27278 0.943444
Q8KQR1   40 2.28571 3.07991 0.0107511
Q2G2Q9   22 1.25714 0.903563 0.161558
Q2FVG9   10 0.571429 -1.27278 0.943444
Q2FV56   9 0.514286 -1.27278 0.943444
Q2FWG7   11 0.611111 -1.27278 0.943444
Q2G0T1   16 0.888889 -1.27278 0.943444
Q2FXB9   16 0.888889 -1.27278 0.943444
Q2FZP3   12 0.666667 -1.27278 0.943444
Q2FZQ2   12 0.666667 -1.27278 0.943444
Q2FXS4   20 1.11111 0.903563 0.161558
Q2FZ21   24 1.33333 0.903563 0.161558
Q2G2X2   14 0.777778 -1.27278 0.943444
Q2FZF6   27 1.5 0.903563 0.161558
Q2FYA0   29 1.61111 0.903563 0.161558
Q2G2A9   10 0.555556 -1.27278 0.943444
Q2FYB9   17 0.944444 -1.27278 0.943444
Q2FYI4   21 1.16667 0.903563 0.161558
Q2FYL4   22 1.22222 0.903563 0.161558
Q2G1T0   11 0.611111 -1.27278 0.943444
Q2FXW7   20 1.11111 0.903563 0.161558
Q2FZA1   21 1.16667 0.903563 0.161558
Q2FY76   13 0.722222 -1.27278 0.943444
Q2FZ97   27 1.5 0.903563 0.161558
Q2G1I4   14 0.777778 -1.27278 0.943444
Q2FYQ6   12 0.666667 -1.27278 0.943444
Q2FXL6   14 0.777778 -1.27278 0.943444
Q2G2G6   5 0.277778 -1.27278 0.943444
Q2FVH1   16 0.888889 -1.27278 0.943444
Q2FYA8   24 1.33333 0.903563 0.161558
Q2G2M5   22 1.22222 0.903563 0.161558
Q2FV99   26 1.44444 0.903563 0.161558
Q2G105   25 1.38889 0.903563 0.161558
Q2FW23   28 1.55556 0.903563 0.161558
Q2G012   17 0.944444 -1.27278 0.943444
Q2G2V5   21 1.16667 0.903563 0.161558
Q2FW07   17 0.944444 -1.27278 0.943444
Q2G0F2   33 1.83333 0.903563 0.161558
Q2FZC9   6 0.333333 -1.27278 0.943444
Q2FXE9   12 0.666667 -1.27278 0.943444
Q2FV47   28 1.55556 0.903563 0.161558
Q2G2Q8   19 1.05556 0.903563 0.161558
Q2FYE7   16 0.888889 -1.27278 0.943444
Q2FUT3   12 0.666667 -1.27278 0.943444
Q2G068   18 1 0.903563 0.161558
Q2G2D3   18 1 0.903563 0.161558
Q2FYK4   17 0.944444 -1.27278 0.943444
Q2FX36   20 1.11111 0.903563 0.161558
Q2G0A4   10 0.555556 -1.27278 0.943444
Q2G080   12 0.666667 -1.27278 0.943444
Q2FUT1   16 0.888889 -1.27278 0.943444
Q2FYH3   19 1.05556 0.903563 0.161558
Q2FXA7   20 1.11111 0.903563 0.161558
Q2G2Y6   27 1.5 0.903563 0.161558
Q2FY55   12 0.666667 -1.27278 0.943444
Q2FY61   22 1.22222 0.903563 0.161558
Q2G0E2   29 1.61111 0.903563 0.161558
Q2FVY1   25 1.38889 0.903563 0.161558
Q2FUV1   21 1.16667 0.903563 0.161558
Q2FUS9   35 1.94444 0.903563 0.161558
Q2G1A1   18 1 0.903563 0.161558
P60639   8 0.444444 -1.27278 0.943444
Q2FZE9   32 1.77778 0.903563 0.161558
Q2G1I9   14 0.777778 -1.27278 0.943444
Q2FWN0   14 0.777778 -1.27278 0.943444
Q2FZE3   27 1.5 0.903563 0.161558
Q93Q23   11 0.611111 -1.27278 0.943444
Q2FWE9   16 0.888889 -1.27278 0.943444
Q2FUS1   12 0.666667 -1.27278 0.943444
Q2FVM5   15 0.833333 -1.27278 0.943444
Q2G2N7   19 1.05556 0.903563 0.161558
Q2FWG0   12 0.666667 -1.27278 0.943444
Q2FXV7   7 0.388889 -1.27278 0.943444
Q2FW69   9 0.5 -1.27278 0.943444
P0A0F8   15 0.833333 -1.27278 0.943444
Q2G055   29 1.61111 0.903563 0.161558
Q2FV37   14 0.777778 -1.27278 0.943444
Q2G225   10 0.555556 -1.27278 0.943444
Q2FXG2   15 0.833333 -1.27278 0.943444
Q2FY87   25 1.38889 0.903563 0.161558
Q2FWR7   26 1.44444 0.903563 0.161558
Q2G1U6   15 0.833333 -1.27278 0.943444
Q2G006   34 1.88889 0.903563 0.161558
Q2G2I6   7 0.378378 -1.27278 0.943444
Q2FWS1   25 1.35135 0.903563 0.161558
Q2FYF5   16 0.864865 -1.27278 0.943444
Q2G0F1   13 0.702703 -1.27278 0.943444
Q2G0J2   25 1.35135 0.903563 0.161558
Q2FXE3   23 1.24324 0.903563 0.161558
Q2FYV8   21 1.13514 0.903563 0.161558
Q2G1X6   17 0.918919 -1.27278 0.943444
Q2FUP5   16 0.864865 -1.27278 0.943444
Q2G1A4   14 0.756757 -1.27278 0.943444
Q2G0H9   26 1.40541 0.903563 0.161558
Q2G0M0   20 1.08108 0.903563 0.161558
Q2FYK6   26 1.40541 0.903563 0.161558
Q2G023   25 1.35135 0.903563 0.161558
Q2G0G2   22 1.18919 0.903563 0.161558
Q2FXC0   31 1.67568 0.903563 0.161558
Q2FXF1   36 1.94595 0.903563 0.161558
Q2FW00   15 0.810811 -1.27278 0.943444
Q2G1E7   10 0.540541 -1.27278 0.943444
Q2FWE7   20 1.08108 0.903563 0.161558
Q2FY32   17 0.918919 -1.27278 0.943444
Q2FUU0   31 1.67568 0.903563 0.161558
Q2FVU5   23 1.24324 0.903563 0.161558
Q2G062   22 1.18919 0.903563 0.161558
Q2FV26   12 0.648649 -1.27278 0.943444
Q2FW97   18 0.972973 -1.27278 0.943444
Q2FZY8   9 0.486486 -1.27278 0.943444
Q2G277   10 0.540541 -1.27278 0.943444
Q2G0V1   12 0.648649 -1.27278 0.943444
Q2FWJ3   23 1.24324 0.903563 0.161558
Q2G2J2   22 1.18919 0.903563 0.161558
Q2FVB0   7 0.378378 -1.27278 0.943444
Q2G278   24 1.2973 0.903563 0.161558
Q2G107   40 2.16216 3.07991 0.0107511
P0A0M9   28 1.51351 0.903563 0.161558
Q2G067   9 0.486486 -1.27278 0.943444
Q2FV55   18 0.972973 -1.27278 0.943444
Q2G1L3   21 1.13514 0.903563 0.161558
Q2G2R0   18 0.972973 -1.27278 0.943444
Q2G2T3   19 1.02703 0.903563 0.161558
Q2FWA8   13 0.702703 -1.27278 0.943444
Q2G056   21 1.13514 0.903563 0.161558
Q2FWR1   16 0.864865 -1.27278 0.943444
Q2FXP9   22 1.18919 0.903563 0.161558
Q2FZI4   16 0.864865 -1.27278 0.943444
Q2G2L7   19 1.02703 0.903563 0.161558
Q2FVG1   18 0.972973 -1.27278 0.943444
Q2G1I7   22 1.18919 0.903563 0.161558
Q2FVB6   13 0.702703 -1.27278 0.943444
Q2G001   15 0.810811 -1.27278 0.943444
Q2FUX3   25 1.35135 0.903563 0.161558
Q2G1Q9   15 0.810811 -1.27278 0.943444
Q2G2S9   26 1.40541 0.903563 0.161558
Q2FXZ8   15 0.810811 -1.27278 0.943444
Q2FZI7   27 1.45946 0.903563 0.161558
Q2FUS6   23 1.24324 0.903563 0.161558
Q2FUZ6   17 0.918919 -1.27278 0.943444
Q2FYQ9   22 1.18919 0.903563 0.161558
Q2FYS8   29 1.56757 0.903563 0.161558
Q2FYS6   12 0.648649 -1.27278 0.943444
Q2FZG6   17 0.918919 -1.27278 0.943444
Q2G1L9   8 0.432432 -1.27278 0.943444
Q2FXT3   16 0.864865 -1.27278 0.943444
Q2FZN9   29 1.56757 0.903563 0.161558
Q2FW20   29 1.56757 0.903563 0.161558
Q2G0H3   17 0.918919 -1.27278 0.943444
Q2FV98   29 1.56757 0.903563 0.161558
Q2FXR7   11 0.594595 -1.27278 0.943444
Q2G1T4   27 1.45946 0.903563 0.161558
Q2FW38   15 0.810811 -1.27278 0.943444
Q2G2P6   15 0.810811 -1.27278 0.943444
Q2FVL7   20 1.08108 0.903563 0.161558
Q2FVY2   27 1.45946 0.903563 0.161558
Q2FYZ0   17 0.918919 -1.27278 0.943444
Q2FYW2   12 0.648649 -1.27278 0.943444
P60643   11 0.594595 -1.27278 0.943444
Q2G265   23 1.24324 0.903563 0.161558
Q2FV42   10 0.540541 -1.27278 0.943444
Q2FXN0   18 0.972973 -1.27278 0.943444
Q2G2D9   10 0.540541 -1.27278 0.943444
Q2FV75   21 1.13514 0.903563 0.161558
Q2FYE0   12 0.648649 -1.27278 0.943444
Q2FX03   10 0.540541 -1.27278 0.943444
Q2FX89   20 1.08108 0.903563 0.161558
Q2FX43   43 2.32432 3.07991 0.0107511
Q2FV69   12 0.631579 -1.27278 0.943444
P72360   10 0.526316 -1.27278 0.943444
Q2FVQ1   26 1.36842 0.903563 0.161558
Q2FYG7   16 0.842105 -1.27278 0.943444
Q2G1J8   13 0.684211 -1.27278 0.943444
Q2FW77   11 0.578947 -1.27278 0.943444
Q2FWI4   22 1.15789 0.903563 0.161558
Q2FX62   28 1.47368 0.903563 0.161558
Q2G0U6   25 1.31579 0.903563 0.161558
Q2G0P2   25 1.31579 0.903563 0.161558
Q2G0B8   26 1.36842 0.903563 0.161558
Q2FVL3   9 0.473684 -1.27278 0.943444
Q2G1K8   21 1.10526 0.903563 0.161558
Q2G2R9   19 1 0.903563 0.161558
Q2G2I3   11 0.578947 -1.27278 0.943444
Q2FY56   12 0.631579 -1.27278 0.943444
Q2G0B1   16 0.842105 -1.27278 0.943444
Q2G1T1   18 0.947368 -1.27278 0.943444
Q2FVX5   11 0.578947 -1.27278 0.943444
Q2G0H8   14 0.736842 -1.27278 0.943444
Q2FVT3   21 1.10526 0.903563 0.161558
Q2FWF6   28 1.47368 0.903563 0.161558
Q2FWZ6   17 0.894737 -1.27278 0.943444
Q2FZ77   30 1.57895 0.903563 0.161558
Q2G0H0   17 0.894737 -1.27278 0.943444
Q2G2G7   21 1.10526 0.903563 0.161558
Q2G117   23 1.21053 0.903563 0.161558
Q2FXG9   34 1.78947 0.903563 0.161558
Q2FWE4   25 1.31579 0.903563 0.161558
Q2FUS0   29 1.52632 0.903563 0.161558
Q2FWR3   11 0.578947 -1.27278 0.943444
Q2FYA9   35 1.84211 0.903563 0.161558
Q2G0Y5   28 1.47368 0.903563 0.161558
Q2FZZ8   29 1.52632 0.903563 0.161558
Q2G1Z6   18 0.947368 -1.27278 0.943444
Q2FX53   20 1.05263 0.903563 0.161558
Q2FZC4   49 2.57895 3.07991 0.0107511
Q2FUS5   13 0.684211 -1.27278 0.943444
Q2G1R0   11 0.578947 -1.27278 0.943444
Q2G0D5   13 0.684211 -1.27278 0.943444
Q2FY18   11 0.578947 -1.27278 0.943444
Q2FYH8   10 0.526316 -1.27278 0.943444
Q2G1F2   20 1.05263 0.903563 0.161558
Q2G0Q5   33 1.73684 0.903563 0.161558
Q2FVR2   18 0.947368 -1.27278 0.943444
Q2FZE7   30 1.57895 0.903563 0.161558
Q2G0I0   22 1.15789 0.903563 0.161558
Q2G0R1   29 1.52632 0.903563 0.161558
Q2G0L7   26 1.36842 0.903563 0.161558
Q2FWI1   17 0.894737 -1.27278 0.943444
Q2G0F7   9 0.473684 -1.27278 0.943444
Q2FXY3   23 1.21053 0.903563 0.161558
P0A084   25 1.31579 0.903563 0.161558
Q2G0G5   18 0.947368 -1.27278 0.943444
Q2FZE5   12 0.631579 -1.27278 0.943444
Q2G0A2   12 0.631579 -1.27278 0.943444
Q2FVE8   10 0.526316 -1.27278 0.943444
Q2G2M8   31 1.63158 0.903563 0.161558
Q2FYH7   13 0.684211 -1.27278 0.943444
Q2FVR8   29 1.52632 0.903563 0.161558
Q2FZU9   24 1.26316 0.903563 0.161558
Q2FYX7   16 0.842105 -1.27278 0.943444
Q2G280   30 1.57895 0.903563 0.161558
Q2FVG5   19 1 0.903563 0.161558
Q2FWX1   17 0.894737 -1.27278 0.943444
Q2FVB3   12 0.631579 -1.27278 0.943444
Q2G2A1   28 1.47368 0.903563 0.161558
Q2G1W7   28 1.47368 0.903563 0.161558
Q2FW36   14 0.736842 -1.27278 0.943444
P31337   23 1.21053 0.903563 0.161558
Q2FXB8   15 0.789474 -1.27278 0.943444
Q2G2F3   25 1.31579 0.903563 0.161558
Q2FYM7   7 0.368421 -1.27278 0.943444
Q2FYB2   42 2.21053 3.07991 0.0107511
Q2G2E2   27 1.38462 0.903563 0.161558
Q2G2G9   14 0.717949 -1.27278 0.943444
Q2FVC5   48 2.46154 3.07991 0.0107511
Q2G0T3   19 0.974359 -1.27278 0.943444
Q2G074   13 0.666667 -1.27278 0.943444
Q2G016   35 1.79487 0.903563 0.161558
Q2G0G4   32 1.64103 0.903563 0.161558
Q2G2K1   27 1.38462 0.903563 0.161558
Q2FXE1   10 0.512821 -1.27278 0.943444
Q2FWD2   18 0.923077 -1.27278 0.943444
Q2G1Q0   49 2.51282 3.07991 0.0107511
Q2G073   12 0.615385 -1.27278 0.943444
Q2G1T7   18 0.923077 -1.27278 0.943444
Q2FVI3   19 0.974359 -1.27278 0.943444
Q2FZ93   22 1.12821 0.903563 0.161558
Q2FVQ7   23 1.17949 0.903563 0.161558
Q2G2B9   12 0.615385 -1.27278 0.943444
Q2FZN5   11 0.564103 -1.27278 0.943444
Q2FY72   35 1.79487 0.903563 0.161558
Q2G0A0   32 1.64103 0.903563 0.161558
Q2FZQ8   11 0.564103 -1.27278 0.943444
Q2FXP1   18 0.923077 -1.27278 0.943444
P0A0B7   29 1.48718 0.903563 0.161558
Q2FYW0   22 1.12821 0.903563 0.161558
Q2G230   20 1.02564 0.903563 0.161558
Q2G0H5   21 1.07692 0.903563 0.161558
Q2G0B7   18 0.923077 -1.27278 0.943444
Q2G131   8 0.410256 -1.27278 0.943444
Q2G0Y4   17 0.871795 -1.27278 0.943444
Q2G2L0   20 1.02564 0.903563 0.161558
Q2G101   17 0.871795 -1.27278 0.943444
Q2G036   28 1.4359 0.903563 0.161558
Q2FXN3   15 0.769231 -1.27278 0.943444
Q2FWY2   18 0.923077 -1.27278 0.943444
Q2FXK6   19 0.974359 -1.27278 0.943444
Q2G2Y3   44 2.25641 3.07991 0.0107511
Q2G1P8   42 2.15385 3.07991 0.0107511
Q2G0N7   35 1.79487 0.903563 0.161558
Q2FW43   25 1.28205 0.903563 0.161558
Q2G2N4   17 0.871795 -1.27278 0.943444
Q2FW59   28 1.4359 0.903563 0.161558
Q2G1V0   10 0.512821 -1.27278 0.943444
Q2G010   22 1.12821 0.903563 0.161558
Q2FWJ4   11 0.564103 -1.27278 0.943444
Q2FUR3   19 0.974359 -1.27278 0.943444
Q2FXE4   22 1.12821 0.903563 0.161558
Q2FY36   19 0.974359 -1.27278 0.943444
Q2G1Q7   33 1.69231 0.903563 0.161558
Q2FX09   22 1.12821 0.903563 0.161558
Q2G0Z1   31 1.58974 0.903563 0.161558
Q2FWJ1   47 2.41026 3.07991 0.0107511
Q2FUT4   25 1.28205 0.903563 0.161558
Q2FYI1   33 1.69231 0.903563 0.161558
Q2FXQ8   24 1.23077 0.903563 0.161558
Q2FUZ0   23 1.17949 0.903563 0.161558
P0A086   22 1.12821 0.903563 0.161558
Q2FZM0   12 0.615385 -1.27278 0.943444
Q2FXL3   33 1.69231 0.903563 0.161558
Q2G2K7   12 0.615385 -1.27278 0.943444
Q2FVL1   10 0.512821 -1.27278 0.943444
Q2FW21   34 1.74359 0.903563 0.161558
Q2G201   25 1.28205 0.903563 0.161558
Q2FVV6   21 1.07692 0.903563 0.161558
Q2FV03   24 1.23077 0.903563 0.161558
Q2G2T2   9 0.461538 -1.27278 0.943444
Q2FZ44   25 1.28205 0.903563 0.161558
Q2G1N7   17 0.871795 -1.27278 0.943444
Q2G172   10 0.512821 -1.27278 0.943444
Q2G208   15 0.769231 -1.27278 0.943444
Q2FZR7   11 0.564103 -1.27278 0.943444
Q2G2K2   41 2.10256 3.07991 0.0107511
Q2FVA4   14 0.717949 -1.27278 0.943444
Q2G0F5   11 0.564103 -1.27278 0.943444
Q2G0X0   41 2.10256 3.07991 0.0107511
Q2FXU0   34 1.74359 0.903563 0.161558
Q2FXX9   16 0.820513 -1.27278 0.943444
Q2G2K8   26 1.33333 0.903563 0.161558
Q2G0X1   48 2.4 3.07991 0.0107511
Q2FXI8   34 1.7 0.903563 0.161558
Q2G0L1   43 2.15 3.07991 0.0107511
Q2FX07   48 2.4 3.07991 0.0107511
Q2G139   29 1.45 0.903563 0.161558
Q2FUV5   21 1.05 0.903563 0.161558
Q2FVD0   47 2.35 3.07991 0.0107511
Q2FX10   10 0.5 -1.27278 0.943444
Q2G1W5   34 1.7 0.903563 0.161558
Q2G1Y7   43 2.15 3.07991 0.0107511
Q2G190   25 1.25 0.903563 0.161558
Q2FV59   12 0.6 -1.27278 0.943444
Q2FZS3   35 1.75 0.903563 0.161558
Q2FX90   23 1.15 0.903563 0.161558
Q2FW85   13 0.65 -1.27278 0.943444
Q2FZ65   43 2.15 3.07991 0.0107511
Q2FXJ7   27 1.35 0.903563 0.161558
Q2FVW2   17 0.85 -1.27278 0.943444
Q2G0H4   27 1.35 0.903563 0.161558
Q2FVV4   12 0.6 -1.27278 0.943444
Q2FUR9   13 0.65 -1.27278 0.943444
Q2FW06   32 1.6 0.903563 0.161558
Q2FY84   21 1.05 0.903563 0.161558
Q2G132   37 1.85 0.903563 0.161558
Q2G0C9   45 2.25 3.07991 0.0107511
Q2G2N1   12 0.6 -1.27278 0.943444
Q2FVF2   15 0.75 -1.27278 0.943444
Q2FZ30   14 0.7 -1.27278 0.943444
Q2FXX8   27 1.35 0.903563 0.161558
Q2FZX6   17 0.85 -1.27278 0.943444
Q2G1Z2   13 0.65 -1.27278 0.943444
Q2G0G7   32 1.6 0.903563 0.161558
Q2FV53   24 1.2 0.903563 0.161558
Q2FV28   19 0.95 -1.27278 0.943444
Q2G097   32 1.6 0.903563 0.161558
Q2FZC5   20 1 0.903563 0.161558
Q2FY77   26 1.3 0.903563 0.161558
Q2FVA9   41 2.05 3.07991 0.0107511
Q2G2W5   24 1.2 0.903563 0.161558
Q2FX97   26 1.3 0.903563 0.161558
Q2G1F3   45 2.25 3.07991 0.0107511
Q2FYU1   31 1.55 0.903563 0.161558
Q2FUP6   20 1 0.903563 0.161558
Q2G2U7   13 0.65 -1.27278 0.943444
Q2FY09   30 1.5 0.903563 0.161558
Q2G1J6   17 0.85 -1.27278 0.943444
Q2G059   34 1.7 0.903563 0.161558
Q2FVK5   8 0.4 -1.27278 0.943444
Q2G0H7   23 1.15 0.903563 0.161558
Q2FWN2   13 0.65 -1.27278 0.943444
Q2FYV7   39 1.95 0.903563 0.161558
Q2G236   13 0.65 -1.27278 0.943444
Q2FZR6   9 0.45 -1.27278 0.943444
Q2G1P9   43 2.15 3.07991 0.0107511
Q2G0R9   33 1.65 0.903563 0.161558
Q2FUZ9   20 1 0.903563 0.161558
Q2FVP2   27 1.35 0.903563 0.161558
Q2FXC8   39 1.95 0.903563 0.161558
Q2FVC4   41 2.05 3.07991 0.0107511
Q2FZ29   38 1.9 0.903563 0.161558
Q2FYR8   32 1.56098 0.903563 0.161558
Q2FY23   32 1.56098 0.903563 0.161558
Q2G0D4   27 1.31707 0.903563 0.161558
Q2FZ38   26 1.26829 0.903563 0.161558
Q2FXH1   14 0.682927 -1.27278 0.943444
Q2FXZ9   18 0.878049 -1.27278 0.943444
Q2G1V3   11 0.536585 -1.27278 0.943444
Q2FVZ0   14 0.682927 -1.27278 0.943444
Q2FV95   14 0.682927 -1.27278 0.943444
Q2G196   41 2 3.07991 0.0107511
Q2FZ61   48 2.34146 3.07991 0.0107511
Q2FW27   24 1.17073 0.903563 0.161558
Q2FWH2   14 0.682927 -1.27278 0.943444
Q2FZQ9   8 0.390244 -1.27278 0.943444
Q2FWQ9   35 1.70732 0.903563 0.161558
Q2G1N5   11 0.536585 -1.27278 0.943444
Q2FZP8   12 0.585366 -1.27278 0.943444
Q2FXC2   45 2.19512 3.07991 0.0107511
Q2G0X9   47 2.29268 3.07991 0.0107511
Q2FX08   13 0.634146 -1.27278 0.943444
Q2FUV2   31 1.5122 0.903563 0.161558
Q2FZT8   31 1.5122 0.903563 0.161558
Q2G2N2   10 0.487805 -1.27278 0.943444
Q2G0M1   20 0.97561 -1.27278 0.943444
Q2FVX8   26 1.26829 0.903563 0.161558
Q2G220   17 0.829268 -1.27278 0.943444
Q2FW37   33 1.60976 0.903563 0.161558
Q2G203   25 1.21951 0.903563 0.161558
Q2FY89   29 1.41463 0.903563 0.161558
Q2G1K7   25 1.21951 0.903563 0.161558
Q2G013   7 0.341463 -1.27278 0.943444
Q2FV91   12 0.585366 -1.27278 0.943444
Q2FW92   25 1.21951 0.903563 0.161558
Q2G1U5   31 1.5122 0.903563 0.161558
Q2G2A6   43 2.09756 3.07991 0.0107511
Q2G0G9   23 1.12195 0.903563 0.161558
P0A088   15 0.731707 -1.27278 0.943444
Q2G0B4   12 0.585366 -1.27278 0.943444
Q2G0X7   48 2.34146 3.07991 0.0107511
Q2G0S0   40 1.95122 0.903563 0.161558
Q2FW12   23 1.12195 0.903563 0.161558
Q2G0J7   19 0.926829 -1.27278 0.943444
Q2FW76   13 0.634146 -1.27278 0.943444
Q2G1Z7   25 1.21951 0.903563 0.161558
Q2G2S1   23 1.12195 0.903563 0.161558
Q2G1B1   40 1.95122 0.903563 0.161558
Q2FVP3   12 0.585366 -1.27278 0.943444
Q2G1V1   29 1.41463 0.903563 0.161558
Q2G1H8   60 2.92683 3.07991 0.0107511
Q2G149   31 1.5122 0.903563 0.161558
Q2FXC7   39 1.90244 0.903563 0.161558
Q2G019   53 2.58537 3.07991 0.0107511
Q2FWL6   27 1.31707 0.903563 0.161558
Q2G199   13 0.634146 -1.27278 0.943444
Q2FY41   28 1.36585 0.903563 0.161558
Q2FX33   31 1.5122 0.903563 0.161558
Q2G181   39 1.90244 0.903563 0.161558
Q2FVT1   12 0.585366 -1.27278 0.943444
Q2G0Z5   18 0.878049 -1.27278 0.943444
Q2FZC7   26 1.26829 0.903563 0.161558
Q2G1U0   32 1.56098 0.903563 0.161558
Q2FW18   18 0.878049 -1.27278 0.943444
Q2G0H1   25 1.21951 0.903563 0.161558
Q2FX22   23 1.12195 0.903563 0.161558
Q2G157   29 1.41463 0.903563 0.161558
Q2G2J5   24 1.17073 0.903563 0.161558
Q2FZH9   9 0.439024 -1.27278 0.943444
Q2FZA6   7 0.341463 -1.27278 0.943444
Q2G1N6   12 0.585366 -1.27278 0.943444
Q2FVR4   22 1.07317 0.903563 0.161558
Q2FY13   24 1.17073 0.903563 0.161558
Q2G025   28 1.36585 0.903563 0.161558
Q2FV36   17 0.829268 -1.27278 0.943444
Q2G0W9   50 2.43902 3.07991 0.0107511
Q2G0L0   26 1.26829 0.903563 0.161558
Q2FUR2   41 2 3.07991 0.0107511
Q2FVJ9   46 2.2439 3.07991 0.0107511
Q2G1S8   48 2.28571 3.07991 0.0107511
Q2FVJ5   30 1.42857 0.903563 0.161558
Q2FZ39   20 0.952381 -1.27278 0.943444
Q2FWP6   26 1.2381 0.903563 0.161558
Q2FVB4   39 1.85714 0.903563 0.161558
Q2G0V7   26 1.2381 0.903563 0.161558
Q2FUV4   25 1.19048 0.903563 0.161558
Q2FYG5   30 1.42857 0.903563 0.161558
Q2FW71   11 0.52381 -1.27278 0.943444
Q2FZB1   40 1.90476 0.903563 0.161558
Q2G0Y9   30 1.42857 0.903563 0.161558
Q2G0X4   45 2.14286 3.07991 0.0107511
Q2FZL2   44 2.09524 3.07991 0.0107511
Q2FVS1   22 1.04762 0.903563 0.161558
Q2G099   39 1.85714 0.903563 0.161558
Q2FZN0   36 1.71429 0.903563 0.161558
Q2FZ50   14 0.666667 -1.27278 0.943444
Q2G0X8   40 1.90476 0.903563 0.161558
Q2G167   39 1.85714 0.903563 0.161558
Q2G086   20 0.952381 -1.27278 0.943444
Q2G0D0   37 1.7619 0.903563 0.161558
Q2FWG3   29 1.38095 0.903563 0.161558
Q2G228   33 1.57143 0.903563 0.161558
Q2FWW8   18 0.857143 -1.27278 0.943444
Q2FYL0   49 2.33333 3.07991 0.0107511
Q2FXX2   36 1.71429 0.903563 0.161558
Q2G0C4   11 0.52381 -1.27278 0.943444
Q2FZA2   21 1 0.903563 0.161558
Q2FWL0   28 1.33333 0.903563 0.161558
Q2FUY9   35 1.66667 0.903563 0.161558
Q2G0T8   33 1.57143 0.903563 0.161558
Q2FWK0   23 1.09524 0.903563 0.161558
Q2G0D9   22 1.04762 0.903563 0.161558
Q2FZF3   33 1.57143 0.903563 0.161558
Q2FZ17   35 1.66667 0.903563 0.161558
Q2G0T6   38 1.80952 0.903563 0.161558
Q2G140   14 0.666667 -1.27278 0.943444
Q2G2F2   12 0.571429 -1.27278 0.943444
Q2FXG0   32 1.52381 0.903563 0.161558
Q2FWR4   25 1.19048 0.903563 0.161558
Q2G195   21 1 0.903563 0.161558
Q2FVY4   31 1.47619 0.903563 0.161558
Q2G1I6   44 2.09524 3.07991 0.0107511
Q2FVD5   26 1.2381 0.903563 0.161558
Q2FZM1   28 1.33333 0.903563 0.161558
Q2FVG0   40 1.90476 0.903563 0.161558
Q2FZM7   49 2.33333 3.07991 0.0107511
Q2FZB2   47 2.2381 3.07991 0.0107511
Q2G287   14 0.666667 -1.27278 0.943444
Q2FWG4   14 0.666667 -1.27278 0.943444
Q2G2B3   13 0.619048 -1.27278 0.943444
Q2FY48   13 0.619048 -1.27278 0.943444
Q9ZNI1   30 1.42857 0.903563 0.161558
Q2FV94   44 2.09524 3.07991 0.0107511
Q2G2X5   12 0.571429 -1.27278 0.943444
Q2FVX6   39 1.85714 0.903563 0.161558
Q2G060   20 0.952381 -1.27278 0.943444
Q2FVG2   18 0.857143 -1.27278 0.943444
Q2G1Q1   50 2.38095 3.07991 0.0107511
Q2G1F1   39 1.85714 0.903563 0.161558
Q2FXC5   43 2.04762 3.07991 0.0107511
Q2G2B0   11 0.52381 -1.27278 0.943444
Q2FXR6   10 0.47619 -1.27278 0.943444
Q2FXE0   25 1.19048 0.903563 0.161558
Q2FUY3   31 1.47619 0.903563 0.161558
Q2G1S6   39 1.85714 0.903563 0.161558
Q2FVE9   10 0.47619 -1.27278 0.943444
Q2FVU7   21 1 0.903563 0.161558
Q2FVM7   24 1.14286 0.903563 0.161558
Q2FVU6   14 0.666667 -1.27278 0.943444
Q2FVA1   37 1.7619 0.903563 0.161558
Q2FWB8   32 1.52381 0.903563 0.161558
Q2FYR5   35 1.66667 0.903563 0.161558
Q2G261   12 0.571429 -1.27278 0.943444
Q2G264   35 1.66667 0.903563 0.161558
Q2G0U4   23 1.09524 0.903563 0.161558
Q2G226   10 0.47619 -1.27278 0.943444
Q2FZT7   30 1.42857 0.903563 0.161558
Q2FXJ4   12 0.571429 -1.27278 0.943444
Q2G047   22 1.04762 0.903563 0.161558
Q2FWD9   29 1.38095 0.903563 0.161558
Q2FZH2   17 0.809524 -1.27278 0.943444
Q2G044   21 1 0.903563 0.161558
Q2FVZ8   14 0.666667 -1.27278 0.943444
Q2G1C5   10 0.47619 -1.27278 0.943444
Q2G1Z1   15 0.714286 -1.27278 0.943444
Q2G135   28 1.33333 0.903563 0.161558
Q2FVE5   24 1.14286 0.903563 0.161558
Q2FZ70   32 1.52381 0.903563 0.161558
Q2G2A0   40 1.90476 0.903563 0.161558
Q2G224   28 1.30233 0.903563 0.161558
P0A0K3   32 1.48837 0.903563 0.161558
Q2G1A8   28 1.30233 0.903563 0.161558
Q2G1P5   11 0.511628 -1.27278 0.943444
Q2FV93   11 0.511628 -1.27278 0.943444
Q2FXC4   51 2.37209 3.07991 0.0107511
Q2FY74   15 0.697674 -1.27278 0.943444
Q2G1M1   30 1.39535 0.903563 0.161558
Q9EZ11   32 1.48837 0.903563 0.161558
Q2FZB3   51 2.37209 3.07991 0.0107511
Q2G1V2   24 1.11628 0.903563 0.161558
Q2FVM8   17 0.790698 -1.27278 0.943444
Q2FVR1   43 2 3.07991 0.0107511
Q2FXC3   50 2.32558 3.07991 0.0107511
Q2FUV6   38 1.76744 0.903563 0.161558
Q2G1D7   27 1.25581 0.903563 0.161558
Q2FXR2   29 1.34884 0.903563 0.161558
Q2FW83   12 0.55814 -1.27278 0.943444
Q2G2X7   44 2.04651 3.07991 0.0107511
Q2FVM4   8 0.372093 -1.27278 0.943444
P0A0J3   13 0.604651 -1.27278 0.943444
Q2G2L8   17 0.790698 -1.27278 0.943444
Q2FZ27   28 1.30233 0.903563 0.161558
Q2FZ53   25 1.16279 0.903563 0.161558
Q2G154   28 1.30233 0.903563 0.161558
Q2FZS4   13 0.604651 -1.27278 0.943444
Q2FYQ5   10 0.465116 -1.27278 0.943444
Q2FZL6   29 1.34884 0.903563 0.161558
Q2FWB9   28 1.30233 0.903563 0.161558
Q2FUQ4   24 1.11628 0.903563 0.161558
Q2G293   38 1.76744 0.903563 0.161558
Q2FZS5   34 1.5814 0.903563 0.161558
Q2FYP9   12 0.55814 -1.27278 0.943444
Q2G0K7   30 1.39535 0.903563 0.161558
Q2FVV2   18 0.837209 -1.27278 0.943444
Q2FVN0   18 0.837209 -1.27278 0.943444
Q2FX00   42 1.95349 0.903563 0.161558
Q2G1I0   21 0.976744 -1.27278 0.943444
Q2FXI2   22 1.02326 0.903563 0.161558
Q2G2X1   15 0.697674 -1.27278 0.943444
Q2FYG6   14 0.651163 -1.27278 0.943444
Q2FXH0   30 1.39535 0.903563 0.161558
Q2FXU7   29 1.34884 0.903563 0.161558
Q2G170   26 1.2093 0.903563 0.161558
Q2FVQ9   34 1.5814 0.903563 0.161558
Q2FWV2   37 1.72093 0.903563 0.161558
Q2FVI5   10 0.465116 -1.27278 0.943444
Q2FUW0   27 1.25581 0.903563 0.161558
Q2FXB7   47 2.18605 3.07991 0.0107511
Q2G0J8   39 1.81395 0.903563 0.161558
Q2FXB5   33 1.53488 0.903563 0.161558
Q2FYE9   7 0.325581 -1.27278 0.943444
Q2FVE2   18 0.837209 -1.27278 0.943444
Q2G2V6   34 1.5814 0.903563 0.161558
O08387   17 0.790698 -1.27278 0.943444
Q2FZ14   23 1.06977 0.903563 0.161558
Q2FXW3   27 1.25581 0.903563 0.161558
Q2FYQ8   39 1.81395 0.903563 0.161558
Q2G2D6   30 1.39535 0.903563 0.161558
Q2G2T7   33 1.53488 0.903563 0.161558
Q2FYP8   9 0.418605 -1.27278 0.943444
Q2FZ25   22 1.02326 0.903563 0.161558
Q2FY65   25 1.16279 0.903563 0.161558
Q2G2T1   20 0.930233 -1.27278 0.943444
Q2G1N0   14 0.651163 -1.27278 0.943444
Q2G110   9 0.418605 -1.27278 0.943444
Q2G1E1   16 0.744186 -1.27278 0.943444
Q2G2F1   44 2.04651 3.07991 0.0107511
Q2FXE8   30 1.39535 0.903563 0.161558
Q2FZ06   47 2.18605 3.07991 0.0107511
Q2FVH2   12 0.55814 -1.27278 0.943444
Q2FYV6   32 1.48837 0.903563 0.161558
Q2FZJ3   56 2.54545 3.07991 0.0107511
Q2G095   44 2 3.07991 0.0107511
Q2G2Y0   43 1.95455 0.903563 0.161558
Q2G2W3   34 1.54545 0.903563 0.161558
Q2FY07   21 0.954545 -1.27278 0.943444
Q2FXW8   34 1.54545 0.903563 0.161558
Q2FUR6   47 2.13636 3.07991 0.0107511
Q2FVW6   15 0.681818 -1.27278 0.943444
Q2G1X0   59 2.68182 3.07991 0.0107511
Q2G1F6   14 0.636364 -1.27278 0.943444
Q2FVK8   26 1.18182 0.903563 0.161558
Q2G158   19 0.863636 -1.27278 0.943444
Q2G118   18 0.818182 -1.27278 0.943444
Q2G077   9 0.409091 -1.27278 0.943444
Q2G0E0   39 1.77273 0.903563 0.161558
Q2G263   34 1.54545 0.903563 0.161558
Q2FUU1   41 1.86364 0.903563 0.161558
Q2G1X7   31 1.40909 0.903563 0.161558
Q2G1C0   31 1.40909 0.903563 0.161558
Q2FVB9   13 0.590909 -1.27278 0.943444
Q2G273   29 1.31818 0.903563 0.161558
Q53726   26 1.18182 0.903563 0.161558
Q2G2W9   33 1.5 0.903563 0.161558
Q2FZ22   33 1.5 0.903563 0.161558
Q2G2U1   24 1.09091 0.903563 0.161558
Q2FXW6   23 1.04545 0.903563 0.161558
Q2G0P9   15 0.681818 -1.27278 0.943444
Q2FYE3   33 1.5 0.903563 0.161558
Q2FXU3   32 1.45455 0.903563 0.161558
Q2G052   38 1.72727 0.903563 0.161558
Q2FZM6   28 1.27273 0.903563 0.161558
Q2FX25   28 1.27273 0.903563 0.161558
Q2FX05   65 2.95455 3.07991 0.0107511
Q2G1P2   17 0.772727 -1.27278 0.943444
Q2G2C4   27 1.22727 0.903563 0.161558
Q2G165   12 0.545455 -1.27278 0.943444
Q2FXK8   6 0.272727 -1.27278 0.943444
Q2FWP1   61 2.77273 3.07991 0.0107511
Q2FVU1   13 0.590909 -1.27278 0.943444
Q2FZ78   57 2.59091 3.07991 0.0107511
Q2G0P0   32 1.45455 0.903563 0.161558
Q2FXX3   9 0.409091 -1.27278 0.943444
Q2FVX2   43 1.95455 0.903563 0.161558
Q2G0Q7   26 1.18182 0.903563 0.161558
Q2FXS6   39 1.77273 0.903563 0.161558
Q2FUZ1   35 1.59091 0.903563 0.161558
Q2FZ87   31 1.40909 0.903563 0.161558
Q2FXF4   17 0.772727 -1.27278 0.943444
Q2G1G4   17 0.772727 -1.27278 0.943444
Q2FWE6   41 1.86364 0.903563 0.161558
Q2G2U2   48 2.18182 3.07991 0.0107511
Q2FY17   40 1.81818 0.903563 0.161558
Q2FVU3   24 1.09091 0.903563 0.161558
Q2FVK1   71 3.22727 5.25625 0.000662855
Q2G0K5   31 1.40909 0.903563 0.161558
Q2G2X8   44 2 3.07991 0.0107511
Q2FYZ7   28 1.27273 0.903563 0.161558
Q2FWG1   36 1.63636 0.903563 0.161558
Q2G1Q6   33 1.5 0.903563 0.161558
Q2G2X9   39 1.77273 0.903563 0.161558
Q2FWN9   64 2.90909 3.07991 0.0107511
Q2FYZ2   28 1.27273 0.903563 0.161558
Q2FZJ1   38 1.72727 0.903563 0.161558
Q2G002   29 1.31818 0.903563 0.161558
Q2FVL4   47 2.13636 3.07991 0.0107511
Q2G2M7   43 1.95455 0.903563 0.161558
Q2FWH6   38 1.72727 0.903563 0.161558
Q2FXQ3   30 1.36364 0.903563 0.161558
Q2G129   10 0.454545 -1.27278 0.943444
Q7BHL7   44 2 3.07991 0.0107511
Q2FZ71   28 1.27273 0.903563 0.161558
Q2FZ88   42 1.86667 0.903563 0.161558
Q2FV22   25 1.11111 0.903563 0.161558
Q2FYM3   59 2.62222 3.07991 0.0107511
Q2FY06   26 1.15556 0.903563 0.161558
Q2FXB0   58 2.57778 3.07991 0.0107511
Q2FX87   43 1.91111 0.903563 0.161558
Q2FZ33   34 1.51111 0.903563 0.161558
Q2G0J1   27 1.2 0.903563 0.161558
Q2FUT7   38 1.68889 0.903563 0.161558
Q2FZH1   42 1.86667 0.903563 0.161558
Q2FVX3   35 1.55556 0.903563 0.161558
Q2FWC6   30 1.33333 0.903563 0.161558
Q2FXN6   36 1.6 0.903563 0.161558
Q2FY79   34 1.51111 0.903563 0.161558
Q2FZ23   29 1.28889 0.903563 0.161558
Q2FVF1   39 1.73333 0.903563 0.161558
Q2FWM5   25 1.11111 0.903563 0.161558
Q2G061   35 1.55556 0.903563 0.161558
Q2FWL7   12 0.533333 -1.27278 0.943444
Q2FVK3   63 2.8 3.07991 0.0107511
Q2FX19   20 0.888889 -1.27278 0.943444
Q2G2U6   32 1.42222 0.903563 0.161558
Q2G1S5   43 1.91111 0.903563 0.161558
Q2FVS9   32 1.42222 0.903563 0.161558
Q2G1M7   25 1.11111 0.903563 0.161558
Q2FW50   41 1.82222 0.903563 0.161558
Q2G2L1   41 1.82222 0.903563 0.161558
Q2FWB1   31 1.37778 0.903563 0.161558
Q2FXA8   34 1.51111 0.903563 0.161558
Q2FV20   38 1.68889 0.903563 0.161558
Q2FUY1   48 2.13333 3.07991 0.0107511
Q2FYJ1   22 0.977778 -1.27278 0.943444
Q2G043   32 1.42222 0.903563 0.161558
Q2FZ43   28 1.24444 0.903563 0.161558
Q9KJN4   37 1.64444 0.903563 0.161558
Q2G194   24 1.06667 0.903563 0.161558
Q2G0F0   32 1.42222 0.903563 0.161558
Q2G2G2   36 1.6 0.903563 0.161558
Q2G0I8   35 1.55556 0.903563 0.161558
Q2FXG5   33 1.46667 0.903563 0.161558
Q2G2S6   20 0.888889 -1.27278 0.943444
Q53700   29 1.28889 0.903563 0.161558
Q2G0D8   44 1.95556 0.903563 0.161558
P60430   38 1.68889 0.903563 0.161558
Q2FV41   34 1.51111 0.903563 0.161558
Q2FXZ5   31 1.37778 0.903563 0.161558
Q2FZL0   10 0.444444 -1.27278 0.943444
Q2FY99   19 0.844444 -1.27278 0.943444
Q2FX95   67 2.97778 3.07991 0.0107511
Q2FYR6   29 1.28889 0.903563 0.161558
Q2FUW2   18 0.8 -1.27278 0.943444
Q2FVL2   38 1.68889 0.903563 0.161558
Q2G2L4   13 0.577778 -1.27278 0.943444
Q2FXB1   70 3.11111 5.25625 0.000662855
Q2FZY7   50 2.22222 3.07991 0.0107511
Q2FVN1   15 0.666667 -1.27278 0.943444
Q2G1S1   35 1.55556 0.903563 0.161558
Q2FXK4   27 1.2 0.903563 0.161558
Q2FXM6   30 1.33333 0.903563 0.161558
Q2FZJ6   33 1.46667 0.903563 0.161558
Q2FVT4   31 1.37778 0.903563 0.161558
Q2FYW1   21 0.933333 -1.27278 0.943444
Q2FYZ3   28 1.24444 0.903563 0.161558
Q2FXX5   54 2.4 3.07991 0.0107511
Q2FWM4   34 1.51111 0.903563 0.161558
Q2G2L3   23 1.02222 0.903563 0.161558
Q2FYR3   29 1.28889 0.903563 0.161558
Q2G0I9   39 1.73333 0.903563 0.161558
Q2G0M2   30 1.33333 0.903563 0.161558
Q2G272   77 3.42222 5.25625 0.000662855
Q2FXL4   38 1.68889 0.903563 0.161558
Q2G0U9   29 1.28889 0.903563 0.161558
Q2FVE4   39 1.73333 0.903563 0.161558
Q2FVC6   36 1.6 0.903563 0.161558
Q2FV19   43 1.91111 0.903563 0.161558
Q2G0S8   39 1.73333 0.903563 0.161558
Q2G2G3   9 0.4 -1.27278 0.943444
Q2G2X0   47 2.04348 3.07991 0.0107511
Q2G0F3   29 1.26087 0.903563 0.161558
Q2G037   48 2.08696 3.07991 0.0107511
Q2G1G6   25 1.08696 0.903563 0.161558
Q2FWP0   65 2.82609 3.07991 0.0107511
Q2FY29   48 2.08696 3.07991 0.0107511
Q2FXQ4   10 0.434783 -1.27278 0.943444
Q2G0S7   43 1.86957 0.903563 0.161558
Q2FZX7   28 1.21739 0.903563 0.161558
Q2G0E6   9 0.391304 -1.27278 0.943444
Q2FY37   44 1.91304 0.903563 0.161558
Q2FYQ0   41 1.78261 0.903563 0.161558
Q2FUV3   30 1.30435 0.903563 0.161558
Q2FYV2   34 1.47826 0.903563 0.161558
Q2FVS4   19 0.826087 -1.27278 0.943444
Q2G2M3   30 1.30435 0.903563 0.161558
Q2FVM6   33 1.43478 0.903563 0.161558
Q2G292   28 1.21739 0.903563 0.161558
Q2FXH7   47 2.04348 3.07991 0.0107511
Q2FYQ7   45 1.95652 0.903563 0.161558
Q2FWG2   35 1.52174 0.903563 0.161558
Q2G159   39 1.69565 0.903563 0.161558
Q2FX96   33 1.43478 0.903563 0.161558
Q2FV83   37 1.6087 0.903563 0.161558
Q2G2D8   21 0.913043 -1.27278 0.943444
Q2FYJ4   8 0.347826 -1.27278 0.943444
Q2G1E8   9 0.391304 -1.27278 0.943444
Q2FVK2   70 3.04348 5.25625 0.000662855
Q2FZP1   13 0.565217 -1.27278 0.943444
Q2FXI0   38 1.65217 0.903563 0.161558
Q2G134   12 0.521739 -1.27278 0.943444
Q2FZZ6   54 2.34783 3.07991 0.0107511
Q2G1Z3   52 2.26087 3.07991 0.0107511
Q2G030   27 1.17391 0.903563 0.161558
Q2FV21   28 1.21739 0.903563 0.161558
Q9RQP6   12 0.521739 -1.27278 0.943444
Q2FZ62   28 1.21739 0.903563 0.161558
Q2FZQ7   23 1 0.903563 0.161558
Q2G0F4   29 1.26087 0.903563 0.161558
Q2FWE0   46 2 3.07991 0.0107511
Q2FVS0   12 0.521739 -1.27278 0.943444
Q2FUT6   40 1.73913 0.903563 0.161558
Q2FUQ5   18 0.782609 -1.27278 0.943444
Q2FZJ9   54 2.34783 3.07991 0.0107511
Q2FY81   31 1.34783 0.903563 0.161558
Q2G0K8   34 1.47826 0.903563 0.161558
Q2G262   10 0.434783 -1.27278 0.943444
Q2G0E1   48 2.08696 3.07991 0.0107511
Q2FWD3   29 1.26087 0.903563 0.161558
Q2FXA4   21 0.913043 -1.27278 0.943444
Q2FVF0   45 1.95652 0.903563 0.161558
Q2FWW9   47 2.04348 3.07991 0.0107511
Q2FZ54   29 1.26087 0.903563 0.161558
P0A0J0   11 0.478261 -1.27278 0.943444
Q2G1G1   21 0.913043 -1.27278 0.943444
Q2FWA1   48 2.08696 3.07991 0.0107511
Q2FXN1   29 1.26087 0.903563 0.161558
Q2G2T4   34 1.47826 0.903563 0.161558
Q2FZW9   31 1.34783 0.903563 0.161558
Q2FV90   27 1.17391 0.903563 0.161558
Q2FWB3   73 3.17391 5.25625 0.000662855
Q2G0Q0   48 2.08696 3.07991 0.0107511
Q2FY10   22 0.956522 -1.27278 0.943444
Q2FXM0   57 2.47826 3.07991 0.0107511
Q2G1S2   30 1.30435 0.903563 0.161558
Q2FXY5   25 1.06383 0.903563 0.161558
Q2FXV3   25 1.06383 0.903563 0.161558
Q2FXG3   25 1.06383 0.903563 0.161558
Q2FVA8   64 2.7234 3.07991 0.0107511
Q2G2C2   13 0.553191 -1.27278 0.943444
Q2FYU2   51 2.17021 3.07991 0.0107511
Q2FYK5   37 1.57447 0.903563 0.161558
Q2FW35   46 1.95745 0.903563 0.161558
Q2FY52   33 1.40426 0.903563 0.161558
Q9RQP9   33 1.40426 0.903563 0.161558
Q2G039   32 1.3617 0.903563 0.161558
Q2G1E4   26 1.10638 0.903563 0.161558
Q2G0B0   54 2.29787 3.07991 0.0107511
Q2FXI7   46 1.95745 0.903563 0.161558
Q2FWN7   31 1.31915 0.903563 0.161558
Q2FV66   49 2.08511 3.07991 0.0107511
Q2FYJ5   16 0.680851 -1.27278 0.943444
Q2FYC9   53 2.25532 3.07991 0.0107511
Q2FZC6   27 1.14894 0.903563 0.161558
Q2FXW4   39 1.65957 0.903563 0.161558
Q2FXI1   31 1.31915 0.903563 0.161558
Q2FZF9   31 1.31915 0.903563 0.161558
Q2G171   7 0.297872 -1.27278 0.943444
Q2G2P8   37 1.57447 0.903563 0.161558
Q2G2V9   40 1.70213 0.903563 0.161558
Q2FV31   37 1.57447 0.903563 0.161558
Q9KJN3   36 1.53191 0.903563 0.161558
Q2FZV5   11 0.468085 -1.27278 0.943444
Q2FWC4   37 1.57447 0.903563 0.161558
Q2FYT0   12 0.510638 -1.27278 0.943444
Q2G145   24 1.02128 0.903563 0.161558
Q2G0J0   34 1.44681 0.903563 0.161558
Q2FZQ3   25 1.06383 0.903563 0.161558
Q2FYE5   35 1.48936 0.903563 0.161558
Q2FWN5   13 0.553191 -1.27278 0.943444
Q2FY24   22 0.93617 -1.27278 0.943444
Q2FVW7   30 1.2766 0.903563 0.161558
Q2FZ91   35 1.48936 0.903563 0.161558
Q2FWL2   37 1.57447 0.903563 0.161558
Q2FZQ6   51 2.17021 3.07991 0.0107511
P02976   15 0.638298 -1.27278 0.943444
Q2G0R7   12 0.510638 -1.27278 0.943444
Q2FUU2   32 1.3617 0.903563 0.161558
Q2FZG1   63 2.68085 3.07991 0.0107511
Q2G0Z4   12 0.510638 -1.27278 0.943444
Q2FZ81   71 3.02128 5.25625 0.000662855
Q2G2J8   36 1.53191 0.903563 0.161558
Q2FZD7   32 1.3617 0.903563 0.161558
Q2G288   16 0.680851 -1.27278 0.943444
Q2FW52   40 1.70213 0.903563 0.161558
Q2FVX4   37 1.57447 0.903563 0.161558
Q2FVN5   13 0.553191 -1.27278 0.943444
Q2FY88   33 1.40426 0.903563 0.161558
Q2FWC9   61 2.59574 3.07991 0.0107511
Q2FZS7   35 1.48936 0.903563 0.161558
Q2FZ63   45 1.91489 0.903563 0.161558
Q2G1L8   46 1.95745 0.903563 0.161558
Q2FV17   40 1.70213 0.903563 0.161558
Q2FVT8   27 1.14894 0.903563 0.161558
Q2G0W8   26 1.10638 0.903563 0.161558
Q2FV07   44 1.87234 0.903563 0.161558
Q2G0Q1   33 1.40426 0.903563 0.161558
Q2FY69   31 1.31915 0.903563 0.161558
Q2FZ75   27 1.14894 0.903563 0.161558
Q2G0E5   32 1.3617 0.903563 0.161558
Q2G233   49 2.08511 3.07991 0.0107511
Q2FWE1   41 1.74468 0.903563 0.161558
Q2FVZ2   58 2.46809 3.07991 0.0107511
Q2FYE2   37 1.57447 0.903563 0.161558
Q2G1K6   30 1.25 0.903563 0.161558
Q2FVT0   44 1.83333 0.903563 0.161558
Q2G0Q9   53 2.20833 3.07991 0.0107511
Q2FZ89   37 1.54167 0.903563 0.161558
Q2FVR0   35 1.45833 0.903563 0.161558
Q2FZD9   20 0.833333 -1.27278 0.943444
Q2FX85   16 0.666667 -1.27278 0.943444
Q2G1B0   56 2.33333 3.07991 0.0107511
Q2G2E4   12 0.5 -1.27278 0.943444
Q2FYK7   47 1.95833 0.903563 0.161558
Q2FZ13   36 1.5 0.903563 0.161558
Q2FZE6   36 1.5 0.903563 0.161558
Q2FVI2   44 1.83333 0.903563 0.161558
Q2FZE0   37 1.54167 0.903563 0.161558
Q2FV38   49 2.04167 3.07991 0.0107511
Q2FXE2   26 1.08333 0.903563 0.161558
Q2G1Q2   36 1.5 0.903563 0.161558
Q2FYY8   46 1.91667 0.903563 0.161558
Q2FYN6   38 1.58333 0.903563 0.161558
Q2FV39   32 1.33333 0.903563 0.161558
Q2G130   38 1.58333 0.903563 0.161558
Q2FUR8   59 2.45833 3.07991 0.0107511
Q2FXZ3   36 1.5 0.903563 0.161558
Q2FYM4   8 0.333333 -1.27278 0.943444
Q2FWY1   37 1.54167 0.903563 0.161558
Q2G1V4   44 1.83333 0.903563 0.161558
P0A011   28 1.16667 0.903563 0.161558
Q2FXZ0   38 1.58333 0.903563 0.161558
Q2G0V4   29 1.20833 0.903563 0.161558
Q2FW34   37 1.54167 0.903563 0.161558
Q2FWC7   35 1.45833 0.903563 0.161558
Q2G0F6   32 1.33333 0.903563 0.161558
Q2G0T0   35 1.45833 0.903563 0.161558
Q2FXM8   36 1.5 0.903563 0.161558
Q2G0Q8   25 1.04167 0.903563 0.161558
Q2FZ08   30 1.25 0.903563 0.161558
Q2G160   28 1.16667 0.903563 0.161558
Q2FY78   49 2.04167 3.07991 0.0107511
Q2G2H7   12 0.5 -1.27278 0.943444
Q2FW53   44 1.83333 0.903563 0.161558
Q2FVX0   27 1.125 0.903563 0.161558
Q2G2U5   51 2.125 3.07991 0.0107511
Q2FZR0   51 2.125 3.07991 0.0107511
Q2G1Z9   60 2.5 3.07991 0.0107511
Q2G1G0   34 1.41667 0.903563 0.161558
Q2FW57   30 1.25 0.903563 0.161558
Q9RQP7   23 0.958333 -1.27278 0.943444
Q2FXP0   35 1.45833 0.903563 0.161558
Q2FVV1   10 0.416667 -1.27278 0.943444
Q2FYU8   10 0.416667 -1.27278 0.943444
Q2FZ04   31 1.29167 0.903563 0.161558
Q2FVQ0   36 1.5 0.903563 0.161558
Q2G151   30 1.25 0.903563 0.161558
Q2FXF9   39 1.625 0.903563 0.161558
Q2G242   23 0.958333 -1.27278 0.943444
Q2FZQ0   34 1.41667 0.903563 0.161558
Q2G1Q8   35 1.45833 0.903563 0.161558
Q2FYG1   31 1.26531 0.903563 0.161558
Q2G1N3   31 1.26531 0.903563 0.161558
Q2FV44   39 1.59184 0.903563 0.161558
Q2FXV4   44 1.79592 0.903563 0.161558
Q2G0I1   17 0.693878 -1.27278 0.943444
Q2FZY0   29 1.18367 0.903563 0.161558
Q2G295   44 1.79592 0.903563 0.161558
Q2FWH3   49 2 3.07991 0.0107511
Q2G072   48 1.95918 0.903563 0.161558
Q2G217   36 1.46939 0.903563 0.161558
Q2FYP6   44 1.79592 0.903563 0.161558
Q9EZ12   33 1.34694 0.903563 0.161558
Q2FZ48   38 1.55102 0.903563 0.161558
Q2FY16   33 1.34694 0.903563 0.161558
Q2FZU3   30 1.22449 0.903563 0.161558
Q2FVV7   67 2.73469 3.07991 0.0107511
Q2FWU0   41 1.67347 0.903563 0.161558
P0A0Q0   35 1.42857 0.903563 0.161558
Q2FVS3   60 2.44898 3.07991 0.0107511
Q2G0I6   47 1.91837 0.903563 0.161558
Q2FYP3   38 1.55102 0.903563 0.161558
Q2FWM0   44 1.79592 0.903563 0.161558
Q2FZ36   36 1.46939 0.903563 0.161558
Q2G0Y8   12 0.489796 -1.27278 0.943444
Q2FXF6   14 0.571429 -1.27278 0.943444
Q2FXM7   30 1.22449 0.903563 0.161558
Q2G1A6   43 1.7551 0.903563 0.161558
Q2G138   13 0.530612 -1.27278 0.943444
Q2FZR4   54 2.20408 3.07991 0.0107511
Q2G162   11 0.44898 -1.27278 0.943444
Q2FYH2   11 0.44898 -1.27278 0.943444
Q2FX56   41 1.67347 0.903563 0.161558
Q2FY68   27 1.10204 0.903563 0.161558
Q2G1K1   41 1.67347 0.903563 0.161558
Q2G1A3   41 1.67347 0.903563 0.161558
Q2FZX4   33 1.34694 0.903563 0.161558
Q2G1M5   38 1.55102 0.903563 0.161558
Q2FVA3   36 1.46939 0.903563 0.161558
Q2G2G4   64 2.61224 3.07991 0.0107511
Q2G0U3   39 1.59184 0.903563 0.161558
Q2FXQ6   29 1.18367 0.903563 0.161558
Q2G0S2   48 1.95918 0.903563 0.161558
Q2G168   33 1.34694 0.903563 0.161558
Q2FZB0   24 0.979592 -1.27278 0.943444
Q2G119   47 1.91837 0.903563 0.161558
Q2FVJ7   30 1.22449 0.903563 0.161558
Q2FY30   48 1.95918 0.903563 0.161558
Q2FXR3   31 1.26531 0.903563 0.161558
Q2G1Z0   54 2.20408 3.07991 0.0107511
Q2G0A9   35 1.42857 0.903563 0.161558
O33599   54 2.20408 3.07991 0.0107511
Q2FZ55   34 1.38776 0.903563 0.161558
Q2FYS0   42 1.71429 0.903563 0.161558
Q2G248   35 1.42857 0.903563 0.161558
Q2G049   23 0.938776 -1.27278 0.943444
Q2FVA5   74 3.02041 5.25625 0.000662855
Q2FUX8   25 1.02041 0.903563 0.161558
Q2G123   51 2.08163 3.07991 0.0107511
Q2FVH0   37 1.5102 0.903563 0.161558
Q2FV01   12 0.489796 -1.27278 0.943444
Q2G2L2   44 1.79592 0.903563 0.161558
Q2FYW3   48 1.95918 0.903563 0.161558
Q2FZZ0   40 1.63265 0.903563 0.161558
Q2FVV8   38 1.55102 0.903563 0.161558
Q2G2W0   23 0.92 -1.27278 0.943444
Q2G041   39 1.56 0.903563 0.161558
P0A0B9   42 1.68 0.903563 0.161558
Q2FYI6   39 1.56 0.903563 0.161558
Q2G2S2   39 1.56 0.903563 0.161558
Q2FVQ8   30 1.2 0.903563 0.161558
Q2FVT2   34 1.36 0.903563 0.161558
Q2G1Z5   56 2.24 3.07991 0.0107511
Q2G2A4   38 1.52 0.903563 0.161558
P60393   33 1.32 0.903563 0.161558
Q2G0P6   39 1.56 0.903563 0.161558
Q2FW04   20 0.8 -1.27278 0.943444
Q2FYY9   37 1.48 0.903563 0.161558
Q2FWP2   24 0.96 -1.27278 0.943444
Q2FVW4   40 1.6 0.903563 0.161558
Q2FY63   47 1.88 0.903563 0.161558
Q2FZ68   42 1.68 0.903563 0.161558
Q2G1E2   16 0.64 -1.27278 0.943444
Q2G2T8   31 1.24 0.903563 0.161558
Q2FY71   32 1.28 0.903563 0.161558
Q2FVI1   12 0.48 -1.27278 0.943444
Q2G0W2   18 0.72 -1.27278 0.943444
Q2G238   50 2 3.07991 0.0107511
Q2FZR1   53 2.12 3.07991 0.0107511
Q2FXN2   14 0.56 -1.27278 0.943444
Q2FXH6   12 0.48 -1.27278 0.943444
Q2FXM3   35 1.4 0.903563 0.161558
Q2FZW3   16 0.64 -1.27278 0.943444
Q2FWM9   60 2.4 3.07991 0.0107511
Q2FUW9   18 0.72 -1.27278 0.943444
Q2FW91   25 1 0.903563 0.161558
Q2G137   64 2.56 3.07991 0.0107511
Q2FVM0   48 1.92 0.903563 0.161558
Q2G057   40 1.6 0.903563 0.161558
Q2FXP5   31 1.24 0.903563 0.161558
Q2G1H2   8 0.32 -1.27278 0.943444
Q2FX99   9 0.36 -1.27278 0.943444
Q2G0J4   18 0.72 -1.27278 0.943444
Q2FX74   40 1.6 0.903563 0.161558
Q2G1J9   16 0.64 -1.27278 0.943444
Q2G1F7   10 0.4 -1.27278 0.943444
Q2G2R8   67 2.68 3.07991 0.0107511
Q2FW32   53 2.12 3.07991 0.0107511
Q2FXZ4   48 1.92 0.903563 0.161558
Q2FUT0   49 1.96 0.903563 0.161558
Q2G084   63 2.52 3.07991 0.0107511
Q2G148   36 1.44 0.903563 0.161558
Q2FYR0   44 1.76 0.903563 0.161558
Q2FW86   40 1.6 0.903563 0.161558
Q2FW01   47 1.88 0.903563 0.161558
Q2FUX9   14 0.56 -1.27278 0.943444
Q2G212   14 0.56 -1.27278 0.943444
Q2FZ84   45 1.8 0.903563 0.161558
Q2G0Y0   29 1.16 0.903563 0.161558
Q2FYU4   48 1.92 0.903563 0.161558
Q2G223   60 2.4 3.07991 0.0107511
Q2G136   34 1.36 0.903563 0.161558
Q2G0G6   38 1.52 0.903563 0.161558
Q2FWY6   57 2.28 3.07991 0.0107511
Q2FWZ2   44 1.76 0.903563 0.161558
Q2G240   43 1.72 0.903563 0.161558
O05154   45 1.8 0.903563 0.161558
Q2FXP4   18 0.72 -1.27278 0.943444
Q2FVH5   38 1.52 0.903563 0.161558
Q2FYP0   44 1.72549 0.903563 0.161558
Q2FUW5   57 2.23529 3.07991 0.0107511
Q2FX66   50 1.96078 0.903563 0.161558
Q2G1P4   10 0.392157 -1.27278 0.943444
Q2FYI9   31 1.21569 0.903563 0.161558
Q2G0I7   44 1.72549 0.903563 0.161558
Q2FXQ9   33 1.29412 0.903563 0.161558
Q2FXL0   41 1.60784 0.903563 0.161558
Q2FYR7   30 1.17647 0.903563 0.161558
Q2G1W4   35 1.37255 0.903563 0.161558
Q2G2C8   17 0.666667 -1.27278 0.943444
Q2G163   32 1.2549 0.903563 0.161558
Q2FWL9   14 0.54902 -1.27278 0.943444
Q2FZH3   35 1.37255 0.903563 0.161558
Q2FZR5   56 2.19608 3.07991 0.0107511
Q2G1W6   41 1.60784 0.903563 0.161558
Q2FWA5   14 0.54902 -1.27278 0.943444
Q2FX17   26 1.01961 0.903563 0.161558
Q2FXY1   38 1.4902 0.903563 0.161558
Q2G2W1   15 0.588235 -1.27278 0.943444
Q2FV06   8 0.313725 -1.27278 0.943444
Q2FYW6   36 1.41176 0.903563 0.161558
Q2G281   36 1.41176 0.903563 0.161558
Q2G227   52 2.03922 3.07991 0.0107511
Q2FWZ5   43 1.68627 0.903563 0.161558
Q2FZX0   39 1.52941 0.903563 0.161558
Q2FV51   13 0.509804 -1.27278 0.943444
Q2G082   23 0.901961 -1.27278 0.943444
Q2FWX4   59 2.31373 3.07991 0.0107511
Q2FZT1   45 1.76471 0.903563 0.161558
Q2FYF3   41 1.60784 0.903563 0.161558
Q2FXW9   60 2.35294 3.07991 0.0107511
O34090   39 1.52941 0.903563 0.161558
Q2FVE1   14 0.54902 -1.27278 0.943444
Q2FZL5   46 1.80392 0.903563 0.161558
Q2G258   52 2.03922 3.07991 0.0107511
Q2FZW5   18 0.705882 -1.27278 0.943444
Q2FW63   13 0.509804 -1.27278 0.943444
Q2FXB4   26 1.01961 0.903563 0.161558
Q2G1T5   56 2.19608 3.07991 0.0107511
Q2G1J5   32 1.2549 0.903563 0.161558
Q2G0V0   40 1.56863 0.903563 0.161558
Q2G0M7   40 1.56863 0.903563 0.161558
Q2G1I5   44 1.72549 0.903563 0.161558
Q2G146   30 1.17647 0.903563 0.161558
Q2G1P6   44 1.72549 0.903563 0.161558
Q2G1W8   48 1.84615 0.903563 0.161558
Q2G035   42 1.61538 0.903563 0.161558
Q2G1I3   30 1.15385 0.903563 0.161558
Q2FWM2   37 1.42308 0.903563 0.161558
Q2FYJ3   29 1.11538 0.903563 0.161558
Q2G0L8   54 2.07692 3.07991 0.0107511
Q2G164   45 1.73077 0.903563 0.161558
Q2FVT7   32 1.23077 0.903563 0.161558
Q2G1R3   23 0.884615 -1.27278 0.943444
Q2G1T6   40 1.53846 0.903563 0.161558
Q2FZN7   49 1.88462 0.903563 0.161558
Q2FY83   25 0.961538 -1.27278 0.943444
Q2FZX9   31 1.19231 0.903563 0.161558
Q2FYL5   37 1.42308 0.903563 0.161558
Q2G218   42 1.61538 0.903563 0.161558
Q2G0M5   36 1.38462 0.903563 0.161558
Q2FW78   14 0.538462 -1.27278 0.943444
P52078   47 1.80769 0.903563 0.161558
Q7X2S2   49 1.88462 0.903563 0.161558
Q2FZG4   28 1.07692 0.903563 0.161558
Q2G0M4   47 1.80769 0.903563 0.161558
Q2FVA2   42 1.61538 0.903563 0.161558
Q2G115   48 1.84615 0.903563 0.161558
Q2G0M8   45 1.73077 0.903563 0.161558
Q2G1U4   36 1.38462 0.903563 0.161558
Q2G1D0   37 1.42308 0.903563 0.161558
Q2G2S0   19 0.730769 -1.27278 0.943444
Q2G2N5   14 0.538462 -1.27278 0.943444
Q2G222   36 1.38462 0.903563 0.161558
Q2G1C8   30 1.15385 0.903563 0.161558
Q2FV40   20 0.769231 -1.27278 0.943444
Q2FXT1   49 1.88462 0.903563 0.161558
Q2FZZ2   54 2.07692 3.07991 0.0107511
Q2FY01   36 1.38462 0.903563 0.161558
Q2FVJ8   43 1.65385 0.903563 0.161558
Q2FXK2   45 1.73077 0.903563 0.161558
Q2FUS7   51 1.96154 0.903563 0.161558
Q2FVP1   15 0.576923 -1.27278 0.943444
Q2FYN7   37 1.42308 0.903563 0.161558
P69848   40 1.53846 0.903563 0.161558
Q2FWN8   43 1.65385 0.903563 0.161558
Q2FV62   41 1.57692 0.903563 0.161558
Q2FWW7   52 2 3.07991 0.0107511
Q2G1Y5   46 1.76923 0.903563 0.161558
Q2FXA3   37 1.42308 0.903563 0.161558
Q2FYV3   26 1 0.903563 0.161558
Q2G1H4   39 1.5 0.903563 0.161558
Q2G038   45 1.73077 0.903563 0.161558
Q2G161   8 0.307692 -1.27278 0.943444
Q2FYV1   45 1.73077 0.903563 0.161558
Q2FZ09   51 1.96154 0.903563 0.161558
Q2FW90   34 1.30769 0.903563 0.161558
Q2G290   38 1.46154 0.903563 0.161558
P60611   42 1.61538 0.903563 0.161558
Q2FV58   45 1.73077 0.903563 0.161558
Q2G0C6   50 1.92308 0.903563 0.161558
Q2G050   45 1.73077 0.903563 0.161558
Q2G0V2   56 2.15385 3.07991 0.0107511
Q2FVQ4   19 0.730769 -1.27278 0.943444
Q2G094   52 1.96226 0.903563 0.161558
Q2FY59   41 1.54717 0.903563 0.161558
Q2FVX7   47 1.77358 0.903563 0.161558
Q2FVP4   26 0.981132 -1.27278 0.943444
Q2G185   30 1.13208 0.903563 0.161558
Q2FXP8   8 0.301887 -1.27278 0.943444
Q2G275   54 2.03774 3.07991 0.0107511
Q2G1D9   33 1.24528 0.903563 0.161558
Q2FXI3   43 1.62264 0.903563 0.161558
Q2FYM2   45 1.69811 0.903563 0.161558
P14738   50 1.88679 0.903563 0.161558
Q2G2Q2   47 1.77358 0.903563 0.161558
Q2G0M9   50 1.88679 0.903563 0.161558
Q2FY67   58 2.18868 3.07991 0.0107511
Q2FWX8   73 2.75472 3.07991 0.0107511
Q2FUT9   54 2.03774 3.07991 0.0107511
Q2FZS0   42 1.58491 0.903563 0.161558
Q2G2A8   29 1.09434 0.903563 0.161558
Q2FUY2   53 2 3.07991 0.0107511
Q2FZL8   59 2.22642 3.07991 0.0107511
Q2FW93   43 1.62264 0.903563 0.161558
Q2G1L7   49 1.84906 0.903563 0.161558
Q2FW41   52 1.96226 0.903563 0.161558
Q2FZY6   83 3.13208 5.25625 0.000662855
Q2G042   6 0.226415 -1.27278 0.943444
Q2FWK2   43 1.62264 0.903563 0.161558
Q2FYF4   53 2 3.07991 0.0107511
Q2FZP2   50 1.88679 0.903563 0.161558
Q2G1G7   38 1.43396 0.903563 0.161558
Q2G1H5   56 2.11321 3.07991 0.0107511
Q2G2S7   60 2.26415 3.07991 0.0107511
Q2FY53   52 1.96226 0.903563 0.161558
Q2G1N2   45 1.69811 0.903563 0.161558
Q2G2V2   43 1.62264 0.903563 0.161558
Q2G1H6   42 1.58491 0.903563 0.161558
Q2FZA9   42 1.58491 0.903563 0.161558
Q2FXI5   47 1.77358 0.903563 0.161558
Q2G206   14 0.528302 -1.27278 0.943444
Q2FWN6   35 1.32075 0.903563 0.161558
Q2FUQ2   37 1.39623 0.903563 0.161558
Q2G1K3   52 1.96226 0.903563 0.161558
Q2FZ76   20 0.754717 -1.27278 0.943444
Q2FY54   40 1.50943 0.903563 0.161558
Q2G289   38 1.43396 0.903563 0.161558
Q2FY14   47 1.77358 0.903563 0.161558
Q2FV77   31 1.16981 0.903563 0.161558
Q2G064   41 1.54717 0.903563 0.161558
Q2G033   49 1.84906 0.903563 0.161558
Q2G198   67 2.5283 3.07991 0.0107511
Q2G0K4   12 0.45283 -1.27278 0.943444
Q2G0V3   41 1.54717 0.903563 0.161558
Q2FWE2   45 1.66667 0.903563 0.161558
Q2G089   51 1.88889 0.903563 0.161558
Q2FZL3   65 2.40741 3.07991 0.0107511
Q2G087   41 1.51852 0.903563 0.161558
Q2G0A7   14 0.518519 -1.27278 0.943444
Q2FVF9   44 1.62963 0.903563 0.161558
Q2G071   29 1.07407 0.903563 0.161558
Q2FUZ2   34 1.25926 0.903563 0.161558
Q2FY27   40 1.48148 0.903563 0.161558
Q2FXX4   31 1.14815 0.903563 0.161558
Q2G1E6   64 2.37037 3.07991 0.0107511
Q2G1G5   21 0.777778 -1.27278 0.943444
Q2G2Q3   52 1.92593 0.903563 0.161558
Q2FZF0   68 2.51852 3.07991 0.0107511
Q2G2D2   40 1.48148 0.903563 0.161558
Q2FXT4   28 1.03704 0.903563 0.161558
Q2FZI8   55 2.03704 3.07991 0.0107511
Q2FUS8   83 3.07407 5.25625 0.000662855
Q2FVR9   33 1.22222 0.903563 0.161558
Q2FXP2   41 1.51852 0.903563 0.161558
Q2FX94   24 0.888889 -1.27278 0.943444
Q2G2A5   49 1.81481 0.903563 0.161558
Q2FZP7   35 1.2963 0.903563 0.161558
Q2G1R7   38 1.40741 0.903563 0.161558
Q2G015   50 1.85185 0.903563 0.161558
Q2FZF4   35 1.2963 0.903563 0.161558
Q2G1E5   49 1.81481 0.903563 0.161558
Q2FWH9   17 0.62963 -1.27278 0.943444
Q2G069   49 1.81481 0.903563 0.161558
Q2FZK3   39 1.44444 0.903563 0.161558
Q2FZU5   39 1.44444 0.903563 0.161558
Q2FYT4   55 2.03704 3.07991 0.0107511
Q2FWK4   28 1.03704 0.903563 0.161558
Q2FY40   51 1.88889 0.903563 0.161558
Q2FWY4   12 0.444444 -1.27278 0.943444
Q2G156   14 0.518519 -1.27278 0.943444
Q2G045   43 1.59259 0.903563 0.161558
Q2FZS6   25 0.925926 -1.27278 0.943444
Q2FYC7   35 1.2963 0.903563 0.161558
Q2FW73   47 1.74074 0.903563 0.161558
Q2G1H3   44 1.62963 0.903563 0.161558
Q2FXJ6   50 1.85185 0.903563 0.161558
Q2FUS2   10 0.363636 -1.27278 0.943444
Q2G120   43 1.56364 0.903563 0.161558
Q2G2T9   48 1.74545 0.903563 0.161558
Q2G1N9   15 0.545455 -1.27278 0.943444
Q2FXL9   48 1.74545 0.903563 0.161558
Q2G0W4   35 1.27273 0.903563 0.161558
Q2G0R6   35 1.27273 0.903563 0.161558
Q2G1C4   48 1.74545 0.903563 0.161558
Q2FWY9   38 1.38182 0.903563 0.161558
Q2G1K4   38 1.38182 0.903563 0.161558
Q2FYK3   34 1.23636 0.903563 0.161558
Q2G1N4   43 1.56364 0.903563 0.161558
Q2G065   41 1.49091 0.903563 0.161558
Q2FX88   29 1.05455 0.903563 0.161558
Q2FVW9   37 1.34545 0.903563 0.161558
Q2G1E0   34 1.23636 0.903563 0.161558
Q2G2P2   37 1.34545 0.903563 0.161558
Q2G0V5   10 0.363636 -1.27278 0.943444
Q2FWA2   47 1.70909 0.903563 0.161558
Q2FZU1   48 1.74545 0.903563 0.161558
Q2FX77   42 1.52727 0.903563 0.161558
Q2FW75   29 1.05455 0.903563 0.161558
Q2FUT5   39 1.41818 0.903563 0.161558
Q2G234   39 1.41818 0.903563 0.161558
Q2FZU6   42 1.52727 0.903563 0.161558
Q2G1Y2   12 0.436364 -1.27278 0.943444
Q2FXN7   32 1.16364 0.903563 0.161558
Q2G2J3   14 0.509091 -1.27278 0.943444
Q2G0G1   39 1.41818 0.903563 0.161558
Q2FW62   37 1.34545 0.903563 0.161558
Q2FUP7   36 1.30909 0.903563 0.161558
Q2G1J3   35 1.27273 0.903563 0.161558
Q2FZ15   54 1.96364 0.903563 0.161558
Q2G1D3   71 2.58182 3.07991 0.0107511
Q2G0K2   35 1.27273 0.903563 0.161558
Q2FWC1   42 1.52727 0.903563 0.161558
Q2FXM5   31 1.12727 0.903563 0.161558
Q2FY46   29 1.05455 0.903563 0.161558
Q2G1K0   38 1.38182 0.903563 0.161558
Q2FXT6   42 1.52727 0.903563 0.161558
Q2FZM4   37 1.34545 0.903563 0.161558
Q2FXG1   36 1.30909 0.903563 0.161558
Q2FXL1   45 1.63636 0.903563 0.161558
Q2FWX5   80 2.90909 3.07991 0.0107511
# cudaSaTabsearch LTYPE = T LORDER = F LSOLN = F
# QUERY ID = PF06123 
# DBFILE = ./tableaux.ascii.DB                                                             
Q2G1I1   53 1.89286 0.903563  0.161558
Q2G1K2   37 1.32143 0.903563  0.161558
Q2FUU5   40 1.42857 0.903563  0.161558
Q2FXB6   38 1.35714 0.903563  0.161558
Q2FZU2   24 0.857143 -1.27278  0.943444
Q2FZK0   13 0.464286 -1.27278  0.943444
Q2FY33   52 1.85714 0.903563  0.161558
Q2G098   75 2.67857 3.07991  0.0107511
Q2FZ46   31 1.10714 0.903563  0.161558
Q2FZQ5   35 1.25 0.903563  0.161558
Q2FXU8   22 0.785714 -1.27278  0.943444
Q9EZ08   37 1.32143 0.903563  0.161558
Q2G1B9   43 1.53571 0.903563  0.161558
Q2FZ73   53 1.89286 0.903563  0.161558
Q2FY35   38 1.35714 0.903563  0.161558
Q2FZ16   39 1.39286 0.903563  0.161558
Q2FYR2   56 2 3.07991  0.0107511
Q2FWY3   48 1.71429 0.903563  0.161558
Q2G2F5   37 1.32143 0.903563  0.161558
Q2G032   49 1.75 0.903563  0.161558
Q2FZ10   58 2.07143 3.07991  0.0107511
Q2G255   42 1.5 0.903563  0.161558
Q2G0X6   44 1.57143 0.903563  0.161558
Q2FYH0   35 1.25 0.903563  0.161558
Q2FXJ9   24 0.857143 -1.27278  0.943444
Q2FZT4   52 1.85714 0.903563  0.161558
Q2FVE6   34 1.21429 0.903563  0.161558
Q2FYD3   41 1.46429 0.903563  0.161558
Q2FXT5   52 1.85714 0.903563  0.161558
Q2FY60   28 1 0.903563  0.161558
Q2G2D7   40 1.42857 0.903563  0.161558
Q2FX16   34 1.21429 0.903563  0.161558
Q2FZ34   57 2.03571 3.07991  0.0107511
Q2G1S4   39 1.39286 0.903563  0.161558
Q2G147   52 1.85714 0.903563  0.161558
Q2G1J7   36 1.28571 0.903563  0.161558
Q2G2A7   52 1.85714 0.903563  0.161558
Q2G2M6   40 1.42857 0.903563  0.161558
Q2FV30   40 1.42857 0.903563  0.161558
Q2FVL5   62 2.21429 3.07991  0.0107511
Q2FXY0   54 1.92857 0.903563  0.161558
Q2FZL1   41 1.46429 0.903563  0.161558
Q2FW45   32 1.14286 0.903563  0.161558
Q2FZU0   28 0.982456 -1.27278  0.943444
Q2FWZ0   50 1.75439 0.903563  0.161558
Q2G2H5   27 0.947368 -1.27278  0.943444
Q2FYG9   38 1.33333 0.903563  0.161558
Q2G2X6   48 1.68421 0.903563  0.161558
Q2G155   40 1.40351 0.903563  0.161558
Q2FXY9   69 2.42105 3.07991  0.0107511
Q2FZ37   53 1.85965 0.903563  0.161558
Q2FVI7   47 1.64912 0.903563  0.161558
Q2FYS1   43 1.50877 0.903563  0.161558
Q2FXL5   56 1.96491 0.903563  0.161558
Q2G1J4   47 1.64912 0.903563  0.161558
Q2FWZ3   46 1.61404 0.903563  0.161558
Q2G2P7   27 0.947368 -1.27278  0.943444
Q2FVH3   40 1.40351 0.903563  0.161558
Q2FZ31   41 1.4386 0.903563  0.161558
Q2G283   42 1.47368 0.903563  0.161558
Q2FZ66   58 2.03509 3.07991  0.0107511
Q2FWY7   8 0.280702 -1.27278  0.943444
Q2G1F9   34 1.19298 0.903563  0.161558
Q2FZJ4   57 2 3.07991  0.0107511
Q2FZQ1   14 0.491228 -1.27278  0.943444
Q2FY80   25 0.877193 -1.27278  0.943444
Q2G2D4   16 0.561404 -1.27278  0.943444
Q2FYP1   50 1.75439 0.903563  0.161558
Q2FYF9   33 1.15789 0.903563  0.161558
Q2G0B3   41 1.4386 0.903563  0.161558
Q2FUT8   40 1.40351 0.903563  0.161558
Q2FYR1   53 1.85965 0.903563  0.161558
Q2FYL3   40 1.40351 0.903563  0.161558
Q2FVG4   13 0.45614 -1.27278  0.943444
Q2FVP8   45 1.57895 0.903563  0.161558
Q2FZ28   34 1.17241 0.903563  0.161558
Q2G1F0   51 1.75862 0.903563  0.161558
P95689   59 2.03448 3.07991  0.0107511
Q2FYH6   45 1.55172 0.903563  0.161558
Q2FXD1   43 1.48276 0.903563  0.161558
Q2G0X5   47 1.62069 0.903563  0.161558
Q2FXN8   12 0.413793 -1.27278  0.943444
Q2G0N0   43 1.48276 0.903563  0.161558
Q2G268   50 1.72414 0.903563  0.161558
Q2FV61   44 1.51724 0.903563  0.161558
Q2FXL7   44 1.51724 0.903563  0.161558
Q2FUR5   37 1.27586 0.903563  0.161558
Q2FXV6   42 1.44828 0.903563  0.161558
Q2G2C5   44 1.51724 0.903563  0.161558
Q2FVJ6   39 1.34483 0.903563  0.161558
Q2G1Y4   43 1.48276 0.903563  0.161558
Q2FVI0   16 0.551724 -1.27278  0.943444
Q2FXJ8   19 0.655172 -1.27278  0.943444
Q2FZU7   36 1.24138 0.903563  0.161558
Q2G2X4   34 1.17241 0.903563  0.161558
Q2FZA8   29 1 0.903563  0.161558
Q2FW96   45 1.55172 0.903563  0.161558
Q2FYV4   39 1.34483 0.903563  0.161558
O07325   47 1.62069 0.903563  0.161558
Q2G1C1   43 1.48276 0.903563  0.161558
Q2FZR9   30 1.03448 0.903563  0.161558
Q2FVW3   51 1.75862 0.903563  0.161558
Q2G124   36 1.24138 0.903563  0.161558
P0C0V7   53 1.82759 0.903563  0.161558
Q2FX52   38 1.28814 0.903563  0.161558
Q2G2C7   42 1.42373 0.903563  0.161558
Q2G2D5   44 1.49153 0.903563  0.161558
Q2FXQ7   31 1.05085 0.903563  0.161558
Q2FZW0   45 1.52542 0.903563  0.161558
Q2FVG3   43 1.45763 0.903563  0.161558
Q2FXR4   43 1.45763 0.903563  0.161558
Q2FZ67   47 1.59322 0.903563  0.161558
Q2G243   57 1.9322 0.903563  0.161558
Q2FV76   59 2 3.07991  0.0107511
Q2FVZ4   48 1.62712 0.903563  0.161558
Q2FWC5   53 1.79661 0.903563  0.161558
Q2FZY3   78 2.64407 3.07991  0.0107511
Q2FWH5   42 1.42373 0.903563  0.161558
Q2G241   38 1.28814 0.903563  0.161558
Q2FV35   50 1.69492 0.903563  0.161558
Q2G0T5   31 1.05085 0.903563  0.161558
Q2G1A9   41 1.38983 0.903563  0.161558
Q2FYU7   33 1.11864 0.903563  0.161558
Q2G2E0   13 0.440678 -1.27278  0.943444
Q2FVT6   38 1.28814 0.903563  0.161558
Q2G0D7   26 0.881356 -1.27278  0.943444
Q2G1M6   52 1.76271 0.903563  0.161558
Q2G0A6   20 0.677966 -1.27278  0.943444
Q2FUY6   57 1.9322 0.903563  0.161558
Q2FYJ2   47 1.59322 0.903563  0.161558
Q2G2E5   44 1.46667 0.903563  0.161558
Q2G2P5   49 1.63333 0.903563  0.161558
Q2G1R6   58 1.93333 0.903563  0.161558
Q2FYF0   44 1.46667 0.903563  0.161558
Q2FVH8   18 0.6 -1.27278  0.943444
Q2FUU3   42 1.4 0.903563  0.161558
Q2FVG8   55 1.83333 0.903563  0.161558
Q9ZAH5   44 1.46667 0.903563  0.161558
Q2G2U0   46 1.53333 0.903563  0.161558
Q2FYR4   32 1.06667 0.903563  0.161558
Q2G256   38 1.26667 0.903563  0.161558
Q2FVY0   40 1.33333 0.903563  0.161558
Q2G0Q2   42 1.4 0.903563  0.161558
Q2G0R2   54 1.8 0.903563  0.161558
Q2G0Q3   38 1.26667 0.903563  0.161558
Q2FWZ9   47 1.56667 0.903563  0.161558
Q53705   36 1.2 0.903563  0.161558
Q2G2U3   57 1.9 0.903563  0.161558
Q2FYY6   52 1.73333 0.903563  0.161558
Q2FWL3   44 1.46667 0.903563  0.161558
Q2FY50   53 1.76667 0.903563  0.161558
Q2FXN4   52 1.73333 0.903563  0.161558
Q2G179   43 1.43333 0.903563  0.161558
Q2G1L6   50 1.66667 0.903563  0.161558
Q2FXU4   49 1.63333 0.903563  0.161558
Q2G1E9   46 1.53333 0.903563  0.161558
Q2G232   57 1.9 0.903563  0.161558
Q2FXH9   45 1.5 0.903563  0.161558
Q2G0X3   51 1.7 0.903563  0.161558
Q2FXD0   49 1.63333 0.903563  0.161558
Q2G0G3   27 0.9 -1.27278  0.943444
Q2FWW3   45 1.5 0.903563  0.161558
Q2FYG0   45 1.47541 0.903563  0.161558
Q2FZS9   22 0.721311 -1.27278  0.943444
Q2FYS2   39 1.27869 0.903563  0.161558
Q2G2U4   26 0.852459 -1.27278  0.943444
Q2FWJ9   38 1.2459 0.903563  0.161558
Q2FWF0   56 1.83607 0.903563  0.161558
Q2FXR9   65 2.13115 3.07991  0.0107511
Q2FZV7   50 1.63934 0.903563  0.161558
Q2G1W0   45 1.47541 0.903563  0.161558
Q2G2I0   44 1.44262 0.903563  0.161558
Q2G153   48 1.57377 0.903563  0.161558
Q2FWD7   65 2.13115 3.07991  0.0107511
Q2FY15   42 1.37705 0.903563  0.161558
Q2FV54   24 0.786885 -1.27278  0.943444
Q2FZ74   37 1.21311 0.903563  0.161558
Q2FYV5   44 1.44262 0.903563  0.161558
Q2G2I1   46 1.5082 0.903563  0.161558
Q2FXZ6   52 1.70492 0.903563  0.161558
Q2G0U0   22 0.721311 -1.27278  0.943444
Q2G0Y6   46 1.5082 0.903563  0.161558
Q2FXJ0   51 1.67213 0.903563  0.161558
Q2FY43   51 1.64516 0.903563  0.161558
Q2FWM1   69 2.22581 3.07991  0.0107511
Q2FVJ1   45 1.45161 0.903563  0.161558
Q2G0K3   43 1.3871 0.903563  0.161558
Q2FY66   62 2 3.07991  0.0107511
Q2FW99   18 0.580645 -1.27278  0.943444
Q2FV10   42 1.35484 0.903563  0.161558
Q2FXJ5   36 1.16129 0.903563  0.161558
Q2FX69   40 1.29032 0.903563  0.161558
Q2G0B2   50 1.6129 0.903563  0.161558
Q2FX14   42 1.35484 0.903563  0.161558
Q2FYD8   44 1.41935 0.903563  0.161558
Q2FWE5   44 1.41935 0.903563  0.161558
Q2G2A3   44 1.41935 0.903563  0.161558
Q2FZH8   48 1.54839 0.903563  0.161558
Q2FX51   45 1.45161 0.903563  0.161558
Q2FWE8   48 1.54839 0.903563  0.161558
Q2G088   36 1.16129 0.903563  0.161558
Q2G028   44 1.39683 0.903563  0.161558
Q2G1S3   54 1.71429 0.903563  0.161558
Q2FYN4   44 1.39683 0.903563  0.161558
Q2FX86   46 1.46032 0.903563  0.161558
Q2G2S8   47 1.49206 0.903563  0.161558
Q2FUW8   50 1.5873 0.903563  0.161558
Q2FWD4   53 1.68254 0.903563  0.161558
Q2FVH6   56 1.77778 0.903563  0.161558
Q2G029   51 1.61905 0.903563  0.161558
Q2G1R5   46 1.46032 0.903563  0.161558
Q2FX65   11 0.349206 -1.27278  0.943444
Q2FZV6   53 1.68254 0.903563  0.161558
Q2G1P1   40 1.26984 0.903563  0.161558
Q2FVU4   21 0.666667 -1.27278  0.943444
Q2FVT5   65 2.06349 3.07991  0.0107511
Q2G2H4   46 1.46032 0.903563  0.161558
Q2FZ58   51 1.61905 0.903563  0.161558
Q2FVJ2   41 1.30159 0.903563  0.161558
Q2FXW5   42 1.33333 0.903563  0.161558
Q2FWK1   46 1.46032 0.903563  0.161558
Q2G031   40 1.26984 0.903563  0.161558
Q2G0U1   53 1.68254 0.903563  0.161558
Q2FW46   51 1.61905 0.903563  0.161558
Q2FZY5   45 1.42857 0.903563  0.161558
Q2FZI5   49 1.53125 0.903563  0.161558
Q2FYR9   59 1.84375 0.903563  0.161558
Q2FZ92   50 1.5625 0.903563  0.161558
Q2G1D5   50 1.5625 0.903563  0.161558
Q2FXM2   58 1.8125 0.903563  0.161558
Q2FVM2   42 1.3125 0.903563  0.161558
Q2FZN2   42 1.3125 0.903563  0.161558
Q2G1U8   38 1.1875 0.903563  0.161558
Q2FVS7   65 2.03125 3.07991  0.0107511
Q2FWB5   33 1.03125 0.903563  0.161558
Q2FXX1   51 1.59375 0.903563  0.161558
Q2G2J9   38 1.1875 0.903563  0.161558
Q2G0Y7   47 1.46875 0.903563  0.161558
Q2FW81   51 1.59375 0.903563  0.161558
Q2FWK3   37 1.15625 0.903563  0.161558
Q2FY34   54 1.6875 0.903563  0.161558
Q2FXF8   45 1.40625 0.903563  0.161558
Q2FXI9   41 1.28125 0.903563  0.161558
Q05615   50 1.53846 0.903563  0.161558
Q2FUW4   55 1.69231 0.903563  0.161558
Q2FVF4   40 1.23077 0.903563  0.161558
Q2FWI3   47 1.44615 0.903563  0.161558
Q2FWG8   43 1.32308 0.903563  0.161558
Q2G0R0   37 1.13846 0.903563  0.161558
Q2G0I4   46 1.41538 0.903563  0.161558
Q2FV67   47 1.44615 0.903563  0.161558
Q2G091   59 1.81538 0.903563  0.161558
Q2G1U1   40 1.23077 0.903563  0.161558
Q2FUX7   75 2.30769 3.07991  0.0107511
Q2FY51   45 1.38462 0.903563  0.161558
Q2FYP2   57 1.75385 0.903563  0.161558
Q2G0F8   41 1.26154 0.903563  0.161558
Q2FXH5   41 1.26154 0.903563  0.161558
Q2G193   62 1.90769 0.903563  0.161558
Q2FWD6   47 1.44615 0.903563  0.161558
Q2FZ98   48 1.45455 0.903563  0.161558
Q2FYQ2   18 0.545455 -1.27278  0.943444
Q2FWL5   58 1.75758 0.903563  0.161558
Q2FV16   52 1.57576 0.903563  0.161558
Q2FWX9   46 1.39394 0.903563  0.161558
Q2G1J0   41 1.24242 0.903563  0.161558
Q2G235   54 1.63636 0.903563  0.161558
Q2FXK1   53 1.60606 0.903563  0.161558
Q2FWF4   48 1.45455 0.903563  0.161558
Q2FZC8   50 1.51515 0.903563  0.161558
Q2FZQ4   35 1.06061 0.903563  0.161558
O52582   43 1.30303 0.903563  0.161558
Q2FZI6   55 1.66667 0.903563  0.161558
Q2FUW7   44 1.33333 0.903563  0.161558
Q2G2M9   40 1.21212 0.903563  0.161558
Q2FZD0   53 1.60606 0.903563  0.161558
Q2FWK7   43 1.30303 0.903563  0.161558
Q2FWU4   48 1.45455 0.903563  0.161558
Q2FUX4   45 1.36364 0.903563  0.161558
Q2G2V3   46 1.39394 0.903563  0.161558
O05204   49 1.48485 0.903563  0.161558
Q2FYC2   42 1.25373 0.903563  0.161558
Q2FZP6   53 1.58209 0.903563  0.161558
Q2G0L2   49 1.46269 0.903563  0.161558
Q2FZV1   9 0.268657 -1.27278  0.943444
Q2FVQ5   45 1.34328 0.903563  0.161558
Q2FZW6   49 1.46269 0.903563  0.161558
Q2FZI3   62 1.85075 0.903563  0.161558
Q2G219   28 0.835821 -1.27278  0.943444
Q2FZR2   50 1.49254 0.903563  0.161558
Q2FXZ2   56 1.67164 0.903563  0.161558
Q2FYC6   56 1.67164 0.903563  0.161558
Q2FYZ5   54 1.58824 0.903563  0.161558
Q2FWN4   38 1.11765 0.903563  0.161558
Q2G221   23 0.676471 -1.27278  0.943444
Q2FZX5   52 1.52941 0.903563  0.161558
Q2FUW3   49 1.44118 0.903563  0.161558
Q2G2H3   47 1.38235 0.903563  0.161558
Q2FY08   56 1.64706 0.903563  0.161558
Q2FXU5   48 1.41176 0.903563  0.161558
Q2G1F8   53 1.55882 0.903563  0.161558
Q2FYW4   55 1.61765 0.903563  0.161558
Q2G142   29 0.852941 -1.27278  0.943444
Q2G1U3   21 0.617647 -1.27278  0.943444
Q2FZ18   45 1.32353 0.903563  0.161558
Q2FV24   58 1.70588 0.903563  0.161558
Q2G1C2   43 1.26471 0.903563  0.161558
Q2FYZ4   51 1.5 0.903563  0.161558
Q2FWT4   59 1.73529 0.903563  0.161558
Q2FUX1   32 0.941176 -1.27278  0.943444
Q2FZG9   58 1.68116 0.903563  0.161558
Q2FVC1   50 1.44928 0.903563  0.161558
Q2FYT3   44 1.27536 0.903563  0.161558
Q2FY82   36 1.04348 0.903563  0.161558
Q2FV02   71 2.05797 3.07991  0.0107511
Q2FXJ2   53 1.53623 0.903563  0.161558
Q2FZ02   45 1.30435 0.903563  0.161558
Q2G0L3   48 1.3913 0.903563  0.161558
Q2FZH5   48 1.3913 0.903563  0.161558
Q2FWH4   50 1.44928 0.903563  0.161558
Q2FW49   48 1.3913 0.903563  0.161558
Q93T05   51 1.47826 0.903563  0.161558
Q2FX73   43 1.24638 0.903563  0.161558
Q2G239   44 1.25714 0.903563  0.161558
Q2G121   47 1.34286 0.903563  0.161558
Q2FY11   37 1.05714 0.903563  0.161558
Q2FV11   60 1.71429 0.903563  0.161558
Q2FZ05   57 1.62857 0.903563  0.161558
Q2G253   53 1.51429 0.903563  0.161558
Q2FW98   37 1.05714 0.903563  0.161558
Q2G205   48 1.37143 0.903563  0.161558
Q2FVE7   46 1.31429 0.903563  0.161558
Q2FYD0   40 1.14286 0.903563  0.161558
Q2FZ19   60 1.71429 0.903563  0.161558
Q2G1C7   45 1.28571 0.903563  0.161558
Q2FV60   60 1.71429 0.903563  0.161558
Q2FY64   43 1.22857 0.903563  0.161558
Q2FZI9   75 2.14286 3.07991  0.0107511
Q2FV57   51 1.43662 0.903563  0.161558
Q2FXA5   55 1.5493 0.903563  0.161558
Q2G2U8   13 0.366197 -1.27278  0.943444
Q2FZP0   51 1.43662 0.903563  0.161558
Q2FZL7   47 1.32394 0.903563  0.161558
Q2FZR3   52 1.46479 0.903563  0.161558
Q2FWA0   64 1.80282 0.903563  0.161558
Q2G090   41 1.15493 0.903563  0.161558
Q2G1H0   44 1.22222 0.903563  0.161558
Q2FZP4   50 1.38889 0.903563  0.161558
Q2FUX0   37 1.02778 0.903563  0.161558
Q2FV86   44 1.22222 0.903563  0.161558
Q2FV14   48 1.33333 0.903563  0.161558
Q2FUT2   49 1.36111 0.903563  0.161558
Q2FZ64   37 1.02778 0.903563  0.161558
Q2FUW1   51 1.39726 0.903563  0.161558
Q2FWI0   52 1.42466 0.903563  0.161558
Q2G2K5   48 1.31507 0.903563  0.161558
Q2FWK6   46 1.26027 0.903563  0.161558
Q2G0T9   41 1.12329 0.903563  0.161558
Q2G078   59 1.61644 0.903563  0.161558
Q2G1P3   51 1.39726 0.903563  0.161558
Q2G274   56 1.51351 0.903563  0.161558
Q2FZD4   42 1.13514 0.903563  0.161558
Q2FYS5   60 1.62162 0.903563  0.161558
Q2G1K5   46 1.24324 0.903563  0.161558
Q2G1L5   54 1.45946 0.903563  0.161558
Q2G1M9   55 1.48649 0.903563  0.161558
Q2FX67   43 1.16216 0.903563  0.161558
Q2FZ32   42 1.13514 0.903563  0.161558
Q2FWH7   35 0.945946 -1.27278  0.943444
Q2FXT8   47 1.25333 0.903563  0.161558
Q2FUQ3   50 1.33333 0.903563  0.161558
Q2G1Y6   47 1.25333 0.903563  0.161558
Q2FX68   66 1.76 0.903563  0.161558
Q2FWD1   49 1.30667 0.903563  0.161558
Q2FUZ8   55 1.46667 0.903563  0.161558
Q2G1F5   57 1.52 0.903563  0.161558
Q2G2T6   40 1.06667 0.903563  0.161558
Q2FYD2   68 1.81333 0.903563  0.161558
Q2FYA1   53 1.41333 0.903563  0.161558
Q2FY21   48 1.28 0.903563  0.161558
Q2FZD3   36 0.96 -1.27278  0.943444
Q2G1Z4   43 1.14667 0.903563  0.161558
Q2G0S3   47 1.23684 0.903563  0.161558
Q2FVQ3   41 1.07895 0.903563  0.161558
Q2G2J4   48 1.26316 0.903563  0.161558
Q2G2B8   32 0.842105 -1.27278  0.943444
Q2G0L5   42 1.10526 0.903563  0.161558
Q2FW72   59 1.55263 0.903563  0.161558
Q2FYT8   42 1.10526 0.903563  0.161558
Q2FXM9   41 1.07895 0.903563  0.161558
Q2G1Y0   50 1.31579 0.903563  0.161558
Q2G2D0   41 1.07895 0.903563  0.161558
Q2G2M2   45 1.18421 0.903563  0.161558
Q2G1B7   45 1.18421 0.903563  0.161558
Q2G1B8   54 1.42105 0.903563  0.161558
Q2G0M6   55 1.44737 0.903563  0.161558
Q2G1D8   71 1.84416 0.903563  0.161558
Q2FV70   50 1.2987 0.903563  0.161558
Q2FV72   34 0.883117 -1.27278  0.943444
Q2FVB2   53 1.37662 0.903563  0.161558
Q2G122   45 1.16883 0.903563  0.161558
Q2G1W2   43 1.10256 0.903563  0.161558
Q2FWW1   43 1.10256 0.903563  0.161558
Q2G1F4   62 1.58974 0.903563  0.161558
Q2G093   57 1.46154 0.903563  0.161558
Q2FXY7   46 1.17949 0.903563  0.161558
Q2G1C6   48 1.23077 0.903563  0.161558
Q2FZ20   60 1.53846 0.903563  0.161558
O50581   38 0.962025 -1.27278  0.943444
Q2G1N1   48 1.21519 0.903563  0.161558
Q2G188   57 1.425 0.903563  0.161558
Q2G296   41 1.025 0.903563  0.161558
Q2G2E9   48 1.2 0.903563  0.161558
Q2G294   47 1.175 0.903563  0.161558
Q2FWJ5   48 1.2 0.903563  0.161558
Q2FW03   46 1.1358 0.903563  0.161558
Q2G0N1   40 0.987654 -1.27278  0.943444
Q2FZJ0   64 1.58025 0.903563  0.161558
Q2FYZ9   41 1.01235 0.903563  0.161558
Q2FV74   38 0.938272 -1.27278  0.943444
Q2FXP7   38 0.938272 -1.27278  0.943444
Q2FXU1   43 1.06173 0.903563  0.161558
Q2G1M8   48 1.18519 0.903563  0.161558
Q2FXY4   53 1.30864 0.903563  0.161558
Q2FZ94   36 0.878049 -1.27278  0.943444
Q2FYI0   41 0.987952 -1.27278  0.943444
Q2FXT9   39 0.939759 -1.27278  0.943444
Q2G0D2   50 1.19048 0.903563  0.161558
Q2FYB7   37 0.880952 -1.27278  0.943444
Q2FVN8   47 1.11905 0.903563  0.161558
Q2FZ49   43 1.02381 0.903563  0.161558
Q2FUW6   48 1.14286 0.903563  0.161558
Q2G1P7   48 1.14286 0.903563  0.161558
Q2FW70   46 1.08235 0.903563  0.161558
Q2G0W1   46 1.08235 0.903563  0.161558
Q2G024   41 0.964706 -1.27278  0.943444
Q2G1G8   60 1.41176 0.903563  0.161558
Q2G1R9   42 0.988235 -1.27278  0.943444
O06446   47 1.10588 0.903563  0.161558
Q2G1C9   42 0.988235 -1.27278  0.943444
Q2FXV8   39 0.906977 -1.27278  0.943444
Q2G0P5   38 0.883721 -1.27278  0.943444
Q2FV64   48 1.10345 0.903563  0.161558
Q2FV87   66 1.5 0.903563  0.161558
Q2G1K9   37 0.831461 -1.27278  0.943444
Q2G266   34 0.764045 -1.27278  0.943444
Q59801   71 1.57778 0.903563  0.161558
Q2FXH2   42 0.933333 -1.27278  0.943444
Q53727   38 0.835165 -1.27278  0.943444
Q2G2Q0   36 0.791209 -1.27278  0.943444
Q2FZD8   41 0.891304 -1.27278  0.943444
Q2FYS4   37 0.804348 -1.27278  0.943444
Q2G1G2   51 1.1087 0.903563  0.161558
Q2FXV9   38 0.817204 -1.27278  0.943444
Q2G0L4   37 0.795699 -1.27278  0.943444
Q2FXR8   40 0.860215 -1.27278  0.943444
Q2FYJ0   49 1.05376 0.903563  0.161558
Q2FZS8   33 0.702128 -1.27278  0.943444
Q2FXN9   37 0.770833 -1.27278  0.943444
Q2FYM1   52 1.08333 0.903563  0.161558
Q2FVZ5   44 0.916667 -1.27278  0.943444
Q2FVL8   45 0.927835 -1.27278  0.943444
Q2FZ40   45 0.927835 -1.27278  0.943444
Q2FYH5   41 0.836735 -1.27278  0.943444
Q2FXB3   43 0.86 -1.27278  0.943444
Q2FYS9   49 0.960784 -1.27278  0.943444
Q2G1Q4   42 0.823529 -1.27278  0.943444
Q2FVC3   49 0.960784 -1.27278  0.943444
Q2G046   48 0.932039 -1.27278  0.943444
Q2FWU3   41 0.796117 -1.27278  0.943444
Q2FZ72   42 0.815534 -1.27278  0.943444
Q2FZ82   35 0.679612 -1.27278  0.943444
Q9F1K0   44 0.830189 -1.27278  0.943444
Q2FVV9   47 0.854545 -1.27278  0.943444
Q2FZT6   34 0.612613 -1.27278  0.943444
Q2FWU5   35 0.630631 -1.27278  0.943444
Q2FYC8   38 0.678571 -1.27278  0.943444
Q2FZK7   34 0.596491 -1.27278  0.943444
Q2G2C1   40 0.701754 -1.27278  0.943444
Q2FZT5   39 0.666667 -1.27278  0.943444
Q2G0R8   40 0.677966 -1.27278  0.943444
Q2FW95   60 1.01695 0.903563  0.161558
Q2G0N5   39 0.639344 -1.27278  0.943444
P47768   40 0.645161 -1.27278  0.943444
Q2FXH4   57 0.912 -1.27278  0.943444
Q2FVM1   39 0.624 -1.27278  0.943444
```
