## Supplementary Data 3 for "Mining folded proteomes in the era of accurate structure prediction": PF06157.output

```
# cudaSaTabsearch LTYPE = T LORDER = F LSOLN = F
# QUERY ID = PF06157 
# DBFILE = ./tableaux.ascii.DB                                                             
Q2G0V6   0 0 -1.27278 0.943444
Q2G075   0 0 -1.27278 0.943444
Q2G083   0 0 -1.27278 0.943444
Q2FZN3   0 0 -1.27278 0.943444
Q2FY90   0 0 -1.27278 0.943444
Q2FX91   0 0 -1.27278 0.943444
Q2FX54   0 0 -1.27278 0.943444
Q2FYQ4   0 0 -1.27278 0.943444
Q2G284   0 0 -1.27278 0.943444
Q2G0S4   0 0 -1.27278 0.943444
Q2FWM3   0 0 -1.27278 0.943444
Q2FX81   0 0 -1.27278 0.943444
Q2FXC6   0 0 -1.27278 0.943444
Q2FWJ7   0 0 -1.27278 0.943444
Q2FYJ9   0 0 -1.27278 0.943444
Q2G2E6   0 0 -1.27278 0.943444
Q2FWV0   0 0 -1.27278 0.943444
Q2FZC3   0 0 -1.27278 0.943444
Q2FVH9   0 0 -1.27278 0.943444
Q2FXQ5   0 0 -1.27278 0.943444
Q2FZU4   0 0 -1.27278 0.943444
Q2FYF8   0 0 -1.27278 0.943444
Q2FUR4   0 0 -1.27278 0.943444
Q2FYI2   0 0 -1.27278 0.943444
Q2FYY2   0 0 -1.27278 0.943444
Q2FW58   0 0 -1.27278 0.943444
P0C7Z3   0 0 -1.27278 0.943444
Q2G0T2   0 0 -1.27278 0.943444
Q2G1G9   0 0 -1.27278 0.943444
Q2FVJ0   0 0 -1.27278 0.943444
Q2FZ80   0 0 -1.27278 0.943444
Q2G1R4   0 0 -1.27278 0.943444
Q2FW02   0 0 -1.27278 0.943444
Q2G1X3   0 0 -1.27278 0.943444
Q2FWW4   0 0 -1.27278 0.943444
Q2FZE1   0 0 -1.27278 0.943444
Q2FY31   0 0 -1.27278 0.943444
Q2G018   0 0 -1.27278 0.943444
Q2FZI0   0 0 -1.27278 0.943444
Q2FUZ7   0 0 -1.27278 0.943444
Q2G250   0 0 -1.27278 0.943444
Q2FWU8   0 0 -1.27278 0.943444
Q2FYX5   0 0 -1.27278 0.943444
Q2FZY2   0 0 -1.27278 0.943444
Q2FZX8   0 0 -1.27278 0.943444
Q2FUY8   0 0 -1.27278 0.943444
Q2FV73   0 0 -1.27278 0.943444
Q2G0C5   0 0 -1.27278 0.943444
Q2FZ52   0 0 -1.27278 0.943444
Q2FVK6   0 0 -1.27278 0.943444
Q2G0Z3   0 0 -1.27278 0.943444
Q2FZJ8   0 0 -1.27278 0.943444
Q2FY57   0 0 -1.27278 0.943444
Q2G0W3   0 0 -1.27278 0.943444
Q2G0I2   0 0 -1.27278 0.943444
Q2FYX1   0 0 -1.27278 0.943444
Q2G0H2   0 0 -1.27278 0.943444
Q2FWJ8   0 0 -1.27278 0.943444
Q2FWZ7   0 0 -1.27278 0.943444
Q2FV04   0 0 -1.27278 0.943444
Q2G0H6   0 0 -1.27278 0.943444
Q2G291   0 0 -1.27278 0.943444
Q2G1A7   0 0 -1.27278 0.943444
Q2FVS8   0 0 -1.27278 0.943444
Q2FZ26   0 0 -1.27278 0.943444
Q2FXJ3   0 0 -1.27278 0.943444
Q2G231   0 0 -1.27278 0.943444
Q2G2N0   0 0 -1.27278 0.943444
Q2G2I2   0 0 -1.27278 0.943444
Q2FYU3   0 0 -1.27278 0.943444
Q2FWY5   0 0 -1.27278 0.943444
Q2G2E3   0 0 -1.27278 0.943444
Q2FV09   0 0 -1.27278 0.943444
Q2FX72   0 0 -1.27278 0.943444
Q2FWA3   0 0 -1.27278 0.943444
Q2FWF2   0 0 -1.27278 0.943444
Q2G0E4   0 0 -1.27278 0.943444
Q2G251   0 0 -1.27278 0.943444
P0C818   0 0 -1.27278 0.943444
Q2FXQ2   0 0 -1.27278 0.943444
Q2FXD4   0 0 -1.27278 0.943444
Q2G014   0 0 -1.27278 0.943444
Q2FWI9   0 0 -1.27278 0.943444
Q2FX79   0 0 -1.27278 0.943444
Q2FVP7   0 0 -1.27278 0.943444
Q2FZN4   0 0 -1.27278 0.943444
Q2FWU6   0 0 -1.27278 0.943444
Q2G2Y1   0 0 -1.27278 0.943444
Q2FYF6   0 0 -1.27278 0.943444
Q2FXK0   0 0 -1.27278 0.943444
Q2FVI9   0 0 -1.27278 0.943444
Q2G246   0 0 -1.27278 0.943444
Q2G053   0 0 -1.27278 0.943444
Q2FWK8   0 0 -1.27278 0.943444
Q2FXL8   0 0 -1.27278 0.943444
Q2G0Q4   0 0 -1.27278 0.943444
Q2FVB7   0 0 -1.27278 0.943444
Q2FYD6   0 0 -1.27278 0.943444
Q2FXK9   0 0 -1.27278 0.943444
Q2FV78   0 0 -1.27278 0.943444
Q2FXG4   0 0 -1.27278 0.943444
Q2G0C8   0 0 -1.27278 0.943444
Q2FWU9   0 0 -1.27278 0.943444
Q2FUX2   0 0 -1.27278 0.943444
Q2FYI8   0 0 -1.27278 0.943444
Q2FXA1   0 0 -1.27278 0.943444
Q2FV49   0 0 -1.27278 0.943444
Q2G1S0   0 0 -1.27278 0.943444
Q2G0G0   0 0 -1.27278 0.943444
P0C805   0 0 -1.27278 0.943444
Q2FWV9   0 0 -1.27278 0.943444
Q2G152   0 0 -1.27278 0.943444
Q2FX48   0 0 -1.27278 0.943444
Q2FXS5   0 0 -1.27278 0.943444
Q2FWL4   0 0 -1.27278 0.943444
P0C7Y1   0 0 -1.27278 0.943444
Q2FXA2   0 0 -1.27278 0.943444
Q2FY96   0 0 -1.27278 0.943444
Q2FVJ3   0 0 -1.27278 0.943444
Q2FZ24   0 0 -1.27278 0.943444
Q2G1X4   0 0 -1.27278 0.943444
Q2FYM6   0 0 -1.27278 0.943444
Q2FWX6   0 0 -1.27278 0.943444
Q2G1D2   0 0 -1.27278 0.943444
Q2FWC0   0 0 -1.27278 0.943444
Q2FZG7   0 0 -1.27278 0.943444
Q2G2P1   0 0 -1.27278 0.943444
Q2G1M4   0 0 -1.27278 0.943444
Q2FX29   0 0 -1.27278 0.943444
Q2FUZ3   0 0 -1.27278 0.943444
Q2FVZ9   0 0 -1.27278 0.943444
Q2G2N3   0 0 -1.27278 0.943444
Q2G237   0 0 -1.27278 0.943444
Q2FXN5   0 0 -1.27278 0.943444
Q2FYP7   0 0 -1.27278 0.943444
Q2FWC8   0 0 -1.27278 0.943444
Q2G209   0 0 -1.27278 0.943444
Q2FXX7   0 0 -1.27278 0.943444
Q2FV05   0 0 -1.27278 0.943444
Q2FWM8   0 0 -1.27278 0.943444
Q2FV00   0 0 -1.27278 0.943444
Q2FZF2   0 0 -1.27278 0.943444
Q2FV80   0 0 -1.27278 0.943444
Q2FZZ7   0 0 -1.27278 0.943444
Q2FWH8   0 0 -1.27278 0.943444
Q2FVS5   0 0 -1.27278 0.943444
Q2FWY0   0 0 -1.27278 0.943444
Q2FZM3   0 0 -1.27278 0.943444
Q2FZW8   0 0 -1.27278 0.943444
Q2FVY7   0 0 -1.27278 0.943444
Q2FXJ1   0 0 -1.27278 0.943444
Q2G0T7   0 0 -1.27278 0.943444
Q2FW40   0 0 -1.27278 0.943444
Q2FYU9   0 0 -1.27278 0.943444
Q2FUR0   0 0 -1.27278 0.943444
Q2G215   0 0 -1.27278 0.943444
Q2G169   0 0 -1.27278 0.943444
Q2G034   0 0 -1.27278 0.943444
Q2FUV8   0 0 -1.27278 0.943444
Q2FW44   0 0 -1.27278 0.943444
Q2FYJ8   0 0 -1.27278 0.943444
Q2FVR6   0 0 -1.27278 0.943444
Q2G183   2 0.25 -1.27278 0.943444
Q2G0S1   1 0.125 -1.27278 0.943444
Q2FX83   0 0 -1.27278 0.943444
Q2FYF7   0 0 -1.27278 0.943444
Q2G166   2 0.25 -1.27278 0.943444
Q2FX20   0 0 -1.27278 0.943444
Q2G020   1 0.125 -1.27278 0.943444
Q2FVC0   0 0 -1.27278 0.943444
Q2FVD1   0 0 -1.27278 0.943444
Q2FWH1   2 0.25 -1.27278 0.943444
Q2FYX2   2 0.25 -1.27278 0.943444
Q2FZB5   0 0 -1.27278 0.943444
Q2G0G8   2 0.25 -1.27278 0.943444
P0A0I4   0 0 -1.27278 0.943444
Q2G2C6   0 0 -1.27278 0.943444
Q2FVB1   1 0.125 -1.27278 0.943444
Q2FYN1   1 0.125 -1.27278 0.943444
Q2FV79   2 0.25 -1.27278 0.943444
Q2FVU9   2 0.25 -1.27278 0.943444
Q2G0W5   2 0.25 -1.27278 0.943444
Q2FW60   2 0.25 -1.27278 0.943444
Q2G269   2 0.25 -1.27278 0.943444
Q2FZS1   1 0.125 -1.27278 0.943444
Q2G1Y3   1 0.125 -1.27278 0.943444
Q2FWA4   2 0.25 -1.27278 0.943444
Q2G0C0   0 0 -1.27278 0.943444
Q2G2J6   0 0 -1.27278 0.943444
Q2G1R2   1 0.125 -1.27278 0.943444
Q2FXY8   1 0.125 -1.27278 0.943444
Q2FYL2   1 0.125 -1.27278 0.943444
Q2FYS3   0 0 -1.27278 0.943444
Q2FXS0   0 0 -1.27278 0.943444
Q2FWA7   0 0 -1.27278 0.943444
Q2FWV8   0 0 -1.27278 0.943444
Q2G279   1 0.125 -1.27278 0.943444
Q2FYB5   0 0 -1.27278 0.943444
Q2G175   2 0.25 -1.27278 0.943444
Q2FZ07   1 0.125 -1.27278 0.943444
Q2FVG7   1 0.125 -1.27278 0.943444
Q2G2P3   1 0.125 -1.27278 0.943444
Q2FZA3   1 0.125 -1.27278 0.943444
Q2FYE1   1 0.125 -1.27278 0.943444
Q2G2F8   0 0 -1.27278 0.943444
Q2FWS8   0 0 -1.27278 0.943444
Q2FXD8   1 0.125 -1.27278 0.943444
Q2FX46   2 0.25 -1.27278 0.943444
Q2FYB4   2 0.25 -1.27278 0.943444
Q2FYC0   2 0.25 -1.27278 0.943444
Q2FUY5   1 0.125 -1.27278 0.943444
Q2FYF2   0 0 -1.27278 0.943444
Q2G0R4   0 0 -1.27278 0.943444
Q2G1L1   2 0.25 -1.27278 0.943444
Q2FYB0   0 0 -1.27278 0.943444
Q2FWW5   2 0.25 -1.27278 0.943444
Q2FX04   1 0.125 -1.27278 0.943444
Q2FV33   2 0.25 -1.27278 0.943444
Q2FUX6   1 0.125 -1.27278 0.943444
Q2FVP5   0 0 -1.27278 0.943444
Q2G0W7   2 0.25 -1.27278 0.943444
Q2FXV1   2 0.25 -1.27278 0.943444
Q2G096   2 0.25 -1.27278 0.943444
Q2FV68   1 0.125 -1.27278 0.943444
Q2FVY6   1 0.125 -1.27278 0.943444
Q2FYY0   1 0.125 -1.27278 0.943444
Q2G005   2 0.25 -1.27278 0.943444
Q2G2B4   2 0.25 -1.27278 0.943444
Q2FVZ7   2 0.25 -1.27278 0.943444
Q2FW55   2 0.25 -1.27278 0.943444
Q2FV92   0 0 -1.27278 0.943444
Q2FYV9   1 0.125 -1.27278 0.943444
Q2FW74   0 0 -1.27278 0.943444
Q2FVK9   2 0.25 -1.27278 0.943444
Q2FZA4   2 0.25 -1.27278 0.943444
Q2FV25   0 0 -1.27278 0.943444
Q2FYG8   2 0.25 -1.27278 0.943444
Q2G216   0 0 -1.27278 0.943444
Q2FZ69   1 0.125 -1.27278 0.943444
Q2FV97   2 0.25 -1.27278 0.943444
Q2FZ95   0 0 -1.27278 0.943444
Q2FZN8   2 0.25 -1.27278 0.943444
Q2FZG2   1 0.125 -1.27278 0.943444
Q2G259   2 0.25 -1.27278 0.943444
Q2FYB6   0 0 -1.27278 0.943444
Q2FZD1   2 0.25 -1.27278 0.943444
Q2FYT6   0 0 -1.27278 0.943444
Q2G0Y2   1 0.125 -1.27278 0.943444
Q2FWZ1   0 0 -1.27278 0.943444
Q2FVC8   2 0.25 -1.27278 0.943444
Q2G2H1   2 0.25 -1.27278 0.943444
Q2FY47   2 0.25 -1.27278 0.943444
Q2FX78   1 0.125 -1.27278 0.943444
Q2FX47   0 0 -1.27278 0.943444
Q2FZA7   2 0.25 -1.27278 0.943444
Q2FV32   2 0.25 -1.27278 0.943444
Q2FYE6   0 0 -1.27278 0.943444
Q2FZ41   0 0 -1.27278 0.943444
Q2FYG3   0 0 -1.27278 0.943444
Q2FX01   2 0.25 -1.27278 0.943444
Q2FXU6   0 0 -1.27278 0.943444
Q2FYL7   2 0.25 -1.27278 0.943444
Q2FWQ3   2 0.25 -1.27278 0.943444
Q2FZY9   2 0.25 -1.27278 0.943444
Q2FV50   1 0.125 -1.27278 0.943444
Q2FUY7   0 0 -1.27278 0.943444
Q2FXP6   2 0.25 -1.27278 0.943444
Q2G1S9   2 0.25 -1.27278 0.943444
Q2FX18   2 0.25 -1.27278 0.943444
Q2FYU0   0 0 -1.27278 0.943444
Q2FXZ7   2 0.235294 -1.27278 0.943444
Q2G051   4 0.470588 -1.27278 0.943444
Q2FWS3   2 0.235294 -1.27278 0.943444
Q2FW14   2 0.235294 -1.27278 0.943444
Q2FYD7   0 0 -1.27278 0.943444
Q9RQP8   2 0.235294 -1.27278 0.943444
Q2FZK2   4 0.470588 -1.27278 0.943444
Q2FWI7   1 0.117647 -1.27278 0.943444
Q2G182   2 0.235294 -1.27278 0.943444
Q2FYT7   0 0 -1.27278 0.943444
Q2FV46   2 0.235294 -1.27278 0.943444
Q2FY58   2 0.235294 -1.27278 0.943444
Q2FX06   2 0.235294 -1.27278 0.943444
Q2FZH0   2 0.235294 -1.27278 0.943444
Q2FUZ4   6 0.705882 -1.27278 0.943444
Q2G102   3 0.352941 -1.27278 0.943444
Q2G1R8   4 0.470588 -1.27278 0.943444
Q2G2J1   1 0.117647 -1.27278 0.943444
Q2FX71   2 0.235294 -1.27278 0.943444
Q2FUZ5   5 0.588235 -1.27278 0.943444
Q2FYP5   0 0 -1.27278 0.943444
Q2G048   0 0 -1.27278 0.943444
Q2FUQ0   2 0.235294 -1.27278 0.943444
Q2FWS7   2 0.235294 -1.27278 0.943444
Q2FV65   0 0 -1.27278 0.943444
Q2G125   2 0.235294 -1.27278 0.943444
Q2FYT2   2 0.235294 -1.27278 0.943444
Q2FVH7   1 0.117647 -1.27278 0.943444
Q2G127   1 0.117647 -1.27278 0.943444
Q2FYI5   2 0.235294 -1.27278 0.943444
Q2FYX4   6 0.705882 -1.27278 0.943444
Q2G0M3   2 0.235294 -1.27278 0.943444
Q2FW87   3 0.352941 -1.27278 0.943444
Q2G211   0 0 -1.27278 0.943444
Q2FXR5   2 0.235294 -1.27278 0.943444
Q2FWR5   0 0 -1.27278 0.943444
Q2FYD5   2 0.235294 -1.27278 0.943444
Q2FY94   1 0.117647 -1.27278 0.943444
Q2G2W8   2 0.235294 -1.27278 0.943444
Q2FZL9   2 0.235294 -1.27278 0.943444
Q2FYT9   1 0.117647 -1.27278 0.943444
Q2FX44   4 0.470588 -1.27278 0.943444
Q2FXB2   0 0 -1.27278 0.943444
Q2FVF6   3 0.352941 -1.27278 0.943444
Q2G2F6   2 0.235294 -1.27278 0.943444
Q2G2C3   1 0.117647 -1.27278 0.943444
Q2FYA5   2 0.235294 -1.27278 0.943444
Q2FYB1   2 0.235294 -1.27278 0.943444
Q2G011   5 0.588235 -1.27278 0.943444
Q2FV29   0 0 -1.27278 0.943444
Q2FVW1   6 0.705882 -1.27278 0.943444
Q2FYA4   4 0.470588 -1.27278 0.943444
Q2FY26   3 0.352941 -1.27278 0.943444
Q2FXC1   2 0.235294 -1.27278 0.943444
Q2G2T0   1 0.117647 -1.27278 0.943444
Q2FY62   2 0.235294 -1.27278 0.943444
Q2G2K4   0 0 -1.27278 0.943444
Q2FW65   2 0.235294 -1.27278 0.943444
Q2FY05   6 0.705882 -1.27278 0.943444
Q2FV96   1 0.117647 -1.27278 0.943444
Q2G1S7   2 0.235294 -1.27278 0.943444
Q2FWS9   3 0.352941 -1.27278 0.943444
Q2G180   3 0.352941 -1.27278 0.943444
Q2G0L6   3 0.352941 -1.27278 0.943444
Q2G189   2 0.235294 -1.27278 0.943444
Q2FYD9   0 0 -1.27278 0.943444
Q2FWM6   0 0 -1.27278 0.943444
Q2FXA6   2 0.235294 -1.27278 0.943444
Q2G0U8   4 0.470588 -1.27278 0.943444
Q2FXD9   1 0.117647 -1.27278 0.943444
Q2FWF9   0 0 -1.27278 0.943444
Q2FXS3   2 0.235294 -1.27278 0.943444
Q2FXX6   6 0.705882 -1.27278 0.943444
Q2FWU2   1 0.117647 -1.27278 0.943444
Q2FXD5   2 0.235294 -1.27278 0.943444
Q2FZK8   2 0.235294 -1.27278 0.943444
Q2FV15   1 0.117647 -1.27278 0.943444
Q2FZZ5   2 0.235294 -1.27278 0.943444
Q2FW48   3 0.352941 -1.27278 0.943444
Q2FYB3   2 0.235294 -1.27278 0.943444
Q2FWT5   1 0.117647 -1.27278 0.943444
Q2FVH4   0 0 -1.27278 0.943444
Q2FWP4   1 0.117647 -1.27278 0.943444
Q2FYX9   2 0.235294 -1.27278 0.943444
Q2G1U7   0 0 -1.27278 0.943444
Q2FXY6   6 0.705882 -1.27278 0.943444
Q2FYT1   1 0.117647 -1.27278 0.943444
Q2G244   3 0.352941 -1.27278 0.943444
Q2FX30   0 0 -1.27278 0.943444
Q2FVZ3   4 0.470588 -1.27278 0.943444
Q2FWP5   2 0.235294 -1.27278 0.943444
Q2FX41   2 0.235294 -1.27278 0.943444
Q2G2R5   4 0.470588 -1.27278 0.943444
Q2G2S3   3 0.333333 -1.27278 0.943444
Q2G004   4 0.444444 -1.27278 0.943444
Q2FWV1   4 0.444444 -1.27278 0.943444
Q2G003   4 0.444444 -1.27278 0.943444
Q2FZV3   4 0.444444 -1.27278 0.943444
Q2G026   2 0.222222 -1.27278 0.943444
Q2FXG7   2 0.222222 -1.27278 0.943444
Q2FYL8   2 0.222222 -1.27278 0.943444
Q2FZB6   2 0.222222 -1.27278 0.943444
Q2FZE4   6 0.666667 -1.27278 0.943444
Q2FX11   3 0.333333 -1.27278 0.943444
Q2G0Y3   1 0.111111 -1.27278 0.943444
Q2FZW7   0 0 -1.27278 0.943444
Q2FX21   6 0.666667 -1.27278 0.943444
Q2G092   6 0.666667 -1.27278 0.943444
Q2FZB7   6 0.666667 -1.27278 0.943444
Q2G0J9   6 0.666667 -1.27278 0.943444
Q2G1X2   6 0.666667 -1.27278 0.943444
Q2FZD6   2 0.222222 -1.27278 0.943444
Q2FW67   4 0.444444 -1.27278 0.943444
Q2G111   4 0.444444 -1.27278 0.943444
Q2G2Y4   5 0.555556 -1.27278 0.943444
Q2FY38   0 0 -1.27278 0.943444
Q2FWJ0   3 0.333333 -1.27278 0.943444
Q2G2T5   5 0.555556 -1.27278 0.943444
Q2FVG6   2 0.222222 -1.27278 0.943444
Q2G1V8   8 0.888889 -1.27278 0.943444
Q2G1L0   0 0 -1.27278 0.943444
Q2FXD6   2 0.222222 -1.27278 0.943444
P0C948   4 0.444444 -1.27278 0.943444
Q2G1M2   7 0.777778 -1.27278 0.943444
Q2FVW8   5 0.555556 -1.27278 0.943444
Q2FX24   3 0.333333 -1.27278 0.943444
Q2FWS4   6 0.666667 -1.27278 0.943444
Q2FYQ3   4 0.444444 -1.27278 0.943444
Q2G254   3 0.333333 -1.27278 0.943444
Q2FWB4   4 0.444444 -1.27278 0.943444
Q2FUP8   2 0.222222 -1.27278 0.943444
Q2FZC2   6 0.666667 -1.27278 0.943444
Q2FYE4   4 0.444444 -1.27278 0.943444
Q2FWS2   2 0.222222 -1.27278 0.943444
Q2FY03   8 0.888889 -1.27278 0.943444
Q2FVS6   5 0.555556 -1.27278 0.943444
Q2FXV2   0 0 -1.27278 0.943444
Q2G2L6   2 0.222222 -1.27278 0.943444
Q2G2I5   4 0.444444 -1.27278 0.943444
Q2FYA2   2 0.222222 -1.27278 0.943444
Q2FWV7   6 0.666667 -1.27278 0.943444
Q2FXE7   4 0.444444 -1.27278 0.943444
Q2G0J6   2 0.222222 -1.27278 0.943444
Q2FUU4   6 0.666667 -1.27278 0.943444
Q2FVJ4   2 0.222222 -1.27278 0.943444
Q2FZM9   6 0.666667 -1.27278 0.943444
Q2FZ51   2 0.222222 -1.27278 0.943444
Q2FY22   10 1.11111 0.903563 0.161558
Q2G2Q1   8 0.888889 -1.27278 0.943444
Q2G109   3 0.333333 -1.27278 0.943444
Q2G1D6   5 0.555556 -1.27278 0.943444
Q2FVC9   2 0.222222 -1.27278 0.943444
Q2G2R6   6 0.666667 -1.27278 0.943444
Q2FZ85   5 0.555556 -1.27278 0.943444
Q2FVK4   6 0.666667 -1.27278 0.943444
Q2G1V9   1 0.111111 -1.27278 0.943444
Q2G2H6   4 0.444444 -1.27278 0.943444
Q2FWS6   6 0.666667 -1.27278 0.943444
Q2FZW4   3 0.333333 -1.27278 0.943444
Q2G1M3   9 1 0.903563 0.161558
Q2G1M0   6 0.666667 -1.27278 0.943444
Q2G1Y9   2 0.222222 -1.27278 0.943444
Q2FX45   2 0.222222 -1.27278 0.943444
Q2FWP8   2 0.222222 -1.27278 0.943444
Q2FYP4   4 0.444444 -1.27278 0.943444
Q2FYL1   4 0.444444 -1.27278 0.943444
Q2G1L4   3 0.333333 -1.27278 0.943444
Q2FUQ7   2 0.222222 -1.27278 0.943444
Q2G247   0 0 -1.27278 0.943444
Q2FVV0   4 0.444444 -1.27278 0.943444
Q2FYU6   10 1.11111 0.903563 0.161558
Q2G2N6   2 0.222222 -1.27278 0.943444
Q2FXC9   4 0.444444 -1.27278 0.943444
Q2FX42   4 0.444444 -1.27278 0.943444
Q2FX26   4 0.444444 -1.27278 0.943444
Q2FWF3   0 0 -1.27278 0.943444
Q2FZY1   8 0.888889 -1.27278 0.943444
Q2FW15   15 1.57895 0.903563 0.161558
P0A0G2   8 0.842105 -1.27278 0.943444
Q2G2G5   12 1.26316 0.903563 0.161558
Q2FY39   18 1.89474 0.903563 0.161558
Q2G0B5   1 0.105263 -1.27278 0.943444
Q2FZI1   11 1.15789 0.903563 0.161558
Q2FUQ6   7 0.736842 -1.27278 0.943444
Q2FVR5   4 0.421053 -1.27278 0.943444
Q2G2W6   11 1.15789 0.903563 0.161558
Q2FZR8   3 0.315789 -1.27278 0.943444
Q2FVY8   9 0.947368 -1.27278 0.943444
Q2FZ60   4 0.421053 -1.27278 0.943444
Q2FV82   4 0.421053 -1.27278 0.943444
Q2FX23   4 0.421053 -1.27278 0.943444
Q2G1G3   8 0.842105 -1.27278 0.943444
P68805   1 0.105263 -1.27278 0.943444
Q2FVL0   15 1.57895 0.903563 0.161558
Q2G2J0   2 0.210526 -1.27278 0.943444
Q2FZF1   10 1.05263 0.903563 0.161558
Q2FXU9   3 0.315789 -1.27278 0.943444
Q2G1A2   15 1.57895 0.903563 0.161558
Q2G1C3   14 1.47368 0.903563 0.161558
Q2G1D4   6 0.631579 -1.27278 0.943444
Q2G0A8   9 0.947368 -1.27278 0.943444
Q2FVC7   0 0 -1.27278 0.943444
Q2G133   5 0.526316 -1.27278 0.943444
Q2FY86   6 0.631579 -1.27278 0.943444
Q2FX92   8 0.842105 -1.27278 0.943444
Q2FW47   2 0.210526 -1.27278 0.943444
Q2G1T9   0 0 -1.27278 0.943444
Q2FVU8   3 0.315789 -1.27278 0.943444
Q2FVD7   6 0.631579 -1.27278 0.943444
Q2FX55   0 0 -1.27278 0.943444
Q2FVD3   3 0.315789 -1.27278 0.943444
Q2G2B5   6 0.631579 -1.27278 0.943444
Q2FWV6   10 1.05263 0.903563 0.161558
Q2FW29   12 1.26316 0.903563 0.161558
Q2G0W6   2 0.210526 -1.27278 0.943444
Q2FVD2   1 0.105263 -1.27278 0.943444
Q2FWR8   2 0.210526 -1.27278 0.943444
Q2FXA0   7 0.736842 -1.27278 0.943444
Q2FZB4   2 0.210526 -1.27278 0.943444
Q2FX37   2 0.210526 -1.27278 0.943444
Q2FX13   4 0.421053 -1.27278 0.943444
Q2FWD8   11 1.15789 0.903563 0.161558
Q2G108   3 0.315789 -1.27278 0.943444
Q2G2V4   7 0.736842 -1.27278 0.943444
Q2FZW2   7 0.736842 -1.27278 0.943444
Q2FYY4   1 0.105263 -1.27278 0.943444
Q2FYB8   1 0.105263 -1.27278 0.943444
Q2FWC2   10 1.05263 0.903563 0.161558
Q2FYE8   3 0.315789 -1.27278 0.943444
Q2FXK5   2 0.210526 -1.27278 0.943444
Q2FWT0   2 0.210526 -1.27278 0.943444
Q2FW19   2 0.210526 -1.27278 0.943444
Q2G100   10 1.05263 0.903563 0.161558
Q2FYY3   1 0.105263 -1.27278 0.943444
Q2FZ01   4 0.421053 -1.27278 0.943444
Q2FYY1   1 0.105263 -1.27278 0.943444
Q2G103   2 0.210526 -1.27278 0.943444
Q2FV12   4 0.421053 -1.27278 0.943444
Q2FWQ1   3 0.315789 -1.27278 0.943444
Q2FYY5   1 0.105263 -1.27278 0.943444
Q2G207   2 0.210526 -1.27278 0.943444
Q2G1Y8   12 1.26316 0.903563 0.161558
Q2FWZ8   15 1.57895 0.903563 0.161558
Q2G0Z8   3 0.315789 -1.27278 0.943444
Q2G2F7   3 0.315789 -1.27278 0.943444
Q2FYH9   9 0.947368 -1.27278 0.943444
Q2FWB7   11 1.15789 0.903563 0.161558
Q2FYN2   14 1.4 0.903563 0.161558
Q2FVQ6   6 0.6 -1.27278 0.943444
Q2FWX3   3 0.3 -1.27278 0.943444
Q2G187   0 0 -1.27278 0.943444
Q2FW05   10 1 0.903563 0.161558
Q2FYC3   6 0.6 -1.27278 0.943444
Q2FZJ2   6 0.6 -1.27278 0.943444
Q2G0D6   22 2.2 3.07991 0.0107511
Q2FWP7   3 0.3 -1.27278 0.943444
Q2FX31   11 1.1 0.903563 0.161558
Q2FVZ6   8 0.8 -1.27278 0.943444
Q2G2A2   5 0.5 -1.27278 0.943444
Q2FWQ8   9 0.9 -1.27278 0.943444
Q2FVM9   7 0.7 -1.27278 0.943444
Q2FYD1   12 1.2 0.903563 0.161558
Q2FYN3   6 0.6 -1.27278 0.943444
Q2FYI3   9 0.9 -1.27278 0.943444
Q2G022   18 1.8 0.903563 0.161558
Q2G1Q3   12 1.2 0.903563 0.161558
Q2FX58   1 0.1 -1.27278 0.943444
Q2G2V1   12 1.2 0.903563 0.161558
Q2FVV5   4 0.4 -1.27278 0.943444
Q2FZC0   8 0.8 -1.27278 0.943444
Q2FV63   12 1.2 0.903563 0.161558
Q2FWG9   5 0.5 -1.27278 0.943444
Q2FZA5   1 0.1 -1.27278 0.943444
Q2FX60   5 0.5 -1.27278 0.943444
Q2G2I8   13 1.3 0.903563 0.161558
Q2G2Y5   12 1.2 0.903563 0.161558
Q2G2Y2   18 1.8 0.903563 0.161558
Q2FWA6   7 0.7 -1.27278 0.943444
Q2FWL8   10 1 0.903563 0.161558
Q2FY95   5 0.5 -1.27278 0.943444
Q2FYC5   10 1 0.903563 0.161558
Q2FV43   1 0.1 -1.27278 0.943444
Q2FVU0   8 0.8 -1.27278 0.943444
Q2FZG5   12 1.2 0.903563 0.161558
Q2G2H9   8 0.8 -1.27278 0.943444
Q2G1D1   12 1.2 0.903563 0.161558
Q2FWU7   8 0.8 -1.27278 0.943444
P60647   4 0.4 -1.27278 0.943444
Q2FUR7   10 1 0.903563 0.161558
Q2FWQ2   10 1 0.903563 0.161558
Q2G2M4   4 0.4 -1.27278 0.943444
Q2G104   4 0.4 -1.27278 0.943444
Q2FX76   3 0.3 -1.27278 0.943444
Q2G2Q4   6 0.6 -1.27278 0.943444
Q2FXQ1   2 0.2 -1.27278 0.943444
Q2FX80   1 0.1 -1.27278 0.943444
Q2FZN6   15 1.5 0.903563 0.161558
Q2G009   14 1.4 0.903563 0.161558
Q2G021   7 0.7 -1.27278 0.943444
Q2FWH0   10 1 0.903563 0.161558
Q2FXQ0   9 0.9 -1.27278 0.943444
Q2FX64   4 0.4 -1.27278 0.943444
Q2FY98   5 0.5 -1.27278 0.943444
Q2FWK5   11 1.1 0.903563 0.161558
Q2FYK1   4 0.4 -1.27278 0.943444
Q2FXF0   4 0.4 -1.27278 0.943444
Q2FY70   5 0.5 -1.27278 0.943444
Q2G114   7 0.7 -1.27278 0.943444
Q2FX38   3 0.3 -1.27278 0.943444
Q2FUP9   1 0.1 -1.27278 0.943444
Q2FVV3   15 1.5 0.903563 0.161558
Q2G113   12 1.2 0.903563 0.161558
Q2FWB2   11 1.1 0.903563 0.161558
Q2FWT6   3 0.3 -1.27278 0.943444
Q2FW28   14 1.4 0.903563 0.161558
Q2FUQ9   13 1.3 0.903563 0.161558
Q2FY00   1 0.1 -1.27278 0.943444
Q2G040   2 0.2 -1.27278 0.943444
Q2FX35   12 1.2 0.903563 0.161558
Q2FYW9   14 1.33333 0.903563 0.161558
Q2G2N8   7 0.666667 -1.27278 0.943444
Q2G1V7   7 0.666667 -1.27278 0.943444
Q2G0C3   9 0.857143 -1.27278 0.943444
Q2FVW0   3 0.285714 -1.27278 0.943444
Q2FUS4   9 0.857143 -1.27278 0.943444
Q2FVP6   18 1.71429 0.903563 0.161558
Q2FZK1   16 1.52381 0.903563 0.161558
Q2FXY2   12 1.14286 0.903563 0.161558
Q2FYX3   15 1.42857 0.903563 0.161558
Q2FZ86   11 1.04762 0.903563 0.161558
Q2FUV7   9 0.857143 -1.27278 0.943444
Q2FX70   14 1.33333 0.903563 0.161558
Q2G1Y1   7 0.666667 -1.27278 0.943444
Q2FVT9   20 1.90476 0.903563 0.161558
Q2G2K3   5 0.47619 -1.27278 0.943444
P72358   5 0.47619 -1.27278 0.943444
Q2G192   19 1.80952 0.903563 0.161558
Q2FYX6   17 1.61905 0.903563 0.161558
Q2FXW0   3 0.285714 -1.27278 0.943444
Q2G202   5 0.47619 -1.27278 0.943444
Q2FYW7   14 1.33333 0.903563 0.161558
Q2G2M0   5 0.47619 -1.27278 0.943444
Q2FXT7   18 1.71429 0.903563 0.161558
Q2FX59   16 1.52381 0.903563 0.161558
Q2G0X2   7 0.666667 -1.27278 0.943444
Q2FWR6   18 1.71429 0.903563 0.161558
Q2FW22   12 1.14286 0.903563 0.161558
Q2FZH4   13 1.2381 0.903563 0.161558
Q2FYZ1   14 1.33333 0.903563 0.161558
Q2G2W7   9 0.857143 -1.27278 0.943444
Q2G2I4   8 0.761905 -1.27278 0.943444
Q2FZP5   11 1.04762 0.903563 0.161558
Q2FWQ7   11 1.04762 0.903563 0.161558
Q2G1W9   12 1.14286 0.903563 0.161558
Q2FWF7   15 1.42857 0.903563 0.161558
Q2FYM9   15 1.42857 0.903563 0.161558
Q2FXV0   4 0.380952 -1.27278 0.943444
Q2FWW2   11 1.04762 0.903563 0.161558
Q2FVS2   10 0.952381 -1.27278 0.943444
Q2G007   5 0.47619 -1.27278 0.943444
Q2FYA7   14 1.33333 0.903563 0.161558
Q2G0K0   11 1.04762 0.903563 0.161558
Q2FXS9   16 1.52381 0.903563 0.161558
Q2G249   16 1.52381 0.903563 0.161558
Q2G008   24 2.28571 3.07991 0.0107511
Q2FZD5   9 0.857143 -1.27278 0.943444
Q2FZG0   5 0.47619 -1.27278 0.943444
Q2FX28   3 0.285714 -1.27278 0.943444
Q2FXI4   19 1.80952 0.903563 0.161558
Q2G176   13 1.2381 0.903563 0.161558
Q2G116   15 1.42857 0.903563 0.161558
Q2FXF2   3 0.285714 -1.27278 0.943444
Q2G260   9 0.857143 -1.27278 0.943444
Q2G213   7 0.666667 -1.27278 0.943444
Q2G173   15 1.42857 0.903563 0.161558
Q2FV71   13 1.2381 0.903563 0.161558
Q2FWY8   5 0.47619 -1.27278 0.943444
Q2FWN3   18 1.71429 0.903563 0.161558
Q2FYD4   16 1.52381 0.903563 0.161558
Q2FVQ2   13 1.2381 0.903563 0.161558
Q2FVK0   6 0.571429 -1.27278 0.943444
Q2G285   8 0.761905 -1.27278 0.943444
Q2FZH6   12 1.14286 0.903563 0.161558
Q2FZX1   12 1.14286 0.903563 0.161558
Q2FZ83   0 0 -1.27278 0.943444
Q2G0S9   15 1.42857 0.903563 0.161558
Q2FZH7   9 0.857143 -1.27278 0.943444
Q2FZT3   16 1.52381 0.903563 0.161558
Q2FX57   8 0.727273 -1.27278 0.943444
Q2G0B9   14 1.27273 0.903563 0.161558
Q2FY28   12 1.09091 0.903563 0.161558
Q2G0R5   19 1.72727 0.903563 0.161558
Q2FZG8   12 1.09091 0.903563 0.161558
Q2G1X1   25 2.27273 3.07991 0.0107511
Q2FX93   11 1 0.903563 0.161558
Q2FYU5   7 0.636364 -1.27278 0.943444
Q2FWR9   4 0.363636 -1.27278 0.943444
Q2FWS0   19 1.72727 0.903563 0.161558
Q2G0P4   4 0.363636 -1.27278 0.943444
Q2FX50   7 0.636364 -1.27278 0.943444
Q2FZV0   16 1.45455 0.903563 0.161558
Q2G0S5   20 1.81818 0.903563 0.161558
Q2FY25   18 1.63636 0.903563 0.161558
Q2FXG6   6 0.545455 -1.27278 0.943444
Q2FZJ7   18 1.63636 0.903563 0.161558
Q2G0U7   13 1.18182 0.903563 0.161558
Q2FZV2   12 1.09091 0.903563 0.161558
Q2FWT8   8 0.727273 -1.27278 0.943444
Q2G0D1   14 1.27273 0.903563 0.161558
Q2FVW5   9 0.818182 -1.27278 0.943444
Q2FY97   13 1.18182 0.903563 0.161558
Q2FXF3   11 1 0.903563 0.161558
Q2G063   5 0.454545 -1.27278 0.943444
Q2G0U5   5 0.454545 -1.27278 0.943444
Q2G2B1   10 0.909091 -1.27278 0.943444
Q2FVE3   9 0.818182 -1.27278 0.943444
Q2FZW1   12 1.09091 0.903563 0.161558
Q2FYK2   18 1.63636 0.903563 0.161558
Q2FXW2   22 2 3.07991 0.0107511
Q9F0R1   11 1 0.903563 0.161558
Q2FZG3   13 1.18182 0.903563 0.161558
Q2G2K0   16 1.45455 0.903563 0.161558
Q2FVN4   18 1.63636 0.903563 0.161558
Q2FYV0   16 1.45455 0.903563 0.161558
Q2G0A5   6 0.545455 -1.27278 0.943444
Q2FZ03   13 1.18182 0.903563 0.161558
Q2G1I8   17 1.54545 0.903563 0.161558
Q2FYX8   17 1.54545 0.903563 0.161558
Q2FV18   6 0.545455 -1.27278 0.943444
Q2FYI7   25 2.27273 3.07991 0.0107511
Q2G0K1   16 1.45455 0.903563 0.161558
Q2G2U9   10 0.909091 -1.27278 0.943444
Q2FW31   16 1.45455 0.903563 0.161558
Q2FVB5   8 0.727273 -1.27278 0.943444
Q2FVI8   4 0.363636 -1.27278 0.943444
Q2FZT0   9 0.818182 -1.27278 0.943444
P48860   8 0.727273 -1.27278 0.943444
Q2FYC1   14 1.27273 0.903563 0.161558
Q2G286   17 1.54545 0.903563 0.161558
Q2FXD3   11 1 0.903563 0.161558
Q2G027   11 1 0.903563 0.161558
Q2G0T4   8 0.727273 -1.27278 0.943444
Q2FZJ5   11 1 0.903563 0.161558
Q2FW10   6 0.545455 -1.27278 0.943444
Q2FY91   4 0.363636 -1.27278 0.943444
Q2FVP0   11 1 0.903563 0.161558
P60070   12 1.09091 0.903563 0.161558
Q2FWU1   12 1.09091 0.903563 0.161558
Q2FYA3   6 0.545455 -1.27278 0.943444
Q2G0V8   14 1.27273 0.903563 0.161558
Q2G0Z2   5 0.454545 -1.27278 0.943444
Q2FZ47   6 0.545455 -1.27278 0.943444
Q2G0V9   19 1.72727 0.903563 0.161558
Q2FZE2   12 1.09091 0.903563 0.161558
Q2FWB0   9 0.818182 -1.27278 0.943444
Q2G1J1   7 0.636364 -1.27278 0.943444
Q2FYQ1   22 2 3.07991 0.0107511
Q2FZ45   12 1.09091 0.903563 0.161558
Q2FYW5   10 0.909091 -1.27278 0.943444
Q2G1A0   7 0.636364 -1.27278 0.943444
Q2FZB9   5 0.454545 -1.27278 0.943444
Q2FZX2   11 1 0.903563 0.161558
Q2FZY4   11 1 0.903563 0.161558
Q2FW56   5 0.454545 -1.27278 0.943444
P0A0G6   13 1.18182 0.903563 0.161558
Q2FW80   8 0.727273 -1.27278 0.943444
Q2G2S4   18 1.63636 0.903563 0.161558
Q2G2H0   11 1 0.903563 0.161558
Q2G2E1   8 0.727273 -1.27278 0.943444
Q2G0I5   12 1.09091 0.903563 0.161558
Q2FWW6   8 0.727273 -1.27278 0.943444
Q2G112   15 1.36364 0.903563 0.161558
Q2G214   12 1.09091 0.903563 0.161558
Q2FYG2   9 0.818182 -1.27278 0.943444
Q2G0J5   23 2.09091 3.07991 0.0107511
Q2FX27   11 1 0.903563 0.161558
Q2FWV5   11 1 0.903563 0.161558
Q2FX40   19 1.72727 0.903563 0.161558
Q2FZM5   7 0.636364 -1.27278 0.943444
Q2FXH8   5 0.454545 -1.27278 0.943444
Q2FWS5   11 1 0.903563 0.161558
Q2FW13   15 1.30435 0.903563 0.161558
Q2FY93   9 0.782609 -1.27278 0.943444
Q2FZM8   22 1.91304 0.903563 0.161558
Q2FZV4   23 2 3.07991 0.0107511
Q2FVD4   9 0.782609 -1.27278 0.943444
Q2G0J3   5 0.434783 -1.27278 0.943444
Q2FX61   23 2 3.07991 0.0107511
Q2FVD6   14 1.21739 0.903563 0.161558
Q2FYY7   9 0.782609 -1.27278 0.943444
Q2G0W0   10 0.869565 -1.27278 0.943444
Q2FXF7   11 0.956522 -1.27278 0.943444
Q2G191   15 1.30435 0.903563 0.161558
Q2FYT5   11 0.956522 -1.27278 0.943444
Q2G1P0   8 0.695652 -1.27278 0.943444
Q2FVF8   17 1.47826 0.903563 0.161558
Q2G0Y1   10 0.869565 -1.27278 0.943444
Q2FZD2   18 1.56522 0.903563 0.161558
Q2FZ59   11 0.956522 -1.27278 0.943444
Q2G2G1   9 0.782609 -1.27278 0.943444
Q2G0F9   33 2.86957 3.07991 0.0107511
Q2G1J2   12 1.04348 0.903563 0.161558
Q2G0Q6   12 1.04348 0.903563 0.161558
Q2FYX0   20 1.73913 0.903563 0.161558
Q2FZU8   17 1.47826 0.903563 0.161558
Q2G267   10 0.869565 -1.27278 0.943444
Q2G174   20 1.73913 0.903563 0.161558
Q2FWC3   12 1.04348 0.903563 0.161558
Q2FVN6   25 2.17391 3.07991 0.0107511
Q2G2D1   14 1.21739 0.903563 0.161558
Q2FZK9   9 0.782609 -1.27278 0.943444
Q2G2C9   17 1.47826 0.903563 0.161558
Q2G2V8   16 1.3913 0.903563 0.161558
Q2FVL6   17 1.47826 0.903563 0.161558
Q2FY45   4 0.347826 -1.27278 0.943444
Q2G2R7   28 2.43478 3.07991 0.0107511
Q2FWD5   10 0.869565 -1.27278 0.943444
Q2FWT3   12 1.04348 0.903563 0.161558
Q2FY92   17 1.47826 0.903563 0.161558
Q2FZM2   10 0.869565 -1.27278 0.943444
Q2G2F0   15 1.30435 0.903563 0.161558
Q2FW30   6 0.521739 -1.27278 0.943444
Q2FZV9   11 0.956522 -1.27278 0.943444
Q2FVA6   15 1.30435 0.903563 0.161558
Q2G229   13 1.13043 0.903563 0.161558
Q2FZZ3   13 1.13043 0.903563 0.161558
Q2G2F4   6 0.521739 -1.27278 0.943444
Q2FVA7   14 1.21739 0.903563 0.161558
Q2G0R3   16 1.3913 0.903563 0.161558
Q2G1R1   18 1.56522 0.903563 0.161558
Q2FZ79   20 1.73913 0.903563 0.161558
Q2FZ12   5 0.434783 -1.27278 0.943444
Q2FX39   7 0.608696 -1.27278 0.943444
Q2G186   17 1.47826 0.903563 0.161558
Q2FXE5   9 0.782609 -1.27278 0.943444
Q2G0A1   20 1.73913 0.903563 0.161558
Q2G0E7   16 1.3913 0.903563 0.161558
Q2G2V7   11 0.956522 -1.27278 0.943444
Q2FYA6   19 1.65217 0.903563 0.161558
Q2G276   16 1.3913 0.903563 0.161558
Q2G070   14 1.21739 0.903563 0.161558
Q2FVZ1   10 0.869565 -1.27278 0.943444
Q2FW84   4 0.347826 -1.27278 0.943444
Q2FVY9   11 0.956522 -1.27278 0.943444
Q2FVD9   14 1.21739 0.903563 0.161558
Q2G1T2   9 0.782609 -1.27278 0.943444
Q2G0I3   7 0.608696 -1.27278 0.943444
Q2G0E8   18 1.56522 0.903563 0.161558
Q2FW08   14 1.21739 0.903563 0.161558
Q2FVD8   14 1.21739 0.903563 0.161558
Q2FXF5   13 1.13043 0.903563 0.161558
Q2FXW1   18 1.56522 0.903563 0.161558
Q2FW79   15 1.30435 0.903563 0.161558
Q2G2G0   39 3.3913 5.25625 0.000662855
P48940   9 0.782609 -1.27278 0.943444
Q2FYL6   15 1.30435 0.903563 0.161558
Q2FZV8   29 2.52174 3.07991 0.0107511
Q2FYM5   13 1.13043 0.903563 0.161558
Q2G2B6   15 1.30435 0.903563 0.161558
Q2G1L2   3 0.26087 -1.27278 0.943444
Q2G1V5   11 0.956522 -1.27278 0.943444
Q2FXT0   20 1.73913 0.903563 0.161558
Q2FY02   13 1.13043 0.903563 0.161558
Q2FWQ4   6 0.521739 -1.27278 0.943444
Q2FYG4   11 0.956522 -1.27278 0.943444
Q2FW11   10 0.869565 -1.27278 0.943444
Q2G257   20 1.66667 0.903563 0.161558
Q2FWJ6   14 1.16667 0.903563 0.161558
Q2FXS8   28 2.33333 3.07991 0.0107511
Q2FX12   11 0.916667 -1.27278 0.943444
Q2FYF1   4 0.333333 -1.27278 0.943444
Q2G2E8   10 0.833333 -1.27278 0.943444
Q2FXE6   9 0.75 -1.27278 0.943444
Q2G2C0   20 1.66667 0.903563 0.161558
Q2G1V6   12 1 0.903563 0.161558
Q2FWZ4   19 1.58333 0.903563 0.161558
Q2G2V0   18 1.5 0.903563 0.161558
Q9ZAH6   19 1.58333 0.903563 0.161558
Q2FVU2   27 2.25 3.07991 0.0107511
Q2FWI8   19 1.58333 0.903563 0.161558
P0A0H0   20 1.66667 0.903563 0.161558
Q2G0C1   18 1.5 0.903563 0.161558
Q2FXH3   14 1.16667 0.903563 0.161558
Q2FXI6   19 1.58333 0.903563 0.161558
Q2G1X5   18 1.5 0.903563 0.161558
Q2FV08   13 1.08333 0.903563 0.161558
Q2FWT7   17 1.41667 0.903563 0.161558
Q2G210   11 0.916667 -1.27278 0.943444
Q2FW66   11 0.916667 -1.27278 0.943444
Q2FWD0   8 0.666667 -1.27278 0.943444
Q2FUQ1   13 1.08333 0.903563 0.161558
Q2FVI6   14 1.16667 0.903563 0.161558
Q2FWM7   11 0.916667 -1.27278 0.943444
Q2FVN2   26 2.16667 3.07991 0.0107511
Q2FWR2   14 1.16667 0.903563 0.161558
Q2FYH4   23 1.91667 0.903563 0.161558
Q2FYM8   8 0.666667 -1.27278 0.943444
Q9RFJ6   16 1.33333 0.903563 0.161558
Q2FZ42   15 1.25 0.903563 0.161558
Q2FVX9   13 1.08333 0.903563 0.161558
Q2G066   21 1.75 0.903563 0.161558
Q2FVM3   19 1.58333 0.903563 0.161558
Q2FWT1   17 1.41667 0.903563 0.161558
Q2FZB8   21 1.75 0.903563 0.161558
Q2FUQ8   5 0.416667 -1.27278 0.943444
Q2G2I7   21 1.75 0.903563 0.161558
Q2FVF7   7 0.583333 -1.27278 0.943444
Q2FV52   7 0.583333 -1.27278 0.943444
Q2FWE3   12 1 0.903563 0.161558
Q2G144   10 0.833333 -1.27278 0.943444
Q2FXZ1   20 1.66667 0.903563 0.161558
Q2FX34   21 1.75 0.903563 0.161558
Q2FWV4   26 2.16667 3.07991 0.0107511
Q2FZ11   19 1.58333 0.903563 0.161558
Q2G141   12 1 0.903563 0.161558
Q2FWF5   22 1.83333 0.903563 0.161558
Q2FV34   17 1.41667 0.903563 0.161558
Q2FWQ0   17 1.41667 0.903563 0.161558
Q2FV88   21 1.75 0.903563 0.161558
Q2G2P0   15 1.25 0.903563 0.161558
Q2FYW8   20 1.66667 0.903563 0.161558
Q2G1W1   21 1.75 0.903563 0.161558
Q2FVC2   22 1.83333 0.903563 0.161558
Q2G0D3   13 1.08333 0.903563 0.161558
Q2FV89   20 1.66667 0.903563 0.161558
Q2G1U2   17 1.41667 0.903563 0.161558
Q2FX32   18 1.5 0.903563 0.161558
Q2FXS7   8 0.666667 -1.27278 0.943444
Q2FVX1   9 0.75 -1.27278 0.943444
Q2FVE0   10 0.833333 -1.27278 0.943444
Q2G270   26 2.16667 3.07991 0.0107511
Q9EYW6   27 2.25 3.07991 0.0107511
Q2FVB8   9 0.75 -1.27278 0.943444
Q2FZT9   10 0.833333 -1.27278 0.943444
Q2G298   24 2 3.07991 0.0107511
Q2FX49   7 0.583333 -1.27278 0.943444
Q2G0Z0   15 1.25 0.903563 0.161558
Q2FW39   21 1.75 0.903563 0.161558
Q2G252   12 1 0.903563 0.161558
Q2G0A3   15 1.25 0.903563 0.161558
Q2FYJ7   13 1.08333 0.903563 0.161558
Q2FWT2   9 0.75 -1.27278 0.943444
Q2FWQ5   7 0.583333 -1.27278 0.943444
Q2G2J7   18 1.5 0.903563 0.161558
Q2FY75   17 1.41667 0.903563 0.161558
Q2G106   22 1.83333 0.903563 0.161558
Q2FVY3   23 1.91667 0.903563 0.161558
Q2FVP9   10 0.833333 -1.27278 0.943444
Q2FW42   7 0.583333 -1.27278 0.943444
Q2FUV9   18 1.5 0.903563 0.161558
Q2FVR7   23 1.91667 0.903563 0.161558
Q2FZN1   27 2.25 3.07991 0.0107511
Q2G2Q7   22 1.76 0.903563 0.161558
Q2G150   13 1.04 0.903563 0.161558
Q2G081   14 1.12 0.903563 0.161558
Q2FV45   20 1.6 0.903563 0.161558
Q2FX02   26 2.08 3.07991 0.0107511
P0A0Q4   15 1.2 0.903563 0.161558
Q2G0L9   21 1.68 0.903563 0.161558
Q2FY04   17 1.36 0.903563 0.161558
Q2FV48   5 0.4 -1.27278 0.943444
Q2FW64   18 1.44 0.903563 0.161558
Q2FX63   12 0.96 -1.27278 0.943444
Q2G1T3   13 1.04 0.903563 0.161558
Q2G0K9   20 1.6 0.903563 0.161558
Q2FZ00   10 0.8 -1.27278 0.943444
Q2FVL9   37 2.96 3.07991 0.0107511
Q2FW33   12 0.96 -1.27278 0.943444
Q2FWT9   17 1.36 0.903563 0.161558
Q2FZF7   17 1.36 0.903563 0.161558
Q2FWL1   22 1.76 0.903563 0.161558
Q2FYS7   30 2.4 3.07991 0.0107511
Q2FZX3   18 1.44 0.903563 0.161558
Q2FXR0   18 1.44 0.903563 0.161558
Q2G2I9   22 1.76 0.903563 0.161558
Q2FWN1   3 0.24 -1.27278 0.943444
Q2G297   17 1.36 0.903563 0.161558
Q2FVA0   10 0.8 -1.27278 0.943444
Q2FXX0   19 1.52 0.903563 0.161558
Q2G2P4   9 0.72 -1.27278 0.943444
Q2G0P8   11 0.88 -1.27278 0.943444
Q2FVN3   11 0.88 -1.27278 0.943444
Q2FXK7   24 1.92 0.903563 0.161558
Q2FZF8   12 0.96 -1.27278 0.943444
Q2FWR0   24 1.92 0.903563 0.161558
Q2FXL2   21 1.68 0.903563 0.161558
Q2FWA9   31 2.48 3.07991 0.0107511
Q2G282   17 1.36 0.903563 0.161558
Q9RQQ0   9 0.72 -1.27278 0.943444
Q2FXD7   18 1.44 0.903563 0.161558
Q2FUY4   11 0.88 -1.27278 0.943444
Q2G2W4   6 0.48 -1.27278 0.943444
Q2FZF5   12 0.96 -1.27278 0.943444
Q2FY42   21 1.68 0.903563 0.161558
Q2FUS3   12 0.96 -1.27278 0.943444
Q2G2E7   18 1.44 0.903563 0.161558
Q2G0S6   13 1.04 0.903563 0.161558
Q2G0C2   23 1.84 0.903563 0.161558
Q2FWF8   9 0.72 -1.27278 0.943444
Q2G000   19 1.52 0.903563 0.161558
Q2FWX2   25 2 3.07991 0.0107511
Q2FZS2   24 1.92 0.903563 0.161558
Q2FW16   25 2 3.07991 0.0107511
Q2FZI2   4 0.32 -1.27278 0.943444
Q2G1Q5   11 0.88 -1.27278 0.943444
Q2G1A5   19 1.52 0.903563 0.161558
Q2G0P7   12 0.96 -1.27278 0.943444
Q2FWV3   19 1.52 0.903563 0.161558
Q2FW51   23 1.84 0.903563 0.161558
Q2FVI4   31 2.48 3.07991 0.0107511
Q2FVN7   32 2.56 3.07991 0.0107511
Q2FWP9   36 2.88 3.07991 0.0107511
Q2FXT2   14 1.12 0.903563 0.161558
P0A0F4   10 0.8 -1.27278 0.943444
Q2G126   22 1.76 0.903563 0.161558
Q2FW82   23 1.84 0.903563 0.161558
Q2FY44   15 1.2 0.903563 0.161558
Q2G0N9   21 1.68 0.903563 0.161558
Q2G0Z9   9 0.72 -1.27278 0.943444
Q2FV81   22 1.76 0.903563 0.161558
Q2FYC4   6 0.48 -1.27278 0.943444
Q2G178   20 1.6 0.903563 0.161558
Q2G079   11 0.88 -1.27278 0.943444
Q2G2B7   21 1.68 0.903563 0.161558
Q2FVF5   22 1.76 0.903563 0.161558
Q2G2W2   20 1.6 0.903563 0.161558
Q2G1I2   14 1.12 0.903563 0.161558
Q2G245   9 0.72 -1.27278 0.943444
Q2G1H7   8 0.615385 -1.27278 0.943444
Q2FWF1   24 1.84615 0.903563 0.161558
Q2FZZ9   17 1.30769 0.903563 0.161558
Q2G1W3   12 0.923077 -1.27278 0.943444
Q2G204   23 1.76923 0.903563 0.161558
Q2G1H1   15 1.15385 0.903563 0.161558
Q2FXK3   14 1.07692 0.903563 0.161558
Q2G2H8   13 1 0.903563 0.161558
Q2FZP9   22 1.69231 0.903563 0.161558
Q2FWI2   23 1.76923 0.903563 0.161558
Q2FYZ6   9 0.692308 -1.27278 0.943444
Q2FXS1   14 1.07692 0.903563 0.161558
Q2G200   32 2.46154 3.07991 0.0107511
Q2G2L5   20 1.53846 0.903563 0.161558
Q2FY73   22 1.69231 0.903563 0.161558
Q2G177   16 1.23077 0.903563 0.161558
Q2G2F9   23 1.76923 0.903563 0.161558
Q2FV27   17 1.30769 0.903563 0.161558
Q2FZ56   25 1.92308 0.903563 0.161558
Q2FVF3   10 0.769231 -1.27278 0.943444
Q2G0B6   18 1.38462 0.903563 0.161558
Q2G2S5   20 1.53846 0.903563 0.161558
Q2FW68   11 0.846154 -1.27278 0.943444
Q2FWX7   11 0.846154 -1.27278 0.943444
Q2FWB6   18 1.38462 0.903563 0.161558
Q2FXA9   23 1.76923 0.903563 0.161558
Q2FXP3   22 1.69231 0.903563 0.161558
Q2FUX5   16 1.23077 0.903563 0.161558
Q2FZZ4   15 1.15385 0.903563 0.161558
Q2FX98   19 1.46154 0.903563 0.161558
Q2FV23   26 2 3.07991 0.0107511
Q2FUR1   6 0.461538 -1.27278 0.943444
Q2FY49   14 1.07692 0.903563 0.161558
Q2G017   35 2.69231 3.07991 0.0107511
Q2G2K9   14 1.07692 0.903563 0.161558
Q2G2N9   15 1.15385 0.903563 0.161558
Q2G0E9   14 1.07692 0.903563 0.161558
Q2FY19   27 2.07692 3.07991 0.0107511
Q2G1E3   15 1.15385 0.903563 0.161558
Q2FW17   20 1.53846 0.903563 0.161558
Q2FWK9   21 1.61538 0.903563 0.161558
Q2G2Q6   19 1.46154 0.903563 0.161558
Q2G2Q5   20 1.53846 0.903563 0.161558
Q2G1U9   30 2.30769 3.07991 0.0107511
Q2G299   15 1.15385 0.903563 0.161558
Q2FX75   32 2.46154 3.07991 0.0107511
Q2G058   17 1.30769 0.903563 0.161558
Q2G0E3   16 1.23077 0.903563 0.161558
Q2FYK0   6 0.461538 -1.27278 0.943444
Q2G2K6   15 1.15385 0.903563 0.161558
Q2FYN0   23 1.76923 0.903563 0.161558
Q2FVK7   31 2.38462 3.07991 0.0107511
Q2FX15   20 1.53846 0.903563 0.161558
Q2FVN9   9 0.692308 -1.27278 0.943444
Q2FWX0   11 0.846154 -1.27278 0.943444
Q2G143   17 1.30769 0.903563 0.161558
Q2G0C7   32 2.46154 3.07991 0.0107511
Q2G0K6   13 1 0.903563 0.161558
Q2FZZ1   13 1 0.903563 0.161558
Q2FV13   37 2.84615 3.07991 0.0107511
Q2G128   10 0.769231 -1.27278 0.943444
Q2FXU2   26 2 3.07991 0.0107511
Q2G2R4   13 1 0.903563 0.161558
Q2FXM1   15 1.15385 0.903563 0.161558
Q8KQR1   42 3.23077 5.25625 0.000662855
Q2G2Q9   19 1.46154 0.903563 0.161558
Q2FVG9   10 0.769231 -1.27278 0.943444
Q2FV56   10 0.769231 -1.27278 0.943444
Q2FWG7   11 0.814815 -1.27278 0.943444
Q2G0T1   16 1.18519 0.903563 0.161558
Q2FXB9   16 1.18519 0.903563 0.161558
Q2FZP3   20 1.48148 0.903563 0.161558
Q2FZQ2   9 0.666667 -1.27278 0.943444
Q2FXS4   26 1.92593 0.903563 0.161558
Q2FZ21   21 1.55556 0.903563 0.161558
Q2G2X2   14 1.03704 0.903563 0.161558
Q2FZF6   16 1.18519 0.903563 0.161558
Q2FYA0   27 2 3.07991 0.0107511
Q2G2A9   14 1.03704 0.903563 0.161558
Q2FYB9   19 1.40741 0.903563 0.161558
Q2FYI4   17 1.25926 0.903563 0.161558
Q2FYL4   23 1.7037 0.903563 0.161558
Q2G1T0   19 1.40741 0.903563 0.161558
Q2FXW7   24 1.77778 0.903563 0.161558
Q2FZA1   27 2 3.07991 0.0107511
Q2FY76   17 1.25926 0.903563 0.161558
Q2FZ97   44 3.25926 5.25625 0.000662855
Q2G1I4   13 0.962963 -1.27278 0.943444
Q2FYQ6   14 1.03704 0.903563 0.161558
Q2FXL6   14 1.03704 0.903563 0.161558
Q2G2G6   10 0.740741 -1.27278 0.943444
Q2FVH1   11 0.814815 -1.27278 0.943444
Q2FYA8   22 1.62963 0.903563 0.161558
Q2G2M5   19 1.40741 0.903563 0.161558
Q2FV99   37 2.74074 3.07991 0.0107511
Q2G105   22 1.62963 0.903563 0.161558
Q2FW23   20 1.48148 0.903563 0.161558
Q2G012   22 1.62963 0.903563 0.161558
Q2G2V5   22 1.62963 0.903563 0.161558
Q2FW07   20 1.48148 0.903563 0.161558
Q2G0F2   24 1.77778 0.903563 0.161558
Q2FZC9   17 1.25926 0.903563 0.161558
Q2FXE9   14 1.03704 0.903563 0.161558
Q2FV47   22 1.62963 0.903563 0.161558
Q2G2Q8   21 1.55556 0.903563 0.161558
Q2FYE7   10 0.740741 -1.27278 0.943444
Q2FUT3   14 1.03704 0.903563 0.161558
Q2G068   23 1.7037 0.903563 0.161558
Q2G2D3   16 1.18519 0.903563 0.161558
Q2FYK4   20 1.48148 0.903563 0.161558
Q2FX36   23 1.7037 0.903563 0.161558
Q2G0A4   15 1.11111 0.903563 0.161558
Q2G080   20 1.48148 0.903563 0.161558
Q2FUT1   9 0.666667 -1.27278 0.943444
Q2FYH3   27 2 3.07991 0.0107511
Q2FXA7   17 1.25926 0.903563 0.161558
Q2G2Y6   36 2.66667 3.07991 0.0107511
Q2FY55   20 1.48148 0.903563 0.161558
Q2FY61   17 1.25926 0.903563 0.161558
Q2G0E2   25 1.85185 0.903563 0.161558
Q2FVY1   14 1.03704 0.903563 0.161558
Q2FUV1   22 1.62963 0.903563 0.161558
Q2FUS9   42 3.11111 5.25625 0.000662855
Q2G1A1   26 1.92593 0.903563 0.161558
P60639   11 0.814815 -1.27278 0.943444
Q2FZE9   32 2.37037 3.07991 0.0107511
Q2G1I9   30 2.22222 3.07991 0.0107511
Q2FWN0   16 1.18519 0.903563 0.161558
Q2FZE3   39 2.88889 3.07991 0.0107511
Q93Q23   6 0.444444 -1.27278 0.943444
Q2FWE9   18 1.33333 0.903563 0.161558
Q2FUS1   19 1.40741 0.903563 0.161558
Q2FVM5   21 1.55556 0.903563 0.161558
Q2G2N7   16 1.18519 0.903563 0.161558
Q2FWG0   17 1.25926 0.903563 0.161558
Q2FXV7   22 1.62963 0.903563 0.161558
Q2FW69   9 0.666667 -1.27278 0.943444
P0A0F8   17 1.25926 0.903563 0.161558
Q2G055   19 1.40741 0.903563 0.161558
Q2FV37   5 0.37037 -1.27278 0.943444
Q2G225   12 0.888889 -1.27278 0.943444
Q2FXG2   13 0.962963 -1.27278 0.943444
Q2FY87   18 1.33333 0.903563 0.161558
Q2FWR7   23 1.7037 0.903563 0.161558
Q2G1U6   15 1.11111 0.903563 0.161558
Q2G006   25 1.85185 0.903563 0.161558
Q2G2I6   9 0.642857 -1.27278 0.943444
Q2FWS1   25 1.78571 0.903563 0.161558
Q2FYF5   12 0.857143 -1.27278 0.943444
Q2G0F1   24 1.71429 0.903563 0.161558
Q2G0J2   18 1.28571 0.903563 0.161558
Q2FXE3   21 1.5 0.903563 0.161558
Q2FYV8   23 1.64286 0.903563 0.161558
Q2G1X6   16 1.14286 0.903563 0.161558
Q2FUP5   20 1.42857 0.903563 0.161558
Q2G1A4   17 1.21429 0.903563 0.161558
Q2G0H9   31 2.21429 3.07991 0.0107511
Q2G0M0   19 1.35714 0.903563 0.161558
Q2FYK6   22 1.57143 0.903563 0.161558
Q2G023   29 2.07143 3.07991 0.0107511
Q2G0G2   21 1.5 0.903563 0.161558
Q2FXC0   23 1.64286 0.903563 0.161558
Q2FXF1   22 1.57143 0.903563 0.161558
Q2FW00   15 1.07143 0.903563 0.161558
Q2G1E7   13 0.928571 -1.27278 0.943444
Q2FWE7   14 1 0.903563 0.161558
Q2FY32   14 1 0.903563 0.161558
Q2FUU0   16 1.14286 0.903563 0.161558
Q2FVU5   25 1.78571 0.903563 0.161558
Q2G062   17 1.21429 0.903563 0.161558
Q2FV26   11 0.785714 -1.27278 0.943444
Q2FW97   18 1.28571 0.903563 0.161558
Q2FZY8   14 1 0.903563 0.161558
Q2G277   14 1 0.903563 0.161558
Q2G0V1   12 0.857143 -1.27278 0.943444
Q2FWJ3   22 1.57143 0.903563 0.161558
Q2G2J2   21 1.5 0.903563 0.161558
Q2FVB0   14 1 0.903563 0.161558
Q2G278   23 1.64286 0.903563 0.161558
Q2G107   25 1.78571 0.903563 0.161558
P0A0M9   29 2.07143 3.07991 0.0107511
Q2G067   13 0.928571 -1.27278 0.943444
Q2FV55   21 1.5 0.903563 0.161558
Q2G1L3   18 1.28571 0.903563 0.161558
Q2G2R0   14 1 0.903563 0.161558
Q2G2T3   22 1.57143 0.903563 0.161558
Q2FWA8   6 0.428571 -1.27278 0.943444
Q2G056   18 1.28571 0.903563 0.161558
Q2FWR1   20 1.42857 0.903563 0.161558
Q2FXP9   23 1.64286 0.903563 0.161558
Q2FZI4   15 1.07143 0.903563 0.161558
Q2G2L7   23 1.64286 0.903563 0.161558
Q2FVG1   8 0.571429 -1.27278 0.943444
Q2G1I7   32 2.28571 3.07991 0.0107511
Q2FVB6   14 1 0.903563 0.161558
Q2G001   19 1.35714 0.903563 0.161558
Q2FUX3   26 1.85714 0.903563 0.161558
Q2G1Q9   17 1.21429 0.903563 0.161558
Q2G2S9   22 1.57143 0.903563 0.161558
Q2FXZ8   28 2 3.07991 0.0107511
Q2FZI7   18 1.28571 0.903563 0.161558
Q2FUS6   23 1.64286 0.903563 0.161558
Q2FUZ6   16 1.14286 0.903563 0.161558
Q2FYQ9   17 1.21429 0.903563 0.161558
Q2FYS8   24 1.71429 0.903563 0.161558
Q2FYS6   14 1 0.903563 0.161558
Q2FZG6   17 1.21429 0.903563 0.161558
Q2G1L9   10 0.714286 -1.27278 0.943444
Q2FXT3   21 1.5 0.903563 0.161558
Q2FZN9   19 1.35714 0.903563 0.161558
Q2FW20   16 1.14286 0.903563 0.161558
Q2G0H3   21 1.5 0.903563 0.161558
Q2FV98   25 1.78571 0.903563 0.161558
Q2FXR7   9 0.642857 -1.27278 0.943444
Q2G1T4   27 1.92857 0.903563 0.161558
Q2FW38   12 0.857143 -1.27278 0.943444
Q2G2P6   18 1.28571 0.903563 0.161558
Q2FVL7   16 1.14286 0.903563 0.161558
Q2FVY2   21 1.5 0.903563 0.161558
Q2FYZ0   15 1.07143 0.903563 0.161558
Q2FYW2   12 0.857143 -1.27278 0.943444
P60643   12 0.857143 -1.27278 0.943444
Q2G265   18 1.28571 0.903563 0.161558
Q2FV42   9 0.642857 -1.27278 0.943444
Q2FXN0   16 1.14286 0.903563 0.161558
Q2G2D9   10 0.714286 -1.27278 0.943444
Q2FV75   17 1.21429 0.903563 0.161558
Q2FYE0   14 1 0.903563 0.161558
Q2FX03   15 1.07143 0.903563 0.161558
Q2FX89   16 1.14286 0.903563 0.161558
Q2FX43   30 2.14286 3.07991 0.0107511
Q2FV69   12 0.827586 -1.27278 0.943444
P72360   18 1.24138 0.903563 0.161558
Q2FVQ1   24 1.65517 0.903563 0.161558
Q2FYG7   19 1.31034 0.903563 0.161558
Q2G1J8   13 0.896552 -1.27278 0.943444
Q2FW77   14 0.965517 -1.27278 0.943444
Q2FWI4   25 1.72414 0.903563 0.161558
Q2FX62   26 1.7931 0.903563 0.161558
Q2G0U6   28 1.93103 0.903563 0.161558
Q2G0P2   21 1.44828 0.903563 0.161558
Q2G0B8   25 1.72414 0.903563 0.161558
Q2FVL3   11 0.758621 -1.27278 0.943444
Q2G1K8   22 1.51724 0.903563 0.161558
Q2G2R9   23 1.58621 0.903563 0.161558
Q2G2I3   13 0.896552 -1.27278 0.943444
Q2FY56   14 0.965517 -1.27278 0.943444
Q2G0B1   17 1.17241 0.903563 0.161558
Q2G1T1   16 1.10345 0.903563 0.161558
Q2FVX5   12 0.827586 -1.27278 0.943444
Q2G0H8   14 0.965517 -1.27278 0.943444
Q2FVT3   18 1.24138 0.903563 0.161558
Q2FWF6   26 1.7931 0.903563 0.161558
Q2FWZ6   26 1.7931 0.903563 0.161558
Q2FZ77   19 1.31034 0.903563 0.161558
Q2G0H0   18 1.24138 0.903563 0.161558
Q2G2G7   22 1.51724 0.903563 0.161558
Q2G117   21 1.44828 0.903563 0.161558
Q2FXG9   18 1.24138 0.903563 0.161558
Q2FWE4   21 1.44828 0.903563 0.161558
Q2FUS0   30 2.06897 3.07991 0.0107511
Q2FWR3   7 0.482759 -1.27278 0.943444
Q2FYA9   30 2.06897 3.07991 0.0107511
Q2G0Y5   21 1.44828 0.903563 0.161558
Q2FZZ8   32 2.2069 3.07991 0.0107511
Q2G1Z6   17 1.17241 0.903563 0.161558
Q2FX53   21 1.44828 0.903563 0.161558
Q2FZC4   30 2.06897 3.07991 0.0107511
Q2FUS5   18 1.24138 0.903563 0.161558
Q2G1R0   15 1.03448 0.903563 0.161558
Q2G0D5   12 0.827586 -1.27278 0.943444
Q2FY18   14 0.965517 -1.27278 0.943444
Q2FYH8   9 0.62069 -1.27278 0.943444
Q2G1F2   14 0.965517 -1.27278 0.943444
Q2G0Q5   24 1.65517 0.903563 0.161558
Q2FVR2   19 1.31034 0.903563 0.161558
Q2FZE7   42 2.89655 3.07991 0.0107511
Q2G0I0   20 1.37931 0.903563 0.161558
Q2G0R1   16 1.10345 0.903563 0.161558
Q2G0L7   18 1.24138 0.903563 0.161558
Q2FWI1   15 1.03448 0.903563 0.161558
Q2G0F7   8 0.551724 -1.27278 0.943444
Q2FXY3   16 1.10345 0.903563 0.161558
P0A084   28 1.93103 0.903563 0.161558
Q2G0G5   15 1.03448 0.903563 0.161558
Q2FZE5   13 0.896552 -1.27278 0.943444
Q2G0A2   12 0.827586 -1.27278 0.943444
Q2FVE8   11 0.758621 -1.27278 0.943444
Q2G2M8   37 2.55172 3.07991 0.0107511
Q2FYH7   9 0.62069 -1.27278 0.943444
Q2FVR8   30 2.06897 3.07991 0.0107511
Q2FZU9   33 2.27586 3.07991 0.0107511
Q2FYX7   19 1.31034 0.903563 0.161558
Q2G280   26 1.7931 0.903563 0.161558
Q2FVG5   21 1.44828 0.903563 0.161558
Q2FWX1   25 1.72414 0.903563 0.161558
Q2FVB3   13 0.896552 -1.27278 0.943444
Q2G2A1   21 1.44828 0.903563 0.161558
Q2G1W7   33 2.27586 3.07991 0.0107511
Q2FW36   14 0.965517 -1.27278 0.943444
P31337   26 1.7931 0.903563 0.161558
Q2FXB8   14 0.965517 -1.27278 0.943444
Q2G2F3   36 2.48276 3.07991 0.0107511
Q2FYM7   9 0.62069 -1.27278 0.943444
Q2FYB2   32 2.2069 3.07991 0.0107511
Q2G2E2   28 1.86667 0.903563 0.161558
Q2G2G9   18 1.2 0.903563 0.161558
Q2FVC5   31 2.06667 3.07991 0.0107511
Q2G0T3   20 1.33333 0.903563 0.161558
Q2G074   12 0.8 -1.27278 0.943444
Q2G016   27 1.8 0.903563 0.161558
Q2G0G4   23 1.53333 0.903563 0.161558
Q2G2K1   21 1.4 0.903563 0.161558
Q2FXE1   13 0.866667 -1.27278 0.943444
Q2FWD2   11 0.733333 -1.27278 0.943444
Q2G1Q0   36 2.4 3.07991 0.0107511
Q2G073   13 0.866667 -1.27278 0.943444
Q2G1T7   24 1.6 0.903563 0.161558
Q2FVI3   19 1.26667 0.903563 0.161558
Q2FZ93   21 1.4 0.903563 0.161558
Q2FVQ7   22 1.46667 0.903563 0.161558
Q2G2B9   14 0.933333 -1.27278 0.943444
Q2FZN5   12 0.8 -1.27278 0.943444
Q2FY72   28 1.86667 0.903563 0.161558
Q2G0A0   27 1.8 0.903563 0.161558
Q2FZQ8   12 0.8 -1.27278 0.943444
Q2FXP1   16 1.06667 0.903563 0.161558
P0A0B7   22 1.46667 0.903563 0.161558
Q2FYW0   16 1.06667 0.903563 0.161558
Q2G230   19 1.26667 0.903563 0.161558
Q2G0H5   26 1.73333 0.903563 0.161558
Q2G0B7   19 1.26667 0.903563 0.161558
Q2G131   20 1.33333 0.903563 0.161558
Q2G0Y4   23 1.53333 0.903563 0.161558
Q2G2L0   21 1.4 0.903563 0.161558
Q2G101   20 1.33333 0.903563 0.161558
Q2G036   19 1.26667 0.903563 0.161558
Q2FXN3   10 0.666667 -1.27278 0.943444
Q2FWY2   18 1.2 0.903563 0.161558
Q2FXK6   23 1.53333 0.903563 0.161558
Q2G2Y3   38 2.53333 3.07991 0.0107511
Q2G1P8   34 2.26667 3.07991 0.0107511
Q2G0N7   17 1.13333 0.903563 0.161558
Q2FW43   22 1.46667 0.903563 0.161558
Q2G2N4   25 1.66667 0.903563 0.161558
Q2FW59   25 1.66667 0.903563 0.161558
Q2G1V0   10 0.666667 -1.27278 0.943444
Q2G010   27 1.8 0.903563 0.161558
Q2FWJ4   12 0.8 -1.27278 0.943444
Q2FUR3   20 1.33333 0.903563 0.161558
Q2FXE4   20 1.33333 0.903563 0.161558
Q2FY36   20 1.33333 0.903563 0.161558
Q2G1Q7   36 2.4 3.07991 0.0107511
Q2FX09   17 1.13333 0.903563 0.161558
Q2G0Z1   25 1.66667 0.903563 0.161558
Q2FWJ1   30 2 3.07991 0.0107511
Q2FUT4   25 1.66667 0.903563 0.161558
Q2FYI1   32 2.13333 3.07991 0.0107511
Q2FXQ8   21 1.4 0.903563 0.161558
Q2FUZ0   29 1.93333 0.903563 0.161558
P0A086   24 1.6 0.903563 0.161558
Q2FZM0   17 1.13333 0.903563 0.161558
Q2FXL3   24 1.6 0.903563 0.161558
Q2G2K7   9 0.6 -1.27278 0.943444
Q2FVL1   13 0.866667 -1.27278 0.943444
Q2FW21   21 1.4 0.903563 0.161558
Q2G201   38 2.53333 3.07991 0.0107511
Q2FVV6   19 1.26667 0.903563 0.161558
Q2FV03   22 1.46667 0.903563 0.161558
Q2G2T2   10 0.666667 -1.27278 0.943444
Q2FZ44   23 1.53333 0.903563 0.161558
Q2G1N7   20 1.33333 0.903563 0.161558
Q2G172   10 0.666667 -1.27278 0.943444
Q2G208   24 1.6 0.903563 0.161558
Q2FZR7   12 0.8 -1.27278 0.943444
Q2G2K2   31 2.06667 3.07991 0.0107511
Q2FVA4   21 1.4 0.903563 0.161558
Q2G0F5   13 0.866667 -1.27278 0.943444
Q2G0X0   32 2.13333 3.07991 0.0107511
Q2FXU0   15 1 0.903563 0.161558
Q2FXX9   13 0.866667 -1.27278 0.943444
Q2G2K8   24 1.6 0.903563 0.161558
Q2G0X1   30 1.93548 0.903563 0.161558
Q2FXI8   23 1.48387 0.903563 0.161558
Q2G0L1   31 2 3.07991 0.0107511
Q2FX07   35 2.25806 3.07991 0.0107511
Q2G139   30 1.93548 0.903563 0.161558
Q2FUV5   26 1.67742 0.903563 0.161558
Q2FVD0   38 2.45161 3.07991 0.0107511
Q2FX10   12 0.774194 -1.27278 0.943444
Q2G1W5   26 1.67742 0.903563 0.161558
Q2G1Y7   31 2 3.07991 0.0107511
Q2G190   27 1.74194 0.903563 0.161558
Q2FV59   13 0.83871 -1.27278 0.943444
Q2FZS3   35 2.25806 3.07991 0.0107511
Q2FX90   13 0.83871 -1.27278 0.943444
Q2FW85   13 0.83871 -1.27278 0.943444
Q2FZ65   31 2 3.07991 0.0107511
Q2FXJ7   21 1.35484 0.903563 0.161558
Q2FVW2   11 0.709677 -1.27278 0.943444
Q2G0H4   33 2.12903 3.07991 0.0107511
Q2FVV4   15 0.967742 -1.27278 0.943444
Q2FUR9   13 0.83871 -1.27278 0.943444
Q2FW06   26 1.67742 0.903563 0.161558
Q2FY84   21 1.35484 0.903563 0.161558
Q2G132   25 1.6129 0.903563 0.161558
Q2G0C9   34 2.19355 3.07991 0.0107511
Q2G2N1   16 1.03226 0.903563 0.161558
Q2FVF2   14 0.903226 -1.27278 0.943444
Q2FZ30   22 1.41935 0.903563 0.161558
Q2FXX8   28 1.80645 0.903563 0.161558
Q2FZX6   20 1.29032 0.903563 0.161558
Q2G1Z2   13 0.83871 -1.27278 0.943444
Q2G0G7   34 2.19355 3.07991 0.0107511
Q2FV53   24 1.54839 0.903563 0.161558
Q2FV28   15 0.967742 -1.27278 0.943444
Q2G097   31 2 3.07991 0.0107511
Q2FZC5   11 0.709677 -1.27278 0.943444
Q2FY77   17 1.09677 0.903563 0.161558
Q2FVA9   20 1.29032 0.903563 0.161558
Q2G2W5   24 1.54839 0.903563 0.161558
Q2FX97   17 1.09677 0.903563 0.161558
Q2G1F3   38 2.45161 3.07991 0.0107511
Q2FYU1   28 1.80645 0.903563 0.161558
Q2FUP6   16 1.03226 0.903563 0.161558
Q2G2U7   16 1.03226 0.903563 0.161558
Q2FY09   24 1.54839 0.903563 0.161558
Q2G1J6   16 1.03226 0.903563 0.161558
Q2G059   22 1.41935 0.903563 0.161558
Q2FVK5   6 0.387097 -1.27278 0.943444
Q2G0H7   32 2.06452 3.07991 0.0107511
Q2FWN2   14 0.903226 -1.27278 0.943444
Q2FYV7   34 2.19355 3.07991 0.0107511
Q2G236   21 1.35484 0.903563 0.161558
Q2FZR6   12 0.774194 -1.27278 0.943444
Q2G1P9   29 1.87097 0.903563 0.161558
Q2G0R9   19 1.22581 0.903563 0.161558
Q2FUZ9   17 1.09677 0.903563 0.161558
Q2FVP2   33 2.12903 3.07991 0.0107511
Q2FXC8   35 2.25806 3.07991 0.0107511
Q2FVC4   32 2.06452 3.07991 0.0107511
Q2FZ29   29 1.87097 0.903563 0.161558
Q2FYR8   22 1.375 0.903563 0.161558
Q2FY23   16 1 0.903563 0.161558
Q2G0D4   21 1.3125 0.903563 0.161558
Q2FZ38   23 1.4375 0.903563 0.161558
Q2FXH1   18 1.125 0.903563 0.161558
Q2FXZ9   25 1.5625 0.903563 0.161558
Q2G1V3   16 1 0.903563 0.161558
Q2FVZ0   17 1.0625 0.903563 0.161558
Q2FV95   8 0.5 -1.27278 0.943444
Q2G196   20 1.25 0.903563 0.161558
Q2FZ61   38 2.375 3.07991 0.0107511
Q2FW27   17 1.0625 0.903563 0.161558
Q2FWH2   18 1.125 0.903563 0.161558
Q2FZQ9   10 0.625 -1.27278 0.943444
Q2FWQ9   23 1.4375 0.903563 0.161558
Q2G1N5   13 0.8125 -1.27278 0.943444
Q2FZP8   17 1.0625 0.903563 0.161558
Q2FXC2   37 2.3125 3.07991 0.0107511
Q2G0X9   25 1.5625 0.903563 0.161558
Q2FX08   12 0.75 -1.27278 0.943444
Q2FUV2   22 1.375 0.903563 0.161558
Q2FZT8   20 1.25 0.903563 0.161558
Q2G2N2   11 0.6875 -1.27278 0.943444
Q2G0M1   21 1.3125 0.903563 0.161558
Q2FVX8   19 1.1875 0.903563 0.161558
Q2G220   19 1.1875 0.903563 0.161558
Q2FW37   28 1.75 0.903563 0.161558
Q2G203   22 1.375 0.903563 0.161558
Q2FY89   29 1.8125 0.903563 0.161558
Q2G1K7   20 1.25 0.903563 0.161558
Q2G013   9 0.5625 -1.27278 0.943444
Q2FV91   17 1.0625 0.903563 0.161558
Q2FW92   40 2.5 3.07991 0.0107511
Q2G1U5   29 1.8125 0.903563 0.161558
Q2G2A6   43 2.6875 3.07991 0.0107511
Q2G0G9   31 1.9375 0.903563 0.161558
P0A088   20 1.25 0.903563 0.161558
Q2G0B4   15 0.9375 -1.27278 0.943444
Q2G0X7   27 1.6875 0.903563 0.161558
Q2G0S0   24 1.5 0.903563 0.161558
Q2FW12   23 1.4375 0.903563 0.161558
Q2G0J7   14 0.875 -1.27278 0.943444
Q2FW76   12 0.75 -1.27278 0.943444
Q2G1Z7   12 0.75 -1.27278 0.943444
Q2G2S1   24 1.5 0.903563 0.161558
Q2G1B1   29 1.8125 0.903563 0.161558
Q2FVP3   12 0.75 -1.27278 0.943444
Q2G1V1   24 1.5 0.903563 0.161558
Q2G1H8   30 1.875 0.903563 0.161558
Q2G149   25 1.5625 0.903563 0.161558
Q2FXC7   35 2.1875 3.07991 0.0107511
Q2G019   36 2.25 3.07991 0.0107511
Q2FWL6   19 1.1875 0.903563 0.161558
Q2G199   14 0.875 -1.27278 0.943444
Q2FY41   17 1.0625 0.903563 0.161558
Q2FX33   21 1.3125 0.903563 0.161558
Q2G181   29 1.8125 0.903563 0.161558
Q2FVT1   11 0.6875 -1.27278 0.943444
Q2G0Z5   15 0.9375 -1.27278 0.943444
Q2FZC7   25 1.5625 0.903563 0.161558
Q2G1U0   21 1.3125 0.903563 0.161558
Q2FW18   19 1.1875 0.903563 0.161558
Q2G0H1   36 2.25 3.07991 0.0107511
Q2FX22   27 1.6875 0.903563 0.161558
Q2G157   21 1.3125 0.903563 0.161558
Q2G2J5   22 1.375 0.903563 0.161558
Q2FZH9   16 1 0.903563 0.161558
Q2FZA6   21 1.3125 0.903563 0.161558
Q2G1N6   14 0.875 -1.27278 0.943444
Q2FVR4   23 1.4375 0.903563 0.161558
Q2FY13   18 1.125 0.903563 0.161558
Q2G025   19 1.1875 0.903563 0.161558
Q2FV36   17 1.0625 0.903563 0.161558
Q2G0W9   37 2.3125 3.07991 0.0107511
Q2G0L0   21 1.3125 0.903563 0.161558
Q2FUR2   30 1.875 0.903563 0.161558
Q2FVJ9   25 1.5625 0.903563 0.161558
Q2G1S8   33 2 3.07991 0.0107511
Q2FVJ5   17 1.0303 0.903563 0.161558
Q2FZ39   24 1.45455 0.903563 0.161558
Q2FWP6   32 1.93939 0.903563 0.161558
Q2FVB4   25 1.51515 0.903563 0.161558
Q2G0V7   18 1.09091 0.903563 0.161558
Q2FUV4   26 1.57576 0.903563 0.161558
Q2FYG5   19 1.15152 0.903563 0.161558
Q2FW71   14 0.848485 -1.27278 0.943444
Q2FZB1   27 1.63636 0.903563 0.161558
Q2G0Y9   24 1.45455 0.903563 0.161558
Q2G0X4   31 1.87879 0.903563 0.161558
Q2FZL2   31 1.87879 0.903563 0.161558
Q2FVS1   30 1.81818 0.903563 0.161558
Q2G099   23 1.39394 0.903563 0.161558
Q2FZN0   23 1.39394 0.903563 0.161558
Q2FZ50   17 1.0303 0.903563 0.161558
Q2G0X8   23 1.39394 0.903563 0.161558
Q2G167   27 1.63636 0.903563 0.161558
Q2G086   18 1.09091 0.903563 0.161558
Q2G0D0   34 2.06061 3.07991 0.0107511
Q2FWG3   21 1.27273 0.903563 0.161558
Q2G228   24 1.45455 0.903563 0.161558
Q2FWW8   17 1.0303 0.903563 0.161558
Q2FYL0   29 1.75758 0.903563 0.161558
Q2FXX2   17 1.0303 0.903563 0.161558
Q2G0C4   17 1.0303 0.903563 0.161558
Q2FZA2   17 1.0303 0.903563 0.161558
Q2FWL0   23 1.39394 0.903563 0.161558
Q2FUY9   23 1.39394 0.903563 0.161558
Q2G0T8   29 1.75758 0.903563 0.161558
Q2FWK0   30 1.81818 0.903563 0.161558
Q2G0D9   30 1.81818 0.903563 0.161558
Q2FZF3   27 1.63636 0.903563 0.161558
Q2FZ17   31 1.87879 0.903563 0.161558
Q2G0T6   26 1.57576 0.903563 0.161558
Q2G140   12 0.727273 -1.27278 0.943444
Q2G2F2   9 0.545455 -1.27278 0.943444
Q2FXG0   29 1.75758 0.903563 0.161558
Q2FWR4   27 1.63636 0.903563 0.161558
Q2G195   18 1.09091 0.903563 0.161558
Q2FVY4   22 1.33333 0.903563 0.161558
Q2G1I6   23 1.39394 0.903563 0.161558
Q2FVD5   15 0.909091 -1.27278 0.943444
Q2FZM1   27 1.63636 0.903563 0.161558
Q2FVG0   27 1.63636 0.903563 0.161558
Q2FZM7   30 1.81818 0.903563 0.161558
Q2FZB2   26 1.57576 0.903563 0.161558
Q2G287   20 1.21212 0.903563 0.161558
Q2FWG4   12 0.727273 -1.27278 0.943444
Q2G2B3   14 0.848485 -1.27278 0.943444
Q2FY48   14 0.848485 -1.27278 0.943444
Q9ZNI1   25 1.51515 0.903563 0.161558
Q2FV94   28 1.69697 0.903563 0.161558
Q2G2X5   8 0.484848 -1.27278 0.943444
Q2FVX6   21 1.27273 0.903563 0.161558
Q2G060   17 1.0303 0.903563 0.161558
Q2FVG2   18 1.09091 0.903563 0.161558
Q2G1Q1   29 1.75758 0.903563 0.161558
Q2G1F1   29 1.75758 0.903563 0.161558
Q2FXC5   32 1.93939 0.903563 0.161558
Q2G2B0   9 0.545455 -1.27278 0.943444
Q2FXR6   12 0.727273 -1.27278 0.943444
Q2FXE0   20 1.21212 0.903563 0.161558
Q2FUY3   22 1.33333 0.903563 0.161558
Q2G1S6   26 1.57576 0.903563 0.161558
Q2FVE9   12 0.727273 -1.27278 0.943444
Q2FVU7   16 0.969697 -1.27278 0.943444
Q2FVM7   14 0.848485 -1.27278 0.943444
Q2FVU6   17 1.0303 0.903563 0.161558
Q2FVA1   26 1.57576 0.903563 0.161558
Q2FWB8   24 1.45455 0.903563 0.161558
Q2FYR5   20 1.21212 0.903563 0.161558
Q2G261   18 1.09091 0.903563 0.161558
Q2G264   33 2 3.07991 0.0107511
Q2G0U4   35 2.12121 3.07991 0.0107511
Q2G226   15 0.909091 -1.27278 0.943444
Q2FZT7   18 1.09091 0.903563 0.161558
Q2FXJ4   10 0.606061 -1.27278 0.943444
Q2G047   17 1.0303 0.903563 0.161558
Q2FWD9   19 1.15152 0.903563 0.161558
Q2FZH2   22 1.33333 0.903563 0.161558
Q2G044   19 1.15152 0.903563 0.161558
Q2FVZ8   19 1.15152 0.903563 0.161558
Q2G1C5   13 0.787879 -1.27278 0.943444
Q2G1Z1   12 0.727273 -1.27278 0.943444
Q2G135   15 0.909091 -1.27278 0.943444
Q2FVE5   22 1.33333 0.903563 0.161558
Q2FZ70   20 1.21212 0.903563 0.161558
Q2G2A0   20 1.21212 0.903563 0.161558
Q2G224   21 1.23529 0.903563 0.161558
P0A0K3   22 1.29412 0.903563 0.161558
Q2G1A8   25 1.47059 0.903563 0.161558
Q2G1P5   17 1 0.903563 0.161558
Q2FV93   13 0.764706 -1.27278 0.943444
Q2FXC4   33 1.94118 0.903563 0.161558
Q2FY74   18 1.05882 0.903563 0.161558
Q2G1M1   17 1 0.903563 0.161558
Q9EZ11   23 1.35294 0.903563 0.161558
Q2FZB3   29 1.70588 0.903563 0.161558
Q2G1V2   19 1.11765 0.903563 0.161558
Q2FVM8   15 0.882353 -1.27278 0.943444
Q2FVR1   27 1.58824 0.903563 0.161558
Q2FXC3   33 1.94118 0.903563 0.161558
Q2FUV6   29 1.70588 0.903563 0.161558
Q2G1D7   20 1.17647 0.903563 0.161558
Q2FXR2   18 1.05882 0.903563 0.161558
Q2FW83   18 1.05882 0.903563 0.161558
Q2G2X7   25 1.47059 0.903563 0.161558
Q2FVM4   13 0.764706 -1.27278 0.943444
P0A0J3   16 0.941176 -1.27278 0.943444
Q2G2L8   27 1.58824 0.903563 0.161558
Q2FZ27   28 1.64706 0.903563 0.161558
Q2FZ53   22 1.29412 0.903563 0.161558
Q2G154   25 1.47059 0.903563 0.161558
Q2FZS4   20 1.17647 0.903563 0.161558
Q2FYQ5   9 0.529412 -1.27278 0.943444
Q2FZL6   22 1.29412 0.903563 0.161558
Q2FWB9   20 1.17647 0.903563 0.161558
Q2FUQ4   18 1.05882 0.903563 0.161558
Q2G293   34 2 3.07991 0.0107511
Q2FZS5   27 1.58824 0.903563 0.161558
Q2FYP9   9 0.529412 -1.27278 0.943444
Q2G0K7   22 1.29412 0.903563 0.161558
Q2FVV2   20 1.17647 0.903563 0.161558
Q2FVN0   18 1.05882 0.903563 0.161558
Q2FX00   23 1.35294 0.903563 0.161558
Q2G1I0   17 1 0.903563 0.161558
Q2FXI2   21 1.23529 0.903563 0.161558
Q2G2X1   15 0.882353 -1.27278 0.943444
Q2FYG6   12 0.705882 -1.27278 0.943444
Q2FXH0   18 1.05882 0.903563 0.161558
Q2FXU7   19 1.11765 0.903563 0.161558
Q2G170   22 1.29412 0.903563 0.161558
Q2FVQ9   19 1.11765 0.903563 0.161558
Q2FWV2   21 1.23529 0.903563 0.161558
Q2FVI5   16 0.941176 -1.27278 0.943444
Q2FUW0   34 2 3.07991 0.0107511
Q2FXB7   28 1.64706 0.903563 0.161558
Q2G0J8   22 1.29412 0.903563 0.161558
Q2FXB5   23 1.35294 0.903563 0.161558
Q2FYE9   7 0.411765 -1.27278 0.943444
Q2FVE2   17 1 0.903563 0.161558
Q2G2V6   28 1.64706 0.903563 0.161558
O08387   20 1.17647 0.903563 0.161558
Q2FZ14   18 1.05882 0.903563 0.161558
Q2FXW3   22 1.29412 0.903563 0.161558
Q2FYQ8   26 1.52941 0.903563 0.161558
Q2G2D6   22 1.29412 0.903563 0.161558
Q2G2T7   27 1.58824 0.903563 0.161558
Q2FYP8   14 0.823529 -1.27278 0.943444
Q2FZ25   21 1.23529 0.903563 0.161558
Q2FY65   35 2.05882 3.07991 0.0107511
Q2G2T1   22 1.29412 0.903563 0.161558
Q2G1N0   21 1.23529 0.903563 0.161558
Q2G110   17 1 0.903563 0.161558
Q2G1E1   15 0.882353 -1.27278 0.943444
Q2G2F1   31 1.82353 0.903563 0.161558
Q2FXE8   23 1.35294 0.903563 0.161558
Q2FZ06   27 1.58824 0.903563 0.161558
Q2FVH2   13 0.764706 -1.27278 0.943444
Q2FYV6   28 1.64706 0.903563 0.161558
Q2FZJ3   25 1.42857 0.903563 0.161558
Q2G095   26 1.48571 0.903563 0.161558
Q2G2Y0   28 1.6 0.903563 0.161558
Q2G2W3   22 1.25714 0.903563 0.161558
Q2FY07   30 1.71429 0.903563 0.161558
Q2FXW8   34 1.94286 0.903563 0.161558
Q2FUR6   24 1.37143 0.903563 0.161558
Q2FVW6   10 0.571429 -1.27278 0.943444
Q2G1X0   26 1.48571 0.903563 0.161558
Q2G1F6   16 0.914286 -1.27278 0.943444
Q2FVK8   24 1.37143 0.903563 0.161558
Q2G158   17 0.971429 -1.27278 0.943444
Q2G118   23 1.31429 0.903563 0.161558
Q2G077   24 1.37143 0.903563 0.161558
Q2G0E0   23 1.31429 0.903563 0.161558
Q2G263   32 1.82857 0.903563 0.161558
Q2FUU1   26 1.48571 0.903563 0.161558
Q2G1X7   17 0.971429 -1.27278 0.943444
Q2G1C0   20 1.14286 0.903563 0.161558
Q2FVB9   19 1.08571 0.903563 0.161558
Q2G273   17 0.971429 -1.27278 0.943444
Q53726   21 1.2 0.903563 0.161558
Q2G2W9   32 1.82857 0.903563 0.161558
Q2FZ22   27 1.54286 0.903563 0.161558
Q2G2U1   29 1.65714 0.903563 0.161558
Q2FXW6   18 1.02857 0.903563 0.161558
Q2G0P9   11 0.628571 -1.27278 0.943444
Q2FYE3   23 1.31429 0.903563 0.161558
Q2FXU3   31 1.77143 0.903563 0.161558
Q2G052   32 1.82857 0.903563 0.161558
Q2FZM6   22 1.25714 0.903563 0.161558
Q2FX25   29 1.65714 0.903563 0.161558
Q2FX05   24 1.37143 0.903563 0.161558
Q2G1P2   18 1.02857 0.903563 0.161558
Q2G2C4   20 1.14286 0.903563 0.161558
Q2G165   11 0.628571 -1.27278 0.943444
Q2FXK8   12 0.685714 -1.27278 0.943444
Q2FWP1   38 2.17143 3.07991 0.0107511
Q2FVU1   11 0.628571 -1.27278 0.943444
Q2FZ78   24 1.37143 0.903563 0.161558
Q2G0P0   32 1.82857 0.903563 0.161558
Q2FXX3   15 0.857143 -1.27278 0.943444
Q2FVX2   30 1.71429 0.903563 0.161558
Q2G0Q7   19 1.08571 0.903563 0.161558
Q2FXS6   41 2.34286 3.07991 0.0107511
Q2FUZ1   25 1.42857 0.903563 0.161558
Q2FZ87   20 1.14286 0.903563 0.161558
Q2FXF4   15 0.857143 -1.27278 0.943444
Q2G1G4   19 1.08571 0.903563 0.161558
Q2FWE6   23 1.31429 0.903563 0.161558
Q2G2U2   27 1.54286 0.903563 0.161558
Q2FY17   25 1.42857 0.903563 0.161558
Q2FVU3   21 1.2 0.903563 0.161558
Q2FVK1   25 1.42857 0.903563 0.161558
Q2G0K5   20 1.14286 0.903563 0.161558
Q2G2X8   25 1.42857 0.903563 0.161558
Q2FYZ7   21 1.2 0.903563 0.161558
Q2FWG1   19 1.08571 0.903563 0.161558
Q2G1Q6   29 1.65714 0.903563 0.161558
Q2G2X9   24 1.37143 0.903563 0.161558
Q2FWN9   23 1.31429 0.903563 0.161558
Q2FYZ2   19 1.08571 0.903563 0.161558
Q2FZJ1   29 1.65714 0.903563 0.161558
Q2G002   19 1.08571 0.903563 0.161558
Q2FVL4   27 1.54286 0.903563 0.161558
Q2G2M7   29 1.65714 0.903563 0.161558
Q2FWH6   22 1.25714 0.903563 0.161558
Q2FXQ3   23 1.31429 0.903563 0.161558
Q2G129   15 0.857143 -1.27278 0.943444
Q7BHL7   34 1.94286 0.903563 0.161558
Q2FZ71   23 1.31429 0.903563 0.161558
Q2FZ88   25 1.38889 0.903563 0.161558
Q2FV22   17 0.944444 -1.27278 0.943444
Q2FYM3   28 1.55556 0.903563 0.161558
Q2FY06   26 1.44444 0.903563 0.161558
Q2FXB0   23 1.27778 0.903563 0.161558
Q2FX87   29 1.61111 0.903563 0.161558
Q2FZ33   26 1.44444 0.903563 0.161558
Q2G0J1   35 1.94444 0.903563 0.161558
Q2FUT7   30 1.66667 0.903563 0.161558
Q2FZH1   24 1.33333 0.903563 0.161558
Q2FVX3   26 1.44444 0.903563 0.161558
Q2FWC6   30 1.66667 0.903563 0.161558
Q2FXN6   22 1.22222 0.903563 0.161558
Q2FY79   22 1.22222 0.903563 0.161558
Q2FZ23   23 1.27778 0.903563 0.161558
Q2FVF1   27 1.5 0.903563 0.161558
Q2FWM5   38 2.11111 3.07991 0.0107511
Q2G061   38 2.11111 3.07991 0.0107511
Q2FWL7   14 0.777778 -1.27278 0.943444
Q2FVK3   22 1.22222 0.903563 0.161558
Q2FX19   39 2.16667 3.07991 0.0107511
Q2G2U6   20 1.11111 0.903563 0.161558
Q2G1S5   26 1.44444 0.903563 0.161558
Q2FVS9   31 1.72222 0.903563 0.161558
Q2G1M7   20 1.11111 0.903563 0.161558
Q2FW50   27 1.5 0.903563 0.161558
Q2G2L1   27 1.5 0.903563 0.161558
Q2FWB1   22 1.22222 0.903563 0.161558
Q2FXA8   26 1.44444 0.903563 0.161558
Q2FV20   30 1.66667 0.903563 0.161558
Q2FUY1   27 1.5 0.903563 0.161558
Q2FYJ1   28 1.55556 0.903563 0.161558
Q2G043   24 1.33333 0.903563 0.161558
Q2FZ43   20 1.11111 0.903563 0.161558
Q9KJN4   21 1.16667 0.903563 0.161558
Q2G194   20 1.11111 0.903563 0.161558
Q2G0F0   24 1.33333 0.903563 0.161558
Q2G2G2   24 1.33333 0.903563 0.161558
Q2G0I8   30 1.66667 0.903563 0.161558
Q2FXG5   22 1.22222 0.903563 0.161558
Q2G2S6   25 1.38889 0.903563 0.161558
Q53700   22 1.22222 0.903563 0.161558
Q2G0D8   23 1.27778 0.903563 0.161558
P60430   21 1.16667 0.903563 0.161558
Q2FV41   23 1.27778 0.903563 0.161558
Q2FXZ5   25 1.38889 0.903563 0.161558
Q2FZL0   14 0.777778 -1.27278 0.943444
Q2FY99   24 1.33333 0.903563 0.161558
Q2FX95   28 1.55556 0.903563 0.161558
Q2FYR6   21 1.16667 0.903563 0.161558
Q2FUW2   22 1.22222 0.903563 0.161558
Q2FVL2   29 1.61111 0.903563 0.161558
Q2G2L4   13 0.722222 -1.27278 0.943444
Q2FXB1   21 1.16667 0.903563 0.161558
Q2FZY7   28 1.55556 0.903563 0.161558
Q2FVN1   17 0.944444 -1.27278 0.943444
Q2G1S1   28 1.55556 0.903563 0.161558
Q2FXK4   18 1 0.903563 0.161558
Q2FXM6   23 1.27778 0.903563 0.161558
Q2FZJ6   21 1.16667 0.903563 0.161558
Q2FVT4   29 1.61111 0.903563 0.161558
Q2FYW1   30 1.66667 0.903563 0.161558
Q2FYZ3   23 1.27778 0.903563 0.161558
Q2FXX5   27 1.5 0.903563 0.161558
Q2FWM4   24 1.33333 0.903563 0.161558
Q2G2L3   22 1.22222 0.903563 0.161558
Q2FYR3   24 1.33333 0.903563 0.161558
Q2G0I9   30 1.66667 0.903563 0.161558
Q2G0M2   15 0.833333 -1.27278 0.943444
Q2G272   24 1.33333 0.903563 0.161558
Q2FXL4   24 1.33333 0.903563 0.161558
Q2G0U9   23 1.27778 0.903563 0.161558
Q2FVE4   24 1.33333 0.903563 0.161558
Q2FVC6   22 1.22222 0.903563 0.161558
Q2FV19   28 1.55556 0.903563 0.161558
Q2G0S8   28 1.55556 0.903563 0.161558
Q2G2G3   17 0.944444 -1.27278 0.943444
Q2G2X0   18 0.972973 -1.27278 0.943444
Q2G0F3   23 1.24324 0.903563 0.161558
Q2G037   31 1.67568 0.903563 0.161558
Q2G1G6   17 0.918919 -1.27278 0.943444
Q2FWP0   25 1.35135 0.903563 0.161558
Q2FY29   31 1.67568 0.903563 0.161558
Q2FXQ4   23 1.24324 0.903563 0.161558
Q2G0S7   25 1.35135 0.903563 0.161558
Q2FZX7   21 1.13514 0.903563 0.161558
Q2G0E6   16 0.864865 -1.27278 0.943444
Q2FY37   29 1.56757 0.903563 0.161558
Q2FYQ0   31 1.67568 0.903563 0.161558
Q2FUV3   24 1.2973 0.903563 0.161558
Q2FYV2   27 1.45946 0.903563 0.161558
Q2FVS4   33 1.78378 0.903563 0.161558
Q2G2M3   23 1.24324 0.903563 0.161558
Q2FVM6   35 1.89189 0.903563 0.161558
Q2G292   18 0.972973 -1.27278 0.943444
Q2FXH7   28 1.51351 0.903563 0.161558
Q2FYQ7   28 1.51351 0.903563 0.161558
Q2FWG2   23 1.24324 0.903563 0.161558
Q2G159   29 1.56757 0.903563 0.161558
Q2FX96   33 1.78378 0.903563 0.161558
Q2FV83   29 1.56757 0.903563 0.161558
Q2G2D8   21 1.13514 0.903563 0.161558
Q2FYJ4   15 0.810811 -1.27278 0.943444
Q2G1E8   10 0.540541 -1.27278 0.943444
Q2FVK2   22 1.18919 0.903563 0.161558
Q2FZP1   14 0.756757 -1.27278 0.943444
Q2FXI0   33 1.78378 0.903563 0.161558
Q2G134   14 0.756757 -1.27278 0.943444
Q2FZZ6   38 2.05405 3.07991 0.0107511
Q2G1Z3   31 1.67568 0.903563 0.161558
Q2G030   22 1.18919 0.903563 0.161558
Q2FV21   21 1.13514 0.903563 0.161558
Q9RQP6   10 0.540541 -1.27278 0.943444
Q2FZ62   20 1.08108 0.903563 0.161558
Q2FZQ7   16 0.864865 -1.27278 0.943444
Q2G0F4   17 0.918919 -1.27278 0.943444
Q2FWE0   40 2.16216 3.07991 0.0107511
Q2FVS0   14 0.756757 -1.27278 0.943444
Q2FUT6   43 2.32432 3.07991 0.0107511
Q2FUQ5   24 1.2973 0.903563 0.161558
Q2FZJ9   44 2.37838 3.07991 0.0107511
Q2FY81   21 1.13514 0.903563 0.161558
Q2G0K8   18 0.972973 -1.27278 0.943444
Q2G262   15 0.810811 -1.27278 0.943444
Q2G0E1   26 1.40541 0.903563 0.161558
Q2FWD3   24 1.2973 0.903563 0.161558
Q2FXA4   20 1.08108 0.903563 0.161558
Q2FVF0   29 1.56757 0.903563 0.161558
Q2FWW9   26 1.40541 0.903563 0.161558
Q2FZ54   23 1.24324 0.903563 0.161558
P0A0J0   9 0.486486 -1.27278 0.943444
Q2G1G1   26 1.40541 0.903563 0.161558
Q2FWA1   26 1.40541 0.903563 0.161558
Q2FXN1   31 1.67568 0.903563 0.161558
Q2G2T4   24 1.2973 0.903563 0.161558
Q2FZW9   20 1.08108 0.903563 0.161558
Q2FV90   22 1.18919 0.903563 0.161558
Q2FWB3   29 1.56757 0.903563 0.161558
Q2G0Q0   22 1.18919 0.903563 0.161558
Q2FY10   29 1.56757 0.903563 0.161558
Q2FXM0   27 1.45946 0.903563 0.161558
Q2G1S2   21 1.13514 0.903563 0.161558
Q2FXY5   21 1.10526 0.903563 0.161558
Q2FXV3   22 1.15789 0.903563 0.161558
Q2FXG3   20 1.05263 0.903563 0.161558
Q2FVA8   26 1.36842 0.903563 0.161558
Q2G2C2   18 0.947368 -1.27278 0.943444
Q2FYU2   27 1.42105 0.903563 0.161558
Q2FYK5   21 1.10526 0.903563 0.161558
Q2FW35   29 1.52632 0.903563 0.161558
Q2FY52   21 1.10526 0.903563 0.161558
Q9RQP9   26 1.36842 0.903563 0.161558
Q2G039   25 1.31579 0.903563 0.161558
Q2G1E4   20 1.05263 0.903563 0.161558
Q2G0B0   26 1.36842 0.903563 0.161558
Q2FXI7   29 1.52632 0.903563 0.161558
Q2FWN7   19 1 0.903563 0.161558
Q2FV66   28 1.47368 0.903563 0.161558
Q2FYJ5   14 0.736842 -1.27278 0.943444
Q2FYC9   30 1.57895 0.903563 0.161558
Q2FZC6   24 1.26316 0.903563 0.161558
Q2FXW4   23 1.21053 0.903563 0.161558
Q2FXI1   25 1.31579 0.903563 0.161558
Q2FZF9   23 1.21053 0.903563 0.161558
Q2G171   15 0.789474 -1.27278 0.943444
Q2G2P8   24 1.26316 0.903563 0.161558
Q2G2V9   39 2.05263 3.07991 0.0107511
Q2FV31   24 1.26316 0.903563 0.161558
Q9KJN3   25 1.31579 0.903563 0.161558
Q2FZV5   11 0.578947 -1.27278 0.943444
Q2FWC4   25 1.31579 0.903563 0.161558
Q2FYT0   13 0.684211 -1.27278 0.943444
Q2G145   15 0.789474 -1.27278 0.943444
Q2G0J0   34 1.78947 0.903563 0.161558
Q2FZQ3   15 0.789474 -1.27278 0.943444
Q2FYE5   29 1.52632 0.903563 0.161558
Q2FWN5   14 0.736842 -1.27278 0.943444
Q2FY24   23 1.21053 0.903563 0.161558
Q2FVW7   38 2 3.07991 0.0107511
Q2FZ91   30 1.57895 0.903563 0.161558
Q2FWL2   26 1.36842 0.903563 0.161558
Q2FZQ6   27 1.42105 0.903563 0.161558
P02976   16 0.842105 -1.27278 0.943444
Q2G0R7   12 0.631579 -1.27278 0.943444
Q2FUU2   25 1.31579 0.903563 0.161558
Q2FZG1   25 1.31579 0.903563 0.161558
Q2G0Z4   14 0.736842 -1.27278 0.943444
Q2FZ81   30 1.57895 0.903563 0.161558
Q2G2J8   24 1.26316 0.903563 0.161558
Q2FZD7   26 1.36842 0.903563 0.161558
Q2G288   18 0.947368 -1.27278 0.943444
Q2FW52   24 1.26316 0.903563 0.161558
Q2FVX4   24 1.26316 0.903563 0.161558
Q2FVN5   12 0.631579 -1.27278 0.943444
Q2FY88   30 1.57895 0.903563 0.161558
Q2FWC9   28 1.47368 0.903563 0.161558
Q2FZS7   28 1.47368 0.903563 0.161558
Q2FZ63   32 1.68421 0.903563 0.161558
Q2G1L8   31 1.63158 0.903563 0.161558
Q2FV17   23 1.21053 0.903563 0.161558
Q2FVT8   18 0.947368 -1.27278 0.943444
Q2G0W8   22 1.15789 0.903563 0.161558
Q2FV07   28 1.47368 0.903563 0.161558
Q2G0Q1   21 1.10526 0.903563 0.161558
Q2FY69   19 1 0.903563 0.161558
Q2FZ75   22 1.15789 0.903563 0.161558
Q2G0E5   29 1.52632 0.903563 0.161558
Q2G233   30 1.57895 0.903563 0.161558
Q2FWE1   22 1.15789 0.903563 0.161558
Q2FVZ2   29 1.52632 0.903563 0.161558
Q2FYE2   27 1.42105 0.903563 0.161558
Q2G1K6   22 1.12821 0.903563 0.161558
Q2FVT0   23 1.17949 0.903563 0.161558
Q2G0Q9   32 1.64103 0.903563 0.161558
Q2FZ89   25 1.28205 0.903563 0.161558
Q2FVR0   34 1.74359 0.903563 0.161558
Q2FZD9   19 0.974359 -1.27278 0.943444
Q2FX85   15 0.769231 -1.27278 0.943444
Q2G1B0   26 1.33333 0.903563 0.161558
Q2G2E4   10 0.512821 -1.27278 0.943444
Q2FYK7   26 1.33333 0.903563 0.161558
Q2FZ13   27 1.38462 0.903563 0.161558
Q2FZE6   27 1.38462 0.903563 0.161558
Q2FVI2   22 1.12821 0.903563 0.161558
Q2FZE0   28 1.4359 0.903563 0.161558
Q2FV38   19 0.974359 -1.27278 0.943444
Q2FXE2   22 1.12821 0.903563 0.161558
Q2G1Q2   23 1.17949 0.903563 0.161558
Q2FYY8   24 1.23077 0.903563 0.161558
Q2FYN6   22 1.12821 0.903563 0.161558
Q2FV39   26 1.33333 0.903563 0.161558
Q2G130   37 1.89744 0.903563 0.161558
Q2FUR8   37 1.89744 0.903563 0.161558
Q2FXZ3   37 1.89744 0.903563 0.161558
Q2FYM4   15 0.769231 -1.27278 0.943444
Q2FWY1   25 1.28205 0.903563 0.161558
Q2G1V4   31 1.58974 0.903563 0.161558
P0A011   21 1.07692 0.903563 0.161558
Q2FXZ0   27 1.38462 0.903563 0.161558
Q2G0V4   21 1.07692 0.903563 0.161558
Q2FW34   25 1.28205 0.903563 0.161558
Q2FWC7   24 1.23077 0.903563 0.161558
Q2G0F6   24 1.23077 0.903563 0.161558
Q2G0T0   27 1.38462 0.903563 0.161558
Q2FXM8   28 1.4359 0.903563 0.161558
Q2G0Q8   20 1.02564 0.903563 0.161558
Q2FZ08   26 1.33333 0.903563 0.161558
Q2G160   20 1.02564 0.903563 0.161558
Q2FY78   26 1.33333 0.903563 0.161558
Q2G2H7   22 1.12821 0.903563 0.161558
Q2FW53   31 1.58974 0.903563 0.161558
Q2FVX0   24 1.23077 0.903563 0.161558
Q2G2U5   30 1.53846 0.903563 0.161558
Q2FZR0   30 1.53846 0.903563 0.161558
Q2G1Z9   29 1.48718 0.903563 0.161558
Q2G1G0   23 1.17949 0.903563 0.161558
Q2FW57   23 1.17949 0.903563 0.161558
Q9RQP7   19 0.974359 -1.27278 0.943444
Q2FXP0   25 1.28205 0.903563 0.161558
Q2FVV1   23 1.17949 0.903563 0.161558
Q2FYU8   17 0.871795 -1.27278 0.943444
Q2FZ04   24 1.23077 0.903563 0.161558
Q2FVQ0   30 1.53846 0.903563 0.161558
Q2G151   18 0.923077 -1.27278 0.943444
Q2FXF9   26 1.33333 0.903563 0.161558
Q2G242   29 1.48718 0.903563 0.161558
Q2FZQ0   22 1.12821 0.903563 0.161558
Q2G1Q8   24 1.23077 0.903563 0.161558
Q2FYG1   31 1.55 0.903563 0.161558
Q2G1N3   25 1.25 0.903563 0.161558
Q2FV44   20 1 0.903563 0.161558
Q2FXV4   23 1.15 0.903563 0.161558
Q2G0I1   20 1 0.903563 0.161558
Q2FZY0   32 1.6 0.903563 0.161558
Q2G295   25 1.25 0.903563 0.161558
Q2FWH3   27 1.35 0.903563 0.161558
Q2G072   29 1.45 0.903563 0.161558
Q2G217   27 1.35 0.903563 0.161558
Q2FYP6   29 1.45 0.903563 0.161558
Q9EZ12   23 1.15 0.903563 0.161558
Q2FZ48   24 1.2 0.903563 0.161558
Q2FY16   21 1.05 0.903563 0.161558
Q2FZU3   21 1.05 0.903563 0.161558
Q2FVV7   34 1.7 0.903563 0.161558
Q2FWU0   27 1.35 0.903563 0.161558
P0A0Q0   23 1.15 0.903563 0.161558
Q2FVS3   31 1.55 0.903563 0.161558
Q2G0I6   29 1.45 0.903563 0.161558
Q2FYP3   24 1.2 0.903563 0.161558
Q2FWM0   29 1.45 0.903563 0.161558
Q2FZ36   23 1.15 0.903563 0.161558
Q2G0Y8   19 0.95 -1.27278 0.943444
Q2FXF6   10 0.5 -1.27278 0.943444
Q2FXM7   29 1.45 0.903563 0.161558
Q2G1A6   25 1.25 0.903563 0.161558
Q2G138   17 0.85 -1.27278 0.943444
Q2FZR4   35 1.75 0.903563 0.161558
Q2G162   10 0.5 -1.27278 0.943444
Q2FYH2   22 1.1 0.903563 0.161558
Q2FX56   26 1.3 0.903563 0.161558
Q2FY68   24 1.2 0.903563 0.161558
Q2G1K1   24 1.2 0.903563 0.161558
Q2G1A3   27 1.35 0.903563 0.161558
Q2FZX4   22 1.1 0.903563 0.161558
Q2G1M5   28 1.4 0.903563 0.161558
Q2FVA3   20 1 0.903563 0.161558
Q2G2G4   31 1.55 0.903563 0.161558
Q2G0U3   30 1.5 0.903563 0.161558
Q2FXQ6   28 1.4 0.903563 0.161558
Q2G0S2   25 1.25 0.903563 0.161558
Q2G168   32 1.6 0.903563 0.161558
Q2FZB0   23 1.15 0.903563 0.161558
Q2G119   25 1.25 0.903563 0.161558
Q2FVJ7   24 1.2 0.903563 0.161558
Q2FY30   30 1.5 0.903563 0.161558
Q2FXR3   27 1.35 0.903563 0.161558
Q2G1Z0   23 1.15 0.903563 0.161558
Q2G0A9   21 1.05 0.903563 0.161558
O33599   26 1.3 0.903563 0.161558
Q2FZ55   33 1.65 0.903563 0.161558
Q2FYS0   27 1.35 0.903563 0.161558
Q2G248   28 1.4 0.903563 0.161558
Q2G049   20 1 0.903563 0.161558
Q2FVA5   30 1.5 0.903563 0.161558
Q2FUX8   25 1.25 0.903563 0.161558
Q2G123   36 1.8 0.903563 0.161558
Q2FVH0   26 1.3 0.903563 0.161558
Q2FV01   10 0.5 -1.27278 0.943444
Q2G2L2   26 1.3 0.903563 0.161558
Q2FYW3   31 1.55 0.903563 0.161558
Q2FZZ0   22 1.1 0.903563 0.161558
Q2FVV8   28 1.4 0.903563 0.161558
Q2G2W0   30 1.46341 0.903563 0.161558
Q2G041   24 1.17073 0.903563 0.161558
P0A0B9   23 1.12195 0.903563 0.161558
Q2FYI6   23 1.12195 0.903563 0.161558
Q2G2S2   33 1.60976 0.903563 0.161558
Q2FVQ8   26 1.26829 0.903563 0.161558
Q2FVT2   22 1.07317 0.903563 0.161558
Q2G1Z5   34 1.65854 0.903563 0.161558
Q2G2A4   27 1.31707 0.903563 0.161558
P60393   24 1.17073 0.903563 0.161558
Q2G0P6   32 1.56098 0.903563 0.161558
Q2FW04   19 0.926829 -1.27278 0.943444
Q2FYY9   27 1.31707 0.903563 0.161558
Q2FWP2   26 1.26829 0.903563 0.161558
Q2FVW4   25 1.21951 0.903563 0.161558
Q2FY63   29 1.41463 0.903563 0.161558
Q2FZ68   30 1.46341 0.903563 0.161558
Q2G1E2   21 1.02439 0.903563 0.161558
Q2G2T8   24 1.17073 0.903563 0.161558
Q2FY71   23 1.12195 0.903563 0.161558
Q2FVI1   19 0.926829 -1.27278 0.943444
Q2G0W2   25 1.21951 0.903563 0.161558
Q2G238   24 1.17073 0.903563 0.161558
Q2FZR1   31 1.5122 0.903563 0.161558
Q2FXN2   19 0.926829 -1.27278 0.943444
Q2FXH6   10 0.487805 -1.27278 0.943444
Q2FXM3   26 1.26829 0.903563 0.161558
Q2FZW3   18 0.878049 -1.27278 0.943444
Q2FWM9   26 1.26829 0.903563 0.161558
Q2FUW9   14 0.682927 -1.27278 0.943444
Q2FW91   16 0.780488 -1.27278 0.943444
Q2G137   28 1.36585 0.903563 0.161558
Q2FVM0   28 1.36585 0.903563 0.161558
Q2G057   22 1.07317 0.903563 0.161558
Q2FXP5   22 1.07317 0.903563 0.161558
Q2G1H2   14 0.682927 -1.27278 0.943444
Q2FX99   9 0.439024 -1.27278 0.943444
Q2G0J4   17 0.829268 -1.27278 0.943444
Q2FX74   45 2.19512 3.07991 0.0107511
Q2G1J9   20 0.97561 -1.27278 0.943444
Q2G1F7   8 0.390244 -1.27278 0.943444
Q2G2R8   31 1.5122 0.903563 0.161558
Q2FW32   35 1.70732 0.903563 0.161558
Q2FXZ4   22 1.07317 0.903563 0.161558
Q2FUT0   36 1.7561 0.903563 0.161558
Q2G084   30 1.46341 0.903563 0.161558
Q2G148   20 0.97561 -1.27278 0.943444
Q2FYR0   25 1.21951 0.903563 0.161558
Q2FW86   25 1.21951 0.903563 0.161558
Q2FW01   29 1.41463 0.903563 0.161558
Q2FUX9   18 0.878049 -1.27278 0.943444
Q2G212   25 1.21951 0.903563 0.161558
Q2FZ84   23 1.12195 0.903563 0.161558
Q2G0Y0   21 1.02439 0.903563 0.161558
Q2FYU4   22 1.07317 0.903563 0.161558
Q2G223   29 1.41463 0.903563 0.161558
Q2G136   23 1.12195 0.903563 0.161558
Q2G0G6   21 1.02439 0.903563 0.161558
Q2FWY6   27 1.31707 0.903563 0.161558
Q2FWZ2   25 1.21951 0.903563 0.161558
Q2G240   24 1.17073 0.903563 0.161558
O05154   36 1.7561 0.903563 0.161558
Q2FXP4   18 0.878049 -1.27278 0.943444
Q2FVH5   24 1.17073 0.903563 0.161558
Q2FYP0   24 1.14286 0.903563 0.161558
Q2FUW5   38 1.80952 0.903563 0.161558
Q2FX66   23 1.09524 0.903563 0.161558
Q2G1P4   22 1.04762 0.903563 0.161558
Q2FYI9   41 1.95238 0.903563 0.161558
Q2G0I7   24 1.14286 0.903563 0.161558
Q2FXQ9   26 1.2381 0.903563 0.161558
Q2FXL0   27 1.28571 0.903563 0.161558
Q2FYR7   21 1 0.903563 0.161558
Q2G1W4   21 1 0.903563 0.161558
Q2G2C8   17 0.809524 -1.27278 0.943444
Q2G163   29 1.38095 0.903563 0.161558
Q2FWL9   12 0.571429 -1.27278 0.943444
Q2FZH3   28 1.33333 0.903563 0.161558
Q2FZR5   34 1.61905 0.903563 0.161558
Q2G1W6   33 1.57143 0.903563 0.161558
Q2FWA5   21 1 0.903563 0.161558
Q2FX17   26 1.2381 0.903563 0.161558
Q2FXY1   26 1.2381 0.903563 0.161558
Q2G2W1   17 0.809524 -1.27278 0.943444
Q2FV06   11 0.52381 -1.27278 0.943444
Q2FYW6   25 1.19048 0.903563 0.161558
Q2G281   29 1.38095 0.903563 0.161558
Q2G227   27 1.28571 0.903563 0.161558
Q2FWZ5   24 1.14286 0.903563 0.161558
Q2FZX0   24 1.14286 0.903563 0.161558
Q2FV51   17 0.809524 -1.27278 0.943444
Q2G082   25 1.19048 0.903563 0.161558
Q2FWX4   23 1.09524 0.903563 0.161558
Q2FZT1   27 1.28571 0.903563 0.161558
Q2FYF3   26 1.2381 0.903563 0.161558
Q2FXW9   33 1.57143 0.903563 0.161558
O34090   27 1.28571 0.903563 0.161558
Q2FVE1   20 0.952381 -1.27278 0.943444
Q2FZL5   30 1.42857 0.903563 0.161558
Q2G258   27 1.28571 0.903563 0.161558
Q2FZW5   15 0.714286 -1.27278 0.943444
Q2FW63   23 1.09524 0.903563 0.161558
Q2FXB4   28 1.33333 0.903563 0.161558
Q2G1T5   27 1.28571 0.903563 0.161558
Q2G1J5   25 1.19048 0.903563 0.161558
Q2G0V0   23 1.09524 0.903563 0.161558
Q2G0M7   22 1.04762 0.903563 0.161558
Q2G1I5   28 1.33333 0.903563 0.161558
Q2G146   21 1 0.903563 0.161558
Q2G1P6   27 1.28571 0.903563 0.161558
Q2G1W8   30 1.39535 0.903563 0.161558
Q2G035   23 1.06977 0.903563 0.161558
Q2G1I3   32 1.48837 0.903563 0.161558
Q2FWM2   23 1.06977 0.903563 0.161558
Q2FYJ3   26 1.2093 0.903563 0.161558
Q2G0L8   26 1.2093 0.903563 0.161558
Q2G164   26 1.2093 0.903563 0.161558
Q2FVT7   22 1.02326 0.903563 0.161558
Q2G1R3   23 1.06977 0.903563 0.161558
Q2G1T6   32 1.48837 0.903563 0.161558
Q2FZN7   31 1.44186 0.903563 0.161558
Q2FY83   26 1.2093 0.903563 0.161558
Q2FZX9   22 1.02326 0.903563 0.161558
Q2FYL5   26 1.2093 0.903563 0.161558
Q2G218   24 1.11628 0.903563 0.161558
Q2G0M5   17 0.790698 -1.27278 0.943444
Q2FW78   12 0.55814 -1.27278 0.943444
P52078   28 1.30233 0.903563 0.161558
Q7X2S2   26 1.2093 0.903563 0.161558
Q2FZG4   20 0.930233 -1.27278 0.943444
Q2G0M4   27 1.25581 0.903563 0.161558
Q2FVA2   25 1.16279 0.903563 0.161558
Q2G115   28 1.30233 0.903563 0.161558
Q2G0M8   23 1.06977 0.903563 0.161558
Q2G1U4   28 1.30233 0.903563 0.161558
Q2G1D0   27 1.25581 0.903563 0.161558
Q2G2S0   26 1.2093 0.903563 0.161558
Q2G2N5   16 0.744186 -1.27278 0.943444
Q2G222   34 1.5814 0.903563 0.161558
Q2G1C8   37 1.72093 0.903563 0.161558
Q2FV40   20 0.930233 -1.27278 0.943444
Q2FXT1   40 1.86047 0.903563 0.161558
Q2FZZ2   32 1.48837 0.903563 0.161558
Q2FY01   24 1.11628 0.903563 0.161558
Q2FVJ8   25 1.16279 0.903563 0.161558
Q2FXK2   26 1.2093 0.903563 0.161558
Q2FUS7   26 1.2093 0.903563 0.161558
Q2FVP1   14 0.651163 -1.27278 0.943444
Q2FYN7   25 1.16279 0.903563 0.161558
P69848   25 1.16279 0.903563 0.161558
Q2FWN8   25 1.16279 0.903563 0.161558
Q2FV62   25 1.16279 0.903563 0.161558
Q2FWW7   33 1.53488 0.903563 0.161558
Q2G1Y5   24 1.11628 0.903563 0.161558
Q2FXA3   19 0.883721 -1.27278 0.943444
Q2FYV3   27 1.25581 0.903563 0.161558
Q2G1H4   26 1.2093 0.903563 0.161558
Q2G038   19 0.883721 -1.27278 0.943444
Q2G161   16 0.744186 -1.27278 0.943444
Q2FYV1   32 1.48837 0.903563 0.161558
Q2FZ09   31 1.44186 0.903563 0.161558
Q2FW90   27 1.25581 0.903563 0.161558
Q2G290   26 1.2093 0.903563 0.161558
P60611   28 1.30233 0.903563 0.161558
Q2FV58   28 1.30233 0.903563 0.161558
Q2G0C6   28 1.30233 0.903563 0.161558
Q2G050   34 1.5814 0.903563 0.161558
Q2G0V2   35 1.62791 0.903563 0.161558
Q2FVQ4   15 0.697674 -1.27278 0.943444
Q2G094   39 1.77273 0.903563 0.161558
Q2FY59   23 1.04545 0.903563 0.161558
Q2FVX7   29 1.31818 0.903563 0.161558
Q2FVP4   28 1.27273 0.903563 0.161558
Q2G185   27 1.22727 0.903563 0.161558
Q2FXP8   17 0.772727 -1.27278 0.943444
Q2G275   32 1.45455 0.903563 0.161558
Q2G1D9   23 1.04545 0.903563 0.161558
Q2FXI3   30 1.36364 0.903563 0.161558
Q2FYM2   30 1.36364 0.903563 0.161558
P14738   23 1.04545 0.903563 0.161558
Q2G2Q2   28 1.27273 0.903563 0.161558
Q2G0M9   25 1.13636 0.903563 0.161558
Q2FY67   28 1.27273 0.903563 0.161558
Q2FWX8   28 1.27273 0.903563 0.161558
Q2FUT9   29 1.31818 0.903563 0.161558
Q2FZS0   24 1.09091 0.903563 0.161558
Q2G2A8   22 1 0.903563 0.161558
Q2FUY2   23 1.04545 0.903563 0.161558
Q2FZL8   29 1.31818 0.903563 0.161558
Q2FW93   24 1.09091 0.903563 0.161558
Q2G1L7   26 1.18182 0.903563 0.161558
Q2FW41   35 1.59091 0.903563 0.161558
Q2FZY6   33 1.5 0.903563 0.161558
Q2G042   18 0.818182 -1.27278 0.943444
Q2FWK2   33 1.5 0.903563 0.161558
Q2FYF4   28 1.27273 0.903563 0.161558
Q2FZP2   32 1.45455 0.903563 0.161558
Q2G1G7   27 1.22727 0.903563 0.161558
Q2G1H5   30 1.36364 0.903563 0.161558
Q2G2S7   35 1.59091 0.903563 0.161558
Q2FY53   26 1.18182 0.903563 0.161558
Q2G1N2   28 1.27273 0.903563 0.161558
Q2G2V2   22 1 0.903563 0.161558
Q2G1H6   29 1.31818 0.903563 0.161558
Q2FZA9   26 1.18182 0.903563 0.161558
Q2FXI5   26 1.18182 0.903563 0.161558
Q2G206   12 0.545455 -1.27278 0.943444
Q2FWN6   26 1.18182 0.903563 0.161558
Q2FUQ2   41 1.86364 0.903563 0.161558
Q2G1K3   34 1.54545 0.903563 0.161558
Q2FZ76   20 0.909091 -1.27278 0.943444
Q2FY54   28 1.27273 0.903563 0.161558
Q2G289   22 1 0.903563 0.161558
Q2FY14   28 1.27273 0.903563 0.161558
Q2FV77   32 1.45455 0.903563 0.161558
Q2G064   28 1.27273 0.903563 0.161558
Q2G033   26 1.18182 0.903563 0.161558
Q2G198   32 1.45455 0.903563 0.161558
Q2G0K4   15 0.681818 -1.27278 0.943444
Q2G0V3   26 1.18182 0.903563 0.161558
Q2FWE2   24 1.06667 0.903563 0.161558
Q2G089   30 1.33333 0.903563 0.161558
Q2FZL3   34 1.51111 0.903563 0.161558
Q2G087   29 1.28889 0.903563 0.161558
Q2G0A7   15 0.666667 -1.27278 0.943444
Q2FVF9   30 1.33333 0.903563 0.161558
Q2G071   23 1.02222 0.903563 0.161558
Q2FUZ2   50 2.22222 3.07991 0.0107511
Q2FY27   25 1.11111 0.903563 0.161558
Q2FXX4   26 1.15556 0.903563 0.161558
Q2G1E6   27 1.2 0.903563 0.161558
Q2G1G5   26 1.15556 0.903563 0.161558
Q2G2Q3   26 1.15556 0.903563 0.161558
Q2FZF0   41 1.82222 0.903563 0.161558
Q2G2D2   23 1.02222 0.903563 0.161558
Q2FXT4   21 0.933333 -1.27278 0.943444
Q2FZI8   30 1.33333 0.903563 0.161558
Q2FUS8   30 1.33333 0.903563 0.161558
Q2FVR9   21 0.933333 -1.27278 0.943444
Q2FXP2   20 0.888889 -1.27278 0.943444
Q2FX94   34 1.51111 0.903563 0.161558
Q2G2A5   28 1.24444 0.903563 0.161558
Q2FZP7   28 1.24444 0.903563 0.161558
Q2G1R7   25 1.11111 0.903563 0.161558
Q2G015   26 1.15556 0.903563 0.161558
Q2FZF4   34 1.51111 0.903563 0.161558
Q2G1E5   26 1.15556 0.903563 0.161558
Q2FWH9   20 0.888889 -1.27278 0.943444
Q2G069   25 1.11111 0.903563 0.161558
Q2FZK3   24 1.06667 0.903563 0.161558
Q2FZU5   27 1.2 0.903563 0.161558
Q2FYT4   29 1.28889 0.903563 0.161558
Q2FWK4   25 1.11111 0.903563 0.161558
Q2FY40   24 1.06667 0.903563 0.161558
Q2FWY4   13 0.577778 -1.27278 0.943444
Q2G156   12 0.533333 -1.27278 0.943444
Q2G045   23 1.02222 0.903563 0.161558
Q2FZS6   23 1.02222 0.903563 0.161558
Q2FYC7   29 1.28889 0.903563 0.161558
Q2FW73   29 1.28889 0.903563 0.161558
Q2G1H3   25 1.11111 0.903563 0.161558
Q2FXJ6   25 1.11111 0.903563 0.161558
Q2FUS2   12 0.521739 -1.27278 0.943444
Q2G120   25 1.08696 0.903563 0.161558
Q2G2T9   32 1.3913 0.903563 0.161558
Q2G1N9   18 0.782609 -1.27278 0.943444
Q2FXL9   27 1.17391 0.903563 0.161558
Q2G0W4   21 0.913043 -1.27278 0.943444
Q2G0R6   32 1.3913 0.903563 0.161558
Q2G1C4   27 1.17391 0.903563 0.161558
Q2FWY9   32 1.3913 0.903563 0.161558
Q2G1K4   21 0.913043 -1.27278 0.943444
Q2FYK3   37 1.6087 0.903563 0.161558
Q2G1N4   23 1 0.903563 0.161558
Q2G065   27 1.17391 0.903563 0.161558
Q2FX88   35 1.52174 0.903563 0.161558
Q2FVW9   25 1.08696 0.903563 0.161558
Q2G1E0   28 1.21739 0.903563 0.161558
Q2G2P2   33 1.43478 0.903563 0.161558
Q2G0V5   12 0.521739 -1.27278 0.943444
Q2FWA2   26 1.13043 0.903563 0.161558
Q2FZU1   30 1.30435 0.903563 0.161558
Q2FX77   32 1.3913 0.903563 0.161558
Q2FW75   23 1 0.903563 0.161558
Q2FUT5   27 1.17391 0.903563 0.161558
Q2G234   29 1.26087 0.903563 0.161558
Q2FZU6   25 1.08696 0.903563 0.161558
Q2G1Y2   19 0.826087 -1.27278 0.943444
Q2FXN7   27 1.17391 0.903563 0.161558
Q2G2J3   14 0.608696 -1.27278 0.943444
Q2G0G1   24 1.04348 0.903563 0.161558
Q2FW62   24 1.04348 0.903563 0.161558
Q2FUP7   29 1.26087 0.903563 0.161558
Q2G1J3   24 1.04348 0.903563 0.161558
Q2FZ15   30 1.30435 0.903563 0.161558
Q2G1D3   40 1.73913 0.903563 0.161558
Q2G0K2   23 1 0.903563 0.161558
Q2FWC1   24 1.04348 0.903563 0.161558
Q2FXM5   31 1.34783 0.903563 0.161558
Q2FY46   29 1.26087 0.903563 0.161558
Q2G1K0   27 1.17391 0.903563 0.161558
Q2FXT6   27 1.17391 0.903563 0.161558
Q2FZM4   26 1.13043 0.903563 0.161558
Q2FXG1   32 1.3913 0.903563 0.161558
Q2FXL1   30 1.30435 0.903563 0.161558
Q2FWX5   32 1.3913 0.903563 0.161558
# cudaSaTabsearch LTYPE = T LORDER = F LSOLN = F
# QUERY ID = PF06157 
# DBFILE = ./tableaux.ascii.DB                                                             
Q2G1I1   24 1.02128 0.903563  0.161558
Q2G1K2   22 0.93617 -1.27278  0.943444
Q2FUU5   21 0.893617 -1.27278  0.943444
Q2FXB6   24 1.02128 0.903563  0.161558
Q2FZU2   38 1.61702 0.903563  0.161558
Q2FZK0   21 0.893617 -1.27278  0.943444
Q2FY33   29 1.23404 0.903563  0.161558
Q2G098   35 1.48936 0.903563  0.161558
Q2FZ46   36 1.53191 0.903563  0.161558
Q2FZQ5   32 1.3617 0.903563  0.161558
Q2FXU8   26 1.10638 0.903563  0.161558
Q9EZ08   34 1.44681 0.903563  0.161558
Q2G1B9   26 1.10638 0.903563  0.161558
Q2FZ73   34 1.44681 0.903563  0.161558
Q2FY35   27 1.14894 0.903563  0.161558
Q2FZ16   29 1.23404 0.903563  0.161558
Q2FYR2   32 1.3617 0.903563  0.161558
Q2FWY3   18 0.765957 -1.27278  0.943444
Q2G2F5   28 1.19149 0.903563  0.161558
Q2G032   23 0.978723 -1.27278  0.943444
Q2FZ10   32 1.3617 0.903563  0.161558
Q2G255   26 1.10638 0.903563  0.161558
Q2G0X6   30 1.2766 0.903563  0.161558
Q2FYH0   25 1.06383 0.903563  0.161558
Q2FXJ9   20 0.851064 -1.27278  0.943444
Q2FZT4   30 1.2766 0.903563  0.161558
Q2FVE6   29 1.23404 0.903563  0.161558
Q2FYD3   23 0.978723 -1.27278  0.943444
Q2FXT5   28 1.19149 0.903563  0.161558
Q2FY60   32 1.3617 0.903563  0.161558
Q2G2D7   25 1.06383 0.903563  0.161558
Q2FX16   24 1.02128 0.903563  0.161558
Q2FZ34   32 1.3617 0.903563  0.161558
Q2G1S4   30 1.2766 0.903563  0.161558
Q2G147   31 1.31915 0.903563  0.161558
Q2G1J7   27 1.14894 0.903563  0.161558
Q2G2A7   27 1.14894 0.903563  0.161558
Q2G2M6   30 1.2766 0.903563  0.161558
Q2FV30   22 0.93617 -1.27278  0.943444
Q2FVL5   29 1.23404 0.903563  0.161558
Q2FXY0   35 1.48936 0.903563  0.161558
Q2FZL1   25 1.06383 0.903563  0.161558
Q2FW45   23 0.978723 -1.27278  0.943444
Q2FZU0   26 1.08333 0.903563  0.161558
Q2FWZ0   31 1.29167 0.903563  0.161558
Q2G2H5   19 0.791667 -1.27278  0.943444
Q2FYG9   28 1.16667 0.903563  0.161558
Q2G2X6   31 1.29167 0.903563  0.161558
Q2G155   21 0.875 -1.27278  0.943444
Q2FXY9   25 1.04167 0.903563  0.161558
Q2FZ37   35 1.45833 0.903563  0.161558
Q2FVI7   23 0.958333 -1.27278  0.943444
Q2FYS1   36 1.5 0.903563  0.161558
Q2FXL5   26 1.08333 0.903563  0.161558
Q2G1J4   31 1.29167 0.903563  0.161558
Q2FWZ3   25 1.04167 0.903563  0.161558
Q2G2P7   26 1.08333 0.903563  0.161558
Q2FVH3   28 1.16667 0.903563  0.161558
Q2FZ31   32 1.33333 0.903563  0.161558
Q2G283   24 1 0.903563  0.161558
Q2FZ66   26 1.08333 0.903563  0.161558
Q2FWY7   16 0.666667 -1.27278  0.943444
Q2G1F9   35 1.45833 0.903563  0.161558
Q2FZJ4   26 1.08333 0.903563  0.161558
Q2FZQ1   19 0.791667 -1.27278  0.943444
Q2FY80   22 0.916667 -1.27278  0.943444
Q2G2D4   20 0.833333 -1.27278  0.943444
Q2FYP1   28 1.16667 0.903563  0.161558
Q2FYF9   22 0.916667 -1.27278  0.943444
Q2G0B3   33 1.375 0.903563  0.161558
Q2FUT8   28 1.16667 0.903563  0.161558
Q2FYR1   32 1.33333 0.903563  0.161558
Q2FYL3   27 1.125 0.903563  0.161558
Q2FVG4   17 0.708333 -1.27278  0.943444
Q2FVP8   24 1 0.903563  0.161558
Q2FZ28   30 1.22449 0.903563  0.161558
Q2G1F0   30 1.22449 0.903563  0.161558
P95689   28 1.14286 0.903563  0.161558
Q2FYH6   28 1.14286 0.903563  0.161558
Q2FXD1   26 1.06122 0.903563  0.161558
Q2G0X5   29 1.18367 0.903563  0.161558
Q2FXN8   23 0.938776 -1.27278  0.943444
Q2G0N0   30 1.22449 0.903563  0.161558
Q2G268   29 1.18367 0.903563  0.161558
Q2FV61   26 1.06122 0.903563  0.161558
Q2FXL7   31 1.26531 0.903563  0.161558
Q2FUR5   42 1.71429 0.903563  0.161558
Q2FXV6   28 1.14286 0.903563  0.161558
Q2G2C5   25 1.02041 0.903563  0.161558
Q2FVJ6   24 0.979592 -1.27278  0.943444
Q2G1Y4   25 1.02041 0.903563  0.161558
Q2FVI0   12 0.489796 -1.27278  0.943444
Q2FXJ8   28 1.14286 0.903563  0.161558
Q2FZU7   20 0.816327 -1.27278  0.943444
Q2G2X4   26 1.06122 0.903563  0.161558
Q2FZA8   31 1.26531 0.903563  0.161558
Q2FW96   28 1.14286 0.903563  0.161558
Q2FYV4   24 0.979592 -1.27278  0.943444
O07325   26 1.06122 0.903563  0.161558
Q2G1C1   27 1.10204 0.903563  0.161558
Q2FZR9   25 1.02041 0.903563  0.161558
Q2FVW3   31 1.26531 0.903563  0.161558
Q2G124   26 1.06122 0.903563  0.161558
P0C0V7   23 0.938776 -1.27278  0.943444
Q2FX52   28 1.12 0.903563  0.161558
Q2G2C7   25 1 0.903563  0.161558
Q2G2D5   24 0.96 -1.27278  0.943444
Q2FXQ7   23 0.92 -1.27278  0.943444
Q2FZW0   23 0.92 -1.27278  0.943444
Q2FVG3   32 1.28 0.903563  0.161558
Q2FXR4   24 0.96 -1.27278  0.943444
Q2FZ67   29 1.16 0.903563  0.161558
Q2G243   30 1.2 0.903563  0.161558
Q2FV76   27 1.08 0.903563  0.161558
Q2FVZ4   28 1.12 0.903563  0.161558
Q2FWC5   26 1.04 0.903563  0.161558
Q2FZY3   30 1.2 0.903563  0.161558
Q2FWH5   27 1.08 0.903563  0.161558
Q2G241   27 1.08 0.903563  0.161558
Q2FV35   23 0.92 -1.27278  0.943444
Q2G0T5   29 1.16 0.903563  0.161558
Q2G1A9   24 0.96 -1.27278  0.943444
Q2FYU7   44 1.76 0.903563  0.161558
Q2G2E0   13 0.52 -1.27278  0.943444
Q2FVT6   24 0.96 -1.27278  0.943444
Q2G0D7   37 1.48 0.903563  0.161558
Q2G1M6   29 1.16 0.903563  0.161558
Q2G0A6   26 1.04 0.903563  0.161558
Q2FUY6   26 1.04 0.903563  0.161558
Q2FYJ2   28 1.12 0.903563  0.161558
Q2G2E5   34 1.33333 0.903563  0.161558
Q2G2P5   35 1.37255 0.903563  0.161558
Q2G1R6   33 1.29412 0.903563  0.161558
Q2FYF0   24 0.941176 -1.27278  0.943444
Q2FVH8   23 0.901961 -1.27278  0.943444
Q2FUU3   28 1.09804 0.903563  0.161558
Q2FVG8   30 1.17647 0.903563  0.161558
Q9ZAH5   36 1.41176 0.903563  0.161558
Q2G2U0   25 0.980392 -1.27278  0.943444
Q2FYR4   21 0.823529 -1.27278  0.943444
Q2G256   31 1.21569 0.903563  0.161558
Q2FVY0   26 1.01961 0.903563  0.161558
Q2G0Q2   25 0.980392 -1.27278  0.943444
Q2G0R2   32 1.2549 0.903563  0.161558
Q2G0Q3   32 1.2549 0.903563  0.161558
Q2FWZ9   26 1.01961 0.903563  0.161558
Q53705   24 0.941176 -1.27278  0.943444
Q2G2U3   26 1.01961 0.903563  0.161558
Q2FYY6   28 1.09804 0.903563  0.161558
Q2FWL3   33 1.29412 0.903563  0.161558
Q2FY50   27 1.05882 0.903563  0.161558
Q2FXN4   29 1.13725 0.903563  0.161558
Q2G179   45 1.76471 0.903563  0.161558
Q2G1L6   33 1.29412 0.903563  0.161558
Q2FXU4   39 1.52941 0.903563  0.161558
Q2G1E9   31 1.21569 0.903563  0.161558
Q2G232   25 0.980392 -1.27278  0.943444
Q2FXH9   25 0.980392 -1.27278  0.943444
Q2G0X3   27 1.05882 0.903563  0.161558
Q2FXD0   35 1.37255 0.903563  0.161558
Q2G0G3   30 1.17647 0.903563  0.161558
Q2FWW3   30 1.17647 0.903563  0.161558
Q2FYG0   24 0.923077 -1.27278  0.943444
Q2FZS9   33 1.26923 0.903563  0.161558
Q2FYS2   28 1.07692 0.903563  0.161558
Q2G2U4   20 0.769231 -1.27278  0.943444
Q2FWJ9   27 1.03846 0.903563  0.161558
Q2FWF0   38 1.46154 0.903563  0.161558
Q2FXR9   24 0.923077 -1.27278  0.943444
Q2FZV7   25 0.961538 -1.27278  0.943444
Q2G1W0   29 1.11538 0.903563  0.161558
Q2G2I0   27 1.03846 0.903563  0.161558
Q2G153   25 0.961538 -1.27278  0.943444
Q2FWD7   31 1.19231 0.903563  0.161558
Q2FY15   27 1.03846 0.903563  0.161558
Q2FV54   30 1.15385 0.903563  0.161558
Q2FZ74   27 1.03846 0.903563  0.161558
Q2FYV5   31 1.19231 0.903563  0.161558
Q2G2I1   29 1.11538 0.903563  0.161558
Q2FXZ6   22 0.846154 -1.27278  0.943444
Q2G0U0   30 1.15385 0.903563  0.161558
Q2G0Y6   31 1.19231 0.903563  0.161558
Q2FXJ0   22 0.846154 -1.27278  0.943444
Q2FY43   25 0.943396 -1.27278  0.943444
Q2FWM1   23 0.867925 -1.27278  0.943444
Q2FVJ1   32 1.20755 0.903563  0.161558
Q2G0K3   25 0.943396 -1.27278  0.943444
Q2FY66   26 0.981132 -1.27278  0.943444
Q2FW99   18 0.679245 -1.27278  0.943444
Q2FV10   27 1.01887 0.903563  0.161558
Q2FXJ5   34 1.28302 0.903563  0.161558
Q2FX69   25 0.943396 -1.27278  0.943444
Q2G0B2   29 1.09434 0.903563  0.161558
Q2FX14   32 1.20755 0.903563  0.161558
Q2FYD8   43 1.62264 0.903563  0.161558
Q2FWE5   25 0.943396 -1.27278  0.943444
Q2G2A3   26 0.981132 -1.27278  0.943444
Q2FZH8   25 0.943396 -1.27278  0.943444
Q2FX51   28 1.0566 0.903563  0.161558
Q2FWE8   37 1.39623 0.903563  0.161558
Q2G088   37 1.39623 0.903563  0.161558
Q2G028   26 0.962963 -1.27278  0.943444
Q2G1S3   26 0.962963 -1.27278  0.943444
Q2FYN4   27 1 0.903563  0.161558
Q2FX86   30 1.11111 0.903563  0.161558
Q2G2S8   33 1.22222 0.903563  0.161558
Q2FUW8   30 1.11111 0.903563  0.161558
Q2FWD4   20 0.740741 -1.27278  0.943444
Q2FVH6   29 1.07407 0.903563  0.161558
Q2G029   32 1.18519 0.903563  0.161558
Q2G1R5   25 0.925926 -1.27278  0.943444
Q2FX65   12 0.444444 -1.27278  0.943444
Q2FZV6   30 1.11111 0.903563  0.161558
Q2G1P1   29 1.07407 0.903563  0.161558
Q2FVU4   26 0.962963 -1.27278  0.943444
Q2FVT5   25 0.925926 -1.27278  0.943444
Q2G2H4   46 1.7037 0.903563  0.161558
Q2FZ58   34 1.25926 0.903563  0.161558
Q2FVJ2   33 1.22222 0.903563  0.161558
Q2FXW5   29 1.07407 0.903563  0.161558
Q2FWK1   24 0.888889 -1.27278  0.943444
Q2G031   26 0.962963 -1.27278  0.943444
Q2G0U1   31 1.14815 0.903563  0.161558
Q2FW46   42 1.55556 0.903563  0.161558
Q2FZY5   24 0.888889 -1.27278  0.943444
Q2FZI5   30 1.09091 0.903563  0.161558
Q2FYR9   25 0.909091 -1.27278  0.943444
Q2FZ92   28 1.01818 0.903563  0.161558
Q2G1D5   29 1.05455 0.903563  0.161558
Q2FXM2   33 1.2 0.903563  0.161558
Q2FVM2   23 0.836364 -1.27278  0.943444
Q2FZN2   33 1.2 0.903563  0.161558
Q2G1U8   39 1.41818 0.903563  0.161558
Q2FVS7   28 1.01818 0.903563  0.161558
Q2FWB5   26 0.945455 -1.27278  0.943444
Q2FXX1   23 0.836364 -1.27278  0.943444
Q2G2J9   28 1.01818 0.903563  0.161558
Q2G0Y7   29 1.05455 0.903563  0.161558
Q2FW81   30 1.09091 0.903563  0.161558
Q2FWK3   26 0.945455 -1.27278  0.943444
Q2FY34   29 1.05455 0.903563  0.161558
Q2FXF8   27 0.981818 -1.27278  0.943444
Q2FXI9   32 1.16364 0.903563  0.161558
Q05615   19 0.678571 -1.27278  0.943444
Q2FUW4   27 0.964286 -1.27278  0.943444
Q2FVF4   24 0.857143 -1.27278  0.943444
Q2FWI3   30 1.07143 0.903563  0.161558
Q2FWG8   30 1.07143 0.903563  0.161558
Q2G0R0   30 1.07143 0.903563  0.161558
Q2G0I4   31 1.10714 0.903563  0.161558
Q2FV67   26 0.928571 -1.27278  0.943444
Q2G091   33 1.17857 0.903563  0.161558
Q2G1U1   31 1.10714 0.903563  0.161558
Q2FUX7   24 0.857143 -1.27278  0.943444
Q2FY51   28 1 0.903563  0.161558
Q2FYP2   28 1 0.903563  0.161558
Q2G0F8   25 0.892857 -1.27278  0.943444
Q2FXH5   26 0.928571 -1.27278  0.943444
Q2G193   31 1.10714 0.903563  0.161558
Q2FWD6   25 0.892857 -1.27278  0.943444
Q2FZ98   31 1.08772 0.903563  0.161558
Q2FYQ2   21 0.736842 -1.27278  0.943444
Q2FWL5   33 1.15789 0.903563  0.161558
Q2FV16   22 0.77193 -1.27278  0.943444
Q2FWX9   23 0.807018 -1.27278  0.943444
Q2G1J0   26 0.912281 -1.27278  0.943444
Q2G235   33 1.15789 0.903563  0.161558
Q2FXK1   33 1.15789 0.903563  0.161558
Q2FWF4   24 0.842105 -1.27278  0.943444
Q2FZC8   25 0.877193 -1.27278  0.943444
Q2FZQ4   37 1.29825 0.903563  0.161558
O52582   25 0.877193 -1.27278  0.943444
Q2FZI6   35 1.22807 0.903563  0.161558
Q2FUW7   34 1.19298 0.903563  0.161558
Q2G2M9   32 1.12281 0.903563  0.161558
Q2FZD0   25 0.877193 -1.27278  0.943444
Q2FWK7   34 1.19298 0.903563  0.161558
Q2FWU4   21 0.736842 -1.27278  0.943444
Q2FUX4   33 1.15789 0.903563  0.161558
Q2G2V3   24 0.842105 -1.27278  0.943444
O05204   24 0.842105 -1.27278  0.943444
Q2FYC2   23 0.793103 -1.27278  0.943444
Q2FZP6   29 1 0.903563  0.161558
Q2G0L2   29 1 0.903563  0.161558
Q2FZV1   17 0.586207 -1.27278  0.943444
Q2FVQ5   28 0.965517 -1.27278  0.943444
Q2FZW6   26 0.896552 -1.27278  0.943444
Q2FZI3   27 0.931034 -1.27278  0.943444
Q2G219   33 1.13793 0.903563  0.161558
Q2FZR2   27 0.931034 -1.27278  0.943444
Q2FXZ2   28 0.965517 -1.27278  0.943444
Q2FYC6   26 0.896552 -1.27278  0.943444
Q2FYZ5   26 0.881356 -1.27278  0.943444
Q2FWN4   33 1.11864 0.903563  0.161558
Q2G221   29 0.983051 -1.27278  0.943444
Q2FZX5   28 0.949153 -1.27278  0.943444
Q2FUW3   32 1.08475 0.903563  0.161558
Q2G2H3   33 1.11864 0.903563  0.161558
Q2FY08   24 0.813559 -1.27278  0.943444
Q2FXU5   35 1.18644 0.903563  0.161558
Q2G1F8   31 1.05085 0.903563  0.161558
Q2FYW4   29 0.983051 -1.27278  0.943444
Q2G142   34 1.15254 0.903563  0.161558
Q2G1U3   30 1.01695 0.903563  0.161558
Q2FZ18   32 1.08475 0.903563  0.161558
Q2FV24   35 1.18644 0.903563  0.161558
Q2G1C2   29 0.983051 -1.27278  0.943444
Q2FYZ4   30 1.01695 0.903563  0.161558
Q2FWT4   27 0.915254 -1.27278  0.943444
Q2FUX1   30 1.01695 0.903563  0.161558
Q2FZG9   35 1.16667 0.903563  0.161558
Q2FVC1   22 0.733333 -1.27278  0.943444
Q2FYT3   26 0.866667 -1.27278  0.943444
Q2FY82   31 1.03333 0.903563  0.161558
Q2FV02   29 0.966667 -1.27278  0.943444
Q2FXJ2   37 1.23333 0.903563  0.161558
Q2FZ02   22 0.733333 -1.27278  0.943444
Q2G0L3   32 1.06667 0.903563  0.161558
Q2FZH5   30 1 0.903563  0.161558
Q2FWH4   24 0.8 -1.27278  0.943444
Q2FW49   25 0.833333 -1.27278  0.943444
Q93T05   32 1.06667 0.903563  0.161558
Q2FX73   33 1.1 0.903563  0.161558
Q2G239   32 1.04918 0.903563  0.161558
Q2G121   30 0.983607 -1.27278  0.943444
Q2FY11   28 0.918033 -1.27278  0.943444
Q2FV11   29 0.95082 -1.27278  0.943444
Q2FZ05   25 0.819672 -1.27278  0.943444
Q2G253   27 0.885246 -1.27278  0.943444
Q2FW98   31 1.01639 0.903563  0.161558
Q2G205   28 0.918033 -1.27278  0.943444
Q2FVE7   33 1.08197 0.903563  0.161558
Q2FYD0   29 0.95082 -1.27278  0.943444
Q2FZ19   29 0.95082 -1.27278  0.943444
Q2G1C7   25 0.819672 -1.27278  0.943444
Q2FV60   30 0.983607 -1.27278  0.943444
Q2FY64   26 0.852459 -1.27278  0.943444
Q2FZI9   33 1.08197 0.903563  0.161558
Q2FV57   34 1.09677 0.903563  0.161558
Q2FXA5   26 0.83871 -1.27278  0.943444
Q2G2U8   20 0.645161 -1.27278  0.943444
Q2FZP0   33 1.06452 0.903563  0.161558
Q2FZL7   23 0.741935 -1.27278  0.943444
Q2FZR3   26 0.83871 -1.27278  0.943444
Q2FWA0   32 1.03226 0.903563  0.161558
Q2G090   26 0.83871 -1.27278  0.943444
Q2G1H0   27 0.857143 -1.27278  0.943444
Q2FZP4   27 0.857143 -1.27278  0.943444
Q2FUX0   34 1.07937 0.903563  0.161558
Q2FV86   26 0.825397 -1.27278  0.943444
Q2FV14   25 0.793651 -1.27278  0.943444
Q2FUT2   29 0.920635 -1.27278  0.943444
Q2FZ64   31 0.984127 -1.27278  0.943444
Q2FUW1   31 0.96875 -1.27278  0.943444
Q2FWI0   40 1.25 0.903563  0.161558
Q2G2K5   24 0.75 -1.27278  0.943444
Q2FWK6   23 0.71875 -1.27278  0.943444
Q2G0T9   27 0.84375 -1.27278  0.943444
Q2G078   31 0.96875 -1.27278  0.943444
Q2G1P3   37 1.15625 0.903563  0.161558
Q2G274   32 0.984615 -1.27278  0.943444
Q2FZD4   29 0.892308 -1.27278  0.943444
Q2FYS5   41 1.26154 0.903563  0.161558
Q2G1K5   28 0.861538 -1.27278  0.943444
Q2G1L5   26 0.8 -1.27278  0.943444
Q2G1M9   30 0.923077 -1.27278  0.943444
Q2FX67   25 0.769231 -1.27278  0.943444
Q2FZ32   35 1.07692 0.903563  0.161558
Q2FWH7   23 0.707692 -1.27278  0.943444
Q2FXT8   29 0.878788 -1.27278  0.943444
Q2FUQ3   29 0.878788 -1.27278  0.943444
Q2G1Y6   30 0.909091 -1.27278  0.943444
Q2FX68   26 0.787879 -1.27278  0.943444
Q2FWD1   28 0.848485 -1.27278  0.943444
Q2FUZ8   29 0.878788 -1.27278  0.943444
Q2G1F5   34 1.0303 0.903563  0.161558
Q2G2T6   31 0.939394 -1.27278  0.943444
Q2FYD2   31 0.939394 -1.27278  0.943444
Q2FYA1   32 0.969697 -1.27278  0.943444
Q2FY21   26 0.787879 -1.27278  0.943444
Q2FZD3   24 0.727273 -1.27278  0.943444
Q2G1Z4   25 0.757576 -1.27278  0.943444
Q2G0S3   27 0.80597 -1.27278  0.943444
Q2FVQ3   31 0.925373 -1.27278  0.943444
Q2G2J4   32 0.955224 -1.27278  0.943444
Q2G2B8   28 0.835821 -1.27278  0.943444
Q2G0L5   19 0.567164 -1.27278  0.943444
Q2FW72   30 0.895522 -1.27278  0.943444
Q2FYT8   30 0.895522 -1.27278  0.943444
Q2FXM9   26 0.776119 -1.27278  0.943444
Q2G1Y0   29 0.865672 -1.27278  0.943444
Q2G2D0   32 0.955224 -1.27278  0.943444
Q2G2M2   42 1.25373 0.903563  0.161558
Q2G1B7   29 0.865672 -1.27278  0.943444
Q2G1B8   32 0.955224 -1.27278  0.943444
Q2G0M6   26 0.776119 -1.27278  0.943444
Q2G1D8   40 1.17647 0.903563  0.161558
Q2FV70   37 1.08824 0.903563  0.161558
Q2FV72   36 1.05882 0.903563  0.161558
Q2FVB2   28 0.823529 -1.27278  0.943444
Q2G122   34 1 0.903563  0.161558
Q2G1W2   27 0.782609 -1.27278  0.943444
Q2FWW1   26 0.753623 -1.27278  0.943444
Q2G1F4   30 0.869565 -1.27278  0.943444
Q2G093   38 1.10145 0.903563  0.161558
Q2FXY7   28 0.811594 -1.27278  0.943444
Q2G1C6   22 0.637681 -1.27278  0.943444
Q2FZ20   34 0.985507 -1.27278  0.943444
O50581   28 0.8 -1.27278  0.943444
Q2G1N1   26 0.742857 -1.27278  0.943444
Q2G188   43 1.21127 0.903563  0.161558
Q2G296   23 0.647887 -1.27278  0.943444
Q2G2E9   26 0.732394 -1.27278  0.943444
Q2G294   21 0.591549 -1.27278  0.943444
Q2FWJ5   36 1.01408 0.903563  0.161558
Q2FW03   34 0.944444 -1.27278  0.943444
Q2G0N1   31 0.861111 -1.27278  0.943444
Q2FZJ0   31 0.861111 -1.27278  0.943444
Q2FYZ9   33 0.916667 -1.27278  0.943444
Q2FV74   31 0.861111 -1.27278  0.943444
Q2FXP7   27 0.75 -1.27278  0.943444
Q2FXU1   31 0.861111 -1.27278  0.943444
Q2G1M8   34 0.944444 -1.27278  0.943444
Q2FXY4   36 1 0.903563  0.161558
Q2FZ94   28 0.767123 -1.27278  0.943444
Q2FYI0   24 0.648649 -1.27278  0.943444
Q2FXT9   28 0.756757 -1.27278  0.943444
Q2G0D2   39 1.04 0.903563  0.161558
Q2FYB7   27 0.72 -1.27278  0.943444
Q2FVN8   34 0.906667 -1.27278  0.943444
Q2FZ49   31 0.826667 -1.27278  0.943444
Q2FUW6   31 0.826667 -1.27278  0.943444
Q2G1P7   29 0.773333 -1.27278  0.943444
Q2FW70   26 0.684211 -1.27278  0.943444
Q2G0W1   29 0.763158 -1.27278  0.943444
Q2G024   27 0.710526 -1.27278  0.943444
Q2G1G8   40 1.05263 0.903563  0.161558
Q2G1R9   34 0.894737 -1.27278  0.943444
O06446   27 0.710526 -1.27278  0.943444
Q2G1C9   26 0.684211 -1.27278  0.943444
Q2FXV8   30 0.779221 -1.27278  0.943444
Q2G0P5   29 0.753247 -1.27278  0.943444
Q2FV64   26 0.666667 -1.27278  0.943444
Q2FV87   39 0.987342 -1.27278  0.943444
Q2G1K9   24 0.6 -1.27278  0.943444
Q2G266   25 0.625 -1.27278  0.943444
Q59801   47 1.16049 0.903563  0.161558
Q2FXH2   29 0.716049 -1.27278  0.943444
Q53727   29 0.707317 -1.27278  0.943444
Q2G2Q0   26 0.634146 -1.27278  0.943444
Q2FZD8   26 0.626506 -1.27278  0.943444
Q2FYS4   26 0.626506 -1.27278  0.943444
Q2G1G2   29 0.698795 -1.27278  0.943444
Q2FXV9   32 0.761905 -1.27278  0.943444
Q2G0L4   20 0.47619 -1.27278  0.943444
Q2FXR8   28 0.666667 -1.27278  0.943444
Q2FYJ0   36 0.857143 -1.27278  0.943444
Q2FZS8   27 0.635294 -1.27278  0.943444
Q2FXN9   31 0.712644 -1.27278  0.943444
Q2FYM1   31 0.712644 -1.27278  0.943444
Q2FVZ5   31 0.712644 -1.27278  0.943444
Q2FVL8   27 0.613636 -1.27278  0.943444
Q2FZ40   42 0.954545 -1.27278  0.943444
Q2FYH5   33 0.741573 -1.27278  0.943444
Q2FXB3   31 0.681319 -1.27278  0.943444
Q2FYS9   28 0.602151 -1.27278  0.943444
Q2G1Q4   31 0.666667 -1.27278  0.943444
Q2FVC3   29 0.623656 -1.27278  0.943444
Q2G046   26 0.553191 -1.27278  0.943444
Q2FWU3   28 0.595745 -1.27278  0.943444
Q2FZ72   30 0.638298 -1.27278  0.943444
Q2FZ82   30 0.638298 -1.27278  0.943444
Q9F1K0   30 0.618557 -1.27278  0.943444
Q2FVV9   27 0.534653 -1.27278  0.943444
Q2FZT6   27 0.529412 -1.27278  0.943444
Q2FWU5   29 0.568627 -1.27278  0.943444
Q2FYC8   29 0.563107 -1.27278  0.943444
Q2FZK7   28 0.533333 -1.27278  0.943444
Q2G2C1   30 0.571429 -1.27278  0.943444
Q2FZT5   26 0.481481 -1.27278  0.943444
Q2G0R8   36 0.66055 -1.27278  0.943444
Q2FW95   33 0.605505 -1.27278  0.943444
Q2G0N5   30 0.530973 -1.27278  0.943444
P47768   26 0.452174 -1.27278  0.943444
Q2FXH4   27 0.465517 -1.27278  0.943444
Q2FVM1   34 0.586207 -1.27278  0.943444
```
