## Supplementary Data 3 for "Mining folded proteomes in the era of accurate structure prediction": PF06163.output

```
# cudaSaTabsearch LTYPE = T LORDER = F LSOLN = F
# QUERY ID = PF06163 
# DBFILE = ./tableaux.ascii.DB                                                             
Q2G0V6   0 0 -1.27278 0.943444
Q2G075   0 0 -1.27278 0.943444
Q2G083   0 0 -1.27278 0.943444
Q2FZN3   0 0 -1.27278 0.943444
Q2FY90   0 0 -1.27278 0.943444
Q2FX91   0 0 -1.27278 0.943444
Q2FX54   0 0 -1.27278 0.943444
Q2FYQ4   0 0 -1.27278 0.943444
Q2G284   0 0 -1.27278 0.943444
Q2G0S4   0 0 -1.27278 0.943444
Q2FWM3   0 0 -1.27278 0.943444
Q2FX81   0 0 -1.27278 0.943444
Q2FXC6   0 0 -1.27278 0.943444
Q2FWJ7   0 0 -1.27278 0.943444
Q2FYJ9   0 0 -1.27278 0.943444
Q2G2E6   0 0 -1.27278 0.943444
Q2FWV0   0 0 -1.27278 0.943444
Q2FZC3   0 0 -1.27278 0.943444
Q2FVH9   0 0 -1.27278 0.943444
Q2FXQ5   0 0 -1.27278 0.943444
Q2FZU4   0 0 -1.27278 0.943444
Q2FYF8   0 0 -1.27278 0.943444
Q2FUR4   0 0 -1.27278 0.943444
Q2FYI2   0 0 -1.27278 0.943444
Q2FYY2   0 0 -1.27278 0.943444
Q2FW58   0 0 -1.27278 0.943444
P0C7Z3   0 0 -1.27278 0.943444
Q2G0T2   0 0 -1.27278 0.943444
Q2G1G9   0 0 -1.27278 0.943444
Q2FVJ0   0 0 -1.27278 0.943444
Q2FZ80   0 0 -1.27278 0.943444
Q2G1R4   0 0 -1.27278 0.943444
Q2FW02   0 0 -1.27278 0.943444
Q2G1X3   0 0 -1.27278 0.943444
Q2FWW4   0 0 -1.27278 0.943444
Q2FZE1   0 0 -1.27278 0.943444
Q2FY31   0 0 -1.27278 0.943444
Q2G018   0 0 -1.27278 0.943444
Q2FZI0   0 0 -1.27278 0.943444
Q2FUZ7   0 0 -1.27278 0.943444
Q2G250   0 0 -1.27278 0.943444
Q2FWU8   0 0 -1.27278 0.943444
Q2FYX5   0 0 -1.27278 0.943444
Q2FZY2   0 0 -1.27278 0.943444
Q2FZX8   0 0 -1.27278 0.943444
Q2FUY8   0 0 -1.27278 0.943444
Q2FV73   0 0 -1.27278 0.943444
Q2G0C5   0 0 -1.27278 0.943444
Q2FZ52   0 0 -1.27278 0.943444
Q2FVK6   0 0 -1.27278 0.943444
Q2G0Z3   0 0 -1.27278 0.943444
Q2FZJ8   0 0 -1.27278 0.943444
Q2FY57   0 0 -1.27278 0.943444
Q2G0W3   0 0 -1.27278 0.943444
Q2G0I2   0 0 -1.27278 0.943444
Q2FYX1   0 0 -1.27278 0.943444
Q2G0H2   0 0 -1.27278 0.943444
Q2FWJ8   0 0 -1.27278 0.943444
Q2FWZ7   0 0 -1.27278 0.943444
Q2FV04   0 0 -1.27278 0.943444
Q2G0H6   0 0 -1.27278 0.943444
Q2G291   0 0 -1.27278 0.943444
Q2G1A7   0 0 -1.27278 0.943444
Q2FVS8   0 0 -1.27278 0.943444
Q2FZ26   0 0 -1.27278 0.943444
Q2FXJ3   0 0 -1.27278 0.943444
Q2G231   0 0 -1.27278 0.943444
Q2G2N0   0 0 -1.27278 0.943444
Q2G2I2   0 0 -1.27278 0.943444
Q2FYU3   0 0 -1.27278 0.943444
Q2FWY5   0 0 -1.27278 0.943444
Q2G2E3   0 0 -1.27278 0.943444
Q2FV09   0 0 -1.27278 0.943444
Q2FX72   0 0 -1.27278 0.943444
Q2FWA3   0 0 -1.27278 0.943444
Q2FWF2   0 0 -1.27278 0.943444
Q2G0E4   0 0 -1.27278 0.943444
Q2G251   0 0 -1.27278 0.943444
P0C818   0 0 -1.27278 0.943444
Q2FXQ2   0 0 -1.27278 0.943444
Q2FXD4   0 0 -1.27278 0.943444
Q2G014   0 0 -1.27278 0.943444
Q2FWI9   0 0 -1.27278 0.943444
Q2FX79   0 0 -1.27278 0.943444
Q2FVP7   0 0 -1.27278 0.943444
Q2FZN4   0 0 -1.27278 0.943444
Q2FWU6   0 0 -1.27278 0.943444
Q2G2Y1   0 0 -1.27278 0.943444
Q2FYF6   0 0 -1.27278 0.943444
Q2FXK0   0 0 -1.27278 0.943444
Q2FVI9   0 0 -1.27278 0.943444
Q2G246   0 0 -1.27278 0.943444
Q2G053   0 0 -1.27278 0.943444
Q2FWK8   0 0 -1.27278 0.943444
Q2FXL8   0 0 -1.27278 0.943444
Q2G0Q4   0 0 -1.27278 0.943444
Q2FVB7   0 0 -1.27278 0.943444
Q2FYD6   0 0 -1.27278 0.943444
Q2FXK9   0 0 -1.27278 0.943444
Q2FV78   0 0 -1.27278 0.943444
Q2FXG4   0 0 -1.27278 0.943444
Q2G0C8   0 0 -1.27278 0.943444
Q2FWU9   0 0 -1.27278 0.943444
Q2FUX2   0 0 -1.27278 0.943444
Q2FYI8   0 0 -1.27278 0.943444
Q2FXA1   0 0 -1.27278 0.943444
Q2FV49   0 0 -1.27278 0.943444
Q2G1S0   0 0 -1.27278 0.943444
Q2G0G0   0 0 -1.27278 0.943444
P0C805   0 0 -1.27278 0.943444
Q2FWV9   0 0 -1.27278 0.943444
Q2G152   0 0 -1.27278 0.943444
Q2FX48   0 0 -1.27278 0.943444
Q2FXS5   0 0 -1.27278 0.943444
Q2FWL4   0 0 -1.27278 0.943444
P0C7Y1   0 0 -1.27278 0.943444
Q2FXA2   0 0 -1.27278 0.943444
Q2FY96   0 0 -1.27278 0.943444
Q2FVJ3   0 0 -1.27278 0.943444
Q2FZ24   0 0 -1.27278 0.943444
Q2G1X4   0 0 -1.27278 0.943444
Q2FYM6   0 0 -1.27278 0.943444
Q2FWX6   0 0 -1.27278 0.943444
Q2G1D2   0 0 -1.27278 0.943444
Q2FWC0   0 0 -1.27278 0.943444
Q2FZG7   0 0 -1.27278 0.943444
Q2G2P1   0 0 -1.27278 0.943444
Q2G1M4   0 0 -1.27278 0.943444
Q2FX29   0 0 -1.27278 0.943444
Q2FUZ3   0 0 -1.27278 0.943444
Q2FVZ9   0 0 -1.27278 0.943444
Q2G2N3   0 0 -1.27278 0.943444
Q2G237   0 0 -1.27278 0.943444
Q2FXN5   0 0 -1.27278 0.943444
Q2FYP7   0 0 -1.27278 0.943444
Q2FWC8   0 0 -1.27278 0.943444
Q2G209   0 0 -1.27278 0.943444
Q2FXX7   0 0 -1.27278 0.943444
Q2FV05   0 0 -1.27278 0.943444
Q2FWM8   0 0 -1.27278 0.943444
Q2FV00   0 0 -1.27278 0.943444
Q2FZF2   0 0 -1.27278 0.943444
Q2FV80   0 0 -1.27278 0.943444
Q2FZZ7   0 0 -1.27278 0.943444
Q2FWH8   0 0 -1.27278 0.943444
Q2FVS5   0 0 -1.27278 0.943444
Q2FWY0   0 0 -1.27278 0.943444
Q2FZM3   0 0 -1.27278 0.943444
Q2FZW8   0 0 -1.27278 0.943444
Q2FVY7   0 0 -1.27278 0.943444
Q2FXJ1   0 0 -1.27278 0.943444
Q2G0T7   0 0 -1.27278 0.943444
Q2FW40   0 0 -1.27278 0.943444
Q2FYU9   0 0 -1.27278 0.943444
Q2FUR0   0 0 -1.27278 0.943444
Q2G215   0 0 -1.27278 0.943444
Q2G169   0 0 -1.27278 0.943444
Q2G034   0 0 -1.27278 0.943444
Q2FUV8   0 0 -1.27278 0.943444
Q2FW44   0 0 -1.27278 0.943444
Q2FYJ8   0 0 -1.27278 0.943444
Q2FVR6   0 0 -1.27278 0.943444
Q2G183   1 0.25 -1.27278 0.943444
Q2G0S1   1 0.25 -1.27278 0.943444
Q2FX83   0 0 -1.27278 0.943444
Q2FYF7   1 0.25 -1.27278 0.943444
Q2G166   0 0 -1.27278 0.943444
Q2FX20   2 0.5 -1.27278 0.943444
Q2G020   1 0.25 -1.27278 0.943444
Q2FVC0   0 0 -1.27278 0.943444
Q2FVD1   0 0 -1.27278 0.943444
Q2FWH1   0 0 -1.27278 0.943444
Q2FYX2   0 0 -1.27278 0.943444
Q2FZB5   2 0.5 -1.27278 0.943444
Q2G0G8   2 0.5 -1.27278 0.943444
P0A0I4   0 0 -1.27278 0.943444
Q2G2C6   2 0.5 -1.27278 0.943444
Q2FVB1   1 0.25 -1.27278 0.943444
Q2FYN1   0 0 -1.27278 0.943444
Q2FV79   2 0.5 -1.27278 0.943444
Q2FVU9   2 0.5 -1.27278 0.943444
Q2G0W5   2 0.5 -1.27278 0.943444
Q2FW60   1 0.25 -1.27278 0.943444
Q2G269   2 0.5 -1.27278 0.943444
Q2FZS1   1 0.25 -1.27278 0.943444
Q2G1Y3   1 0.25 -1.27278 0.943444
Q2FWA4   0 0 -1.27278 0.943444
Q2G0C0   1 0.25 -1.27278 0.943444
Q2G2J6   0 0 -1.27278 0.943444
Q2G1R2   1 0.25 -1.27278 0.943444
Q2FXY8   2 0.5 -1.27278 0.943444
Q2FYL2   1 0.25 -1.27278 0.943444
Q2FYS3   0 0 -1.27278 0.943444
Q2FXS0   0 0 -1.27278 0.943444
Q2FWA7   0 0 -1.27278 0.943444
Q2FWV8   0 0 -1.27278 0.943444
Q2G279   1 0.25 -1.27278 0.943444
Q2FYB5   0 0 -1.27278 0.943444
Q2G175   0 0 -1.27278 0.943444
Q2FZ07   0 0 -1.27278 0.943444
Q2FVG7   1 0.25 -1.27278 0.943444
Q2G2P3   1 0.25 -1.27278 0.943444
Q2FZA3   1 0.25 -1.27278 0.943444
Q2FYE1   0 0 -1.27278 0.943444
Q2G2F8   0 0 -1.27278 0.943444
Q2FWS8   0 0 -1.27278 0.943444
Q2FXD8   1 0.25 -1.27278 0.943444
Q2FX46   2 0.5 -1.27278 0.943444
Q2FYB4   2 0.5 -1.27278 0.943444
Q2FYC0   2 0.5 -1.27278 0.943444
Q2FUY5   1 0.25 -1.27278 0.943444
Q2FYF2   0 0 -1.27278 0.943444
Q2G0R4   0 0 -1.27278 0.943444
Q2G1L1   0 0 -1.27278 0.943444
Q2FYB0   0 0 -1.27278 0.943444
Q2FWW5   2 0.5 -1.27278 0.943444
Q2FX04   2 0.5 -1.27278 0.943444
Q2FV33   2 0.5 -1.27278 0.943444
Q2FUX6   1 0.25 -1.27278 0.943444
Q2FVP5   0 0 -1.27278 0.943444
Q2G0W7   2 0.5 -1.27278 0.943444
Q2FXV1   1 0.25 -1.27278 0.943444
Q2G096   2 0.5 -1.27278 0.943444
Q2FV68   1 0.25 -1.27278 0.943444
Q2FVY6   2 0.5 -1.27278 0.943444
Q2FYY0   1 0.25 -1.27278 0.943444
Q2G005   2 0.5 -1.27278 0.943444
Q2G2B4   0 0 -1.27278 0.943444
Q2FVZ7   2 0.5 -1.27278 0.943444
Q2FW55   2 0.5 -1.27278 0.943444
Q2FV92   1 0.25 -1.27278 0.943444
Q2FYV9   1 0.25 -1.27278 0.943444
Q2FW74   2 0.5 -1.27278 0.943444
Q2FVK9   2 0.5 -1.27278 0.943444
Q2FZA4   2 0.5 -1.27278 0.943444
Q2FV25   0 0 -1.27278 0.943444
Q2FYG8   2 0.5 -1.27278 0.943444
Q2G216   0 0 -1.27278 0.943444
Q2FZ69   0 0 -1.27278 0.943444
Q2FV97   2 0.5 -1.27278 0.943444
Q2FZ95   0 0 -1.27278 0.943444
Q2FZN8   0 0 -1.27278 0.943444
Q2FZG2   0 0 -1.27278 0.943444
Q2G259   2 0.5 -1.27278 0.943444
Q2FYB6   2 0.5 -1.27278 0.943444
Q2FZD1   2 0.5 -1.27278 0.943444
Q2FYT6   2 0.5 -1.27278 0.943444
Q2G0Y2   1 0.25 -1.27278 0.943444
Q2FWZ1   2 0.5 -1.27278 0.943444
Q2FVC8   2 0.5 -1.27278 0.943444
Q2G2H1   2 0.5 -1.27278 0.943444
Q2FY47   0 0 -1.27278 0.943444
Q2FX78   0 0 -1.27278 0.943444
Q2FX47   0 0 -1.27278 0.943444
Q2FZA7   2 0.5 -1.27278 0.943444
Q2FV32   2 0.5 -1.27278 0.943444
Q2FYE6   0 0 -1.27278 0.943444
Q2FZ41   0 0 -1.27278 0.943444
Q2FYG3   0 0 -1.27278 0.943444
Q2FX01   0 0 -1.27278 0.943444
Q2FXU6   2 0.5 -1.27278 0.943444
Q2FYL7   1 0.25 -1.27278 0.943444
Q2FWQ3   2 0.5 -1.27278 0.943444
Q2FZY9   0 0 -1.27278 0.943444
Q2FV50   0 0 -1.27278 0.943444
Q2FUY7   1 0.25 -1.27278 0.943444
Q2FXP6   2 0.5 -1.27278 0.943444
Q2G1S9   2 0.5 -1.27278 0.943444
Q2FX18   2 0.5 -1.27278 0.943444
Q2FYU0   0 0 -1.27278 0.943444
Q2FXZ7   3 0.666667 -1.27278 0.943444
Q2G051   4 0.888889 -1.27278 0.943444
Q2FWS3   2 0.444444 -1.27278 0.943444
Q2FW14   4 0.888889 -1.27278 0.943444
Q2FYD7   4 0.888889 -1.27278 0.943444
Q9RQP8   5 1.11111 0.903563 0.161558
Q2FZK2   3 0.666667 -1.27278 0.943444
Q2FWI7   3 0.666667 -1.27278 0.943444
Q2G182   2 0.444444 -1.27278 0.943444
Q2FYT7   2 0.444444 -1.27278 0.943444
Q2FV46   4 0.888889 -1.27278 0.943444
Q2FY58   2 0.444444 -1.27278 0.943444
Q2FX06   2 0.444444 -1.27278 0.943444
Q2FZH0   1 0.222222 -1.27278 0.943444
Q2FUZ4   0 0 -1.27278 0.943444
Q2G102   2 0.444444 -1.27278 0.943444
Q2G1R8   4 0.888889 -1.27278 0.943444
Q2G2J1   5 1.11111 0.903563 0.161558
Q2FX71   3 0.666667 -1.27278 0.943444
Q2FUZ5   0 0 -1.27278 0.943444
Q2FYP5   2 0.444444 -1.27278 0.943444
Q2G048   0 0 -1.27278 0.943444
Q2FUQ0   3 0.666667 -1.27278 0.943444
Q2FWS7   0 0 -1.27278 0.943444
Q2FV65   2 0.444444 -1.27278 0.943444
Q2G125   2 0.444444 -1.27278 0.943444
Q2FYT2   0 0 -1.27278 0.943444
Q2FVH7   1 0.222222 -1.27278 0.943444
Q2G127   2 0.444444 -1.27278 0.943444
Q2FYI5   1 0.222222 -1.27278 0.943444
Q2FYX4   0 0 -1.27278 0.943444
Q2G0M3   0 0 -1.27278 0.943444
Q2FW87   4 0.888889 -1.27278 0.943444
Q2G211   0 0 -1.27278 0.943444
Q2FXR5   0 0 -1.27278 0.943444
Q2FWR5   5 1.11111 0.903563 0.161558
Q2FYD5   3 0.666667 -1.27278 0.943444
Q2FY94   1 0.222222 -1.27278 0.943444
Q2G2W8   3 0.666667 -1.27278 0.943444
Q2FZL9   0 0 -1.27278 0.943444
Q2FYT9   4 0.888889 -1.27278 0.943444
Q2FX44   2 0.444444 -1.27278 0.943444
Q2FXB2   1 0.222222 -1.27278 0.943444
Q2FVF6   3 0.666667 -1.27278 0.943444
Q2G2F6   2 0.444444 -1.27278 0.943444
Q2G2C3   1 0.222222 -1.27278 0.943444
Q2FYA5   2 0.444444 -1.27278 0.943444
Q2FYB1   2 0.444444 -1.27278 0.943444
Q2G011   3 0.666667 -1.27278 0.943444
Q2FV29   0 0 -1.27278 0.943444
Q2FVW1   3 0.666667 -1.27278 0.943444
Q2FYA4   2 0.444444 -1.27278 0.943444
Q2FY26   2 0.444444 -1.27278 0.943444
Q2FXC1   0 0 -1.27278 0.943444
Q2G2T0   1 0.222222 -1.27278 0.943444
Q2FY62   0 0 -1.27278 0.943444
Q2G2K4   2 0.444444 -1.27278 0.943444
Q2FW65   3 0.666667 -1.27278 0.943444
Q2FY05   0 0 -1.27278 0.943444
Q2FV96   0 0 -1.27278 0.943444
Q2G1S7   0 0 -1.27278 0.943444
Q2FWS9   1 0.222222 -1.27278 0.943444
Q2G180   4 0.888889 -1.27278 0.943444
Q2G0L6   2 0.444444 -1.27278 0.943444
Q2G189   2 0.444444 -1.27278 0.943444
Q2FYD9   0 0 -1.27278 0.943444
Q2FWM6   0 0 -1.27278 0.943444
Q2FXA6   2 0.444444 -1.27278 0.943444
Q2G0U8   2 0.444444 -1.27278 0.943444
Q2FXD9   1 0.222222 -1.27278 0.943444
Q2FWF9   0 0 -1.27278 0.943444
Q2FXS3   3 0.666667 -1.27278 0.943444
Q2FXX6   2 0.444444 -1.27278 0.943444
Q2FWU2   4 0.888889 -1.27278 0.943444
Q2FXD5   4 0.888889 -1.27278 0.943444
Q2FZK8   0 0 -1.27278 0.943444
Q2FV15   1 0.222222 -1.27278 0.943444
Q2FZZ5   0 0 -1.27278 0.943444
Q2FW48   3 0.666667 -1.27278 0.943444
Q2FYB3   0 0 -1.27278 0.943444
Q2FWT5   2 0.444444 -1.27278 0.943444
Q2FVH4   0 0 -1.27278 0.943444
Q2FWP4   1 0.222222 -1.27278 0.943444
Q2FYX9   3 0.666667 -1.27278 0.943444
Q2G1U7   1 0.222222 -1.27278 0.943444
Q2FXY6   3 0.666667 -1.27278 0.943444
Q2FYT1   0 0 -1.27278 0.943444
Q2G244   3 0.666667 -1.27278 0.943444
Q2FX30   0 0 -1.27278 0.943444
Q2FVZ3   2 0.444444 -1.27278 0.943444
Q2FWP5   0 0 -1.27278 0.943444
Q2FX41   2 0.444444 -1.27278 0.943444
Q2G2R5   2 0.444444 -1.27278 0.943444
Q2G2S3   6 1.2 0.903563 0.161558
Q2G004   2 0.4 -1.27278 0.943444
Q2FWV1   4 0.8 -1.27278 0.943444
Q2G003   3 0.6 -1.27278 0.943444
Q2FZV3   4 0.8 -1.27278 0.943444
Q2G026   6 1.2 0.903563 0.161558
Q2FXG7   0 0 -1.27278 0.943444
Q2FYL8   2 0.4 -1.27278 0.943444
Q2FZB6   1 0.2 -1.27278 0.943444
Q2FZE4   2 0.4 -1.27278 0.943444
Q2FX11   3 0.6 -1.27278 0.943444
Q2G0Y3   8 1.6 0.903563 0.161558
Q2FZW7   1 0.2 -1.27278 0.943444
Q2FX21   0 0 -1.27278 0.943444
Q2G092   0 0 -1.27278 0.943444
Q2FZB7   2 0.4 -1.27278 0.943444
Q2G0J9   0 0 -1.27278 0.943444
Q2G1X2   4 0.8 -1.27278 0.943444
Q2FZD6   0 0 -1.27278 0.943444
Q2FW67   5 1 0.903563 0.161558
Q2G111   3 0.6 -1.27278 0.943444
Q2G2Y4   0 0 -1.27278 0.943444
Q2FY38   3 0.6 -1.27278 0.943444
Q2FWJ0   3 0.6 -1.27278 0.943444
Q2G2T5   5 1 0.903563 0.161558
Q2FVG6   0 0 -1.27278 0.943444
Q2G1V8   4 0.8 -1.27278 0.943444
Q2G1L0   6 1.2 0.903563 0.161558
Q2FXD6   7 1.4 0.903563 0.161558
P0C948   4 0.8 -1.27278 0.943444
Q2G1M2   2 0.4 -1.27278 0.943444
Q2FVW8   4 0.8 -1.27278 0.943444
Q2FX24   2 0.4 -1.27278 0.943444
Q2FWS4   0 0 -1.27278 0.943444
Q2FYQ3   3 0.6 -1.27278 0.943444
Q2G254   6 1.2 0.903563 0.161558
Q2FWB4   2 0.4 -1.27278 0.943444
Q2FUP8   2 0.4 -1.27278 0.943444
Q2FZC2   5 1 0.903563 0.161558
Q2FYE4   1 0.2 -1.27278 0.943444
Q2FWS2   2 0.4 -1.27278 0.943444
Q2FY03   4 0.8 -1.27278 0.943444
Q2FVS6   5 1 0.903563 0.161558
Q2FXV2   0 0 -1.27278 0.943444
Q2G2L6   1 0.2 -1.27278 0.943444
Q2G2I5   0 0 -1.27278 0.943444
Q2FYA2   0 0 -1.27278 0.943444
Q2FWV7   3 0.6 -1.27278 0.943444
Q2FXE7   4 0.8 -1.27278 0.943444
Q2G0J6   3 0.6 -1.27278 0.943444
Q2FUU4   0 0 -1.27278 0.943444
Q2FVJ4   2 0.4 -1.27278 0.943444
Q2FZM9   3 0.6 -1.27278 0.943444
Q2FZ51   4 0.8 -1.27278 0.943444
Q2FY22   0 0 -1.27278 0.943444
Q2G2Q1   3 0.6 -1.27278 0.943444
Q2G109   3 0.6 -1.27278 0.943444
Q2G1D6   4 0.8 -1.27278 0.943444
Q2FVC9   0 0 -1.27278 0.943444
Q2G2R6   0 0 -1.27278 0.943444
Q2FZ85   5 1 0.903563 0.161558
Q2FVK4   0 0 -1.27278 0.943444
Q2G1V9   1 0.2 -1.27278 0.943444
Q2G2H6   4 0.8 -1.27278 0.943444
Q2FWS6   0 0 -1.27278 0.943444
Q2FZW4   4 0.8 -1.27278 0.943444
Q2G1M3   5 1 0.903563 0.161558
Q2G1M0   0 0 -1.27278 0.943444
Q2G1Y9   0 0 -1.27278 0.943444
Q2FX45   0 0 -1.27278 0.943444
Q2FWP8   3 0.6 -1.27278 0.943444
Q2FYP4   4 0.8 -1.27278 0.943444
Q2FYL1   3 0.6 -1.27278 0.943444
Q2G1L4   3 0.6 -1.27278 0.943444
Q2FUQ7   6 1.2 0.903563 0.161558
Q2G247   0 0 -1.27278 0.943444
Q2FVV0   3 0.6 -1.27278 0.943444
Q2FYU6   0 0 -1.27278 0.943444
Q2G2N6   3 0.6 -1.27278 0.943444
Q2FXC9   3 0.6 -1.27278 0.943444
Q2FX42   4 0.8 -1.27278 0.943444
Q2FX26   2 0.4 -1.27278 0.943444
Q2FWF3   2 0.4 -1.27278 0.943444
Q2FZY1   3 0.6 -1.27278 0.943444
Q2FW15   0 0 -1.27278 0.943444
P0A0G2   2 0.363636 -1.27278 0.943444
Q2G2G5   6 1.09091 0.903563 0.161558
Q2FY39   4 0.727273 -1.27278 0.943444
Q2G0B5   3 0.545455 -1.27278 0.943444
Q2FZI1   0 0 -1.27278 0.943444
Q2FUQ6   6 1.09091 0.903563 0.161558
Q2FVR5   8 1.45455 0.903563 0.161558
Q2G2W6   7 1.27273 0.903563 0.161558
Q2FZR8   4 0.727273 -1.27278 0.943444
Q2FVY8   0 0 -1.27278 0.943444
Q2FZ60   0 0 -1.27278 0.943444
Q2FV82   5 0.909091 -1.27278 0.943444
Q2FX23   6 1.09091 0.903563 0.161558
Q2G1G3   4 0.727273 -1.27278 0.943444
P68805   4 0.727273 -1.27278 0.943444
Q2FVL0   0 0 -1.27278 0.943444
Q2G2J0   1 0.181818 -1.27278 0.943444
Q2FZF1   0 0 -1.27278 0.943444
Q2FXU9   0 0 -1.27278 0.943444
Q2G1A2   0 0 -1.27278 0.943444
Q2G1C3   4 0.727273 -1.27278 0.943444
Q2G1D4   4 0.727273 -1.27278 0.943444
Q2G0A8   5 0.909091 -1.27278 0.943444
Q2FVC7   2 0.363636 -1.27278 0.943444
Q2G133   5 0.909091 -1.27278 0.943444
Q2FY86   0 0 -1.27278 0.943444
Q2FX92   2 0.363636 -1.27278 0.943444
Q2FW47   2 0.363636 -1.27278 0.943444
Q2G1T9   3 0.545455 -1.27278 0.943444
Q2FVU8   2 0.363636 -1.27278 0.943444
Q2FVD7   0 0 -1.27278 0.943444
Q2FX55   3 0.545455 -1.27278 0.943444
Q2FVD3   1 0.181818 -1.27278 0.943444
Q2G2B5   3 0.545455 -1.27278 0.943444
Q2FWV6   4 0.727273 -1.27278 0.943444
Q2FW29   0 0 -1.27278 0.943444
Q2G0W6   0 0 -1.27278 0.943444
Q2FVD2   4 0.727273 -1.27278 0.943444
Q2FWR8   0 0 -1.27278 0.943444
Q2FXA0   6 1.09091 0.903563 0.161558
Q2FZB4   6 1.09091 0.903563 0.161558
Q2FX37   0 0 -1.27278 0.943444
Q2FX13   2 0.363636 -1.27278 0.943444
Q2FWD8   0 0 -1.27278 0.943444
Q2G108   1 0.181818 -1.27278 0.943444
Q2G2V4   2 0.363636 -1.27278 0.943444
Q2FZW2   1 0.181818 -1.27278 0.943444
Q2FYY4   4 0.727273 -1.27278 0.943444
Q2FYB8   2 0.363636 -1.27278 0.943444
Q2FWC2   6 1.09091 0.903563 0.161558
Q2FYE8   1 0.181818 -1.27278 0.943444
Q2FXK5   2 0.363636 -1.27278 0.943444
Q2FWT0   5 0.909091 -1.27278 0.943444
Q2FW19   1 0.181818 -1.27278 0.943444
Q2G100   7 1.27273 0.903563 0.161558
Q2FYY3   4 0.727273 -1.27278 0.943444
Q2FZ01   6 1.09091 0.903563 0.161558
Q2FYY1   5 0.909091 -1.27278 0.943444
Q2G103   6 1.09091 0.903563 0.161558
Q2FV12   5 0.909091 -1.27278 0.943444
Q2FWQ1   3 0.545455 -1.27278 0.943444
Q2FYY5   4 0.727273 -1.27278 0.943444
Q2G207   4 0.727273 -1.27278 0.943444
Q2G1Y8   0 0 -1.27278 0.943444
Q2FWZ8   7 1.27273 0.903563 0.161558
Q2G0Z8   0 0 -1.27278 0.943444
Q2G2F7   3 0.545455 -1.27278 0.943444
Q2FYH9   4 0.727273 -1.27278 0.943444
Q2FWB7   5 0.909091 -1.27278 0.943444
Q2FYN2   0 0 -1.27278 0.943444
Q2FVQ6   7 1.16667 0.903563 0.161558
Q2FWX3   5 0.833333 -1.27278 0.943444
Q2G187   5 0.833333 -1.27278 0.943444
Q2FW05   3 0.5 -1.27278 0.943444
Q2FYC3   8 1.33333 0.903563 0.161558
Q2FZJ2   1 0.166667 -1.27278 0.943444
Q2G0D6   5 0.833333 -1.27278 0.943444
Q2FWP7   6 1 0.903563 0.161558
Q2FX31   0 0 -1.27278 0.943444
Q2FVZ6   4 0.666667 -1.27278 0.943444
Q2G2A2   5 0.833333 -1.27278 0.943444
Q2FWQ8   0 0 -1.27278 0.943444
Q2FVM9   5 0.833333 -1.27278 0.943444
Q2FYD1   0 0 -1.27278 0.943444
Q2FYN3   7 1.16667 0.903563 0.161558
Q2FYI3   5 0.833333 -1.27278 0.943444
Q2G022   0 0 -1.27278 0.943444
Q2G1Q3   5 0.833333 -1.27278 0.943444
Q2FX58   8 1.33333 0.903563 0.161558
Q2G2V1   0 0 -1.27278 0.943444
Q2FVV5   7 1.16667 0.903563 0.161558
Q2FZC0   2 0.333333 -1.27278 0.943444
Q2FV63   1 0.166667 -1.27278 0.943444
Q2FWG9   4 0.666667 -1.27278 0.943444
Q2FZA5   5 0.833333 -1.27278 0.943444
Q2FX60   5 0.833333 -1.27278 0.943444
Q2G2I8   0 0 -1.27278 0.943444
Q2G2Y5   1 0.166667 -1.27278 0.943444
Q2G2Y2   5 0.833333 -1.27278 0.943444
Q2FWA6   3 0.5 -1.27278 0.943444
Q2FWL8   1 0.166667 -1.27278 0.943444
Q2FY95   3 0.5 -1.27278 0.943444
Q2FYC5   3 0.5 -1.27278 0.943444
Q2FV43   6 1 0.903563 0.161558
Q2FVU0   2 0.333333 -1.27278 0.943444
Q2FZG5   5 0.833333 -1.27278 0.943444
Q2G2H9   4 0.666667 -1.27278 0.943444
Q2G1D1   0 0 -1.27278 0.943444
Q2FWU7   0 0 -1.27278 0.943444
P60647   4 0.666667 -1.27278 0.943444
Q2FUR7   8 1.33333 0.903563 0.161558
Q2FWQ2   0 0 -1.27278 0.943444
Q2G2M4   7 1.16667 0.903563 0.161558
Q2G104   9 1.5 0.903563 0.161558
Q2FX76   3 0.5 -1.27278 0.943444
Q2G2Q4   4 0.666667 -1.27278 0.943444
Q2FXQ1   6 1 0.903563 0.161558
Q2FX80   5 0.833333 -1.27278 0.943444
Q2FZN6   0 0 -1.27278 0.943444
Q2G009   0 0 -1.27278 0.943444
Q2G021   8 1.33333 0.903563 0.161558
Q2FWH0   1 0.166667 -1.27278 0.943444
Q2FXQ0   4 0.666667 -1.27278 0.943444
Q2FX64   5 0.833333 -1.27278 0.943444
Q2FY98   3 0.5 -1.27278 0.943444
Q2FWK5   1 0.166667 -1.27278 0.943444
Q2FYK1   4 0.666667 -1.27278 0.943444
Q2FXF0   10 1.66667 0.903563 0.161558
Q2FY70   6 1 0.903563 0.161558
Q2G114   2 0.333333 -1.27278 0.943444
Q2FX38   9 1.5 0.903563 0.161558
Q2FUP9   5 0.833333 -1.27278 0.943444
Q2FVV3   7 1.16667 0.903563 0.161558
Q2G113   1 0.166667 -1.27278 0.943444
Q2FWB2   0 0 -1.27278 0.943444
Q2FWT6   6 1 0.903563 0.161558
Q2FW28   0 0 -1.27278 0.943444
Q2FUQ9   0 0 -1.27278 0.943444
Q2FY00   3 0.5 -1.27278 0.943444
Q2G040   4 0.666667 -1.27278 0.943444
Q2FX35   0 0 -1.27278 0.943444
Q2FYW9   0 0 -1.27278 0.943444
Q2G2N8   8 1.23077 0.903563 0.161558
Q2G1V7   6 0.923077 -1.27278 0.943444
Q2G0C3   8 1.23077 0.903563 0.161558
Q2FVW0   5 0.769231 -1.27278 0.943444
Q2FUS4   6 0.923077 -1.27278 0.943444
Q2FVP6   5 0.769231 -1.27278 0.943444
Q2FZK1   7 1.07692 0.903563 0.161558
Q2FXY2   2 0.307692 -1.27278 0.943444
Q2FYX3   2 0.307692 -1.27278 0.943444
Q2FZ86   1 0.153846 -1.27278 0.943444
Q2FUV7   4 0.615385 -1.27278 0.943444
Q2FX70   0 0 -1.27278 0.943444
Q2G1Y1   10 1.53846 0.903563 0.161558
Q2FVT9   8 1.23077 0.903563 0.161558
Q2G2K3   4 0.615385 -1.27278 0.943444
P72358   8 1.23077 0.903563 0.161558
Q2G192   8 1.23077 0.903563 0.161558
Q2FYX6   0 0 -1.27278 0.943444
Q2FXW0   4 0.615385 -1.27278 0.943444
Q2G202   6 0.923077 -1.27278 0.943444
Q2FYW7   0 0 -1.27278 0.943444
Q2G2M0   0 0 -1.27278 0.943444
Q2FXT7   0 0 -1.27278 0.943444
Q2FX59   0 0 -1.27278 0.943444
Q2G0X2   3 0.461538 -1.27278 0.943444
Q2FWR6   0 0 -1.27278 0.943444
Q2FW22   2 0.307692 -1.27278 0.943444
Q2FZH4   1 0.153846 -1.27278 0.943444
Q2FYZ1   0 0 -1.27278 0.943444
Q2G2W7   4 0.615385 -1.27278 0.943444
Q2G2I4   3 0.461538 -1.27278 0.943444
Q2FZP5   1 0.153846 -1.27278 0.943444
Q2FWQ7   0 0 -1.27278 0.943444
Q2G1W9   0 0 -1.27278 0.943444
Q2FWF7   0 0 -1.27278 0.943444
Q2FYM9   1 0.153846 -1.27278 0.943444
Q2FXV0   6 0.923077 -1.27278 0.943444
Q2FWW2   2 0.307692 -1.27278 0.943444
Q2FVS2   7 1.07692 0.903563 0.161558
Q2G007   6 0.923077 -1.27278 0.943444
Q2FYA7   2 0.307692 -1.27278 0.943444
Q2G0K0   2 0.307692 -1.27278 0.943444
Q2FXS9   1 0.153846 -1.27278 0.943444
Q2G249   0 0 -1.27278 0.943444
Q2G008   0 0 -1.27278 0.943444
Q2FZD5   8 1.23077 0.903563 0.161558
Q2FZG0   6 0.923077 -1.27278 0.943444
Q2FX28   7 1.07692 0.903563 0.161558
Q2FXI4   0 0 -1.27278 0.943444
Q2G176   7 1.07692 0.903563 0.161558
Q2G116   0 0 -1.27278 0.943444
Q2FXF2   9 1.38462 0.903563 0.161558
Q2G260   1 0.153846 -1.27278 0.943444
Q2G213   4 0.615385 -1.27278 0.943444
Q2G173   6 0.923077 -1.27278 0.943444
Q2FV71   2 0.307692 -1.27278 0.943444
Q2FWY8   3 0.461538 -1.27278 0.943444
Q2FWN3   0 0 -1.27278 0.943444
Q2FYD4   0 0 -1.27278 0.943444
Q2FVQ2   0 0 -1.27278 0.943444
Q2FVK0   5 0.769231 -1.27278 0.943444
Q2G285   4 0.615385 -1.27278 0.943444
Q2FZH6   3 0.461538 -1.27278 0.943444
Q2FZX1   5 0.769231 -1.27278 0.943444
Q2FZ83   4 0.615385 -1.27278 0.943444
Q2G0S9   2 0.307692 -1.27278 0.943444
Q2FZH7   7 1.07692 0.903563 0.161558
Q2FZT3   4 0.615385 -1.27278 0.943444
Q2FX57   0 0 -1.27278 0.943444
Q2G0B9   1 0.142857 -1.27278 0.943444
Q2FY28   4 0.571429 -1.27278 0.943444
Q2G0R5   3 0.428571 -1.27278 0.943444
Q2FZG8   2 0.285714 -1.27278 0.943444
Q2G1X1   0 0 -1.27278 0.943444
Q2FX93   5 0.714286 -1.27278 0.943444
Q2FYU5   3 0.428571 -1.27278 0.943444
Q2FWR9   5 0.714286 -1.27278 0.943444
Q2FWS0   2 0.285714 -1.27278 0.943444
Q2G0P4   6 0.857143 -1.27278 0.943444
Q2FX50   8 1.14286 0.903563 0.161558
Q2FZV0   2 0.285714 -1.27278 0.943444
Q2G0S5   0 0 -1.27278 0.943444
Q2FY25   6 0.857143 -1.27278 0.943444
Q2FXG6   8 1.14286 0.903563 0.161558
Q2FZJ7   0 0 -1.27278 0.943444
Q2G0U7   0 0 -1.27278 0.943444
Q2FZV2   5 0.714286 -1.27278 0.943444
Q2FWT8   3 0.428571 -1.27278 0.943444
Q2G0D1   7 1 0.903563 0.161558
Q2FVW5   3 0.428571 -1.27278 0.943444
Q2FY97   12 1.71429 0.903563 0.161558
Q2FXF3   2 0.285714 -1.27278 0.943444
Q2G063   7 1 0.903563 0.161558
Q2G0U5   10 1.42857 0.903563 0.161558
Q2G2B1   6 0.857143 -1.27278 0.943444
Q2FVE3   8 1.14286 0.903563 0.161558
Q2FZW1   2 0.285714 -1.27278 0.943444
Q2FYK2   1 0.142857 -1.27278 0.943444
Q2FXW2   0 0 -1.27278 0.943444
Q9F0R1   6 0.857143 -1.27278 0.943444
Q2FZG3   5 0.714286 -1.27278 0.943444
Q2G2K0   4 0.571429 -1.27278 0.943444
Q2FVN4   0 0 -1.27278 0.943444
Q2FYV0   0 0 -1.27278 0.943444
Q2G0A5   4 0.571429 -1.27278 0.943444
Q2FZ03   4 0.571429 -1.27278 0.943444
Q2G1I8   0 0 -1.27278 0.943444
Q2FYX8   0 0 -1.27278 0.943444
Q2FV18   5 0.714286 -1.27278 0.943444
Q2FYI7   0 0 -1.27278 0.943444
Q2G0K1   1 0.142857 -1.27278 0.943444
Q2G2U9   7 1 0.903563 0.161558
Q2FW31   1 0.142857 -1.27278 0.943444
Q2FVB5   9 1.28571 0.903563 0.161558
Q2FVI8   3 0.428571 -1.27278 0.943444
Q2FZT0   0 0 -1.27278 0.943444
P48860   8 1.14286 0.903563 0.161558
Q2FYC1   3 0.428571 -1.27278 0.943444
Q2G286   2 0.285714 -1.27278 0.943444
Q2FXD3   2 0.285714 -1.27278 0.943444
Q2G027   10 1.42857 0.903563 0.161558
Q2G0T4   3 0.428571 -1.27278 0.943444
Q2FZJ5   5 0.714286 -1.27278 0.943444
Q2FW10   0 0 -1.27278 0.943444
Q2FY91   7 1 0.903563 0.161558
Q2FVP0   1 0.142857 -1.27278 0.943444
P60070   2 0.285714 -1.27278 0.943444
Q2FWU1   8 1.14286 0.903563 0.161558
Q2FYA3   4 0.571429 -1.27278 0.943444
Q2G0V8   13 1.85714 0.903563 0.161558
Q2G0Z2   9 1.28571 0.903563 0.161558
Q2FZ47   6 0.857143 -1.27278 0.943444
Q2G0V9   6 0.857143 -1.27278 0.943444
Q2FZE2   2 0.285714 -1.27278 0.943444
Q2FWB0   9 1.28571 0.903563 0.161558
Q2G1J1   10 1.42857 0.903563 0.161558
Q2FYQ1   7 1 0.903563 0.161558
Q2FZ45   4 0.571429 -1.27278 0.943444
Q2FYW5   3 0.428571 -1.27278 0.943444
Q2G1A0   8 1.14286 0.903563 0.161558
Q2FZB9   11 1.57143 0.903563 0.161558
Q2FZX2   2 0.285714 -1.27278 0.943444
Q2FZY4   4 0.571429 -1.27278 0.943444
Q2FW56   7 1 0.903563 0.161558
P0A0G6   1 0.142857 -1.27278 0.943444
Q2FW80   6 0.857143 -1.27278 0.943444
Q2G2S4   0 0 -1.27278 0.943444
Q2G2H0   2 0.285714 -1.27278 0.943444
Q2G2E1   6 0.857143 -1.27278 0.943444
Q2G0I5   3 0.428571 -1.27278 0.943444
Q2FWW6   8 1.14286 0.903563 0.161558
Q2G112   0 0 -1.27278 0.943444
Q2G214   5 0.714286 -1.27278 0.943444
Q2FYG2   2 0.285714 -1.27278 0.943444
Q2G0J5   5 0.714286 -1.27278 0.943444
Q2FX27   3 0.428571 -1.27278 0.943444
Q2FWV5   5 0.714286 -1.27278 0.943444
Q2FX40   2 0.285714 -1.27278 0.943444
Q2FZM5   6 0.857143 -1.27278 0.943444
Q2FXH8   6 0.857143 -1.27278 0.943444
Q2FWS5   9 1.28571 0.903563 0.161558
Q2FW13   1 0.133333 -1.27278 0.943444
Q2FY93   10 1.33333 0.903563 0.161558
Q2FZM8   2 0.266667 -1.27278 0.943444
Q2FZV4   2 0.266667 -1.27278 0.943444
Q2FVD4   7 0.933333 -1.27278 0.943444
Q2G0J3   8 1.06667 0.903563 0.161558
Q2FX61   0 0 -1.27278 0.943444
Q2FVD6   2 0.266667 -1.27278 0.943444
Q2FYY7   9 1.2 0.903563 0.161558
Q2G0W0   5 0.666667 -1.27278 0.943444
Q2FXF7   11 1.46667 0.903563 0.161558
Q2G191   8 1.06667 0.903563 0.161558
Q2FYT5   4 0.533333 -1.27278 0.943444
Q2G1P0   4 0.533333 -1.27278 0.943444
Q2FVF8   2 0.266667 -1.27278 0.943444
Q2G0Y1   9 1.2 0.903563 0.161558
Q2FZD2   3 0.4 -1.27278 0.943444
Q2FZ59   2 0.266667 -1.27278 0.943444
Q2G2G1   8 1.06667 0.903563 0.161558
Q2G0F9   0 0 -1.27278 0.943444
Q2G1J2   3 0.4 -1.27278 0.943444
Q2G0Q6   4 0.533333 -1.27278 0.943444
Q2FYX0   1 0.133333 -1.27278 0.943444
Q2FZU8   1 0.133333 -1.27278 0.943444
Q2G267   3 0.4 -1.27278 0.943444
Q2G174   0 0 -1.27278 0.943444
Q2FWC3   2 0.266667 -1.27278 0.943444
Q2FVN6   0 0 -1.27278 0.943444
Q2G2D1   3 0.4 -1.27278 0.943444
Q2FZK9   11 1.46667 0.903563 0.161558
Q2G2C9   4 0.533333 -1.27278 0.943444
Q2G2V8   0 0 -1.27278 0.943444
Q2FVL6   0 0 -1.27278 0.943444
Q2FY45   8 1.06667 0.903563 0.161558
Q2G2R7   0 0 -1.27278 0.943444
Q2FWD5   9 1.2 0.903563 0.161558
Q2FWT3   4 0.533333 -1.27278 0.943444
Q2FY92   4 0.533333 -1.27278 0.943444
Q2FZM2   3 0.4 -1.27278 0.943444
Q2G2F0   2 0.266667 -1.27278 0.943444
Q2FW30   7 0.933333 -1.27278 0.943444
Q2FZV9   3 0.4 -1.27278 0.943444
Q2FVA6   2 0.266667 -1.27278 0.943444
Q2G229   1 0.133333 -1.27278 0.943444
Q2FZZ3   6 0.8 -1.27278 0.943444
Q2G2F4   8 1.06667 0.903563 0.161558
Q2FVA7   12 1.6 0.903563 0.161558
Q2G0R3   1 0.133333 -1.27278 0.943444
Q2G1R1   2 0.266667 -1.27278 0.943444
Q2FZ79   5 0.666667 -1.27278 0.943444
Q2FZ12   8 1.06667 0.903563 0.161558
Q2FX39   7 0.933333 -1.27278 0.943444
Q2G186   0 0 -1.27278 0.943444
Q2FXE5   5 0.666667 -1.27278 0.943444
Q2G0A1   4 0.533333 -1.27278 0.943444
Q2G0E7   11 1.46667 0.903563 0.161558
Q2G2V7   10 1.33333 0.903563 0.161558
Q2FYA6   2 0.266667 -1.27278 0.943444
Q2G276   2 0.266667 -1.27278 0.943444
Q2G070   2 0.266667 -1.27278 0.943444
Q2FVZ1   8 1.06667 0.903563 0.161558
Q2FW84   4 0.533333 -1.27278 0.943444
Q2FVY9   6 0.8 -1.27278 0.943444
Q2FVD9   2 0.266667 -1.27278 0.943444
Q2G1T2   5 0.666667 -1.27278 0.943444
Q2G0I3   9 1.2 0.903563 0.161558
Q2G0E8   4 0.533333 -1.27278 0.943444
Q2FW08   2 0.266667 -1.27278 0.943444
Q2FVD8   2 0.266667 -1.27278 0.943444
Q2FXF5   6 0.8 -1.27278 0.943444
Q2FXW1   4 0.533333 -1.27278 0.943444
Q2FW79   0 0 -1.27278 0.943444
Q2G2G0   0 0 -1.27278 0.943444
P48940   8 1.06667 0.903563 0.161558
Q2FYL6   9 1.2 0.903563 0.161558
Q2FZV8   0 0 -1.27278 0.943444
Q2FYM5   3 0.4 -1.27278 0.943444
Q2G2B6   4 0.533333 -1.27278 0.943444
Q2G1L2   2 0.266667 -1.27278 0.943444
Q2G1V5   5 0.666667 -1.27278 0.943444
Q2FXT0   0 0 -1.27278 0.943444
Q2FY02   5 0.666667 -1.27278 0.943444
Q2FWQ4   13 1.73333 0.903563 0.161558
Q2FYG4   9 1.2 0.903563 0.161558
Q2FW11   2 0.266667 -1.27278 0.943444
Q2G257   9 1.125 0.903563 0.161558
Q2FWJ6   7 0.875 -1.27278 0.943444
Q2FXS8   0 0 -1.27278 0.943444
Q2FX12   5 0.625 -1.27278 0.943444
Q2FYF1   8 1 0.903563 0.161558
Q2G2E8   5 0.625 -1.27278 0.943444
Q2FXE6   6 0.75 -1.27278 0.943444
Q2G2C0   7 0.875 -1.27278 0.943444
Q2G1V6   7 0.875 -1.27278 0.943444
Q2FWZ4   5 0.625 -1.27278 0.943444
Q2G2V0   12 1.5 0.903563 0.161558
Q9ZAH6   4 0.5 -1.27278 0.943444
Q2FVU2   2 0.25 -1.27278 0.943444
Q2FWI8   2 0.25 -1.27278 0.943444
P0A0H0   0 0 -1.27278 0.943444
Q2G0C1   5 0.625 -1.27278 0.943444
Q2FXH3   4 0.5 -1.27278 0.943444
Q2FXI6   4 0.5 -1.27278 0.943444
Q2G1X5   2 0.25 -1.27278 0.943444
Q2FV08   10 1.25 0.903563 0.161558
Q2FWT7   0 0 -1.27278 0.943444
Q2G210   6 0.75 -1.27278 0.943444
Q2FW66   3 0.375 -1.27278 0.943444
Q2FWD0   7 0.875 -1.27278 0.943444
Q2FUQ1   3 0.375 -1.27278 0.943444
Q2FVI6   7 0.875 -1.27278 0.943444
Q2FWM7   6 0.75 -1.27278 0.943444
Q2FVN2   0 0 -1.27278 0.943444
Q2FWR2   3 0.375 -1.27278 0.943444
Q2FYH4   7 0.875 -1.27278 0.943444
Q2FYM8   7 0.875 -1.27278 0.943444
Q9RFJ6   8 1 0.903563 0.161558
Q2FZ42   0 0 -1.27278 0.943444
Q2FVX9   4 0.5 -1.27278 0.943444
Q2G066   4 0.5 -1.27278 0.943444
Q2FVM3   11 1.375 0.903563 0.161558
Q2FWT1   6 0.75 -1.27278 0.943444
Q2FZB8   3 0.375 -1.27278 0.943444
Q2FUQ8   9 1.125 0.903563 0.161558
Q2G2I7   0 0 -1.27278 0.943444
Q2FVF7   4 0.5 -1.27278 0.943444
Q2FV52   9 1.125 0.903563 0.161558
Q2FWE3   6 0.75 -1.27278 0.943444
Q2G144   2 0.25 -1.27278 0.943444
Q2FXZ1   2 0.25 -1.27278 0.943444
Q2FX34   1 0.125 -1.27278 0.943444
Q2FWV4   0 0 -1.27278 0.943444
Q2FZ11   8 1 0.903563 0.161558
Q2G141   8 1 0.903563 0.161558
Q2FWF5   1 0.125 -1.27278 0.943444
Q2FV34   0 0 -1.27278 0.943444
Q2FWQ0   6 0.75 -1.27278 0.943444
Q2FV88   0 0 -1.27278 0.943444
Q2G2P0   3 0.375 -1.27278 0.943444
Q2FYW8   4 0.5 -1.27278 0.943444
Q2G1W1   2 0.25 -1.27278 0.943444
Q2FVC2   2 0.25 -1.27278 0.943444
Q2G0D3   8 1 0.903563 0.161558
Q2FV89   3 0.375 -1.27278 0.943444
Q2G1U2   1 0.125 -1.27278 0.943444
Q2FX32   3 0.375 -1.27278 0.943444
Q2FXS7   9 1.125 0.903563 0.161558
Q2FVX1   6 0.75 -1.27278 0.943444
Q2FVE0   8 1 0.903563 0.161558
Q2G270   0 0 -1.27278 0.943444
Q9EYW6   0 0 -1.27278 0.943444
Q2FVB8   13 1.625 0.903563 0.161558
Q2FZT9   12 1.5 0.903563 0.161558
Q2G298   4 0.5 -1.27278 0.943444
Q2FX49   7 0.875 -1.27278 0.943444
Q2G0Z0   5 0.625 -1.27278 0.943444
Q2FW39   5 0.625 -1.27278 0.943444
Q2G252   5 0.625 -1.27278 0.943444
Q2G0A3   0 0 -1.27278 0.943444
Q2FYJ7   2 0.25 -1.27278 0.943444
Q2FWT2   3 0.375 -1.27278 0.943444
Q2FWQ5   8 1 0.903563 0.161558
Q2G2J7   2 0.25 -1.27278 0.943444
Q2FY75   11 1.375 0.903563 0.161558
Q2G106   4 0.5 -1.27278 0.943444
Q2FVY3   0 0 -1.27278 0.943444
Q2FVP9   4 0.5 -1.27278 0.943444
Q2FW42   1 0.125 -1.27278 0.943444
Q2FUV9   5 0.625 -1.27278 0.943444
Q2FVR7   0 0 -1.27278 0.943444
Q2FZN1   0 0 -1.27278 0.943444
Q2G2Q7   8 0.941176 -1.27278 0.943444
Q2G150   4 0.470588 -1.27278 0.943444
Q2G081   3 0.352941 -1.27278 0.943444
Q2FV45   2 0.235294 -1.27278 0.943444
Q2FX02   3 0.352941 -1.27278 0.943444
P0A0Q4   10 1.17647 0.903563 0.161558
Q2G0L9   4 0.470588 -1.27278 0.943444
Q2FY04   4 0.470588 -1.27278 0.943444
Q2FV48   14 1.64706 0.903563 0.161558
Q2FW64   3 0.352941 -1.27278 0.943444
Q2FX63   9 1.05882 0.903563 0.161558
Q2G1T3   2 0.235294 -1.27278 0.943444
Q2G0K9   0 0 -1.27278 0.943444
Q2FZ00   8 0.941176 -1.27278 0.943444
Q2FVL9   0 0 -1.27278 0.943444
Q2FW33   7 0.823529 -1.27278 0.943444
Q2FWT9   2 0.235294 -1.27278 0.943444
Q2FZF7   3 0.352941 -1.27278 0.943444
Q2FWL1   5 0.588235 -1.27278 0.943444
Q2FYS7   0 0 -1.27278 0.943444
Q2FZX3   2 0.235294 -1.27278 0.943444
Q2FXR0   10 1.17647 0.903563 0.161558
Q2G2I9   1 0.117647 -1.27278 0.943444
Q2FWN1   6 0.705882 -1.27278 0.943444
Q2G297   12 1.41176 0.903563 0.161558
Q2FVA0   10 1.17647 0.903563 0.161558
Q2FXX0   0 0 -1.27278 0.943444
Q2G2P4   6 0.705882 -1.27278 0.943444
Q2G0P8   8 0.941176 -1.27278 0.943444
Q2FVN3   8 0.941176 -1.27278 0.943444
Q2FXK7   4 0.470588 -1.27278 0.943444
Q2FZF8   1 0.117647 -1.27278 0.943444
Q2FWR0   4 0.470588 -1.27278 0.943444
Q2FXL2   9 1.05882 0.903563 0.161558
Q2FWA9   7 0.823529 -1.27278 0.943444
Q2G282   9 1.05882 0.903563 0.161558
Q9RQQ0   13 1.52941 0.903563 0.161558
Q2FXD7   7 0.823529 -1.27278 0.943444
Q2FUY4   8 0.941176 -1.27278 0.943444
Q2G2W4   12 1.41176 0.903563 0.161558
Q2FZF5   7 0.823529 -1.27278 0.943444
Q2FY42   0 0 -1.27278 0.943444
Q2FUS3   7 0.823529 -1.27278 0.943444
Q2G2E7   9 1.05882 0.903563 0.161558
Q2G0S6   1 0.117647 -1.27278 0.943444
Q2G0C2   8 0.941176 -1.27278 0.943444
Q2FWF8   6 0.705882 -1.27278 0.943444
Q2G000   5 0.588235 -1.27278 0.943444
Q2FWX2   2 0.235294 -1.27278 0.943444
Q2FZS2   2 0.235294 -1.27278 0.943444
Q2FW16   0 0 -1.27278 0.943444
Q2FZI2   8 0.941176 -1.27278 0.943444
Q2G1Q5   8 0.941176 -1.27278 0.943444
Q2G1A5   6 0.705882 -1.27278 0.943444
Q2G0P7   9 1.05882 0.903563 0.161558
Q2FWV3   0 0 -1.27278 0.943444
Q2FW51   2 0.235294 -1.27278 0.943444
Q2FVI4   1 0.117647 -1.27278 0.943444
Q2FVN7   3 0.352941 -1.27278 0.943444
Q2FWP9   1 0.117647 -1.27278 0.943444
Q2FXT2   9 1.05882 0.903563 0.161558
P0A0F4   9 1.05882 0.903563 0.161558
Q2G126   3 0.352941 -1.27278 0.943444
Q2FW82   10 1.17647 0.903563 0.161558
Q2FY44   3 0.352941 -1.27278 0.943444
Q2G0N9   7 0.823529 -1.27278 0.943444
Q2G0Z9   8 0.941176 -1.27278 0.943444
Q2FV81   3 0.352941 -1.27278 0.943444
Q2FYC4   3 0.352941 -1.27278 0.943444
Q2G178   7 0.823529 -1.27278 0.943444
Q2G079   3 0.352941 -1.27278 0.943444
Q2G2B7   5 0.588235 -1.27278 0.943444
Q2FVF5   2 0.235294 -1.27278 0.943444
Q2G2W2   8 0.941176 -1.27278 0.943444
Q2G1I2   7 0.823529 -1.27278 0.943444
Q2G245   3 0.352941 -1.27278 0.943444
Q2G1H7   8 0.888889 -1.27278 0.943444
Q2FWF1   2 0.222222 -1.27278 0.943444
Q2FZZ9   9 1 0.903563 0.161558
Q2G1W3   2 0.222222 -1.27278 0.943444
Q2G204   5 0.555556 -1.27278 0.943444
Q2G1H1   4 0.444444 -1.27278 0.943444
Q2FXK3   3 0.333333 -1.27278 0.943444
Q2G2H8   8 0.888889 -1.27278 0.943444
Q2FZP9   4 0.444444 -1.27278 0.943444
Q2FWI2   3 0.333333 -1.27278 0.943444
Q2FYZ6   11 1.22222 0.903563 0.161558
Q2FXS1   8 0.888889 -1.27278 0.943444
Q2G200   3 0.333333 -1.27278 0.943444
Q2G2L5   10 1.11111 0.903563 0.161558
Q2FY73   11 1.22222 0.903563 0.161558
Q2G177   11 1.22222 0.903563 0.161558
Q2G2F9   8 0.888889 -1.27278 0.943444
Q2FV27   2 0.222222 -1.27278 0.943444
Q2FZ56   7 0.777778 -1.27278 0.943444
Q2FVF3   9 1 0.903563 0.161558
Q2G0B6   5 0.555556 -1.27278 0.943444
Q2G2S5   5 0.555556 -1.27278 0.943444
Q2FW68   5 0.555556 -1.27278 0.943444
Q2FWX7   2 0.222222 -1.27278 0.943444
Q2FWB6   7 0.777778 -1.27278 0.943444
Q2FXA9   4 0.444444 -1.27278 0.943444
Q2FXP3   5 0.555556 -1.27278 0.943444
Q2FUX5   12 1.33333 0.903563 0.161558
Q2FZZ4   5 0.555556 -1.27278 0.943444
Q2FX98   10 1.11111 0.903563 0.161558
Q2FV23   0 0 -1.27278 0.943444
Q2FUR1   7 0.777778 -1.27278 0.943444
Q2FY49   12 1.33333 0.903563 0.161558
Q2G017   0 0 -1.27278 0.943444
Q2G2K9   10 1.11111 0.903563 0.161558
Q2G2N9   4 0.444444 -1.27278 0.943444
Q2G0E9   7 0.777778 -1.27278 0.943444
Q2FY19   8 0.888889 -1.27278 0.943444
Q2G1E3   5 0.555556 -1.27278 0.943444
Q2FW17   0 0 -1.27278 0.943444
Q2FWK9   4 0.444444 -1.27278 0.943444
Q2G2Q6   8 0.888889 -1.27278 0.943444
Q2G2Q5   8 0.888889 -1.27278 0.943444
Q2G1U9   6 0.666667 -1.27278 0.943444
Q2G299   3 0.333333 -1.27278 0.943444
Q2FX75   0 0 -1.27278 0.943444
Q2G058   4 0.444444 -1.27278 0.943444
Q2G0E3   1 0.111111 -1.27278 0.943444
Q2FYK0   7 0.777778 -1.27278 0.943444
Q2G2K6   0 0 -1.27278 0.943444
Q2FYN0   0 0 -1.27278 0.943444
Q2FVK7   6 0.666667 -1.27278 0.943444
Q2FX15   3 0.333333 -1.27278 0.943444
Q2FVN9   9 1 0.903563 0.161558
Q2FWX0   12 1.33333 0.903563 0.161558
Q2G143   7 0.777778 -1.27278 0.943444
Q2G0C7   0 0 -1.27278 0.943444
Q2G0K6   4 0.444444 -1.27278 0.943444
Q2FZZ1   9 1 0.903563 0.161558
Q2FV13   2 0.222222 -1.27278 0.943444
Q2G128   7 0.777778 -1.27278 0.943444
Q2FXU2   1 0.111111 -1.27278 0.943444
Q2G2R4   6 0.666667 -1.27278 0.943444
Q2FXM1   7 0.777778 -1.27278 0.943444
Q8KQR1   0 0 -1.27278 0.943444
Q2G2Q9   7 0.777778 -1.27278 0.943444
Q2FVG9   10 1.11111 0.903563 0.161558
Q2FV56   9 1 0.903563 0.161558
Q2FWG7   10 1.05263 0.903563 0.161558
Q2G0T1   9 0.947368 -1.27278 0.943444
Q2FXB9   10 1.05263 0.903563 0.161558
Q2FZP3   9 0.947368 -1.27278 0.943444
Q2FZQ2   12 1.26316 0.903563 0.161558
Q2FXS4   4 0.421053 -1.27278 0.943444
Q2FZ21   6 0.631579 -1.27278 0.943444
Q2G2X2   3 0.315789 -1.27278 0.943444
Q2FZF6   5 0.526316 -1.27278 0.943444
Q2FYA0   2 0.210526 -1.27278 0.943444
Q2G2A9   12 1.26316 0.903563 0.161558
Q2FYB9   5 0.526316 -1.27278 0.943444
Q2FYI4   8 0.842105 -1.27278 0.943444
Q2FYL4   3 0.315789 -1.27278 0.943444
Q2G1T0   11 1.15789 0.903563 0.161558
Q2FXW7   4 0.421053 -1.27278 0.943444
Q2FZA1   6 0.631579 -1.27278 0.943444
Q2FY76   6 0.631579 -1.27278 0.943444
Q2FZ97   5 0.526316 -1.27278 0.943444
Q2G1I4   10 1.05263 0.903563 0.161558
Q2FYQ6   12 1.26316 0.903563 0.161558
Q2FXL6   7 0.736842 -1.27278 0.943444
Q2G2G6   7 0.736842 -1.27278 0.943444
Q2FVH1   11 1.15789 0.903563 0.161558
Q2FYA8   4 0.421053 -1.27278 0.943444
Q2G2M5   7 0.736842 -1.27278 0.943444
Q2FV99   0 0 -1.27278 0.943444
Q2G105   0 0 -1.27278 0.943444
Q2FW23   4 0.421053 -1.27278 0.943444
Q2G012   0 0 -1.27278 0.943444
Q2G2V5   0 0 -1.27278 0.943444
Q2FW07   9 0.947368 -1.27278 0.943444
Q2G0F2   2 0.210526 -1.27278 0.943444
Q2FZC9   13 1.36842 0.903563 0.161558
Q2FXE9   11 1.15789 0.903563 0.161558
Q2FV47   3 0.315789 -1.27278 0.943444
Q2G2Q8   9 0.947368 -1.27278 0.943444
Q2FYE7   11 1.15789 0.903563 0.161558
Q2FUT3   10 1.05263 0.903563 0.161558
Q2G068   9 0.947368 -1.27278 0.943444
Q2G2D3   3 0.315789 -1.27278 0.943444
Q2FYK4   5 0.526316 -1.27278 0.943444
Q2FX36   1 0.105263 -1.27278 0.943444
Q2G0A4   11 1.15789 0.903563 0.161558
Q2G080   10 1.05263 0.903563 0.161558
Q2FUT1   9 0.947368 -1.27278 0.943444
Q2FYH3   9 0.947368 -1.27278 0.943444
Q2FXA7   7 0.736842 -1.27278 0.943444
Q2G2Y6   0 0 -1.27278 0.943444
Q2FY55   6 0.631579 -1.27278 0.943444
Q2FY61   2 0.210526 -1.27278 0.943444
Q2G0E2   4 0.421053 -1.27278 0.943444
Q2FVY1   7 0.736842 -1.27278 0.943444
Q2FUV1   7 0.736842 -1.27278 0.943444
Q2FUS9   0 0 -1.27278 0.943444
Q2G1A1   0 0 -1.27278 0.943444
P60639   12 1.26316 0.903563 0.161558
Q2FZE9   0 0 -1.27278 0.943444
Q2G1I9   5 0.526316 -1.27278 0.943444
Q2FWN0   8 0.842105 -1.27278 0.943444
Q2FZE3   6 0.631579 -1.27278 0.943444
Q93Q23   10 1.05263 0.903563 0.161558
Q2FWE9   7 0.736842 -1.27278 0.943444
Q2FUS1   11 1.15789 0.903563 0.161558
Q2FVM5   9 0.947368 -1.27278 0.943444
Q2G2N7   7 0.736842 -1.27278 0.943444
Q2FWG0   17 1.78947 0.903563 0.161558
Q2FXV7   11 1.15789 0.903563 0.161558
Q2FW69   14 1.47368 0.903563 0.161558
P0A0F8   1 0.105263 -1.27278 0.943444
Q2G055   3 0.315789 -1.27278 0.943444
Q2FV37   8 0.842105 -1.27278 0.943444
Q2G225   10 1.05263 0.903563 0.161558
Q2FXG2   4 0.421053 -1.27278 0.943444
Q2FY87   1 0.105263 -1.27278 0.943444
Q2FWR7   1 0.105263 -1.27278 0.943444
Q2G1U6   9 0.947368 -1.27278 0.943444
Q2G006   4 0.421053 -1.27278 0.943444
Q2G2I6   9 0.9 -1.27278 0.943444
Q2FWS1   0 0 -1.27278 0.943444
Q2FYF5   10 1 0.903563 0.161558
Q2G0F1   9 0.9 -1.27278 0.943444
Q2G0J2   10 1 0.903563 0.161558
Q2FXE3   10 1 0.903563 0.161558
Q2FYV8   4 0.4 -1.27278 0.943444
Q2G1X6   13 1.3 0.903563 0.161558
Q2FUP5   11 1.1 0.903563 0.161558
Q2G1A4   13 1.3 0.903563 0.161558
Q2G0H9   10 1 0.903563 0.161558
Q2G0M0   9 0.9 -1.27278 0.943444
Q2FYK6   3 0.3 -1.27278 0.943444
Q2G023   5 0.5 -1.27278 0.943444
Q2G0G2   4 0.4 -1.27278 0.943444
Q2FXC0   1 0.1 -1.27278 0.943444
Q2FXF1   3 0.3 -1.27278 0.943444
Q2FW00   9 0.9 -1.27278 0.943444
Q2G1E7   13 1.3 0.903563 0.161558
Q2FWE7   7 0.7 -1.27278 0.943444
Q2FY32   10 1 0.903563 0.161558
Q2FUU0   2 0.2 -1.27278 0.943444
Q2FVU5   4 0.4 -1.27278 0.943444
Q2G062   8 0.8 -1.27278 0.943444
Q2FV26   12 1.2 0.903563 0.161558
Q2FW97   7 0.7 -1.27278 0.943444
Q2FZY8   12 1.2 0.903563 0.161558
Q2G277   12 1.2 0.903563 0.161558
Q2G0V1   9 0.9 -1.27278 0.943444
Q2FWJ3   6 0.6 -1.27278 0.943444
Q2G2J2   1 0.1 -1.27278 0.943444
Q2FVB0   14 1.4 0.903563 0.161558
Q2G278   6 0.6 -1.27278 0.943444
Q2G107   2 0.2 -1.27278 0.943444
P0A0M9   4 0.4 -1.27278 0.943444
Q2G067   10 1 0.903563 0.161558
Q2FV55   0 0 -1.27278 0.943444
Q2G1L3   3 0.3 -1.27278 0.943444
Q2G2R0   7 0.7 -1.27278 0.943444
Q2G2T3   2 0.2 -1.27278 0.943444
Q2FWA8   12 1.2 0.903563 0.161558
Q2G056   9 0.9 -1.27278 0.943444
Q2FWR1   11 1.1 0.903563 0.161558
Q2FXP9   3 0.3 -1.27278 0.943444
Q2FZI4   11 1.1 0.903563 0.161558
Q2G2L7   6 0.6 -1.27278 0.943444
Q2FVG1   9 0.9 -1.27278 0.943444
Q2G1I7   3 0.3 -1.27278 0.943444
Q2FVB6   10 1 0.903563 0.161558
Q2G001   7 0.7 -1.27278 0.943444
Q2FUX3   1 0.1 -1.27278 0.943444
Q2G1Q9   7 0.7 -1.27278 0.943444
Q2G2S9   8 0.8 -1.27278 0.943444
Q2FXZ8   6 0.6 -1.27278 0.943444
Q2FZI7   7 0.7 -1.27278 0.943444
Q2FUS6   7 0.7 -1.27278 0.943444
Q2FUZ6   4 0.4 -1.27278 0.943444
Q2FYQ9   7 0.7 -1.27278 0.943444
Q2FYS8   5 0.5 -1.27278 0.943444
Q2FYS6   12 1.2 0.903563 0.161558
Q2FZG6   4 0.4 -1.27278 0.943444
Q2G1L9   9 0.9 -1.27278 0.943444
Q2FXT3   10 1 0.903563 0.161558
Q2FZN9   2 0.2 -1.27278 0.943444
Q2FW20   1 0.1 -1.27278 0.943444
Q2G0H3   6 0.6 -1.27278 0.943444
Q2FV98   5 0.5 -1.27278 0.943444
Q2FXR7   10 1 0.903563 0.161558
Q2G1T4   4 0.4 -1.27278 0.943444
Q2FW38   8 0.8 -1.27278 0.943444
Q2G2P6   10 1 0.903563 0.161558
Q2FVL7   9 0.9 -1.27278 0.943444
Q2FVY2   3 0.3 -1.27278 0.943444
Q2FYZ0   4 0.4 -1.27278 0.943444
Q2FYW2   10 1 0.903563 0.161558
P60643   14 1.4 0.903563 0.161558
Q2G265   1 0.1 -1.27278 0.943444
Q2FV42   15 1.5 0.903563 0.161558
Q2FXN0   8 0.8 -1.27278 0.943444
Q2G2D9   14 1.4 0.903563 0.161558
Q2FV75   9 0.9 -1.27278 0.943444
Q2FYE0   12 1.2 0.903563 0.161558
Q2FX03   10 1 0.903563 0.161558
Q2FX89   4 0.4 -1.27278 0.943444
Q2FX43   0 0 -1.27278 0.943444
Q2FV69   12 1.14286 0.903563 0.161558
P72360   12 1.14286 0.903563 0.161558
Q2FVQ1   6 0.571429 -1.27278 0.943444
Q2FYG7   9 0.857143 -1.27278 0.943444
Q2G1J8   10 0.952381 -1.27278 0.943444
Q2FW77   10 0.952381 -1.27278 0.943444
Q2FWI4   4 0.380952 -1.27278 0.943444
Q2FX62   3 0.285714 -1.27278 0.943444
Q2G0U6   5 0.47619 -1.27278 0.943444
Q2G0P2   3 0.285714 -1.27278 0.943444
Q2G0B8   6 0.571429 -1.27278 0.943444
Q2FVL3   10 0.952381 -1.27278 0.943444
Q2G1K8   10 0.952381 -1.27278 0.943444
Q2G2R9   10 0.952381 -1.27278 0.943444
Q2G2I3   10 0.952381 -1.27278 0.943444
Q2FY56   10 0.952381 -1.27278 0.943444
Q2G0B1   9 0.857143 -1.27278 0.943444
Q2G1T1   11 1.04762 0.903563 0.161558
Q2FVX5   14 1.33333 0.903563 0.161558
Q2G0H8   6 0.571429 -1.27278 0.943444
Q2FVT3   4 0.380952 -1.27278 0.943444
Q2FWF6   5 0.47619 -1.27278 0.943444
Q2FWZ6   9 0.857143 -1.27278 0.943444
Q2FZ77   3 0.285714 -1.27278 0.943444
Q2G0H0   8 0.761905 -1.27278 0.943444
Q2G2G7   7 0.666667 -1.27278 0.943444
Q2G117   5 0.47619 -1.27278 0.943444
Q2FXG9   5 0.47619 -1.27278 0.943444
Q2FWE4   4 0.380952 -1.27278 0.943444
Q2FUS0   8 0.761905 -1.27278 0.943444
Q2FWR3   13 1.2381 0.903563 0.161558
Q2FYA9   0 0 -1.27278 0.943444
Q2G0Y5   10 0.952381 -1.27278 0.943444
Q2FZZ8   4 0.380952 -1.27278 0.943444
Q2G1Z6   11 1.04762 0.903563 0.161558
Q2FX53   10 0.952381 -1.27278 0.943444
Q2FZC4   2 0.190476 -1.27278 0.943444
Q2FUS5   10 0.952381 -1.27278 0.943444
Q2G1R0   10 0.952381 -1.27278 0.943444
Q2G0D5   8 0.761905 -1.27278 0.943444
Q2FY18   11 1.04762 0.903563 0.161558
Q2FYH8   12 1.14286 0.903563 0.161558
Q2G1F2   8 0.761905 -1.27278 0.943444
Q2G0Q5   5 0.47619 -1.27278 0.943444
Q2FVR2   5 0.47619 -1.27278 0.943444
Q2FZE7   0 0 -1.27278 0.943444
Q2G0I0   10 0.952381 -1.27278 0.943444
Q2G0R1   6 0.571429 -1.27278 0.943444
Q2G0L7   6 0.571429 -1.27278 0.943444
Q2FWI1   11 1.04762 0.903563 0.161558
Q2G0F7   11 1.04762 0.903563 0.161558
Q2FXY3   9 0.857143 -1.27278 0.943444
P0A084   11 1.04762 0.903563 0.161558
Q2G0G5   7 0.666667 -1.27278 0.943444
Q2FZE5   10 0.952381 -1.27278 0.943444
Q2G0A2   12 1.14286 0.903563 0.161558
Q2FVE8   10 0.952381 -1.27278 0.943444
Q2G2M8   2 0.190476 -1.27278 0.943444
Q2FYH7   10 0.952381 -1.27278 0.943444
Q2FVR8   7 0.666667 -1.27278 0.943444
Q2FZU9   5 0.47619 -1.27278 0.943444
Q2FYX7   7 0.666667 -1.27278 0.943444
Q2G280   6 0.571429 -1.27278 0.943444
Q2FVG5   10 0.952381 -1.27278 0.943444
Q2FWX1   10 0.952381 -1.27278 0.943444
Q2FVB3   13 1.2381 0.903563 0.161558
Q2G2A1   5 0.47619 -1.27278 0.943444
Q2G1W7   0 0 -1.27278 0.943444
Q2FW36   8 0.761905 -1.27278 0.943444
P31337   10 0.952381 -1.27278 0.943444
Q2FXB8   9 0.857143 -1.27278 0.943444
Q2G2F3   4 0.380952 -1.27278 0.943444
Q2FYM7   5 0.47619 -1.27278 0.943444
Q2FYB2   2 0.190476 -1.27278 0.943444
Q2G2E2   9 0.818182 -1.27278 0.943444
Q2G2G9   17 1.54545 0.903563 0.161558
Q2FVC5   0 0 -1.27278 0.943444
Q2G0T3   7 0.636364 -1.27278 0.943444
Q2G074   11 1 0.903563 0.161558
Q2G016   5 0.454545 -1.27278 0.943444
Q2G0G4   4 0.363636 -1.27278 0.943444
Q2G2K1   1 0.0909091 -1.27278 0.943444
Q2FXE1   10 0.909091 -1.27278 0.943444
Q2FWD2   4 0.363636 -1.27278 0.943444
Q2G1Q0   4 0.363636 -1.27278 0.943444
Q2G073   13 1.18182 0.903563 0.161558
Q2G1T7   15 1.36364 0.903563 0.161558
Q2FVI3   7 0.636364 -1.27278 0.943444
Q2FZ93   11 1 0.903563 0.161558
Q2FVQ7   0 0 -1.27278 0.943444
Q2G2B9   14 1.27273 0.903563 0.161558
Q2FZN5   8 0.727273 -1.27278 0.943444
Q2FY72   2 0.181818 -1.27278 0.943444
Q2G0A0   5 0.454545 -1.27278 0.943444
Q2FZQ8   13 1.18182 0.903563 0.161558
Q2FXP1   9 0.818182 -1.27278 0.943444
P0A0B7   3 0.272727 -1.27278 0.943444
Q2FYW0   10 0.909091 -1.27278 0.943444
Q2G230   10 0.909091 -1.27278 0.943444
Q2G0H5   10 0.909091 -1.27278 0.943444
Q2G0B7   8 0.727273 -1.27278 0.943444
Q2G131   12 1.09091 0.903563 0.161558
Q2G0Y4   7 0.636364 -1.27278 0.943444
Q2G2L0   13 1.18182 0.903563 0.161558
Q2G101   10 0.909091 -1.27278 0.943444
Q2G036   7 0.636364 -1.27278 0.943444
Q2FXN3   11 1 0.903563 0.161558
Q2FWY2   7 0.636364 -1.27278 0.943444
Q2FXK6   13 1.18182 0.903563 0.161558
Q2G2Y3   1 0.0909091 -1.27278 0.943444
Q2G1P8   4 0.363636 -1.27278 0.943444
Q2G0N7   4 0.363636 -1.27278 0.943444
Q2FW43   10 0.909091 -1.27278 0.943444
Q2G2N4   13 1.18182 0.903563 0.161558
Q2FW59   4 0.363636 -1.27278 0.943444
Q2G1V0   11 1 0.903563 0.161558
Q2G010   5 0.454545 -1.27278 0.943444
Q2FWJ4   12 1.09091 0.903563 0.161558
Q2FUR3   7 0.636364 -1.27278 0.943444
Q2FXE4   9 0.818182 -1.27278 0.943444
Q2FY36   3 0.272727 -1.27278 0.943444
Q2G1Q7   2 0.181818 -1.27278 0.943444
Q2FX09   11 1 0.903563 0.161558
Q2G0Z1   9 0.818182 -1.27278 0.943444
Q2FWJ1   8 0.727273 -1.27278 0.943444
Q2FUT4   8 0.727273 -1.27278 0.943444
Q2FYI1   5 0.454545 -1.27278 0.943444
Q2FXQ8   7 0.636364 -1.27278 0.943444
Q2FUZ0   6 0.545455 -1.27278 0.943444
P0A086   8 0.727273 -1.27278 0.943444
Q2FZM0   12 1.09091 0.903563 0.161558
Q2FXL3   4 0.363636 -1.27278 0.943444
Q2G2K7   11 1 0.903563 0.161558
Q2FVL1   9 0.818182 -1.27278 0.943444
Q2FW21   1 0.0909091 -1.27278 0.943444
Q2G201   9 0.818182 -1.27278 0.943444
Q2FVV6   12 1.09091 0.903563 0.161558
Q2FV03   9 0.818182 -1.27278 0.943444
Q2G2T2   12 1.09091 0.903563 0.161558
Q2FZ44   0 0 -1.27278 0.943444
Q2G1N7   13 1.18182 0.903563 0.161558
Q2G172   12 1.09091 0.903563 0.161558
Q2G208   12 1.09091 0.903563 0.161558
Q2FZR7   12 1.09091 0.903563 0.161558
Q2G2K2   0 0 -1.27278 0.943444
Q2FVA4   8 0.727273 -1.27278 0.943444
Q2G0F5   11 1 0.903563 0.161558
Q2G0X0   3 0.272727 -1.27278 0.943444
Q2FXU0   4 0.363636 -1.27278 0.943444
Q2FXX9   9 0.818182 -1.27278 0.943444
Q2G2K8   1 0.0909091 -1.27278 0.943444
Q2G0X1   3 0.26087 -1.27278 0.943444
Q2FXI8   1 0.0869565 -1.27278 0.943444
Q2G0L1   5 0.434783 -1.27278 0.943444
Q2FX07   4 0.347826 -1.27278 0.943444
Q2G139   2 0.173913 -1.27278 0.943444
Q2FUV5   7 0.608696 -1.27278 0.943444
Q2FVD0   0 0 -1.27278 0.943444
Q2FX10   12 1.04348 0.903563 0.161558
Q2G1W5   4 0.347826 -1.27278 0.943444
Q2G1Y7   3 0.26087 -1.27278 0.943444
Q2G190   8 0.695652 -1.27278 0.943444
Q2FV59   14 1.21739 0.903563 0.161558
Q2FZS3   1 0.0869565 -1.27278 0.943444
Q2FX90   5 0.434783 -1.27278 0.943444
Q2FW85   9 0.782609 -1.27278 0.943444
Q2FZ65   10 0.869565 -1.27278 0.943444
Q2FXJ7   11 0.956522 -1.27278 0.943444
Q2FVW2   10 0.869565 -1.27278 0.943444
Q2G0H4   10 0.869565 -1.27278 0.943444
Q2FVV4   9 0.782609 -1.27278 0.943444
Q2FUR9   11 0.956522 -1.27278 0.943444
Q2FW06   0 0 -1.27278 0.943444
Q2FY84   6 0.521739 -1.27278 0.943444
Q2G132   10 0.869565 -1.27278 0.943444
Q2G0C9   4 0.347826 -1.27278 0.943444
Q2G2N1   10 0.869565 -1.27278 0.943444
Q2FVF2   10 0.869565 -1.27278 0.943444
Q2FZ30   14 1.21739 0.903563 0.161558
Q2FXX8   6 0.521739 -1.27278 0.943444
Q2FZX6   9 0.782609 -1.27278 0.943444
Q2G1Z2   12 1.04348 0.903563 0.161558
Q2G0G7   8 0.695652 -1.27278 0.943444
Q2FV53   4 0.347826 -1.27278 0.943444
Q2FV28   10 0.869565 -1.27278 0.943444
Q2G097   5 0.434783 -1.27278 0.943444
Q2FZC5   7 0.608696 -1.27278 0.943444
Q2FY77   11 0.956522 -1.27278 0.943444
Q2FVA9   7 0.608696 -1.27278 0.943444
Q2G2W5   0 0 -1.27278 0.943444
Q2FX97   10 0.869565 -1.27278 0.943444
Q2G1F3   2 0.173913 -1.27278 0.943444
Q2FYU1   6 0.521739 -1.27278 0.943444
Q2FUP6   12 1.04348 0.903563 0.161558
Q2G2U7   11 0.956522 -1.27278 0.943444
Q2FY09   14 1.21739 0.903563 0.161558
Q2G1J6   9 0.782609 -1.27278 0.943444
Q2G059   2 0.173913 -1.27278 0.943444
Q2FVK5   8 0.695652 -1.27278 0.943444
Q2G0H7   7 0.608696 -1.27278 0.943444
Q2FWN2   11 0.956522 -1.27278 0.943444
Q2FYV7   9 0.782609 -1.27278 0.943444
Q2G236   13 1.13043 0.903563 0.161558
Q2FZR6   12 1.04348 0.903563 0.161558
Q2G1P9   3 0.26087 -1.27278 0.943444
Q2G0R9   7 0.608696 -1.27278 0.943444
Q2FUZ9   5 0.434783 -1.27278 0.943444
Q2FVP2   7 0.608696 -1.27278 0.943444
Q2FXC8   0 0 -1.27278 0.943444
Q2FVC4   2 0.173913 -1.27278 0.943444
Q2FZ29   8 0.695652 -1.27278 0.943444
Q2FYR8   5 0.416667 -1.27278 0.943444
Q2FY23   5 0.416667 -1.27278 0.943444
Q2G0D4   6 0.5 -1.27278 0.943444
Q2FZ38   12 1 0.903563 0.161558
Q2FXH1   11 0.916667 -1.27278 0.943444
Q2FXZ9   9 0.75 -1.27278 0.943444
Q2G1V3   12 1 0.903563 0.161558
Q2FVZ0   9 0.75 -1.27278 0.943444
Q2FV95   12 1 0.903563 0.161558
Q2G196   8 0.666667 -1.27278 0.943444
Q2FZ61   4 0.333333 -1.27278 0.943444
Q2FW27   11 0.916667 -1.27278 0.943444
Q2FWH2   14 1.16667 0.903563 0.161558
Q2FZQ9   11 0.916667 -1.27278 0.943444
Q2FWQ9   8 0.666667 -1.27278 0.943444
Q2G1N5   13 1.08333 0.903563 0.161558
Q2FZP8   11 0.916667 -1.27278 0.943444
Q2FXC2   1 0.0833333 -1.27278 0.943444
Q2G0X9   2 0.166667 -1.27278 0.943444
Q2FX08   3 0.25 -1.27278 0.943444
Q2FUV2   14 1.16667 0.903563 0.161558
Q2FZT8   3 0.25 -1.27278 0.943444
Q2G2N2   10 0.833333 -1.27278 0.943444
Q2G0M1   10 0.833333 -1.27278 0.943444
Q2FVX8   5 0.416667 -1.27278 0.943444
Q2G220   7 0.583333 -1.27278 0.943444
Q2FW37   7 0.583333 -1.27278 0.943444
Q2G203   11 0.916667 -1.27278 0.943444
Q2FY89   8 0.666667 -1.27278 0.943444
Q2G1K7   14 1.16667 0.903563 0.161558
Q2G013   10 0.833333 -1.27278 0.943444
Q2FV91   11 0.916667 -1.27278 0.943444
Q2FW92   10 0.833333 -1.27278 0.943444
Q2G1U5   8 0.666667 -1.27278 0.943444
Q2G2A6   7 0.583333 -1.27278 0.943444
Q2G0G9   10 0.833333 -1.27278 0.943444
P0A088   0 0 -1.27278 0.943444
Q2G0B4   12 1 0.903563 0.161558
Q2G0X7   5 0.416667 -1.27278 0.943444
Q2G0S0   2 0.166667 -1.27278 0.943444
Q2FW12   7 0.583333 -1.27278 0.943444
Q2G0J7   8 0.666667 -1.27278 0.943444
Q2FW76   15 1.25 0.903563 0.161558
Q2G1Z7   9 0.75 -1.27278 0.943444
Q2G2S1   11 0.916667 -1.27278 0.943444
Q2G1B1   9 0.75 -1.27278 0.943444
Q2FVP3   13 1.08333 0.903563 0.161558
Q2G1V1   5 0.416667 -1.27278 0.943444
Q2G1H8   6 0.5 -1.27278 0.943444
Q2G149   11 0.916667 -1.27278 0.943444
Q2FXC7   1 0.0833333 -1.27278 0.943444
Q2G019   3 0.25 -1.27278 0.943444
Q2FWL6   12 1 0.903563 0.161558
Q2G199   12 1 0.903563 0.161558
Q2FY41   0 0 -1.27278 0.943444
Q2FX33   8 0.666667 -1.27278 0.943444
Q2G181   8 0.666667 -1.27278 0.943444
Q2FVT1   13 1.08333 0.903563 0.161558
Q2G0Z5   11 0.916667 -1.27278 0.943444
Q2FZC7   12 1 0.903563 0.161558
Q2G1U0   8 0.666667 -1.27278 0.943444
Q2FW18   7 0.583333 -1.27278 0.943444
Q2G0H1   6 0.5 -1.27278 0.943444
Q2FX22   11 0.916667 -1.27278 0.943444
Q2G157   10 0.833333 -1.27278 0.943444
Q2G2J5   12 1 0.903563 0.161558
Q2FZH9   16 1.33333 0.903563 0.161558
Q2FZA6   10 0.833333 -1.27278 0.943444
Q2G1N6   10 0.833333 -1.27278 0.943444
Q2FVR4   10 0.833333 -1.27278 0.943444
Q2FY13   10 0.833333 -1.27278 0.943444
Q2G025   13 1.08333 0.903563 0.161558
Q2FV36   9 0.75 -1.27278 0.943444
Q2G0W9   4 0.333333 -1.27278 0.943444
Q2G0L0   13 1.08333 0.903563 0.161558
Q2FUR2   2 0.166667 -1.27278 0.943444
Q2FVJ9   4 0.333333 -1.27278 0.943444
Q2G1S8   7 0.56 -1.27278 0.943444
Q2FVJ5   10 0.8 -1.27278 0.943444
Q2FZ39   11 0.88 -1.27278 0.943444
Q2FWP6   7 0.56 -1.27278 0.943444
Q2FVB4   9 0.72 -1.27278 0.943444
Q2G0V7   10 0.8 -1.27278 0.943444
Q2FUV4   5 0.4 -1.27278 0.943444
Q2FYG5   12 0.96 -1.27278 0.943444
Q2FW71   10 0.8 -1.27278 0.943444
Q2FZB1   4 0.32 -1.27278 0.943444
Q2G0Y9   5 0.4 -1.27278 0.943444
Q2G0X4   3 0.24 -1.27278 0.943444
Q2FZL2   0 0 -1.27278 0.943444
Q2FVS1   4 0.32 -1.27278 0.943444
Q2G099   5 0.4 -1.27278 0.943444
Q2FZN0   8 0.64 -1.27278 0.943444
Q2FZ50   12 0.96 -1.27278 0.943444
Q2G0X8   5 0.4 -1.27278 0.943444
Q2G167   6 0.48 -1.27278 0.943444
Q2G086   6 0.48 -1.27278 0.943444
Q2G0D0   10 0.8 -1.27278 0.943444
Q2FWG3   10 0.8 -1.27278 0.943444
Q2G228   7 0.56 -1.27278 0.943444
Q2FWW8   10 0.8 -1.27278 0.943444
Q2FYL0   0 0 -1.27278 0.943444
Q2FXX2   9 0.72 -1.27278 0.943444
Q2G0C4   13 1.04 0.903563 0.161558
Q2FZA2   12 0.96 -1.27278 0.943444
Q2FWL0   7 0.56 -1.27278 0.943444
Q2FUY9   11 0.88 -1.27278 0.943444
Q2G0T8   10 0.8 -1.27278 0.943444
Q2FWK0   8 0.64 -1.27278 0.943444
Q2G0D9   9 0.72 -1.27278 0.943444
Q2FZF3   3 0.24 -1.27278 0.943444
Q2FZ17   8 0.64 -1.27278 0.943444
Q2G0T6   4 0.32 -1.27278 0.943444
Q2G140   12 0.96 -1.27278 0.943444
Q2G2F2   11 0.88 -1.27278 0.943444
Q2FXG0   7 0.56 -1.27278 0.943444
Q2FWR4   10 0.8 -1.27278 0.943444
Q2G195   9 0.72 -1.27278 0.943444
Q2FVY4   9 0.72 -1.27278 0.943444
Q2G1I6   8 0.64 -1.27278 0.943444
Q2FVD5   6 0.48 -1.27278 0.943444
Q2FZM1   13 1.04 0.903563 0.161558
Q2FVG0   7 0.56 -1.27278 0.943444
Q2FZM7   6 0.48 -1.27278 0.943444
Q2FZB2   3 0.24 -1.27278 0.943444
Q2G287   11 0.88 -1.27278 0.943444
Q2FWG4   10 0.8 -1.27278 0.943444
Q2G2B3   11 0.88 -1.27278 0.943444
Q2FY48   14 1.12 0.903563 0.161558
Q9ZNI1   7 0.56 -1.27278 0.943444
Q2FV94   8 0.64 -1.27278 0.943444
Q2G2X5   10 0.8 -1.27278 0.943444
Q2FVX6   8 0.64 -1.27278 0.943444
Q2G060   11 0.88 -1.27278 0.943444
Q2FVG2   10 0.8 -1.27278 0.943444
Q2G1Q1   4 0.32 -1.27278 0.943444
Q2G1F1   3 0.24 -1.27278 0.943444
Q2FXC5   0 0 -1.27278 0.943444
Q2G2B0   11 0.88 -1.27278 0.943444
Q2FXR6   13 1.04 0.903563 0.161558
Q2FXE0   12 0.96 -1.27278 0.943444
Q2FUY3   11 0.88 -1.27278 0.943444
Q2G1S6   2 0.16 -1.27278 0.943444
Q2FVE9   11 0.88 -1.27278 0.943444
Q2FVU7   10 0.8 -1.27278 0.943444
Q2FVM7   11 0.88 -1.27278 0.943444
Q2FVU6   12 0.96 -1.27278 0.943444
Q2FVA1   10 0.8 -1.27278 0.943444
Q2FWB8   7 0.56 -1.27278 0.943444
Q2FYR5   5 0.4 -1.27278 0.943444
Q2G261   16 1.28 0.903563 0.161558
Q2G264   11 0.88 -1.27278 0.943444
Q2G0U4   9 0.72 -1.27278 0.943444
Q2G226   10 0.8 -1.27278 0.943444
Q2FZT7   4 0.32 -1.27278 0.943444
Q2FXJ4   14 1.12 0.903563 0.161558
Q2G047   13 1.04 0.903563 0.161558
Q2FWD9   3 0.24 -1.27278 0.943444
Q2FZH2   13 1.04 0.903563 0.161558
Q2G044   10 0.8 -1.27278 0.943444
Q2FVZ8   14 1.12 0.903563 0.161558
Q2G1C5   14 1.12 0.903563 0.161558
Q2G1Z1   15 1.2 0.903563 0.161558
Q2G135   4 0.32 -1.27278 0.943444
Q2FVE5   10 0.8 -1.27278 0.943444
Q2FZ70   9 0.72 -1.27278 0.943444
Q2G2A0   8 0.64 -1.27278 0.943444
Q2G224   9 0.692308 -1.27278 0.943444
P0A0K3   7 0.538462 -1.27278 0.943444
Q2G1A8   10 0.769231 -1.27278 0.943444
Q2G1P5   10 0.769231 -1.27278 0.943444
Q2FV93   14 1.07692 0.903563 0.161558
Q2FXC4   0 0 -1.27278 0.943444
Q2FY74   14 1.07692 0.903563 0.161558
Q2G1M1   9 0.692308 -1.27278 0.943444
Q9EZ11   7 0.538462 -1.27278 0.943444
Q2FZB3   4 0.307692 -1.27278 0.943444
Q2G1V2   7 0.538462 -1.27278 0.943444
Q2FVM8   10 0.769231 -1.27278 0.943444
Q2FVR1   7 0.538462 -1.27278 0.943444
Q2FXC3   0 0 -1.27278 0.943444
Q2FUV6   3 0.230769 -1.27278 0.943444
Q2G1D7   12 0.923077 -1.27278 0.943444
Q2FXR2   10 0.769231 -1.27278 0.943444
Q2FW83   9 0.692308 -1.27278 0.943444
Q2G2X7   5 0.384615 -1.27278 0.943444
Q2FVM4   12 0.923077 -1.27278 0.943444
P0A0J3   15 1.15385 0.903563 0.161558
Q2G2L8   11 0.846154 -1.27278 0.943444
Q2FZ27   8 0.615385 -1.27278 0.943444
Q2FZ53   11 0.846154 -1.27278 0.943444
Q2G154   17 1.30769 0.903563 0.161558
Q2FZS4   11 0.846154 -1.27278 0.943444
Q2FYQ5   12 0.923077 -1.27278 0.943444
Q2FZL6   9 0.692308 -1.27278 0.943444
Q2FWB9   11 0.846154 -1.27278 0.943444
Q2FUQ4   11 0.846154 -1.27278 0.943444
Q2G293   10 0.769231 -1.27278 0.943444
Q2FZS5   8 0.615385 -1.27278 0.943444
Q2FYP9   13 1 0.903563 0.161558
Q2G0K7   11 0.846154 -1.27278 0.943444
Q2FVV2   10 0.769231 -1.27278 0.943444
Q2FVN0   10 0.769231 -1.27278 0.943444
Q2FX00   9 0.692308 -1.27278 0.943444
Q2G1I0   11 0.846154 -1.27278 0.943444
Q2FXI2   8 0.615385 -1.27278 0.943444
Q2G2X1   10 0.769231 -1.27278 0.943444
Q2FYG6   14 1.07692 0.903563 0.161558
Q2FXH0   11 0.846154 -1.27278 0.943444
Q2FXU7   9 0.692308 -1.27278 0.943444
Q2G170   9 0.692308 -1.27278 0.943444
Q2FVQ9   8 0.615385 -1.27278 0.943444
Q2FWV2   3 0.230769 -1.27278 0.943444
Q2FVI5   12 0.923077 -1.27278 0.943444
Q2FUW0   4 0.307692 -1.27278 0.943444
Q2FXB7   8 0.615385 -1.27278 0.943444
Q2G0J8   11 0.846154 -1.27278 0.943444
Q2FXB5   10 0.769231 -1.27278 0.943444
Q2FYE9   13 1 0.903563 0.161558
Q2FVE2   8 0.615385 -1.27278 0.943444
Q2G2V6   10 0.769231 -1.27278 0.943444
O08387   13 1 0.903563 0.161558
Q2FZ14   9 0.692308 -1.27278 0.943444
Q2FXW3   7 0.538462 -1.27278 0.943444
Q2FYQ8   13 1 0.903563 0.161558
Q2G2D6   10 0.769231 -1.27278 0.943444
Q2G2T7   8 0.615385 -1.27278 0.943444
Q2FYP8   12 0.923077 -1.27278 0.943444
Q2FZ25   8 0.615385 -1.27278 0.943444
Q2FY65   11 0.846154 -1.27278 0.943444
Q2G2T1   9 0.692308 -1.27278 0.943444
Q2G1N0   12 0.923077 -1.27278 0.943444
Q2G110   14 1.07692 0.903563 0.161558
Q2G1E1   14 1.07692 0.903563 0.161558
Q2G2F1   9 0.692308 -1.27278 0.943444
Q2FXE8   11 0.846154 -1.27278 0.943444
Q2FZ06   7 0.538462 -1.27278 0.943444
Q2FVH2   10 0.769231 -1.27278 0.943444
Q2FYV6   12 0.923077 -1.27278 0.943444
Q2FZJ3   7 0.518519 -1.27278 0.943444
Q2G095   3 0.222222 -1.27278 0.943444
Q2G2Y0   4 0.296296 -1.27278 0.943444
Q2G2W3   12 0.888889 -1.27278 0.943444
Q2FY07   9 0.666667 -1.27278 0.943444
Q2FXW8   3 0.222222 -1.27278 0.943444
Q2FUR6   8 0.592593 -1.27278 0.943444
Q2FVW6   16 1.18519 0.903563 0.161558
Q2G1X0   0 0 -1.27278 0.943444
Q2G1F6   14 1.03704 0.903563 0.161558
Q2FVK8   9 0.666667 -1.27278 0.943444
Q2G158   13 0.962963 -1.27278 0.943444
Q2G118   11 0.814815 -1.27278 0.943444
Q2G077   12 0.888889 -1.27278 0.943444
Q2G0E0   11 0.814815 -1.27278 0.943444
Q2G263   9 0.666667 -1.27278 0.943444
Q2FUU1   8 0.592593 -1.27278 0.943444
Q2G1X7   5 0.37037 -1.27278 0.943444
Q2G1C0   9 0.666667 -1.27278 0.943444
Q2FVB9   12 0.888889 -1.27278 0.943444
Q2G273   9 0.666667 -1.27278 0.943444
Q53726   8 0.592593 -1.27278 0.943444
Q2G2W9   7 0.518519 -1.27278 0.943444
Q2FZ22   12 0.888889 -1.27278 0.943444
Q2G2U1   9 0.666667 -1.27278 0.943444
Q2FXW6   10 0.740741 -1.27278 0.943444
Q2G0P9   14 1.03704 0.903563 0.161558
Q2FYE3   11 0.814815 -1.27278 0.943444
Q2FXU3   4 0.296296 -1.27278 0.943444
Q2G052   9 0.666667 -1.27278 0.943444
Q2FZM6   11 0.814815 -1.27278 0.943444
Q2FX25   11 0.814815 -1.27278 0.943444
Q2FX05   6 0.444444 -1.27278 0.943444
Q2G1P2   12 0.888889 -1.27278 0.943444
Q2G2C4   8 0.592593 -1.27278 0.943444
Q2G165   11 0.814815 -1.27278 0.943444
Q2FXK8   10 0.740741 -1.27278 0.943444
Q2FWP1   5 0.37037 -1.27278 0.943444
Q2FVU1   12 0.888889 -1.27278 0.943444
Q2FZ78   9 0.666667 -1.27278 0.943444
Q2G0P0   9 0.666667 -1.27278 0.943444
Q2FXX3   14 1.03704 0.903563 0.161558
Q2FVX2   11 0.814815 -1.27278 0.943444
Q2G0Q7   9 0.666667 -1.27278 0.943444
Q2FXS6   3 0.222222 -1.27278 0.943444
Q2FUZ1   8 0.592593 -1.27278 0.943444
Q2FZ87   10 0.740741 -1.27278 0.943444
Q2FXF4   11 0.814815 -1.27278 0.943444
Q2G1G4   11 0.814815 -1.27278 0.943444
Q2FWE6   8 0.592593 -1.27278 0.943444
Q2G2U2   6 0.444444 -1.27278 0.943444
Q2FY17   11 0.814815 -1.27278 0.943444
Q2FVU3   12 0.888889 -1.27278 0.943444
Q2FVK1   0 0 -1.27278 0.943444
Q2G0K5   12 0.888889 -1.27278 0.943444
Q2G2X8   4 0.296296 -1.27278 0.943444
Q2FYZ7   6 0.444444 -1.27278 0.943444
Q2FWG1   11 0.814815 -1.27278 0.943444
Q2G1Q6   9 0.666667 -1.27278 0.943444
Q2G2X9   3 0.222222 -1.27278 0.943444
Q2FWN9   0 0 -1.27278 0.943444
Q2FYZ2   12 0.888889 -1.27278 0.943444
Q2FZJ1   5 0.37037 -1.27278 0.943444
Q2G002   9 0.666667 -1.27278 0.943444
Q2FVL4   12 0.888889 -1.27278 0.943444
Q2G2M7   5 0.37037 -1.27278 0.943444
Q2FWH6   11 0.814815 -1.27278 0.943444
Q2FXQ3   4 0.296296 -1.27278 0.943444
Q2G129   10 0.740741 -1.27278 0.943444
Q7BHL7   9 0.666667 -1.27278 0.943444
Q2FZ71   12 0.888889 -1.27278 0.943444
Q2FZ88   4 0.285714 -1.27278 0.943444
Q2FV22   11 0.785714 -1.27278 0.943444
Q2FYM3   3 0.214286 -1.27278 0.943444
Q2FY06   9 0.642857 -1.27278 0.943444
Q2FXB0   0 0 -1.27278 0.943444
Q2FX87   11 0.785714 -1.27278 0.943444
Q2FZ33   10 0.714286 -1.27278 0.943444
Q2G0J1   6 0.428571 -1.27278 0.943444
Q2FUT7   8 0.571429 -1.27278 0.943444
Q2FZH1   9 0.642857 -1.27278 0.943444
Q2FVX3   6 0.428571 -1.27278 0.943444
Q2FWC6   8 0.571429 -1.27278 0.943444
Q2FXN6   10 0.714286 -1.27278 0.943444
Q2FY79   10 0.714286 -1.27278 0.943444
Q2FZ23   11 0.785714 -1.27278 0.943444
Q2FVF1   12 0.857143 -1.27278 0.943444
Q2FWM5   9 0.642857 -1.27278 0.943444
Q2G061   6 0.428571 -1.27278 0.943444
Q2FWL7   11 0.785714 -1.27278 0.943444
Q2FVK3   0 0 -1.27278 0.943444
Q2FX19   11 0.785714 -1.27278 0.943444
Q2G2U6   9 0.642857 -1.27278 0.943444
Q2G1S5   5 0.357143 -1.27278 0.943444
Q2FVS9   8 0.571429 -1.27278 0.943444
Q2G1M7   12 0.857143 -1.27278 0.943444
Q2FW50   7 0.5 -1.27278 0.943444
Q2G2L1   11 0.785714 -1.27278 0.943444
Q2FWB1   12 0.857143 -1.27278 0.943444
Q2FXA8   9 0.642857 -1.27278 0.943444
Q2FV20   10 0.714286 -1.27278 0.943444
Q2FUY1   9 0.642857 -1.27278 0.943444
Q2FYJ1   13 0.928571 -1.27278 0.943444
Q2G043   3 0.214286 -1.27278 0.943444
Q2FZ43   9 0.642857 -1.27278 0.943444
Q9KJN4   7 0.5 -1.27278 0.943444
Q2G194   9 0.642857 -1.27278 0.943444
Q2G0F0   14 1 0.903563 0.161558
Q2G2G2   10 0.714286 -1.27278 0.943444
Q2G0I8   13 0.928571 -1.27278 0.943444
Q2FXG5   8 0.571429 -1.27278 0.943444
Q2G2S6   11 0.785714 -1.27278 0.943444
Q53700   11 0.785714 -1.27278 0.943444
Q2G0D8   8 0.571429 -1.27278 0.943444
P60430   0 0 -1.27278 0.943444
Q2FV41   9 0.642857 -1.27278 0.943444
Q2FXZ5   9 0.642857 -1.27278 0.943444
Q2FZL0   12 0.857143 -1.27278 0.943444
Q2FY99   12 0.857143 -1.27278 0.943444
Q2FX95   6 0.428571 -1.27278 0.943444
Q2FYR6   14 1 0.903563 0.161558
Q2FUW2   11 0.785714 -1.27278 0.943444
Q2FVL2   7 0.5 -1.27278 0.943444
Q2G2L4   11 0.785714 -1.27278 0.943444
Q2FXB1   0 0 -1.27278 0.943444
Q2FZY7   10 0.714286 -1.27278 0.943444
Q2FVN1   12 0.857143 -1.27278 0.943444
Q2G1S1   9 0.642857 -1.27278 0.943444
Q2FXK4   8 0.571429 -1.27278 0.943444
Q2FXM6   10 0.714286 -1.27278 0.943444
Q2FZJ6   10 0.714286 -1.27278 0.943444
Q2FVT4   10 0.714286 -1.27278 0.943444
Q2FYW1   7 0.5 -1.27278 0.943444
Q2FYZ3   11 0.785714 -1.27278 0.943444
Q2FXX5   6 0.428571 -1.27278 0.943444
Q2FWM4   2 0.142857 -1.27278 0.943444
Q2G2L3   13 0.928571 -1.27278 0.943444
Q2FYR3   10 0.714286 -1.27278 0.943444
Q2G0I9   12 0.857143 -1.27278 0.943444
Q2G0M2   8 0.571429 -1.27278 0.943444
Q2G272   2 0.142857 -1.27278 0.943444
Q2FXL4   11 0.785714 -1.27278 0.943444
Q2G0U9   9 0.642857 -1.27278 0.943444
Q2FVE4   5 0.357143 -1.27278 0.943444
Q2FVC6   11 0.785714 -1.27278 0.943444
Q2FV19   7 0.5 -1.27278 0.943444
Q2G0S8   13 0.928571 -1.27278 0.943444
Q2G2G3   14 1 0.903563 0.161558
Q2G2X0   8 0.551724 -1.27278 0.943444
Q2G0F3   12 0.827586 -1.27278 0.943444
Q2G037   9 0.62069 -1.27278 0.943444
Q2G1G6   13 0.896552 -1.27278 0.943444
Q2FWP0   1 0.0689655 -1.27278 0.943444
Q2FY29   5 0.344828 -1.27278 0.943444
Q2FXQ4   11 0.758621 -1.27278 0.943444
Q2G0S7   12 0.827586 -1.27278 0.943444
Q2FZX7   11 0.758621 -1.27278 0.943444
Q2G0E6   14 0.965517 -1.27278 0.943444
Q2FY37   12 0.827586 -1.27278 0.943444
Q2FYQ0   13 0.896552 -1.27278 0.943444
Q2FUV3   12 0.827586 -1.27278 0.943444
Q2FYV2   14 0.965517 -1.27278 0.943444
Q2FVS4   14 0.965517 -1.27278 0.943444
Q2G2M3   8 0.551724 -1.27278 0.943444
Q2FVM6   9 0.62069 -1.27278 0.943444
Q2G292   14 0.965517 -1.27278 0.943444
Q2FXH7   7 0.482759 -1.27278 0.943444
Q2FYQ7   14 0.965517 -1.27278 0.943444
Q2FWG2   12 0.827586 -1.27278 0.943444
Q2G159   12 0.827586 -1.27278 0.943444
Q2FX96   10 0.689655 -1.27278 0.943444
Q2FV83   7 0.482759 -1.27278 0.943444
Q2G2D8   10 0.689655 -1.27278 0.943444
Q2FYJ4   13 0.896552 -1.27278 0.943444
Q2G1E8   11 0.758621 -1.27278 0.943444
Q2FVK2   0 0 -1.27278 0.943444
Q2FZP1   13 0.896552 -1.27278 0.943444
Q2FXI0   9 0.62069 -1.27278 0.943444
Q2G134   12 0.827586 -1.27278 0.943444
Q2FZZ6   5 0.344828 -1.27278 0.943444
Q2G1Z3   10 0.689655 -1.27278 0.943444
Q2G030   12 0.827586 -1.27278 0.943444
Q2FV21   10 0.689655 -1.27278 0.943444
Q9RQP6   13 0.896552 -1.27278 0.943444
Q2FZ62   10 0.689655 -1.27278 0.943444
Q2FZQ7   13 0.896552 -1.27278 0.943444
Q2G0F4   14 0.965517 -1.27278 0.943444
Q2FWE0   10 0.689655 -1.27278 0.943444
Q2FVS0   14 0.965517 -1.27278 0.943444
Q2FUT6   10 0.689655 -1.27278 0.943444
Q2FUQ5   13 0.896552 -1.27278 0.943444
Q2FZJ9   10 0.689655 -1.27278 0.943444
Q2FY81   9 0.62069 -1.27278 0.943444
Q2G0K8   7 0.482759 -1.27278 0.943444
Q2G262   11 0.758621 -1.27278 0.943444
Q2G0E1   8 0.551724 -1.27278 0.943444
Q2FWD3   10 0.689655 -1.27278 0.943444
Q2FXA4   12 0.827586 -1.27278 0.943444
Q2FVF0   13 0.896552 -1.27278 0.943444
Q2FWW9   8 0.551724 -1.27278 0.943444
Q2FZ54   14 0.965517 -1.27278 0.943444
P0A0J0   13 0.896552 -1.27278 0.943444
Q2G1G1   12 0.827586 -1.27278 0.943444
Q2FWA1   10 0.689655 -1.27278 0.943444
Q2FXN1   10 0.689655 -1.27278 0.943444
Q2G2T4   11 0.758621 -1.27278 0.943444
Q2FZW9   9 0.62069 -1.27278 0.943444
Q2FV90   10 0.689655 -1.27278 0.943444
Q2FWB3   6 0.413793 -1.27278 0.943444
Q2G0Q0   6 0.413793 -1.27278 0.943444
Q2FY10   11 0.758621 -1.27278 0.943444
Q2FXM0   7 0.482759 -1.27278 0.943444
Q2G1S2   10 0.689655 -1.27278 0.943444
Q2FXY5   12 0.8 -1.27278 0.943444
Q2FXV3   10 0.666667 -1.27278 0.943444
Q2FXG3   17 1.13333 0.903563 0.161558
Q2FVA8   2 0.133333 -1.27278 0.943444
Q2G2C2   12 0.8 -1.27278 0.943444
Q2FYU2   8 0.533333 -1.27278 0.943444
Q2FYK5   14 0.933333 -1.27278 0.943444
Q2FW35   11 0.733333 -1.27278 0.943444
Q2FY52   10 0.666667 -1.27278 0.943444
Q9RQP9   10 0.666667 -1.27278 0.943444
Q2G039   9 0.6 -1.27278 0.943444
Q2G1E4   11 0.733333 -1.27278 0.943444
Q2G0B0   10 0.666667 -1.27278 0.943444
Q2FXI7   8 0.533333 -1.27278 0.943444
Q2FWN7   13 0.866667 -1.27278 0.943444
Q2FV66   6 0.4 -1.27278 0.943444
Q2FYJ5   12 0.8 -1.27278 0.943444
Q2FYC9   0 0 -1.27278 0.943444
Q2FZC6   12 0.8 -1.27278 0.943444
Q2FXW4   8 0.533333 -1.27278 0.943444
Q2FXI1   13 0.866667 -1.27278 0.943444
Q2FZF9   9 0.6 -1.27278 0.943444
Q2G171   12 0.8 -1.27278 0.943444
Q2G2P8   12 0.8 -1.27278 0.943444
Q2G2V9   10 0.666667 -1.27278 0.943444
Q2FV31   9 0.6 -1.27278 0.943444
Q9KJN3   4 0.266667 -1.27278 0.943444
Q2FZV5   13 0.866667 -1.27278 0.943444
Q2FWC4   10 0.666667 -1.27278 0.943444
Q2FYT0   12 0.8 -1.27278 0.943444
Q2G145   12 0.8 -1.27278 0.943444
Q2G0J0   13 0.866667 -1.27278 0.943444
Q2FZQ3   9 0.6 -1.27278 0.943444
Q2FYE5   10 0.666667 -1.27278 0.943444
Q2FWN5   13 0.866667 -1.27278 0.943444
Q2FY24   14 0.933333 -1.27278 0.943444
Q2FVW7   5 0.333333 -1.27278 0.943444
Q2FZ91   12 0.8 -1.27278 0.943444
Q2FWL2   10 0.666667 -1.27278 0.943444
Q2FZQ6   7 0.466667 -1.27278 0.943444
P02976   10 0.666667 -1.27278 0.943444
Q2G0R7   11 0.733333 -1.27278 0.943444
Q2FUU2   10 0.666667 -1.27278 0.943444
Q2FZG1   8 0.533333 -1.27278 0.943444
Q2G0Z4   13 0.866667 -1.27278 0.943444
Q2FZ81   5 0.333333 -1.27278 0.943444
Q2G2J8   12 0.8 -1.27278 0.943444
Q2FZD7   12 0.8 -1.27278 0.943444
Q2G288   14 0.933333 -1.27278 0.943444
Q2FW52   9 0.6 -1.27278 0.943444
Q2FVX4   8 0.533333 -1.27278 0.943444
Q2FVN5   13 0.866667 -1.27278 0.943444
Q2FY88   12 0.8 -1.27278 0.943444
Q2FWC9   8 0.533333 -1.27278 0.943444
Q2FZS7   10 0.666667 -1.27278 0.943444
Q2FZ63   8 0.533333 -1.27278 0.943444
Q2G1L8   9 0.6 -1.27278 0.943444
Q2FV17   11 0.733333 -1.27278 0.943444
Q2FVT8   7 0.466667 -1.27278 0.943444
Q2G0W8   11 0.733333 -1.27278 0.943444
Q2FV07   4 0.266667 -1.27278 0.943444
Q2G0Q1   13 0.866667 -1.27278 0.943444
Q2FY69   16 1.06667 0.903563 0.161558
Q2FZ75   14 0.933333 -1.27278 0.943444
Q2G0E5   10 0.666667 -1.27278 0.943444
Q2G233   8 0.533333 -1.27278 0.943444
Q2FWE1   10 0.666667 -1.27278 0.943444
Q2FVZ2   9 0.6 -1.27278 0.943444
Q2FYE2   9 0.6 -1.27278 0.943444
Q2G1K6   9 0.580645 -1.27278 0.943444
Q2FVT0   7 0.451613 -1.27278 0.943444
Q2G0Q9   12 0.774194 -1.27278 0.943444
Q2FZ89   11 0.709677 -1.27278 0.943444
Q2FVR0   10 0.645161 -1.27278 0.943444
Q2FZD9   9 0.580645 -1.27278 0.943444
Q2FX85   11 0.709677 -1.27278 0.943444
Q2G1B0   5 0.322581 -1.27278 0.943444
Q2G2E4   15 0.967742 -1.27278 0.943444
Q2FYK7   10 0.645161 -1.27278 0.943444
Q2FZ13   10 0.645161 -1.27278 0.943444
Q2FZE6   7 0.451613 -1.27278 0.943444
Q2FVI2   9 0.580645 -1.27278 0.943444
Q2FZE0   8 0.516129 -1.27278 0.943444
Q2FV38   9 0.580645 -1.27278 0.943444
Q2FXE2   9 0.580645 -1.27278 0.943444
Q2G1Q2   10 0.645161 -1.27278 0.943444
Q2FYY8   11 0.709677 -1.27278 0.943444
Q2FYN6   9 0.580645 -1.27278 0.943444
Q2FV39   11 0.709677 -1.27278 0.943444
Q2G130   10 0.645161 -1.27278 0.943444
Q2FUR8   8 0.516129 -1.27278 0.943444
Q2FXZ3   6 0.387097 -1.27278 0.943444
Q2FYM4   13 0.83871 -1.27278 0.943444
Q2FWY1   11 0.709677 -1.27278 0.943444
Q2G1V4   8 0.516129 -1.27278 0.943444
P0A011   11 0.709677 -1.27278 0.943444
Q2FXZ0   12 0.774194 -1.27278 0.943444
Q2G0V4   10 0.645161 -1.27278 0.943444
Q2FW34   11 0.709677 -1.27278 0.943444
Q2FWC7   10 0.645161 -1.27278 0.943444
Q2G0F6   11 0.709677 -1.27278 0.943444
Q2G0T0   11 0.709677 -1.27278 0.943444
Q2FXM8   8 0.516129 -1.27278 0.943444
Q2G0Q8   10 0.645161 -1.27278 0.943444
Q2FZ08   12 0.774194 -1.27278 0.943444
Q2G160   10 0.645161 -1.27278 0.943444
Q2FY78   6 0.387097 -1.27278 0.943444
Q2G2H7   13 0.83871 -1.27278 0.943444
Q2FW53   5 0.322581 -1.27278 0.943444
Q2FVX0   13 0.83871 -1.27278 0.943444
Q2G2U5   11 0.709677 -1.27278 0.943444
Q2FZR0   11 0.709677 -1.27278 0.943444
Q2G1Z9   6 0.387097 -1.27278 0.943444
Q2G1G0   8 0.516129 -1.27278 0.943444
Q2FW57   11 0.709677 -1.27278 0.943444
Q9RQP7   11 0.709677 -1.27278 0.943444
Q2FXP0   10 0.645161 -1.27278 0.943444
Q2FVV1   15 0.967742 -1.27278 0.943444
Q2FYU8   13 0.83871 -1.27278 0.943444
Q2FZ04   7 0.451613 -1.27278 0.943444
Q2FVQ0   13 0.83871 -1.27278 0.943444
Q2G151   11 0.709677 -1.27278 0.943444
Q2FXF9   6 0.387097 -1.27278 0.943444
Q2G242   10 0.645161 -1.27278 0.943444
Q2FZQ0   8 0.516129 -1.27278 0.943444
Q2G1Q8   9 0.580645 -1.27278 0.943444
Q2FYG1   13 0.8125 -1.27278 0.943444
Q2G1N3   10 0.625 -1.27278 0.943444
Q2FV44   10 0.625 -1.27278 0.943444
Q2FXV4   10 0.625 -1.27278 0.943444
Q2G0I1   12 0.75 -1.27278 0.943444
Q2FZY0   11 0.6875 -1.27278 0.943444
Q2G295   12 0.75 -1.27278 0.943444
Q2FWH3   10 0.625 -1.27278 0.943444
Q2G072   11 0.6875 -1.27278 0.943444
Q2G217   12 0.75 -1.27278 0.943444
Q2FYP6   13 0.8125 -1.27278 0.943444
Q9EZ12   11 0.6875 -1.27278 0.943444
Q2FZ48   12 0.75 -1.27278 0.943444
Q2FY16   12 0.75 -1.27278 0.943444
Q2FZU3   12 0.75 -1.27278 0.943444
Q2FVV7   8 0.5 -1.27278 0.943444
Q2FWU0   2 0.125 -1.27278 0.943444
P0A0Q0   12 0.75 -1.27278 0.943444
Q2FVS3   9 0.5625 -1.27278 0.943444
Q2G0I6   12 0.75 -1.27278 0.943444
Q2FYP3   5 0.3125 -1.27278 0.943444
Q2FWM0   12 0.75 -1.27278 0.943444
Q2FZ36   7 0.4375 -1.27278 0.943444
Q2G0Y8   17 1.0625 0.903563 0.161558
Q2FXF6   12 0.75 -1.27278 0.943444
Q2FXM7   14 0.875 -1.27278 0.943444
Q2G1A6   14 0.875 -1.27278 0.943444
Q2G138   13 0.8125 -1.27278 0.943444
Q2FZR4   12 0.75 -1.27278 0.943444
Q2G162   15 0.9375 -1.27278 0.943444
Q2FYH2   11 0.6875 -1.27278 0.943444
Q2FX56   6 0.375 -1.27278 0.943444
Q2FY68   10 0.625 -1.27278 0.943444
Q2G1K1   2 0.125 -1.27278 0.943444
Q2G1A3   11 0.6875 -1.27278 0.943444
Q2FZX4   11 0.6875 -1.27278 0.943444
Q2G1M5   10 0.625 -1.27278 0.943444
Q2FVA3   9 0.5625 -1.27278 0.943444
Q2G2G4   9 0.5625 -1.27278 0.943444
Q2G0U3   9 0.5625 -1.27278 0.943444
Q2FXQ6   10 0.625 -1.27278 0.943444
Q2G0S2   9 0.5625 -1.27278 0.943444
Q2G168   9 0.5625 -1.27278 0.943444
Q2FZB0   16 1 0.903563 0.161558
Q2G119   13 0.8125 -1.27278 0.943444
Q2FVJ7   11 0.6875 -1.27278 0.943444
Q2FY30   13 0.8125 -1.27278 0.943444
Q2FXR3   12 0.75 -1.27278 0.943444
Q2G1Z0   10 0.625 -1.27278 0.943444
Q2G0A9   11 0.6875 -1.27278 0.943444
O33599   6 0.375 -1.27278 0.943444
Q2FZ55   11 0.6875 -1.27278 0.943444
Q2FYS0   7 0.4375 -1.27278 0.943444
Q2G248   10 0.625 -1.27278 0.943444
Q2G049   12 0.75 -1.27278 0.943444
Q2FVA5   4 0.25 -1.27278 0.943444
Q2FUX8   16 1 0.903563 0.161558
Q2G123   8 0.5 -1.27278 0.943444
Q2FVH0   12 0.75 -1.27278 0.943444
Q2FV01   12 0.75 -1.27278 0.943444
Q2G2L2   10 0.625 -1.27278 0.943444
Q2FYW3   12 0.75 -1.27278 0.943444
Q2FZZ0   9 0.5625 -1.27278 0.943444
Q2FVV8   10 0.625 -1.27278 0.943444
Q2G2W0   11 0.666667 -1.27278 0.943444
Q2G041   5 0.30303 -1.27278 0.943444
P0A0B9   12 0.727273 -1.27278 0.943444
Q2FYI6   11 0.666667 -1.27278 0.943444
Q2G2S2   11 0.666667 -1.27278 0.943444
Q2FVQ8   5 0.30303 -1.27278 0.943444
Q2FVT2   12 0.727273 -1.27278 0.943444
Q2G1Z5   8 0.484848 -1.27278 0.943444
Q2G2A4   9 0.545455 -1.27278 0.943444
P60393   14 0.848485 -1.27278 0.943444
Q2G0P6   12 0.727273 -1.27278 0.943444
Q2FW04   11 0.666667 -1.27278 0.943444
Q2FYY9   11 0.666667 -1.27278 0.943444
Q2FWP2   13 0.787879 -1.27278 0.943444
Q2FVW4   10 0.606061 -1.27278 0.943444
Q2FY63   10 0.606061 -1.27278 0.943444
Q2FZ68   8 0.484848 -1.27278 0.943444
Q2G1E2   13 0.787879 -1.27278 0.943444
Q2G2T8   10 0.606061 -1.27278 0.943444
Q2FY71   11 0.666667 -1.27278 0.943444
Q2FVI1   13 0.787879 -1.27278 0.943444
Q2G0W2   12 0.727273 -1.27278 0.943444
Q2G238   11 0.666667 -1.27278 0.943444
Q2FZR1   13 0.787879 -1.27278 0.943444
Q2FXN2   12 0.727273 -1.27278 0.943444
Q2FXH6   13 0.787879 -1.27278 0.943444
Q2FXM3   11 0.666667 -1.27278 0.943444
Q2FZW3   14 0.848485 -1.27278 0.943444
Q2FWM9   8 0.484848 -1.27278 0.943444
Q2FUW9   15 0.909091 -1.27278 0.943444
Q2FW91   10 0.606061 -1.27278 0.943444
Q2G137   3 0.181818 -1.27278 0.943444
Q2FVM0   12 0.727273 -1.27278 0.943444
Q2G057   9 0.545455 -1.27278 0.943444
Q2FXP5   10 0.606061 -1.27278 0.943444
Q2G1H2   12 0.727273 -1.27278 0.943444
Q2FX99   10 0.606061 -1.27278 0.943444
Q2G0J4   14 0.848485 -1.27278 0.943444
Q2FX74   7 0.424242 -1.27278 0.943444
Q2G1J9   12 0.727273 -1.27278 0.943444
Q2G1F7   13 0.787879 -1.27278 0.943444
Q2G2R8   8 0.484848 -1.27278 0.943444
Q2FW32   9 0.545455 -1.27278 0.943444
Q2FXZ4   8 0.484848 -1.27278 0.943444
Q2FUT0   5 0.30303 -1.27278 0.943444
Q2G084   10 0.606061 -1.27278 0.943444
Q2G148   12 0.727273 -1.27278 0.943444
Q2FYR0   9 0.545455 -1.27278 0.943444
Q2FW86   9 0.545455 -1.27278 0.943444
Q2FW01   10 0.606061 -1.27278 0.943444
Q2FUX9   13 0.787879 -1.27278 0.943444
Q2G212   12 0.727273 -1.27278 0.943444
Q2FZ84   8 0.484848 -1.27278 0.943444
Q2G0Y0   11 0.666667 -1.27278 0.943444
Q2FYU4   12 0.727273 -1.27278 0.943444
Q2G223   6 0.363636 -1.27278 0.943444
Q2G136   10 0.606061 -1.27278 0.943444
Q2G0G6   11 0.666667 -1.27278 0.943444
Q2FWY6   11 0.666667 -1.27278 0.943444
Q2FWZ2   9 0.545455 -1.27278 0.943444
Q2G240   11 0.666667 -1.27278 0.943444
O05154   9 0.545455 -1.27278 0.943444
Q2FXP4   12 0.727273 -1.27278 0.943444
Q2FVH5   10 0.606061 -1.27278 0.943444
Q2FYP0   9 0.529412 -1.27278 0.943444
Q2FUW5   4 0.235294 -1.27278 0.943444
Q2FX66   2 0.117647 -1.27278 0.943444
Q2G1P4   12 0.705882 -1.27278 0.943444
Q2FYI9   14 0.823529 -1.27278 0.943444
Q2G0I7   11 0.647059 -1.27278 0.943444
Q2FXQ9   15 0.882353 -1.27278 0.943444
Q2FXL0   11 0.647059 -1.27278 0.943444
Q2FYR7   12 0.705882 -1.27278 0.943444
Q2G1W4   10 0.588235 -1.27278 0.943444
Q2G2C8   14 0.823529 -1.27278 0.943444
Q2G163   11 0.647059 -1.27278 0.943444
Q2FWL9   12 0.705882 -1.27278 0.943444
Q2FZH3   13 0.764706 -1.27278 0.943444
Q2FZR5   12 0.705882 -1.27278 0.943444
Q2G1W6   12 0.705882 -1.27278 0.943444
Q2FWA5   11 0.647059 -1.27278 0.943444
Q2FX17   14 0.823529 -1.27278 0.943444
Q2FXY1   12 0.705882 -1.27278 0.943444
Q2G2W1   12 0.705882 -1.27278 0.943444
Q2FV06   14 0.823529 -1.27278 0.943444
Q2FYW6   12 0.705882 -1.27278 0.943444
Q2G281   12 0.705882 -1.27278 0.943444
Q2G227   10 0.588235 -1.27278 0.943444
Q2FWZ5   12 0.705882 -1.27278 0.943444
Q2FZX0   11 0.647059 -1.27278 0.943444
Q2FV51   12 0.705882 -1.27278 0.943444
Q2G082   11 0.647059 -1.27278 0.943444
Q2FWX4   0 0 -1.27278 0.943444
Q2FZT1   8 0.470588 -1.27278 0.943444
Q2FYF3   7 0.411765 -1.27278 0.943444
Q2FXW9   5 0.294118 -1.27278 0.943444
O34090   8 0.470588 -1.27278 0.943444
Q2FVE1   13 0.764706 -1.27278 0.943444
Q2FZL5   11 0.647059 -1.27278 0.943444
Q2G258   9 0.529412 -1.27278 0.943444
Q2FZW5   14 0.823529 -1.27278 0.943444
Q2FW63   13 0.764706 -1.27278 0.943444
Q2FXB4   17 1 0.903563 0.161558
Q2G1T5   0 0 -1.27278 0.943444
Q2G1J5   12 0.705882 -1.27278 0.943444
Q2G0V0   10 0.588235 -1.27278 0.943444
Q2G0M7   14 0.823529 -1.27278 0.943444
Q2G1I5   14 0.823529 -1.27278 0.943444
Q2G146   13 0.764706 -1.27278 0.943444
Q2G1P6   10 0.588235 -1.27278 0.943444
Q2G1W8   9 0.514286 -1.27278 0.943444
Q2G035   8 0.457143 -1.27278 0.943444
Q2G1I3   12 0.685714 -1.27278 0.943444
Q2FWM2   8 0.457143 -1.27278 0.943444
Q2FYJ3   13 0.742857 -1.27278 0.943444
Q2G0L8   10 0.571429 -1.27278 0.943444
Q2G164   13 0.742857 -1.27278 0.943444
Q2FVT7   9 0.514286 -1.27278 0.943444
Q2G1R3   12 0.685714 -1.27278 0.943444
Q2G1T6   10 0.571429 -1.27278 0.943444
Q2FZN7   13 0.742857 -1.27278 0.943444
Q2FY83   12 0.685714 -1.27278 0.943444
Q2FZX9   12 0.685714 -1.27278 0.943444
Q2FYL5   11 0.628571 -1.27278 0.943444
Q2G218   9 0.514286 -1.27278 0.943444
Q2G0M5   13 0.742857 -1.27278 0.943444
Q2FW78   15 0.857143 -1.27278 0.943444
P52078   13 0.742857 -1.27278 0.943444
Q7X2S2   14 0.8 -1.27278 0.943444
Q2FZG4   10 0.571429 -1.27278 0.943444
Q2G0M4   10 0.571429 -1.27278 0.943444
Q2FVA2   7 0.4 -1.27278 0.943444
Q2G115   13 0.742857 -1.27278 0.943444
Q2G0M8   11 0.628571 -1.27278 0.943444
Q2G1U4   9 0.514286 -1.27278 0.943444
Q2G1D0   13 0.742857 -1.27278 0.943444
Q2G2S0   12 0.685714 -1.27278 0.943444
Q2G2N5   15 0.857143 -1.27278 0.943444
Q2G222   11 0.628571 -1.27278 0.943444
Q2G1C8   12 0.685714 -1.27278 0.943444
Q2FV40   12 0.685714 -1.27278 0.943444
Q2FXT1   8 0.457143 -1.27278 0.943444
Q2FZZ2   12 0.685714 -1.27278 0.943444
Q2FY01   12 0.685714 -1.27278 0.943444
Q2FVJ8   13 0.742857 -1.27278 0.943444
Q2FXK2   12 0.685714 -1.27278 0.943444
Q2FUS7   11 0.628571 -1.27278 0.943444
Q2FVP1   14 0.8 -1.27278 0.943444
Q2FYN7   1 0.0571429 -1.27278 0.943444
P69848   13 0.742857 -1.27278 0.943444
Q2FWN8   10 0.571429 -1.27278 0.943444
Q2FV62   9 0.514286 -1.27278 0.943444
Q2FWW7   9 0.514286 -1.27278 0.943444
Q2G1Y5   11 0.628571 -1.27278 0.943444
Q2FXA3   13 0.742857 -1.27278 0.943444
Q2FYV3   12 0.685714 -1.27278 0.943444
Q2G1H4   11 0.628571 -1.27278 0.943444
Q2G038   13 0.742857 -1.27278 0.943444
Q2G161   15 0.857143 -1.27278 0.943444
Q2FYV1   10 0.571429 -1.27278 0.943444
Q2FZ09   9 0.514286 -1.27278 0.943444
Q2FW90   13 0.742857 -1.27278 0.943444
Q2G290   13 0.742857 -1.27278 0.943444
P60611   6 0.342857 -1.27278 0.943444
Q2FV58   9 0.514286 -1.27278 0.943444
Q2G0C6   9 0.514286 -1.27278 0.943444
Q2G050   9 0.514286 -1.27278 0.943444
Q2G0V2   13 0.742857 -1.27278 0.943444
Q2FVQ4   13 0.742857 -1.27278 0.943444
Q2G094   9 0.5 -1.27278 0.943444
Q2FY59   8 0.444444 -1.27278 0.943444
Q2FVX7   12 0.666667 -1.27278 0.943444
Q2FVP4   10 0.555556 -1.27278 0.943444
Q2G185   7 0.388889 -1.27278 0.943444
Q2FXP8   13 0.722222 -1.27278 0.943444
Q2G275   11 0.611111 -1.27278 0.943444
Q2G1D9   10 0.555556 -1.27278 0.943444
Q2FXI3   9 0.5 -1.27278 0.943444
Q2FYM2   10 0.555556 -1.27278 0.943444
P14738   0 0 -1.27278 0.943444
Q2G2Q2   10 0.555556 -1.27278 0.943444
Q2G0M9   10 0.555556 -1.27278 0.943444
Q2FY67   9 0.5 -1.27278 0.943444
Q2FWX8   0 0 -1.27278 0.943444
Q2FUT9   12 0.666667 -1.27278 0.943444
Q2FZS0   10 0.555556 -1.27278 0.943444
Q2G2A8   14 0.777778 -1.27278 0.943444
Q2FUY2   0 0 -1.27278 0.943444
Q2FZL8   10 0.555556 -1.27278 0.943444
Q2FW93   2 0.111111 -1.27278 0.943444
Q2G1L7   12 0.666667 -1.27278 0.943444
Q2FW41   7 0.388889 -1.27278 0.943444
Q2FZY6   10 0.555556 -1.27278 0.943444
Q2G042   13 0.722222 -1.27278 0.943444
Q2FWK2   14 0.777778 -1.27278 0.943444
Q2FYF4   6 0.333333 -1.27278 0.943444
Q2FZP2   7 0.388889 -1.27278 0.943444
Q2G1G7   8 0.444444 -1.27278 0.943444
Q2G1H5   12 0.666667 -1.27278 0.943444
Q2G2S7   7 0.388889 -1.27278 0.943444
Q2FY53   13 0.722222 -1.27278 0.943444
Q2G1N2   13 0.722222 -1.27278 0.943444
Q2G2V2   9 0.5 -1.27278 0.943444
Q2G1H6   14 0.777778 -1.27278 0.943444
Q2FZA9   11 0.611111 -1.27278 0.943444
Q2FXI5   8 0.444444 -1.27278 0.943444
Q2G206   12 0.666667 -1.27278 0.943444
Q2FWN6   10 0.555556 -1.27278 0.943444
Q2FUQ2   13 0.722222 -1.27278 0.943444
Q2G1K3   10 0.555556 -1.27278 0.943444
Q2FZ76   15 0.833333 -1.27278 0.943444
Q2FY54   7 0.388889 -1.27278 0.943444
Q2G289   12 0.666667 -1.27278 0.943444
Q2FY14   10 0.555556 -1.27278 0.943444
Q2FV77   13 0.722222 -1.27278 0.943444
Q2G064   9 0.5 -1.27278 0.943444
Q2G033   14 0.777778 -1.27278 0.943444
Q2G198   8 0.444444 -1.27278 0.943444
Q2G0K4   11 0.611111 -1.27278 0.943444
Q2G0V3   13 0.722222 -1.27278 0.943444
Q2FWE2   9 0.486486 -1.27278 0.943444
Q2G089   13 0.702703 -1.27278 0.943444
Q2FZL3   7 0.378378 -1.27278 0.943444
Q2G087   12 0.648649 -1.27278 0.943444
Q2G0A7   12 0.648649 -1.27278 0.943444
Q2FVF9   10 0.540541 -1.27278 0.943444
Q2G071   12 0.648649 -1.27278 0.943444
Q2FUZ2   11 0.594595 -1.27278 0.943444
Q2FY27   12 0.648649 -1.27278 0.943444
Q2FXX4   11 0.594595 -1.27278 0.943444
Q2G1E6   9 0.486486 -1.27278 0.943444
Q2G1G5   13 0.702703 -1.27278 0.943444
Q2G2Q3   8 0.432432 -1.27278 0.943444
Q2FZF0   6 0.324324 -1.27278 0.943444
Q2G2D2   9 0.486486 -1.27278 0.943444
Q2FXT4   16 0.864865 -1.27278 0.943444
Q2FZI8   12 0.648649 -1.27278 0.943444
Q2FUS8   0 0 -1.27278 0.943444
Q2FVR9   12 0.648649 -1.27278 0.943444
Q2FXP2   9 0.486486 -1.27278 0.943444
Q2FX94   11 0.594595 -1.27278 0.943444
Q2G2A5   10 0.540541 -1.27278 0.943444
Q2FZP7   13 0.702703 -1.27278 0.943444
Q2G1R7   11 0.594595 -1.27278 0.943444
Q2G015   0 0 -1.27278 0.943444
Q2FZF4   17 0.918919 -1.27278 0.943444
Q2G1E5   9 0.486486 -1.27278 0.943444
Q2FWH9   15 0.810811 -1.27278 0.943444
Q2G069   10 0.540541 -1.27278 0.943444
Q2FZK3   11 0.594595 -1.27278 0.943444
Q2FZU5   12 0.648649 -1.27278 0.943444
Q2FYT4   7 0.378378 -1.27278 0.943444
Q2FWK4   12 0.648649 -1.27278 0.943444
Q2FY40   12 0.648649 -1.27278 0.943444
Q2FWY4   14 0.756757 -1.27278 0.943444
Q2G156   14 0.756757 -1.27278 0.943444
Q2G045   9 0.486486 -1.27278 0.943444
Q2FZS6   11 0.594595 -1.27278 0.943444
Q2FYC7   15 0.810811 -1.27278 0.943444
Q2FW73   13 0.702703 -1.27278 0.943444
Q2G1H3   12 0.648649 -1.27278 0.943444
Q2FXJ6   8 0.432432 -1.27278 0.943444
Q2FUS2   12 0.631579 -1.27278 0.943444
Q2G120   12 0.631579 -1.27278 0.943444
Q2G2T9   11 0.578947 -1.27278 0.943444
Q2G1N9   13 0.684211 -1.27278 0.943444
Q2FXL9   10 0.526316 -1.27278 0.943444
Q2G0W4   13 0.684211 -1.27278 0.943444
Q2G0R6   10 0.526316 -1.27278 0.943444
Q2G1C4   11 0.578947 -1.27278 0.943444
Q2FWY9   13 0.684211 -1.27278 0.943444
Q2G1K4   11 0.578947 -1.27278 0.943444
Q2FYK3   13 0.684211 -1.27278 0.943444
Q2G1N4   11 0.578947 -1.27278 0.943444
Q2G065   10 0.526316 -1.27278 0.943444
Q2FX88   12 0.631579 -1.27278 0.943444
Q2FVW9   11 0.578947 -1.27278 0.943444
Q2G1E0   4 0.210526 -1.27278 0.943444
Q2G2P2   12 0.631579 -1.27278 0.943444
Q2G0V5   13 0.684211 -1.27278 0.943444
Q2FWA2   11 0.578947 -1.27278 0.943444
Q2FZU1   12 0.631579 -1.27278 0.943444
Q2FX77   10 0.526316 -1.27278 0.943444
Q2FW75   11 0.578947 -1.27278 0.943444
Q2FUT5   11 0.578947 -1.27278 0.943444
Q2G234   11 0.578947 -1.27278 0.943444
Q2FZU6   12 0.631579 -1.27278 0.943444
Q2G1Y2   14 0.736842 -1.27278 0.943444
Q2FXN7   8 0.421053 -1.27278 0.943444
Q2G2J3   13 0.684211 -1.27278 0.943444
Q2G0G1   10 0.526316 -1.27278 0.943444
Q2FW62   10 0.526316 -1.27278 0.943444
Q2FUP7   10 0.526316 -1.27278 0.943444
Q2G1J3   13 0.684211 -1.27278 0.943444
Q2FZ15   11 0.578947 -1.27278 0.943444
Q2G1D3   8 0.421053 -1.27278 0.943444
Q2G0K2   12 0.631579 -1.27278 0.943444
Q2FWC1   12 0.631579 -1.27278 0.943444
Q2FXM5   13 0.684211 -1.27278 0.943444
Q2FY46   6 0.315789 -1.27278 0.943444
Q2G1K0   13 0.684211 -1.27278 0.943444
Q2FXT6   12 0.631579 -1.27278 0.943444
Q2FZM4   12 0.631579 -1.27278 0.943444
Q2FXG1   12 0.631579 -1.27278 0.943444
Q2FXL1   11 0.578947 -1.27278 0.943444
Q2FWX5   9 0.473684 -1.27278 0.943444
# cudaSaTabsearch LTYPE = T LORDER = F LSOLN = F
# QUERY ID = PF06163 
# DBFILE = ./tableaux.ascii.DB                                                             
Q2G1I1   11 0.564103 -1.27278  0.943444
Q2G1K2   14 0.717949 -1.27278  0.943444
Q2FUU5   12 0.615385 -1.27278  0.943444
Q2FXB6   13 0.666667 -1.27278  0.943444
Q2FZU2   13 0.666667 -1.27278  0.943444
Q2FZK0   15 0.769231 -1.27278  0.943444
Q2FY33   9 0.461538 -1.27278  0.943444
Q2G098   12 0.615385 -1.27278  0.943444
Q2FZ46   11 0.564103 -1.27278  0.943444
Q2FZQ5   13 0.666667 -1.27278  0.943444
Q2FXU8   12 0.615385 -1.27278  0.943444
Q9EZ08   12 0.615385 -1.27278  0.943444
Q2G1B9   13 0.666667 -1.27278  0.943444
Q2FZ73   9 0.461538 -1.27278  0.943444
Q2FY35   14 0.717949 -1.27278  0.943444
Q2FZ16   12 0.615385 -1.27278  0.943444
Q2FYR2   12 0.615385 -1.27278  0.943444
Q2FWY3   0 0 -1.27278  0.943444
Q2G2F5   14 0.717949 -1.27278  0.943444
Q2G032   8 0.410256 -1.27278  0.943444
Q2FZ10   10 0.512821 -1.27278  0.943444
Q2G255   12 0.615385 -1.27278  0.943444
Q2G0X6   14 0.717949 -1.27278  0.943444
Q2FYH0   12 0.615385 -1.27278  0.943444
Q2FXJ9   12 0.615385 -1.27278  0.943444
Q2FZT4   7 0.358974 -1.27278  0.943444
Q2FVE6   12 0.615385 -1.27278  0.943444
Q2FYD3   1 0.0512821 -1.27278  0.943444
Q2FXT5   8 0.410256 -1.27278  0.943444
Q2FY60   12 0.615385 -1.27278  0.943444
Q2G2D7   10 0.512821 -1.27278  0.943444
Q2FX16   10 0.512821 -1.27278  0.943444
Q2FZ34   11 0.564103 -1.27278  0.943444
Q2G1S4   11 0.564103 -1.27278  0.943444
Q2G147   12 0.615385 -1.27278  0.943444
Q2G1J7   14 0.717949 -1.27278  0.943444
Q2G2A7   12 0.615385 -1.27278  0.943444
Q2G2M6   11 0.564103 -1.27278  0.943444
Q2FV30   12 0.615385 -1.27278  0.943444
Q2FVL5   12 0.615385 -1.27278  0.943444
Q2FXY0   13 0.666667 -1.27278  0.943444
Q2FZL1   12 0.615385 -1.27278  0.943444
Q2FW45   13 0.666667 -1.27278  0.943444
Q2FZU0   16 0.8 -1.27278  0.943444
Q2FWZ0   14 0.7 -1.27278  0.943444
Q2G2H5   12 0.6 -1.27278  0.943444
Q2FYG9   12 0.6 -1.27278  0.943444
Q2G2X6   9 0.45 -1.27278  0.943444
Q2G155   13 0.65 -1.27278  0.943444
Q2FXY9   12 0.6 -1.27278  0.943444
Q2FZ37   10 0.5 -1.27278  0.943444
Q2FVI7   13 0.65 -1.27278  0.943444
Q2FYS1   13 0.65 -1.27278  0.943444
Q2FXL5   15 0.75 -1.27278  0.943444
Q2G1J4   13 0.65 -1.27278  0.943444
Q2FWZ3   9 0.45 -1.27278  0.943444
Q2G2P7   14 0.7 -1.27278  0.943444
Q2FVH3   12 0.6 -1.27278  0.943444
Q2FZ31   12 0.6 -1.27278  0.943444
Q2G283   12 0.6 -1.27278  0.943444
Q2FZ66   11 0.55 -1.27278  0.943444
Q2FWY7   13 0.65 -1.27278  0.943444
Q2G1F9   14 0.7 -1.27278  0.943444
Q2FZJ4   11 0.55 -1.27278  0.943444
Q2FZQ1   16 0.8 -1.27278  0.943444
Q2FY80   7 0.35 -1.27278  0.943444
Q2G2D4   12 0.6 -1.27278  0.943444
Q2FYP1   11 0.55 -1.27278  0.943444
Q2FYF9   4 0.2 -1.27278  0.943444
Q2G0B3   11 0.55 -1.27278  0.943444
Q2FUT8   11 0.55 -1.27278  0.943444
Q2FYR1   12 0.6 -1.27278  0.943444
Q2FYL3   8 0.4 -1.27278  0.943444
Q2FVG4   15 0.75 -1.27278  0.943444
Q2FVP8   8 0.4 -1.27278  0.943444
Q2FZ28   11 0.536585 -1.27278  0.943444
Q2G1F0   11 0.536585 -1.27278  0.943444
P95689   11 0.536585 -1.27278  0.943444
Q2FYH6   12 0.585366 -1.27278  0.943444
Q2FXD1   12 0.585366 -1.27278  0.943444
Q2G0X5   14 0.682927 -1.27278  0.943444
Q2FXN8   13 0.634146 -1.27278  0.943444
Q2G0N0   12 0.585366 -1.27278  0.943444
Q2G268   12 0.585366 -1.27278  0.943444
Q2FV61   11 0.536585 -1.27278  0.943444
Q2FXL7   10 0.487805 -1.27278  0.943444
Q2FUR5   12 0.585366 -1.27278  0.943444
Q2FXV6   12 0.585366 -1.27278  0.943444
Q2G2C5   13 0.634146 -1.27278  0.943444
Q2FVJ6   12 0.585366 -1.27278  0.943444
Q2G1Y4   12 0.585366 -1.27278  0.943444
Q2FVI0   10 0.487805 -1.27278  0.943444
Q2FXJ8   13 0.634146 -1.27278  0.943444
Q2FZU7   13 0.634146 -1.27278  0.943444
Q2G2X4   11 0.536585 -1.27278  0.943444
Q2FZA8   12 0.585366 -1.27278  0.943444
Q2FW96   13 0.634146 -1.27278  0.943444
Q2FYV4   11 0.536585 -1.27278  0.943444
O07325   12 0.585366 -1.27278  0.943444
Q2G1C1   11 0.536585 -1.27278  0.943444
Q2FZR9   14 0.682927 -1.27278  0.943444
Q2FVW3   12 0.585366 -1.27278  0.943444
Q2G124   9 0.439024 -1.27278  0.943444
P0C0V7   11 0.536585 -1.27278  0.943444
Q2FX52   14 0.666667 -1.27278  0.943444
Q2G2C7   11 0.52381 -1.27278  0.943444
Q2G2D5   12 0.571429 -1.27278  0.943444
Q2FXQ7   13 0.619048 -1.27278  0.943444
Q2FZW0   10 0.47619 -1.27278  0.943444
Q2FVG3   13 0.619048 -1.27278  0.943444
Q2FXR4   11 0.52381 -1.27278  0.943444
Q2FZ67   13 0.619048 -1.27278  0.943444
Q2G243   8 0.380952 -1.27278  0.943444
Q2FV76   11 0.52381 -1.27278  0.943444
Q2FVZ4   13 0.619048 -1.27278  0.943444
Q2FWC5   10 0.47619 -1.27278  0.943444
Q2FZY3   14 0.666667 -1.27278  0.943444
Q2FWH5   12 0.571429 -1.27278  0.943444
Q2G241   13 0.619048 -1.27278  0.943444
Q2FV35   10 0.47619 -1.27278  0.943444
Q2G0T5   10 0.47619 -1.27278  0.943444
Q2G1A9   11 0.52381 -1.27278  0.943444
Q2FYU7   11 0.52381 -1.27278  0.943444
Q2G2E0   12 0.571429 -1.27278  0.943444
Q2FVT6   16 0.761905 -1.27278  0.943444
Q2G0D7   12 0.571429 -1.27278  0.943444
Q2G1M6   11 0.52381 -1.27278  0.943444
Q2G0A6   15 0.714286 -1.27278  0.943444
Q2FUY6   12 0.571429 -1.27278  0.943444
Q2FYJ2   11 0.52381 -1.27278  0.943444
Q2G2E5   10 0.465116 -1.27278  0.943444
Q2G2P5   12 0.55814 -1.27278  0.943444
Q2G1R6   11 0.511628 -1.27278  0.943444
Q2FYF0   13 0.604651 -1.27278  0.943444
Q2FVH8   14 0.651163 -1.27278  0.943444
Q2FUU3   11 0.511628 -1.27278  0.943444
Q2FVG8   12 0.55814 -1.27278  0.943444
Q9ZAH5   14 0.651163 -1.27278  0.943444
Q2G2U0   12 0.55814 -1.27278  0.943444
Q2FYR4   14 0.651163 -1.27278  0.943444
Q2G256   14 0.651163 -1.27278  0.943444
Q2FVY0   11 0.511628 -1.27278  0.943444
Q2G0Q2   11 0.511628 -1.27278  0.943444
Q2G0R2   15 0.697674 -1.27278  0.943444
Q2G0Q3   12 0.55814 -1.27278  0.943444
Q2FWZ9   13 0.604651 -1.27278  0.943444
Q53705   7 0.325581 -1.27278  0.943444
Q2G2U3   9 0.418605 -1.27278  0.943444
Q2FYY6   11 0.511628 -1.27278  0.943444
Q2FWL3   16 0.744186 -1.27278  0.943444
Q2FY50   10 0.465116 -1.27278  0.943444
Q2FXN4   12 0.55814 -1.27278  0.943444
Q2G179   11 0.511628 -1.27278  0.943444
Q2G1L6   7 0.325581 -1.27278  0.943444
Q2FXU4   12 0.55814 -1.27278  0.943444
Q2G1E9   13 0.604651 -1.27278  0.943444
Q2G232   10 0.465116 -1.27278  0.943444
Q2FXH9   11 0.511628 -1.27278  0.943444
Q2G0X3   0 0 -1.27278  0.943444
Q2FXD0   13 0.604651 -1.27278  0.943444
Q2G0G3   12 0.55814 -1.27278  0.943444
Q2FWW3   13 0.604651 -1.27278  0.943444
Q2FYG0   9 0.409091 -1.27278  0.943444
Q2FZS9   9 0.409091 -1.27278  0.943444
Q2FYS2   10 0.454545 -1.27278  0.943444
Q2G2U4   6 0.272727 -1.27278  0.943444
Q2FWJ9   12 0.545455 -1.27278  0.943444
Q2FWF0   13 0.590909 -1.27278  0.943444
Q2FXR9   13 0.590909 -1.27278  0.943444
Q2FZV7   10 0.454545 -1.27278  0.943444
Q2G1W0   15 0.681818 -1.27278  0.943444
Q2G2I0   16 0.727273 -1.27278  0.943444
Q2G153   14 0.636364 -1.27278  0.943444
Q2FWD7   13 0.590909 -1.27278  0.943444
Q2FY15   11 0.5 -1.27278  0.943444
Q2FV54   10 0.454545 -1.27278  0.943444
Q2FZ74   11 0.5 -1.27278  0.943444
Q2FYV5   12 0.545455 -1.27278  0.943444
Q2G2I1   7 0.318182 -1.27278  0.943444
Q2FXZ6   11 0.5 -1.27278  0.943444
Q2G0U0   15 0.681818 -1.27278  0.943444
Q2G0Y6   14 0.636364 -1.27278  0.943444
Q2FXJ0   13 0.590909 -1.27278  0.943444
Q2FY43   15 0.666667 -1.27278  0.943444
Q2FWM1   0 0 -1.27278  0.943444
Q2FVJ1   10 0.444444 -1.27278  0.943444
Q2G0K3   10 0.444444 -1.27278  0.943444
Q2FY66   11 0.488889 -1.27278  0.943444
Q2FW99   13 0.577778 -1.27278  0.943444
Q2FV10   12 0.533333 -1.27278  0.943444
Q2FXJ5   14 0.622222 -1.27278  0.943444
Q2FX69   0 0 -1.27278  0.943444
Q2G0B2   9 0.4 -1.27278  0.943444
Q2FX14   10 0.444444 -1.27278  0.943444
Q2FYD8   8 0.355556 -1.27278  0.943444
Q2FWE5   14 0.622222 -1.27278  0.943444
Q2G2A3   11 0.488889 -1.27278  0.943444
Q2FZH8   9 0.4 -1.27278  0.943444
Q2FX51   11 0.488889 -1.27278  0.943444
Q2FWE8   12 0.533333 -1.27278  0.943444
Q2G088   11 0.488889 -1.27278  0.943444
Q2G028   12 0.521739 -1.27278  0.943444
Q2G1S3   13 0.565217 -1.27278  0.943444
Q2FYN4   13 0.565217 -1.27278  0.943444
Q2FX86   12 0.521739 -1.27278  0.943444
Q2G2S8   8 0.347826 -1.27278  0.943444
Q2FUW8   12 0.521739 -1.27278  0.943444
Q2FWD4   9 0.391304 -1.27278  0.943444
Q2FVH6   12 0.521739 -1.27278  0.943444
Q2G029   11 0.478261 -1.27278  0.943444
Q2G1R5   11 0.478261 -1.27278  0.943444
Q2FX65   9 0.391304 -1.27278  0.943444
Q2FZV6   15 0.652174 -1.27278  0.943444
Q2G1P1   10 0.434783 -1.27278  0.943444
Q2FVU4   13 0.565217 -1.27278  0.943444
Q2FVT5   13 0.565217 -1.27278  0.943444
Q2G2H4   10 0.434783 -1.27278  0.943444
Q2FZ58   12 0.521739 -1.27278  0.943444
Q2FVJ2   13 0.565217 -1.27278  0.943444
Q2FXW5   11 0.478261 -1.27278  0.943444
Q2FWK1   12 0.521739 -1.27278  0.943444
Q2G031   11 0.478261 -1.27278  0.943444
Q2G0U1   14 0.608696 -1.27278  0.943444
Q2FW46   11 0.478261 -1.27278  0.943444
Q2FZY5   10 0.434783 -1.27278  0.943444
Q2FZI5   13 0.553191 -1.27278  0.943444
Q2FYR9   11 0.468085 -1.27278  0.943444
Q2FZ92   12 0.510638 -1.27278  0.943444
Q2G1D5   14 0.595745 -1.27278  0.943444
Q2FXM2   14 0.595745 -1.27278  0.943444
Q2FVM2   13 0.553191 -1.27278  0.943444
Q2FZN2   15 0.638298 -1.27278  0.943444
Q2G1U8   12 0.510638 -1.27278  0.943444
Q2FVS7   7 0.297872 -1.27278  0.943444
Q2FWB5   10 0.425532 -1.27278  0.943444
Q2FXX1   11 0.468085 -1.27278  0.943444
Q2G2J9   10 0.425532 -1.27278  0.943444
Q2G0Y7   11 0.468085 -1.27278  0.943444
Q2FW81   11 0.468085 -1.27278  0.943444
Q2FWK3   11 0.468085 -1.27278  0.943444
Q2FY34   12 0.510638 -1.27278  0.943444
Q2FXF8   12 0.510638 -1.27278  0.943444
Q2FXI9   12 0.510638 -1.27278  0.943444
Q05615   10 0.416667 -1.27278  0.943444
Q2FUW4   11 0.458333 -1.27278  0.943444
Q2FVF4   14 0.583333 -1.27278  0.943444
Q2FWI3   11 0.458333 -1.27278  0.943444
Q2FWG8   11 0.458333 -1.27278  0.943444
Q2G0R0   13 0.541667 -1.27278  0.943444
Q2G0I4   12 0.5 -1.27278  0.943444
Q2FV67   12 0.5 -1.27278  0.943444
Q2G091   11 0.458333 -1.27278  0.943444
Q2G1U1   10 0.416667 -1.27278  0.943444
Q2FUX7   10 0.416667 -1.27278  0.943444
Q2FY51   11 0.458333 -1.27278  0.943444
Q2FYP2   14 0.583333 -1.27278  0.943444
Q2G0F8   13 0.541667 -1.27278  0.943444
Q2FXH5   9 0.375 -1.27278  0.943444
Q2G193   13 0.541667 -1.27278  0.943444
Q2FWD6   14 0.583333 -1.27278  0.943444
Q2FZ98   13 0.530612 -1.27278  0.943444
Q2FYQ2   16 0.653061 -1.27278  0.943444
Q2FWL5   10 0.408163 -1.27278  0.943444
Q2FV16   11 0.44898 -1.27278  0.943444
Q2FWX9   12 0.489796 -1.27278  0.943444
Q2G1J0   14 0.571429 -1.27278  0.943444
Q2G235   14 0.571429 -1.27278  0.943444
Q2FXK1   11 0.44898 -1.27278  0.943444
Q2FWF4   9 0.367347 -1.27278  0.943444
Q2FZC8   14 0.571429 -1.27278  0.943444
Q2FZQ4   12 0.489796 -1.27278  0.943444
O52582   12 0.489796 -1.27278  0.943444
Q2FZI6   10 0.408163 -1.27278  0.943444
Q2FUW7   12 0.489796 -1.27278  0.943444
Q2G2M9   11 0.44898 -1.27278  0.943444
Q2FZD0   11 0.44898 -1.27278  0.943444
Q2FWK7   13 0.530612 -1.27278  0.943444
Q2FWU4   0 0 -1.27278  0.943444
Q2FUX4   10 0.408163 -1.27278  0.943444
Q2G2V3   13 0.530612 -1.27278  0.943444
O05204   11 0.44898 -1.27278  0.943444
Q2FYC2   12 0.48 -1.27278  0.943444
Q2FZP6   14 0.56 -1.27278  0.943444
Q2G0L2   12 0.48 -1.27278  0.943444
Q2FZV1   11 0.44 -1.27278  0.943444
Q2FVQ5   12 0.48 -1.27278  0.943444
Q2FZW6   15 0.6 -1.27278  0.943444
Q2FZI3   10 0.4 -1.27278  0.943444
Q2G219   11 0.44 -1.27278  0.943444
Q2FZR2   12 0.48 -1.27278  0.943444
Q2FXZ2   11 0.44 -1.27278  0.943444
Q2FYC6   12 0.48 -1.27278  0.943444
Q2FYZ5   13 0.509804 -1.27278  0.943444
Q2FWN4   14 0.54902 -1.27278  0.943444
Q2G221   12 0.470588 -1.27278  0.943444
Q2FZX5   10 0.392157 -1.27278  0.943444
Q2FUW3   14 0.54902 -1.27278  0.943444
Q2G2H3   10 0.392157 -1.27278  0.943444
Q2FY08   12 0.470588 -1.27278  0.943444
Q2FXU5   10 0.392157 -1.27278  0.943444
Q2G1F8   13 0.509804 -1.27278  0.943444
Q2FYW4   13 0.509804 -1.27278  0.943444
Q2G142   11 0.431373 -1.27278  0.943444
Q2G1U3   15 0.588235 -1.27278  0.943444
Q2FZ18   11 0.431373 -1.27278  0.943444
Q2FV24   9 0.352941 -1.27278  0.943444
Q2G1C2   11 0.431373 -1.27278  0.943444
Q2FYZ4   14 0.54902 -1.27278  0.943444
Q2FWT4   12 0.470588 -1.27278  0.943444
Q2FUX1   13 0.509804 -1.27278  0.943444
Q2FZG9   14 0.538462 -1.27278  0.943444
Q2FVC1   11 0.423077 -1.27278  0.943444
Q2FYT3   9 0.346154 -1.27278  0.943444
Q2FY82   12 0.461538 -1.27278  0.943444
Q2FV02   13 0.5 -1.27278  0.943444
Q2FXJ2   10 0.384615 -1.27278  0.943444
Q2FZ02   11 0.423077 -1.27278  0.943444
Q2G0L3   12 0.461538 -1.27278  0.943444
Q2FZH5   11 0.423077 -1.27278  0.943444
Q2FWH4   14 0.538462 -1.27278  0.943444
Q2FW49   13 0.5 -1.27278  0.943444
Q93T05   9 0.346154 -1.27278  0.943444
Q2FX73   16 0.615385 -1.27278  0.943444
Q2G239   12 0.45283 -1.27278  0.943444
Q2G121   13 0.490566 -1.27278  0.943444
Q2FY11   13 0.490566 -1.27278  0.943444
Q2FV11   11 0.415094 -1.27278  0.943444
Q2FZ05   13 0.490566 -1.27278  0.943444
Q2G253   12 0.45283 -1.27278  0.943444
Q2FW98   14 0.528302 -1.27278  0.943444
Q2G205   14 0.528302 -1.27278  0.943444
Q2FVE7   10 0.377358 -1.27278  0.943444
Q2FYD0   8 0.301887 -1.27278  0.943444
Q2FZ19   13 0.490566 -1.27278  0.943444
Q2G1C7   13 0.490566 -1.27278  0.943444
Q2FV60   12 0.45283 -1.27278  0.943444
Q2FY64   12 0.45283 -1.27278  0.943444
Q2FZI9   14 0.528302 -1.27278  0.943444
Q2FV57   12 0.444444 -1.27278  0.943444
Q2FXA5   13 0.481481 -1.27278  0.943444
Q2G2U8   10 0.37037 -1.27278  0.943444
Q2FZP0   11 0.407407 -1.27278  0.943444
Q2FZL7   12 0.444444 -1.27278  0.943444
Q2FZR3   12 0.444444 -1.27278  0.943444
Q2FWA0   12 0.444444 -1.27278  0.943444
Q2G090   12 0.444444 -1.27278  0.943444
Q2G1H0   13 0.472727 -1.27278  0.943444
Q2FZP4   12 0.436364 -1.27278  0.943444
Q2FUX0   10 0.363636 -1.27278  0.943444
Q2FV86   16 0.581818 -1.27278  0.943444
Q2FV14   11 0.4 -1.27278  0.943444
Q2FUT2   12 0.436364 -1.27278  0.943444
Q2FZ64   16 0.581818 -1.27278  0.943444
Q2FUW1   2 0.0714286 -1.27278  0.943444
Q2FWI0   12 0.428571 -1.27278  0.943444
Q2G2K5   11 0.392857 -1.27278  0.943444
Q2FWK6   11 0.392857 -1.27278  0.943444
Q2G0T9   13 0.464286 -1.27278  0.943444
Q2G078   12 0.428571 -1.27278  0.943444
Q2G1P3   15 0.535714 -1.27278  0.943444
Q2G274   11 0.385965 -1.27278  0.943444
Q2FZD4   12 0.421053 -1.27278  0.943444
Q2FYS5   12 0.421053 -1.27278  0.943444
Q2G1K5   11 0.385965 -1.27278  0.943444
Q2G1L5   13 0.45614 -1.27278  0.943444
Q2G1M9   13 0.45614 -1.27278  0.943444
Q2FX67   9 0.315789 -1.27278  0.943444
Q2FZ32   14 0.491228 -1.27278  0.943444
Q2FWH7   9 0.315789 -1.27278  0.943444
Q2FXT8   12 0.413793 -1.27278  0.943444
Q2FUQ3   12 0.413793 -1.27278  0.943444
Q2G1Y6   12 0.413793 -1.27278  0.943444
Q2FX68   3 0.103448 -1.27278  0.943444
Q2FWD1   13 0.448276 -1.27278  0.943444
Q2FUZ8   11 0.37931 -1.27278  0.943444
Q2G1F5   13 0.448276 -1.27278  0.943444
Q2G2T6   9 0.310345 -1.27278  0.943444
Q2FYD2   5 0.172414 -1.27278  0.943444
Q2FYA1   11 0.37931 -1.27278  0.943444
Q2FY21   11 0.37931 -1.27278  0.943444
Q2FZD3   11 0.37931 -1.27278  0.943444
Q2G1Z4   13 0.448276 -1.27278  0.943444
Q2G0S3   10 0.338983 -1.27278  0.943444
Q2FVQ3   12 0.40678 -1.27278  0.943444
Q2G2J4   11 0.372881 -1.27278  0.943444
Q2G2B8   10 0.338983 -1.27278  0.943444
Q2G0L5   0 0 -1.27278  0.943444
Q2FW72   13 0.440678 -1.27278  0.943444
Q2FYT8   12 0.40678 -1.27278  0.943444
Q2FXM9   13 0.440678 -1.27278  0.943444
Q2G1Y0   11 0.372881 -1.27278  0.943444
Q2G2D0   10 0.338983 -1.27278  0.943444
Q2G2M2   12 0.40678 -1.27278  0.943444
Q2G1B7   12 0.40678 -1.27278  0.943444
Q2G1B8   11 0.372881 -1.27278  0.943444
Q2G0M6   13 0.440678 -1.27278  0.943444
Q2G1D8   14 0.466667 -1.27278  0.943444
Q2FV70   10 0.333333 -1.27278  0.943444
Q2FV72   12 0.4 -1.27278  0.943444
Q2FVB2   11 0.366667 -1.27278  0.943444
Q2G122   14 0.466667 -1.27278  0.943444
Q2G1W2   12 0.393443 -1.27278  0.943444
Q2FWW1   8 0.262295 -1.27278  0.943444
Q2G1F4   12 0.393443 -1.27278  0.943444
Q2G093   10 0.327869 -1.27278  0.943444
Q2FXY7   12 0.393443 -1.27278  0.943444
Q2G1C6   13 0.42623 -1.27278  0.943444
Q2FZ20   9 0.295082 -1.27278  0.943444
O50581   11 0.354839 -1.27278  0.943444
Q2G1N1   11 0.354839 -1.27278  0.943444
Q2G188   11 0.349206 -1.27278  0.943444
Q2G296   12 0.380952 -1.27278  0.943444
Q2G2E9   11 0.349206 -1.27278  0.943444
Q2G294   11 0.349206 -1.27278  0.943444
Q2FWJ5   11 0.349206 -1.27278  0.943444
Q2FW03   14 0.4375 -1.27278  0.943444
Q2G0N1   13 0.40625 -1.27278  0.943444
Q2FZJ0   13 0.40625 -1.27278  0.943444
Q2FYZ9   12 0.375 -1.27278  0.943444
Q2FV74   13 0.40625 -1.27278  0.943444
Q2FXP7   11 0.34375 -1.27278  0.943444
Q2FXU1   11 0.34375 -1.27278  0.943444
Q2G1M8   11 0.34375 -1.27278  0.943444
Q2FXY4   14 0.4375 -1.27278  0.943444
Q2FZ94   11 0.338462 -1.27278  0.943444
Q2FYI0   9 0.272727 -1.27278  0.943444
Q2FXT9   10 0.30303 -1.27278  0.943444
Q2G0D2   11 0.328358 -1.27278  0.943444
Q2FYB7   12 0.358209 -1.27278  0.943444
Q2FVN8   12 0.358209 -1.27278  0.943444
Q2FZ49   8 0.238806 -1.27278  0.943444
Q2FUW6   12 0.358209 -1.27278  0.943444
Q2G1P7   11 0.328358 -1.27278  0.943444
Q2FW70   13 0.382353 -1.27278  0.943444
Q2G0W1   13 0.382353 -1.27278  0.943444
Q2G024   12 0.352941 -1.27278  0.943444
Q2G1G8   12 0.352941 -1.27278  0.943444
Q2G1R9   13 0.382353 -1.27278  0.943444
O06446   12 0.352941 -1.27278  0.943444
Q2G1C9   12 0.352941 -1.27278  0.943444
Q2FXV8   11 0.318841 -1.27278  0.943444
Q2G0P5   12 0.347826 -1.27278  0.943444
Q2FV64   10 0.285714 -1.27278  0.943444
Q2FV87   14 0.394366 -1.27278  0.943444
Q2G1K9   12 0.333333 -1.27278  0.943444
Q2G266   14 0.388889 -1.27278  0.943444
Q59801   14 0.383562 -1.27278  0.943444
Q2FXH2   12 0.328767 -1.27278  0.943444
Q53727   12 0.324324 -1.27278  0.943444
Q2G2Q0   13 0.351351 -1.27278  0.943444
Q2FZD8   13 0.346667 -1.27278  0.943444
Q2FYS4   13 0.346667 -1.27278  0.943444
Q2G1G2   10 0.266667 -1.27278  0.943444
Q2FXV9   11 0.289474 -1.27278  0.943444
Q2G0L4   0 0 -1.27278  0.943444
Q2FXR8   11 0.289474 -1.27278  0.943444
Q2FYJ0   10 0.263158 -1.27278  0.943444
Q2FZS8   12 0.311688 -1.27278  0.943444
Q2FXN9   12 0.303797 -1.27278  0.943444
Q2FYM1   11 0.278481 -1.27278  0.943444
Q2FVZ5   10 0.253165 -1.27278  0.943444
Q2FVL8   11 0.275 -1.27278  0.943444
Q2FZ40   16 0.4 -1.27278  0.943444
Q2FYH5   12 0.296296 -1.27278  0.943444
Q2FXB3   12 0.289157 -1.27278  0.943444
Q2FYS9   15 0.352941 -1.27278  0.943444
Q2G1Q4   13 0.305882 -1.27278  0.943444
Q2FVC3   10 0.235294 -1.27278  0.943444
Q2G046   12 0.27907 -1.27278  0.943444
Q2FWU3   9 0.209302 -1.27278  0.943444
Q2FZ72   11 0.255814 -1.27278  0.943444
Q2FZ82   12 0.27907 -1.27278  0.943444
Q9F1K0   9 0.202247 -1.27278  0.943444
Q2FVV9   15 0.322581 -1.27278  0.943444
Q2FZT6   10 0.212766 -1.27278  0.943444
Q2FWU5   8 0.170213 -1.27278  0.943444
Q2FYC8   9 0.189474 -1.27278  0.943444
Q2FZK7   14 0.28866 -1.27278  0.943444
Q2G2C1   12 0.247423 -1.27278  0.943444
Q2FZT5   11 0.22 -1.27278  0.943444
Q2G0R8   11 0.217822 -1.27278  0.943444
Q2FW95   7 0.138614 -1.27278  0.943444
Q2G0N5   9 0.171429 -1.27278  0.943444
P47768   11 0.205607 -1.27278  0.943444
Q2FXH4   9 0.166667 -1.27278  0.943444
Q2FVM1   14 0.259259 -1.27278  0.943444
```
