## Supplementary Data 3 for "Mining folded proteomes in the era of accurate structure prediction": PF06176.output

```
# cudaSaTabsearch LTYPE = T LORDER = F LSOLN = F
# QUERY ID = PF06176 
# DBFILE = ./tableaux.ascii.DB                                                             
Q2G0V6   0 0 -1.27278 0.943444
Q2G075   0 0 -1.27278 0.943444
Q2G083   0 0 -1.27278 0.943444
Q2FZN3   0 0 -1.27278 0.943444
Q2FY90   0 0 -1.27278 0.943444
Q2FX91   0 0 -1.27278 0.943444
Q2FX54   0 0 -1.27278 0.943444
Q2FYQ4   0 0 -1.27278 0.943444
Q2G284   0 0 -1.27278 0.943444
Q2G0S4   0 0 -1.27278 0.943444
Q2FWM3   0 0 -1.27278 0.943444
Q2FX81   0 0 -1.27278 0.943444
Q2FXC6   0 0 -1.27278 0.943444
Q2FWJ7   0 0 -1.27278 0.943444
Q2FYJ9   0 0 -1.27278 0.943444
Q2G2E6   0 0 -1.27278 0.943444
Q2FWV0   0 0 -1.27278 0.943444
Q2FZC3   0 0 -1.27278 0.943444
Q2FVH9   0 0 -1.27278 0.943444
Q2FXQ5   0 0 -1.27278 0.943444
Q2FZU4   0 0 -1.27278 0.943444
Q2FYF8   0 0 -1.27278 0.943444
Q2FUR4   0 0 -1.27278 0.943444
Q2FYI2   0 0 -1.27278 0.943444
Q2FYY2   0 0 -1.27278 0.943444
Q2FW58   0 0 -1.27278 0.943444
P0C7Z3   0 0 -1.27278 0.943444
Q2G0T2   0 0 -1.27278 0.943444
Q2G1G9   0 0 -1.27278 0.943444
Q2FVJ0   0 0 -1.27278 0.943444
Q2FZ80   0 0 -1.27278 0.943444
Q2G1R4   0 0 -1.27278 0.943444
Q2FW02   0 0 -1.27278 0.943444
Q2G1X3   0 0 -1.27278 0.943444
Q2FWW4   0 0 -1.27278 0.943444
Q2FZE1   0 0 -1.27278 0.943444
Q2FY31   0 0 -1.27278 0.943444
Q2G018   0 0 -1.27278 0.943444
Q2FZI0   0 0 -1.27278 0.943444
Q2FUZ7   0 0 -1.27278 0.943444
Q2G250   0 0 -1.27278 0.943444
Q2FWU8   0 0 -1.27278 0.943444
Q2FYX5   0 0 -1.27278 0.943444
Q2FZY2   0 0 -1.27278 0.943444
Q2FZX8   0 0 -1.27278 0.943444
Q2FUY8   0 0 -1.27278 0.943444
Q2FV73   0 0 -1.27278 0.943444
Q2G0C5   0 0 -1.27278 0.943444
Q2FZ52   0 0 -1.27278 0.943444
Q2FVK6   0 0 -1.27278 0.943444
Q2G0Z3   0 0 -1.27278 0.943444
Q2FZJ8   0 0 -1.27278 0.943444
Q2FY57   0 0 -1.27278 0.943444
Q2G0W3   0 0 -1.27278 0.943444
Q2G0I2   0 0 -1.27278 0.943444
Q2FYX1   0 0 -1.27278 0.943444
Q2G0H2   0 0 -1.27278 0.943444
Q2FWJ8   0 0 -1.27278 0.943444
Q2FWZ7   0 0 -1.27278 0.943444
Q2FV04   0 0 -1.27278 0.943444
Q2G0H6   0 0 -1.27278 0.943444
Q2G291   0 0 -1.27278 0.943444
Q2G1A7   0 0 -1.27278 0.943444
Q2FVS8   0 0 -1.27278 0.943444
Q2FZ26   0 0 -1.27278 0.943444
Q2FXJ3   0 0 -1.27278 0.943444
Q2G231   0 0 -1.27278 0.943444
Q2G2N0   0 0 -1.27278 0.943444
Q2G2I2   0 0 -1.27278 0.943444
Q2FYU3   0 0 -1.27278 0.943444
Q2FWY5   0 0 -1.27278 0.943444
Q2G2E3   0 0 -1.27278 0.943444
Q2FV09   0 0 -1.27278 0.943444
Q2FX72   0 0 -1.27278 0.943444
Q2FWA3   0 0 -1.27278 0.943444
Q2FWF2   0 0 -1.27278 0.943444
Q2G0E4   0 0 -1.27278 0.943444
Q2G251   0 0 -1.27278 0.943444
P0C818   0 0 -1.27278 0.943444
Q2FXQ2   0 0 -1.27278 0.943444
Q2FXD4   0 0 -1.27278 0.943444
Q2G014   0 0 -1.27278 0.943444
Q2FWI9   0 0 -1.27278 0.943444
Q2FX79   0 0 -1.27278 0.943444
Q2FVP7   0 0 -1.27278 0.943444
Q2FZN4   0 0 -1.27278 0.943444
Q2FWU6   0 0 -1.27278 0.943444
Q2G2Y1   0 0 -1.27278 0.943444
Q2FYF6   0 0 -1.27278 0.943444
Q2FXK0   0 0 -1.27278 0.943444
Q2FVI9   0 0 -1.27278 0.943444
Q2G246   0 0 -1.27278 0.943444
Q2G053   0 0 -1.27278 0.943444
Q2FWK8   0 0 -1.27278 0.943444
Q2FXL8   0 0 -1.27278 0.943444
Q2G0Q4   0 0 -1.27278 0.943444
Q2FVB7   0 0 -1.27278 0.943444
Q2FYD6   0 0 -1.27278 0.943444
Q2FXK9   0 0 -1.27278 0.943444
Q2FV78   0 0 -1.27278 0.943444
Q2FXG4   0 0 -1.27278 0.943444
Q2G0C8   0 0 -1.27278 0.943444
Q2FWU9   0 0 -1.27278 0.943444
Q2FUX2   0 0 -1.27278 0.943444
Q2FYI8   0 0 -1.27278 0.943444
Q2FXA1   0 0 -1.27278 0.943444
Q2FV49   0 0 -1.27278 0.943444
Q2G1S0   0 0 -1.27278 0.943444
Q2G0G0   0 0 -1.27278 0.943444
P0C805   0 0 -1.27278 0.943444
Q2FWV9   0 0 -1.27278 0.943444
Q2G152   0 0 -1.27278 0.943444
Q2FX48   0 0 -1.27278 0.943444
Q2FXS5   0 0 -1.27278 0.943444
Q2FWL4   0 0 -1.27278 0.943444
P0C7Y1   0 0 -1.27278 0.943444
Q2FXA2   0 0 -1.27278 0.943444
Q2FY96   0 0 -1.27278 0.943444
Q2FVJ3   0 0 -1.27278 0.943444
Q2FZ24   0 0 -1.27278 0.943444
Q2G1X4   0 0 -1.27278 0.943444
Q2FYM6   0 0 -1.27278 0.943444
Q2FWX6   0 0 -1.27278 0.943444
Q2G1D2   0 0 -1.27278 0.943444
Q2FWC0   0 0 -1.27278 0.943444
Q2FZG7   0 0 -1.27278 0.943444
Q2G2P1   0 0 -1.27278 0.943444
Q2G1M4   0 0 -1.27278 0.943444
Q2FX29   0 0 -1.27278 0.943444
Q2FUZ3   0 0 -1.27278 0.943444
Q2FVZ9   0 0 -1.27278 0.943444
Q2G2N3   0 0 -1.27278 0.943444
Q2G237   0 0 -1.27278 0.943444
Q2FXN5   0 0 -1.27278 0.943444
Q2FYP7   0 0 -1.27278 0.943444
Q2FWC8   0 0 -1.27278 0.943444
Q2G209   0 0 -1.27278 0.943444
Q2FXX7   0 0 -1.27278 0.943444
Q2FV05   0 0 -1.27278 0.943444
Q2FWM8   0 0 -1.27278 0.943444
Q2FV00   0 0 -1.27278 0.943444
Q2FZF2   0 0 -1.27278 0.943444
Q2FV80   0 0 -1.27278 0.943444
Q2FZZ7   0 0 -1.27278 0.943444
Q2FWH8   0 0 -1.27278 0.943444
Q2FVS5   0 0 -1.27278 0.943444
Q2FWY0   0 0 -1.27278 0.943444
Q2FZM3   0 0 -1.27278 0.943444
Q2FZW8   0 0 -1.27278 0.943444
Q2FVY7   0 0 -1.27278 0.943444
Q2FXJ1   0 0 -1.27278 0.943444
Q2G0T7   0 0 -1.27278 0.943444
Q2FW40   0 0 -1.27278 0.943444
Q2FYU9   0 0 -1.27278 0.943444
Q2FUR0   0 0 -1.27278 0.943444
Q2G215   0 0 -1.27278 0.943444
Q2G169   0 0 -1.27278 0.943444
Q2G034   0 0 -1.27278 0.943444
Q2FUV8   0 0 -1.27278 0.943444
Q2FW44   2 0.222222 -1.27278 0.943444
Q2FYJ8   0 0 -1.27278 0.943444
Q2FVR6   2 0.222222 -1.27278 0.943444
Q2G183   0 0 -1.27278 0.943444
Q2G0S1   1 0.111111 -1.27278 0.943444
Q2FX83   0 0 -1.27278 0.943444
Q2FYF7   1 0.111111 -1.27278 0.943444
Q2G166   2 0.222222 -1.27278 0.943444
Q2FX20   0 0 -1.27278 0.943444
Q2G020   2 0.222222 -1.27278 0.943444
Q2FVC0   1 0.111111 -1.27278 0.943444
Q2FVD1   0 0 -1.27278 0.943444
Q2FWH1   1 0.111111 -1.27278 0.943444
Q2FYX2   0 0 -1.27278 0.943444
Q2FZB5   2 0.222222 -1.27278 0.943444
Q2G0G8   1 0.111111 -1.27278 0.943444
P0A0I4   0 0 -1.27278 0.943444
Q2G2C6   0 0 -1.27278 0.943444
Q2FVB1   2 0.222222 -1.27278 0.943444
Q2FYN1   2 0.222222 -1.27278 0.943444
Q2FV79   1 0.111111 -1.27278 0.943444
Q2FVU9   1 0.111111 -1.27278 0.943444
Q2G0W5   1 0.111111 -1.27278 0.943444
Q2FW60   0 0 -1.27278 0.943444
Q2G269   1 0.111111 -1.27278 0.943444
Q2FZS1   2 0.222222 -1.27278 0.943444
Q2G1Y3   2 0.222222 -1.27278 0.943444
Q2FWA4   2 0.222222 -1.27278 0.943444
Q2G0C0   0 0 -1.27278 0.943444
Q2G2J6   0 0 -1.27278 0.943444
Q2G1R2   2 0.222222 -1.27278 0.943444
Q2FXY8   1 0.111111 -1.27278 0.943444
Q2FYL2   2 0.222222 -1.27278 0.943444
Q2FYS3   0 0 -1.27278 0.943444
Q2FXS0   2 0.222222 -1.27278 0.943444
Q2FWA7   0 0 -1.27278 0.943444
Q2FWV8   2 0.222222 -1.27278 0.943444
Q2G279   2 0.222222 -1.27278 0.943444
Q2FYB5   1 0.111111 -1.27278 0.943444
Q2G175   0 0 -1.27278 0.943444
Q2FZ07   2 0.222222 -1.27278 0.943444
Q2FVG7   1 0.111111 -1.27278 0.943444
Q2G2P3   2 0.222222 -1.27278 0.943444
Q2FZA3   2 0.222222 -1.27278 0.943444
Q2FYE1   2 0.222222 -1.27278 0.943444
Q2G2F8   0 0 -1.27278 0.943444
Q2FWS8   0 0 -1.27278 0.943444
Q2FXD8   2 0.222222 -1.27278 0.943444
Q2FX46   1 0.111111 -1.27278 0.943444
Q2FYB4   1 0.111111 -1.27278 0.943444
Q2FYC0   0 0 -1.27278 0.943444
Q2FUY5   0 0 -1.27278 0.943444
Q2FYF2   0 0 -1.27278 0.943444
Q2G0R4   0 0 -1.27278 0.943444
Q2G1L1   1 0.111111 -1.27278 0.943444
Q2FYB0   0 0 -1.27278 0.943444
Q2FWW5   1 0.111111 -1.27278 0.943444
Q2FX04   1 0.111111 -1.27278 0.943444
Q2FV33   1 0.111111 -1.27278 0.943444
Q2FUX6   2 0.222222 -1.27278 0.943444
Q2FVP5   0 0 -1.27278 0.943444
Q2G0W7   1 0.111111 -1.27278 0.943444
Q2FXV1   1 0.111111 -1.27278 0.943444
Q2G096   1 0.111111 -1.27278 0.943444
Q2FV68   1 0.111111 -1.27278 0.943444
Q2FVY6   1 0.111111 -1.27278 0.943444
Q2FYY0   1 0.111111 -1.27278 0.943444
Q2G005   0 0 -1.27278 0.943444
Q2G2B4   0 0 -1.27278 0.943444
Q2FVZ7   1 0.111111 -1.27278 0.943444
Q2FW55   1 0.111111 -1.27278 0.943444
Q2FV92   0 0 -1.27278 0.943444
Q2FYV9   2 0.222222 -1.27278 0.943444
Q2FW74   2 0.222222 -1.27278 0.943444
Q2FVK9   1 0.111111 -1.27278 0.943444
Q2FZA4   1 0.111111 -1.27278 0.943444
Q2FV25   0 0 -1.27278 0.943444
Q2FYG8   1 0.111111 -1.27278 0.943444
Q2G216   1 0.111111 -1.27278 0.943444
Q2FZ69   2 0.222222 -1.27278 0.943444
Q2FV97   1 0.111111 -1.27278 0.943444
Q2FZ95   2 0.222222 -1.27278 0.943444
Q2FZN8   1 0.111111 -1.27278 0.943444
Q2FZG2   2 0.222222 -1.27278 0.943444
Q2G259   1 0.111111 -1.27278 0.943444
Q2FYB6   0 0 -1.27278 0.943444
Q2FZD1   0 0 -1.27278 0.943444
Q2FYT6   2 0.222222 -1.27278 0.943444
Q2G0Y2   2 0.222222 -1.27278 0.943444
Q2FWZ1   1 0.111111 -1.27278 0.943444
Q2FVC8   1 0.111111 -1.27278 0.943444
Q2G2H1   1 0.111111 -1.27278 0.943444
Q2FY47   0 0 -1.27278 0.943444
Q2FX78   1 0.111111 -1.27278 0.943444
Q2FX47   1 0.111111 -1.27278 0.943444
Q2FZA7   1 0.111111 -1.27278 0.943444
Q2FV32   1 0.111111 -1.27278 0.943444
Q2FYE6   0 0 -1.27278 0.943444
Q2FZ41   1 0.111111 -1.27278 0.943444
Q2FYG3   0 0 -1.27278 0.943444
Q2FX01   2 0.222222 -1.27278 0.943444
Q2FXU6   0 0 -1.27278 0.943444
Q2FYL7   1 0.111111 -1.27278 0.943444
Q2FWQ3   1 0.111111 -1.27278 0.943444
Q2FZY9   0 0 -1.27278 0.943444
Q2FV50   1 0.111111 -1.27278 0.943444
Q2FUY7   2 0.222222 -1.27278 0.943444
Q2FXP6   1 0.111111 -1.27278 0.943444
Q2G1S9   1 0.111111 -1.27278 0.943444
Q2FX18   1 0.111111 -1.27278 0.943444
Q2FYU0   0 0 -1.27278 0.943444
Q2FXZ7   4 0.421053 -1.27278 0.943444
Q2G051   2 0.210526 -1.27278 0.943444
Q2FWS3   3 0.315789 -1.27278 0.943444
Q2FW14   3 0.315789 -1.27278 0.943444
Q2FYD7   3 0.315789 -1.27278 0.943444
Q9RQP8   3 0.315789 -1.27278 0.943444
Q2FZK2   2 0.210526 -1.27278 0.943444
Q2FWI7   1 0.105263 -1.27278 0.943444
Q2G182   1 0.105263 -1.27278 0.943444
Q2FYT7   1 0.105263 -1.27278 0.943444
Q2FV46   2 0.210526 -1.27278 0.943444
Q2FY58   1 0.105263 -1.27278 0.943444
Q2FX06   0 0 -1.27278 0.943444
Q2FZH0   4 0.421053 -1.27278 0.943444
Q2FUZ4   6 0.631579 -1.27278 0.943444
Q2G102   3 0.315789 -1.27278 0.943444
Q2G1R8   1 0.105263 -1.27278 0.943444
Q2G2J1   4 0.421053 -1.27278 0.943444
Q2FX71   3 0.315789 -1.27278 0.943444
Q2FUZ5   2 0.210526 -1.27278 0.943444
Q2FYP5   2 0.210526 -1.27278 0.943444
Q2G048   0 0 -1.27278 0.943444
Q2FUQ0   2 0.210526 -1.27278 0.943444
Q2FWS7   5 0.526316 -1.27278 0.943444
Q2FV65   2 0.210526 -1.27278 0.943444
Q2G125   1 0.105263 -1.27278 0.943444
Q2FYT2   4 0.421053 -1.27278 0.943444
Q2FVH7   0 0 -1.27278 0.943444
Q2G127   1 0.105263 -1.27278 0.943444
Q2FYI5   2 0.210526 -1.27278 0.943444
Q2FYX4   6 0.631579 -1.27278 0.943444
Q2G0M3   6 0.631579 -1.27278 0.943444
Q2FW87   3 0.315789 -1.27278 0.943444
Q2G211   0 0 -1.27278 0.943444
Q2FXR5   4 0.421053 -1.27278 0.943444
Q2FWR5   2 0.210526 -1.27278 0.943444
Q2FYD5   3 0.315789 -1.27278 0.943444
Q2FY94   2 0.210526 -1.27278 0.943444
Q2G2W8   3 0.315789 -1.27278 0.943444
Q2FZL9   6 0.631579 -1.27278 0.943444
Q2FYT9   3 0.315789 -1.27278 0.943444
Q2FX44   2 0.210526 -1.27278 0.943444
Q2FXB2   2 0.210526 -1.27278 0.943444
Q2FVF6   3 0.315789 -1.27278 0.943444
Q2G2F6   1 0.105263 -1.27278 0.943444
Q2G2C3   3 0.315789 -1.27278 0.943444
Q2FYA5   3 0.315789 -1.27278 0.943444
Q2FYB1   4 0.421053 -1.27278 0.943444
Q2G011   2 0.210526 -1.27278 0.943444
Q2FV29   0 0 -1.27278 0.943444
Q2FVW1   1 0.105263 -1.27278 0.943444
Q2FYA4   2 0.210526 -1.27278 0.943444
Q2FY26   2 0.210526 -1.27278 0.943444
Q2FXC1   3 0.315789 -1.27278 0.943444
Q2G2T0   6 0.631579 -1.27278 0.943444
Q2FY62   0 0 -1.27278 0.943444
Q2G2K4   3 0.315789 -1.27278 0.943444
Q2FW65   3 0.315789 -1.27278 0.943444
Q2FY05   6 0.631579 -1.27278 0.943444
Q2FV96   4 0.421053 -1.27278 0.943444
Q2G1S7   1 0.105263 -1.27278 0.943444
Q2FWS9   2 0.210526 -1.27278 0.943444
Q2G180   2 0.210526 -1.27278 0.943444
Q2G0L6   3 0.315789 -1.27278 0.943444
Q2G189   1 0.105263 -1.27278 0.943444
Q2FYD9   0 0 -1.27278 0.943444
Q2FWM6   1 0.105263 -1.27278 0.943444
Q2FXA6   1 0.105263 -1.27278 0.943444
Q2G0U8   4 0.421053 -1.27278 0.943444
Q2FXD9   0 0 -1.27278 0.943444
Q2FWF9   0 0 -1.27278 0.943444
Q2FXS3   3 0.315789 -1.27278 0.943444
Q2FXX6   1 0.105263 -1.27278 0.943444
Q2FWU2   2 0.210526 -1.27278 0.943444
Q2FXD5   3 0.315789 -1.27278 0.943444
Q2FZK8   6 0.631579 -1.27278 0.943444
Q2FV15   2 0.210526 -1.27278 0.943444
Q2FZZ5   4 0.421053 -1.27278 0.943444
Q2FW48   3 0.315789 -1.27278 0.943444
Q2FYB3   5 0.526316 -1.27278 0.943444
Q2FWT5   4 0.421053 -1.27278 0.943444
Q2FVH4   0 0 -1.27278 0.943444
Q2FWP4   3 0.315789 -1.27278 0.943444
Q2FYX9   3 0.315789 -1.27278 0.943444
Q2G1U7   1 0.105263 -1.27278 0.943444
Q2FXY6   1 0.105263 -1.27278 0.943444
Q2FYT1   3 0.315789 -1.27278 0.943444
Q2G244   3 0.315789 -1.27278 0.943444
Q2FX30   0 0 -1.27278 0.943444
Q2FVZ3   1 0.105263 -1.27278 0.943444
Q2FWP5   6 0.631579 -1.27278 0.943444
Q2FX41   3 0.315789 -1.27278 0.943444
Q2G2R5   1 0.105263 -1.27278 0.943444
Q2G2S3   4 0.4 -1.27278 0.943444
Q2G004   1 0.1 -1.27278 0.943444
Q2FWV1   4 0.4 -1.27278 0.943444
Q2G003   4 0.4 -1.27278 0.943444
Q2FZV3   1 0.1 -1.27278 0.943444
Q2G026   4 0.4 -1.27278 0.943444
Q2FXG7   2 0.2 -1.27278 0.943444
Q2FYL8   1 0.1 -1.27278 0.943444
Q2FZB6   0 0 -1.27278 0.943444
Q2FZE4   4 0.4 -1.27278 0.943444
Q2FX11   2 0.2 -1.27278 0.943444
Q2G0Y3   6 0.6 -1.27278 0.943444
Q2FZW7   1 0.1 -1.27278 0.943444
Q2FX21   12 1.2 0.903563 0.161558
Q2G092   11 1.1 0.903563 0.161558
Q2FZB7   1 0.1 -1.27278 0.943444
Q2G0J9   10 1 0.903563 0.161558
Q2G1X2   1 0.1 -1.27278 0.943444
Q2FZD6   10 1 0.903563 0.161558
Q2FW67   4 0.4 -1.27278 0.943444
Q2G111   3 0.3 -1.27278 0.943444
Q2G2Y4   4 0.4 -1.27278 0.943444
Q2FY38   0 0 -1.27278 0.943444
Q2FWJ0   6 0.6 -1.27278 0.943444
Q2G2T5   3 0.3 -1.27278 0.943444
Q2FVG6   5 0.5 -1.27278 0.943444
Q2G1V8   2 0.2 -1.27278 0.943444
Q2G1L0   1 0.1 -1.27278 0.943444
Q2FXD6   5 0.5 -1.27278 0.943444
P0C948   1 0.1 -1.27278 0.943444
Q2G1M2   4 0.4 -1.27278 0.943444
Q2FVW8   2 0.2 -1.27278 0.943444
Q2FX24   2 0.2 -1.27278 0.943444
Q2FWS4   11 1.1 0.903563 0.161558
Q2FYQ3   3 0.3 -1.27278 0.943444
Q2G254   6 0.6 -1.27278 0.943444
Q2FWB4   1 0.1 -1.27278 0.943444
Q2FUP8   3 0.3 -1.27278 0.943444
Q2FZC2   1 0.1 -1.27278 0.943444
Q2FYE4   9 0.9 -1.27278 0.943444
Q2FWS2   3 0.3 -1.27278 0.943444
Q2FY03   3 0.3 -1.27278 0.943444
Q2FVS6   5 0.5 -1.27278 0.943444
Q2FXV2   2 0.2 -1.27278 0.943444
Q2G2L6   3 0.3 -1.27278 0.943444
Q2G2I5   3 0.3 -1.27278 0.943444
Q2FYA2   6 0.6 -1.27278 0.943444
Q2FWV7   1 0.1 -1.27278 0.943444
Q2FXE7   5 0.5 -1.27278 0.943444
Q2G0J6   4 0.4 -1.27278 0.943444
Q2FUU4   12 1.2 0.903563 0.161558
Q2FVJ4   3 0.3 -1.27278 0.943444
Q2FZM9   1 0.1 -1.27278 0.943444
Q2FZ51   4 0.4 -1.27278 0.943444
Q2FY22   7 0.7 -1.27278 0.943444
Q2G2Q1   3 0.3 -1.27278 0.943444
Q2G109   3 0.3 -1.27278 0.943444
Q2G1D6   4 0.4 -1.27278 0.943444
Q2FVC9   1 0.1 -1.27278 0.943444
Q2G2R6   9 0.9 -1.27278 0.943444
Q2FZ85   3 0.3 -1.27278 0.943444
Q2FVK4   10 1 0.903563 0.161558
Q2G1V9   2 0.2 -1.27278 0.943444
Q2G2H6   1 0.1 -1.27278 0.943444
Q2FWS6   8 0.8 -1.27278 0.943444
Q2FZW4   4 0.4 -1.27278 0.943444
Q2G1M3   2 0.2 -1.27278 0.943444
Q2G1M0   11 1.1 0.903563 0.161558
Q2G1Y9   7 0.7 -1.27278 0.943444
Q2FX45   6 0.6 -1.27278 0.943444
Q2FWP8   5 0.5 -1.27278 0.943444
Q2FYP4   4 0.4 -1.27278 0.943444
Q2FYL1   4 0.4 -1.27278 0.943444
Q2G1L4   4 0.4 -1.27278 0.943444
Q2FUQ7   6 0.6 -1.27278 0.943444
Q2G247   1 0.1 -1.27278 0.943444
Q2FVV0   5 0.5 -1.27278 0.943444
Q2FYU6   8 0.8 -1.27278 0.943444
Q2G2N6   4 0.4 -1.27278 0.943444
Q2FXC9   3 0.3 -1.27278 0.943444
Q2FX42   5 0.5 -1.27278 0.943444
Q2FX26   7 0.7 -1.27278 0.943444
Q2FWF3   1 0.1 -1.27278 0.943444
Q2FZY1   1 0.1 -1.27278 0.943444
Q2FW15   13 1.2381 0.903563 0.161558
P0A0G2   9 0.857143 -1.27278 0.943444
Q2G2G5   4 0.380952 -1.27278 0.943444
Q2FY39   2 0.190476 -1.27278 0.943444
Q2G0B5   3 0.285714 -1.27278 0.943444
Q2FZI1   14 1.33333 0.903563 0.161558
Q2FUQ6   6 0.571429 -1.27278 0.943444
Q2FVR5   5 0.47619 -1.27278 0.943444
Q2G2W6   3 0.285714 -1.27278 0.943444
Q2FZR8   5 0.47619 -1.27278 0.943444
Q2FVY8   17 1.61905 0.903563 0.161558
Q2FZ60   9 0.857143 -1.27278 0.943444
Q2FV82   4 0.380952 -1.27278 0.943444
Q2FX23   3 0.285714 -1.27278 0.943444
Q2G1G3   2 0.190476 -1.27278 0.943444
P68805   5 0.47619 -1.27278 0.943444
Q2FVL0   17 1.61905 0.903563 0.161558
Q2G2J0   8 0.761905 -1.27278 0.943444
Q2FZF1   12 1.14286 0.903563 0.161558
Q2FXU9   8 0.761905 -1.27278 0.943444
Q2G1A2   17 1.61905 0.903563 0.161558
Q2G1C3   4 0.380952 -1.27278 0.943444
Q2G1D4   1 0.0952381 -1.27278 0.943444
Q2G0A8   2 0.190476 -1.27278 0.943444
Q2FVC7   1 0.0952381 -1.27278 0.943444
Q2G133   8 0.761905 -1.27278 0.943444
Q2FY86   10 0.952381 -1.27278 0.943444
Q2FX92   13 1.2381 0.903563 0.161558
Q2FW47   1 0.0952381 -1.27278 0.943444
Q2G1T9   1 0.0952381 -1.27278 0.943444
Q2FVU8   4 0.380952 -1.27278 0.943444
Q2FVD7   11 1.04762 0.903563 0.161558
Q2FX55   5 0.47619 -1.27278 0.943444
Q2FVD3   5 0.47619 -1.27278 0.943444
Q2G2B5   1 0.0952381 -1.27278 0.943444
Q2FWV6   2 0.190476 -1.27278 0.943444
Q2FW29   10 0.952381 -1.27278 0.943444
Q2G0W6   2 0.190476 -1.27278 0.943444
Q2FVD2   4 0.380952 -1.27278 0.943444
Q2FWR8   5 0.47619 -1.27278 0.943444
Q2FXA0   6 0.571429 -1.27278 0.943444
Q2FZB4   6 0.571429 -1.27278 0.943444
Q2FX37   6 0.571429 -1.27278 0.943444
Q2FX13   1 0.0952381 -1.27278 0.943444
Q2FWD8   5 0.47619 -1.27278 0.943444
Q2G108   5 0.47619 -1.27278 0.943444
Q2G2V4   6 0.571429 -1.27278 0.943444
Q2FZW2   12 1.14286 0.903563 0.161558
Q2FYY4   6 0.571429 -1.27278 0.943444
Q2FYB8   6 0.571429 -1.27278 0.943444
Q2FWC2   4 0.380952 -1.27278 0.943444
Q2FYE8   7 0.666667 -1.27278 0.943444
Q2FXK5   7 0.666667 -1.27278 0.943444
Q2FWT0   7 0.666667 -1.27278 0.943444
Q2FW19   6 0.571429 -1.27278 0.943444
Q2G100   5 0.47619 -1.27278 0.943444
Q2FYY3   3 0.285714 -1.27278 0.943444
Q2FZ01   4 0.380952 -1.27278 0.943444
Q2FYY1   3 0.285714 -1.27278 0.943444
Q2G103   8 0.761905 -1.27278 0.943444
Q2FV12   4 0.380952 -1.27278 0.943444
Q2FWQ1   5 0.47619 -1.27278 0.943444
Q2FYY5   6 0.571429 -1.27278 0.943444
Q2G207   4 0.380952 -1.27278 0.943444
Q2G1Y8   19 1.80952 0.903563 0.161558
Q2FWZ8   4 0.380952 -1.27278 0.943444
Q2G0Z8   5 0.47619 -1.27278 0.943444
Q2G2F7   5 0.47619 -1.27278 0.943444
Q2FYH9   2 0.190476 -1.27278 0.943444
Q2FWB7   5 0.47619 -1.27278 0.943444
Q2FYN2   12 1.09091 0.903563 0.161558
Q2FVQ6   8 0.727273 -1.27278 0.943444
Q2FWX3   5 0.454545 -1.27278 0.943444
Q2G187   5 0.454545 -1.27278 0.943444
Q2FW05   7 0.636364 -1.27278 0.943444
Q2FYC3   8 0.727273 -1.27278 0.943444
Q2FZJ2   13 1.18182 0.903563 0.161558
Q2G0D6   3 0.272727 -1.27278 0.943444
Q2FWP7   3 0.272727 -1.27278 0.943444
Q2FX31   20 1.81818 0.903563 0.161558
Q2FVZ6   2 0.181818 -1.27278 0.943444
Q2G2A2   8 0.727273 -1.27278 0.943444
Q2FWQ8   10 0.909091 -1.27278 0.943444
Q2FVM9   4 0.363636 -1.27278 0.943444
Q2FYD1   17 1.54545 0.903563 0.161558
Q2FYN3   4 0.363636 -1.27278 0.943444
Q2FYI3   4 0.363636 -1.27278 0.943444
Q2G022   18 1.63636 0.903563 0.161558
Q2G1Q3   4 0.363636 -1.27278 0.943444
Q2FX58   3 0.272727 -1.27278 0.943444
Q2G2V1   16 1.45455 0.903563 0.161558
Q2FVV5   7 0.636364 -1.27278 0.943444
Q2FZC0   14 1.27273 0.903563 0.161558
Q2FV63   17 1.54545 0.903563 0.161558
Q2FWG9   3 0.272727 -1.27278 0.943444
Q2FZA5   3 0.272727 -1.27278 0.943444
Q2FX60   17 1.54545 0.903563 0.161558
Q2G2I8   18 1.63636 0.903563 0.161558
Q2G2Y5   21 1.90909 0.903563 0.161558
Q2G2Y2   5 0.454545 -1.27278 0.943444
Q2FWA6   10 0.909091 -1.27278 0.943444
Q2FWL8   18 1.63636 0.903563 0.161558
Q2FY95   11 1 0.903563 0.161558
Q2FYC5   10 0.909091 -1.27278 0.943444
Q2FV43   5 0.454545 -1.27278 0.943444
Q2FVU0   14 1.27273 0.903563 0.161558
Q2FZG5   2 0.181818 -1.27278 0.943444
Q2G2H9   5 0.454545 -1.27278 0.943444
Q2G1D1   12 1.09091 0.903563 0.161558
Q2FWU7   14 1.27273 0.903563 0.161558
P60647   4 0.363636 -1.27278 0.943444
Q2FUR7   7 0.636364 -1.27278 0.943444
Q2FWQ2   18 1.63636 0.903563 0.161558
Q2G2M4   6 0.545455 -1.27278 0.943444
Q2G104   7 0.636364 -1.27278 0.943444
Q2FX76   4 0.363636 -1.27278 0.943444
Q2G2Q4   11 1 0.903563 0.161558
Q2FXQ1   5 0.454545 -1.27278 0.943444
Q2FX80   3 0.272727 -1.27278 0.943444
Q2FZN6   11 1 0.903563 0.161558
Q2G009   11 1 0.903563 0.161558
Q2G021   7 0.636364 -1.27278 0.943444
Q2FWH0   20 1.81818 0.903563 0.161558
Q2FXQ0   11 1 0.903563 0.161558
Q2FX64   5 0.454545 -1.27278 0.943444
Q2FY98   4 0.363636 -1.27278 0.943444
Q2FWK5   19 1.72727 0.903563 0.161558
Q2FYK1   4 0.363636 -1.27278 0.943444
Q2FXF0   7 0.636364 -1.27278 0.943444
Q2FY70   12 1.09091 0.903563 0.161558
Q2G114   11 1 0.903563 0.161558
Q2FX38   5 0.454545 -1.27278 0.943444
Q2FUP9   5 0.454545 -1.27278 0.943444
Q2FVV3   9 0.818182 -1.27278 0.943444
Q2G113   19 1.72727 0.903563 0.161558
Q2FWB2   15 1.36364 0.903563 0.161558
Q2FWT6   5 0.454545 -1.27278 0.943444
Q2FW28   16 1.45455 0.903563 0.161558
Q2FUQ9   9 0.818182 -1.27278 0.943444
Q2FY00   7 0.636364 -1.27278 0.943444
Q2G040   4 0.363636 -1.27278 0.943444
Q2FX35   15 1.36364 0.903563 0.161558
Q2FYW9   9 0.782609 -1.27278 0.943444
Q2G2N8   6 0.521739 -1.27278 0.943444
Q2G1V7   10 0.869565 -1.27278 0.943444
Q2G0C3   6 0.521739 -1.27278 0.943444
Q2FVW0   8 0.695652 -1.27278 0.943444
Q2FUS4   15 1.30435 0.903563 0.161558
Q2FVP6   2 0.173913 -1.27278 0.943444
Q2FZK1   4 0.347826 -1.27278 0.943444
Q2FXY2   18 1.56522 0.903563 0.161558
Q2FYX3   18 1.56522 0.903563 0.161558
Q2FZ86   13 1.13043 0.903563 0.161558
Q2FUV7   5 0.434783 -1.27278 0.943444
Q2FX70   13 1.13043 0.903563 0.161558
Q2G1Y1   9 0.782609 -1.27278 0.943444
Q2FVT9   5 0.434783 -1.27278 0.943444
Q2G2K3   9 0.782609 -1.27278 0.943444
P72358   8 0.695652 -1.27278 0.943444
Q2G192   6 0.521739 -1.27278 0.943444
Q2FYX6   21 1.82609 0.903563 0.161558
Q2FXW0   4 0.347826 -1.27278 0.943444
Q2G202   7 0.608696 -1.27278 0.943444
Q2FYW7   8 0.695652 -1.27278 0.943444
Q2G2M0   8 0.695652 -1.27278 0.943444
Q2FXT7   11 0.956522 -1.27278 0.943444
Q2FX59   14 1.21739 0.903563 0.161558
Q2G0X2   7 0.608696 -1.27278 0.943444
Q2FWR6   20 1.73913 0.903563 0.161558
Q2FW22   19 1.65217 0.903563 0.161558
Q2FZH4   19 1.65217 0.903563 0.161558
Q2FYZ1   10 0.869565 -1.27278 0.943444
Q2G2W7   15 1.30435 0.903563 0.161558
Q2G2I4   14 1.21739 0.903563 0.161558
Q2FZP5   20 1.73913 0.903563 0.161558
Q2FWQ7   20 1.73913 0.903563 0.161558
Q2G1W9   16 1.3913 0.903563 0.161558
Q2FWF7   14 1.21739 0.903563 0.161558
Q2FYM9   24 2.08696 3.07991 0.0107511
Q2FXV0   11 0.956522 -1.27278 0.943444
Q2FWW2   16 1.3913 0.903563 0.161558
Q2FVS2   6 0.521739 -1.27278 0.943444
Q2G007   16 1.3913 0.903563 0.161558
Q2FYA7   22 1.91304 0.903563 0.161558
Q2G0K0   19 1.65217 0.903563 0.161558
Q2FXS9   19 1.65217 0.903563 0.161558
Q2G249   28 2.43478 3.07991 0.0107511
Q2G008   25 2.17391 3.07991 0.0107511
Q2FZD5   8 0.695652 -1.27278 0.943444
Q2FZG0   6 0.521739 -1.27278 0.943444
Q2FX28   10 0.869565 -1.27278 0.943444
Q2FXI4   19 1.65217 0.903563 0.161558
Q2G176   6 0.521739 -1.27278 0.943444
Q2G116   15 1.30435 0.903563 0.161558
Q2FXF2   10 0.869565 -1.27278 0.943444
Q2G260   12 1.04348 0.903563 0.161558
Q2G213   10 0.869565 -1.27278 0.943444
Q2G173   11 0.956522 -1.27278 0.943444
Q2FV71   15 1.30435 0.903563 0.161558
Q2FWY8   8 0.695652 -1.27278 0.943444
Q2FWN3   12 1.04348 0.903563 0.161558
Q2FYD4   14 1.21739 0.903563 0.161558
Q2FVQ2   20 1.73913 0.903563 0.161558
Q2FVK0   14 1.21739 0.903563 0.161558
Q2G285   9 0.782609 -1.27278 0.943444
Q2FZH6   19 1.65217 0.903563 0.161558
Q2FZX1   6 0.521739 -1.27278 0.943444
Q2FZ83   1 0.0869565 -1.27278 0.943444
Q2G0S9   17 1.47826 0.903563 0.161558
Q2FZH7   10 0.869565 -1.27278 0.943444
Q2FZT3   12 1.04348 0.903563 0.161558
Q2FX57   19 1.58333 0.903563 0.161558
Q2G0B9   24 2 3.07991 0.0107511
Q2FY28   22 1.83333 0.903563 0.161558
Q2G0R5   21 1.75 0.903563 0.161558
Q2FZG8   15 1.25 0.903563 0.161558
Q2G1X1   22 1.83333 0.903563 0.161558
Q2FX93   7 0.583333 -1.27278 0.943444
Q2FYU5   10 0.833333 -1.27278 0.943444
Q2FWR9   11 0.916667 -1.27278 0.943444
Q2FWS0   27 2.25 3.07991 0.0107511
Q2G0P4   7 0.583333 -1.27278 0.943444
Q2FX50   12 1 0.903563 0.161558
Q2FZV0   15 1.25 0.903563 0.161558
Q2G0S5   25 2.08333 3.07991 0.0107511
Q2FY25   6 0.5 -1.27278 0.943444
Q2FXG6   8 0.666667 -1.27278 0.943444
Q2FZJ7   20 1.66667 0.903563 0.161558
Q2G0U7   19 1.58333 0.903563 0.161558
Q2FZV2   16 1.33333 0.903563 0.161558
Q2FWT8   21 1.75 0.903563 0.161558
Q2G0D1   16 1.33333 0.903563 0.161558
Q2FVW5   9 0.75 -1.27278 0.943444
Q2FY97   12 1 0.903563 0.161558
Q2FXF3   14 1.16667 0.903563 0.161558
Q2G063   7 0.583333 -1.27278 0.943444
Q2G0U5   13 1.08333 0.903563 0.161558
Q2G2B1   18 1.5 0.903563 0.161558
Q2FVE3   8 0.666667 -1.27278 0.943444
Q2FZW1   24 2 3.07991 0.0107511
Q2FYK2   34 2.83333 3.07991 0.0107511
Q2FXW2   20 1.66667 0.903563 0.161558
Q9F0R1   15 1.25 0.903563 0.161558
Q2FZG3   12 1 0.903563 0.161558
Q2G2K0   23 1.91667 0.903563 0.161558
Q2FVN4   23 1.91667 0.903563 0.161558
Q2FYV0   23 1.91667 0.903563 0.161558
Q2G0A5   5 0.416667 -1.27278 0.943444
Q2FZ03   19 1.58333 0.903563 0.161558
Q2G1I8   14 1.16667 0.903563 0.161558
Q2FYX8   23 1.91667 0.903563 0.161558
Q2FV18   7 0.583333 -1.27278 0.943444
Q2FYI7   21 1.75 0.903563 0.161558
Q2G0K1   26 2.16667 3.07991 0.0107511
Q2G2U9   15 1.25 0.903563 0.161558
Q2FW31   18 1.5 0.903563 0.161558
Q2FVB5   14 1.16667 0.903563 0.161558
Q2FVI8   7 0.583333 -1.27278 0.943444
Q2FZT0   21 1.75 0.903563 0.161558
P48860   18 1.5 0.903563 0.161558
Q2FYC1   17 1.41667 0.903563 0.161558
Q2G286   21 1.75 0.903563 0.161558
Q2FXD3   18 1.5 0.903563 0.161558
Q2G027   5 0.416667 -1.27278 0.943444
Q2G0T4   11 0.916667 -1.27278 0.943444
Q2FZJ5   12 1 0.903563 0.161558
Q2FW10   9 0.75 -1.27278 0.943444
Q2FY91   8 0.666667 -1.27278 0.943444
Q2FVP0   21 1.75 0.903563 0.161558
P60070   18 1.5 0.903563 0.161558
Q2FWU1   10 0.833333 -1.27278 0.943444
Q2FYA3   6 0.5 -1.27278 0.943444
Q2G0V8   10 0.833333 -1.27278 0.943444
Q2G0Z2   11 0.916667 -1.27278 0.943444
Q2FZ47   8 0.666667 -1.27278 0.943444
Q2G0V9   4 0.333333 -1.27278 0.943444
Q2FZE2   21 1.75 0.903563 0.161558
Q2FWB0   14 1.16667 0.903563 0.161558
Q2G1J1   9 0.75 -1.27278 0.943444
Q2FYQ1   3 0.25 -1.27278 0.943444
Q2FZ45   18 1.5 0.903563 0.161558
Q2FYW5   22 1.83333 0.903563 0.161558
Q2G1A0   8 0.666667 -1.27278 0.943444
Q2FZB9   8 0.666667 -1.27278 0.943444
Q2FZX2   19 1.58333 0.903563 0.161558
Q2FZY4   15 1.25 0.903563 0.161558
Q2FW56   7 0.583333 -1.27278 0.943444
P0A0G6   17 1.41667 0.903563 0.161558
Q2FW80   9 0.75 -1.27278 0.943444
Q2G2S4   18 1.5 0.903563 0.161558
Q2G2H0   13 1.08333 0.903563 0.161558
Q2G2E1   6 0.5 -1.27278 0.943444
Q2G0I5   22 1.83333 0.903563 0.161558
Q2FWW6   19 1.58333 0.903563 0.161558
Q2G112   15 1.25 0.903563 0.161558
Q2G214   13 1.08333 0.903563 0.161558
Q2FYG2   14 1.16667 0.903563 0.161558
Q2G0J5   4 0.333333 -1.27278 0.943444
Q2FX27   16 1.33333 0.903563 0.161558
Q2FWV5   21 1.75 0.903563 0.161558
Q2FX40   28 2.33333 3.07991 0.0107511
Q2FZM5   4 0.333333 -1.27278 0.943444
Q2FXH8   9 0.75 -1.27278 0.943444
Q2FWS5   10 0.833333 -1.27278 0.943444
Q2FW13   31 2.48 3.07991 0.0107511
Q2FY93   16 1.28 0.903563 0.161558
Q2FZM8   30 2.4 3.07991 0.0107511
Q2FZV4   35 2.8 3.07991 0.0107511
Q2FVD4   14 1.12 0.903563 0.161558
Q2G0J3   6 0.48 -1.27278 0.943444
Q2FX61   32 2.56 3.07991 0.0107511
Q2FVD6   28 2.24 3.07991 0.0107511
Q2FYY7   16 1.28 0.903563 0.161558
Q2G0W0   22 1.76 0.903563 0.161558
Q2FXF7   12 0.96 -1.27278 0.943444
Q2G191   9 0.72 -1.27278 0.943444
Q2FYT5   16 1.28 0.903563 0.161558
Q2G1P0   11 0.88 -1.27278 0.943444
Q2FVF8   21 1.68 0.903563 0.161558
Q2G0Y1   5 0.4 -1.27278 0.943444
Q2FZD2   27 2.16 3.07991 0.0107511
Q2FZ59   19 1.52 0.903563 0.161558
Q2G2G1   9 0.72 -1.27278 0.943444
Q2G0F9   32 2.56 3.07991 0.0107511
Q2G1J2   21 1.68 0.903563 0.161558
Q2G0Q6   24 1.92 0.903563 0.161558
Q2FYX0   32 2.56 3.07991 0.0107511
Q2FZU8   16 1.28 0.903563 0.161558
Q2G267   11 0.88 -1.27278 0.943444
Q2G174   24 1.92 0.903563 0.161558
Q2FWC3   20 1.6 0.903563 0.161558
Q2FVN6   27 2.16 3.07991 0.0107511
Q2G2D1   19 1.52 0.903563 0.161558
Q2FZK9   22 1.76 0.903563 0.161558
Q2G2C9   14 1.12 0.903563 0.161558
Q2G2V8   19 1.52 0.903563 0.161558
Q2FVL6   22 1.76 0.903563 0.161558
Q2FY45   12 0.96 -1.27278 0.943444
Q2G2R7   27 2.16 3.07991 0.0107511
Q2FWD5   12 0.96 -1.27278 0.943444
Q2FWT3   10 0.8 -1.27278 0.943444
Q2FY92   24 1.92 0.903563 0.161558
Q2FZM2   12 0.96 -1.27278 0.943444
Q2G2F0   28 2.24 3.07991 0.0107511
Q2FW30   16 1.28 0.903563 0.161558
Q2FZV9   22 1.76 0.903563 0.161558
Q2FVA6   26 2.08 3.07991 0.0107511
Q2G229   26 2.08 3.07991 0.0107511
Q2FZZ3   16 1.28 0.903563 0.161558
Q2G2F4   8 0.64 -1.27278 0.943444
Q2FVA7   17 1.36 0.903563 0.161558
Q2G0R3   18 1.44 0.903563 0.161558
Q2G1R1   24 1.92 0.903563 0.161558
Q2FZ79   21 1.68 0.903563 0.161558
Q2FZ12   6 0.48 -1.27278 0.943444
Q2FX39   12 0.96 -1.27278 0.943444
Q2G186   22 1.76 0.903563 0.161558
Q2FXE5   9 0.72 -1.27278 0.943444
Q2G0A1   14 1.12 0.903563 0.161558
Q2G0E7   11 0.88 -1.27278 0.943444
Q2G2V7   8 0.64 -1.27278 0.943444
Q2FYA6   26 2.08 3.07991 0.0107511
Q2G276   20 1.6 0.903563 0.161558
Q2G070   21 1.68 0.903563 0.161558
Q2FVZ1   15 1.2 0.903563 0.161558
Q2FW84   10 0.8 -1.27278 0.943444
Q2FVY9   14 1.12 0.903563 0.161558
Q2FVD9   28 2.24 3.07991 0.0107511
Q2G1T2   21 1.68 0.903563 0.161558
Q2G0I3   13 1.04 0.903563 0.161558
Q2G0E8   19 1.52 0.903563 0.161558
Q2FW08   23 1.84 0.903563 0.161558
Q2FVD8   26 2.08 3.07991 0.0107511
Q2FXF5   17 1.36 0.903563 0.161558
Q2FXW1   25 2 3.07991 0.0107511
Q2FW79   16 1.28 0.903563 0.161558
Q2G2G0   26 2.08 3.07991 0.0107511
P48940   13 1.04 0.903563 0.161558
Q2FYL6   11 0.88 -1.27278 0.943444
Q2FZV8   28 2.24 3.07991 0.0107511
Q2FYM5   20 1.6 0.903563 0.161558
Q2G2B6   15 1.2 0.903563 0.161558
Q2G1L2   10 0.8 -1.27278 0.943444
Q2G1V5   6 0.48 -1.27278 0.943444
Q2FXT0   18 1.44 0.903563 0.161558
Q2FY02   19 1.52 0.903563 0.161558
Q2FWQ4   8 0.64 -1.27278 0.943444
Q2FYG4   9 0.72 -1.27278 0.943444
Q2FW11   20 1.6 0.903563 0.161558
Q2G257   21 1.61538 0.903563 0.161558
Q2FWJ6   23 1.76923 0.903563 0.161558
Q2FXS8   27 2.07692 3.07991 0.0107511
Q2FX12   19 1.46154 0.903563 0.161558
Q2FYF1   13 1 0.903563 0.161558
Q2G2E8   17 1.30769 0.903563 0.161558
Q2FXE6   8 0.615385 -1.27278 0.943444
Q2G2C0   6 0.461538 -1.27278 0.943444
Q2G1V6   9 0.692308 -1.27278 0.943444
Q2FWZ4   34 2.61538 3.07991 0.0107511
Q2G2V0   10 0.769231 -1.27278 0.943444
Q9ZAH6   31 2.38462 3.07991 0.0107511
Q2FVU2   36 2.76923 3.07991 0.0107511
Q2FWI8   18 1.38462 0.903563 0.161558
P0A0H0   13 1 0.903563 0.161558
Q2G0C1   27 2.07692 3.07991 0.0107511
Q2FXH3   12 0.923077 -1.27278 0.943444
Q2FXI6   26 2 3.07991 0.0107511
Q2G1X5   29 2.23077 3.07991 0.0107511
Q2FV08   23 1.76923 0.903563 0.161558
Q2FWT7   23 1.76923 0.903563 0.161558
Q2G210   25 1.92308 0.903563 0.161558
Q2FW66   19 1.46154 0.903563 0.161558
Q2FWD0   17 1.30769 0.903563 0.161558
Q2FUQ1   16 1.23077 0.903563 0.161558
Q2FVI6   8 0.615385 -1.27278 0.943444
Q2FWM7   7 0.538462 -1.27278 0.943444
Q2FVN2   31 2.38462 3.07991 0.0107511
Q2FWR2   25 1.92308 0.903563 0.161558
Q2FYH4   10 0.769231 -1.27278 0.943444
Q2FYM8   4 0.307692 -1.27278 0.943444
Q9RFJ6   15 1.15385 0.903563 0.161558
Q2FZ42   13 1 0.903563 0.161558
Q2FVX9   24 1.84615 0.903563 0.161558
Q2G066   21 1.61538 0.903563 0.161558
Q2FVM3   16 1.23077 0.903563 0.161558
Q2FWT1   17 1.30769 0.903563 0.161558
Q2FZB8   13 1 0.903563 0.161558
Q2FUQ8   6 0.461538 -1.27278 0.943444
Q2G2I7   25 1.92308 0.903563 0.161558
Q2FVF7   9 0.692308 -1.27278 0.943444
Q2FV52   19 1.46154 0.903563 0.161558
Q2FWE3   18 1.38462 0.903563 0.161558
Q2G144   13 1 0.903563 0.161558
Q2FXZ1   18 1.38462 0.903563 0.161558
Q2FX34   15 1.15385 0.903563 0.161558
Q2FWV4   32 2.46154 3.07991 0.0107511
Q2FZ11   15 1.15385 0.903563 0.161558
Q2G141   15 1.15385 0.903563 0.161558
Q2FWF5   31 2.38462 3.07991 0.0107511
Q2FV34   18 1.38462 0.903563 0.161558
Q2FWQ0   26 2 3.07991 0.0107511
Q2FV88   30 2.30769 3.07991 0.0107511
Q2G2P0   16 1.23077 0.903563 0.161558
Q2FYW8   30 2.30769 3.07991 0.0107511
Q2G1W1   25 1.92308 0.903563 0.161558
Q2FVC2   29 2.23077 3.07991 0.0107511
Q2G0D3   9 0.692308 -1.27278 0.943444
Q2FV89   31 2.38462 3.07991 0.0107511
Q2G1U2   30 2.30769 3.07991 0.0107511
Q2FX32   18 1.38462 0.903563 0.161558
Q2FXS7   19 1.46154 0.903563 0.161558
Q2FVX1   10 0.769231 -1.27278 0.943444
Q2FVE0   12 0.923077 -1.27278 0.943444
Q2G270   28 2.15385 3.07991 0.0107511
Q9EYW6   27 2.07692 3.07991 0.0107511
Q2FVB8   13 1 0.903563 0.161558
Q2FZT9   12 0.923077 -1.27278 0.943444
Q2G298   35 2.69231 3.07991 0.0107511
Q2FX49   12 0.923077 -1.27278 0.943444
Q2G0Z0   20 1.53846 0.903563 0.161558
Q2FW39   25 1.92308 0.903563 0.161558
Q2G252   26 2 3.07991 0.0107511
Q2G0A3   24 1.84615 0.903563 0.161558
Q2FYJ7   30 2.30769 3.07991 0.0107511
Q2FWT2   23 1.76923 0.903563 0.161558
Q2FWQ5   16 1.23077 0.903563 0.161558
Q2G2J7   14 1.07692 0.903563 0.161558
Q2FY75   9 0.692308 -1.27278 0.943444
Q2G106   25 1.92308 0.903563 0.161558
Q2FVY3   27 2.07692 3.07991 0.0107511
Q2FVP9   16 1.23077 0.903563 0.161558
Q2FW42   18 1.38462 0.903563 0.161558
Q2FUV9   24 1.84615 0.903563 0.161558
Q2FVR7   28 2.15385 3.07991 0.0107511
Q2FZN1   24 1.84615 0.903563 0.161558
Q2G2Q7   31 2.2963 3.07991 0.0107511
Q2G150   24 1.77778 0.903563 0.161558
Q2G081   28 2.07407 3.07991 0.0107511
Q2FV45   35 2.59259 3.07991 0.0107511
Q2FX02   29 2.14815 3.07991 0.0107511
P0A0Q4   18 1.33333 0.903563 0.161558
Q2G0L9   33 2.44444 3.07991 0.0107511
Q2FY04   25 1.85185 0.903563 0.161558
Q2FV48   11 0.814815 -1.27278 0.943444
Q2FW64   18 1.33333 0.903563 0.161558
Q2FX63   19 1.40741 0.903563 0.161558
Q2G1T3   24 1.77778 0.903563 0.161558
Q2G0K9   26 1.92593 0.903563 0.161558
Q2FZ00   23 1.7037 0.903563 0.161558
Q2FVL9   36 2.66667 3.07991 0.0107511
Q2FW33   21 1.55556 0.903563 0.161558
Q2FWT9   21 1.55556 0.903563 0.161558
Q2FZF7   25 1.85185 0.903563 0.161558
Q2FWL1   33 2.44444 3.07991 0.0107511
Q2FYS7   32 2.37037 3.07991 0.0107511
Q2FZX3   28 2.07407 3.07991 0.0107511
Q2FXR0   10 0.740741 -1.27278 0.943444
Q2G2I9   29 2.14815 3.07991 0.0107511
Q2FWN1   8 0.592593 -1.27278 0.943444
Q2G297   12 0.888889 -1.27278 0.943444
Q2FVA0   10 0.740741 -1.27278 0.943444
Q2FXX0   32 2.37037 3.07991 0.0107511
Q2G2P4   20 1.48148 0.903563 0.161558
Q2G0P8   24 1.77778 0.903563 0.161558
Q2FVN3   20 1.48148 0.903563 0.161558
Q2FXK7   31 2.2963 3.07991 0.0107511
Q2FZF8   17 1.25926 0.903563 0.161558
Q2FWR0   25 1.85185 0.903563 0.161558
Q2FXL2   8 0.592593 -1.27278 0.943444
Q2FWA9   16 1.18519 0.903563 0.161558
Q2G282   24 1.77778 0.903563 0.161558
Q9RQQ0   16 1.18519 0.903563 0.161558
Q2FXD7   27 2 3.07991 0.0107511
Q2FUY4   18 1.33333 0.903563 0.161558
Q2G2W4   12 0.888889 -1.27278 0.943444
Q2FZF5   23 1.7037 0.903563 0.161558
Q2FY42   24 1.77778 0.903563 0.161558
Q2FUS3   15 1.11111 0.903563 0.161558
Q2G2E7   9 0.666667 -1.27278 0.943444
Q2G0S6   33 2.44444 3.07991 0.0107511
Q2G0C2   15 1.11111 0.903563 0.161558
Q2FWF8   24 1.77778 0.903563 0.161558
Q2G000   22 1.62963 0.903563 0.161558
Q2FWX2   37 2.74074 3.07991 0.0107511
Q2FZS2   32 2.37037 3.07991 0.0107511
Q2FW16   23 1.7037 0.903563 0.161558
Q2FZI2   14 1.03704 0.903563 0.161558
Q2G1Q5   16 1.18519 0.903563 0.161558
Q2G1A5   35 2.59259 3.07991 0.0107511
Q2G0P7   18 1.33333 0.903563 0.161558
Q2FWV3   21 1.55556 0.903563 0.161558
Q2FW51   27 2 3.07991 0.0107511
Q2FVI4   43 3.18519 5.25625 0.000662855
Q2FVN7   34 2.51852 3.07991 0.0107511
Q2FWP9   31 2.2963 3.07991 0.0107511
Q2FXT2   23 1.7037 0.903563 0.161558
P0A0F4   21 1.55556 0.903563 0.161558
Q2G126   40 2.96296 3.07991 0.0107511
Q2FW82   8 0.592593 -1.27278 0.943444
Q2FY44   20 1.48148 0.903563 0.161558
Q2G0N9   34 2.51852 3.07991 0.0107511
Q2G0Z9   5 0.37037 -1.27278 0.943444
Q2FV81   26 1.92593 0.903563 0.161558
Q2FYC4   15 1.11111 0.903563 0.161558
Q2G178   27 2 3.07991 0.0107511
Q2G079   18 1.33333 0.903563 0.161558
Q2G2B7   27 2 3.07991 0.0107511
Q2FVF5   30 2.22222 3.07991 0.0107511
Q2G2W2   16 1.18519 0.903563 0.161558
Q2G1I2   28 2.07407 3.07991 0.0107511
Q2G245   13 0.962963 -1.27278 0.943444
Q2G1H7   16 1.14286 0.903563 0.161558
Q2FWF1   32 2.28571 3.07991 0.0107511
Q2FZZ9   21 1.5 0.903563 0.161558
Q2G1W3   30 2.14286 3.07991 0.0107511
Q2G204   28 2 3.07991 0.0107511
Q2G1H1   20 1.42857 0.903563 0.161558
Q2FXK3   34 2.42857 3.07991 0.0107511
Q2G2H8   26 1.85714 0.903563 0.161558
Q2FZP9   38 2.71429 3.07991 0.0107511
Q2FWI2   34 2.42857 3.07991 0.0107511
Q2FYZ6   13 0.928571 -1.27278 0.943444
Q2FXS1   12 0.857143 -1.27278 0.943444
Q2G200   34 2.42857 3.07991 0.0107511
Q2G2L5   11 0.785714 -1.27278 0.943444
Q2FY73   29 2.07143 3.07991 0.0107511
Q2G177   8 0.571429 -1.27278 0.943444
Q2G2F9   10 0.714286 -1.27278 0.943444
Q2FV27   31 2.21429 3.07991 0.0107511
Q2FZ56   36 2.57143 3.07991 0.0107511
Q2FVF3   12 0.857143 -1.27278 0.943444
Q2G0B6   22 1.57143 0.903563 0.161558
Q2G2S5   31 2.21429 3.07991 0.0107511
Q2FW68   22 1.57143 0.903563 0.161558
Q2FWX7   17 1.21429 0.903563 0.161558
Q2FWB6   22 1.57143 0.903563 0.161558
Q2FXA9   43 3.07143 5.25625 0.000662855
Q2FXP3   19 1.35714 0.903563 0.161558
Q2FUX5   30 2.14286 3.07991 0.0107511
Q2FZZ4   20 1.42857 0.903563 0.161558
Q2FX98   33 2.35714 3.07991 0.0107511
Q2FV23   27 1.92857 0.903563 0.161558
Q2FUR1   12 0.857143 -1.27278 0.943444
Q2FY49   32 2.28571 3.07991 0.0107511
Q2G017   44 3.14286 5.25625 0.000662855
Q2G2K9   22 1.57143 0.903563 0.161558
Q2G2N9   29 2.07143 3.07991 0.0107511
Q2G0E9   12 0.857143 -1.27278 0.943444
Q2FY19   30 2.14286 3.07991 0.0107511
Q2G1E3   11 0.785714 -1.27278 0.943444
Q2FW17   28 2 3.07991 0.0107511
Q2FWK9   30 2.14286 3.07991 0.0107511
Q2G2Q6   28 2 3.07991 0.0107511
Q2G2Q5   33 2.35714 3.07991 0.0107511
Q2G1U9   37 2.64286 3.07991 0.0107511
Q2G299   23 1.64286 0.903563 0.161558
Q2FX75   30 2.14286 3.07991 0.0107511
Q2G058   38 2.71429 3.07991 0.0107511
Q2G0E3   18 1.28571 0.903563 0.161558
Q2FYK0   17 1.21429 0.903563 0.161558
Q2G2K6   20 1.42857 0.903563 0.161558
Q2FYN0   30 2.14286 3.07991 0.0107511
Q2FVK7   15 1.07143 0.903563 0.161558
Q2FX15   38 2.71429 3.07991 0.0107511
Q2FVN9   10 0.714286 -1.27278 0.943444
Q2FWX0   14 1 0.903563 0.161558
Q2G143   26 1.85714 0.903563 0.161558
Q2G0C7   40 2.85714 3.07991 0.0107511
Q2G0K6   25 1.78571 0.903563 0.161558
Q2FZZ1   12 0.857143 -1.27278 0.943444
Q2FV13   44 3.14286 5.25625 0.000662855
Q2G128   13 0.928571 -1.27278 0.943444
Q2FXU2   28 2 3.07991 0.0107511
Q2G2R4   22 1.57143 0.903563 0.161558
Q2FXM1   25 1.78571 0.903563 0.161558
Q8KQR1   39 2.78571 3.07991 0.0107511
Q2G2Q9   24 1.71429 0.903563 0.161558
Q2FVG9   11 0.785714 -1.27278 0.943444
Q2FV56   8 0.571429 -1.27278 0.943444
Q2FWG7   12 0.827586 -1.27278 0.943444
Q2G0T1   20 1.37931 0.903563 0.161558
Q2FXB9   12 0.827586 -1.27278 0.943444
Q2FZP3   12 0.827586 -1.27278 0.943444
Q2FZQ2   10 0.689655 -1.27278 0.943444
Q2FXS4   36 2.48276 3.07991 0.0107511
Q2FZ21   29 2 3.07991 0.0107511
Q2G2X2   25 1.72414 0.903563 0.161558
Q2FZF6   39 2.68966 3.07991 0.0107511
Q2FYA0   34 2.34483 3.07991 0.0107511
Q2G2A9   10 0.689655 -1.27278 0.943444
Q2FYB9   26 1.7931 0.903563 0.161558
Q2FYI4   27 1.86207 0.903563 0.161558
Q2FYL4   39 2.68966 3.07991 0.0107511
Q2G1T0   10 0.689655 -1.27278 0.943444
Q2FXW7   22 1.51724 0.903563 0.161558
Q2FZA1   42 2.89655 3.07991 0.0107511
Q2FY76   15 1.03448 0.903563 0.161558
Q2FZ97   40 2.75862 3.07991 0.0107511
Q2G1I4   13 0.896552 -1.27278 0.943444
Q2FYQ6   12 0.827586 -1.27278 0.943444
Q2FXL6   22 1.51724 0.903563 0.161558
Q2G2G6   9 0.62069 -1.27278 0.943444
Q2FVH1   13 0.896552 -1.27278 0.943444
Q2FYA8   31 2.13793 3.07991 0.0107511
Q2G2M5   41 2.82759 3.07991 0.0107511
Q2FV99   33 2.27586 3.07991 0.0107511
Q2G105   40 2.75862 3.07991 0.0107511
Q2FW23   44 3.03448 5.25625 0.000662855
Q2G012   23 1.58621 0.903563 0.161558
Q2G2V5   35 2.41379 3.07991 0.0107511
Q2FW07   28 1.93103 0.903563 0.161558
Q2G0F2   41 2.82759 3.07991 0.0107511
Q2FZC9   9 0.62069 -1.27278 0.943444
Q2FXE9   13 0.896552 -1.27278 0.943444
Q2FV47   36 2.48276 3.07991 0.0107511
Q2G2Q8   31 2.13793 3.07991 0.0107511
Q2FYE7   21 1.44828 0.903563 0.161558
Q2FUT3   17 1.17241 0.903563 0.161558
Q2G068   35 2.41379 3.07991 0.0107511
Q2G2D3   31 2.13793 3.07991 0.0107511
Q2FYK4   25 1.72414 0.903563 0.161558
Q2FX36   37 2.55172 3.07991 0.0107511
Q2G0A4   12 0.827586 -1.27278 0.943444
Q2G080   12 0.827586 -1.27278 0.943444
Q2FUT1   20 1.37931 0.903563 0.161558
Q2FYH3   26 1.7931 0.903563 0.161558
Q2FXA7   30 2.06897 3.07991 0.0107511
Q2G2Y6   33 2.27586 3.07991 0.0107511
Q2FY55   26 1.7931 0.903563 0.161558
Q2FY61   36 2.48276 3.07991 0.0107511
Q2G0E2   42 2.89655 3.07991 0.0107511
Q2FVY1   38 2.62069 3.07991 0.0107511
Q2FUV1   34 2.34483 3.07991 0.0107511
Q2FUS9   35 2.41379 3.07991 0.0107511
Q2G1A1   28 1.93103 0.903563 0.161558
P60639   12 0.827586 -1.27278 0.943444
Q2FZE9   32 2.2069 3.07991 0.0107511
Q2G1I9   14 0.965517 -1.27278 0.943444
Q2FWN0   27 1.86207 0.903563 0.161558
Q2FZE3   34 2.34483 3.07991 0.0107511
Q93Q23   11 0.758621 -1.27278 0.943444
Q2FWE9   30 2.06897 3.07991 0.0107511
Q2FUS1   11 0.758621 -1.27278 0.943444
Q2FVM5   42 2.89655 3.07991 0.0107511
Q2G2N7   11 0.758621 -1.27278 0.943444
Q2FWG0   8 0.551724 -1.27278 0.943444
Q2FXV7   10 0.689655 -1.27278 0.943444
Q2FW69   14 0.965517 -1.27278 0.943444
P0A0F8   14 0.965517 -1.27278 0.943444
Q2G055   43 2.96552 3.07991 0.0107511
Q2FV37   11 0.758621 -1.27278 0.943444
Q2G225   10 0.689655 -1.27278 0.943444
Q2FXG2   23 1.58621 0.903563 0.161558
Q2FY87   29 2 3.07991 0.0107511
Q2FWR7   37 2.55172 3.07991 0.0107511
Q2G1U6   20 1.37931 0.903563 0.161558
Q2G006   38 2.62069 3.07991 0.0107511
Q2G2I6   11 0.733333 -1.27278 0.943444
Q2FWS1   23 1.53333 0.903563 0.161558
Q2FYF5   31 2.06667 3.07991 0.0107511
Q2G0F1   14 0.933333 -1.27278 0.943444
Q2G0J2   22 1.46667 0.903563 0.161558
Q2FXE3   28 1.86667 0.903563 0.161558
Q2FYV8   29 1.93333 0.903563 0.161558
Q2G1X6   27 1.8 0.903563 0.161558
Q2FUP5   20 1.33333 0.903563 0.161558
Q2G1A4   14 0.933333 -1.27278 0.943444
Q2G0H9   33 2.2 3.07991 0.0107511
Q2G0M0   31 2.06667 3.07991 0.0107511
Q2FYK6   29 1.93333 0.903563 0.161558
Q2G023   33 2.2 3.07991 0.0107511
Q2G0G2   38 2.53333 3.07991 0.0107511
Q2FXC0   41 2.73333 3.07991 0.0107511
Q2FXF1   55 3.66667 5.25625 0.000662855
Q2FW00   11 0.733333 -1.27278 0.943444
Q2G1E7   13 0.866667 -1.27278 0.943444
Q2FWE7   28 1.86667 0.903563 0.161558
Q2FY32   33 2.2 3.07991 0.0107511
Q2FUU0   44 2.93333 3.07991 0.0107511
Q2FVU5   38 2.53333 3.07991 0.0107511
Q2G062   26 1.73333 0.903563 0.161558
Q2FV26   17 1.13333 0.903563 0.161558
Q2FW97   24 1.6 0.903563 0.161558
Q2FZY8   12 0.8 -1.27278 0.943444
Q2G277   20 1.33333 0.903563 0.161558
Q2G0V1   10 0.666667 -1.27278 0.943444
Q2FWJ3   44 2.93333 3.07991 0.0107511
Q2G2J2   30 2 3.07991 0.0107511
Q2FVB0   9 0.6 -1.27278 0.943444
Q2G278   29 1.93333 0.903563 0.161558
Q2G107   41 2.73333 3.07991 0.0107511
P0A0M9   45 3 5.25625 0.000662855
Q2G067   10 0.666667 -1.27278 0.943444
Q2FV55   37 2.46667 3.07991 0.0107511
Q2G1L3   31 2.06667 3.07991 0.0107511
Q2G2R0   23 1.53333 0.903563 0.161558
Q2G2T3   20 1.33333 0.903563 0.161558
Q2FWA8   12 0.8 -1.27278 0.943444
Q2G056   48 3.2 5.25625 0.000662855
Q2FWR1   21 1.4 0.903563 0.161558
Q2FXP9   25 1.66667 0.903563 0.161558
Q2FZI4   20 1.33333 0.903563 0.161558
Q2G2L7   47 3.13333 5.25625 0.000662855
Q2FVG1   13 0.866667 -1.27278 0.943444
Q2G1I7   42 2.8 3.07991 0.0107511
Q2FVB6   14 0.933333 -1.27278 0.943444
Q2G001   28 1.86667 0.903563 0.161558
Q2FUX3   44 2.93333 3.07991 0.0107511
Q2G1Q9   30 2 3.07991 0.0107511
Q2G2S9   39 2.6 3.07991 0.0107511
Q2FXZ8   14 0.933333 -1.27278 0.943444
Q2FZI7   47 3.13333 5.25625 0.000662855
Q2FUS6   35 2.33333 3.07991 0.0107511
Q2FUZ6   25 1.66667 0.903563 0.161558
Q2FYQ9   21 1.4 0.903563 0.161558
Q2FYS8   38 2.53333 3.07991 0.0107511
Q2FYS6   12 0.8 -1.27278 0.943444
Q2FZG6   32 2.13333 3.07991 0.0107511
Q2G1L9   11 0.733333 -1.27278 0.943444
Q2FXT3   26 1.73333 0.903563 0.161558
Q2FZN9   40 2.66667 3.07991 0.0107511
Q2FW20   34 2.26667 3.07991 0.0107511
Q2G0H3   28 1.86667 0.903563 0.161558
Q2FV98   38 2.53333 3.07991 0.0107511
Q2FXR7   15 1 0.903563 0.161558
Q2G1T4   40 2.66667 3.07991 0.0107511
Q2FW38   24 1.6 0.903563 0.161558
Q2G2P6   12 0.8 -1.27278 0.943444
Q2FVL7   29 1.93333 0.903563 0.161558
Q2FVY2   40 2.66667 3.07991 0.0107511
Q2FYZ0   22 1.46667 0.903563 0.161558
Q2FYW2   12 0.8 -1.27278 0.943444
P60643   11 0.733333 -1.27278 0.943444
Q2G265   31 2.06667 3.07991 0.0107511
Q2FV42   10 0.666667 -1.27278 0.943444
Q2FXN0   17 1.13333 0.903563 0.161558
Q2G2D9   14 0.933333 -1.27278 0.943444
Q2FV75   26 1.73333 0.903563 0.161558
Q2FYE0   15 1 0.903563 0.161558
Q2FX03   10 0.666667 -1.27278 0.943444
Q2FX89   34 2.26667 3.07991 0.0107511
Q2FX43   41 2.73333 3.07991 0.0107511
Q2FV69   15 0.967742 -1.27278 0.943444
P72360   9 0.580645 -1.27278 0.943444
Q2FVQ1   43 2.77419 3.07991 0.0107511
Q2FYG7   24 1.54839 0.903563 0.161558
Q2G1J8   10 0.645161 -1.27278 0.943444
Q2FW77   14 0.903226 -1.27278 0.943444
Q2FWI4   33 2.12903 3.07991 0.0107511
Q2FX62   38 2.45161 3.07991 0.0107511
Q2G0U6   39 2.51613 3.07991 0.0107511
Q2G0P2   32 2.06452 3.07991 0.0107511
Q2G0B8   40 2.58065 3.07991 0.0107511
Q2FVL3   15 0.967742 -1.27278 0.943444
Q2G1K8   29 1.87097 0.903563 0.161558
Q2G2R9   25 1.6129 0.903563 0.161558
Q2G2I3   12 0.774194 -1.27278 0.943444
Q2FY56   8 0.516129 -1.27278 0.943444
Q2G0B1   18 1.16129 0.903563 0.161558
Q2G1T1   31 2 3.07991 0.0107511
Q2FVX5   13 0.83871 -1.27278 0.943444
Q2G0H8   17 1.09677 0.903563 0.161558
Q2FVT3   28 1.80645 0.903563 0.161558
Q2FWF6   32 2.06452 3.07991 0.0107511
Q2FWZ6   27 1.74194 0.903563 0.161558
Q2FZ77   34 2.19355 3.07991 0.0107511
Q2G0H0   24 1.54839 0.903563 0.161558
Q2G2G7   41 2.64516 3.07991 0.0107511
Q2G117   30 1.93548 0.903563 0.161558
Q2FXG9   37 2.3871 3.07991 0.0107511
Q2FWE4   33 2.12903 3.07991 0.0107511
Q2FUS0   45 2.90323 3.07991 0.0107511
Q2FWR3   20 1.29032 0.903563 0.161558
Q2FYA9   30 1.93548 0.903563 0.161558
Q2G0Y5   40 2.58065 3.07991 0.0107511
Q2FZZ8   54 3.48387 5.25625 0.000662855
Q2G1Z6   15 0.967742 -1.27278 0.943444
Q2FX53   20 1.29032 0.903563 0.161558
Q2FZC4   46 2.96774 3.07991 0.0107511
Q2FUS5   20 1.29032 0.903563 0.161558
Q2G1R0   10 0.645161 -1.27278 0.943444
Q2G0D5   14 0.903226 -1.27278 0.943444
Q2FY18   11 0.709677 -1.27278 0.943444
Q2FYH8   17 1.09677 0.903563 0.161558
Q2G1F2   25 1.6129 0.903563 0.161558
Q2G0Q5   51 3.29032 5.25625 0.000662855
Q2FVR2   32 2.06452 3.07991 0.0107511
Q2FZE7   31 2 3.07991 0.0107511
Q2G0I0   31 2 3.07991 0.0107511
Q2G0R1   38 2.45161 3.07991 0.0107511
Q2G0L7   38 2.45161 3.07991 0.0107511
Q2FWI1   24 1.54839 0.903563 0.161558
Q2G0F7   10 0.645161 -1.27278 0.943444
Q2FXY3   35 2.25806 3.07991 0.0107511
P0A084   36 2.32258 3.07991 0.0107511
Q2G0G5   25 1.6129 0.903563 0.161558
Q2FZE5   10 0.645161 -1.27278 0.943444
Q2G0A2   13 0.83871 -1.27278 0.943444
Q2FVE8   11 0.709677 -1.27278 0.943444
Q2G2M8   35 2.25806 3.07991 0.0107511
Q2FYH7   12 0.774194 -1.27278 0.943444
Q2FVR8   33 2.12903 3.07991 0.0107511
Q2FZU9   32 2.06452 3.07991 0.0107511
Q2FYX7   21 1.35484 0.903563 0.161558
Q2G280   49 3.16129 5.25625 0.000662855
Q2FVG5   41 2.64516 3.07991 0.0107511
Q2FWX1   25 1.6129 0.903563 0.161558
Q2FVB3   14 0.903226 -1.27278 0.943444
Q2G2A1   49 3.16129 5.25625 0.000662855
Q2G1W7   35 2.25806 3.07991 0.0107511
Q2FW36   19 1.22581 0.903563 0.161558
P31337   36 2.32258 3.07991 0.0107511
Q2FXB8   12 0.774194 -1.27278 0.943444
Q2G2F3   47 3.03226 5.25625 0.000662855
Q2FYM7   9 0.580645 -1.27278 0.943444
Q2FYB2   53 3.41935 5.25625 0.000662855
Q2G2E2   28 1.75 0.903563 0.161558
Q2G2G9   17 1.0625 0.903563 0.161558
Q2FVC5   58 3.625 5.25625 0.000662855
Q2G0T3   26 1.625 0.903563 0.161558
Q2G074   13 0.8125 -1.27278 0.943444
Q2G016   40 2.5 3.07991 0.0107511
Q2G0G4   55 3.4375 5.25625 0.000662855
Q2G2K1   33 2.0625 3.07991 0.0107511
Q2FXE1   13 0.8125 -1.27278 0.943444
Q2FWD2   26 1.625 0.903563 0.161558
Q2G1Q0   51 3.1875 5.25625 0.000662855
Q2G073   11 0.6875 -1.27278 0.943444
Q2G1T7   27 1.6875 0.903563 0.161558
Q2FVI3   31 1.9375 0.903563 0.161558
Q2FZ93   19 1.1875 0.903563 0.161558
Q2FVQ7   30 1.875 0.903563 0.161558
Q2G2B9   12 0.75 -1.27278 0.943444
Q2FZN5   10 0.625 -1.27278 0.943444
Q2FY72   43 2.6875 3.07991 0.0107511
Q2G0A0   38 2.375 3.07991 0.0107511
Q2FZQ8   14 0.875 -1.27278 0.943444
Q2FXP1   31 1.9375 0.903563 0.161558
P0A0B7   43 2.6875 3.07991 0.0107511
Q2FYW0   30 1.875 0.903563 0.161558
Q2G230   33 2.0625 3.07991 0.0107511
Q2G0H5   31 1.9375 0.903563 0.161558
Q2G0B7   29 1.8125 0.903563 0.161558
Q2G131   7 0.4375 -1.27278 0.943444
Q2G0Y4   31 1.9375 0.903563 0.161558
Q2G2L0   31 1.9375 0.903563 0.161558
Q2G101   34 2.125 3.07991 0.0107511
Q2G036   39 2.4375 3.07991 0.0107511
Q2FXN3   12 0.75 -1.27278 0.943444
Q2FWY2   22 1.375 0.903563 0.161558
Q2FXK6   35 2.1875 3.07991 0.0107511
Q2G2Y3   40 2.5 3.07991 0.0107511
Q2G1P8   57 3.5625 5.25625 0.000662855
Q2G0N7   45 2.8125 3.07991 0.0107511
Q2FW43   26 1.625 0.903563 0.161558
Q2G2N4   24 1.5 0.903563 0.161558
Q2FW59   47 2.9375 3.07991 0.0107511
Q2G1V0   12 0.75 -1.27278 0.943444
Q2G010   36 2.25 3.07991 0.0107511
Q2FWJ4   13 0.8125 -1.27278 0.943444
Q2FUR3   34 2.125 3.07991 0.0107511
Q2FXE4   27 1.6875 0.903563 0.161558
Q2FY36   25 1.5625 0.903563 0.161558
Q2G1Q7   49 3.0625 5.25625 0.000662855
Q2FX09   30 1.875 0.903563 0.161558
Q2G0Z1   50 3.125 5.25625 0.000662855
Q2FWJ1   55 3.4375 5.25625 0.000662855
Q2FUT4   37 2.3125 3.07991 0.0107511
Q2FYI1   50 3.125 5.25625 0.000662855
Q2FXQ8   43 2.6875 3.07991 0.0107511
Q2FUZ0   29 1.8125 0.903563 0.161558
P0A086   40 2.5 3.07991 0.0107511
Q2FZM0   9 0.5625 -1.27278 0.943444
Q2FXL3   48 3 5.25625 0.000662855
Q2G2K7   14 0.875 -1.27278 0.943444
Q2FVL1   11 0.6875 -1.27278 0.943444
Q2FW21   33 2.0625 3.07991 0.0107511
Q2G201   45 2.8125 3.07991 0.0107511
Q2FVV6   24 1.5 0.903563 0.161558
Q2FV03   31 1.9375 0.903563 0.161558
Q2G2T2   16 1 0.903563 0.161558
Q2FZ44   33 2.0625 3.07991 0.0107511
Q2G1N7   24 1.5 0.903563 0.161558
Q2G172   16 1 0.903563 0.161558
Q2G208   31 1.9375 0.903563 0.161558
Q2FZR7   10 0.625 -1.27278 0.943444
Q2G2K2   27 1.6875 0.903563 0.161558
Q2FVA4   22 1.375 0.903563 0.161558
Q2G0F5   11 0.6875 -1.27278 0.943444
Q2G0X0   60 3.75 5.25625 0.000662855
Q2FXU0   35 2.1875 3.07991 0.0107511
Q2FXX9   30 1.875 0.903563 0.161558
Q2G2K8   31 1.9375 0.903563 0.161558
Q2G0X1   58 3.51515 5.25625 0.000662855
Q2FXI8   28 1.69697 0.903563 0.161558
Q2G0L1   54 3.27273 5.25625 0.000662855
Q2FX07   38 2.30303 3.07991 0.0107511
Q2G139   38 2.30303 3.07991 0.0107511
Q2FUV5   31 1.87879 0.903563 0.161558
Q2FVD0   59 3.57576 5.25625 0.000662855
Q2FX10   19 1.15152 0.903563 0.161558
Q2G1W5   43 2.60606 3.07991 0.0107511
Q2G1Y7   51 3.09091 5.25625 0.000662855
Q2G190   37 2.24242 3.07991 0.0107511
Q2FV59   12 0.727273 -1.27278 0.943444
Q2FZS3   42 2.54545 3.07991 0.0107511
Q2FX90   39 2.36364 3.07991 0.0107511
Q2FW85   11 0.666667 -1.27278 0.943444
Q2FZ65   56 3.39394 5.25625 0.000662855
Q2FXJ7   34 2.06061 3.07991 0.0107511
Q2FVW2   22 1.33333 0.903563 0.161558
Q2G0H4   32 1.93939 0.903563 0.161558
Q2FVV4   11 0.666667 -1.27278 0.943444
Q2FUR9   11 0.666667 -1.27278 0.943444
Q2FW06   29 1.75758 0.903563 0.161558
Q2FY84   24 1.45455 0.903563 0.161558
Q2G132   41 2.48485 3.07991 0.0107511
Q2G0C9   55 3.33333 5.25625 0.000662855
Q2G2N1   9 0.545455 -1.27278 0.943444
Q2FVF2   14 0.848485 -1.27278 0.943444
Q2FZ30   19 1.15152 0.903563 0.161558
Q2FXX8   39 2.36364 3.07991 0.0107511
Q2FZX6   18 1.09091 0.903563 0.161558
Q2G1Z2   14 0.848485 -1.27278 0.943444
Q2G0G7   33 2 3.07991 0.0107511
Q2FV53   42 2.54545 3.07991 0.0107511
Q2FV28   33 2 3.07991 0.0107511
Q2G097   40 2.42424 3.07991 0.0107511
Q2FZC5   29 1.75758 0.903563 0.161558
Q2FY77   30 1.81818 0.903563 0.161558
Q2FVA9   46 2.78788 3.07991 0.0107511
Q2G2W5   22 1.33333 0.903563 0.161558
Q2FX97   29 1.75758 0.903563 0.161558
Q2G1F3   80 4.84848 7.4326 4.06742e-05
Q2FYU1   31 1.87879 0.903563 0.161558
Q2FUP6   25 1.51515 0.903563 0.161558
Q2G2U7   16 0.969697 -1.27278 0.943444
Q2FY09   42 2.54545 3.07991 0.0107511
Q2G1J6   23 1.39394 0.903563 0.161558
Q2G059   48 2.90909 3.07991 0.0107511
Q2FVK5   8 0.484848 -1.27278 0.943444
Q2G0H7   31 1.87879 0.903563 0.161558
Q2FWN2   14 0.848485 -1.27278 0.943444
Q2FYV7   57 3.45455 5.25625 0.000662855
Q2G236   26 1.57576 0.903563 0.161558
Q2FZR6   12 0.727273 -1.27278 0.943444
Q2G1P9   58 3.51515 5.25625 0.000662855
Q2G0R9   40 2.42424 3.07991 0.0107511
Q2FUZ9   26 1.57576 0.903563 0.161558
Q2FVP2   44 2.66667 3.07991 0.0107511
Q2FXC8   41 2.48485 3.07991 0.0107511
Q2FVC4   46 2.78788 3.07991 0.0107511
Q2FZ29   52 3.15152 5.25625 0.000662855
Q2FYR8   39 2.29412 3.07991 0.0107511
Q2FY23   40 2.35294 3.07991 0.0107511
Q2G0D4   48 2.82353 3.07991 0.0107511
Q2FZ38   36 2.11765 3.07991 0.0107511
Q2FXH1   10 0.588235 -1.27278 0.943444
Q2FXZ9   19 1.11765 0.903563 0.161558
Q2G1V3   9 0.529412 -1.27278 0.943444
Q2FVZ0   11 0.647059 -1.27278 0.943444
Q2FV95   10 0.588235 -1.27278 0.943444
Q2G196   47 2.76471 3.07991 0.0107511
Q2FZ61   53 3.11765 5.25625 0.000662855
Q2FW27   40 2.35294 3.07991 0.0107511
Q2FWH2   24 1.41176 0.903563 0.161558
Q2FZQ9   12 0.705882 -1.27278 0.943444
Q2FWQ9   45 2.64706 3.07991 0.0107511
Q2G1N5   12 0.705882 -1.27278 0.943444
Q2FZP8   11 0.647059 -1.27278 0.943444
Q2FXC2   58 3.41176 5.25625 0.000662855
Q2G0X9   42 2.47059 3.07991 0.0107511
Q2FX08   14 0.823529 -1.27278 0.943444
Q2FUV2   40 2.35294 3.07991 0.0107511
Q2FZT8   41 2.41176 3.07991 0.0107511
Q2G2N2   11 0.647059 -1.27278 0.943444
Q2G0M1   39 2.29412 3.07991 0.0107511
Q2FVX8   46 2.70588 3.07991 0.0107511
Q2G220   28 1.64706 0.903563 0.161558
Q2FW37   52 3.05882 5.25625 0.000662855
Q2G203   38 2.23529 3.07991 0.0107511
Q2FY89   26 1.52941 0.903563 0.161558
Q2G1K7   41 2.41176 3.07991 0.0107511
Q2G013   13 0.764706 -1.27278 0.943444
Q2FV91   13 0.764706 -1.27278 0.943444
Q2FW92   39 2.29412 3.07991 0.0107511
Q2G1U5   43 2.52941 3.07991 0.0107511
Q2G2A6   49 2.88235 3.07991 0.0107511
Q2G0G9   31 1.82353 0.903563 0.161558
P0A088   20 1.17647 0.903563 0.161558
Q2G0B4   10 0.588235 -1.27278 0.943444
Q2G0X7   39 2.29412 3.07991 0.0107511
Q2G0S0   33 1.94118 0.903563 0.161558
Q2FW12   56 3.29412 5.25625 0.000662855
Q2G0J7   29 1.70588 0.903563 0.161558
Q2FW76   13 0.764706 -1.27278 0.943444
Q2G1Z7   31 1.82353 0.903563 0.161558
Q2G2S1   43 2.52941 3.07991 0.0107511
Q2G1B1   44 2.58824 3.07991 0.0107511
Q2FVP3   19 1.11765 0.903563 0.161558
Q2G1V1   50 2.94118 3.07991 0.0107511
Q2G1H8   60 3.52941 5.25625 0.000662855
Q2G149   47 2.76471 3.07991 0.0107511
Q2FXC7   41 2.41176 3.07991 0.0107511
Q2G019   50 2.94118 3.07991 0.0107511
Q2FWL6   39 2.29412 3.07991 0.0107511
Q2G199   10 0.588235 -1.27278 0.943444
Q2FY41   23 1.35294 0.903563 0.161558
Q2FX33   40 2.35294 3.07991 0.0107511
Q2G181   42 2.47059 3.07991 0.0107511
Q2FVT1   14 0.823529 -1.27278 0.943444
Q2G0Z5   30 1.76471 0.903563 0.161558
Q2FZC7   34 2 3.07991 0.0107511
Q2G1U0   37 2.17647 3.07991 0.0107511
Q2FW18   29 1.70588 0.903563 0.161558
Q2G0H1   31 1.82353 0.903563 0.161558
Q2FX22   29 1.70588 0.903563 0.161558
Q2G157   38 2.23529 3.07991 0.0107511
Q2G2J5   33 1.94118 0.903563 0.161558
Q2FZH9   13 0.764706 -1.27278 0.943444
Q2FZA6   7 0.411765 -1.27278 0.943444
Q2G1N6   12 0.705882 -1.27278 0.943444
Q2FVR4   30 1.76471 0.903563 0.161558
Q2FY13   54 3.17647 5.25625 0.000662855
Q2G025   36 2.11765 3.07991 0.0107511
Q2FV36   12 0.705882 -1.27278 0.943444
Q2G0W9   71 4.17647 7.4326 4.06742e-05
Q2G0L0   35 2.05882 3.07991 0.0107511
Q2FUR2   52 3.05882 5.25625 0.000662855
Q2FVJ9   53 3.11765 5.25625 0.000662855
Q2G1S8   43 2.45714 3.07991 0.0107511
Q2FVJ5   41 2.34286 3.07991 0.0107511
Q2FZ39   32 1.82857 0.903563 0.161558
Q2FWP6   24 1.37143 0.903563 0.161558
Q2FVB4   57 3.25714 5.25625 0.000662855
Q2G0V7   33 1.88571 0.903563 0.161558
Q2FUV4   31 1.77143 0.903563 0.161558
Q2FYG5   41 2.34286 3.07991 0.0107511
Q2FW71   12 0.685714 -1.27278 0.943444
Q2FZB1   38 2.17143 3.07991 0.0107511
Q2G0Y9   49 2.8 3.07991 0.0107511
Q2G0X4   44 2.51429 3.07991 0.0107511
Q2FZL2   44 2.51429 3.07991 0.0107511
Q2FVS1   34 1.94286 0.903563 0.161558
Q2G099   51 2.91429 3.07991 0.0107511
Q2FZN0   44 2.51429 3.07991 0.0107511
Q2FZ50   29 1.65714 0.903563 0.161558
Q2G0X8   47 2.68571 3.07991 0.0107511
Q2G167   42 2.4 3.07991 0.0107511
Q2G086   42 2.4 3.07991 0.0107511
Q2G0D0   55 3.14286 5.25625 0.000662855
Q2FWG3   41 2.34286 3.07991 0.0107511
Q2G228   42 2.4 3.07991 0.0107511
Q2FWW8   23 1.31429 0.903563 0.161558
Q2FYL0   39 2.22857 3.07991 0.0107511
Q2FXX2   36 2.05714 3.07991 0.0107511
Q2G0C4   12 0.685714 -1.27278 0.943444
Q2FZA2   36 2.05714 3.07991 0.0107511
Q2FWL0   40 2.28571 3.07991 0.0107511
Q2FUY9   48 2.74286 3.07991 0.0107511
Q2G0T8   44 2.51429 3.07991 0.0107511
Q2FWK0   27 1.54286 0.903563 0.161558
Q2G0D9   34 1.94286 0.903563 0.161558
Q2FZF3   41 2.34286 3.07991 0.0107511
Q2FZ17   49 2.8 3.07991 0.0107511
Q2G0T6   37 2.11429 3.07991 0.0107511
Q2G140   12 0.685714 -1.27278 0.943444
Q2G2F2   15 0.857143 -1.27278 0.943444
Q2FXG0   37 2.11429 3.07991 0.0107511
Q2FWR4   26 1.48571 0.903563 0.161558
Q2G195   23 1.31429 0.903563 0.161558
Q2FVY4   39 2.22857 3.07991 0.0107511
Q2G1I6   61 3.48571 5.25625 0.000662855
Q2FVD5   33 1.88571 0.903563 0.161558
Q2FZM1   47 2.68571 3.07991 0.0107511
Q2FVG0   52 2.97143 3.07991 0.0107511
Q2FZM7   50 2.85714 3.07991 0.0107511
Q2FZB2   42 2.4 3.07991 0.0107511
Q2G287   24 1.37143 0.903563 0.161558
Q2FWG4   15 0.857143 -1.27278 0.943444
Q2G2B3   12 0.685714 -1.27278 0.943444
Q2FY48   17 0.971429 -1.27278 0.943444
Q9ZNI1   37 2.11429 3.07991 0.0107511
Q2FV94   64 3.65714 5.25625 0.000662855
Q2G2X5   14 0.8 -1.27278 0.943444
Q2FVX6   38 2.17143 3.07991 0.0107511
Q2G060   24 1.37143 0.903563 0.161558
Q2FVG2   14 0.8 -1.27278 0.943444
Q2G1Q1   59 3.37143 5.25625 0.000662855
Q2G1F1   37 2.11429 3.07991 0.0107511
Q2FXC5   38 2.17143 3.07991 0.0107511
Q2G2B0   15 0.857143 -1.27278 0.943444
Q2FXR6   15 0.857143 -1.27278 0.943444
Q2FXE0   38 2.17143 3.07991 0.0107511
Q2FUY3   43 2.45714 3.07991 0.0107511
Q2G1S6   35 2 3.07991 0.0107511
Q2FVE9   11 0.628571 -1.27278 0.943444
Q2FVU7   40 2.28571 3.07991 0.0107511
Q2FVM7   35 2 3.07991 0.0107511
Q2FVU6   13 0.742857 -1.27278 0.943444
Q2FVA1   52 2.97143 3.07991 0.0107511
Q2FWB8   42 2.4 3.07991 0.0107511
Q2FYR5   40 2.28571 3.07991 0.0107511
Q2G261   26 1.48571 0.903563 0.161558
Q2G264   70 4 7.4326 4.06742e-05
Q2G0U4   25 1.42857 0.903563 0.161558
Q2G226   12 0.685714 -1.27278 0.943444
Q2FZT7   34 1.94286 0.903563 0.161558
Q2FXJ4   19 1.08571 0.903563 0.161558
Q2G047   36 2.05714 3.07991 0.0107511
Q2FWD9   32 1.82857 0.903563 0.161558
Q2FZH2   25 1.42857 0.903563 0.161558
Q2G044   26 1.48571 0.903563 0.161558
Q2FVZ8   13 0.742857 -1.27278 0.943444
Q2G1C5   14 0.8 -1.27278 0.943444
Q2G1Z1   17 0.971429 -1.27278 0.943444
Q2G135   44 2.51429 3.07991 0.0107511
Q2FVE5   47 2.68571 3.07991 0.0107511
Q2FZ70   52 2.97143 3.07991 0.0107511
Q2G2A0   48 2.74286 3.07991 0.0107511
Q2G224   41 2.27778 3.07991 0.0107511
P0A0K3   38 2.11111 3.07991 0.0107511
Q2G1A8   60 3.33333 5.25625 0.000662855
Q2G1P5   10 0.555556 -1.27278 0.943444
Q2FV93   12 0.666667 -1.27278 0.943444
Q2FXC4   41 2.27778 3.07991 0.0107511
Q2FY74   25 1.38889 0.903563 0.161558
Q2G1M1   34 1.88889 0.903563 0.161558
Q9EZ11   42 2.33333 3.07991 0.0107511
Q2FZB3   42 2.33333 3.07991 0.0107511
Q2G1V2   35 1.94444 0.903563 0.161558
Q2FVM8   19 1.05556 0.903563 0.161558
Q2FVR1   52 2.88889 3.07991 0.0107511
Q2FXC3   42 2.33333 3.07991 0.0107511
Q2FUV6   36 2 3.07991 0.0107511
Q2G1D7   54 3 5.25625 0.000662855
Q2FXR2   44 2.44444 3.07991 0.0107511
Q2FW83   12 0.666667 -1.27278 0.943444
Q2G2X7   50 2.77778 3.07991 0.0107511
Q2FVM4   9 0.5 -1.27278 0.943444
P0A0J3   27 1.5 0.903563 0.161558
Q2G2L8   22 1.22222 0.903563 0.161558
Q2FZ27   36 2 3.07991 0.0107511
Q2FZ53   37 2.05556 3.07991 0.0107511
Q2G154   49 2.72222 3.07991 0.0107511
Q2FZS4   10 0.555556 -1.27278 0.943444
Q2FYQ5   11 0.611111 -1.27278 0.943444
Q2FZL6   42 2.33333 3.07991 0.0107511
Q2FWB9   40 2.22222 3.07991 0.0107511
Q2FUQ4   44 2.44444 3.07991 0.0107511
Q2G293   53 2.94444 3.07991 0.0107511
Q2FZS5   37 2.05556 3.07991 0.0107511
Q2FYP9   13 0.722222 -1.27278 0.943444
Q2G0K7   35 1.94444 0.903563 0.161558
Q2FVV2   31 1.72222 0.903563 0.161558
Q2FVN0   31 1.72222 0.903563 0.161558
Q2FX00   42 2.33333 3.07991 0.0107511
Q2G1I0   19 1.05556 0.903563 0.161558
Q2FXI2   41 2.27778 3.07991 0.0107511
Q2G2X1   20 1.11111 0.903563 0.161558
Q2FYG6   22 1.22222 0.903563 0.161558
Q2FXH0   41 2.27778 3.07991 0.0107511
Q2FXU7   36 2 3.07991 0.0107511
Q2G170   38 2.11111 3.07991 0.0107511
Q2FVQ9   41 2.27778 3.07991 0.0107511
Q2FWV2   37 2.05556 3.07991 0.0107511
Q2FVI5   14 0.777778 -1.27278 0.943444
Q2FUW0   42 2.33333 3.07991 0.0107511
Q2FXB7   66 3.66667 5.25625 0.000662855
Q2G0J8   53 2.94444 3.07991 0.0107511
Q2FXB5   35 1.94444 0.903563 0.161558
Q2FYE9   12 0.666667 -1.27278 0.943444
Q2FVE2   25 1.38889 0.903563 0.161558
Q2G2V6   50 2.77778 3.07991 0.0107511
O08387   18 1 0.903563 0.161558
Q2FZ14   34 1.88889 0.903563 0.161558
Q2FXW3   56 3.11111 5.25625 0.000662855
Q2FYQ8   44 2.44444 3.07991 0.0107511
Q2G2D6   34 1.88889 0.903563 0.161558
Q2G2T7   52 2.88889 3.07991 0.0107511
Q2FYP8   17 0.944444 -1.27278 0.943444
Q2FZ25   34 1.88889 0.903563 0.161558
Q2FY65   49 2.72222 3.07991 0.0107511
Q2G2T1   23 1.27778 0.903563 0.161558
Q2G1N0   13 0.722222 -1.27278 0.943444
Q2G110   16 0.888889 -1.27278 0.943444
Q2G1E1   43 2.38889 3.07991 0.0107511
Q2G2F1   55 3.05556 5.25625 0.000662855
Q2FXE8   39 2.16667 3.07991 0.0107511
Q2FZ06   59 3.27778 5.25625 0.000662855
Q2FVH2   12 0.666667 -1.27278 0.943444
Q2FYV6   48 2.66667 3.07991 0.0107511
Q2FZJ3   68 3.67568 5.25625 0.000662855
Q2G095   69 3.72973 5.25625 0.000662855
Q2G2Y0   39 2.10811 3.07991 0.0107511
Q2G2W3   51 2.75676 3.07991 0.0107511
Q2FY07   35 1.89189 0.903563 0.161558
Q2FXW8   55 2.97297 3.07991 0.0107511
Q2FUR6   53 2.86486 3.07991 0.0107511
Q2FVW6   11 0.594595 -1.27278 0.943444
Q2G1X0   35 1.89189 0.903563 0.161558
Q2G1F6   11 0.594595 -1.27278 0.943444
Q2FVK8   39 2.10811 3.07991 0.0107511
Q2G158   28 1.51351 0.903563 0.161558
Q2G118   27 1.45946 0.903563 0.161558
Q2G077   13 0.702703 -1.27278 0.943444
Q2G0E0   46 2.48649 3.07991 0.0107511
Q2G263   43 2.32432 3.07991 0.0107511
Q2FUU1   43 2.32432 3.07991 0.0107511
Q2G1X7   49 2.64865 3.07991 0.0107511
Q2G1C0   42 2.27027 3.07991 0.0107511
Q2FVB9   12 0.648649 -1.27278 0.943444
Q2G273   34 1.83784 0.903563 0.161558
Q53726   35 1.89189 0.903563 0.161558
Q2G2W9   37 2 3.07991 0.0107511
Q2FZ22   50 2.7027 3.07991 0.0107511
Q2G2U1   42 2.27027 3.07991 0.0107511
Q2FXW6   37 2 3.07991 0.0107511
Q2G0P9   14 0.756757 -1.27278 0.943444
Q2FYE3   40 2.16216 3.07991 0.0107511
Q2FXU3   38 2.05405 3.07991 0.0107511
Q2G052   44 2.37838 3.07991 0.0107511
Q2FZM6   48 2.59459 3.07991 0.0107511
Q2FX25   34 1.83784 0.903563 0.161558
Q2FX05   54 2.91892 3.07991 0.0107511
Q2G1P2   14 0.756757 -1.27278 0.943444
Q2G2C4   42 2.27027 3.07991 0.0107511
Q2G165   11 0.594595 -1.27278 0.943444
Q2FXK8   6 0.324324 -1.27278 0.943444
Q2FWP1   65 3.51351 5.25625 0.000662855
Q2FVU1   13 0.702703 -1.27278 0.943444
Q2FZ78   49 2.64865 3.07991 0.0107511
Q2G0P0   48 2.59459 3.07991 0.0107511
Q2FXX3   10 0.540541 -1.27278 0.943444
Q2FVX2   73 3.94595 5.25625 0.000662855
Q2G0Q7   36 1.94595 0.903563 0.161558
Q2FXS6   33 1.78378 0.903563 0.161558
Q2FUZ1   59 3.18919 5.25625 0.000662855
Q2FZ87   38 2.05405 3.07991 0.0107511
Q2FXF4   24 1.2973 0.903563 0.161558
Q2G1G4   30 1.62162 0.903563 0.161558
Q2FWE6   47 2.54054 3.07991 0.0107511
Q2G2U2   55 2.97297 3.07991 0.0107511
Q2FY17   52 2.81081 3.07991 0.0107511
Q2FVU3   33 1.78378 0.903563 0.161558
Q2FVK1   48 2.59459 3.07991 0.0107511
Q2G0K5   47 2.54054 3.07991 0.0107511
Q2G2X8   38 2.05405 3.07991 0.0107511
Q2FYZ7   35 1.89189 0.903563 0.161558
Q2FWG1   52 2.81081 3.07991 0.0107511
Q2G1Q6   41 2.21622 3.07991 0.0107511
Q2G2X9   40 2.16216 3.07991 0.0107511
Q2FWN9   46 2.48649 3.07991 0.0107511
Q2FYZ2   33 1.78378 0.903563 0.161558
Q2FZJ1   40 2.16216 3.07991 0.0107511
Q2G002   39 2.10811 3.07991 0.0107511
Q2FVL4   44 2.37838 3.07991 0.0107511
Q2G2M7   34 1.83784 0.903563 0.161558
Q2FWH6   43 2.32432 3.07991 0.0107511
Q2FXQ3   35 1.89189 0.903563 0.161558
Q2G129   11 0.594595 -1.27278 0.943444
Q7BHL7   46 2.48649 3.07991 0.0107511
Q2FZ71   41 2.21622 3.07991 0.0107511
Q2FZ88   53 2.78947 3.07991 0.0107511
Q2FV22   37 1.94737 0.903563 0.161558
Q2FYM3   65 3.42105 5.25625 0.000662855
Q2FY06   47 2.47368 3.07991 0.0107511
Q2FXB0   37 1.94737 0.903563 0.161558
Q2FX87   51 2.68421 3.07991 0.0107511
Q2FZ33   40 2.10526 3.07991 0.0107511
Q2G0J1   39 2.05263 3.07991 0.0107511
Q2FUT7   54 2.84211 3.07991 0.0107511
Q2FZH1   57 3 5.25625 0.000662855
Q2FVX3   43 2.26316 3.07991 0.0107511
Q2FWC6   30 1.57895 0.903563 0.161558
Q2FXN6   44 2.31579 3.07991 0.0107511
Q2FY79   53 2.78947 3.07991 0.0107511
Q2FZ23   41 2.15789 3.07991 0.0107511
Q2FVF1   50 2.63158 3.07991 0.0107511
Q2FWM5   32 1.68421 0.903563 0.161558
Q2G061   41 2.15789 3.07991 0.0107511
Q2FWL7   21 1.10526 0.903563 0.161558
Q2FVK3   43 2.26316 3.07991 0.0107511
Q2FX19   25 1.31579 0.903563 0.161558
Q2G2U6   42 2.21053 3.07991 0.0107511
Q2G1S5   43 2.26316 3.07991 0.0107511
Q2FVS9   33 1.73684 0.903563 0.161558
Q2G1M7   41 2.15789 3.07991 0.0107511
Q2FW50   41 2.15789 3.07991 0.0107511
Q2G2L1   58 3.05263 5.25625 0.000662855
Q2FWB1   48 2.52632 3.07991 0.0107511
Q2FXA8   60 3.15789 5.25625 0.000662855
Q2FV20   49 2.57895 3.07991 0.0107511
Q2FUY1   45 2.36842 3.07991 0.0107511
Q2FYJ1   39 2.05263 3.07991 0.0107511
Q2G043   27 1.42105 0.903563 0.161558
Q2FZ43   38 2 3.07991 0.0107511
Q9KJN4   37 1.94737 0.903563 0.161558
Q2G194   22 1.15789 0.903563 0.161558
Q2G0F0   46 2.42105 3.07991 0.0107511
Q2G2G2   45 2.36842 3.07991 0.0107511
Q2G0I8   48 2.52632 3.07991 0.0107511
Q2FXG5   47 2.47368 3.07991 0.0107511
Q2G2S6   29 1.52632 0.903563 0.161558
Q53700   44 2.31579 3.07991 0.0107511
Q2G0D8   50 2.63158 3.07991 0.0107511
P60430   35 1.84211 0.903563 0.161558
Q2FV41   46 2.42105 3.07991 0.0107511
Q2FXZ5   36 1.89474 0.903563 0.161558
Q2FZL0   13 0.684211 -1.27278 0.943444
Q2FY99   31 1.63158 0.903563 0.161558
Q2FX95   52 2.73684 3.07991 0.0107511
Q2FYR6   37 1.94737 0.903563 0.161558
Q2FUW2   21 1.10526 0.903563 0.161558
Q2FVL2   40 2.10526 3.07991 0.0107511
Q2G2L4   13 0.684211 -1.27278 0.943444
Q2FXB1   42 2.21053 3.07991 0.0107511
Q2FZY7   65 3.42105 5.25625 0.000662855
Q2FVN1   14 0.736842 -1.27278 0.943444
Q2G1S1   41 2.15789 3.07991 0.0107511
Q2FXK4   38 2 3.07991 0.0107511
Q2FXM6   50 2.63158 3.07991 0.0107511
Q2FZJ6   40 2.10526 3.07991 0.0107511
Q2FVT4   36 1.89474 0.903563 0.161558
Q2FYW1   25 1.31579 0.903563 0.161558
Q2FYZ3   45 2.36842 3.07991 0.0107511
Q2FXX5   57 3 5.25625 0.000662855
Q2FWM4   27 1.42105 0.903563 0.161558
Q2G2L3   36 1.89474 0.903563 0.161558
Q2FYR3   40 2.10526 3.07991 0.0107511
Q2G0I9   48 2.52632 3.07991 0.0107511
Q2G0M2   30 1.57895 0.903563 0.161558
Q2G272   52 2.73684 3.07991 0.0107511
Q2FXL4   55 2.89474 3.07991 0.0107511
Q2G0U9   41 2.15789 3.07991 0.0107511
Q2FVE4   48 2.52632 3.07991 0.0107511
Q2FVC6   64 3.36842 5.25625 0.000662855
Q2FV19   38 2 3.07991 0.0107511
Q2G0S8   38 2 3.07991 0.0107511
Q2G2G3   12 0.631579 -1.27278 0.943444
Q2G2X0   46 2.35897 3.07991 0.0107511
Q2G0F3   48 2.46154 3.07991 0.0107511
Q2G037   42 2.15385 3.07991 0.0107511
Q2G1G6   38 1.94872 0.903563 0.161558
Q2FWP0   40 2.05128 3.07991 0.0107511
Q2FY29   49 2.51282 3.07991 0.0107511
Q2FXQ4   18 0.923077 -1.27278 0.943444
Q2G0S7   41 2.10256 3.07991 0.0107511
Q2FZX7   37 1.89744 0.903563 0.161558
Q2G0E6   10 0.512821 -1.27278 0.943444
Q2FY37   54 2.76923 3.07991 0.0107511
Q2FYQ0   62 3.17949 5.25625 0.000662855
Q2FUV3   39 2 3.07991 0.0107511
Q2FYV2   52 2.66667 3.07991 0.0107511
Q2FVS4   20 1.02564 0.903563 0.161558
Q2G2M3   39 2 3.07991 0.0107511
Q2FVM6   45 2.30769 3.07991 0.0107511
Q2G292   44 2.25641 3.07991 0.0107511
Q2FXH7   49 2.51282 3.07991 0.0107511
Q2FYQ7   57 2.92308 3.07991 0.0107511
Q2FWG2   61 3.12821 5.25625 0.000662855
Q2G159   66 3.38462 5.25625 0.000662855
Q2FX96   64 3.28205 5.25625 0.000662855
Q2FV83   46 2.35897 3.07991 0.0107511
Q2G2D8   32 1.64103 0.903563 0.161558
Q2FYJ4   11 0.564103 -1.27278 0.943444
Q2G1E8   11 0.564103 -1.27278 0.943444
Q2FVK2   42 2.15385 3.07991 0.0107511
Q2FZP1   15 0.769231 -1.27278 0.943444
Q2FXI0   43 2.20513 3.07991 0.0107511
Q2G134   12 0.615385 -1.27278 0.943444
Q2FZZ6   46 2.35897 3.07991 0.0107511
Q2G1Z3   62 3.17949 5.25625 0.000662855
Q2G030   41 2.10256 3.07991 0.0107511
Q2FV21   38 1.94872 0.903563 0.161558
Q9RQP6   14 0.717949 -1.27278 0.943444
Q2FZ62   36 1.84615 0.903563 0.161558
Q2FZQ7   36 1.84615 0.903563 0.161558
Q2G0F4   34 1.74359 0.903563 0.161558
Q2FWE0   46 2.35897 3.07991 0.0107511
Q2FVS0   15 0.769231 -1.27278 0.943444
Q2FUT6   60 3.07692 5.25625 0.000662855
Q2FUQ5   28 1.4359 0.903563 0.161558
Q2FZJ9   48 2.46154 3.07991 0.0107511
Q2FY81   42 2.15385 3.07991 0.0107511
Q2G0K8   36 1.84615 0.903563 0.161558
Q2G262   13 0.666667 -1.27278 0.943444
Q2G0E1   43 2.20513 3.07991 0.0107511
Q2FWD3   34 1.74359 0.903563 0.161558
Q2FXA4   37 1.89744 0.903563 0.161558
Q2FVF0   64 3.28205 5.25625 0.000662855
Q2FWW9   56 2.87179 3.07991 0.0107511
Q2FZ54   36 1.84615 0.903563 0.161558
P0A0J0   12 0.615385 -1.27278 0.943444
Q2G1G1   27 1.38462 0.903563 0.161558
Q2FWA1   64 3.28205 5.25625 0.000662855
Q2FXN1   44 2.25641 3.07991 0.0107511
Q2G2T4   54 2.76923 3.07991 0.0107511
Q2FZW9   49 2.51282 3.07991 0.0107511
Q2FV90   59 3.02564 5.25625 0.000662855
Q2FWB3   49 2.51282 3.07991 0.0107511
Q2G0Q0   52 2.66667 3.07991 0.0107511
Q2FY10   39 2 3.07991 0.0107511
Q2FXM0   55 2.82051 3.07991 0.0107511
Q2G1S2   31 1.58974 0.903563 0.161558
Q2FXY5   31 1.55 0.903563 0.161558
Q2FXV3   36 1.8 0.903563 0.161558
Q2FXG3   40 2 3.07991 0.0107511
Q2FVA8   61 3.05 5.25625 0.000662855
Q2G2C2   18 0.9 -1.27278 0.943444
Q2FYU2   65 3.25 5.25625 0.000662855
Q2FYK5   53 2.65 3.07991 0.0107511
Q2FW35   51 2.55 3.07991 0.0107511
Q2FY52   45 2.25 3.07991 0.0107511
Q9RQP9   53 2.65 3.07991 0.0107511
Q2G039   38 1.9 0.903563 0.161558
Q2G1E4   38 1.9 0.903563 0.161558
Q2G0B0   55 2.75 3.07991 0.0107511
Q2FXI7   45 2.25 3.07991 0.0107511
Q2FWN7   42 2.1 3.07991 0.0107511
Q2FV66   35 1.75 0.903563 0.161558
Q2FYJ5   10 0.5 -1.27278 0.943444
Q2FYC9   33 1.65 0.903563 0.161558
Q2FZC6   41 2.05 3.07991 0.0107511
Q2FXW4   50 2.5 3.07991 0.0107511
Q2FXI1   57 2.85 3.07991 0.0107511
Q2FZF9   42 2.1 3.07991 0.0107511
Q2G171   13 0.65 -1.27278 0.943444
Q2G2P8   52 2.6 3.07991 0.0107511
Q2G2V9   52 2.6 3.07991 0.0107511
Q2FV31   64 3.2 5.25625 0.000662855
Q9KJN3   37 1.85 0.903563 0.161558
Q2FZV5   12 0.6 -1.27278 0.943444
Q2FWC4   47 2.35 3.07991 0.0107511
Q2FYT0   10 0.5 -1.27278 0.943444
Q2G145   28 1.4 0.903563 0.161558
Q2G0J0   50 2.5 3.07991 0.0107511
Q2FZQ3   34 1.7 0.903563 0.161558
Q2FYE5   50 2.5 3.07991 0.0107511
Q2FWN5   19 0.95 -1.27278 0.943444
Q2FY24   32 1.6 0.903563 0.161558
Q2FVW7   32 1.6 0.903563 0.161558
Q2FZ91   45 2.25 3.07991 0.0107511
Q2FWL2   57 2.85 3.07991 0.0107511
Q2FZQ6   59 2.95 3.07991 0.0107511
P02976   14 0.7 -1.27278 0.943444
Q2G0R7   13 0.65 -1.27278 0.943444
Q2FUU2   45 2.25 3.07991 0.0107511
Q2FZG1   78 3.9 5.25625 0.000662855
Q2G0Z4   12 0.6 -1.27278 0.943444
Q2FZ81   72 3.6 5.25625 0.000662855
Q2G2J8   49 2.45 3.07991 0.0107511
Q2FZD7   40 2 3.07991 0.0107511
Q2G288   24 1.2 0.903563 0.161558
Q2FW52   47 2.35 3.07991 0.0107511
Q2FVX4   51 2.55 3.07991 0.0107511
Q2FVN5   12 0.6 -1.27278 0.943444
Q2FY88   40 2 3.07991 0.0107511
Q2FWC9   56 2.8 3.07991 0.0107511
Q2FZS7   40 2 3.07991 0.0107511
Q2FZ63   52 2.6 3.07991 0.0107511
Q2G1L8   55 2.75 3.07991 0.0107511
Q2FV17   43 2.15 3.07991 0.0107511
Q2FVT8   32 1.6 0.903563 0.161558
Q2G0W8   48 2.4 3.07991 0.0107511
Q2FV07   34 1.7 0.903563 0.161558
Q2G0Q1   45 2.25 3.07991 0.0107511
Q2FY69   43 2.15 3.07991 0.0107511
Q2FZ75   33 1.65 0.903563 0.161558
Q2G0E5   43 2.15 3.07991 0.0107511
Q2G233   56 2.8 3.07991 0.0107511
Q2FWE1   59 2.95 3.07991 0.0107511
Q2FVZ2   59 2.95 3.07991 0.0107511
Q2FYE2   48 2.4 3.07991 0.0107511
Q2G1K6   38 1.85366 0.903563 0.161558
Q2FVT0   49 2.39024 3.07991 0.0107511
Q2G0Q9   68 3.31707 5.25625 0.000662855
Q2FZ89   48 2.34146 3.07991 0.0107511
Q2FVR0   44 2.14634 3.07991 0.0107511
Q2FZD9   28 1.36585 0.903563 0.161558
Q2FX85   16 0.780488 -1.27278 0.943444
Q2G1B0   47 2.29268 3.07991 0.0107511
Q2G2E4   12 0.585366 -1.27278 0.943444
Q2FYK7   65 3.17073 5.25625 0.000662855
Q2FZ13   38 1.85366 0.903563 0.161558
Q2FZE6   46 2.2439 3.07991 0.0107511
Q2FVI2   51 2.4878 3.07991 0.0107511
Q2FZE0   41 2 3.07991 0.0107511
Q2FV38   55 2.68293 3.07991 0.0107511
Q2FXE2   38 1.85366 0.903563 0.161558
Q2G1Q2   46 2.2439 3.07991 0.0107511
Q2FYY8   53 2.58537 3.07991 0.0107511
Q2FYN6   47 2.29268 3.07991 0.0107511
Q2FV39   50 2.43902 3.07991 0.0107511
Q2G130   55 2.68293 3.07991 0.0107511
Q2FUR8   56 2.73171 3.07991 0.0107511
Q2FXZ3   29 1.41463 0.903563 0.161558
Q2FYM4   13 0.634146 -1.27278 0.943444
Q2FWY1   44 2.14634 3.07991 0.0107511
Q2G1V4   52 2.53659 3.07991 0.0107511
P0A011   40 1.95122 0.903563 0.161558
Q2FXZ0   53 2.58537 3.07991 0.0107511
Q2G0V4   43 2.09756 3.07991 0.0107511
Q2FW34   53 2.58537 3.07991 0.0107511
Q2FWC7   53 2.58537 3.07991 0.0107511
Q2G0F6   44 2.14634 3.07991 0.0107511
Q2G0T0   65 3.17073 5.25625 0.000662855
Q2FXM8   42 2.04878 3.07991 0.0107511
Q2G0Q8   41 2 3.07991 0.0107511
Q2FZ08   36 1.7561 0.903563 0.161558
Q2G160   41 2 3.07991 0.0107511
Q2FY78   45 2.19512 3.07991 0.0107511
Q2G2H7   20 0.97561 -1.27278 0.943444
Q2FW53   37 1.80488 0.903563 0.161558
Q2FVX0   42 2.04878 3.07991 0.0107511
Q2G2U5   51 2.4878 3.07991 0.0107511
Q2FZR0   65 3.17073 5.25625 0.000662855
Q2G1Z9   45 2.19512 3.07991 0.0107511
Q2G1G0   42 2.04878 3.07991 0.0107511
Q2FW57   38 1.85366 0.903563 0.161558
Q9RQP7   35 1.70732 0.903563 0.161558
Q2FXP0   42 2.04878 3.07991 0.0107511
Q2FVV1   11 0.536585 -1.27278 0.943444
Q2FYU8   10 0.487805 -1.27278 0.943444
Q2FZ04   35 1.70732 0.903563 0.161558
Q2FVQ0   39 1.90244 0.903563 0.161558
Q2G151   39 1.90244 0.903563 0.161558
Q2FXF9   43 2.09756 3.07991 0.0107511
Q2G242   32 1.56098 0.903563 0.161558
Q2FZQ0   50 2.43902 3.07991 0.0107511
Q2G1Q8   45 2.19512 3.07991 0.0107511
Q2FYG1   45 2.14286 3.07991 0.0107511
Q2G1N3   43 2.04762 3.07991 0.0107511
Q2FV44   46 2.19048 3.07991 0.0107511
Q2FXV4   53 2.52381 3.07991 0.0107511
Q2G0I1   20 0.952381 -1.27278 0.943444
Q2FZY0   33 1.57143 0.903563 0.161558
Q2G295   61 2.90476 3.07991 0.0107511
Q2FWH3   57 2.71429 3.07991 0.0107511
Q2G072   61 2.90476 3.07991 0.0107511
Q2G217   52 2.47619 3.07991 0.0107511
Q2FYP6   48 2.28571 3.07991 0.0107511
Q9EZ12   43 2.04762 3.07991 0.0107511
Q2FZ48   49 2.33333 3.07991 0.0107511
Q2FY16   42 2 3.07991 0.0107511
Q2FZU3   39 1.85714 0.903563 0.161558
Q2FVV7   72 3.42857 5.25625 0.000662855
Q2FWU0   29 1.38095 0.903563 0.161558
P0A0Q0   37 1.7619 0.903563 0.161558
Q2FVS3   67 3.19048 5.25625 0.000662855
Q2G0I6   44 2.09524 3.07991 0.0107511
Q2FYP3   31 1.47619 0.903563 0.161558
Q2FWM0   59 2.80952 3.07991 0.0107511
Q2FZ36   40 1.90476 0.903563 0.161558
Q2G0Y8   21 1 0.903563 0.161558
Q2FXF6   12 0.571429 -1.27278 0.943444
Q2FXM7   44 2.09524 3.07991 0.0107511
Q2G1A6   56 2.66667 3.07991 0.0107511
Q2G138   13 0.619048 -1.27278 0.943444
Q2FZR4   72 3.42857 5.25625 0.000662855
Q2G162   16 0.761905 -1.27278 0.943444
Q2FYH2   15 0.714286 -1.27278 0.943444
Q2FX56   37 1.7619 0.903563 0.161558
Q2FY68   46 2.19048 3.07991 0.0107511
Q2G1K1   35 1.66667 0.903563 0.161558
Q2G1A3   59 2.80952 3.07991 0.0107511
Q2FZX4   45 2.14286 3.07991 0.0107511
Q2G1M5   50 2.38095 3.07991 0.0107511
Q2FVA3   40 1.90476 0.903563 0.161558
Q2G2G4   69 3.28571 5.25625 0.000662855
Q2G0U3   44 2.09524 3.07991 0.0107511
Q2FXQ6   40 1.90476 0.903563 0.161558
Q2G0S2   58 2.7619 3.07991 0.0107511
Q2G168   34 1.61905 0.903563 0.161558
Q2FZB0   36 1.71429 0.903563 0.161558
Q2G119   55 2.61905 3.07991 0.0107511
Q2FVJ7   43 2.04762 3.07991 0.0107511
Q2FY30   55 2.61905 3.07991 0.0107511
Q2FXR3   41 1.95238 0.903563 0.161558
Q2G1Z0   65 3.09524 5.25625 0.000662855
Q2G0A9   42 2 3.07991 0.0107511
O33599   39 1.85714 0.903563 0.161558
Q2FZ55   52 2.47619 3.07991 0.0107511
Q2FYS0   49 2.33333 3.07991 0.0107511
Q2G248   50 2.38095 3.07991 0.0107511
Q2G049   34 1.61905 0.903563 0.161558
Q2FVA5   52 2.47619 3.07991 0.0107511
Q2FUX8   38 1.80952 0.903563 0.161558
Q2G123   49 2.33333 3.07991 0.0107511
Q2FVH0   51 2.42857 3.07991 0.0107511
Q2FV01   16 0.761905 -1.27278 0.943444
Q2G2L2   51 2.42857 3.07991 0.0107511
Q2FYW3   52 2.47619 3.07991 0.0107511
Q2FZZ0   51 2.42857 3.07991 0.0107511
Q2FVV8   41 1.95238 0.903563 0.161558
Q2G2W0   35 1.62791 0.903563 0.161558
Q2G041   37 1.72093 0.903563 0.161558
P0A0B9   64 2.97674 3.07991 0.0107511
Q2FYI6   49 2.27907 3.07991 0.0107511
Q2G2S2   45 2.09302 3.07991 0.0107511
Q2FVQ8   41 1.90698 0.903563 0.161558
Q2FVT2   49 2.27907 3.07991 0.0107511
Q2G1Z5   40 1.86047 0.903563 0.161558
Q2G2A4   42 1.95349 0.903563 0.161558
P60393   52 2.4186 3.07991 0.0107511
Q2G0P6   58 2.69767 3.07991 0.0107511
Q2FW04   27 1.25581 0.903563 0.161558
Q2FYY9   38 1.76744 0.903563 0.161558
Q2FWP2   33 1.53488 0.903563 0.161558
Q2FVW4   45 2.09302 3.07991 0.0107511
Q2FY63   56 2.60465 3.07991 0.0107511
Q2FZ68   40 1.86047 0.903563 0.161558
Q2G1E2   17 0.790698 -1.27278 0.943444
Q2G2T8   39 1.81395 0.903563 0.161558
Q2FY71   44 2.04651 3.07991 0.0107511
Q2FVI1   18 0.837209 -1.27278 0.943444
Q2G0W2   17 0.790698 -1.27278 0.943444
Q2G238   52 2.4186 3.07991 0.0107511
Q2FZR1   60 2.7907 3.07991 0.0107511
Q2FXN2   21 0.976744 -1.27278 0.943444
Q2FXH6   12 0.55814 -1.27278 0.943444
Q2FXM3   39 1.81395 0.903563 0.161558
Q2FZW3   39 1.81395 0.903563 0.161558
Q2FWM9   62 2.88372 3.07991 0.0107511
Q2FUW9   11 0.511628 -1.27278 0.943444
Q2FW91   42 1.95349 0.903563 0.161558
Q2G137   67 3.11628 5.25625 0.000662855
Q2FVM0   56 2.60465 3.07991 0.0107511
Q2G057   47 2.18605 3.07991 0.0107511
Q2FXP5   34 1.5814 0.903563 0.161558
Q2G1H2   10 0.465116 -1.27278 0.943444
Q2FX99   13 0.604651 -1.27278 0.943444
Q2G0J4   21 0.976744 -1.27278 0.943444
Q2FX74   34 1.5814 0.903563 0.161558
Q2G1J9   24 1.11628 0.903563 0.161558
Q2G1F7   10 0.465116 -1.27278 0.943444
Q2G2R8   55 2.55814 3.07991 0.0107511
Q2FW32   48 2.23256 3.07991 0.0107511
Q2FXZ4   52 2.4186 3.07991 0.0107511
Q2FUT0   48 2.23256 3.07991 0.0107511
Q2G084   49 2.27907 3.07991 0.0107511
Q2G148   49 2.27907 3.07991 0.0107511
Q2FYR0   43 2 3.07991 0.0107511
Q2FW86   45 2.09302 3.07991 0.0107511
Q2FW01   50 2.32558 3.07991 0.0107511
Q2FUX9   18 0.837209 -1.27278 0.943444
Q2G212   22 1.02326 0.903563 0.161558
Q2FZ84   54 2.51163 3.07991 0.0107511
Q2G0Y0   45 2.09302 3.07991 0.0107511
Q2FYU4   50 2.32558 3.07991 0.0107511
Q2G223   49 2.27907 3.07991 0.0107511
Q2G136   43 2 3.07991 0.0107511
Q2G0G6   42 1.95349 0.903563 0.161558
Q2FWY6   75 3.48837 5.25625 0.000662855
Q2FWZ2   52 2.4186 3.07991 0.0107511
Q2G240   48 2.23256 3.07991 0.0107511
O05154   55 2.55814 3.07991 0.0107511
Q2FXP4   22 1.02326 0.903563 0.161558
Q2FVH5   42 1.95349 0.903563 0.161558
Q2FYP0   56 2.54545 3.07991 0.0107511
Q2FUW5   46 2.09091 3.07991 0.0107511
Q2FX66   30 1.36364 0.903563 0.161558
Q2G1P4   14 0.636364 -1.27278 0.943444
Q2FYI9   61 2.77273 3.07991 0.0107511
Q2G0I7   45 2.04545 3.07991 0.0107511
Q2FXQ9   44 2 3.07991 0.0107511
Q2FXL0   55 2.5 3.07991 0.0107511
Q2FYR7   43 1.95455 0.903563 0.161558
Q2G1W4   41 1.86364 0.903563 0.161558
Q2G2C8   30 1.36364 0.903563 0.161558
Q2G163   50 2.27273 3.07991 0.0107511
Q2FWL9   11 0.5 -1.27278 0.943444
Q2FZH3   39 1.77273 0.903563 0.161558
Q2FZR5   69 3.13636 5.25625 0.000662855
Q2G1W6   38 1.72727 0.903563 0.161558
Q2FWA5   18 0.818182 -1.27278 0.943444
Q2FX17   32 1.45455 0.903563 0.161558
Q2FXY1   47 2.13636 3.07991 0.0107511
Q2G2W1   21 0.954545 -1.27278 0.943444
Q2FV06   11 0.5 -1.27278 0.943444
Q2FYW6   50 2.27273 3.07991 0.0107511
Q2G281   44 2 3.07991 0.0107511
Q2G227   58 2.63636 3.07991 0.0107511
Q2FWZ5   48 2.18182 3.07991 0.0107511
Q2FZX0   47 2.13636 3.07991 0.0107511
Q2FV51   19 0.863636 -1.27278 0.943444
Q2G082   23 1.04545 0.903563 0.161558
Q2FWX4   22 1 0.903563 0.161558
Q2FZT1   47 2.13636 3.07991 0.0107511
Q2FYF3   34 1.54545 0.903563 0.161558
Q2FXW9   42 1.90909 0.903563 0.161558
O34090   44 2 3.07991 0.0107511
Q2FVE1   16 0.727273 -1.27278 0.943444
Q2FZL5   43 1.95455 0.903563 0.161558
Q2G258   61 2.77273 3.07991 0.0107511
Q2FZW5   23 1.04545 0.903563 0.161558
Q2FW63   15 0.681818 -1.27278 0.943444
Q2FXB4   36 1.63636 0.903563 0.161558
Q2G1T5   32 1.45455 0.903563 0.161558
Q2G1J5   50 2.27273 3.07991 0.0107511
Q2G0V0   52 2.36364 3.07991 0.0107511
Q2G0M7   48 2.18182 3.07991 0.0107511
Q2G1I5   49 2.22727 3.07991 0.0107511
Q2G146   46 2.09091 3.07991 0.0107511
Q2G1P6   48 2.18182 3.07991 0.0107511
Q2G1W8   40 1.77778 0.903563 0.161558
Q2G035   48 2.13333 3.07991 0.0107511
Q2G1I3   37 1.64444 0.903563 0.161558
Q2FWM2   55 2.44444 3.07991 0.0107511
Q2FYJ3   54 2.4 3.07991 0.0107511
Q2G0L8   49 2.17778 3.07991 0.0107511
Q2G164   54 2.4 3.07991 0.0107511
Q2FVT7   44 1.95556 0.903563 0.161558
Q2G1R3   38 1.68889 0.903563 0.161558
Q2G1T6   57 2.53333 3.07991 0.0107511
Q2FZN7   51 2.26667 3.07991 0.0107511
Q2FY83   28 1.24444 0.903563 0.161558
Q2FZX9   43 1.91111 0.903563 0.161558
Q2FYL5   41 1.82222 0.903563 0.161558
Q2G218   51 2.26667 3.07991 0.0107511
Q2G0M5   49 2.17778 3.07991 0.0107511
Q2FW78   14 0.622222 -1.27278 0.943444
P52078   55 2.44444 3.07991 0.0107511
Q7X2S2   43 1.91111 0.903563 0.161558
Q2FZG4   50 2.22222 3.07991 0.0107511
Q2G0M4   49 2.17778 3.07991 0.0107511
Q2FVA2   42 1.86667 0.903563 0.161558
Q2G115   37 1.64444 0.903563 0.161558
Q2G0M8   52 2.31111 3.07991 0.0107511
Q2G1U4   44 1.95556 0.903563 0.161558
Q2G1D0   43 1.91111 0.903563 0.161558
Q2G2S0   24 1.06667 0.903563 0.161558
Q2G2N5   22 0.977778 -1.27278 0.943444
Q2G222   54 2.4 3.07991 0.0107511
Q2G1C8   30 1.33333 0.903563 0.161558
Q2FV40   33 1.46667 0.903563 0.161558
Q2FXT1   43 1.91111 0.903563 0.161558
Q2FZZ2   56 2.48889 3.07991 0.0107511
Q2FY01   46 2.04444 3.07991 0.0107511
Q2FVJ8   48 2.13333 3.07991 0.0107511
Q2FXK2   51 2.26667 3.07991 0.0107511
Q2FUS7   54 2.4 3.07991 0.0107511
Q2FVP1   15 0.666667 -1.27278 0.943444
Q2FYN7   33 1.46667 0.903563 0.161558
P69848   54 2.4 3.07991 0.0107511
Q2FWN8   57 2.53333 3.07991 0.0107511
Q2FV62   39 1.73333 0.903563 0.161558
Q2FWW7   59 2.62222 3.07991 0.0107511
Q2G1Y5   54 2.4 3.07991 0.0107511
Q2FXA3   45 2 3.07991 0.0107511
Q2FYV3   43 1.91111 0.903563 0.161558
Q2G1H4   55 2.44444 3.07991 0.0107511
Q2G038   47 2.08889 3.07991 0.0107511
Q2G161   11 0.488889 -1.27278 0.943444
Q2FYV1   51 2.26667 3.07991 0.0107511
Q2FZ09   55 2.44444 3.07991 0.0107511
Q2FW90   42 1.86667 0.903563 0.161558
Q2G290   48 2.13333 3.07991 0.0107511
P60611   38 1.68889 0.903563 0.161558
Q2FV58   58 2.57778 3.07991 0.0107511
Q2G0C6   52 2.31111 3.07991 0.0107511
Q2G050   50 2.22222 3.07991 0.0107511
Q2G0V2   58 2.57778 3.07991 0.0107511
Q2FVQ4   20 0.888889 -1.27278 0.943444
Q2G094   49 2.13043 3.07991 0.0107511
Q2FY59   47 2.04348 3.07991 0.0107511
Q2FVX7   57 2.47826 3.07991 0.0107511
Q2FVP4   26 1.13043 0.903563 0.161558
Q2G185   40 1.73913 0.903563 0.161558
Q2FXP8   10 0.434783 -1.27278 0.943444
Q2G275   54 2.34783 3.07991 0.0107511
Q2G1D9   39 1.69565 0.903563 0.161558
Q2FXI3   45 1.95652 0.903563 0.161558
Q2FYM2   40 1.73913 0.903563 0.161558
P14738   34 1.47826 0.903563 0.161558
Q2G2Q2   48 2.08696 3.07991 0.0107511
Q2G0M9   50 2.17391 3.07991 0.0107511
Q2FY67   56 2.43478 3.07991 0.0107511
Q2FWX8   39 1.69565 0.903563 0.161558
Q2FUT9   57 2.47826 3.07991 0.0107511
Q2FZS0   42 1.82609 0.903563 0.161558
Q2G2A8   45 1.95652 0.903563 0.161558
Q2FUY2   28 1.21739 0.903563 0.161558
Q2FZL8   66 2.86957 3.07991 0.0107511
Q2FW93   27 1.17391 0.903563 0.161558
Q2G1L7   47 2.04348 3.07991 0.0107511
Q2FW41   54 2.34783 3.07991 0.0107511
Q2FZY6   64 2.78261 3.07991 0.0107511
Q2G042   11 0.478261 -1.27278 0.943444
Q2FWK2   52 2.26087 3.07991 0.0107511
Q2FYF4   58 2.52174 3.07991 0.0107511
Q2FZP2   37 1.6087 0.903563 0.161558
Q2G1G7   47 2.04348 3.07991 0.0107511
Q2G1H5   59 2.56522 3.07991 0.0107511
Q2G2S7   40 1.73913 0.903563 0.161558
Q2FY53   53 2.30435 3.07991 0.0107511
Q2G1N2   46 2 3.07991 0.0107511
Q2G2V2   41 1.78261 0.903563 0.161558
Q2G1H6   54 2.34783 3.07991 0.0107511
Q2FZA9   48 2.08696 3.07991 0.0107511
Q2FXI5   55 2.3913 3.07991 0.0107511
Q2G206   16 0.695652 -1.27278 0.943444
Q2FWN6   42 1.82609 0.903563 0.161558
Q2FUQ2   47 2.04348 3.07991 0.0107511
Q2G1K3   53 2.30435 3.07991 0.0107511
Q2FZ76   34 1.47826 0.903563 0.161558
Q2FY54   38 1.65217 0.903563 0.161558
Q2G289   45 1.95652 0.903563 0.161558
Q2FY14   46 2 3.07991 0.0107511
Q2FV77   51 2.21739 3.07991 0.0107511
Q2G064   49 2.13043 3.07991 0.0107511
Q2G033   55 2.3913 3.07991 0.0107511
Q2G198   58 2.52174 3.07991 0.0107511
Q2G0K4   20 0.869565 -1.27278 0.943444
Q2G0V3   62 2.69565 3.07991 0.0107511
Q2FWE2   36 1.53191 0.903563 0.161558
Q2G089   51 2.17021 3.07991 0.0107511
Q2FZL3   50 2.12766 3.07991 0.0107511
Q2G087   51 2.17021 3.07991 0.0107511
Q2G0A7   17 0.723404 -1.27278 0.943444
Q2FVF9   53 2.25532 3.07991 0.0107511
Q2G071   35 1.48936 0.903563 0.161558
Q2FUZ2   34 1.44681 0.903563 0.161558
Q2FY27   65 2.76596 3.07991 0.0107511
Q2FXX4   35 1.48936 0.903563 0.161558
Q2G1E6   78 3.31915 5.25625 0.000662855
Q2G1G5   31 1.31915 0.903563 0.161558
Q2G2Q3   53 2.25532 3.07991 0.0107511
Q2FZF0   45 1.91489 0.903563 0.161558
Q2G2D2   45 1.91489 0.903563 0.161558
Q2FXT4   40 1.70213 0.903563 0.161558
Q2FZI8   68 2.89362 3.07991 0.0107511
Q2FUS8   44 1.87234 0.903563 0.161558
Q2FVR9   46 1.95745 0.903563 0.161558
Q2FXP2   48 2.04255 3.07991 0.0107511
Q2FX94   30 1.2766 0.903563 0.161558
Q2G2A5   50 2.12766 3.07991 0.0107511
Q2FZP7   50 2.12766 3.07991 0.0107511
Q2G1R7   38 1.61702 0.903563 0.161558
Q2G015   29 1.23404 0.903563 0.161558
Q2FZF4   38 1.61702 0.903563 0.161558
Q2G1E5   52 2.21277 3.07991 0.0107511
Q2FWH9   20 0.851064 -1.27278 0.943444
Q2G069   52 2.21277 3.07991 0.0107511
Q2FZK3   50 2.12766 3.07991 0.0107511
Q2FZU5   45 1.91489 0.903563 0.161558
Q2FYT4   47 2 3.07991 0.0107511
Q2FWK4   44 1.87234 0.903563 0.161558
Q2FY40   45 1.91489 0.903563 0.161558
Q2FWY4   12 0.510638 -1.27278 0.943444
Q2G156   25 1.06383 0.903563 0.161558
Q2G045   35 1.48936 0.903563 0.161558
Q2FZS6   42 1.78723 0.903563 0.161558
Q2FYC7   43 1.82979 0.903563 0.161558
Q2FW73   43 1.82979 0.903563 0.161558
Q2G1H3   53 2.25532 3.07991 0.0107511
Q2FXJ6   41 1.74468 0.903563 0.161558
Q2FUS2   13 0.541667 -1.27278 0.943444
Q2G120   53 2.20833 3.07991 0.0107511
Q2G2T9   42 1.75 0.903563 0.161558
Q2G1N9   24 1 0.903563 0.161558
Q2FXL9   50 2.08333 3.07991 0.0107511
Q2G0W4   44 1.83333 0.903563 0.161558
Q2G0R6   38 1.58333 0.903563 0.161558
Q2G1C4   47 1.95833 0.903563 0.161558
Q2FWY9   57 2.375 3.07991 0.0107511
Q2G1K4   58 2.41667 3.07991 0.0107511
Q2FYK3   67 2.79167 3.07991 0.0107511
Q2G1N4   43 1.79167 0.903563 0.161558
Q2G065   47 1.95833 0.903563 0.161558
Q2FX88   46 1.91667 0.903563 0.161558
Q2FVW9   38 1.58333 0.903563 0.161558
Q2G1E0   42 1.75 0.903563 0.161558
Q2G2P2   50 2.08333 3.07991 0.0107511
Q2G0V5   9 0.375 -1.27278 0.943444
Q2FWA2   54 2.25 3.07991 0.0107511
Q2FZU1   45 1.875 0.903563 0.161558
Q2FX77   30 1.25 0.903563 0.161558
Q2FW75   45 1.875 0.903563 0.161558
Q2FUT5   51 2.125 3.07991 0.0107511
Q2G234   48 2 3.07991 0.0107511
Q2FZU6   52 2.16667 3.07991 0.0107511
Q2G1Y2   21 0.875 -1.27278 0.943444
Q2FXN7   28 1.16667 0.903563 0.161558
Q2G2J3   13 0.541667 -1.27278 0.943444
Q2G0G1   41 1.70833 0.903563 0.161558
Q2FW62   43 1.79167 0.903563 0.161558
Q2FUP7   55 2.29167 3.07991 0.0107511
Q2G1J3   44 1.83333 0.903563 0.161558
Q2FZ15   58 2.41667 3.07991 0.0107511
Q2G1D3   53 2.20833 3.07991 0.0107511
Q2G0K2   43 1.79167 0.903563 0.161558
Q2FWC1   52 2.16667 3.07991 0.0107511
Q2FXM5   47 1.95833 0.903563 0.161558
Q2FY46   34 1.41667 0.903563 0.161558
Q2G1K0   45 1.875 0.903563 0.161558
Q2FXT6   54 2.25 3.07991 0.0107511
Q2FZM4   40 1.66667 0.903563 0.161558
Q2FXG1   50 2.08333 3.07991 0.0107511
Q2FXL1   43 1.79167 0.903563 0.161558
Q2FWX5   76 3.16667 5.25625 0.000662855
# cudaSaTabsearch LTYPE = T LORDER = F LSOLN = F
# QUERY ID = PF06176 
# DBFILE = ./tableaux.ascii.DB                                                             
Q2G1I1   55 2.2449 3.07991  0.0107511
Q2G1K2   56 2.28571 3.07991  0.0107511
Q2FUU5   36 1.46939 0.903563  0.161558
Q2FXB6   38 1.55102 0.903563  0.161558
Q2FZU2   29 1.18367 0.903563  0.161558
Q2FZK0   18 0.734694 -1.27278  0.943444
Q2FY33   53 2.16327 3.07991  0.0107511
Q2G098   58 2.36735 3.07991  0.0107511
Q2FZ46   40 1.63265 0.903563  0.161558
Q2FZQ5   32 1.30612 0.903563  0.161558
Q2FXU8   29 1.18367 0.903563  0.161558
Q9EZ08   43 1.7551 0.903563  0.161558
Q2G1B9   41 1.67347 0.903563  0.161558
Q2FZ73   45 1.83673 0.903563  0.161558
Q2FY35   49 2 3.07991  0.0107511
Q2FZ16   63 2.57143 3.07991  0.0107511
Q2FYR2   60 2.44898 3.07991  0.0107511
Q2FWY3   27 1.10204 0.903563  0.161558
Q2G2F5   44 1.79592 0.903563  0.161558
Q2G032   47 1.91837 0.903563  0.161558
Q2FZ10   50 2.04082 3.07991  0.0107511
Q2G255   43 1.7551 0.903563  0.161558
Q2G0X6   54 2.20408 3.07991  0.0107511
Q2FYH0   46 1.87755 0.903563  0.161558
Q2FXJ9   33 1.34694 0.903563  0.161558
Q2FZT4   45 1.83673 0.903563  0.161558
Q2FVE6   48 1.95918 0.903563  0.161558
Q2FYD3   26 1.06122 0.903563  0.161558
Q2FXT5   53 2.16327 3.07991  0.0107511
Q2FY60   43 1.7551 0.903563  0.161558
Q2G2D7   47 1.91837 0.903563  0.161558
Q2FX16   53 2.16327 3.07991  0.0107511
Q2FZ34   66 2.69388 3.07991  0.0107511
Q2G1S4   50 2.04082 3.07991  0.0107511
Q2G147   46 1.87755 0.903563  0.161558
Q2G1J7   53 2.16327 3.07991  0.0107511
Q2G2A7   55 2.2449 3.07991  0.0107511
Q2G2M6   44 1.79592 0.903563  0.161558
Q2FV30   43 1.7551 0.903563  0.161558
Q2FVL5   64 2.61224 3.07991  0.0107511
Q2FXY0   61 2.4898 3.07991  0.0107511
Q2FZL1   52 2.12245 3.07991  0.0107511
Q2FW45   34 1.38776 0.903563  0.161558
Q2FZU0   53 2.12 3.07991  0.0107511
Q2FWZ0   52 2.08 3.07991  0.0107511
Q2G2H5   31 1.24 0.903563  0.161558
Q2FYG9   48 1.92 0.903563  0.161558
Q2G2X6   44 1.76 0.903563  0.161558
Q2G155   40 1.6 0.903563  0.161558
Q2FXY9   59 2.36 3.07991  0.0107511
Q2FZ37   52 2.08 3.07991  0.0107511
Q2FVI7   57 2.28 3.07991  0.0107511
Q2FYS1   56 2.24 3.07991  0.0107511
Q2FXL5   59 2.36 3.07991  0.0107511
Q2G1J4   40 1.6 0.903563  0.161558
Q2FWZ3   48 1.92 0.903563  0.161558
Q2G2P7   35 1.4 0.903563  0.161558
Q2FVH3   57 2.28 3.07991  0.0107511
Q2FZ31   46 1.84 0.903563  0.161558
Q2G283   55 2.2 3.07991  0.0107511
Q2FZ66   67 2.68 3.07991  0.0107511
Q2FWY7   12 0.48 -1.27278  0.943444
Q2G1F9   37 1.48 0.903563  0.161558
Q2FZJ4   56 2.24 3.07991  0.0107511
Q2FZQ1   22 0.88 -1.27278  0.943444
Q2FY80   34 1.36 0.903563  0.161558
Q2G2D4   24 0.96 -1.27278  0.943444
Q2FYP1   54 2.16 3.07991  0.0107511
Q2FYF9   33 1.32 0.903563  0.161558
Q2G0B3   44 1.76 0.903563  0.161558
Q2FUT8   41 1.64 0.903563  0.161558
Q2FYR1   64 2.56 3.07991  0.0107511
Q2FYL3   41 1.64 0.903563  0.161558
Q2FVG4   19 0.76 -1.27278  0.943444
Q2FVP8   36 1.44 0.903563  0.161558
Q2FZ28   37 1.45098 0.903563  0.161558
Q2G1F0   52 2.03922 3.07991  0.0107511
P95689   54 2.11765 3.07991  0.0107511
Q2FYH6   60 2.35294 3.07991  0.0107511
Q2FXD1   50 1.96078 0.903563  0.161558
Q2G0X5   42 1.64706 0.903563  0.161558
Q2FXN8   20 0.784314 -1.27278  0.943444
Q2G0N0   49 1.92157 0.903563  0.161558
Q2G268   41 1.60784 0.903563  0.161558
Q2FV61   51 2 3.07991  0.0107511
Q2FXL7   46 1.80392 0.903563  0.161558
Q2FUR5   40 1.56863 0.903563  0.161558
Q2FXV6   52 2.03922 3.07991  0.0107511
Q2G2C5   41 1.60784 0.903563  0.161558
Q2FVJ6   43 1.68627 0.903563  0.161558
Q2G1Y4   49 1.92157 0.903563  0.161558
Q2FVI0   16 0.627451 -1.27278  0.943444
Q2FXJ8   29 1.13725 0.903563  0.161558
Q2FZU7   46 1.80392 0.903563  0.161558
Q2G2X4   38 1.4902 0.903563  0.161558
Q2FZA8   41 1.60784 0.903563  0.161558
Q2FW96   42 1.64706 0.903563  0.161558
Q2FYV4   43 1.68627 0.903563  0.161558
O07325   49 1.92157 0.903563  0.161558
Q2G1C1   37 1.45098 0.903563  0.161558
Q2FZR9   37 1.45098 0.903563  0.161558
Q2FVW3   42 1.64706 0.903563  0.161558
Q2G124   45 1.76471 0.903563  0.161558
P0C0V7   51 2 3.07991  0.0107511
Q2FX52   40 1.53846 0.903563  0.161558
Q2G2C7   42 1.61538 0.903563  0.161558
Q2G2D5   45 1.73077 0.903563  0.161558
Q2FXQ7   34 1.30769 0.903563  0.161558
Q2FZW0   53 2.03846 3.07991  0.0107511
Q2FVG3   49 1.88462 0.903563  0.161558
Q2FXR4   52 2 3.07991  0.0107511
Q2FZ67   47 1.80769 0.903563  0.161558
Q2G243   52 2 3.07991  0.0107511
Q2FV76   48 1.84615 0.903563  0.161558
Q2FVZ4   56 2.15385 3.07991  0.0107511
Q2FWC5   59 2.26923 3.07991  0.0107511
Q2FZY3   60 2.30769 3.07991  0.0107511
Q2FWH5   42 1.61538 0.903563  0.161558
Q2G241   37 1.42308 0.903563  0.161558
Q2FV35   36 1.38462 0.903563  0.161558
Q2G0T5   31 1.19231 0.903563  0.161558
Q2G1A9   43 1.65385 0.903563  0.161558
Q2FYU7   51 1.96154 0.903563  0.161558
Q2G2E0   18 0.692308 -1.27278  0.943444
Q2FVT6   47 1.80769 0.903563  0.161558
Q2G0D7   31 1.19231 0.903563  0.161558
Q2G1M6   60 2.30769 3.07991  0.0107511
Q2G0A6   27 1.03846 0.903563  0.161558
Q2FUY6   49 1.88462 0.903563  0.161558
Q2FYJ2   52 2 3.07991  0.0107511
Q2G2E5   48 1.81132 0.903563  0.161558
Q2G2P5   47 1.77358 0.903563  0.161558
Q2G1R6   41 1.54717 0.903563  0.161558
Q2FYF0   40 1.50943 0.903563  0.161558
Q2FVH8   25 0.943396 -1.27278  0.943444
Q2FUU3   46 1.73585 0.903563  0.161558
Q2FVG8   49 1.84906 0.903563  0.161558
Q9ZAH5   44 1.66038 0.903563  0.161558
Q2G2U0   44 1.66038 0.903563  0.161558
Q2FYR4   44 1.66038 0.903563  0.161558
Q2G256   40 1.50943 0.903563  0.161558
Q2FVY0   57 2.15094 3.07991  0.0107511
Q2G0Q2   43 1.62264 0.903563  0.161558
Q2G0R2   42 1.58491 0.903563  0.161558
Q2G0Q3   46 1.73585 0.903563  0.161558
Q2FWZ9   48 1.81132 0.903563  0.161558
Q53705   34 1.28302 0.903563  0.161558
Q2G2U3   46 1.73585 0.903563  0.161558
Q2FYY6   56 2.11321 3.07991  0.0107511
Q2FWL3   47 1.77358 0.903563  0.161558
Q2FY50   45 1.69811 0.903563  0.161558
Q2FXN4   66 2.49057 3.07991  0.0107511
Q2G179   51 1.92453 0.903563  0.161558
Q2G1L6   39 1.4717 0.903563  0.161558
Q2FXU4   45 1.69811 0.903563  0.161558
Q2G1E9   49 1.84906 0.903563  0.161558
Q2G232   50 1.88679 0.903563  0.161558
Q2FXH9   52 1.96226 0.903563  0.161558
Q2G0X3   43 1.62264 0.903563  0.161558
Q2FXD0   57 2.15094 3.07991  0.0107511
Q2G0G3   36 1.35849 0.903563  0.161558
Q2FWW3   47 1.77358 0.903563  0.161558
Q2FYG0   43 1.59259 0.903563  0.161558
Q2FZS9   32 1.18519 0.903563  0.161558
Q2FYS2   59 2.18519 3.07991  0.0107511
Q2G2U4   29 1.07407 0.903563  0.161558
Q2FWJ9   47 1.74074 0.903563  0.161558
Q2FWF0   53 1.96296 0.903563  0.161558
Q2FXR9   53 1.96296 0.903563  0.161558
Q2FZV7   42 1.55556 0.903563  0.161558
Q2G1W0   50 1.85185 0.903563  0.161558
Q2G2I0   35 1.2963 0.903563  0.161558
Q2G153   51 1.88889 0.903563  0.161558
Q2FWD7   47 1.74074 0.903563  0.161558
Q2FY15   35 1.2963 0.903563  0.161558
Q2FV54   31 1.14815 0.903563  0.161558
Q2FZ74   40 1.48148 0.903563  0.161558
Q2FYV5   42 1.55556 0.903563  0.161558
Q2G2I1   36 1.33333 0.903563  0.161558
Q2FXZ6   48 1.77778 0.903563  0.161558
Q2G0U0   32 1.18519 0.903563  0.161558
Q2G0Y6   46 1.7037 0.903563  0.161558
Q2FXJ0   50 1.85185 0.903563  0.161558
Q2FY43   54 1.96364 0.903563  0.161558
Q2FWM1   44 1.6 0.903563  0.161558
Q2FVJ1   54 1.96364 0.903563  0.161558
Q2G0K3   44 1.6 0.903563  0.161558
Q2FY66   60 2.18182 3.07991  0.0107511
Q2FW99   22 0.8 -1.27278  0.943444
Q2FV10   54 1.96364 0.903563  0.161558
Q2FXJ5   41 1.49091 0.903563  0.161558
Q2FX69   20 0.727273 -1.27278  0.943444
Q2G0B2   46 1.67273 0.903563  0.161558
Q2FX14   46 1.67273 0.903563  0.161558
Q2FYD8   40 1.45455 0.903563  0.161558
Q2FWE5   60 2.18182 3.07991  0.0107511
Q2G2A3   42 1.52727 0.903563  0.161558
Q2FZH8   49 1.78182 0.903563  0.161558
Q2FX51   43 1.56364 0.903563  0.161558
Q2FWE8   49 1.78182 0.903563  0.161558
Q2G088   42 1.52727 0.903563  0.161558
Q2G028   57 2.03571 3.07991  0.0107511
Q2G1S3   50 1.78571 0.903563  0.161558
Q2FYN4   51 1.82143 0.903563  0.161558
Q2FX86   44 1.57143 0.903563  0.161558
Q2G2S8   55 1.96429 0.903563  0.161558
Q2FUW8   43 1.53571 0.903563  0.161558
Q2FWD4   44 1.57143 0.903563  0.161558
Q2FVH6   48 1.71429 0.903563  0.161558
Q2G029   44 1.57143 0.903563  0.161558
Q2G1R5   37 1.32143 0.903563  0.161558
Q2FX65   9 0.321429 -1.27278  0.943444
Q2FZV6   50 1.78571 0.903563  0.161558
Q2G1P1   45 1.60714 0.903563  0.161558
Q2FVU4   32 1.14286 0.903563  0.161558
Q2FVT5   66 2.35714 3.07991  0.0107511
Q2G2H4   42 1.5 0.903563  0.161558
Q2FZ58   52 1.85714 0.903563  0.161558
Q2FVJ2   53 1.89286 0.903563  0.161558
Q2FXW5   42 1.5 0.903563  0.161558
Q2FWK1   52 1.85714 0.903563  0.161558
Q2G031   39 1.39286 0.903563  0.161558
Q2G0U1   43 1.53571 0.903563  0.161558
Q2FW46   45 1.60714 0.903563  0.161558
Q2FZY5   64 2.28571 3.07991  0.0107511
Q2FZI5   49 1.7193 0.903563  0.161558
Q2FYR9   52 1.82456 0.903563  0.161558
Q2FZ92   51 1.78947 0.903563  0.161558
Q2G1D5   44 1.54386 0.903563  0.161558
Q2FXM2   40 1.40351 0.903563  0.161558
Q2FVM2   47 1.64912 0.903563  0.161558
Q2FZN2   39 1.36842 0.903563  0.161558
Q2G1U8   37 1.29825 0.903563  0.161558
Q2FVS7   55 1.92982 0.903563  0.161558
Q2FWB5   35 1.22807 0.903563  0.161558
Q2FXX1   60 2.10526 3.07991  0.0107511
Q2G2J9   42 1.47368 0.903563  0.161558
Q2G0Y7   47 1.64912 0.903563  0.161558
Q2FW81   51 1.78947 0.903563  0.161558
Q2FWK3   42 1.47368 0.903563  0.161558
Q2FY34   44 1.54386 0.903563  0.161558
Q2FXF8   39 1.36842 0.903563  0.161558
Q2FXI9   47 1.64912 0.903563  0.161558
Q05615   46 1.58621 0.903563  0.161558
Q2FUW4   41 1.41379 0.903563  0.161558
Q2FVF4   42 1.44828 0.903563  0.161558
Q2FWI3   42 1.44828 0.903563  0.161558
Q2FWG8   46 1.58621 0.903563  0.161558
Q2G0R0   36 1.24138 0.903563  0.161558
Q2G0I4   44 1.51724 0.903563  0.161558
Q2FV67   50 1.72414 0.903563  0.161558
Q2G091   46 1.58621 0.903563  0.161558
Q2G1U1   36 1.24138 0.903563  0.161558
Q2FUX7   57 1.96552 0.903563  0.161558
Q2FY51   41 1.41379 0.903563  0.161558
Q2FYP2   46 1.58621 0.903563  0.161558
Q2G0F8   37 1.27586 0.903563  0.161558
Q2FXH5   38 1.31034 0.903563  0.161558
Q2G193   58 2 3.07991  0.0107511
Q2FWD6   58 2 3.07991  0.0107511
Q2FZ98   37 1.25424 0.903563  0.161558
Q2FYQ2   24 0.813559 -1.27278  0.943444
Q2FWL5   47 1.59322 0.903563  0.161558
Q2FV16   49 1.66102 0.903563  0.161558
Q2FWX9   41 1.38983 0.903563  0.161558
Q2G1J0   49 1.66102 0.903563  0.161558
Q2G235   47 1.59322 0.903563  0.161558
Q2FXK1   53 1.79661 0.903563  0.161558
Q2FWF4   45 1.52542 0.903563  0.161558
Q2FZC8   50 1.69492 0.903563  0.161558
Q2FZQ4   43 1.45763 0.903563  0.161558
O52582   50 1.69492 0.903563  0.161558
Q2FZI6   47 1.59322 0.903563  0.161558
Q2FUW7   49 1.66102 0.903563  0.161558
Q2G2M9   50 1.69492 0.903563  0.161558
Q2FZD0   43 1.45763 0.903563  0.161558
Q2FWK7   46 1.55932 0.903563  0.161558
Q2FWU4   28 0.949153 -1.27278  0.943444
Q2FUX4   41 1.38983 0.903563  0.161558
Q2G2V3   41 1.38983 0.903563  0.161558
O05204   46 1.55932 0.903563  0.161558
Q2FYC2   49 1.63333 0.903563  0.161558
Q2FZP6   49 1.63333 0.903563  0.161558
Q2G0L2   43 1.43333 0.903563  0.161558
Q2FZV1   15 0.5 -1.27278  0.943444
Q2FVQ5   44 1.46667 0.903563  0.161558
Q2FZW6   39 1.3 0.903563  0.161558
Q2FZI3   41 1.36667 0.903563  0.161558
Q2G219   32 1.06667 0.903563  0.161558
Q2FZR2   42 1.4 0.903563  0.161558
Q2FXZ2   44 1.46667 0.903563  0.161558
Q2FYC6   54 1.8 0.903563  0.161558
Q2FYZ5   48 1.57377 0.903563  0.161558
Q2FWN4   40 1.31148 0.903563  0.161558
Q2G221   28 0.918033 -1.27278  0.943444
Q2FZX5   46 1.5082 0.903563  0.161558
Q2FUW3   39 1.27869 0.903563  0.161558
Q2G2H3   42 1.37705 0.903563  0.161558
Q2FY08   58 1.90164 0.903563  0.161558
Q2FXU5   53 1.7377 0.903563  0.161558
Q2G1F8   49 1.60656 0.903563  0.161558
Q2FYW4   45 1.47541 0.903563  0.161558
Q2G142   29 0.95082 -1.27278  0.943444
Q2G1U3   34 1.11475 0.903563  0.161558
Q2FZ18   52 1.70492 0.903563  0.161558
Q2FV24   45 1.47541 0.903563  0.161558
Q2G1C2   37 1.21311 0.903563  0.161558
Q2FYZ4   56 1.83607 0.903563  0.161558
Q2FWT4   44 1.44262 0.903563  0.161558
Q2FUX1   40 1.31148 0.903563  0.161558
Q2FZG9   57 1.83871 0.903563  0.161558
Q2FVC1   57 1.83871 0.903563  0.161558
Q2FYT3   60 1.93548 0.903563  0.161558
Q2FY82   47 1.51613 0.903563  0.161558
Q2FV02   52 1.67742 0.903563  0.161558
Q2FXJ2   46 1.48387 0.903563  0.161558
Q2FZ02   45 1.45161 0.903563  0.161558
Q2G0L3   55 1.77419 0.903563  0.161558
Q2FZH5   37 1.19355 0.903563  0.161558
Q2FWH4   45 1.45161 0.903563  0.161558
Q2FW49   44 1.41935 0.903563  0.161558
Q93T05   47 1.51613 0.903563  0.161558
Q2FX73   33 1.06452 0.903563  0.161558
Q2G239   66 2.09524 3.07991  0.0107511
Q2G121   45 1.42857 0.903563  0.161558
Q2FY11   47 1.49206 0.903563  0.161558
Q2FV11   47 1.49206 0.903563  0.161558
Q2FZ05   48 1.52381 0.903563  0.161558
Q2G253   41 1.30159 0.903563  0.161558
Q2FW98   37 1.1746 0.903563  0.161558
Q2G205   55 1.74603 0.903563  0.161558
Q2FVE7   45 1.42857 0.903563  0.161558
Q2FYD0   35 1.11111 0.903563  0.161558
Q2FZ19   61 1.93651 0.903563  0.161558
Q2G1C7   43 1.36508 0.903563  0.161558
Q2FV60   54 1.71429 0.903563  0.161558
Q2FY64   54 1.71429 0.903563  0.161558
Q2FZI9   53 1.68254 0.903563  0.161558
Q2FV57   47 1.46875 0.903563  0.161558
Q2FXA5   53 1.65625 0.903563  0.161558
Q2G2U8   17 0.53125 -1.27278  0.943444
Q2FZP0   38 1.1875 0.903563  0.161558
Q2FZL7   39 1.21875 0.903563  0.161558
Q2FZR3   52 1.625 0.903563  0.161558
Q2FWA0   62 1.9375 0.903563  0.161558
Q2G090   44 1.375 0.903563  0.161558
Q2G1H0   48 1.47692 0.903563  0.161558
Q2FZP4   48 1.47692 0.903563  0.161558
Q2FUX0   33 1.01538 0.903563  0.161558
Q2FV86   43 1.32308 0.903563  0.161558
Q2FV14   44 1.35385 0.903563  0.161558
Q2FUT2   48 1.47692 0.903563  0.161558
Q2FZ64   41 1.26154 0.903563  0.161558
Q2FUW1   32 0.969697 -1.27278  0.943444
Q2FWI0   39 1.18182 0.903563  0.161558
Q2G2K5   45 1.36364 0.903563  0.161558
Q2FWK6   38 1.15152 0.903563  0.161558
Q2G0T9   51 1.54545 0.903563  0.161558
Q2G078   61 1.84848 0.903563  0.161558
Q2G1P3   46 1.39394 0.903563  0.161558
Q2G274   56 1.67164 0.903563  0.161558
Q2FZD4   49 1.46269 0.903563  0.161558
Q2FYS5   52 1.55224 0.903563  0.161558
Q2G1K5   45 1.34328 0.903563  0.161558
Q2G1L5   46 1.37313 0.903563  0.161558
Q2G1M9   45 1.34328 0.903563  0.161558
Q2FX67   32 0.955224 -1.27278  0.943444
Q2FZ32   37 1.10448 0.903563  0.161558
Q2FWH7   33 0.985075 -1.27278  0.943444
Q2FXT8   46 1.35294 0.903563  0.161558
Q2FUQ3   44 1.29412 0.903563  0.161558
Q2G1Y6   42 1.23529 0.903563  0.161558
Q2FX68   41 1.20588 0.903563  0.161558
Q2FWD1   51 1.5 0.903563  0.161558
Q2FUZ8   53 1.55882 0.903563  0.161558
Q2G1F5   39 1.14706 0.903563  0.161558
Q2G2T6   37 1.08824 0.903563  0.161558
Q2FYD2   43 1.26471 0.903563  0.161558
Q2FYA1   43 1.26471 0.903563  0.161558
Q2FY21   44 1.29412 0.903563  0.161558
Q2FZD3   25 0.735294 -1.27278  0.943444
Q2G1Z4   36 1.05882 0.903563  0.161558
Q2G0S3   37 1.07246 0.903563  0.161558
Q2FVQ3   45 1.30435 0.903563  0.161558
Q2G2J4   42 1.21739 0.903563  0.161558
Q2G2B8   30 0.869565 -1.27278  0.943444
Q2G0L5   29 0.84058 -1.27278  0.943444
Q2FW72   70 2.02899 3.07991  0.0107511
Q2FYT8   41 1.18841 0.903563  0.161558
Q2FXM9   45 1.30435 0.903563  0.161558
Q2G1Y0   41 1.18841 0.903563  0.161558
Q2G2D0   37 1.07246 0.903563  0.161558
Q2G2M2   42 1.21739 0.903563  0.161558
Q2G1B7   39 1.13043 0.903563  0.161558
Q2G1B8   49 1.42029 0.903563  0.161558
Q2G0M6   51 1.47826 0.903563  0.161558
Q2G1D8   62 1.77143 0.903563  0.161558
Q2FV70   42 1.2 0.903563  0.161558
Q2FV72   49 1.4 0.903563  0.161558
Q2FVB2   46 1.31429 0.903563  0.161558
Q2G122   42 1.2 0.903563  0.161558
Q2G1W2   41 1.15493 0.903563  0.161558
Q2FWW1   34 0.957746 -1.27278  0.943444
Q2G1F4   57 1.60563 0.903563  0.161558
Q2G093   53 1.49296 0.903563  0.161558
Q2FXY7   40 1.12676 0.903563  0.161558
Q2G1C6   42 1.1831 0.903563  0.161558
Q2FZ20   50 1.40845 0.903563  0.161558
O50581   37 1.02778 0.903563  0.161558
Q2G1N1   48 1.33333 0.903563  0.161558
Q2G188   36 0.986301 -1.27278  0.943444
Q2G296   45 1.23288 0.903563  0.161558
Q2G2E9   40 1.09589 0.903563  0.161558
Q2G294   45 1.23288 0.903563  0.161558
Q2FWJ5   37 1.0137 0.903563  0.161558
Q2FW03   37 1 0.903563  0.161558
Q2G0N1   42 1.13514 0.903563  0.161558
Q2FZJ0   62 1.67568 0.903563  0.161558
Q2FYZ9   35 0.945946 -1.27278  0.943444
Q2FV74   37 1 0.903563  0.161558
Q2FXP7   39 1.05405 0.903563  0.161558
Q2FXU1   34 0.918919 -1.27278  0.943444
Q2G1M8   48 1.2973 0.903563  0.161558
Q2FXY4   42 1.13514 0.903563  0.161558
Q2FZ94   37 0.986667 -1.27278  0.943444
Q2FYI0   38 1 0.903563  0.161558
Q2FXT9   39 1.02632 0.903563  0.161558
Q2G0D2   42 1.09091 0.903563  0.161558
Q2FYB7   34 0.883117 -1.27278  0.943444
Q2FVN8   39 1.01299 0.903563  0.161558
Q2FZ49   36 0.935065 -1.27278  0.943444
Q2FUW6   38 0.987013 -1.27278  0.943444
Q2G1P7   47 1.22078 0.903563  0.161558
Q2FW70   57 1.46154 0.903563  0.161558
Q2G0W1   42 1.07692 0.903563  0.161558
Q2G024   36 0.923077 -1.27278  0.943444
Q2G1G8   42 1.07692 0.903563  0.161558
Q2G1R9   33 0.846154 -1.27278  0.943444
O06446   34 0.871795 -1.27278  0.943444
Q2G1C9   36 0.923077 -1.27278  0.943444
Q2FXV8   38 0.962025 -1.27278  0.943444
Q2G0P5   31 0.78481 -1.27278  0.943444
Q2FV64   42 1.05 0.903563  0.161558
Q2FV87   51 1.25926 0.903563  0.161558
Q2G1K9   39 0.95122 -1.27278  0.943444
Q2G266   37 0.902439 -1.27278  0.943444
Q59801   58 1.39759 0.903563  0.161558
Q2FXH2   34 0.819277 -1.27278  0.943444
Q53727   38 0.904762 -1.27278  0.943444
Q2G2Q0   34 0.809524 -1.27278  0.943444
Q2FZD8   33 0.776471 -1.27278  0.943444
Q2FYS4   33 0.776471 -1.27278  0.943444
Q2G1G2   44 1.03529 0.903563  0.161558
Q2FXV9   35 0.813953 -1.27278  0.943444
Q2G0L4   26 0.604651 -1.27278  0.943444
Q2FXR8   30 0.697674 -1.27278  0.943444
Q2FYJ0   46 1.06977 0.903563  0.161558
Q2FZS8   28 0.643678 -1.27278  0.943444
Q2FXN9   36 0.808989 -1.27278  0.943444
Q2FYM1   46 1.03371 0.903563  0.161558
Q2FVZ5   35 0.786517 -1.27278  0.943444
Q2FVL8   36 0.8 -1.27278  0.943444
Q2FZ40   34 0.755556 -1.27278  0.943444
Q2FYH5   34 0.747253 -1.27278  0.943444
Q2FXB3   36 0.774194 -1.27278  0.943444
Q2FYS9   44 0.926316 -1.27278  0.943444
Q2G1Q4   32 0.673684 -1.27278  0.943444
Q2FVC3   39 0.821053 -1.27278  0.943444
Q2G046   32 0.666667 -1.27278  0.943444
Q2FWU3   27 0.5625 -1.27278  0.943444
Q2FZ72   41 0.854167 -1.27278  0.943444
Q2FZ82   31 0.645833 -1.27278  0.943444
Q9F1K0   33 0.666667 -1.27278  0.943444
Q2FVV9   45 0.873786 -1.27278  0.943444
Q2FZT6   29 0.557692 -1.27278  0.943444
Q2FWU5   26 0.5 -1.27278  0.943444
Q2FYC8   30 0.571429 -1.27278  0.943444
Q2FZK7   30 0.560748 -1.27278  0.943444
Q2G2C1   38 0.71028 -1.27278  0.943444
Q2FZT5   31 0.563636 -1.27278  0.943444
Q2G0R8   29 0.522523 -1.27278  0.943444
Q2FW95   32 0.576577 -1.27278  0.943444
Q2G0N5   29 0.504348 -1.27278  0.943444
P47768   40 0.683761 -1.27278  0.943444
Q2FXH4   40 0.677966 -1.27278  0.943444
Q2FVM1   40 0.677966 -1.27278  0.943444
```
