## Supplementary Data 3 for "Mining folded proteomes in the era of accurate structure prediction": PF06189.output

```
# cudaSaTabsearch LTYPE = T LORDER = F LSOLN = F
# QUERY ID = PF06189 
# DBFILE = ./tableaux.ascii.DB                                                             
Q2G0V6   0 0 -1.27278 0.943444
Q2G075   0 0 -1.27278 0.943444
Q2G083   0 0 -1.27278 0.943444
Q2FZN3   0 0 -1.27278 0.943444
Q2FY90   0 0 -1.27278 0.943444
Q2FX91   0 0 -1.27278 0.943444
Q2FX54   0 0 -1.27278 0.943444
Q2FYQ4   0 0 -1.27278 0.943444
Q2G284   0 0 -1.27278 0.943444
Q2G0S4   0 0 -1.27278 0.943444
Q2FWM3   0 0 -1.27278 0.943444
Q2FX81   0 0 -1.27278 0.943444
Q2FXC6   0 0 -1.27278 0.943444
Q2FWJ7   0 0 -1.27278 0.943444
Q2FYJ9   0 0 -1.27278 0.943444
Q2G2E6   0 0 -1.27278 0.943444
Q2FWV0   0 0 -1.27278 0.943444
Q2FZC3   0 0 -1.27278 0.943444
Q2FVH9   0 0 -1.27278 0.943444
Q2FXQ5   0 0 -1.27278 0.943444
Q2FZU4   0 0 -1.27278 0.943444
Q2FYF8   0 0 -1.27278 0.943444
Q2FUR4   0 0 -1.27278 0.943444
Q2FYI2   0 0 -1.27278 0.943444
Q2FYY2   0 0 -1.27278 0.943444
Q2FW58   0 0 -1.27278 0.943444
P0C7Z3   0 0 -1.27278 0.943444
Q2G0T2   0 0 -1.27278 0.943444
Q2G1G9   0 0 -1.27278 0.943444
Q2FVJ0   0 0 -1.27278 0.943444
Q2FZ80   0 0 -1.27278 0.943444
Q2G1R4   0 0 -1.27278 0.943444
Q2FW02   0 0 -1.27278 0.943444
Q2G1X3   0 0 -1.27278 0.943444
Q2FWW4   0 0 -1.27278 0.943444
Q2FZE1   0 0 -1.27278 0.943444
Q2FY31   0 0 -1.27278 0.943444
Q2G018   0 0 -1.27278 0.943444
Q2FZI0   0 0 -1.27278 0.943444
Q2FUZ7   0 0 -1.27278 0.943444
Q2G250   0 0 -1.27278 0.943444
Q2FWU8   0 0 -1.27278 0.943444
Q2FYX5   0 0 -1.27278 0.943444
Q2FZY2   0 0 -1.27278 0.943444
Q2FZX8   0 0 -1.27278 0.943444
Q2FUY8   0 0 -1.27278 0.943444
Q2FV73   0 0 -1.27278 0.943444
Q2G0C5   0 0 -1.27278 0.943444
Q2FZ52   0 0 -1.27278 0.943444
Q2FVK6   0 0 -1.27278 0.943444
Q2G0Z3   0 0 -1.27278 0.943444
Q2FZJ8   0 0 -1.27278 0.943444
Q2FY57   0 0 -1.27278 0.943444
Q2G0W3   0 0 -1.27278 0.943444
Q2G0I2   0 0 -1.27278 0.943444
Q2FYX1   0 0 -1.27278 0.943444
Q2G0H2   0 0 -1.27278 0.943444
Q2FWJ8   0 0 -1.27278 0.943444
Q2FWZ7   0 0 -1.27278 0.943444
Q2FV04   0 0 -1.27278 0.943444
Q2G0H6   0 0 -1.27278 0.943444
Q2G291   0 0 -1.27278 0.943444
Q2G1A7   0 0 -1.27278 0.943444
Q2FVS8   0 0 -1.27278 0.943444
Q2FZ26   0 0 -1.27278 0.943444
Q2FXJ3   0 0 -1.27278 0.943444
Q2G231   0 0 -1.27278 0.943444
Q2G2N0   0 0 -1.27278 0.943444
Q2G2I2   0 0 -1.27278 0.943444
Q2FYU3   0 0 -1.27278 0.943444
Q2FWY5   0 0 -1.27278 0.943444
Q2G2E3   0 0 -1.27278 0.943444
Q2FV09   0 0 -1.27278 0.943444
Q2FX72   0 0 -1.27278 0.943444
Q2FWA3   0 0 -1.27278 0.943444
Q2FWF2   0 0 -1.27278 0.943444
Q2G0E4   0 0 -1.27278 0.943444
Q2G251   0 0 -1.27278 0.943444
P0C818   0 0 -1.27278 0.943444
Q2FXQ2   0 0 -1.27278 0.943444
Q2FXD4   0 0 -1.27278 0.943444
Q2G014   0 0 -1.27278 0.943444
Q2FWI9   0 0 -1.27278 0.943444
Q2FX79   0 0 -1.27278 0.943444
Q2FVP7   0 0 -1.27278 0.943444
Q2FZN4   0 0 -1.27278 0.943444
Q2FWU6   0 0 -1.27278 0.943444
Q2G2Y1   0 0 -1.27278 0.943444
Q2FYF6   0 0 -1.27278 0.943444
Q2FXK0   0 0 -1.27278 0.943444
Q2FVI9   0 0 -1.27278 0.943444
Q2G246   0 0 -1.27278 0.943444
Q2G053   0 0 -1.27278 0.943444
Q2FWK8   0 0 -1.27278 0.943444
Q2FXL8   0 0 -1.27278 0.943444
Q2G0Q4   0 0 -1.27278 0.943444
Q2FVB7   0 0 -1.27278 0.943444
Q2FYD6   0 0 -1.27278 0.943444
Q2FXK9   0 0 -1.27278 0.943444
Q2FV78   0 0 -1.27278 0.943444
Q2FXG4   0 0 -1.27278 0.943444
Q2G0C8   0 0 -1.27278 0.943444
Q2FWU9   0 0 -1.27278 0.943444
Q2FUX2   0 0 -1.27278 0.943444
Q2FYI8   0 0 -1.27278 0.943444
Q2FXA1   0 0 -1.27278 0.943444
Q2FV49   0 0 -1.27278 0.943444
Q2G1S0   0 0 -1.27278 0.943444
Q2G0G0   0 0 -1.27278 0.943444
P0C805   0 0 -1.27278 0.943444
Q2FWV9   0 0 -1.27278 0.943444
Q2G152   0 0 -1.27278 0.943444
Q2FX48   0 0 -1.27278 0.943444
Q2FXS5   0 0 -1.27278 0.943444
Q2FWL4   0 0 -1.27278 0.943444
P0C7Y1   0 0 -1.27278 0.943444
Q2FXA2   0 0 -1.27278 0.943444
Q2FY96   0 0 -1.27278 0.943444
Q2FVJ3   0 0 -1.27278 0.943444
Q2FZ24   0 0 -1.27278 0.943444
Q2G1X4   0 0 -1.27278 0.943444
Q2FYM6   0 0 -1.27278 0.943444
Q2FWX6   0 0 -1.27278 0.943444
Q2G1D2   0 0 -1.27278 0.943444
Q2FWC0   0 0 -1.27278 0.943444
Q2FZG7   0 0 -1.27278 0.943444
Q2G2P1   0 0 -1.27278 0.943444
Q2G1M4   0 0 -1.27278 0.943444
Q2FX29   0 0 -1.27278 0.943444
Q2FUZ3   0 0 -1.27278 0.943444
Q2FVZ9   0 0 -1.27278 0.943444
Q2G2N3   0 0 -1.27278 0.943444
Q2G237   0 0 -1.27278 0.943444
Q2FXN5   0 0 -1.27278 0.943444
Q2FYP7   0 0 -1.27278 0.943444
Q2FWC8   0 0 -1.27278 0.943444
Q2G209   0 0 -1.27278 0.943444
Q2FXX7   0 0 -1.27278 0.943444
Q2FV05   0 0 -1.27278 0.943444
Q2FWM8   0 0 -1.27278 0.943444
Q2FV00   0 0 -1.27278 0.943444
Q2FZF2   0 0 -1.27278 0.943444
Q2FV80   0 0 -1.27278 0.943444
Q2FZZ7   0 0 -1.27278 0.943444
Q2FWH8   0 0 -1.27278 0.943444
Q2FVS5   0 0 -1.27278 0.943444
Q2FWY0   0 0 -1.27278 0.943444
Q2FZM3   0 0 -1.27278 0.943444
Q2FZW8   0 0 -1.27278 0.943444
Q2FVY7   0 0 -1.27278 0.943444
Q2FXJ1   0 0 -1.27278 0.943444
Q2G0T7   0 0 -1.27278 0.943444
Q2FW40   0 0 -1.27278 0.943444
Q2FYU9   0 0 -1.27278 0.943444
Q2FUR0   0 0 -1.27278 0.943444
Q2G215   0 0 -1.27278 0.943444
Q2G169   0 0 -1.27278 0.943444
Q2G034   0 0 -1.27278 0.943444
Q2FUV8   1 0.0909091 -1.27278 0.943444
Q2FW44   2 0.181818 -1.27278 0.943444
Q2FYJ8   0 0 -1.27278 0.943444
Q2FVR6   2 0.181818 -1.27278 0.943444
Q2G183   1 0.0909091 -1.27278 0.943444
Q2G0S1   2 0.181818 -1.27278 0.943444
Q2FX83   0 0 -1.27278 0.943444
Q2FYF7   2 0.181818 -1.27278 0.943444
Q2G166   1 0.0909091 -1.27278 0.943444
Q2FX20   2 0.181818 -1.27278 0.943444
Q2G020   2 0.181818 -1.27278 0.943444
Q2FVC0   1 0.0909091 -1.27278 0.943444
Q2FVD1   0 0 -1.27278 0.943444
Q2FWH1   2 0.181818 -1.27278 0.943444
Q2FYX2   1 0.0909091 -1.27278 0.943444
Q2FZB5   2 0.181818 -1.27278 0.943444
Q2G0G8   1 0.0909091 -1.27278 0.943444
P0A0I4   1 0.0909091 -1.27278 0.943444
Q2G2C6   2 0.181818 -1.27278 0.943444
Q2FVB1   2 0.181818 -1.27278 0.943444
Q2FYN1   2 0.181818 -1.27278 0.943444
Q2FV79   1 0.0909091 -1.27278 0.943444
Q2FVU9   1 0.0909091 -1.27278 0.943444
Q2G0W5   1 0.0909091 -1.27278 0.943444
Q2FW60   1 0.0909091 -1.27278 0.943444
Q2G269   1 0.0909091 -1.27278 0.943444
Q2FZS1   2 0.181818 -1.27278 0.943444
Q2G1Y3   2 0.181818 -1.27278 0.943444
Q2FWA4   1 0.0909091 -1.27278 0.943444
Q2G0C0   2 0.181818 -1.27278 0.943444
Q2G2J6   0 0 -1.27278 0.943444
Q2G1R2   2 0.181818 -1.27278 0.943444
Q2FXY8   1 0.0909091 -1.27278 0.943444
Q2FYL2   2 0.181818 -1.27278 0.943444
Q2FYS3   0 0 -1.27278 0.943444
Q2FXS0   2 0.181818 -1.27278 0.943444
Q2FWA7   0 0 -1.27278 0.943444
Q2FWV8   0 0 -1.27278 0.943444
Q2G279   2 0.181818 -1.27278 0.943444
Q2FYB5   1 0.0909091 -1.27278 0.943444
Q2G175   1 0.0909091 -1.27278 0.943444
Q2FZ07   2 0.181818 -1.27278 0.943444
Q2FVG7   2 0.181818 -1.27278 0.943444
Q2G2P3   2 0.181818 -1.27278 0.943444
Q2FZA3   2 0.181818 -1.27278 0.943444
Q2FYE1   2 0.181818 -1.27278 0.943444
Q2G2F8   0 0 -1.27278 0.943444
Q2FWS8   0 0 -1.27278 0.943444
Q2FXD8   2 0.181818 -1.27278 0.943444
Q2FX46   1 0.0909091 -1.27278 0.943444
Q2FYB4   1 0.0909091 -1.27278 0.943444
Q2FYC0   2 0.181818 -1.27278 0.943444
Q2FUY5   2 0.181818 -1.27278 0.943444
Q2FYF2   0 0 -1.27278 0.943444
Q2G0R4   0 0 -1.27278 0.943444
Q2G1L1   1 0.0909091 -1.27278 0.943444
Q2FYB0   1 0.0909091 -1.27278 0.943444
Q2FWW5   1 0.0909091 -1.27278 0.943444
Q2FX04   1 0.0909091 -1.27278 0.943444
Q2FV33   1 0.0909091 -1.27278 0.943444
Q2FUX6   2 0.181818 -1.27278 0.943444
Q2FVP5   0 0 -1.27278 0.943444
Q2G0W7   1 0.0909091 -1.27278 0.943444
Q2FXV1   1 0.0909091 -1.27278 0.943444
Q2G096   1 0.0909091 -1.27278 0.943444
Q2FV68   2 0.181818 -1.27278 0.943444
Q2FVY6   1 0.0909091 -1.27278 0.943444
Q2FYY0   2 0.181818 -1.27278 0.943444
Q2G005   1 0.0909091 -1.27278 0.943444
Q2G2B4   1 0.0909091 -1.27278 0.943444
Q2FVZ7   1 0.0909091 -1.27278 0.943444
Q2FW55   1 0.0909091 -1.27278 0.943444
Q2FV92   2 0.181818 -1.27278 0.943444
Q2FYV9   2 0.181818 -1.27278 0.943444
Q2FW74   2 0.181818 -1.27278 0.943444
Q2FVK9   1 0.0909091 -1.27278 0.943444
Q2FZA4   1 0.0909091 -1.27278 0.943444
Q2FV25   0 0 -1.27278 0.943444
Q2FYG8   1 0.0909091 -1.27278 0.943444
Q2G216   2 0.181818 -1.27278 0.943444
Q2FZ69   2 0.181818 -1.27278 0.943444
Q2FV97   1 0.0909091 -1.27278 0.943444
Q2FZ95   0 0 -1.27278 0.943444
Q2FZN8   1 0.0909091 -1.27278 0.943444
Q2FZG2   2 0.181818 -1.27278 0.943444
Q2G259   1 0.0909091 -1.27278 0.943444
Q2FYB6   2 0.181818 -1.27278 0.943444
Q2FZD1   2 0.181818 -1.27278 0.943444
Q2FYT6   2 0.181818 -1.27278 0.943444
Q2G0Y2   2 0.181818 -1.27278 0.943444
Q2FWZ1   1 0.0909091 -1.27278 0.943444
Q2FVC8   1 0.0909091 -1.27278 0.943444
Q2G2H1   1 0.0909091 -1.27278 0.943444
Q2FY47   1 0.0909091 -1.27278 0.943444
Q2FX78   2 0.181818 -1.27278 0.943444
Q2FX47   1 0.0909091 -1.27278 0.943444
Q2FZA7   1 0.0909091 -1.27278 0.943444
Q2FV32   1 0.0909091 -1.27278 0.943444
Q2FYE6   0 0 -1.27278 0.943444
Q2FZ41   1 0.0909091 -1.27278 0.943444
Q2FYG3   1 0.0909091 -1.27278 0.943444
Q2FX01   1 0.0909091 -1.27278 0.943444
Q2FXU6   2 0.181818 -1.27278 0.943444
Q2FYL7   1 0.0909091 -1.27278 0.943444
Q2FWQ3   1 0.0909091 -1.27278 0.943444
Q2FZY9   1 0.0909091 -1.27278 0.943444
Q2FV50   2 0.181818 -1.27278 0.943444
Q2FUY7   1 0.0909091 -1.27278 0.943444
Q2FXP6   1 0.0909091 -1.27278 0.943444
Q2G1S9   1 0.0909091 -1.27278 0.943444
Q2FX18   1 0.0909091 -1.27278 0.943444
Q2FYU0   0 0 -1.27278 0.943444
Q2FXZ7   4 0.347826 -1.27278 0.943444
Q2G051   2 0.173913 -1.27278 0.943444
Q2FWS3   6 0.521739 -1.27278 0.943444
Q2FW14   4 0.347826 -1.27278 0.943444
Q2FYD7   3 0.26087 -1.27278 0.943444
Q9RQP8   4 0.347826 -1.27278 0.943444
Q2FZK2   3 0.26087 -1.27278 0.943444
Q2FWI7   4 0.347826 -1.27278 0.943444
Q2G182   3 0.26087 -1.27278 0.943444
Q2FYT7   3 0.26087 -1.27278 0.943444
Q2FV46   4 0.347826 -1.27278 0.943444
Q2FY58   1 0.0869565 -1.27278 0.943444
Q2FX06   1 0.0869565 -1.27278 0.943444
Q2FZH0   4 0.347826 -1.27278 0.943444
Q2FUZ4   3 0.26087 -1.27278 0.943444
Q2G102   4 0.347826 -1.27278 0.943444
Q2G1R8   2 0.173913 -1.27278 0.943444
Q2G2J1   2 0.173913 -1.27278 0.943444
Q2FX71   3 0.26087 -1.27278 0.943444
Q2FUZ5   1 0.0869565 -1.27278 0.943444
Q2FYP5   4 0.347826 -1.27278 0.943444
Q2G048   0 0 -1.27278 0.943444
Q2FUQ0   3 0.26087 -1.27278 0.943444
Q2FWS7   3 0.26087 -1.27278 0.943444
Q2FV65   2 0.173913 -1.27278 0.943444
Q2G125   1 0.0869565 -1.27278 0.943444
Q2FYT2   3 0.26087 -1.27278 0.943444
Q2FVH7   2 0.173913 -1.27278 0.943444
Q2G127   4 0.347826 -1.27278 0.943444
Q2FYI5   2 0.173913 -1.27278 0.943444
Q2FYX4   2 0.173913 -1.27278 0.943444
Q2G0M3   4 0.347826 -1.27278 0.943444
Q2FW87   4 0.347826 -1.27278 0.943444
Q2G211   1 0.0869565 -1.27278 0.943444
Q2FXR5   3 0.26087 -1.27278 0.943444
Q2FWR5   2 0.173913 -1.27278 0.943444
Q2FYD5   3 0.26087 -1.27278 0.943444
Q2FY94   2 0.173913 -1.27278 0.943444
Q2G2W8   3 0.26087 -1.27278 0.943444
Q2FZL9   5 0.434783 -1.27278 0.943444
Q2FYT9   3 0.26087 -1.27278 0.943444
Q2FX44   2 0.173913 -1.27278 0.943444
Q2FXB2   1 0.0869565 -1.27278 0.943444
Q2FVF6   4 0.347826 -1.27278 0.943444
Q2G2F6   1 0.0869565 -1.27278 0.943444
Q2G2C3   3 0.26087 -1.27278 0.943444
Q2FYA5   4 0.347826 -1.27278 0.943444
Q2FYB1   4 0.347826 -1.27278 0.943444
Q2G011   2 0.173913 -1.27278 0.943444
Q2FV29   1 0.0869565 -1.27278 0.943444
Q2FVW1   2 0.173913 -1.27278 0.943444
Q2FYA4   3 0.26087 -1.27278 0.943444
Q2FY26   2 0.173913 -1.27278 0.943444
Q2FXC1   4 0.347826 -1.27278 0.943444
Q2G2T0   4 0.347826 -1.27278 0.943444
Q2FY62   1 0.0869565 -1.27278 0.943444
Q2G2K4   5 0.434783 -1.27278 0.943444
Q2FW65   3 0.26087 -1.27278 0.943444
Q2FY05   3 0.26087 -1.27278 0.943444
Q2FV96   4 0.347826 -1.27278 0.943444
Q2G1S7   2 0.173913 -1.27278 0.943444
Q2FWS9   4 0.347826 -1.27278 0.943444
Q2G180   4 0.347826 -1.27278 0.943444
Q2G0L6   4 0.347826 -1.27278 0.943444
Q2G189   1 0.0869565 -1.27278 0.943444
Q2FYD9   0 0 -1.27278 0.943444
Q2FWM6   1 0.0869565 -1.27278 0.943444
Q2FXA6   1 0.0869565 -1.27278 0.943444
Q2G0U8   4 0.347826 -1.27278 0.943444
Q2FXD9   2 0.173913 -1.27278 0.943444
Q2FWF9   0 0 -1.27278 0.943444
Q2FXS3   3 0.26087 -1.27278 0.943444
Q2FXX6   3 0.26087 -1.27278 0.943444
Q2FWU2   2 0.173913 -1.27278 0.943444
Q2FXD5   2 0.173913 -1.27278 0.943444
Q2FZK8   3 0.26087 -1.27278 0.943444
Q2FV15   3 0.26087 -1.27278 0.943444
Q2FZZ5   3 0.26087 -1.27278 0.943444
Q2FW48   6 0.521739 -1.27278 0.943444
Q2FYB3   3 0.26087 -1.27278 0.943444
Q2FWT5   4 0.347826 -1.27278 0.943444
Q2FVH4   1 0.0869565 -1.27278 0.943444
Q2FWP4   6 0.521739 -1.27278 0.943444
Q2FYX9   3 0.26087 -1.27278 0.943444
Q2G1U7   2 0.173913 -1.27278 0.943444
Q2FXY6   2 0.173913 -1.27278 0.943444
Q2FYT1   3 0.26087 -1.27278 0.943444
Q2G244   3 0.26087 -1.27278 0.943444
Q2FX30   2 0.173913 -1.27278 0.943444
Q2FVZ3   3 0.26087 -1.27278 0.943444
Q2FWP5   3 0.26087 -1.27278 0.943444
Q2FX41   4 0.347826 -1.27278 0.943444
Q2G2R5   3 0.26087 -1.27278 0.943444
Q2G2S3   5 0.416667 -1.27278 0.943444
Q2G004   3 0.25 -1.27278 0.943444
Q2FWV1   6 0.5 -1.27278 0.943444
Q2G003   3 0.25 -1.27278 0.943444
Q2FZV3   4 0.333333 -1.27278 0.943444
Q2G026   5 0.416667 -1.27278 0.943444
Q2FXG7   2 0.166667 -1.27278 0.943444
Q2FYL8   1 0.0833333 -1.27278 0.943444
Q2FZB6   1 0.0833333 -1.27278 0.943444
Q2FZE4   6 0.5 -1.27278 0.943444
Q2FX11   7 0.583333 -1.27278 0.943444
Q2G0Y3   5 0.416667 -1.27278 0.943444
Q2FZW7   2 0.166667 -1.27278 0.943444
Q2FX21   7 0.583333 -1.27278 0.943444
Q2G092   7 0.583333 -1.27278 0.943444
Q2FZB7   4 0.333333 -1.27278 0.943444
Q2G0J9   7 0.583333 -1.27278 0.943444
Q2G1X2   2 0.166667 -1.27278 0.943444
Q2FZD6   6 0.5 -1.27278 0.943444
Q2FW67   5 0.416667 -1.27278 0.943444
Q2G111   3 0.25 -1.27278 0.943444
Q2G2Y4   4 0.333333 -1.27278 0.943444
Q2FY38   4 0.333333 -1.27278 0.943444
Q2FWJ0   6 0.5 -1.27278 0.943444
Q2G2T5   6 0.5 -1.27278 0.943444
Q2FVG6   4 0.333333 -1.27278 0.943444
Q2G1V8   3 0.25 -1.27278 0.943444
Q2G1L0   3 0.25 -1.27278 0.943444
Q2FXD6   7 0.583333 -1.27278 0.943444
P0C948   3 0.25 -1.27278 0.943444
Q2G1M2   5 0.416667 -1.27278 0.943444
Q2FVW8   3 0.25 -1.27278 0.943444
Q2FX24   3 0.25 -1.27278 0.943444
Q2FWS4   6 0.5 -1.27278 0.943444
Q2FYQ3   5 0.416667 -1.27278 0.943444
Q2G254   7 0.583333 -1.27278 0.943444
Q2FWB4   2 0.166667 -1.27278 0.943444
Q2FUP8   2 0.166667 -1.27278 0.943444
Q2FZC2   3 0.25 -1.27278 0.943444
Q2FYE4   5 0.416667 -1.27278 0.943444
Q2FWS2   5 0.416667 -1.27278 0.943444
Q2FY03   5 0.416667 -1.27278 0.943444
Q2FVS6   5 0.416667 -1.27278 0.943444
Q2FXV2   2 0.166667 -1.27278 0.943444
Q2G2L6   4 0.333333 -1.27278 0.943444
Q2G2I5   4 0.333333 -1.27278 0.943444
Q2FYA2   3 0.25 -1.27278 0.943444
Q2FWV7   3 0.25 -1.27278 0.943444
Q2FXE7   9 0.75 -1.27278 0.943444
Q2G0J6   1 0.0833333 -1.27278 0.943444
Q2FUU4   8 0.666667 -1.27278 0.943444
Q2FVJ4   4 0.333333 -1.27278 0.943444
Q2FZM9   2 0.166667 -1.27278 0.943444
Q2FZ51   4 0.333333 -1.27278 0.943444
Q2FY22   6 0.5 -1.27278 0.943444
Q2G2Q1   5 0.416667 -1.27278 0.943444
Q2G109   5 0.416667 -1.27278 0.943444
Q2G1D6   4 0.333333 -1.27278 0.943444
Q2FVC9   2 0.166667 -1.27278 0.943444
Q2G2R6   7 0.583333 -1.27278 0.943444
Q2FZ85   6 0.5 -1.27278 0.943444
Q2FVK4   6 0.5 -1.27278 0.943444
Q2G1V9   4 0.333333 -1.27278 0.943444
Q2G2H6   4 0.333333 -1.27278 0.943444
Q2FWS6   9 0.75 -1.27278 0.943444
Q2FZW4   4 0.333333 -1.27278 0.943444
Q2G1M3   5 0.416667 -1.27278 0.943444
Q2G1M0   6 0.5 -1.27278 0.943444
Q2G1Y9   6 0.5 -1.27278 0.943444
Q2FX45   4 0.333333 -1.27278 0.943444
Q2FWP8   4 0.333333 -1.27278 0.943444
Q2FYP4   6 0.5 -1.27278 0.943444
Q2FYL1   4 0.333333 -1.27278 0.943444
Q2G1L4   4 0.333333 -1.27278 0.943444
Q2FUQ7   6 0.5 -1.27278 0.943444
Q2G247   1 0.0833333 -1.27278 0.943444
Q2FVV0   5 0.416667 -1.27278 0.943444
Q2FYU6   6 0.5 -1.27278 0.943444
Q2G2N6   4 0.333333 -1.27278 0.943444
Q2FXC9   4 0.333333 -1.27278 0.943444
Q2FX42   6 0.5 -1.27278 0.943444
Q2FX26   7 0.583333 -1.27278 0.943444
Q2FWF3   1 0.0833333 -1.27278 0.943444
Q2FZY1   4 0.333333 -1.27278 0.943444
Q2FW15   7 0.56 -1.27278 0.943444
P0A0G2   7 0.56 -1.27278 0.943444
Q2G2G5   7 0.56 -1.27278 0.943444
Q2FY39   8 0.64 -1.27278 0.943444
Q2G0B5   5 0.4 -1.27278 0.943444
Q2FZI1   10 0.8 -1.27278 0.943444
Q2FUQ6   7 0.56 -1.27278 0.943444
Q2FVR5   6 0.48 -1.27278 0.943444
Q2G2W6   7 0.56 -1.27278 0.943444
Q2FZR8   5 0.4 -1.27278 0.943444
Q2FVY8   11 0.88 -1.27278 0.943444
Q2FZ60   4 0.32 -1.27278 0.943444
Q2FV82   4 0.32 -1.27278 0.943444
Q2FX23   6 0.48 -1.27278 0.943444
Q2G1G3   5 0.4 -1.27278 0.943444
P68805   5 0.4 -1.27278 0.943444
Q2FVL0   9 0.72 -1.27278 0.943444
Q2G2J0   6 0.48 -1.27278 0.943444
Q2FZF1   7 0.56 -1.27278 0.943444
Q2FXU9   5 0.4 -1.27278 0.943444
Q2G1A2   9 0.72 -1.27278 0.943444
Q2G1C3   6 0.48 -1.27278 0.943444
Q2G1D4   4 0.32 -1.27278 0.943444
Q2G0A8   6 0.48 -1.27278 0.943444
Q2FVC7   2 0.16 -1.27278 0.943444
Q2G133   8 0.64 -1.27278 0.943444
Q2FY86   7 0.56 -1.27278 0.943444
Q2FX92   9 0.72 -1.27278 0.943444
Q2FW47   1 0.08 -1.27278 0.943444
Q2G1T9   3 0.24 -1.27278 0.943444
Q2FVU8   4 0.32 -1.27278 0.943444
Q2FVD7   7 0.56 -1.27278 0.943444
Q2FX55   5 0.4 -1.27278 0.943444
Q2FVD3   6 0.48 -1.27278 0.943444
Q2G2B5   2 0.16 -1.27278 0.943444
Q2FWV6   5 0.4 -1.27278 0.943444
Q2FW29   7 0.56 -1.27278 0.943444
Q2G0W6   2 0.16 -1.27278 0.943444
Q2FVD2   3 0.24 -1.27278 0.943444
Q2FWR8   3 0.24 -1.27278 0.943444
Q2FXA0   8 0.64 -1.27278 0.943444
Q2FZB4   5 0.4 -1.27278 0.943444
Q2FX37   3 0.24 -1.27278 0.943444
Q2FX13   3 0.24 -1.27278 0.943444
Q2FWD8   7 0.56 -1.27278 0.943444
Q2G108   6 0.48 -1.27278 0.943444
Q2G2V4   11 0.88 -1.27278 0.943444
Q2FZW2   11 0.88 -1.27278 0.943444
Q2FYY4   4 0.32 -1.27278 0.943444
Q2FYB8   5 0.4 -1.27278 0.943444
Q2FWC2   5 0.4 -1.27278 0.943444
Q2FYE8   4 0.32 -1.27278 0.943444
Q2FXK5   8 0.64 -1.27278 0.943444
Q2FWT0   8 0.64 -1.27278 0.943444
Q2FW19   8 0.64 -1.27278 0.943444
Q2G100   5 0.4 -1.27278 0.943444
Q2FYY3   4 0.32 -1.27278 0.943444
Q2FZ01   6 0.48 -1.27278 0.943444
Q2FYY1   3 0.24 -1.27278 0.943444
Q2G103   7 0.56 -1.27278 0.943444
Q2FV12   4 0.32 -1.27278 0.943444
Q2FWQ1   7 0.56 -1.27278 0.943444
Q2FYY5   3 0.24 -1.27278 0.943444
Q2G207   4 0.32 -1.27278 0.943444
Q2G1Y8   10 0.8 -1.27278 0.943444
Q2FWZ8   8 0.64 -1.27278 0.943444
Q2G0Z8   5 0.4 -1.27278 0.943444
Q2G2F7   7 0.56 -1.27278 0.943444
Q2FYH9   5 0.4 -1.27278 0.943444
Q2FWB7   7 0.56 -1.27278 0.943444
Q2FYN2   5 0.384615 -1.27278 0.943444
Q2FVQ6   7 0.538462 -1.27278 0.943444
Q2FWX3   5 0.384615 -1.27278 0.943444
Q2G187   6 0.461538 -1.27278 0.943444
Q2FW05   7 0.538462 -1.27278 0.943444
Q2FYC3   9 0.692308 -1.27278 0.943444
Q2FZJ2   10 0.769231 -1.27278 0.943444
Q2G0D6   7 0.538462 -1.27278 0.943444
Q2FWP7   4 0.307692 -1.27278 0.943444
Q2FX31   14 1.07692 0.903563 0.161558
Q2FVZ6   4 0.307692 -1.27278 0.943444
Q2G2A2   10 0.769231 -1.27278 0.943444
Q2FWQ8   6 0.461538 -1.27278 0.943444
Q2FVM9   7 0.538462 -1.27278 0.943444
Q2FYD1   15 1.15385 0.903563 0.161558
Q2FYN3   9 0.692308 -1.27278 0.943444
Q2FYI3   8 0.615385 -1.27278 0.943444
Q2G022   13 1 0.903563 0.161558
Q2G1Q3   9 0.692308 -1.27278 0.943444
Q2FX58   5 0.384615 -1.27278 0.943444
Q2G2V1   12 0.923077 -1.27278 0.943444
Q2FVV5   7 0.538462 -1.27278 0.943444
Q2FZC0   9 0.692308 -1.27278 0.943444
Q2FV63   13 1 0.903563 0.161558
Q2FWG9   5 0.384615 -1.27278 0.943444
Q2FZA5   3 0.230769 -1.27278 0.943444
Q2FX60   14 1.07692 0.903563 0.161558
Q2G2I8   12 0.923077 -1.27278 0.943444
Q2G2Y5   12 0.923077 -1.27278 0.943444
Q2G2Y2   8 0.615385 -1.27278 0.943444
Q2FWA6   15 1.15385 0.903563 0.161558
Q2FWL8   17 1.30769 0.903563 0.161558
Q2FY95   9 0.692308 -1.27278 0.943444
Q2FYC5   10 0.769231 -1.27278 0.943444
Q2FV43   4 0.307692 -1.27278 0.943444
Q2FVU0   10 0.769231 -1.27278 0.943444
Q2FZG5   6 0.461538 -1.27278 0.943444
Q2G2H9   8 0.615385 -1.27278 0.943444
Q2G1D1   7 0.538462 -1.27278 0.943444
Q2FWU7   10 0.769231 -1.27278 0.943444
P60647   4 0.307692 -1.27278 0.943444
Q2FUR7   11 0.846154 -1.27278 0.943444
Q2FWQ2   10 0.769231 -1.27278 0.943444
Q2G2M4   7 0.538462 -1.27278 0.943444
Q2G104   7 0.538462 -1.27278 0.943444
Q2FX76   3 0.230769 -1.27278 0.943444
Q2G2Q4   16 1.23077 0.903563 0.161558
Q2FXQ1   6 0.461538 -1.27278 0.943444
Q2FX80   3 0.230769 -1.27278 0.943444
Q2FZN6   7 0.538462 -1.27278 0.943444
Q2G009   6 0.461538 -1.27278 0.943444
Q2G021   8 0.615385 -1.27278 0.943444
Q2FWH0   14 1.07692 0.903563 0.161558
Q2FXQ0   8 0.615385 -1.27278 0.943444
Q2FX64   9 0.692308 -1.27278 0.943444
Q2FY98   6 0.461538 -1.27278 0.943444
Q2FWK5   13 1 0.903563 0.161558
Q2FYK1   5 0.384615 -1.27278 0.943444
Q2FXF0   6 0.461538 -1.27278 0.943444
Q2FY70   10 0.769231 -1.27278 0.943444
Q2G114   12 0.923077 -1.27278 0.943444
Q2FX38   6 0.461538 -1.27278 0.943444
Q2FUP9   9 0.692308 -1.27278 0.943444
Q2FVV3   5 0.384615 -1.27278 0.943444
Q2G113   12 0.923077 -1.27278 0.943444
Q2FWB2   7 0.538462 -1.27278 0.943444
Q2FWT6   5 0.384615 -1.27278 0.943444
Q2FW28   11 0.846154 -1.27278 0.943444
Q2FUQ9   4 0.307692 -1.27278 0.943444
Q2FY00   7 0.538462 -1.27278 0.943444
Q2G040   5 0.384615 -1.27278 0.943444
Q2FX35   8 0.615385 -1.27278 0.943444
Q2FYW9   9 0.666667 -1.27278 0.943444
Q2G2N8   11 0.814815 -1.27278 0.943444
Q2G1V7   12 0.888889 -1.27278 0.943444
Q2G0C3   10 0.740741 -1.27278 0.943444
Q2FVW0   9 0.666667 -1.27278 0.943444
Q2FUS4   12 0.888889 -1.27278 0.943444
Q2FVP6   8 0.592593 -1.27278 0.943444
Q2FZK1   9 0.666667 -1.27278 0.943444
Q2FXY2   21 1.55556 0.903563 0.161558
Q2FYX3   20 1.48148 0.903563 0.161558
Q2FZ86   16 1.18519 0.903563 0.161558
Q2FUV7   7 0.518519 -1.27278 0.943444
Q2FX70   10 0.740741 -1.27278 0.943444
Q2G1Y1   10 0.740741 -1.27278 0.943444
Q2FVT9   9 0.666667 -1.27278 0.943444
Q2G2K3   10 0.740741 -1.27278 0.943444
P72358   9 0.666667 -1.27278 0.943444
Q2G192   9 0.666667 -1.27278 0.943444
Q2FYX6   14 1.03704 0.903563 0.161558
Q2FXW0   4 0.296296 -1.27278 0.943444
Q2G202   7 0.518519 -1.27278 0.943444
Q2FYW7   6 0.444444 -1.27278 0.943444
Q2G2M0   9 0.666667 -1.27278 0.943444
Q2FXT7   7 0.518519 -1.27278 0.943444
Q2FX59   12 0.888889 -1.27278 0.943444
Q2G0X2   5 0.37037 -1.27278 0.943444
Q2FWR6   12 0.888889 -1.27278 0.943444
Q2FW22   20 1.48148 0.903563 0.161558
Q2FZH4   20 1.48148 0.903563 0.161558
Q2FYZ1   9 0.666667 -1.27278 0.943444
Q2G2W7   16 1.18519 0.903563 0.161558
Q2G2I4   11 0.814815 -1.27278 0.943444
Q2FZP5   14 1.03704 0.903563 0.161558
Q2FWQ7   13 0.962963 -1.27278 0.943444
Q2G1W9   12 0.888889 -1.27278 0.943444
Q2FWF7   10 0.740741 -1.27278 0.943444
Q2FYM9   21 1.55556 0.903563 0.161558
Q2FXV0   8 0.592593 -1.27278 0.943444
Q2FWW2   11 0.814815 -1.27278 0.943444
Q2FVS2   10 0.740741 -1.27278 0.943444
Q2G007   11 0.814815 -1.27278 0.943444
Q2FYA7   15 1.11111 0.903563 0.161558
Q2G0K0   11 0.814815 -1.27278 0.943444
Q2FXS9   12 0.888889 -1.27278 0.943444
Q2G249   17 1.25926 0.903563 0.161558
Q2G008   17 1.25926 0.903563 0.161558
Q2FZD5   12 0.888889 -1.27278 0.943444
Q2FZG0   8 0.592593 -1.27278 0.943444
Q2FX28   9 0.666667 -1.27278 0.943444
Q2FXI4   16 1.18519 0.903563 0.161558
Q2G176   10 0.740741 -1.27278 0.943444
Q2G116   11 0.814815 -1.27278 0.943444
Q2FXF2   11 0.814815 -1.27278 0.943444
Q2G260   9 0.666667 -1.27278 0.943444
Q2G213   6 0.444444 -1.27278 0.943444
Q2G173   8 0.592593 -1.27278 0.943444
Q2FV71   14 1.03704 0.903563 0.161558
Q2FWY8   5 0.37037 -1.27278 0.943444
Q2FWN3   9 0.666667 -1.27278 0.943444
Q2FYD4   10 0.740741 -1.27278 0.943444
Q2FVQ2   17 1.25926 0.903563 0.161558
Q2FVK0   14 1.03704 0.903563 0.161558
Q2G285   17 1.25926 0.903563 0.161558
Q2FZH6   16 1.18519 0.903563 0.161558
Q2FZX1   8 0.592593 -1.27278 0.943444
Q2FZ83   2 0.148148 -1.27278 0.943444
Q2G0S9   13 0.962963 -1.27278 0.943444
Q2FZH7   12 0.888889 -1.27278 0.943444
Q2FZT3   13 0.962963 -1.27278 0.943444
Q2FX57   16 1.14286 0.903563 0.161558
Q2G0B9   15 1.07143 0.903563 0.161558
Q2FY28   16 1.14286 0.903563 0.161558
Q2G0R5   27 1.92857 0.903563 0.161558
Q2FZG8   16 1.14286 0.903563 0.161558
Q2G1X1   21 1.5 0.903563 0.161558
Q2FX93   11 0.785714 -1.27278 0.943444
Q2FYU5   10 0.714286 -1.27278 0.943444
Q2FWR9   8 0.571429 -1.27278 0.943444
Q2FWS0   19 1.35714 0.903563 0.161558
Q2G0P4   8 0.571429 -1.27278 0.943444
Q2FX50   12 0.857143 -1.27278 0.943444
Q2FZV0   13 0.928571 -1.27278 0.943444
Q2G0S5   17 1.21429 0.903563 0.161558
Q2FY25   12 0.857143 -1.27278 0.943444
Q2FXG6   8 0.571429 -1.27278 0.943444
Q2FZJ7   12 0.857143 -1.27278 0.943444
Q2G0U7   17 1.21429 0.903563 0.161558
Q2FZV2   12 0.857143 -1.27278 0.943444
Q2FWT8   17 1.21429 0.903563 0.161558
Q2G0D1   16 1.14286 0.903563 0.161558
Q2FVW5   11 0.785714 -1.27278 0.943444
Q2FY97   14 1 0.903563 0.161558
Q2FXF3   12 0.857143 -1.27278 0.943444
Q2G063   10 0.714286 -1.27278 0.943444
Q2G0U5   15 1.07143 0.903563 0.161558
Q2G2B1   14 1 0.903563 0.161558
Q2FVE3   9 0.642857 -1.27278 0.943444
Q2FZW1   23 1.64286 0.903563 0.161558
Q2FYK2   19 1.35714 0.903563 0.161558
Q2FXW2   17 1.21429 0.903563 0.161558
Q9F0R1   13 0.928571 -1.27278 0.943444
Q2FZG3   14 1 0.903563 0.161558
Q2G2K0   17 1.21429 0.903563 0.161558
Q2FVN4   14 1 0.903563 0.161558
Q2FYV0   13 0.928571 -1.27278 0.943444
Q2G0A5   8 0.571429 -1.27278 0.943444
Q2FZ03   14 1 0.903563 0.161558
Q2G1I8   11 0.785714 -1.27278 0.943444
Q2FYX8   16 1.14286 0.903563 0.161558
Q2FV18   8 0.571429 -1.27278 0.943444
Q2FYI7   14 1 0.903563 0.161558
Q2G0K1   21 1.5 0.903563 0.161558
Q2G2U9   14 1 0.903563 0.161558
Q2FW31   24 1.71429 0.903563 0.161558
Q2FVB5   14 1 0.903563 0.161558
Q2FVI8   6 0.428571 -1.27278 0.943444
Q2FZT0   19 1.35714 0.903563 0.161558
P48860   12 0.857143 -1.27278 0.943444
Q2FYC1   26 1.85714 0.903563 0.161558
Q2G286   18 1.28571 0.903563 0.161558
Q2FXD3   16 1.14286 0.903563 0.161558
Q2G027   7 0.5 -1.27278 0.943444
Q2G0T4   11 0.785714 -1.27278 0.943444
Q2FZJ5   20 1.42857 0.903563 0.161558
Q2FW10   7 0.5 -1.27278 0.943444
Q2FY91   14 1 0.903563 0.161558
Q2FVP0   13 0.928571 -1.27278 0.943444
P60070   24 1.71429 0.903563 0.161558
Q2FWU1   12 0.857143 -1.27278 0.943444
Q2FYA3   4 0.285714 -1.27278 0.943444
Q2G0V8   12 0.857143 -1.27278 0.943444
Q2G0Z2   13 0.928571 -1.27278 0.943444
Q2FZ47   8 0.571429 -1.27278 0.943444
Q2G0V9   8 0.571429 -1.27278 0.943444
Q2FZE2   17 1.21429 0.903563 0.161558
Q2FWB0   19 1.35714 0.903563 0.161558
Q2G1J1   12 0.857143 -1.27278 0.943444
Q2FYQ1   11 0.785714 -1.27278 0.943444
Q2FZ45   12 0.857143 -1.27278 0.943444
Q2FYW5   14 1 0.903563 0.161558
Q2G1A0   8 0.571429 -1.27278 0.943444
Q2FZB9   12 0.857143 -1.27278 0.943444
Q2FZX2   13 0.928571 -1.27278 0.943444
Q2FZY4   17 1.21429 0.903563 0.161558
Q2FW56   8 0.571429 -1.27278 0.943444
P0A0G6   15 1.07143 0.903563 0.161558
Q2FW80   9 0.642857 -1.27278 0.943444
Q2G2S4   15 1.07143 0.903563 0.161558
Q2G2H0   10 0.714286 -1.27278 0.943444
Q2G2E1   9 0.642857 -1.27278 0.943444
Q2G0I5   23 1.64286 0.903563 0.161558
Q2FWW6   12 0.857143 -1.27278 0.943444
Q2G112   11 0.785714 -1.27278 0.943444
Q2G214   15 1.07143 0.903563 0.161558
Q2FYG2   12 0.857143 -1.27278 0.943444
Q2G0J5   9 0.642857 -1.27278 0.943444
Q2FX27   13 0.928571 -1.27278 0.943444
Q2FWV5   15 1.07143 0.903563 0.161558
Q2FX40   21 1.5 0.903563 0.161558
Q2FZM5   8 0.571429 -1.27278 0.943444
Q2FXH8   12 0.857143 -1.27278 0.943444
Q2FWS5   15 1.07143 0.903563 0.161558
Q2FW13   22 1.51724 0.903563 0.161558
Q2FY93   15 1.03448 0.903563 0.161558
Q2FZM8   25 1.72414 0.903563 0.161558
Q2FZV4   19 1.31034 0.903563 0.161558
Q2FVD4   14 0.965517 -1.27278 0.943444
Q2G0J3   10 0.689655 -1.27278 0.943444
Q2FX61   27 1.86207 0.903563 0.161558
Q2FVD6   16 1.10345 0.903563 0.161558
Q2FYY7   15 1.03448 0.903563 0.161558
Q2G0W0   21 1.44828 0.903563 0.161558
Q2FXF7   14 0.965517 -1.27278 0.943444
Q2G191   14 0.965517 -1.27278 0.943444
Q2FYT5   10 0.689655 -1.27278 0.943444
Q2G1P0   15 1.03448 0.903563 0.161558
Q2FVF8   15 1.03448 0.903563 0.161558
Q2G0Y1   8 0.551724 -1.27278 0.943444
Q2FZD2   30 2.06897 3.07991 0.0107511
Q2FZ59   19 1.31034 0.903563 0.161558
Q2G2G1   12 0.827586 -1.27278 0.943444
Q2G0F9   24 1.65517 0.903563 0.161558
Q2G1J2   21 1.44828 0.903563 0.161558
Q2G0Q6   23 1.58621 0.903563 0.161558
Q2FYX0   22 1.51724 0.903563 0.161558
Q2FZU8   13 0.896552 -1.27278 0.943444
Q2G267   11 0.758621 -1.27278 0.943444
Q2G174   14 0.965517 -1.27278 0.943444
Q2FWC3   19 1.31034 0.903563 0.161558
Q2FVN6   13 0.896552 -1.27278 0.943444
Q2G2D1   18 1.24138 0.903563 0.161558
Q2FZK9   15 1.03448 0.903563 0.161558
Q2G2C9   25 1.72414 0.903563 0.161558
Q2G2V8   15 1.03448 0.903563 0.161558
Q2FVL6   14 0.965517 -1.27278 0.943444
Q2FY45   10 0.689655 -1.27278 0.943444
Q2G2R7   24 1.65517 0.903563 0.161558
Q2FWD5   14 0.965517 -1.27278 0.943444
Q2FWT3   8 0.551724 -1.27278 0.943444
Q2FY92   21 1.44828 0.903563 0.161558
Q2FZM2   11 0.758621 -1.27278 0.943444
Q2G2F0   21 1.44828 0.903563 0.161558
Q2FW30   14 0.965517 -1.27278 0.943444
Q2FZV9   20 1.37931 0.903563 0.161558
Q2FVA6   20 1.37931 0.903563 0.161558
Q2G229   19 1.31034 0.903563 0.161558
Q2FZZ3   27 1.86207 0.903563 0.161558
Q2G2F4   14 0.965517 -1.27278 0.943444
Q2FVA7   14 0.965517 -1.27278 0.943444
Q2G0R3   15 1.03448 0.903563 0.161558
Q2G1R1   18 1.24138 0.903563 0.161558
Q2FZ79   18 1.24138 0.903563 0.161558
Q2FZ12   9 0.62069 -1.27278 0.943444
Q2FX39   12 0.827586 -1.27278 0.943444
Q2G186   14 0.965517 -1.27278 0.943444
Q2FXE5   10 0.689655 -1.27278 0.943444
Q2G0A1   14 0.965517 -1.27278 0.943444
Q2G0E7   17 1.17241 0.903563 0.161558
Q2G2V7   13 0.896552 -1.27278 0.943444
Q2FYA6   19 1.31034 0.903563 0.161558
Q2G276   25 1.72414 0.903563 0.161558
Q2G070   15 1.03448 0.903563 0.161558
Q2FVZ1   16 1.10345 0.903563 0.161558
Q2FW84   11 0.758621 -1.27278 0.943444
Q2FVY9   15 1.03448 0.903563 0.161558
Q2FVD9   14 0.965517 -1.27278 0.943444
Q2G1T2   16 1.10345 0.903563 0.161558
Q2G0I3   14 0.965517 -1.27278 0.943444
Q2G0E8   37 2.55172 3.07991 0.0107511
Q2FW08   16 1.10345 0.903563 0.161558
Q2FVD8   16 1.10345 0.903563 0.161558
Q2FXF5   31 2.13793 3.07991 0.0107511
Q2FXW1   33 2.27586 3.07991 0.0107511
Q2FW79   12 0.827586 -1.27278 0.943444
Q2G2G0   23 1.58621 0.903563 0.161558
P48940   13 0.896552 -1.27278 0.943444
Q2FYL6   18 1.24138 0.903563 0.161558
Q2FZV8   24 1.65517 0.903563 0.161558
Q2FYM5   14 0.965517 -1.27278 0.943444
Q2G2B6   28 1.93103 0.903563 0.161558
Q2G1L2   9 0.62069 -1.27278 0.943444
Q2G1V5   11 0.758621 -1.27278 0.943444
Q2FXT0   13 0.896552 -1.27278 0.943444
Q2FY02   25 1.72414 0.903563 0.161558
Q2FWQ4   11 0.758621 -1.27278 0.943444
Q2FYG4   17 1.17241 0.903563 0.161558
Q2FW11   16 1.10345 0.903563 0.161558
Q2G257   27 1.8 0.903563 0.161558
Q2FWJ6   24 1.6 0.903563 0.161558
Q2FXS8   19 1.26667 0.903563 0.161558
Q2FX12   33 2.2 3.07991 0.0107511
Q2FYF1   12 0.8 -1.27278 0.943444
Q2G2E8   20 1.33333 0.903563 0.161558
Q2FXE6   10 0.666667 -1.27278 0.943444
Q2G2C0   10 0.666667 -1.27278 0.943444
Q2G1V6   13 0.866667 -1.27278 0.943444
Q2FWZ4   19 1.26667 0.903563 0.161558
Q2G2V0   14 0.933333 -1.27278 0.943444
Q9ZAH6   22 1.46667 0.903563 0.161558
Q2FVU2   32 2.13333 3.07991 0.0107511
Q2FWI8   20 1.33333 0.903563 0.161558
P0A0H0   11 0.733333 -1.27278 0.943444
Q2G0C1   24 1.6 0.903563 0.161558
Q2FXH3   22 1.46667 0.903563 0.161558
Q2FXI6   41 2.73333 3.07991 0.0107511
Q2G1X5   17 1.13333 0.903563 0.161558
Q2FV08   21 1.4 0.903563 0.161558
Q2FWT7   19 1.26667 0.903563 0.161558
Q2G210   13 0.866667 -1.27278 0.943444
Q2FW66   21 1.4 0.903563 0.161558
Q2FWD0   14 0.933333 -1.27278 0.943444
Q2FUQ1   21 1.4 0.903563 0.161558
Q2FVI6   13 0.866667 -1.27278 0.943444
Q2FWM7   14 0.933333 -1.27278 0.943444
Q2FVN2   19 1.26667 0.903563 0.161558
Q2FWR2   21 1.4 0.903563 0.161558
Q2FYH4   13 0.866667 -1.27278 0.943444
Q2FYM8   8 0.533333 -1.27278 0.943444
Q9RFJ6   14 0.933333 -1.27278 0.943444
Q2FZ42   10 0.666667 -1.27278 0.943444
Q2FVX9   24 1.6 0.903563 0.161558
Q2G066   29 1.93333 0.903563 0.161558
Q2FVM3   22 1.46667 0.903563 0.161558
Q2FWT1   16 1.06667 0.903563 0.161558
Q2FZB8   6 0.4 -1.27278 0.943444
Q2FUQ8   14 0.933333 -1.27278 0.943444
Q2G2I7   17 1.13333 0.903563 0.161558
Q2FVF7   21 1.4 0.903563 0.161558
Q2FV52   15 1 0.903563 0.161558
Q2FWE3   28 1.86667 0.903563 0.161558
Q2G144   26 1.73333 0.903563 0.161558
Q2FXZ1   13 0.866667 -1.27278 0.943444
Q2FX34   16 1.06667 0.903563 0.161558
Q2FWV4   19 1.26667 0.903563 0.161558
Q2FZ11   18 1.2 0.903563 0.161558
Q2G141   18 1.2 0.903563 0.161558
Q2FWF5   18 1.2 0.903563 0.161558
Q2FV34   16 1.06667 0.903563 0.161558
Q2FWQ0   23 1.53333 0.903563 0.161558
Q2FV88   20 1.33333 0.903563 0.161558
Q2G2P0   17 1.13333 0.903563 0.161558
Q2FYW8   22 1.46667 0.903563 0.161558
Q2G1W1   19 1.26667 0.903563 0.161558
Q2FVC2   24 1.6 0.903563 0.161558
Q2G0D3   11 0.733333 -1.27278 0.943444
Q2FV89   30 2 3.07991 0.0107511
Q2G1U2   15 1 0.903563 0.161558
Q2FX32   7 0.466667 -1.27278 0.943444
Q2FXS7   18 1.2 0.903563 0.161558
Q2FVX1   14 0.933333 -1.27278 0.943444
Q2FVE0   14 0.933333 -1.27278 0.943444
Q2G270   20 1.33333 0.903563 0.161558
Q9EYW6   23 1.53333 0.903563 0.161558
Q2FVB8   17 1.13333 0.903563 0.161558
Q2FZT9   16 1.06667 0.903563 0.161558
Q2G298   25 1.66667 0.903563 0.161558
Q2FX49   12 0.8 -1.27278 0.943444
Q2G0Z0   21 1.4 0.903563 0.161558
Q2FW39   21 1.4 0.903563 0.161558
Q2G252   39 2.6 3.07991 0.0107511
Q2G0A3   18 1.2 0.903563 0.161558
Q2FYJ7   35 2.33333 3.07991 0.0107511
Q2FWT2   13 0.866667 -1.27278 0.943444
Q2FWQ5   15 1 0.903563 0.161558
Q2G2J7   12 0.8 -1.27278 0.943444
Q2FY75   18 1.2 0.903563 0.161558
Q2G106   16 1.06667 0.903563 0.161558
Q2FVY3   24 1.6 0.903563 0.161558
Q2FVP9   23 1.53333 0.903563 0.161558
Q2FW42   12 0.8 -1.27278 0.943444
Q2FUV9   22 1.46667 0.903563 0.161558
Q2FVR7   21 1.4 0.903563 0.161558
Q2FZN1   17 1.13333 0.903563 0.161558
Q2G2Q7   26 1.67742 0.903563 0.161558
Q2G150   22 1.41935 0.903563 0.161558
Q2G081   20 1.29032 0.903563 0.161558
Q2FV45   22 1.41935 0.903563 0.161558
Q2FX02   34 2.19355 3.07991 0.0107511
P0A0Q4   16 1.03226 0.903563 0.161558
Q2G0L9   32 2.06452 3.07991 0.0107511
Q2FY04   27 1.74194 0.903563 0.161558
Q2FV48   14 0.903226 -1.27278 0.943444
Q2FW64   17 1.09677 0.903563 0.161558
Q2FX63   15 0.967742 -1.27278 0.943444
Q2G1T3   19 1.22581 0.903563 0.161558
Q2G0K9   17 1.09677 0.903563 0.161558
Q2FZ00   20 1.29032 0.903563 0.161558
Q2FVL9   24 1.54839 0.903563 0.161558
Q2FW33   21 1.35484 0.903563 0.161558
Q2FWT9   18 1.16129 0.903563 0.161558
Q2FZF7   26 1.67742 0.903563 0.161558
Q2FWL1   31 2 3.07991 0.0107511
Q2FYS7   29 1.87097 0.903563 0.161558
Q2FZX3   21 1.35484 0.903563 0.161558
Q2FXR0   15 0.967742 -1.27278 0.943444
Q2G2I9   16 1.03226 0.903563 0.161558
Q2FWN1   9 0.580645 -1.27278 0.943444
Q2G297   18 1.16129 0.903563 0.161558
Q2FVA0   20 1.29032 0.903563 0.161558
Q2FXX0   15 0.967742 -1.27278 0.943444
Q2G2P4   24 1.54839 0.903563 0.161558
Q2G0P8   28 1.80645 0.903563 0.161558
Q2FVN3   15 0.967742 -1.27278 0.943444
Q2FXK7   32 2.06452 3.07991 0.0107511
Q2FZF8   16 1.03226 0.903563 0.161558
Q2FWR0   21 1.35484 0.903563 0.161558
Q2FXL2   16 1.03226 0.903563 0.161558
Q2FWA9   18 1.16129 0.903563 0.161558
Q2G282   24 1.54839 0.903563 0.161558
Q9RQQ0   16 1.03226 0.903563 0.161558
Q2FXD7   23 1.48387 0.903563 0.161558
Q2FUY4   19 1.22581 0.903563 0.161558
Q2G2W4   19 1.22581 0.903563 0.161558
Q2FZF5   41 2.64516 3.07991 0.0107511
Q2FY42   18 1.16129 0.903563 0.161558
Q2FUS3   19 1.22581 0.903563 0.161558
Q2G2E7   13 0.83871 -1.27278 0.943444
Q2G0S6   19 1.22581 0.903563 0.161558
Q2G0C2   14 0.903226 -1.27278 0.943444
Q2FWF8   18 1.16129 0.903563 0.161558
Q2G000   31 2 3.07991 0.0107511
Q2FWX2   20 1.29032 0.903563 0.161558
Q2FZS2   22 1.41935 0.903563 0.161558
Q2FW16   19 1.22581 0.903563 0.161558
Q2FZI2   15 0.967742 -1.27278 0.943444
Q2G1Q5   17 1.09677 0.903563 0.161558
Q2G1A5   36 2.32258 3.07991 0.0107511
Q2G0P7   14 0.903226 -1.27278 0.943444
Q2FWV3   21 1.35484 0.903563 0.161558
Q2FW51   26 1.67742 0.903563 0.161558
Q2FVI4   40 2.58065 3.07991 0.0107511
Q2FVN7   29 1.87097 0.903563 0.161558
Q2FWP9   27 1.74194 0.903563 0.161558
Q2FXT2   21 1.35484 0.903563 0.161558
P0A0F4   23 1.48387 0.903563 0.161558
Q2G126   26 1.67742 0.903563 0.161558
Q2FW82   14 0.903226 -1.27278 0.943444
Q2FY44   19 1.22581 0.903563 0.161558
Q2G0N9   22 1.41935 0.903563 0.161558
Q2G0Z9   10 0.645161 -1.27278 0.943444
Q2FV81   21 1.35484 0.903563 0.161558
Q2FYC4   15 0.967742 -1.27278 0.943444
Q2G178   27 1.74194 0.903563 0.161558
Q2G079   31 2 3.07991 0.0107511
Q2G2B7   32 2.06452 3.07991 0.0107511
Q2FVF5   19 1.22581 0.903563 0.161558
Q2G2W2   18 1.16129 0.903563 0.161558
Q2G1I2   25 1.6129 0.903563 0.161558
Q2G245   8 0.516129 -1.27278 0.943444
Q2G1H7   16 1 0.903563 0.161558
Q2FWF1   19 1.1875 0.903563 0.161558
Q2FZZ9   30 1.875 0.903563 0.161558
Q2G1W3   21 1.3125 0.903563 0.161558
Q2G204   26 1.625 0.903563 0.161558
Q2G1H1   36 2.25 3.07991 0.0107511
Q2FXK3   19 1.1875 0.903563 0.161558
Q2G2H8   15 0.9375 -1.27278 0.943444
Q2FZP9   27 1.6875 0.903563 0.161558
Q2FWI2   21 1.3125 0.903563 0.161558
Q2FYZ6   18 1.125 0.903563 0.161558
Q2FXS1   15 0.9375 -1.27278 0.943444
Q2G200   37 2.3125 3.07991 0.0107511
Q2G2L5   17 1.0625 0.903563 0.161558
Q2FY73   28 1.75 0.903563 0.161558
Q2G177   18 1.125 0.903563 0.161558
Q2G2F9   15 0.9375 -1.27278 0.943444
Q2FV27   22 1.375 0.903563 0.161558
Q2FZ56   29 1.8125 0.903563 0.161558
Q2FVF3   19 1.1875 0.903563 0.161558
Q2G0B6   41 2.5625 3.07991 0.0107511
Q2G2S5   20 1.25 0.903563 0.161558
Q2FW68   23 1.4375 0.903563 0.161558
Q2FWX7   12 0.75 -1.27278 0.943444
Q2FWB6   27 1.6875 0.903563 0.161558
Q2FXA9   27 1.6875 0.903563 0.161558
Q2FXP3   20 1.25 0.903563 0.161558
Q2FUX5   23 1.4375 0.903563 0.161558
Q2FZZ4   30 1.875 0.903563 0.161558
Q2FX98   23 1.4375 0.903563 0.161558
Q2FV23   30 1.875 0.903563 0.161558
Q2FUR1   19 1.1875 0.903563 0.161558
Q2FY49   19 1.1875 0.903563 0.161558
Q2G017   25 1.5625 0.903563 0.161558
Q2G2K9   24 1.5 0.903563 0.161558
Q2G2N9   27 1.6875 0.903563 0.161558
Q2G0E9   20 1.25 0.903563 0.161558
Q2FY19   31 1.9375 0.903563 0.161558
Q2G1E3   12 0.75 -1.27278 0.943444
Q2FW17   16 1 0.903563 0.161558
Q2FWK9   34 2.125 3.07991 0.0107511
Q2G2Q6   27 1.6875 0.903563 0.161558
Q2G2Q5   24 1.5 0.903563 0.161558
Q2G1U9   45 2.8125 3.07991 0.0107511
Q2G299   17 1.0625 0.903563 0.161558
Q2FX75   19 1.1875 0.903563 0.161558
Q2G058   32 2 3.07991 0.0107511
Q2G0E3   13 0.8125 -1.27278 0.943444
Q2FYK0   22 1.375 0.903563 0.161558
Q2G2K6   13 0.8125 -1.27278 0.943444
Q2FYN0   24 1.5 0.903563 0.161558
Q2FVK7   20 1.25 0.903563 0.161558
Q2FX15   20 1.25 0.903563 0.161558
Q2FVN9   13 0.8125 -1.27278 0.943444
Q2FWX0   18 1.125 0.903563 0.161558
Q2G143   27 1.6875 0.903563 0.161558
Q2G0C7   35 2.1875 3.07991 0.0107511
Q2G0K6   35 2.1875 3.07991 0.0107511
Q2FZZ1   15 0.9375 -1.27278 0.943444
Q2FV13   32 2 3.07991 0.0107511
Q2G128   17 1.0625 0.903563 0.161558
Q2FXU2   30 1.875 0.903563 0.161558
Q2G2R4   37 2.3125 3.07991 0.0107511
Q2FXM1   51 3.1875 5.25625 0.000662855
Q8KQR1   21 1.3125 0.903563 0.161558
Q2G2Q9   26 1.625 0.903563 0.161558
Q2FVG9   16 1 0.903563 0.161558
Q2FV56   13 0.8125 -1.27278 0.943444
Q2FWG7   18 1.09091 0.903563 0.161558
Q2G0T1   37 2.24242 3.07991 0.0107511
Q2FXB9   17 1.0303 0.903563 0.161558
Q2FZP3   15 0.909091 -1.27278 0.943444
Q2FZQ2   21 1.27273 0.903563 0.161558
Q2FXS4   26 1.57576 0.903563 0.161558
Q2FZ21   19 1.15152 0.903563 0.161558
Q2G2X2   46 2.78788 3.07991 0.0107511
Q2FZF6   47 2.84848 3.07991 0.0107511
Q2FYA0   26 1.57576 0.903563 0.161558
Q2G2A9   18 1.09091 0.903563 0.161558
Q2FYB9   27 1.63636 0.903563 0.161558
Q2FYI4   48 2.90909 3.07991 0.0107511
Q2FYL4   33 2 3.07991 0.0107511
Q2G1T0   21 1.27273 0.903563 0.161558
Q2FXW7   23 1.39394 0.903563 0.161558
Q2FZA1   35 2.12121 3.07991 0.0107511
Q2FY76   12 0.727273 -1.27278 0.943444
Q2FZ97   35 2.12121 3.07991 0.0107511
Q2G1I4   17 1.0303 0.903563 0.161558
Q2FYQ6   14 0.848485 -1.27278 0.943444
Q2FXL6   40 2.42424 3.07991 0.0107511
Q2G2G6   12 0.727273 -1.27278 0.943444
Q2FVH1   23 1.39394 0.903563 0.161558
Q2FYA8   18 1.09091 0.903563 0.161558
Q2G2M5   52 3.15152 5.25625 0.000662855
Q2FV99   32 1.93939 0.903563 0.161558
Q2G105   21 1.27273 0.903563 0.161558
Q2FW23   27 1.63636 0.903563 0.161558
Q2G012   21 1.27273 0.903563 0.161558
Q2G2V5   30 1.81818 0.903563 0.161558
Q2FW07   41 2.48485 3.07991 0.0107511
Q2G0F2   30 1.81818 0.903563 0.161558
Q2FZC9   17 1.0303 0.903563 0.161558
Q2FXE9   17 1.0303 0.903563 0.161558
Q2FV47   26 1.57576 0.903563 0.161558
Q2G2Q8   26 1.57576 0.903563 0.161558
Q2FYE7   25 1.51515 0.903563 0.161558
Q2FUT3   25 1.51515 0.903563 0.161558
Q2G068   36 2.18182 3.07991 0.0107511
Q2G2D3   18 1.09091 0.903563 0.161558
Q2FYK4   35 2.12121 3.07991 0.0107511
Q2FX36   32 1.93939 0.903563 0.161558
Q2G0A4   14 0.848485 -1.27278 0.943444
Q2G080   19 1.15152 0.903563 0.161558
Q2FUT1   24 1.45455 0.903563 0.161558
Q2FYH3   26 1.57576 0.903563 0.161558
Q2FXA7   41 2.48485 3.07991 0.0107511
Q2G2Y6   27 1.63636 0.903563 0.161558
Q2FY55   35 2.12121 3.07991 0.0107511
Q2FY61   22 1.33333 0.903563 0.161558
Q2G0E2   33 2 3.07991 0.0107511
Q2FVY1   45 2.72727 3.07991 0.0107511
Q2FUV1   30 1.81818 0.903563 0.161558
Q2FUS9   36 2.18182 3.07991 0.0107511
Q2G1A1   23 1.39394 0.903563 0.161558
P60639   17 1.0303 0.903563 0.161558
Q2FZE9   24 1.45455 0.903563 0.161558
Q2G1I9   15 0.909091 -1.27278 0.943444
Q2FWN0   23 1.39394 0.903563 0.161558
Q2FZE3   37 2.24242 3.07991 0.0107511
Q93Q23   21 1.27273 0.903563 0.161558
Q2FWE9   33 2 3.07991 0.0107511
Q2FUS1   20 1.21212 0.903563 0.161558
Q2FVM5   27 1.63636 0.903563 0.161558
Q2G2N7   15 0.909091 -1.27278 0.943444
Q2FWG0   21 1.27273 0.903563 0.161558
Q2FXV7   17 1.0303 0.903563 0.161558
Q2FW69   15 0.909091 -1.27278 0.943444
P0A0F8   17 1.0303 0.903563 0.161558
Q2G055   19 1.15152 0.903563 0.161558
Q2FV37   20 1.21212 0.903563 0.161558
Q2G225   16 0.969697 -1.27278 0.943444
Q2FXG2   29 1.75758 0.903563 0.161558
Q2FY87   17 1.0303 0.903563 0.161558
Q2FWR7   32 1.93939 0.903563 0.161558
Q2G1U6   24 1.45455 0.903563 0.161558
Q2G006   27 1.63636 0.903563 0.161558
Q2G2I6   17 1 0.903563 0.161558
Q2FWS1   21 1.23529 0.903563 0.161558
Q2FYF5   34 2 3.07991 0.0107511
Q2G0F1   18 1.05882 0.903563 0.161558
Q2G0J2   23 1.35294 0.903563 0.161558
Q2FXE3   24 1.41176 0.903563 0.161558
Q2FYV8   33 1.94118 0.903563 0.161558
Q2G1X6   43 2.52941 3.07991 0.0107511
Q2FUP5   23 1.35294 0.903563 0.161558
Q2G1A4   19 1.11765 0.903563 0.161558
Q2G0H9   28 1.64706 0.903563 0.161558
Q2G0M0   50 2.94118 3.07991 0.0107511
Q2FYK6   31 1.82353 0.903563 0.161558
Q2G023   23 1.35294 0.903563 0.161558
Q2G0G2   38 2.23529 3.07991 0.0107511
Q2FXC0   22 1.29412 0.903563 0.161558
Q2FXF1   29 1.70588 0.903563 0.161558
Q2FW00   20 1.17647 0.903563 0.161558
Q2G1E7   24 1.41176 0.903563 0.161558
Q2FWE7   24 1.41176 0.903563 0.161558
Q2FY32   44 2.58824 3.07991 0.0107511
Q2FUU0   37 2.17647 3.07991 0.0107511
Q2FVU5   21 1.23529 0.903563 0.161558
Q2G062   26 1.52941 0.903563 0.161558
Q2FV26   22 1.29412 0.903563 0.161558
Q2FW97   29 1.70588 0.903563 0.161558
Q2FZY8   18 1.05882 0.903563 0.161558
Q2G277   21 1.23529 0.903563 0.161558
Q2G0V1   19 1.11765 0.903563 0.161558
Q2FWJ3   26 1.52941 0.903563 0.161558
Q2G2J2   21 1.23529 0.903563 0.161558
Q2FVB0   18 1.05882 0.903563 0.161558
Q2G278   23 1.35294 0.903563 0.161558
Q2G107   25 1.47059 0.903563 0.161558
P0A0M9   43 2.52941 3.07991 0.0107511
Q2G067   15 0.882353 -1.27278 0.943444
Q2FV55   20 1.17647 0.903563 0.161558
Q2G1L3   17 1 0.903563 0.161558
Q2G2R0   37 2.17647 3.07991 0.0107511
Q2G2T3   16 0.941176 -1.27278 0.943444
Q2FWA8   17 1 0.903563 0.161558
Q2G056   33 1.94118 0.903563 0.161558
Q2FWR1   19 1.11765 0.903563 0.161558
Q2FXP9   26 1.52941 0.903563 0.161558
Q2FZI4   18 1.05882 0.903563 0.161558
Q2G2L7   27 1.58824 0.903563 0.161558
Q2FVG1   17 1 0.903563 0.161558
Q2G1I7   44 2.58824 3.07991 0.0107511
Q2FVB6   21 1.23529 0.903563 0.161558
Q2G001   23 1.35294 0.903563 0.161558
Q2FUX3   33 1.94118 0.903563 0.161558
Q2G1Q9   44 2.58824 3.07991 0.0107511
Q2G2S9   27 1.58824 0.903563 0.161558
Q2FXZ8   13 0.764706 -1.27278 0.943444
Q2FZI7   54 3.17647 5.25625 0.000662855
Q2FUS6   48 2.82353 3.07991 0.0107511
Q2FUZ6   28 1.64706 0.903563 0.161558
Q2FYQ9   19 1.11765 0.903563 0.161558
Q2FYS8   26 1.52941 0.903563 0.161558
Q2FYS6   21 1.23529 0.903563 0.161558
Q2FZG6   26 1.52941 0.903563 0.161558
Q2G1L9   18 1.05882 0.903563 0.161558
Q2FXT3   28 1.64706 0.903563 0.161558
Q2FZN9   22 1.29412 0.903563 0.161558
Q2FW20   23 1.35294 0.903563 0.161558
Q2G0H3   23 1.35294 0.903563 0.161558
Q2FV98   33 1.94118 0.903563 0.161558
Q2FXR7   27 1.58824 0.903563 0.161558
Q2G1T4   37 2.17647 3.07991 0.0107511
Q2FW38   36 2.11765 3.07991 0.0107511
Q2G2P6   23 1.35294 0.903563 0.161558
Q2FVL7   27 1.58824 0.903563 0.161558
Q2FVY2   33 1.94118 0.903563 0.161558
Q2FYZ0   32 1.88235 0.903563 0.161558
Q2FYW2   20 1.17647 0.903563 0.161558
P60643   24 1.41176 0.903563 0.161558
Q2G265   24 1.41176 0.903563 0.161558
Q2FV42   22 1.29412 0.903563 0.161558
Q2FXN0   15 0.882353 -1.27278 0.943444
Q2G2D9   20 1.17647 0.903563 0.161558
Q2FV75   21 1.23529 0.903563 0.161558
Q2FYE0   19 1.11765 0.903563 0.161558
Q2FX03   16 0.941176 -1.27278 0.943444
Q2FX89   43 2.52941 3.07991 0.0107511
Q2FX43   25 1.47059 0.903563 0.161558
Q2FV69   23 1.31429 0.903563 0.161558
P72360   20 1.14286 0.903563 0.161558
Q2FVQ1   36 2.05714 3.07991 0.0107511
Q2FYG7   33 1.88571 0.903563 0.161558
Q2G1J8   19 1.08571 0.903563 0.161558
Q2FW77   16 0.914286 -1.27278 0.943444
Q2FWI4   22 1.25714 0.903563 0.161558
Q2FX62   29 1.65714 0.903563 0.161558
Q2G0U6   39 2.22857 3.07991 0.0107511
Q2G0P2   25 1.42857 0.903563 0.161558
Q2G0B8   38 2.17143 3.07991 0.0107511
Q2FVL3   20 1.14286 0.903563 0.161558
Q2G1K8   32 1.82857 0.903563 0.161558
Q2G2R9   25 1.42857 0.903563 0.161558
Q2G2I3   18 1.02857 0.903563 0.161558
Q2FY56   13 0.742857 -1.27278 0.943444
Q2G0B1   21 1.2 0.903563 0.161558
Q2G1T1   42 2.4 3.07991 0.0107511
Q2FVX5   21 1.2 0.903563 0.161558
Q2G0H8   16 0.914286 -1.27278 0.943444
Q2FVT3   24 1.37143 0.903563 0.161558
Q2FWF6   31 1.77143 0.903563 0.161558
Q2FWZ6   40 2.28571 3.07991 0.0107511
Q2FZ77   41 2.34286 3.07991 0.0107511
Q2G0H0   17 0.971429 -1.27278 0.943444
Q2G2G7   40 2.28571 3.07991 0.0107511
Q2G117   19 1.08571 0.903563 0.161558
Q2FXG9   45 2.57143 3.07991 0.0107511
Q2FWE4   33 1.88571 0.903563 0.161558
Q2FUS0   47 2.68571 3.07991 0.0107511
Q2FWR3   21 1.2 0.903563 0.161558
Q2FYA9   22 1.25714 0.903563 0.161558
Q2G0Y5   52 2.97143 3.07991 0.0107511
Q2FZZ8   34 1.94286 0.903563 0.161558
Q2G1Z6   26 1.48571 0.903563 0.161558
Q2FX53   24 1.37143 0.903563 0.161558
Q2FZC4   39 2.22857 3.07991 0.0107511
Q2FUS5   19 1.08571 0.903563 0.161558
Q2G1R0   19 1.08571 0.903563 0.161558
Q2G0D5   21 1.2 0.903563 0.161558
Q2FY18   28 1.6 0.903563 0.161558
Q2FYH8   15 0.857143 -1.27278 0.943444
Q2G1F2   39 2.22857 3.07991 0.0107511
Q2G0Q5   40 2.28571 3.07991 0.0107511
Q2FVR2   25 1.42857 0.903563 0.161558
Q2FZE7   26 1.48571 0.903563 0.161558
Q2G0I0   25 1.42857 0.903563 0.161558
Q2G0R1   34 1.94286 0.903563 0.161558
Q2G0L7   41 2.34286 3.07991 0.0107511
Q2FWI1   27 1.54286 0.903563 0.161558
Q2G0F7   18 1.02857 0.903563 0.161558
Q2FXY3   46 2.62857 3.07991 0.0107511
P0A084   44 2.51429 3.07991 0.0107511
Q2G0G5   43 2.45714 3.07991 0.0107511
Q2FZE5   19 1.08571 0.903563 0.161558
Q2G0A2   23 1.31429 0.903563 0.161558
Q2FVE8   18 1.02857 0.903563 0.161558
Q2G2M8   35 2 3.07991 0.0107511
Q2FYH7   15 0.857143 -1.27278 0.943444
Q2FVR8   29 1.65714 0.903563 0.161558
Q2FZU9   38 2.17143 3.07991 0.0107511
Q2FYX7   16 0.914286 -1.27278 0.943444
Q2G280   57 3.25714 5.25625 0.000662855
Q2FVG5   31 1.77143 0.903563 0.161558
Q2FWX1   36 2.05714 3.07991 0.0107511
Q2FVB3   21 1.2 0.903563 0.161558
Q2G2A1   34 1.94286 0.903563 0.161558
Q2G1W7   28 1.6 0.903563 0.161558
Q2FW36   21 1.2 0.903563 0.161558
P31337   30 1.71429 0.903563 0.161558
Q2FXB8   19 1.08571 0.903563 0.161558
Q2G2F3   50 2.85714 3.07991 0.0107511
Q2FYM7   8 0.457143 -1.27278 0.943444
Q2FYB2   25 1.42857 0.903563 0.161558
Q2G2E2   22 1.22222 0.903563 0.161558
Q2G2G9   20 1.11111 0.903563 0.161558
Q2FVC5   37 2.05556 3.07991 0.0107511
Q2G0T3   41 2.27778 3.07991 0.0107511
Q2G074   22 1.22222 0.903563 0.161558
Q2G016   35 1.94444 0.903563 0.161558
Q2G0G4   35 1.94444 0.903563 0.161558
Q2G2K1   23 1.27778 0.903563 0.161558
Q2FXE1   20 1.11111 0.903563 0.161558
Q2FWD2   41 2.27778 3.07991 0.0107511
Q2G1Q0   41 2.27778 3.07991 0.0107511
Q2G073   26 1.44444 0.903563 0.161558
Q2G1T7   24 1.33333 0.903563 0.161558
Q2FVI3   26 1.44444 0.903563 0.161558
Q2FZ93   26 1.44444 0.903563 0.161558
Q2FVQ7   23 1.27778 0.903563 0.161558
Q2G2B9   20 1.11111 0.903563 0.161558
Q2FZN5   19 1.05556 0.903563 0.161558
Q2FY72   29 1.61111 0.903563 0.161558
Q2G0A0   47 2.61111 3.07991 0.0107511
Q2FZQ8   15 0.833333 -1.27278 0.943444
Q2FXP1   48 2.66667 3.07991 0.0107511
P0A0B7   39 2.16667 3.07991 0.0107511
Q2FYW0   52 2.88889 3.07991 0.0107511
Q2G230   51 2.83333 3.07991 0.0107511
Q2G0H5   23 1.27778 0.903563 0.161558
Q2G0B7   50 2.77778 3.07991 0.0107511
Q2G131   17 0.944444 -1.27278 0.943444
Q2G0Y4   27 1.5 0.903563 0.161558
Q2G2L0   25 1.38889 0.903563 0.161558
Q2G101   45 2.5 3.07991 0.0107511
Q2G036   43 2.38889 3.07991 0.0107511
Q2FXN3   28 1.55556 0.903563 0.161558
Q2FWY2   50 2.77778 3.07991 0.0107511
Q2FXK6   26 1.44444 0.903563 0.161558
Q2G2Y3   37 2.05556 3.07991 0.0107511
Q2G1P8   37 2.05556 3.07991 0.0107511
Q2G0N7   45 2.5 3.07991 0.0107511
Q2FW43   22 1.22222 0.903563 0.161558
Q2G2N4   30 1.66667 0.903563 0.161558
Q2FW59   31 1.72222 0.903563 0.161558
Q2G1V0   20 1.11111 0.903563 0.161558
Q2G010   26 1.44444 0.903563 0.161558
Q2FWJ4   19 1.05556 0.903563 0.161558
Q2FUR3   40 2.22222 3.07991 0.0107511
Q2FXE4   27 1.5 0.903563 0.161558
Q2FY36   34 1.88889 0.903563 0.161558
Q2G1Q7   38 2.11111 3.07991 0.0107511
Q2FX09   51 2.83333 3.07991 0.0107511
Q2G0Z1   45 2.5 3.07991 0.0107511
Q2FWJ1   35 1.94444 0.903563 0.161558
Q2FUT4   33 1.83333 0.903563 0.161558
Q2FYI1   41 2.27778 3.07991 0.0107511
Q2FXQ8   44 2.44444 3.07991 0.0107511
Q2FUZ0   32 1.77778 0.903563 0.161558
P0A086   37 2.05556 3.07991 0.0107511
Q2FZM0   19 1.05556 0.903563 0.161558
Q2FXL3   39 2.16667 3.07991 0.0107511
Q2G2K7   19 1.05556 0.903563 0.161558
Q2FVL1   24 1.33333 0.903563 0.161558
Q2FW21   24 1.33333 0.903563 0.161558
Q2G201   39 2.16667 3.07991 0.0107511
Q2FVV6   15 0.833333 -1.27278 0.943444
Q2FV03   35 1.94444 0.903563 0.161558
Q2G2T2   18 1 0.903563 0.161558
Q2FZ44   22 1.22222 0.903563 0.161558
Q2G1N7   27 1.5 0.903563 0.161558
Q2G172   24 1.33333 0.903563 0.161558
Q2G208   20 1.11111 0.903563 0.161558
Q2FZR7   20 1.11111 0.903563 0.161558
Q2G2K2   15 0.833333 -1.27278 0.943444
Q2FVA4   30 1.66667 0.903563 0.161558
Q2G0F5   22 1.22222 0.903563 0.161558
Q2G0X0   40 2.22222 3.07991 0.0107511
Q2FXU0   33 1.83333 0.903563 0.161558
Q2FXX9   50 2.77778 3.07991 0.0107511
Q2G2K8   26 1.44444 0.903563 0.161558
Q2G0X1   38 2.05405 3.07991 0.0107511
Q2FXI8   21 1.13514 0.903563 0.161558
Q2G0L1   38 2.05405 3.07991 0.0107511
Q2FX07   26 1.40541 0.903563 0.161558
Q2G139   32 1.72973 0.903563 0.161558
Q2FUV5   42 2.27027 3.07991 0.0107511
Q2FVD0   34 1.83784 0.903563 0.161558
Q2FX10   22 1.18919 0.903563 0.161558
Q2G1W5   43 2.32432 3.07991 0.0107511
Q2G1Y7   29 1.56757 0.903563 0.161558
Q2G190   35 1.89189 0.903563 0.161558
Q2FV59   23 1.24324 0.903563 0.161558
Q2FZS3   26 1.40541 0.903563 0.161558
Q2FX90   43 2.32432 3.07991 0.0107511
Q2FW85   20 1.08108 0.903563 0.161558
Q2FZ65   49 2.64865 3.07991 0.0107511
Q2FXJ7   61 3.2973 5.25625 0.000662855
Q2FVW2   24 1.2973 0.903563 0.161558
Q2G0H4   27 1.45946 0.903563 0.161558
Q2FVV4   18 0.972973 -1.27278 0.943444
Q2FUR9   19 1.02703 0.903563 0.161558
Q2FW06   27 1.45946 0.903563 0.161558
Q2FY84   23 1.24324 0.903563 0.161558
Q2G132   43 2.32432 3.07991 0.0107511
Q2G0C9   34 1.83784 0.903563 0.161558
Q2G2N1   15 0.810811 -1.27278 0.943444
Q2FVF2   23 1.24324 0.903563 0.161558
Q2FZ30   24 1.2973 0.903563 0.161558
Q2FXX8   61 3.2973 5.25625 0.000662855
Q2FZX6   19 1.02703 0.903563 0.161558
Q2G1Z2   20 1.08108 0.903563 0.161558
Q2G0G7   32 1.72973 0.903563 0.161558
Q2FV53   34 1.83784 0.903563 0.161558
Q2FV28   56 3.02703 5.25625 0.000662855
Q2G097   51 2.75676 3.07991 0.0107511
Q2FZC5   34 1.83784 0.903563 0.161558
Q2FY77   28 1.51351 0.903563 0.161558
Q2FVA9   40 2.16216 3.07991 0.0107511
Q2G2W5   16 0.864865 -1.27278 0.943444
Q2FX97   66 3.56757 5.25625 0.000662855
Q2G1F3   38 2.05405 3.07991 0.0107511
Q2FYU1   19 1.02703 0.903563 0.161558
Q2FUP6   21 1.13514 0.903563 0.161558
Q2G2U7   21 1.13514 0.903563 0.161558
Q2FY09   35 1.89189 0.903563 0.161558
Q2G1J6   32 1.72973 0.903563 0.161558
Q2G059   30 1.62162 0.903563 0.161558
Q2FVK5   12 0.648649 -1.27278 0.943444
Q2G0H7   29 1.56757 0.903563 0.161558
Q2FWN2   17 0.918919 -1.27278 0.943444
Q2FYV7   39 2.10811 3.07991 0.0107511
Q2G236   43 2.32432 3.07991 0.0107511
Q2FZR6   17 0.918919 -1.27278 0.943444
Q2G1P9   38 2.05405 3.07991 0.0107511
Q2G0R9   43 2.32432 3.07991 0.0107511
Q2FUZ9   40 2.16216 3.07991 0.0107511
Q2FVP2   34 1.83784 0.903563 0.161558
Q2FXC8   35 1.89189 0.903563 0.161558
Q2FVC4   35 1.89189 0.903563 0.161558
Q2FZ29   29 1.56757 0.903563 0.161558
Q2FYR8   34 1.78947 0.903563 0.161558
Q2FY23   48 2.52632 3.07991 0.0107511
Q2G0D4   36 1.89474 0.903563 0.161558
Q2FZ38   34 1.78947 0.903563 0.161558
Q2FXH1   24 1.26316 0.903563 0.161558
Q2FXZ9   25 1.31579 0.903563 0.161558
Q2G1V3   19 1 0.903563 0.161558
Q2FVZ0   21 1.10526 0.903563 0.161558
Q2FV95   19 1 0.903563 0.161558
Q2G196   55 2.89474 3.07991 0.0107511
Q2FZ61   61 3.21053 5.25625 0.000662855
Q2FW27   53 2.78947 3.07991 0.0107511
Q2FWH2   21 1.10526 0.903563 0.161558
Q2FZQ9   21 1.10526 0.903563 0.161558
Q2FWQ9   46 2.42105 3.07991 0.0107511
Q2G1N5   23 1.21053 0.903563 0.161558
Q2FZP8   21 1.10526 0.903563 0.161558
Q2FXC2   34 1.78947 0.903563 0.161558
Q2G0X9   26 1.36842 0.903563 0.161558
Q2FX08   17 0.894737 -1.27278 0.943444
Q2FUV2   61 3.21053 5.25625 0.000662855
Q2FZT8   23 1.21053 0.903563 0.161558
Q2G2N2   15 0.789474 -1.27278 0.943444
Q2G0M1   45 2.36842 3.07991 0.0107511
Q2FVX8   47 2.47368 3.07991 0.0107511
Q2G220   41 2.15789 3.07991 0.0107511
Q2FW37   38 2 3.07991 0.0107511
Q2G203   36 1.89474 0.903563 0.161558
Q2FY89   24 1.26316 0.903563 0.161558
Q2G1K7   66 3.47368 5.25625 0.000662855
Q2G013   18 0.947368 -1.27278 0.943444
Q2FV91   28 1.47368 0.903563 0.161558
Q2FW92   46 2.42105 3.07991 0.0107511
Q2G1U5   32 1.68421 0.903563 0.161558
Q2G2A6   29 1.52632 0.903563 0.161558
Q2G0G9   25 1.31579 0.903563 0.161558
P0A088   23 1.21053 0.903563 0.161558
Q2G0B4   18 0.947368 -1.27278 0.943444
Q2G0X7   29 1.52632 0.903563 0.161558
Q2G0S0   26 1.36842 0.903563 0.161558
Q2FW12   48 2.52632 3.07991 0.0107511
Q2G0J7   43 2.26316 3.07991 0.0107511
Q2FW76   20 1.05263 0.903563 0.161558
Q2G1Z7   40 2.10526 3.07991 0.0107511
Q2G2S1   50 2.63158 3.07991 0.0107511
Q2G1B1   39 2.05263 3.07991 0.0107511
Q2FVP3   20 1.05263 0.903563 0.161558
Q2G1V1   43 2.26316 3.07991 0.0107511
Q2G1H8   52 2.73684 3.07991 0.0107511
Q2G149   55 2.89474 3.07991 0.0107511
Q2FXC7   35 1.84211 0.903563 0.161558
Q2G019   35 1.84211 0.903563 0.161558
Q2FWL6   50 2.63158 3.07991 0.0107511
Q2G199   28 1.47368 0.903563 0.161558
Q2FY41   20 1.05263 0.903563 0.161558
Q2FX33   42 2.21053 3.07991 0.0107511
Q2G181   36 1.89474 0.903563 0.161558
Q2FVT1   20 1.05263 0.903563 0.161558
Q2G0Z5   34 1.78947 0.903563 0.161558
Q2FZC7   35 1.84211 0.903563 0.161558
Q2G1U0   50 2.63158 3.07991 0.0107511
Q2FW18   27 1.42105 0.903563 0.161558
Q2G0H1   27 1.42105 0.903563 0.161558
Q2FX22   21 1.10526 0.903563 0.161558
Q2G157   53 2.78947 3.07991 0.0107511
Q2G2J5   26 1.36842 0.903563 0.161558
Q2FZH9   18 0.947368 -1.27278 0.943444
Q2FZA6   16 0.842105 -1.27278 0.943444
Q2G1N6   20 1.05263 0.903563 0.161558
Q2FVR4   50 2.63158 3.07991 0.0107511
Q2FY13   56 2.94737 3.07991 0.0107511
Q2G025   54 2.84211 3.07991 0.0107511
Q2FV36   22 1.15789 0.903563 0.161558
Q2G0W9   40 2.10526 3.07991 0.0107511
Q2G0L0   74 3.89474 5.25625 0.000662855
Q2FUR2   35 1.84211 0.903563 0.161558
Q2FVJ9   45 2.36842 3.07991 0.0107511
Q2G1S8   38 1.94872 0.903563 0.161558
Q2FVJ5   60 3.07692 5.25625 0.000662855
Q2FZ39   61 3.12821 5.25625 0.000662855
Q2FWP6   21 1.07692 0.903563 0.161558
Q2FVB4   53 2.71795 3.07991 0.0107511
Q2G0V7   47 2.41026 3.07991 0.0107511
Q2FUV4   33 1.69231 0.903563 0.161558
Q2FYG5   45 2.30769 3.07991 0.0107511
Q2FW71   22 1.12821 0.903563 0.161558
Q2FZB1   28 1.4359 0.903563 0.161558
Q2G0Y9   39 2 3.07991 0.0107511
Q2G0X4   26 1.33333 0.903563 0.161558
Q2FZL2   32 1.64103 0.903563 0.161558
Q2FVS1   32 1.64103 0.903563 0.161558
Q2G099   40 2.05128 3.07991 0.0107511
Q2FZN0   38 1.94872 0.903563 0.161558
Q2FZ50   24 1.23077 0.903563 0.161558
Q2G0X8   29 1.48718 0.903563 0.161558
Q2G167   44 2.25641 3.07991 0.0107511
Q2G086   43 2.20513 3.07991 0.0107511
Q2G0D0   50 2.5641 3.07991 0.0107511
Q2FWG3   52 2.66667 3.07991 0.0107511
Q2G228   67 3.4359 5.25625 0.000662855
Q2FWW8   29 1.48718 0.903563 0.161558
Q2FYL0   23 1.17949 0.903563 0.161558
Q2FXX2   47 2.41026 3.07991 0.0107511
Q2G0C4   24 1.23077 0.903563 0.161558
Q2FZA2   52 2.66667 3.07991 0.0107511
Q2FWL0   45 2.30769 3.07991 0.0107511
Q2FUY9   43 2.20513 3.07991 0.0107511
Q2G0T8   37 1.89744 0.903563 0.161558
Q2FWK0   48 2.46154 3.07991 0.0107511
Q2G0D9   34 1.74359 0.903563 0.161558
Q2FZF3   28 1.4359 0.903563 0.161558
Q2FZ17   45 2.30769 3.07991 0.0107511
Q2G0T6   36 1.84615 0.903563 0.161558
Q2G140   22 1.12821 0.903563 0.161558
Q2G2F2   19 0.974359 -1.27278 0.943444
Q2FXG0   36 1.84615 0.903563 0.161558
Q2FWR4   44 2.25641 3.07991 0.0107511
Q2G195   29 1.48718 0.903563 0.161558
Q2FVY4   43 2.20513 3.07991 0.0107511
Q2G1I6   41 2.10256 3.07991 0.0107511
Q2FVD5   55 2.82051 3.07991 0.0107511
Q2FZM1   44 2.25641 3.07991 0.0107511
Q2FVG0   50 2.5641 3.07991 0.0107511
Q2FZM7   33 1.69231 0.903563 0.161558
Q2FZB2   27 1.38462 0.903563 0.161558
Q2G287   32 1.64103 0.903563 0.161558
Q2FWG4   27 1.38462 0.903563 0.161558
Q2G2B3   25 1.28205 0.903563 0.161558
Q2FY48   30 1.53846 0.903563 0.161558
Q9ZNI1   31 1.58974 0.903563 0.161558
Q2FV94   35 1.79487 0.903563 0.161558
Q2G2X5   25 1.28205 0.903563 0.161558
Q2FVX6   41 2.10256 3.07991 0.0107511
Q2G060   32 1.64103 0.903563 0.161558
Q2FVG2   22 1.12821 0.903563 0.161558
Q2G1Q1   38 1.94872 0.903563 0.161558
Q2G1F1   36 1.84615 0.903563 0.161558
Q2FXC5   36 1.84615 0.903563 0.161558
Q2G2B0   17 0.871795 -1.27278 0.943444
Q2FXR6   19 0.974359 -1.27278 0.943444
Q2FXE0   29 1.48718 0.903563 0.161558
Q2FUY3   52 2.66667 3.07991 0.0107511
Q2G1S6   25 1.28205 0.903563 0.161558
Q2FVE9   17 0.871795 -1.27278 0.943444
Q2FVU7   67 3.4359 5.25625 0.000662855
Q2FVM7   47 2.41026 3.07991 0.0107511
Q2FVU6   25 1.28205 0.903563 0.161558
Q2FVA1   64 3.28205 5.25625 0.000662855
Q2FWB8   64 3.28205 5.25625 0.000662855
Q2FYR5   48 2.46154 3.07991 0.0107511
Q2G261   42 2.15385 3.07991 0.0107511
Q2G264   40 2.05128 3.07991 0.0107511
Q2G0U4   26 1.33333 0.903563 0.161558
Q2G226   26 1.33333 0.903563 0.161558
Q2FZT7   27 1.38462 0.903563 0.161558
Q2FXJ4   28 1.4359 0.903563 0.161558
Q2G047   43 2.20513 3.07991 0.0107511
Q2FWD9   34 1.74359 0.903563 0.161558
Q2FZH2   32 1.64103 0.903563 0.161558
Q2G044   28 1.4359 0.903563 0.161558
Q2FVZ8   22 1.12821 0.903563 0.161558
Q2G1C5   24 1.23077 0.903563 0.161558
Q2G1Z1   24 1.23077 0.903563 0.161558
Q2G135   38 1.94872 0.903563 0.161558
Q2FVE5   56 2.87179 3.07991 0.0107511
Q2FZ70   54 2.76923 3.07991 0.0107511
Q2G2A0   47 2.41026 3.07991 0.0107511
Q2G224   54 2.7 3.07991 0.0107511
P0A0K3   46 2.3 3.07991 0.0107511
Q2G1A8   52 2.6 3.07991 0.0107511
Q2G1P5   29 1.45 0.903563 0.161558
Q2FV93   19 0.95 -1.27278 0.943444
Q2FXC4   36 1.8 0.903563 0.161558
Q2FY74   27 1.35 0.903563 0.161558
Q2G1M1   67 3.35 5.25625 0.000662855
Q9EZ11   48 2.4 3.07991 0.0107511
Q2FZB3   26 1.3 0.903563 0.161558
Q2G1V2   61 3.05 5.25625 0.000662855
Q2FVM8   21 1.05 0.903563 0.161558
Q2FVR1   38 1.9 0.903563 0.161558
Q2FXC3   36 1.8 0.903563 0.161558
Q2FUV6   36 1.8 0.903563 0.161558
Q2G1D7   46 2.3 3.07991 0.0107511
Q2FXR2   46 2.3 3.07991 0.0107511
Q2FW83   23 1.15 0.903563 0.161558
Q2G2X7   26 1.3 0.903563 0.161558
Q2FVM4   20 1 0.903563 0.161558
P0A0J3   33 1.65 0.903563 0.161558
Q2G2L8   25 1.25 0.903563 0.161558
Q2FZ27   28 1.4 0.903563 0.161558
Q2FZ53   59 2.95 3.07991 0.0107511
Q2G154   55 2.75 3.07991 0.0107511
Q2FZS4   20 1 0.903563 0.161558
Q2FYQ5   16 0.8 -1.27278 0.943444
Q2FZL6   51 2.55 3.07991 0.0107511
Q2FWB9   56 2.8 3.07991 0.0107511
Q2FUQ4   85 4.25 7.4326 4.06742e-05
Q2G293   51 2.55 3.07991 0.0107511
Q2FZS5   57 2.85 3.07991 0.0107511
Q2FYP9   19 0.95 -1.27278 0.943444
Q2G0K7   56 2.8 3.07991 0.0107511
Q2FVV2   45 2.25 3.07991 0.0107511
Q2FVN0   43 2.15 3.07991 0.0107511
Q2FX00   40 2 3.07991 0.0107511
Q2G1I0   28 1.4 0.903563 0.161558
Q2FXI2   63 3.15 5.25625 0.000662855
Q2G2X1   40 2 3.07991 0.0107511
Q2FYG6   25 1.25 0.903563 0.161558
Q2FXH0   50 2.5 3.07991 0.0107511
Q2FXU7   69 3.45 5.25625 0.000662855
Q2G170   68 3.4 5.25625 0.000662855
Q2FVQ9   47 2.35 3.07991 0.0107511
Q2FWV2   26 1.3 0.903563 0.161558
Q2FVI5   24 1.2 0.903563 0.161558
Q2FUW0   41 2.05 3.07991 0.0107511
Q2FXB7   57 2.85 3.07991 0.0107511
Q2G0J8   60 3 5.25625 0.000662855
Q2FXB5   54 2.7 3.07991 0.0107511
Q2FYE9   19 0.95 -1.27278 0.943444
Q2FVE2   41 2.05 3.07991 0.0107511
Q2G2V6   53 2.65 3.07991 0.0107511
O08387   31 1.55 0.903563 0.161558
Q2FZ14   50 2.5 3.07991 0.0107511
Q2FXW3   66 3.3 5.25625 0.000662855
Q2FYQ8   45 2.25 3.07991 0.0107511
Q2G2D6   63 3.15 5.25625 0.000662855
Q2G2T7   56 2.8 3.07991 0.0107511
Q2FYP8   21 1.05 0.903563 0.161558
Q2FZ25   49 2.45 3.07991 0.0107511
Q2FY65   43 2.15 3.07991 0.0107511
Q2G2T1   25 1.25 0.903563 0.161558
Q2G1N0   23 1.15 0.903563 0.161558
Q2G110   24 1.2 0.903563 0.161558
Q2G1E1   48 2.4 3.07991 0.0107511
Q2G2F1   54 2.7 3.07991 0.0107511
Q2FXE8   64 3.2 5.25625 0.000662855
Q2FZ06   43 2.15 3.07991 0.0107511
Q2FVH2   22 1.1 0.903563 0.161558
Q2FYV6   45 2.25 3.07991 0.0107511
Q2FZJ3   38 1.85366 0.903563 0.161558
Q2G095   34 1.65854 0.903563 0.161558
Q2G2Y0   35 1.70732 0.903563 0.161558
Q2G2W3   58 2.82927 3.07991 0.0107511
Q2FY07   31 1.5122 0.903563 0.161558
Q2FXW8   34 1.65854 0.903563 0.161558
Q2FUR6   54 2.63415 3.07991 0.0107511
Q2FVW6   23 1.12195 0.903563 0.161558
Q2G1X0   22 1.07317 0.903563 0.161558
Q2G1F6   20 0.97561 -1.27278 0.943444
Q2FVK8   44 2.14634 3.07991 0.0107511
Q2G158   49 2.39024 3.07991 0.0107511
Q2G118   31 1.5122 0.903563 0.161558
Q2G077   24 1.17073 0.903563 0.161558
Q2G0E0   49 2.39024 3.07991 0.0107511
Q2G263   46 2.2439 3.07991 0.0107511
Q2FUU1   48 2.34146 3.07991 0.0107511
Q2G1X7   49 2.39024 3.07991 0.0107511
Q2G1C0   45 2.19512 3.07991 0.0107511
Q2FVB9   21 1.02439 0.903563 0.161558
Q2G273   46 2.2439 3.07991 0.0107511
Q53726   53 2.58537 3.07991 0.0107511
Q2G2W9   30 1.46341 0.903563 0.161558
Q2FZ22   53 2.58537 3.07991 0.0107511
Q2G2U1   36 1.7561 0.903563 0.161558
Q2FXW6   42 2.04878 3.07991 0.0107511
Q2G0P9   23 1.12195 0.903563 0.161558
Q2FYE3   46 2.2439 3.07991 0.0107511
Q2FXU3   54 2.63415 3.07991 0.0107511
Q2G052   39 1.90244 0.903563 0.161558
Q2FZM6   56 2.73171 3.07991 0.0107511
Q2FX25   31 1.5122 0.903563 0.161558
Q2FX05   37 1.80488 0.903563 0.161558
Q2G1P2   26 1.26829 0.903563 0.161558
Q2G2C4   55 2.68293 3.07991 0.0107511
Q2G165   21 1.02439 0.903563 0.161558
Q2FXK8   10 0.487805 -1.27278 0.943444
Q2FWP1   46 2.2439 3.07991 0.0107511
Q2FVU1   20 0.97561 -1.27278 0.943444
Q2FZ78   28 1.36585 0.903563 0.161558
Q2G0P0   44 2.14634 3.07991 0.0107511
Q2FXX3   18 0.878049 -1.27278 0.943444
Q2FVX2   45 2.19512 3.07991 0.0107511
Q2G0Q7   60 2.92683 3.07991 0.0107511
Q2FXS6   25 1.21951 0.903563 0.161558
Q2FUZ1   73 3.56098 5.25625 0.000662855
Q2FZ87   58 2.82927 3.07991 0.0107511
Q2FXF4   29 1.41463 0.903563 0.161558
Q2G1G4   49 2.39024 3.07991 0.0107511
Q2FWE6   53 2.58537 3.07991 0.0107511
Q2G2U2   30 1.46341 0.903563 0.161558
Q2FY17   52 2.53659 3.07991 0.0107511
Q2FVU3   51 2.4878 3.07991 0.0107511
Q2FVK1   18 0.878049 -1.27278 0.943444
Q2G0K5   74 3.60976 5.25625 0.000662855
Q2G2X8   28 1.36585 0.903563 0.161558
Q2FYZ7   57 2.78049 3.07991 0.0107511
Q2FWG1   57 2.78049 3.07991 0.0107511
Q2G1Q6   32 1.56098 0.903563 0.161558
Q2G2X9   34 1.65854 0.903563 0.161558
Q2FWN9   20 0.97561 -1.27278 0.943444
Q2FYZ2   61 2.97561 3.07991 0.0107511
Q2FZJ1   39 1.90244 0.903563 0.161558
Q2G002   54 2.63415 3.07991 0.0107511
Q2FVL4   57 2.78049 3.07991 0.0107511
Q2G2M7   32 1.56098 0.903563 0.161558
Q2FWH6   46 2.2439 3.07991 0.0107511
Q2FXQ3   42 2.04878 3.07991 0.0107511
Q2G129   17 0.829268 -1.27278 0.943444
Q7BHL7   48 2.34146 3.07991 0.0107511
Q2FZ71   60 2.92683 3.07991 0.0107511
Q2FZ88   40 1.90476 0.903563 0.161558
Q2FV22   56 2.66667 3.07991 0.0107511
Q2FYM3   38 1.80952 0.903563 0.161558
Q2FY06   67 3.19048 5.25625 0.000662855
Q2FXB0   18 0.857143 -1.27278 0.943444
Q2FX87   59 2.80952 3.07991 0.0107511
Q2FZ33   66 3.14286 5.25625 0.000662855
Q2G0J1   45 2.14286 3.07991 0.0107511
Q2FUT7   54 2.57143 3.07991 0.0107511
Q2FZH1   54 2.57143 3.07991 0.0107511
Q2FVX3   53 2.52381 3.07991 0.0107511
Q2FWC6   38 1.80952 0.903563 0.161558
Q2FXN6   55 2.61905 3.07991 0.0107511
Q2FY79   54 2.57143 3.07991 0.0107511
Q2FZ23   31 1.47619 0.903563 0.161558
Q2FVF1   52 2.47619 3.07991 0.0107511
Q2FWM5   29 1.38095 0.903563 0.161558
Q2G061   34 1.61905 0.903563 0.161558
Q2FWL7   22 1.04762 0.903563 0.161558
Q2FVK3   16 0.761905 -1.27278 0.943444
Q2FX19   27 1.28571 0.903563 0.161558
Q2G2U6   53 2.52381 3.07991 0.0107511
Q2G1S5   27 1.28571 0.903563 0.161558
Q2FVS9   41 1.95238 0.903563 0.161558
Q2G1M7   49 2.33333 3.07991 0.0107511
Q2FW50   47 2.2381 3.07991 0.0107511
Q2G2L1   53 2.52381 3.07991 0.0107511
Q2FWB1   57 2.71429 3.07991 0.0107511
Q2FXA8   41 1.95238 0.903563 0.161558
Q2FV20   59 2.80952 3.07991 0.0107511
Q2FUY1   41 1.95238 0.903563 0.161558
Q2FYJ1   52 2.47619 3.07991 0.0107511
Q2G043   29 1.38095 0.903563 0.161558
Q2FZ43   43 2.04762 3.07991 0.0107511
Q9KJN4   52 2.47619 3.07991 0.0107511
Q2G194   31 1.47619 0.903563 0.161558
Q2G0F0   51 2.42857 3.07991 0.0107511
Q2G2G2   44 2.09524 3.07991 0.0107511
Q2G0I8   52 2.47619 3.07991 0.0107511
Q2FXG5   70 3.33333 5.25625 0.000662855
Q2G2S6   31 1.47619 0.903563 0.161558
Q53700   56 2.66667 3.07991 0.0107511
Q2G0D8   67 3.19048 5.25625 0.000662855
P60430   25 1.19048 0.903563 0.161558
Q2FV41   75 3.57143 5.25625 0.000662855
Q2FXZ5   56 2.66667 3.07991 0.0107511
Q2FZL0   21 1 0.903563 0.161558
Q2FY99   30 1.42857 0.903563 0.161558
Q2FX95   30 1.42857 0.903563 0.161558
Q2FYR6   53 2.52381 3.07991 0.0107511
Q2FUW2   29 1.38095 0.903563 0.161558
Q2FVL2   49 2.33333 3.07991 0.0107511
Q2G2L4   19 0.904762 -1.27278 0.943444
Q2FXB1   17 0.809524 -1.27278 0.943444
Q2FZY7   56 2.66667 3.07991 0.0107511
Q2FVN1   22 1.04762 0.903563 0.161558
Q2G1S1   51 2.42857 3.07991 0.0107511
Q2FXK4   55 2.61905 3.07991 0.0107511
Q2FXM6   50 2.38095 3.07991 0.0107511
Q2FZJ6   74 3.52381 5.25625 0.000662855
Q2FVT4   40 1.90476 0.903563 0.161558
Q2FYW1   27 1.28571 0.903563 0.161558
Q2FYZ3   60 2.85714 3.07991 0.0107511
Q2FXX5   37 1.7619 0.903563 0.161558
Q2FWM4   30 1.42857 0.903563 0.161558
Q2G2L3   64 3.04762 5.25625 0.000662855
Q2FYR3   61 2.90476 3.07991 0.0107511
Q2G0I9   48 2.28571 3.07991 0.0107511
Q2G0M2   57 2.71429 3.07991 0.0107511
Q2G272   31 1.47619 0.903563 0.161558
Q2FXL4   63 3 5.25625 0.000662855
Q2G0U9   30 1.42857 0.903563 0.161558
Q2FVE4   36 1.71429 0.903563 0.161558
Q2FVC6   43 2.04762 3.07991 0.0107511
Q2FV19   48 2.28571 3.07991 0.0107511
Q2G0S8   54 2.57143 3.07991 0.0107511
Q2G2G3   24 1.14286 0.903563 0.161558
Q2G2X0   55 2.55814 3.07991 0.0107511
Q2G0F3   69 3.2093 5.25625 0.000662855
Q2G037   28 1.30233 0.903563 0.161558
Q2G1G6   55 2.55814 3.07991 0.0107511
Q2FWP0   21 0.976744 -1.27278 0.943444
Q2FY29   39 1.81395 0.903563 0.161558
Q2FXQ4   23 1.06977 0.903563 0.161558
Q2G0S7   40 1.86047 0.903563 0.161558
Q2FZX7   55 2.55814 3.07991 0.0107511
Q2G0E6   20 0.930233 -1.27278 0.943444
Q2FY37   55 2.55814 3.07991 0.0107511
Q2FYQ0   61 2.83721 3.07991 0.0107511
Q2FUV3   54 2.51163 3.07991 0.0107511
Q2FYV2   49 2.27907 3.07991 0.0107511
Q2FVS4   28 1.30233 0.903563 0.161558
Q2G2M3   69 3.2093 5.25625 0.000662855
Q2FVM6   36 1.67442 0.903563 0.161558
Q2G292   60 2.7907 3.07991 0.0107511
Q2FXH7   32 1.48837 0.903563 0.161558
Q2FYQ7   43 2 3.07991 0.0107511
Q2FWG2   80 3.72093 5.25625 0.000662855
Q2G159   44 2.04651 3.07991 0.0107511
Q2FX96   45 2.09302 3.07991 0.0107511
Q2FV83   43 2 3.07991 0.0107511
Q2G2D8   53 2.46512 3.07991 0.0107511
Q2FYJ4   18 0.837209 -1.27278 0.943444
Q2G1E8   17 0.790698 -1.27278 0.943444
Q2FVK2   19 0.883721 -1.27278 0.943444
Q2FZP1   26 1.2093 0.903563 0.161558
Q2FXI0   48 2.23256 3.07991 0.0107511
Q2G134   25 1.16279 0.903563 0.161558
Q2FZZ6   40 1.86047 0.903563 0.161558
Q2G1Z3   50 2.32558 3.07991 0.0107511
Q2G030   52 2.4186 3.07991 0.0107511
Q2FV21   51 2.37209 3.07991 0.0107511
Q9RQP6   24 1.11628 0.903563 0.161558
Q2FZ62   54 2.51163 3.07991 0.0107511
Q2FZQ7   50 2.32558 3.07991 0.0107511
Q2G0F4   69 3.2093 5.25625 0.000662855
Q2FWE0   40 1.86047 0.903563 0.161558
Q2FVS0   24 1.11628 0.903563 0.161558
Q2FUT6   49 2.27907 3.07991 0.0107511
Q2FUQ5   26 1.2093 0.903563 0.161558
Q2FZJ9   47 2.18605 3.07991 0.0107511
Q2FY81   48 2.23256 3.07991 0.0107511
Q2G0K8   47 2.18605 3.07991 0.0107511
Q2G262   24 1.11628 0.903563 0.161558
Q2G0E1   44 2.04651 3.07991 0.0107511
Q2FWD3   56 2.60465 3.07991 0.0107511
Q2FXA4   66 3.06977 5.25625 0.000662855
Q2FVF0   56 2.60465 3.07991 0.0107511
Q2FWW9   50 2.32558 3.07991 0.0107511
Q2FZ54   60 2.7907 3.07991 0.0107511
P0A0J0   22 1.02326 0.903563 0.161558
Q2G1G1   45 2.09302 3.07991 0.0107511
Q2FWA1   48 2.23256 3.07991 0.0107511
Q2FXN1   48 2.23256 3.07991 0.0107511
Q2G2T4   56 2.60465 3.07991 0.0107511
Q2FZW9   54 2.51163 3.07991 0.0107511
Q2FV90   62 2.88372 3.07991 0.0107511
Q2FWB3   31 1.44186 0.903563 0.161558
Q2G0Q0   38 1.76744 0.903563 0.161558
Q2FY10   55 2.55814 3.07991 0.0107511
Q2FXM0   36 1.67442 0.903563 0.161558
Q2G1S2   63 2.93023 3.07991 0.0107511
Q2FXY5   53 2.40909 3.07991 0.0107511
Q2FXV3   61 2.77273 3.07991 0.0107511
Q2FXG3   61 2.77273 3.07991 0.0107511
Q2FVA8   34 1.54545 0.903563 0.161558
Q2G2C2   28 1.27273 0.903563 0.161558
Q2FYU2   32 1.45455 0.903563 0.161558
Q2FYK5   52 2.36364 3.07991 0.0107511
Q2FW35   69 3.13636 5.25625 0.000662855
Q2FY52   69 3.13636 5.25625 0.000662855
Q9RQP9   52 2.36364 3.07991 0.0107511
Q2G039   79 3.59091 5.25625 0.000662855
Q2G1E4   55 2.5 3.07991 0.0107511
Q2G0B0   56 2.54545 3.07991 0.0107511
Q2FXI7   41 1.86364 0.903563 0.161558
Q2FWN7   62 2.81818 3.07991 0.0107511
Q2FV66   33 1.5 0.903563 0.161558
Q2FYJ5   24 1.09091 0.903563 0.161558
Q2FYC9   21 0.954545 -1.27278 0.943444
Q2FZC6   69 3.13636 5.25625 0.000662855
Q2FXW4   59 2.68182 3.07991 0.0107511
Q2FXI1   42 1.90909 0.903563 0.161558
Q2FZF9   60 2.72727 3.07991 0.0107511
Q2G171   21 0.954545 -1.27278 0.943444
Q2G2P8   67 3.04545 5.25625 0.000662855
Q2G2V9   42 1.90909 0.903563 0.161558
Q2FV31   46 2.09091 3.07991 0.0107511
Q9KJN3   27 1.22727 0.903563 0.161558
Q2FZV5   23 1.04545 0.903563 0.161558
Q2FWC4   52 2.36364 3.07991 0.0107511
Q2FYT0   24 1.09091 0.903563 0.161558
Q2G145   41 1.86364 0.903563 0.161558
Q2G0J0   96 4.36364 7.4326 4.06742e-05
Q2FZQ3   55 2.5 3.07991 0.0107511
Q2FYE5   55 2.5 3.07991 0.0107511
Q2FWN5   23 1.04545 0.903563 0.161558
Q2FY24   38 1.72727 0.903563 0.161558
Q2FVW7   32 1.45455 0.903563 0.161558
Q2FZ91   53 2.40909 3.07991 0.0107511
Q2FWL2   36 1.63636 0.903563 0.161558
Q2FZQ6   27 1.22727 0.903563 0.161558
P02976   19 0.863636 -1.27278 0.943444
Q2G0R7   22 1 0.903563 0.161558
Q2FUU2   62 2.81818 3.07991 0.0107511
Q2FZG1   40 1.81818 0.903563 0.161558
Q2G0Z4   22 1 0.903563 0.161558
Q2FZ81   44 2 3.07991 0.0107511
Q2G2J8   50 2.27273 3.07991 0.0107511
Q2FZD7   49 2.22727 3.07991 0.0107511
Q2G288   25 1.13636 0.903563 0.161558
Q2FW52   56 2.54545 3.07991 0.0107511
Q2FVX4   43 1.95455 0.903563 0.161558
Q2FVN5   22 1 0.903563 0.161558
Q2FY88   67 3.04545 5.25625 0.000662855
Q2FWC9   52 2.36364 3.07991 0.0107511
Q2FZS7   36 1.63636 0.903563 0.161558
Q2FZ63   43 1.95455 0.903563 0.161558
Q2G1L8   63 2.86364 3.07991 0.0107511
Q2FV17   61 2.77273 3.07991 0.0107511
Q2FVT8   52 2.36364 3.07991 0.0107511
Q2G0W8   47 2.13636 3.07991 0.0107511
Q2FV07   34 1.54545 0.903563 0.161558
Q2G0Q1   56 2.54545 3.07991 0.0107511
Q2FY69   56 2.54545 3.07991 0.0107511
Q2FZ75   66 3 5.25625 0.000662855
Q2G0E5   55 2.5 3.07991 0.0107511
Q2G233   59 2.68182 3.07991 0.0107511
Q2FWE1   66 3 5.25625 0.000662855
Q2FVZ2   43 1.95455 0.903563 0.161558
Q2FYE2   49 2.22727 3.07991 0.0107511
Q2G1K6   46 2.04444 3.07991 0.0107511
Q2FVT0   52 2.31111 3.07991 0.0107511
Q2G0Q9   53 2.35556 3.07991 0.0107511
Q2FZ89   56 2.48889 3.07991 0.0107511
Q2FVR0   55 2.44444 3.07991 0.0107511
Q2FZD9   30 1.33333 0.903563 0.161558
Q2FX85   22 0.977778 -1.27278 0.943444
Q2G1B0   37 1.64444 0.903563 0.161558
Q2G2E4   20 0.888889 -1.27278 0.943444
Q2FYK7   58 2.57778 3.07991 0.0107511
Q2FZ13   57 2.53333 3.07991 0.0107511
Q2FZE6   40 1.77778 0.903563 0.161558
Q2FVI2   49 2.17778 3.07991 0.0107511
Q2FZE0   58 2.57778 3.07991 0.0107511
Q2FV38   49 2.17778 3.07991 0.0107511
Q2FXE2   52 2.31111 3.07991 0.0107511
Q2G1Q2   51 2.26667 3.07991 0.0107511
Q2FYY8   62 2.75556 3.07991 0.0107511
Q2FYN6   57 2.53333 3.07991 0.0107511
Q2FV39   62 2.75556 3.07991 0.0107511
Q2G130   50 2.22222 3.07991 0.0107511
Q2FUR8   46 2.04444 3.07991 0.0107511
Q2FXZ3   25 1.11111 0.903563 0.161558
Q2FYM4   19 0.844444 -1.27278 0.943444
Q2FWY1   53 2.35556 3.07991 0.0107511
Q2G1V4   52 2.31111 3.07991 0.0107511
P0A011   54 2.4 3.07991 0.0107511
Q2FXZ0   46 2.04444 3.07991 0.0107511
Q2G0V4   67 2.97778 3.07991 0.0107511
Q2FW34   57 2.53333 3.07991 0.0107511
Q2FWC7   50 2.22222 3.07991 0.0107511
Q2G0F6   57 2.53333 3.07991 0.0107511
Q2G0T0   61 2.71111 3.07991 0.0107511
Q2FXM8   69 3.06667 5.25625 0.000662855
Q2G0Q8   67 2.97778 3.07991 0.0107511
Q2FZ08   38 1.68889 0.903563 0.161558
Q2G160   66 2.93333 3.07991 0.0107511
Q2FY78   31 1.37778 0.903563 0.161558
Q2G2H7   28 1.24444 0.903563 0.161558
Q2FW53   30 1.33333 0.903563 0.161558
Q2FVX0   65 2.88889 3.07991 0.0107511
Q2G2U5   57 2.53333 3.07991 0.0107511
Q2FZR0   60 2.66667 3.07991 0.0107511
Q2G1Z9   40 1.77778 0.903563 0.161558
Q2G1G0   53 2.35556 3.07991 0.0107511
Q2FW57   59 2.62222 3.07991 0.0107511
Q9RQP7   56 2.48889 3.07991 0.0107511
Q2FXP0   36 1.6 0.903563 0.161558
Q2FVV1   18 0.8 -1.27278 0.943444
Q2FYU8   21 0.933333 -1.27278 0.943444
Q2FZ04   60 2.66667 3.07991 0.0107511
Q2FVQ0   55 2.44444 3.07991 0.0107511
Q2G151   59 2.62222 3.07991 0.0107511
Q2FXF9   50 2.22222 3.07991 0.0107511
Q2G242   43 1.91111 0.903563 0.161558
Q2FZQ0   64 2.84444 3.07991 0.0107511
Q2G1Q8   34 1.51111 0.903563 0.161558
Q2FYG1   70 3.04348 5.25625 0.000662855
Q2G1N3   62 2.69565 3.07991 0.0107511
Q2FV44   76 3.30435 5.25625 0.000662855
Q2FXV4   46 2 3.07991 0.0107511
Q2G0I1   23 1 0.903563 0.161558
Q2FZY0   38 1.65217 0.903563 0.161558
Q2G295   61 2.65217 3.07991 0.0107511
Q2FWH3   48 2.08696 3.07991 0.0107511
Q2G072   56 2.43478 3.07991 0.0107511
Q2G217   60 2.6087 3.07991 0.0107511
Q2FYP6   46 2 3.07991 0.0107511
Q9EZ12   58 2.52174 3.07991 0.0107511
Q2FZ48   65 2.82609 3.07991 0.0107511
Q2FY16   53 2.30435 3.07991 0.0107511
Q2FZU3   55 2.3913 3.07991 0.0107511
Q2FVV7   53 2.30435 3.07991 0.0107511
Q2FWU0   23 1 0.903563 0.161558
P0A0Q0   48 2.08696 3.07991 0.0107511
Q2FVS3   58 2.52174 3.07991 0.0107511
Q2G0I6   54 2.34783 3.07991 0.0107511
Q2FYP3   26 1.13043 0.903563 0.161558
Q2FWM0   56 2.43478 3.07991 0.0107511
Q2FZ36   96 4.17391 7.4326 4.06742e-05
Q2G0Y8   26 1.13043 0.903563 0.161558
Q2FXF6   22 0.956522 -1.27278 0.943444
Q2FXM7   71 3.08696 5.25625 0.000662855
Q2G1A6   57 2.47826 3.07991 0.0107511
Q2G138   22 0.956522 -1.27278 0.943444
Q2FZR4   53 2.30435 3.07991 0.0107511
Q2G162   26 1.13043 0.903563 0.161558
Q2FYH2   23 1 0.903563 0.161558
Q2FX56   44 1.91304 0.903563 0.161558
Q2FY68   63 2.73913 3.07991 0.0107511
Q2G1K1   30 1.30435 0.903563 0.161558
Q2G1A3   62 2.69565 3.07991 0.0107511
Q2FZX4   56 2.43478 3.07991 0.0107511
Q2G1M5   42 1.82609 0.903563 0.161558
Q2FVA3   58 2.52174 3.07991 0.0107511
Q2G2G4   48 2.08696 3.07991 0.0107511
Q2G0U3   41 1.78261 0.903563 0.161558
Q2FXQ6   35 1.52174 0.903563 0.161558
Q2G0S2   59 2.56522 3.07991 0.0107511
Q2G168   39 1.69565 0.903563 0.161558
Q2FZB0   82 3.56522 5.25625 0.000662855
Q2G119   64 2.78261 3.07991 0.0107511
Q2FVJ7   52 2.26087 3.07991 0.0107511
Q2FY30   61 2.65217 3.07991 0.0107511
Q2FXR3   55 2.3913 3.07991 0.0107511
Q2G1Z0   47 2.04348 3.07991 0.0107511
Q2G0A9   53 2.30435 3.07991 0.0107511
O33599   29 1.26087 0.903563 0.161558
Q2FZ55   79 3.43478 5.25625 0.000662855
Q2FYS0   45 1.95652 0.903563 0.161558
Q2G248   59 2.56522 3.07991 0.0107511
Q2G049   36 1.56522 0.903563 0.161558
Q2FVA5   35 1.52174 0.903563 0.161558
Q2FUX8   76 3.30435 5.25625 0.000662855
Q2G123   49 2.13043 3.07991 0.0107511
Q2FVH0   47 2.04348 3.07991 0.0107511
Q2FV01   18 0.782609 -1.27278 0.943444
Q2G2L2   45 1.95652 0.903563 0.161558
Q2FYW3   49 2.13043 3.07991 0.0107511
Q2FZZ0   41 1.78261 0.903563 0.161558
Q2FVV8   52 2.26087 3.07991 0.0107511
Q2G2W0   48 2.04255 3.07991 0.0107511
Q2G041   43 1.82979 0.903563 0.161558
P0A0B9   59 2.51064 3.07991 0.0107511
Q2FYI6   56 2.38298 3.07991 0.0107511
Q2G2S2   39 1.65957 0.903563 0.161558
Q2FVQ8   34 1.44681 0.903563 0.161558
Q2FVT2   68 2.89362 3.07991 0.0107511
Q2G1Z5   31 1.31915 0.903563 0.161558
Q2G2A4   36 1.53191 0.903563 0.161558
P60393   60 2.55319 3.07991 0.0107511
Q2G0P6   48 2.04255 3.07991 0.0107511
Q2FW04   33 1.40426 0.903563 0.161558
Q2FYY9   65 2.76596 3.07991 0.0107511
Q2FWP2   35 1.48936 0.903563 0.161558
Q2FVW4   68 2.89362 3.07991 0.0107511
Q2FY63   63 2.68085 3.07991 0.0107511
Q2FZ68   47 2 3.07991 0.0107511
Q2G1E2   23 0.978723 -1.27278 0.943444
Q2G2T8   56 2.38298 3.07991 0.0107511
Q2FY71   61 2.59574 3.07991 0.0107511
Q2FVI1   29 1.23404 0.903563 0.161558
Q2G0W2   24 1.02128 0.903563 0.161558
Q2G238   57 2.42553 3.07991 0.0107511
Q2FZR1   58 2.46809 3.07991 0.0107511
Q2FXN2   23 0.978723 -1.27278 0.943444
Q2FXH6   23 0.978723 -1.27278 0.943444
Q2FXM3   47 2 3.07991 0.0107511
Q2FZW3   48 2.04255 3.07991 0.0107511
Q2FWM9   42 1.78723 0.903563 0.161558
Q2FUW9   18 0.765957 -1.27278 0.943444
Q2FW91   62 2.6383 3.07991 0.0107511
Q2G137   51 2.17021 3.07991 0.0107511
Q2FVM0   49 2.08511 3.07991 0.0107511
Q2G057   72 3.06383 5.25625 0.000662855
Q2FXP5   68 2.89362 3.07991 0.0107511
Q2G1H2   19 0.808511 -1.27278 0.943444
Q2FX99   16 0.680851 -1.27278 0.943444
Q2G0J4   25 1.06383 0.903563 0.161558
Q2FX74   42 1.78723 0.903563 0.161558
Q2G1J9   30 1.2766 0.903563 0.161558
Q2G1F7   19 0.808511 -1.27278 0.943444
Q2G2R8   43 1.82979 0.903563 0.161558
Q2FW32   39 1.65957 0.903563 0.161558
Q2FXZ4   58 2.46809 3.07991 0.0107511
Q2FUT0   46 1.95745 0.903563 0.161558
Q2G084   60 2.55319 3.07991 0.0107511
Q2G148   48 2.04255 3.07991 0.0107511
Q2FYR0   50 2.12766 3.07991 0.0107511
Q2FW86   61 2.59574 3.07991 0.0107511
Q2FW01   50 2.12766 3.07991 0.0107511
Q2FUX9   26 1.10638 0.903563 0.161558
Q2G212   27 1.14894 0.903563 0.161558
Q2FZ84   35 1.48936 0.903563 0.161558
Q2G0Y0   60 2.55319 3.07991 0.0107511
Q2FYU4   62 2.6383 3.07991 0.0107511
Q2G223   35 1.48936 0.903563 0.161558
Q2G136   63 2.68085 3.07991 0.0107511
Q2G0G6   58 2.46809 3.07991 0.0107511
Q2FWY6   50 2.12766 3.07991 0.0107511
Q2FWZ2   48 2.04255 3.07991 0.0107511
Q2G240   50 2.12766 3.07991 0.0107511
O05154   68 2.89362 3.07991 0.0107511
Q2FXP4   23 0.978723 -1.27278 0.943444
Q2FVH5   55 2.34043 3.07991 0.0107511
Q2FYP0   59 2.45833 3.07991 0.0107511
Q2FUW5   38 1.58333 0.903563 0.161558
Q2FX66   22 0.916667 -1.27278 0.943444
Q2G1P4   19 0.791667 -1.27278 0.943444
Q2FYI9   52 2.16667 3.07991 0.0107511
Q2G0I7   38 1.58333 0.903563 0.161558
Q2FXQ9   45 1.875 0.903563 0.161558
Q2FXL0   56 2.33333 3.07991 0.0107511
Q2FYR7   52 2.16667 3.07991 0.0107511
Q2G1W4   39 1.625 0.903563 0.161558
Q2G2C8   39 1.625 0.903563 0.161558
Q2G163   62 2.58333 3.07991 0.0107511
Q2FWL9   19 0.791667 -1.27278 0.943444
Q2FZH3   34 1.41667 0.903563 0.161558
Q2FZR5   51 2.125 3.07991 0.0107511
Q2G1W6   41 1.70833 0.903563 0.161558
Q2FWA5   26 1.08333 0.903563 0.161558
Q2FX17   27 1.125 0.903563 0.161558
Q2FXY1   63 2.625 3.07991 0.0107511
Q2G2W1   29 1.20833 0.903563 0.161558
Q2FV06   21 0.875 -1.27278 0.943444
Q2FYW6   48 2 3.07991 0.0107511
Q2G281   65 2.70833 3.07991 0.0107511
Q2G227   63 2.625 3.07991 0.0107511
Q2FWZ5   42 1.75 0.903563 0.161558
Q2FZX0   88 3.66667 5.25625 0.000662855
Q2FV51   26 1.08333 0.903563 0.161558
Q2G082   33 1.375 0.903563 0.161558
Q2FWX4   28 1.16667 0.903563 0.161558
Q2FZT1   62 2.58333 3.07991 0.0107511
Q2FYF3   41 1.70833 0.903563 0.161558
Q2FXW9   35 1.45833 0.903563 0.161558
O34090   47 1.95833 0.903563 0.161558
Q2FVE1   24 1 0.903563 0.161558
Q2FZL5   51 2.125 3.07991 0.0107511
Q2G258   45 1.875 0.903563 0.161558
Q2FZW5   28 1.16667 0.903563 0.161558
Q2FW63   25 1.04167 0.903563 0.161558
Q2FXB4   35 1.45833 0.903563 0.161558
Q2G1T5   21 0.875 -1.27278 0.943444
Q2G1J5   56 2.33333 3.07991 0.0107511
Q2G0V0   46 1.91667 0.903563 0.161558
Q2G0M7   48 2 3.07991 0.0107511
Q2G1I5   53 2.20833 3.07991 0.0107511
Q2G146   61 2.54167 3.07991 0.0107511
Q2G1P6   57 2.375 3.07991 0.0107511
Q2G1W8   46 1.87755 0.903563 0.161558
Q2G035   58 2.36735 3.07991 0.0107511
Q2G1I3   42 1.71429 0.903563 0.161558
Q2FWM2   63 2.57143 3.07991 0.0107511
Q2FYJ3   71 2.89796 3.07991 0.0107511
Q2G0L8   53 2.16327 3.07991 0.0107511
Q2G164   60 2.44898 3.07991 0.0107511
Q2FVT7   66 2.69388 3.07991 0.0107511
Q2G1R3   54 2.20408 3.07991 0.0107511
Q2G1T6   54 2.20408 3.07991 0.0107511
Q2FZN7   54 2.20408 3.07991 0.0107511
Q2FY83   30 1.22449 0.903563 0.161558
Q2FZX9   58 2.36735 3.07991 0.0107511
Q2FYL5   79 3.22449 5.25625 0.000662855
Q2G218   51 2.08163 3.07991 0.0107511
Q2G0M5   60 2.44898 3.07991 0.0107511
Q2FW78   24 0.979592 -1.27278 0.943444
P52078   47 1.91837 0.903563 0.161558
Q7X2S2   57 2.32653 3.07991 0.0107511
Q2FZG4   50 2.04082 3.07991 0.0107511
Q2G0M4   51 2.08163 3.07991 0.0107511
Q2FVA2   58 2.36735 3.07991 0.0107511
Q2G115   49 2 3.07991 0.0107511
Q2G0M8   53 2.16327 3.07991 0.0107511
Q2G1U4   45 1.83673 0.903563 0.161558
Q2G1D0   58 2.36735 3.07991 0.0107511
Q2G2S0   35 1.42857 0.903563 0.161558
Q2G2N5   31 1.26531 0.903563 0.161558
Q2G222   45 1.83673 0.903563 0.161558
Q2G1C8   38 1.55102 0.903563 0.161558
Q2FV40   50 2.04082 3.07991 0.0107511
Q2FXT1   40 1.63265 0.903563 0.161558
Q2FZZ2   52 2.12245 3.07991 0.0107511
Q2FY01   67 2.73469 3.07991 0.0107511
Q2FVJ8   56 2.28571 3.07991 0.0107511
Q2FXK2   60 2.44898 3.07991 0.0107511
Q2FUS7   42 1.71429 0.903563 0.161558
Q2FVP1   25 1.02041 0.903563 0.161558
Q2FYN7   26 1.06122 0.903563 0.161558
P69848   54 2.20408 3.07991 0.0107511
Q2FWN8   70 2.85714 3.07991 0.0107511
Q2FV62   66 2.69388 3.07991 0.0107511
Q2FWW7   56 2.28571 3.07991 0.0107511
Q2G1Y5   77 3.14286 5.25625 0.000662855
Q2FXA3   60 2.44898 3.07991 0.0107511
Q2FYV3   64 2.61224 3.07991 0.0107511
Q2G1H4   58 2.36735 3.07991 0.0107511
Q2G038   56 2.28571 3.07991 0.0107511
Q2G161   19 0.77551 -1.27278 0.943444
Q2FYV1   69 2.81633 3.07991 0.0107511
Q2FZ09   61 2.4898 3.07991 0.0107511
Q2FW90   50 2.04082 3.07991 0.0107511
Q2G290   75 3.06122 5.25625 0.000662855
P60611   50 2.04082 3.07991 0.0107511
Q2FV58   60 2.44898 3.07991 0.0107511
Q2G0C6   48 1.95918 0.903563 0.161558
Q2G050   46 1.87755 0.903563 0.161558
Q2G0V2   47 1.91837 0.903563 0.161558
Q2FVQ4   29 1.18367 0.903563 0.161558
Q2G094   35 1.4 0.903563 0.161558
Q2FY59   59 2.36 3.07991 0.0107511
Q2FVX7   54 2.16 3.07991 0.0107511
Q2FVP4   47 1.88 0.903563 0.161558
Q2G185   35 1.4 0.903563 0.161558
Q2FXP8   16 0.64 -1.27278 0.943444
Q2G275   50 2 3.07991 0.0107511
Q2G1D9   49 1.96 0.903563 0.161558
Q2FXI3   47 1.88 0.903563 0.161558
Q2FYM2   45 1.8 0.903563 0.161558
P14738   17 0.68 -1.27278 0.943444
Q2G2Q2   49 1.96 0.903563 0.161558
Q2G0M9   59 2.36 3.07991 0.0107511
Q2FY67   44 1.76 0.903563 0.161558
Q2FWX8   26 1.04 0.903563 0.161558
Q2FUT9   53 2.12 3.07991 0.0107511
Q2FZS0   67 2.68 3.07991 0.0107511
Q2G2A8   48 1.92 0.903563 0.161558
Q2FUY2   18 0.72 -1.27278 0.943444
Q2FZL8   50 2 3.07991 0.0107511
Q2FW93   26 1.04 0.903563 0.161558
Q2G1L7   53 2.12 3.07991 0.0107511
Q2FW41   51 2.04 3.07991 0.0107511
Q2FZY6   36 1.44 0.903563 0.161558
Q2G042   17 0.68 -1.27278 0.943444
Q2FWK2   92 3.68 5.25625 0.000662855
Q2FYF4   75 3 5.25625 0.000662855
Q2FZP2   33 1.32 0.903563 0.161558
Q2G1G7   50 2 3.07991 0.0107511
Q2G1H5   40 1.6 0.903563 0.161558
Q2G2S7   38 1.52 0.903563 0.161558
Q2FY53   86 3.44 5.25625 0.000662855
Q2G1N2   56 2.24 3.07991 0.0107511
Q2G2V2   54 2.16 3.07991 0.0107511
Q2G1H6   56 2.24 3.07991 0.0107511
Q2FZA9   63 2.52 3.07991 0.0107511
Q2FXI5   58 2.32 3.07991 0.0107511
Q2G206   24 0.96 -1.27278 0.943444
Q2FWN6   54 2.16 3.07991 0.0107511
Q2FUQ2   56 2.24 3.07991 0.0107511
Q2G1K3   35 1.4 0.903563 0.161558
Q2FZ76   34 1.36 0.903563 0.161558
Q2FY54   41 1.64 0.903563 0.161558
Q2G289   54 2.16 3.07991 0.0107511
Q2FY14   47 1.88 0.903563 0.161558
Q2FV77   44 1.76 0.903563 0.161558
Q2G064   52 2.08 3.07991 0.0107511
Q2G033   53 2.12 3.07991 0.0107511
Q2G198   43 1.72 0.903563 0.161558
Q2G0K4   34 1.36 0.903563 0.161558
Q2G0V3   69 2.76 3.07991 0.0107511
Q2FWE2   49 1.92157 0.903563 0.161558
Q2G089   45 1.76471 0.903563 0.161558
Q2FZL3   54 2.11765 3.07991 0.0107511
Q2G087   55 2.15686 3.07991 0.0107511
Q2G0A7   26 1.01961 0.903563 0.161558
Q2FVF9   55 2.15686 3.07991 0.0107511
Q2G071   60 2.35294 3.07991 0.0107511
Q2FUZ2   46 1.80392 0.903563 0.161558
Q2FY27   49 1.92157 0.903563 0.161558
Q2FXX4   39 1.52941 0.903563 0.161558
Q2G1E6   74 2.90196 3.07991 0.0107511
Q2G1G5   29 1.13725 0.903563 0.161558
Q2G2Q3   40 1.56863 0.903563 0.161558
Q2FZF0   35 1.37255 0.903563 0.161558
Q2G2D2   40 1.56863 0.903563 0.161558
Q2FXT4   47 1.84314 0.903563 0.161558
Q2FZI8   46 1.80392 0.903563 0.161558
Q2FUS8   24 0.941176 -1.27278 0.943444
Q2FVR9   55 2.15686 3.07991 0.0107511
Q2FXP2   52 2.03922 3.07991 0.0107511
Q2FX94   35 1.37255 0.903563 0.161558
Q2G2A5   82 3.21569 5.25625 0.000662855
Q2FZP7   88 3.45098 5.25625 0.000662855
Q2G1R7   63 2.47059 3.07991 0.0107511
Q2G015   17 0.666667 -1.27278 0.943444
Q2FZF4   65 2.54902 3.07991 0.0107511
Q2G1E5   65 2.54902 3.07991 0.0107511
Q2FWH9   27 1.05882 0.903563 0.161558
Q2G069   41 1.60784 0.903563 0.161558
Q2FZK3   46 1.80392 0.903563 0.161558
Q2FZU5   74 2.90196 3.07991 0.0107511
Q2FYT4   47 1.84314 0.903563 0.161558
Q2FWK4   57 2.23529 3.07991 0.0107511
Q2FY40   47 1.84314 0.903563 0.161558
Q2FWY4   22 0.862745 -1.27278 0.943444
Q2G156   25 0.980392 -1.27278 0.943444
Q2G045   47 1.84314 0.903563 0.161558
Q2FZS6   61 2.39216 3.07991 0.0107511
Q2FYC7   48 1.88235 0.903563 0.161558
Q2FW73   49 1.92157 0.903563 0.161558
Q2G1H3   46 1.80392 0.903563 0.161558
Q2FXJ6   33 1.29412 0.903563 0.161558
Q2FUS2   26 1 0.903563 0.161558
Q2G120   50 1.92308 0.903563 0.161558
Q2G2T9   39 1.5 0.903563 0.161558
Q2G1N9   28 1.07692 0.903563 0.161558
Q2FXL9   51 1.96154 0.903563 0.161558
Q2G0W4   48 1.84615 0.903563 0.161558
Q2G0R6   49 1.88462 0.903563 0.161558
Q2G1C4   58 2.23077 3.07991 0.0107511
Q2FWY9   83 3.19231 5.25625 0.000662855
Q2G1K4   61 2.34615 3.07991 0.0107511
Q2FYK3   42 1.61538 0.903563 0.161558
Q2G1N4   59 2.26923 3.07991 0.0107511
Q2G065   65 2.5 3.07991 0.0107511
Q2FX88   52 2 3.07991 0.0107511
Q2FVW9   47 1.80769 0.903563 0.161558
Q2G1E0   21 0.807692 -1.27278 0.943444
Q2G2P2   55 2.11538 3.07991 0.0107511
Q2G0V5   18 0.692308 -1.27278 0.943444
Q2FWA2   62 2.38462 3.07991 0.0107511
Q2FZU1   51 1.96154 0.903563 0.161558
Q2FX77   41 1.57692 0.903563 0.161558
Q2FW75   49 1.88462 0.903563 0.161558
Q2FUT5   57 2.19231 3.07991 0.0107511
Q2G234   44 1.69231 0.903563 0.161558
Q2FZU6   49 1.88462 0.903563 0.161558
Q2G1Y2   28 1.07692 0.903563 0.161558
Q2FXN7   27 1.03846 0.903563 0.161558
Q2G2J3   21 0.807692 -1.27278 0.943444
Q2G0G1   78 3 5.25625 0.000662855
Q2FW62   61 2.34615 3.07991 0.0107511
Q2FUP7   59 2.26923 3.07991 0.0107511
Q2G1J3   78 3 5.25625 0.000662855
Q2FZ15   52 2 3.07991 0.0107511
Q2G1D3   39 1.5 0.903563 0.161558
Q2G0K2   76 2.92308 3.07991 0.0107511
Q2FWC1   51 1.96154 0.903563 0.161558
Q2FXM5   83 3.19231 5.25625 0.000662855
Q2FY46   65 2.5 3.07991 0.0107511
Q2G1K0   81 3.11538 5.25625 0.000662855
Q2FXT6   56 2.15385 3.07991 0.0107511
Q2FZM4   53 2.03846 3.07991 0.0107511
Q2FXG1   61 2.34615 3.07991 0.0107511
Q2FXL1   54 2.07692 3.07991 0.0107511
Q2FWX5   38 1.46154 0.903563 0.161558
# cudaSaTabsearch LTYPE = T LORDER = F LSOLN = F
# QUERY ID = PF06189 
# DBFILE = ./tableaux.ascii.DB                                                             
Q2G1I1   55 2.07547 3.07991  0.0107511
Q2G1K2   74 2.79245 3.07991  0.0107511
Q2FUU5   65 2.45283 3.07991  0.0107511
Q2FXB6   58 2.18868 3.07991  0.0107511
Q2FZU2   36 1.35849 0.903563  0.161558
Q2FZK0   18 0.679245 -1.27278  0.943444
Q2FY33   42 1.58491 0.903563  0.161558
Q2G098   51 1.92453 0.903563  0.161558
Q2FZ46   54 2.03774 3.07991  0.0107511
Q2FZQ5   39 1.4717 0.903563  0.161558
Q2FXU8   51 1.92453 0.903563  0.161558
Q9EZ08   56 2.11321 3.07991  0.0107511
Q2G1B9   59 2.22642 3.07991  0.0107511
Q2FZ73   63 2.37736 3.07991  0.0107511
Q2FY35   56 2.11321 3.07991  0.0107511
Q2FZ16   63 2.37736 3.07991  0.0107511
Q2FYR2   53 2 3.07991  0.0107511
Q2FWY3   35 1.32075 0.903563  0.161558
Q2G2F5   82 3.09434 5.25625  0.000662855
Q2G032   45 1.69811 0.903563  0.161558
Q2FZ10   59 2.22642 3.07991  0.0107511
Q2G255   73 2.75472 3.07991  0.0107511
Q2G0X6   53 2 3.07991  0.0107511
Q2FYH0   62 2.33962 3.07991  0.0107511
Q2FXJ9   52 1.96226 0.903563  0.161558
Q2FZT4   45 1.69811 0.903563  0.161558
Q2FVE6   53 2 3.07991  0.0107511
Q2FYD3   22 0.830189 -1.27278  0.943444
Q2FXT5   36 1.35849 0.903563  0.161558
Q2FY60   65 2.45283 3.07991  0.0107511
Q2G2D7   59 2.22642 3.07991  0.0107511
Q2FX16   55 2.07547 3.07991  0.0107511
Q2FZ34   46 1.73585 0.903563  0.161558
Q2G1S4   61 2.30189 3.07991  0.0107511
Q2G147   41 1.54717 0.903563  0.161558
Q2G1J7   69 2.60377 3.07991  0.0107511
Q2G2A7   44 1.66038 0.903563  0.161558
Q2G2M6   47 1.77358 0.903563  0.161558
Q2FV30   55 2.07547 3.07991  0.0107511
Q2FVL5   44 1.66038 0.903563  0.161558
Q2FXY0   51 1.92453 0.903563  0.161558
Q2FZL1   54 2.03774 3.07991  0.0107511
Q2FW45   65 2.45283 3.07991  0.0107511
Q2FZU0   60 2.22222 3.07991  0.0107511
Q2FWZ0   48 1.77778 0.903563  0.161558
Q2G2H5   52 1.92593 0.903563  0.161558
Q2FYG9   37 1.37037 0.903563  0.161558
Q2G2X6   43 1.59259 0.903563  0.161558
Q2G155   63 2.33333 3.07991  0.0107511
Q2FXY9   49 1.81481 0.903563  0.161558
Q2FZ37   58 2.14815 3.07991  0.0107511
Q2FVI7   59 2.18519 3.07991  0.0107511
Q2FYS1   65 2.40741 3.07991  0.0107511
Q2FXL5   50 1.85185 0.903563  0.161558
Q2G1J4   68 2.51852 3.07991  0.0107511
Q2FWZ3   55 2.03704 3.07991  0.0107511
Q2G2P7   40 1.48148 0.903563  0.161558
Q2FVH3   103 3.81481 5.25625  0.000662855
Q2FZ31   50 1.85185 0.903563  0.161558
Q2G283   53 1.96296 0.903563  0.161558
Q2FZ66   50 1.85185 0.903563  0.161558
Q2FWY7   18 0.666667 -1.27278  0.943444
Q2G1F9   41 1.51852 0.903563  0.161558
Q2FZJ4   55 2.03704 3.07991  0.0107511
Q2FZQ1   30 1.11111 0.903563  0.161558
Q2FY80   22 0.814815 -1.27278  0.943444
Q2G2D4   38 1.40741 0.903563  0.161558
Q2FYP1   68 2.51852 3.07991  0.0107511
Q2FYF9   25 0.925926 -1.27278  0.943444
Q2G0B3   41 1.51852 0.903563  0.161558
Q2FUT8   70 2.59259 3.07991  0.0107511
Q2FYR1   43 1.59259 0.903563  0.161558
Q2FYL3   44 1.62963 0.903563  0.161558
Q2FVG4   23 0.851852 -1.27278  0.943444
Q2FVP8   35 1.2963 0.903563  0.161558
Q2FZ28   55 2 3.07991  0.0107511
Q2G1F0   40 1.45455 0.903563  0.161558
P95689   48 1.74545 0.903563  0.161558
Q2FYH6   40 1.45455 0.903563  0.161558
Q2FXD1   32 1.16364 0.903563  0.161558
Q2G0X5   35 1.27273 0.903563  0.161558
Q2FXN8   22 0.8 -1.27278  0.943444
Q2G0N0   45 1.63636 0.903563  0.161558
Q2G268   67 2.43636 3.07991  0.0107511
Q2FV61   57 2.07273 3.07991  0.0107511
Q2FXL7   69 2.50909 3.07991  0.0107511
Q2FUR5   41 1.49091 0.903563  0.161558
Q2FXV6   42 1.52727 0.903563  0.161558
Q2G2C5   57 2.07273 3.07991  0.0107511
Q2FVJ6   58 2.10909 3.07991  0.0107511
Q2G1Y4   49 1.78182 0.903563  0.161558
Q2FVI0   22 0.8 -1.27278  0.943444
Q2FXJ8   32 1.16364 0.903563  0.161558
Q2FZU7   54 1.96364 0.903563  0.161558
Q2G2X4   75 2.72727 3.07991  0.0107511
Q2FZA8   40 1.45455 0.903563  0.161558
Q2FW96   71 2.58182 3.07991  0.0107511
Q2FYV4   57 2.07273 3.07991  0.0107511
O07325   50 1.81818 0.903563  0.161558
Q2G1C1   67 2.43636 3.07991  0.0107511
Q2FZR9   61 2.21818 3.07991  0.0107511
Q2FVW3   48 1.74545 0.903563  0.161558
Q2G124   63 2.29091 3.07991  0.0107511
P0C0V7   67 2.43636 3.07991  0.0107511
Q2FX52   51 1.82143 0.903563  0.161558
Q2G2C7   61 2.17857 3.07991  0.0107511
Q2G2D5   50 1.78571 0.903563  0.161558
Q2FXQ7   63 2.25 3.07991  0.0107511
Q2FZW0   38 1.35714 0.903563  0.161558
Q2FVG3   68 2.42857 3.07991  0.0107511
Q2FXR4   63 2.25 3.07991  0.0107511
Q2FZ67   58 2.07143 3.07991  0.0107511
Q2G243   58 2.07143 3.07991  0.0107511
Q2FV76   56 2 3.07991  0.0107511
Q2FVZ4   48 1.71429 0.903563  0.161558
Q2FWC5   55 1.96429 0.903563  0.161558
Q2FZY3   40 1.42857 0.903563  0.161558
Q2FWH5   60 2.14286 3.07991  0.0107511
Q2G241   51 1.82143 0.903563  0.161558
Q2FV35   39 1.39286 0.903563  0.161558
Q2G0T5   44 1.57143 0.903563  0.161558
Q2G1A9   57 2.03571 3.07991  0.0107511
Q2FYU7   49 1.75 0.903563  0.161558
Q2G2E0   23 0.821429 -1.27278  0.943444
Q2FVT6   62 2.21429 3.07991  0.0107511
Q2G0D7   44 1.57143 0.903563  0.161558
Q2G1M6   49 1.75 0.903563  0.161558
Q2G0A6   49 1.75 0.903563  0.161558
Q2FUY6   56 2 3.07991  0.0107511
Q2FYJ2   63 2.25 3.07991  0.0107511
Q2G2E5   48 1.68421 0.903563  0.161558
Q2G2P5   45 1.57895 0.903563  0.161558
Q2G1R6   48 1.68421 0.903563  0.161558
Q2FYF0   56 1.96491 0.903563  0.161558
Q2FVH8   44 1.54386 0.903563  0.161558
Q2FUU3   55 1.92982 0.903563  0.161558
Q2FVG8   51 1.78947 0.903563  0.161558
Q9ZAH5   57 2 3.07991  0.0107511
Q2G2U0   54 1.89474 0.903563  0.161558
Q2FYR4   65 2.2807 3.07991  0.0107511
Q2G256   46 1.61404 0.903563  0.161558
Q2FVY0   55 1.92982 0.903563  0.161558
Q2G0Q2   52 1.82456 0.903563  0.161558
Q2G0R2   41 1.4386 0.903563  0.161558
Q2G0Q3   44 1.54386 0.903563  0.161558
Q2FWZ9   63 2.21053 3.07991  0.0107511
Q53705   31 1.08772 0.903563  0.161558
Q2G2U3   50 1.75439 0.903563  0.161558
Q2FYY6   42 1.47368 0.903563  0.161558
Q2FWL3   42 1.47368 0.903563  0.161558
Q2FY50   39 1.36842 0.903563  0.161558
Q2FXN4   91 3.19298 5.25625  0.000662855
Q2G179   36 1.26316 0.903563  0.161558
Q2G1L6   44 1.54386 0.903563  0.161558
Q2FXU4   44 1.54386 0.903563  0.161558
Q2G1E9   45 1.57895 0.903563  0.161558
Q2G232   50 1.75439 0.903563  0.161558
Q2FXH9   46 1.61404 0.903563  0.161558
Q2G0X3   24 0.842105 -1.27278  0.943444
Q2FXD0   47 1.64912 0.903563  0.161558
Q2G0G3   39 1.36842 0.903563  0.161558
Q2FWW3   51 1.78947 0.903563  0.161558
Q2FYG0   72 2.48276 3.07991  0.0107511
Q2FZS9   42 1.44828 0.903563  0.161558
Q2FYS2   40 1.37931 0.903563  0.161558
Q2G2U4   27 0.931034 -1.27278  0.943444
Q2FWJ9   63 2.17241 3.07991  0.0107511
Q2FWF0   56 1.93103 0.903563  0.161558
Q2FXR9   65 2.24138 3.07991  0.0107511
Q2FZV7   49 1.68966 0.903563  0.161558
Q2G1W0   77 2.65517 3.07991  0.0107511
Q2G2I0   41 1.41379 0.903563  0.161558
Q2G153   53 1.82759 0.903563  0.161558
Q2FWD7   64 2.2069 3.07991  0.0107511
Q2FY15   62 2.13793 3.07991  0.0107511
Q2FV54   39 1.34483 0.903563  0.161558
Q2FZ74   47 1.62069 0.903563  0.161558
Q2FYV5   61 2.10345 3.07991  0.0107511
Q2G2I1   30 1.03448 0.903563  0.161558
Q2FXZ6   67 2.31034 3.07991  0.0107511
Q2G0U0   37 1.27586 0.903563  0.161558
Q2G0Y6   72 2.48276 3.07991  0.0107511
Q2FXJ0   67 2.31034 3.07991  0.0107511
Q2FY43   58 1.9661 0.903563  0.161558
Q2FWM1   21 0.711864 -1.27278  0.943444
Q2FVJ1   54 1.83051 0.903563  0.161558
Q2G0K3   51 1.72881 0.903563  0.161558
Q2FY66   72 2.44068 3.07991  0.0107511
Q2FW99   40 1.35593 0.903563  0.161558
Q2FV10   57 1.9322 0.903563  0.161558
Q2FXJ5   55 1.86441 0.903563  0.161558
Q2FX69   17 0.576271 -1.27278  0.943444
Q2G0B2   54 1.83051 0.903563  0.161558
Q2FX14   54 1.83051 0.903563  0.161558
Q2FYD8   54 1.83051 0.903563  0.161558
Q2FWE5   59 2 3.07991  0.0107511
Q2G2A3   42 1.42373 0.903563  0.161558
Q2FZH8   56 1.89831 0.903563  0.161558
Q2FX51   54 1.83051 0.903563  0.161558
Q2FWE8   56 1.89831 0.903563  0.161558
Q2G088   48 1.62712 0.903563  0.161558
Q2G028   60 2 3.07991  0.0107511
Q2G1S3   52 1.73333 0.903563  0.161558
Q2FYN4   50 1.66667 0.903563  0.161558
Q2FX86   44 1.46667 0.903563  0.161558
Q2G2S8   38 1.26667 0.903563  0.161558
Q2FUW8   51 1.7 0.903563  0.161558
Q2FWD4   36 1.2 0.903563  0.161558
Q2FVH6   42 1.4 0.903563  0.161558
Q2G029   62 2.06667 3.07991  0.0107511
Q2G1R5   44 1.46667 0.903563  0.161558
Q2FX65   13 0.433333 -1.27278  0.943444
Q2FZV6   58 1.93333 0.903563  0.161558
Q2G1P1   57 1.9 0.903563  0.161558
Q2FVU4   37 1.23333 0.903563  0.161558
Q2FVT5   60 2 3.07991  0.0107511
Q2G2H4   37 1.23333 0.903563  0.161558
Q2FZ58   53 1.76667 0.903563  0.161558
Q2FVJ2   46 1.53333 0.903563  0.161558
Q2FXW5   47 1.56667 0.903563  0.161558
Q2FWK1   55 1.83333 0.903563  0.161558
Q2G031   62 2.06667 3.07991  0.0107511
Q2G0U1   47 1.56667 0.903563  0.161558
Q2FW46   42 1.4 0.903563  0.161558
Q2FZY5   55 1.83333 0.903563  0.161558
Q2FZI5   50 1.63934 0.903563  0.161558
Q2FYR9   42 1.37705 0.903563  0.161558
Q2FZ92   79 2.59016 3.07991  0.0107511
Q2G1D5   52 1.70492 0.903563  0.161558
Q2FXM2   54 1.77049 0.903563  0.161558
Q2FVM2   44 1.44262 0.903563  0.161558
Q2FZN2   39 1.27869 0.903563  0.161558
Q2G1U8   51 1.67213 0.903563  0.161558
Q2FVS7   46 1.5082 0.903563  0.161558
Q2FWB5   45 1.47541 0.903563  0.161558
Q2FXX1   53 1.7377 0.903563  0.161558
Q2G2J9   56 1.83607 0.903563  0.161558
Q2G0Y7   52 1.70492 0.903563  0.161558
Q2FW81   49 1.60656 0.903563  0.161558
Q2FWK3   56 1.83607 0.903563  0.161558
Q2FY34   58 1.90164 0.903563  0.161558
Q2FXF8   42 1.37705 0.903563  0.161558
Q2FXI9   53 1.7377 0.903563  0.161558
Q05615   37 1.19355 0.903563  0.161558
Q2FUW4   47 1.51613 0.903563  0.161558
Q2FVF4   58 1.87097 0.903563  0.161558
Q2FWI3   42 1.35484 0.903563  0.161558
Q2FWG8   46 1.48387 0.903563  0.161558
Q2G0R0   46 1.48387 0.903563  0.161558
Q2G0I4   46 1.48387 0.903563  0.161558
Q2FV67   66 2.12903 3.07991  0.0107511
Q2G091   47 1.51613 0.903563  0.161558
Q2G1U1   40 1.29032 0.903563  0.161558
Q2FUX7   45 1.45161 0.903563  0.161558
Q2FY51   51 1.64516 0.903563  0.161558
Q2FYP2   51 1.64516 0.903563  0.161558
Q2G0F8   55 1.77419 0.903563  0.161558
Q2FXH5   48 1.54839 0.903563  0.161558
Q2G193   39 1.25806 0.903563  0.161558
Q2FWD6   53 1.70968 0.903563  0.161558
Q2FZ98   54 1.71429 0.903563  0.161558
Q2FYQ2   31 0.984127 -1.27278  0.943444
Q2FWL5   43 1.36508 0.903563  0.161558
Q2FV16   47 1.49206 0.903563  0.161558
Q2FWX9   68 2.15873 3.07991  0.0107511
Q2G1J0   58 1.84127 0.903563  0.161558
Q2G235   48 1.52381 0.903563  0.161558
Q2FXK1   55 1.74603 0.903563  0.161558
Q2FWF4   43 1.36508 0.903563  0.161558
Q2FZC8   53 1.68254 0.903563  0.161558
Q2FZQ4   55 1.74603 0.903563  0.161558
O52582   40 1.26984 0.903563  0.161558
Q2FZI6   51 1.61905 0.903563  0.161558
Q2FUW7   56 1.77778 0.903563  0.161558
Q2G2M9   43 1.36508 0.903563  0.161558
Q2FZD0   59 1.87302 0.903563  0.161558
Q2FWK7   57 1.80952 0.903563  0.161558
Q2FWU4   29 0.920635 -1.27278  0.943444
Q2FUX4   41 1.30159 0.903563  0.161558
Q2G2V3   49 1.55556 0.903563  0.161558
O05204   47 1.49206 0.903563  0.161558
Q2FYC2   59 1.84375 0.903563  0.161558
Q2FZP6   58 1.8125 0.903563  0.161558
Q2G0L2   60 1.875 0.903563  0.161558
Q2FZV1   25 0.78125 -1.27278  0.943444
Q2FVQ5   41 1.28125 0.903563  0.161558
Q2FZW6   49 1.53125 0.903563  0.161558
Q2FZI3   43 1.34375 0.903563  0.161558
Q2G219   34 1.0625 0.903563  0.161558
Q2FZR2   55 1.71875 0.903563  0.161558
Q2FXZ2   44 1.375 0.903563  0.161558
Q2FYC6   53 1.65625 0.903563  0.161558
Q2FYZ5   54 1.66154 0.903563  0.161558
Q2FWN4   49 1.50769 0.903563  0.161558
Q2G221   31 0.953846 -1.27278  0.943444
Q2FZX5   55 1.69231 0.903563  0.161558
Q2FUW3   57 1.75385 0.903563  0.161558
Q2G2H3   48 1.47692 0.903563  0.161558
Q2FY08   39 1.2 0.903563  0.161558
Q2FXU5   38 1.16923 0.903563  0.161558
Q2G1F8   45 1.38462 0.903563  0.161558
Q2FYW4   50 1.53846 0.903563  0.161558
Q2G142   39 1.2 0.903563  0.161558
Q2G1U3   45 1.38462 0.903563  0.161558
Q2FZ18   44 1.35385 0.903563  0.161558
Q2FV24   51 1.56923 0.903563  0.161558
Q2G1C2   56 1.72308 0.903563  0.161558
Q2FYZ4   47 1.44615 0.903563  0.161558
Q2FWT4   57 1.75385 0.903563  0.161558
Q2FUX1   43 1.32308 0.903563  0.161558
Q2FZG9   55 1.66667 0.903563  0.161558
Q2FVC1   58 1.75758 0.903563  0.161558
Q2FYT3   39 1.18182 0.903563  0.161558
Q2FY82   47 1.42424 0.903563  0.161558
Q2FV02   53 1.60606 0.903563  0.161558
Q2FXJ2   32 0.969697 -1.27278  0.943444
Q2FZ02   55 1.66667 0.903563  0.161558
Q2G0L3   50 1.51515 0.903563  0.161558
Q2FZH5   66 2 3.07991  0.0107511
Q2FWH4   62 1.87879 0.903563  0.161558
Q2FW49   62 1.87879 0.903563  0.161558
Q93T05   47 1.42424 0.903563  0.161558
Q2FX73   38 1.15152 0.903563  0.161558
Q2G239   39 1.16418 0.903563  0.161558
Q2G121   63 1.8806 0.903563  0.161558
Q2FY11   45 1.34328 0.903563  0.161558
Q2FV11   47 1.40299 0.903563  0.161558
Q2FZ05   58 1.73134 0.903563  0.161558
Q2G253   46 1.37313 0.903563  0.161558
Q2FW98   35 1.04478 0.903563  0.161558
Q2G205   47 1.40299 0.903563  0.161558
Q2FVE7   41 1.22388 0.903563  0.161558
Q2FYD0   28 0.835821 -1.27278  0.943444
Q2FZ19   50 1.49254 0.903563  0.161558
Q2G1C7   58 1.73134 0.903563  0.161558
Q2FV60   53 1.58209 0.903563  0.161558
Q2FY64   58 1.73134 0.903563  0.161558
Q2FZI9   50 1.49254 0.903563  0.161558
Q2FV57   58 1.70588 0.903563  0.161558
Q2FXA5   51 1.5 0.903563  0.161558
Q2G2U8   20 0.588235 -1.27278  0.943444
Q2FZP0   39 1.14706 0.903563  0.161558
Q2FZL7   62 1.82353 0.903563  0.161558
Q2FZR3   42 1.23529 0.903563  0.161558
Q2FWA0   58 1.70588 0.903563  0.161558
Q2G090   51 1.5 0.903563  0.161558
Q2G1H0   63 1.82609 0.903563  0.161558
Q2FZP4   45 1.30435 0.903563  0.161558
Q2FUX0   40 1.15942 0.903563  0.161558
Q2FV86   53 1.53623 0.903563  0.161558
Q2FV14   61 1.76812 0.903563  0.161558
Q2FUT2   53 1.53623 0.903563  0.161558
Q2FZ64   38 1.10145 0.903563  0.161558
Q2FUW1   27 0.771429 -1.27278  0.943444
Q2FWI0   55 1.57143 0.903563  0.161558
Q2G2K5   52 1.48571 0.903563  0.161558
Q2FWK6   54 1.54286 0.903563  0.161558
Q2G0T9   48 1.37143 0.903563  0.161558
Q2G078   61 1.74286 0.903563  0.161558
Q2G1P3   44 1.25714 0.903563  0.161558
Q2G274   42 1.1831 0.903563  0.161558
Q2FZD4   53 1.49296 0.903563  0.161558
Q2FYS5   58 1.6338 0.903563  0.161558
Q2G1K5   57 1.60563 0.903563  0.161558
Q2G1L5   43 1.21127 0.903563  0.161558
Q2G1M9   45 1.26761 0.903563  0.161558
Q2FX67   41 1.15493 0.903563  0.161558
Q2FZ32   43 1.21127 0.903563  0.161558
Q2FWH7   46 1.29577 0.903563  0.161558
Q2FXT8   39 1.08333 0.903563  0.161558
Q2FUQ3   40 1.11111 0.903563  0.161558
Q2G1Y6   43 1.19444 0.903563  0.161558
Q2FX68   28 0.777778 -1.27278  0.943444
Q2FWD1   57 1.58333 0.903563  0.161558
Q2FUZ8   59 1.63889 0.903563  0.161558
Q2G1F5   43 1.19444 0.903563  0.161558
Q2G2T6   35 0.972222 -1.27278  0.943444
Q2FYD2   31 0.861111 -1.27278  0.943444
Q2FYA1   46 1.27778 0.903563  0.161558
Q2FY21   40 1.11111 0.903563  0.161558
Q2FZD3   37 1.02778 0.903563  0.161558
Q2G1Z4   43 1.19444 0.903563  0.161558
Q2G0S3   43 1.17808 0.903563  0.161558
Q2FVQ3   47 1.28767 0.903563  0.161558
Q2G2J4   51 1.39726 0.903563  0.161558
Q2G2B8   41 1.12329 0.903563  0.161558
Q2G0L5   19 0.520548 -1.27278  0.943444
Q2FW72   42 1.15068 0.903563  0.161558
Q2FYT8   70 1.91781 0.903563  0.161558
Q2FXM9   56 1.53425 0.903563  0.161558
Q2G1Y0   40 1.09589 0.903563  0.161558
Q2G2D0   41 1.12329 0.903563  0.161558
Q2G2M2   43 1.17808 0.903563  0.161558
Q2G1B7   48 1.31507 0.903563  0.161558
Q2G1B8   49 1.34247 0.903563  0.161558
Q2G0M6   50 1.36986 0.903563  0.161558
Q2G1D8   58 1.56757 0.903563  0.161558
Q2FV70   37 1 0.903563  0.161558
Q2FV72   51 1.37838 0.903563  0.161558
Q2FVB2   47 1.27027 0.903563  0.161558
Q2G122   57 1.54054 0.903563  0.161558
Q2G1W2   49 1.30667 0.903563  0.161558
Q2FWW1   31 0.826667 -1.27278  0.943444
Q2G1F4   48 1.28 0.903563  0.161558
Q2G093   53 1.41333 0.903563  0.161558
Q2FXY7   46 1.22667 0.903563  0.161558
Q2G1C6   53 1.41333 0.903563  0.161558
Q2FZ20   33 0.88 -1.27278  0.943444
O50581   60 1.57895 0.903563  0.161558
Q2G1N1   41 1.07895 0.903563  0.161558
Q2G188   41 1.06494 0.903563  0.161558
Q2G296   63 1.63636 0.903563  0.161558
Q2G2E9   42 1.09091 0.903563  0.161558
Q2G294   46 1.19481 0.903563  0.161558
Q2FWJ5   51 1.32468 0.903563  0.161558
Q2FW03   44 1.12821 0.903563  0.161558
Q2G0N1   44 1.12821 0.903563  0.161558
Q2FZJ0   60 1.53846 0.903563  0.161558
Q2FYZ9   42 1.07692 0.903563  0.161558
Q2FV74   46 1.17949 0.903563  0.161558
Q2FXP7   39 1 0.903563  0.161558
Q2FXU1   37 0.948718 -1.27278  0.943444
Q2G1M8   40 1.02564 0.903563  0.161558
Q2FXY4   42 1.07692 0.903563  0.161558
Q2FZ94   39 0.987342 -1.27278  0.943444
Q2FYI0   43 1.075 0.903563  0.161558
Q2FXT9   45 1.125 0.903563  0.161558
Q2G0D2   46 1.1358 0.903563  0.161558
Q2FYB7   31 0.765432 -1.27278  0.943444
Q2FVN8   43 1.06173 0.903563  0.161558
Q2FZ49   31 0.765432 -1.27278  0.943444
Q2FUW6   51 1.25926 0.903563  0.161558
Q2G1P7   37 0.91358 -1.27278  0.943444
Q2FW70   45 1.09756 0.903563  0.161558
Q2G0W1   42 1.02439 0.903563  0.161558
Q2G024   38 0.926829 -1.27278  0.943444
Q2G1G8   38 0.926829 -1.27278  0.943444
Q2G1R9   46 1.12195 0.903563  0.161558
O06446   53 1.29268 0.903563  0.161558
Q2G1C9   89 2.17073 3.07991  0.0107511
Q2FXV8   49 1.18072 0.903563  0.161558
Q2G0P5   44 1.06024 0.903563  0.161558
Q2FV64   48 1.14286 0.903563  0.161558
Q2FV87   38 0.894118 -1.27278  0.943444
Q2G1K9   48 1.11628 0.903563  0.161558
Q2G266   43 1 0.903563  0.161558
Q59801   42 0.965517 -1.27278  0.943444
Q2FXH2   36 0.827586 -1.27278  0.943444
Q53727   60 1.36364 0.903563  0.161558
Q2G2Q0   30 0.681818 -1.27278  0.943444
Q2FZD8   36 0.808989 -1.27278  0.943444
Q2FYS4   31 0.696629 -1.27278  0.943444
Q2G1G2   65 1.46067 0.903563  0.161558
Q2FXV9   37 0.822222 -1.27278  0.943444
Q2G0L4   15 0.333333 -1.27278  0.943444
Q2FXR8   43 0.955556 -1.27278  0.943444
Q2FYJ0   51 1.13333 0.903563  0.161558
Q2FZS8   45 0.989011 -1.27278  0.943444
Q2FXN9   36 0.774194 -1.27278  0.943444
Q2FYM1   56 1.2043 0.903563  0.161558
Q2FVZ5   38 0.817204 -1.27278  0.943444
Q2FVL8   36 0.765957 -1.27278  0.943444
Q2FZ40   41 0.87234 -1.27278  0.943444
Q2FYH5   50 1.05263 0.903563  0.161558
Q2FXB3   36 0.742268 -1.27278  0.943444
Q2FYS9   49 0.989899 -1.27278  0.943444
Q2G1Q4   47 0.949495 -1.27278  0.943444
Q2FVC3   50 1.0101 0.903563  0.161558
Q2G046   32 0.64 -1.27278  0.943444
Q2FWU3   23 0.46 -1.27278  0.943444
Q2FZ72   47 0.94 -1.27278  0.943444
Q2FZ82   38 0.76 -1.27278  0.943444
Q9F1K0   36 0.699029 -1.27278  0.943444
Q2FVV9   38 0.71028 -1.27278  0.943444
Q2FZT6   43 0.796296 -1.27278  0.943444
Q2FWU5   23 0.425926 -1.27278  0.943444
Q2FYC8   28 0.513761 -1.27278  0.943444
Q2FZK7   37 0.666667 -1.27278  0.943444
Q2G2C1   36 0.648649 -1.27278  0.943444
Q2FZT5   46 0.807018 -1.27278  0.943444
Q2G0R8   44 0.765217 -1.27278  0.943444
Q2FW95   30 0.521739 -1.27278  0.943444
Q2G0N5   30 0.504202 -1.27278  0.943444
P47768   37 0.61157 -1.27278  0.943444
Q2FXH4   24 0.393443 -1.27278  0.943444
Q2FVM1   46 0.754098 -1.27278  0.943444
```
