## Supplementary Data 3 for "Mining folded proteomes in the era of accurate structure prediction": PF06207.output

```
# cudaSaTabsearch LTYPE = T LORDER = F LSOLN = F
# QUERY ID = PF06207 
# DBFILE = ./tableaux.ascii.DB                                                             
Q2G0V6   0 0 -1.27278 0.943444
Q2G075   0 0 -1.27278 0.943444
Q2G083   0 0 -1.27278 0.943444
Q2FZN3   0 0 -1.27278 0.943444
Q2FY90   0 0 -1.27278 0.943444
Q2FX91   0 0 -1.27278 0.943444
Q2FX54   0 0 -1.27278 0.943444
Q2FYQ4   0 0 -1.27278 0.943444
Q2G284   0 0 -1.27278 0.943444
Q2G0S4   0 0 -1.27278 0.943444
Q2FWM3   0 0 -1.27278 0.943444
Q2FX81   0 0 -1.27278 0.943444
Q2FXC6   0 0 -1.27278 0.943444
Q2FWJ7   0 0 -1.27278 0.943444
Q2FYJ9   0 0 -1.27278 0.943444
Q2G2E6   0 0 -1.27278 0.943444
Q2FWV0   0 0 -1.27278 0.943444
Q2FZC3   0 0 -1.27278 0.943444
Q2FVH9   0 0 -1.27278 0.943444
Q2FXQ5   0 0 -1.27278 0.943444
Q2FZU4   0 0 -1.27278 0.943444
Q2FYF8   0 0 -1.27278 0.943444
Q2FUR4   0 0 -1.27278 0.943444
Q2FYI2   0 0 -1.27278 0.943444
Q2FYY2   0 0 -1.27278 0.943444
Q2FW58   0 0 -1.27278 0.943444
P0C7Z3   0 0 -1.27278 0.943444
Q2G0T2   0 0 -1.27278 0.943444
Q2G1G9   0 0 -1.27278 0.943444
Q2FVJ0   0 0 -1.27278 0.943444
Q2FZ80   0 0 -1.27278 0.943444
Q2G1R4   0 0 -1.27278 0.943444
Q2FW02   0 0 -1.27278 0.943444
Q2G1X3   0 0 -1.27278 0.943444
Q2FWW4   0 0 -1.27278 0.943444
Q2FZE1   0 0 -1.27278 0.943444
Q2FY31   0 0 -1.27278 0.943444
Q2G018   0 0 -1.27278 0.943444
Q2FZI0   0 0 -1.27278 0.943444
Q2FUZ7   0 0 -1.27278 0.943444
Q2G250   0 0 -1.27278 0.943444
Q2FWU8   0 0 -1.27278 0.943444
Q2FYX5   0 0 -1.27278 0.943444
Q2FZY2   0 0 -1.27278 0.943444
Q2FZX8   0 0 -1.27278 0.943444
Q2FUY8   0 0 -1.27278 0.943444
Q2FV73   0 0 -1.27278 0.943444
Q2G0C5   0 0 -1.27278 0.943444
Q2FZ52   0 0 -1.27278 0.943444
Q2FVK6   0 0 -1.27278 0.943444
Q2G0Z3   0 0 -1.27278 0.943444
Q2FZJ8   0 0 -1.27278 0.943444
Q2FY57   0 0 -1.27278 0.943444
Q2G0W3   0 0 -1.27278 0.943444
Q2G0I2   0 0 -1.27278 0.943444
Q2FYX1   0 0 -1.27278 0.943444
Q2G0H2   0 0 -1.27278 0.943444
Q2FWJ8   0 0 -1.27278 0.943444
Q2FWZ7   0 0 -1.27278 0.943444
Q2FV04   0 0 -1.27278 0.943444
Q2G0H6   0 0 -1.27278 0.943444
Q2G291   0 0 -1.27278 0.943444
Q2G1A7   0 0 -1.27278 0.943444
Q2FVS8   0 0 -1.27278 0.943444
Q2FZ26   0 0 -1.27278 0.943444
Q2FXJ3   0 0 -1.27278 0.943444
Q2G231   0 0 -1.27278 0.943444
Q2G2N0   0 0 -1.27278 0.943444
Q2G2I2   0 0 -1.27278 0.943444
Q2FYU3   0 0 -1.27278 0.943444
Q2FWY5   0 0 -1.27278 0.943444
Q2G2E3   0 0 -1.27278 0.943444
Q2FV09   0 0 -1.27278 0.943444
Q2FX72   0 0 -1.27278 0.943444
Q2FWA3   0 0 -1.27278 0.943444
Q2FWF2   0 0 -1.27278 0.943444
Q2G0E4   0 0 -1.27278 0.943444
Q2G251   0 0 -1.27278 0.943444
P0C818   0 0 -1.27278 0.943444
Q2FXQ2   0 0 -1.27278 0.943444
Q2FXD4   0 0 -1.27278 0.943444
Q2G014   0 0 -1.27278 0.943444
Q2FWI9   0 0 -1.27278 0.943444
Q2FX79   0 0 -1.27278 0.943444
Q2FVP7   0 0 -1.27278 0.943444
Q2FZN4   0 0 -1.27278 0.943444
Q2FWU6   0 0 -1.27278 0.943444
Q2G2Y1   0 0 -1.27278 0.943444
Q2FYF6   0 0 -1.27278 0.943444
Q2FXK0   0 0 -1.27278 0.943444
Q2FVI9   0 0 -1.27278 0.943444
Q2G246   0 0 -1.27278 0.943444
Q2G053   0 0 -1.27278 0.943444
Q2FWK8   0 0 -1.27278 0.943444
Q2FXL8   0 0 -1.27278 0.943444
Q2G0Q4   0 0 -1.27278 0.943444
Q2FVB7   0 0 -1.27278 0.943444
Q2FYD6   0 0 -1.27278 0.943444
Q2FXK9   0 0 -1.27278 0.943444
Q2FV78   0 0 -1.27278 0.943444
Q2FXG4   0 0 -1.27278 0.943444
Q2G0C8   0 0 -1.27278 0.943444
Q2FWU9   0 0 -1.27278 0.943444
Q2FUX2   0 0 -1.27278 0.943444
Q2FYI8   0 0 -1.27278 0.943444
Q2FXA1   0 0 -1.27278 0.943444
Q2FV49   0 0 -1.27278 0.943444
Q2G1S0   0 0 -1.27278 0.943444
Q2G0G0   0 0 -1.27278 0.943444
P0C805   0 0 -1.27278 0.943444
Q2FWV9   0 0 -1.27278 0.943444
Q2G152   0 0 -1.27278 0.943444
Q2FX48   0 0 -1.27278 0.943444
Q2FXS5   0 0 -1.27278 0.943444
Q2FWL4   0 0 -1.27278 0.943444
P0C7Y1   0 0 -1.27278 0.943444
Q2FXA2   0 0 -1.27278 0.943444
Q2FY96   0 0 -1.27278 0.943444
Q2FVJ3   0 0 -1.27278 0.943444
Q2FZ24   0 0 -1.27278 0.943444
Q2G1X4   0 0 -1.27278 0.943444
Q2FYM6   0 0 -1.27278 0.943444
Q2FWX6   0 0 -1.27278 0.943444
Q2G1D2   0 0 -1.27278 0.943444
Q2FWC0   0 0 -1.27278 0.943444
Q2FZG7   0 0 -1.27278 0.943444
Q2G2P1   0 0 -1.27278 0.943444
Q2G1M4   0 0 -1.27278 0.943444
Q2FX29   0 0 -1.27278 0.943444
Q2FUZ3   0 0 -1.27278 0.943444
Q2FVZ9   0 0 -1.27278 0.943444
Q2G2N3   0 0 -1.27278 0.943444
Q2G237   0 0 -1.27278 0.943444
Q2FXN5   0 0 -1.27278 0.943444
Q2FYP7   0 0 -1.27278 0.943444
Q2FWC8   0 0 -1.27278 0.943444
Q2G209   0 0 -1.27278 0.943444
Q2FXX7   0 0 -1.27278 0.943444
Q2FV05   0 0 -1.27278 0.943444
Q2FWM8   0 0 -1.27278 0.943444
Q2FV00   0 0 -1.27278 0.943444
Q2FZF2   0 0 -1.27278 0.943444
Q2FV80   0 0 -1.27278 0.943444
Q2FZZ7   0 0 -1.27278 0.943444
Q2FWH8   0 0 -1.27278 0.943444
Q2FVS5   0 0 -1.27278 0.943444
Q2FWY0   0 0 -1.27278 0.943444
Q2FZM3   0 0 -1.27278 0.943444
Q2FZW8   0 0 -1.27278 0.943444
Q2FVY7   0 0 -1.27278 0.943444
Q2FXJ1   0 0 -1.27278 0.943444
Q2G0T7   0 0 -1.27278 0.943444
Q2FW40   0 0 -1.27278 0.943444
Q2FYU9   0 0 -1.27278 0.943444
Q2FUR0   0 0 -1.27278 0.943444
Q2G215   0 0 -1.27278 0.943444
Q2G169   0 0 -1.27278 0.943444
Q2G034   0 0 -1.27278 0.943444
Q2FUV8   0 0 -1.27278 0.943444
Q2FW44   2 0.285714 -1.27278 0.943444
Q2FYJ8   0 0 -1.27278 0.943444
Q2FVR6   2 0.285714 -1.27278 0.943444
Q2G183   1 0.142857 -1.27278 0.943444
Q2G0S1   2 0.285714 -1.27278 0.943444
Q2FX83   0 0 -1.27278 0.943444
Q2FYF7   1 0.142857 -1.27278 0.943444
Q2G166   2 0.285714 -1.27278 0.943444
Q2FX20   2 0.285714 -1.27278 0.943444
Q2G020   2 0.285714 -1.27278 0.943444
Q2FVC0   0 0 -1.27278 0.943444
Q2FVD1   0 0 -1.27278 0.943444
Q2FWH1   2 0.285714 -1.27278 0.943444
Q2FYX2   1 0.142857 -1.27278 0.943444
Q2FZB5   2 0.285714 -1.27278 0.943444
Q2G0G8   2 0.285714 -1.27278 0.943444
P0A0I4   2 0.285714 -1.27278 0.943444
Q2G2C6   1 0.142857 -1.27278 0.943444
Q2FVB1   2 0.285714 -1.27278 0.943444
Q2FYN1   2 0.285714 -1.27278 0.943444
Q2FV79   2 0.285714 -1.27278 0.943444
Q2FVU9   2 0.285714 -1.27278 0.943444
Q2G0W5   2 0.285714 -1.27278 0.943444
Q2FW60   1 0.142857 -1.27278 0.943444
Q2G269   2 0.285714 -1.27278 0.943444
Q2FZS1   2 0.285714 -1.27278 0.943444
Q2G1Y3   2 0.285714 -1.27278 0.943444
Q2FWA4   2 0.285714 -1.27278 0.943444
Q2G0C0   1 0.142857 -1.27278 0.943444
Q2G2J6   0 0 -1.27278 0.943444
Q2G1R2   2 0.285714 -1.27278 0.943444
Q2FXY8   2 0.285714 -1.27278 0.943444
Q2FYL2   2 0.285714 -1.27278 0.943444
Q2FYS3   0 0 -1.27278 0.943444
Q2FXS0   2 0.285714 -1.27278 0.943444
Q2FWA7   0 0 -1.27278 0.943444
Q2FWV8   2 0.285714 -1.27278 0.943444
Q2G279   2 0.285714 -1.27278 0.943444
Q2FYB5   0 0 -1.27278 0.943444
Q2G175   1 0.142857 -1.27278 0.943444
Q2FZ07   2 0.285714 -1.27278 0.943444
Q2FVG7   2 0.285714 -1.27278 0.943444
Q2G2P3   2 0.285714 -1.27278 0.943444
Q2FZA3   2 0.285714 -1.27278 0.943444
Q2FYE1   2 0.285714 -1.27278 0.943444
Q2G2F8   0 0 -1.27278 0.943444
Q2FWS8   0 0 -1.27278 0.943444
Q2FXD8   2 0.285714 -1.27278 0.943444
Q2FX46   2 0.285714 -1.27278 0.943444
Q2FYB4   2 0.285714 -1.27278 0.943444
Q2FYC0   2 0.285714 -1.27278 0.943444
Q2FUY5   2 0.285714 -1.27278 0.943444
Q2FYF2   0 0 -1.27278 0.943444
Q2G0R4   0 0 -1.27278 0.943444
Q2G1L1   1 0.142857 -1.27278 0.943444
Q2FYB0   0 0 -1.27278 0.943444
Q2FWW5   2 0.285714 -1.27278 0.943444
Q2FX04   2 0.285714 -1.27278 0.943444
Q2FV33   2 0.285714 -1.27278 0.943444
Q2FUX6   2 0.285714 -1.27278 0.943444
Q2FVP5   0 0 -1.27278 0.943444
Q2G0W7   2 0.285714 -1.27278 0.943444
Q2FXV1   1 0.142857 -1.27278 0.943444
Q2G096   1 0.142857 -1.27278 0.943444
Q2FV68   2 0.285714 -1.27278 0.943444
Q2FVY6   2 0.285714 -1.27278 0.943444
Q2FYY0   2 0.285714 -1.27278 0.943444
Q2G005   2 0.285714 -1.27278 0.943444
Q2G2B4   1 0.142857 -1.27278 0.943444
Q2FVZ7   2 0.285714 -1.27278 0.943444
Q2FW55   2 0.285714 -1.27278 0.943444
Q2FV92   2 0.285714 -1.27278 0.943444
Q2FYV9   2 0.285714 -1.27278 0.943444
Q2FW74   2 0.285714 -1.27278 0.943444
Q2FVK9   2 0.285714 -1.27278 0.943444
Q2FZA4   2 0.285714 -1.27278 0.943444
Q2FV25   0 0 -1.27278 0.943444
Q2FYG8   2 0.285714 -1.27278 0.943444
Q2G216   1 0.142857 -1.27278 0.943444
Q2FZ69   1 0.142857 -1.27278 0.943444
Q2FV97   2 0.285714 -1.27278 0.943444
Q2FZ95   0 0 -1.27278 0.943444
Q2FZN8   1 0.142857 -1.27278 0.943444
Q2FZG2   2 0.285714 -1.27278 0.943444
Q2G259   2 0.285714 -1.27278 0.943444
Q2FYB6   2 0.285714 -1.27278 0.943444
Q2FZD1   2 0.285714 -1.27278 0.943444
Q2FYT6   2 0.285714 -1.27278 0.943444
Q2G0Y2   2 0.285714 -1.27278 0.943444
Q2FWZ1   2 0.285714 -1.27278 0.943444
Q2FVC8   2 0.285714 -1.27278 0.943444
Q2G2H1   2 0.285714 -1.27278 0.943444
Q2FY47   1 0.142857 -1.27278 0.943444
Q2FX78   1 0.142857 -1.27278 0.943444
Q2FX47   2 0.285714 -1.27278 0.943444
Q2FZA7   1 0.142857 -1.27278 0.943444
Q2FV32   2 0.285714 -1.27278 0.943444
Q2FYE6   0 0 -1.27278 0.943444
Q2FZ41   2 0.285714 -1.27278 0.943444
Q2FYG3   0 0 -1.27278 0.943444
Q2FX01   2 0.285714 -1.27278 0.943444
Q2FXU6   2 0.285714 -1.27278 0.943444
Q2FYL7   1 0.142857 -1.27278 0.943444
Q2FWQ3   2 0.285714 -1.27278 0.943444
Q2FZY9   1 0.142857 -1.27278 0.943444
Q2FV50   1 0.142857 -1.27278 0.943444
Q2FUY7   2 0.285714 -1.27278 0.943444
Q2FXP6   2 0.285714 -1.27278 0.943444
Q2G1S9   2 0.285714 -1.27278 0.943444
Q2FX18   2 0.285714 -1.27278 0.943444
Q2FYU0   0 0 -1.27278 0.943444
Q2FXZ7   4 0.533333 -1.27278 0.943444
Q2G051   5 0.666667 -1.27278 0.943444
Q2FWS3   3 0.4 -1.27278 0.943444
Q2FW14   5 0.666667 -1.27278 0.943444
Q2FYD7   3 0.4 -1.27278 0.943444
Q9RQP8   4 0.533333 -1.27278 0.943444
Q2FZK2   4 0.533333 -1.27278 0.943444
Q2FWI7   3 0.4 -1.27278 0.943444
Q2G182   3 0.4 -1.27278 0.943444
Q2FYT7   2 0.266667 -1.27278 0.943444
Q2FV46   3 0.4 -1.27278 0.943444
Q2FY58   2 0.266667 -1.27278 0.943444
Q2FX06   2 0.266667 -1.27278 0.943444
Q2FZH0   5 0.666667 -1.27278 0.943444
Q2FUZ4   4 0.533333 -1.27278 0.943444
Q2G102   4 0.533333 -1.27278 0.943444
Q2G1R8   3 0.4 -1.27278 0.943444
Q2G2J1   5 0.666667 -1.27278 0.943444
Q2FX71   5 0.666667 -1.27278 0.943444
Q2FUZ5   2 0.266667 -1.27278 0.943444
Q2FYP5   2 0.266667 -1.27278 0.943444
Q2G048   0 0 -1.27278 0.943444
Q2FUQ0   3 0.4 -1.27278 0.943444
Q2FWS7   5 0.666667 -1.27278 0.943444
Q2FV65   2 0.266667 -1.27278 0.943444
Q2G125   2 0.266667 -1.27278 0.943444
Q2FYT2   2 0.266667 -1.27278 0.943444
Q2FVH7   2 0.266667 -1.27278 0.943444
Q2G127   2 0.266667 -1.27278 0.943444
Q2FYI5   0 0 -1.27278 0.943444
Q2FYX4   3 0.4 -1.27278 0.943444
Q2G0M3   5 0.666667 -1.27278 0.943444
Q2FW87   5 0.666667 -1.27278 0.943444
Q2G211   0 0 -1.27278 0.943444
Q2FXR5   3 0.4 -1.27278 0.943444
Q2FWR5   5 0.666667 -1.27278 0.943444
Q2FYD5   5 0.666667 -1.27278 0.943444
Q2FY94   2 0.266667 -1.27278 0.943444
Q2G2W8   2 0.266667 -1.27278 0.943444
Q2FZL9   4 0.533333 -1.27278 0.943444
Q2FYT9   4 0.533333 -1.27278 0.943444
Q2FX44   5 0.666667 -1.27278 0.943444
Q2FXB2   2 0.266667 -1.27278 0.943444
Q2FVF6   3 0.4 -1.27278 0.943444
Q2G2F6   2 0.266667 -1.27278 0.943444
Q2G2C3   3 0.4 -1.27278 0.943444
Q2FYA5   5 0.666667 -1.27278 0.943444
Q2FYB1   4 0.533333 -1.27278 0.943444
Q2G011   5 0.666667 -1.27278 0.943444
Q2FV29   1 0.133333 -1.27278 0.943444
Q2FVW1   5 0.666667 -1.27278 0.943444
Q2FYA4   5 0.666667 -1.27278 0.943444
Q2FY26   5 0.666667 -1.27278 0.943444
Q2FXC1   3 0.4 -1.27278 0.943444
Q2G2T0   6 0.8 -1.27278 0.943444
Q2FY62   1 0.133333 -1.27278 0.943444
Q2G2K4   3 0.4 -1.27278 0.943444
Q2FW65   4 0.533333 -1.27278 0.943444
Q2FY05   4 0.533333 -1.27278 0.943444
Q2FV96   4 0.533333 -1.27278 0.943444
Q2G1S7   2 0.266667 -1.27278 0.943444
Q2FWS9   4 0.533333 -1.27278 0.943444
Q2G180   4 0.533333 -1.27278 0.943444
Q2G0L6   6 0.8 -1.27278 0.943444
Q2G189   2 0.266667 -1.27278 0.943444
Q2FYD9   0 0 -1.27278 0.943444
Q2FWM6   2 0.266667 -1.27278 0.943444
Q2FXA6   2 0.266667 -1.27278 0.943444
Q2G0U8   4 0.533333 -1.27278 0.943444
Q2FXD9   2 0.266667 -1.27278 0.943444
Q2FWF9   0 0 -1.27278 0.943444
Q2FXS3   5 0.666667 -1.27278 0.943444
Q2FXX6   5 0.666667 -1.27278 0.943444
Q2FWU2   4 0.533333 -1.27278 0.943444
Q2FXD5   5 0.666667 -1.27278 0.943444
Q2FZK8   6 0.8 -1.27278 0.943444
Q2FV15   2 0.266667 -1.27278 0.943444
Q2FZZ5   2 0.266667 -1.27278 0.943444
Q2FW48   4 0.533333 -1.27278 0.943444
Q2FYB3   6 0.8 -1.27278 0.943444
Q2FWT5   4 0.533333 -1.27278 0.943444
Q2FVH4   1 0.133333 -1.27278 0.943444
Q2FWP4   5 0.666667 -1.27278 0.943444
Q2FYX9   4 0.533333 -1.27278 0.943444
Q2G1U7   2 0.266667 -1.27278 0.943444
Q2FXY6   4 0.533333 -1.27278 0.943444
Q2FYT1   2 0.266667 -1.27278 0.943444
Q2G244   5 0.666667 -1.27278 0.943444
Q2FX30   0 0 -1.27278 0.943444
Q2FVZ3   4 0.533333 -1.27278 0.943444
Q2FWP5   5 0.666667 -1.27278 0.943444
Q2FX41   3 0.4 -1.27278 0.943444
Q2G2R5   4 0.533333 -1.27278 0.943444
Q2G2S3   8 1 0.903563 0.161558
Q2G004   5 0.625 -1.27278 0.943444
Q2FWV1   5 0.625 -1.27278 0.943444
Q2G003   9 1.125 0.903563 0.161558
Q2FZV3   4 0.5 -1.27278 0.943444
Q2G026   5 0.625 -1.27278 0.943444
Q2FXG7   2 0.25 -1.27278 0.943444
Q2FYL8   2 0.25 -1.27278 0.943444
Q2FZB6   1 0.125 -1.27278 0.943444
Q2FZE4   7 0.875 -1.27278 0.943444
Q2FX11   5 0.625 -1.27278 0.943444
Q2G0Y3   8 1 0.903563 0.161558
Q2FZW7   2 0.25 -1.27278 0.943444
Q2FX21   10 1.25 0.903563 0.161558
Q2G092   5 0.625 -1.27278 0.943444
Q2FZB7   4 0.5 -1.27278 0.943444
Q2G0J9   8 1 0.903563 0.161558
Q2G1X2   5 0.625 -1.27278 0.943444
Q2FZD6   6 0.75 -1.27278 0.943444
Q2FW67   6 0.75 -1.27278 0.943444
Q2G111   6 0.75 -1.27278 0.943444
Q2G2Y4   3 0.375 -1.27278 0.943444
Q2FY38   3 0.375 -1.27278 0.943444
Q2FWJ0   7 0.875 -1.27278 0.943444
Q2G2T5   6 0.75 -1.27278 0.943444
Q2FVG6   5 0.625 -1.27278 0.943444
Q2G1V8   4 0.5 -1.27278 0.943444
Q2G1L0   4 0.5 -1.27278 0.943444
Q2FXD6   7 0.875 -1.27278 0.943444
P0C948   3 0.375 -1.27278 0.943444
Q2G1M2   6 0.75 -1.27278 0.943444
Q2FVW8   4 0.5 -1.27278 0.943444
Q2FX24   5 0.625 -1.27278 0.943444
Q2FWS4   9 1.125 0.903563 0.161558
Q2FYQ3   3 0.375 -1.27278 0.943444
Q2G254   6 0.75 -1.27278 0.943444
Q2FWB4   3 0.375 -1.27278 0.943444
Q2FUP8   5 0.625 -1.27278 0.943444
Q2FZC2   3 0.375 -1.27278 0.943444
Q2FYE4   8 1 0.903563 0.161558
Q2FWS2   4 0.5 -1.27278 0.943444
Q2FY03   7 0.875 -1.27278 0.943444
Q2FVS6   8 1 0.903563 0.161558
Q2FXV2   2 0.25 -1.27278 0.943444
Q2G2L6   4 0.5 -1.27278 0.943444
Q2G2I5   4 0.5 -1.27278 0.943444
Q2FYA2   6 0.75 -1.27278 0.943444
Q2FWV7   5 0.625 -1.27278 0.943444
Q2FXE7   7 0.875 -1.27278 0.943444
Q2G0J6   3 0.375 -1.27278 0.943444
Q2FUU4   8 1 0.903563 0.161558
Q2FVJ4   6 0.75 -1.27278 0.943444
Q2FZM9   5 0.625 -1.27278 0.943444
Q2FZ51   10 1.25 0.903563 0.161558
Q2FY22   4 0.5 -1.27278 0.943444
Q2G2Q1   9 1.125 0.903563 0.161558
Q2G109   9 1.125 0.903563 0.161558
Q2G1D6   10 1.25 0.903563 0.161558
Q2FVC9   2 0.25 -1.27278 0.943444
Q2G2R6   10 1.25 0.903563 0.161558
Q2FZ85   6 0.75 -1.27278 0.943444
Q2FVK4   7 0.875 -1.27278 0.943444
Q2G1V9   2 0.25 -1.27278 0.943444
Q2G2H6   3 0.375 -1.27278 0.943444
Q2FWS6   10 1.25 0.903563 0.161558
Q2FZW4   6 0.75 -1.27278 0.943444
Q2G1M3   9 1.125 0.903563 0.161558
Q2G1M0   5 0.625 -1.27278 0.943444
Q2G1Y9   5 0.625 -1.27278 0.943444
Q2FX45   5 0.625 -1.27278 0.943444
Q2FWP8   5 0.625 -1.27278 0.943444
Q2FYP4   6 0.75 -1.27278 0.943444
Q2FYL1   8 1 0.903563 0.161558
Q2G1L4   7 0.875 -1.27278 0.943444
Q2FUQ7   6 0.75 -1.27278 0.943444
Q2G247   2 0.25 -1.27278 0.943444
Q2FVV0   10 1.25 0.903563 0.161558
Q2FYU6   4 0.5 -1.27278 0.943444
Q2G2N6   9 1.125 0.903563 0.161558
Q2FXC9   6 0.75 -1.27278 0.943444
Q2FX42   6 0.75 -1.27278 0.943444
Q2FX26   7 0.875 -1.27278 0.943444
Q2FWF3   2 0.25 -1.27278 0.943444
Q2FZY1   7 0.875 -1.27278 0.943444
Q2FW15   4 0.470588 -1.27278 0.943444
P0A0G2   6 0.705882 -1.27278 0.943444
Q2G2G5   9 1.05882 0.903563 0.161558
Q2FY39   8 0.941176 -1.27278 0.943444
Q2G0B5   3 0.352941 -1.27278 0.943444
Q2FZI1   6 0.705882 -1.27278 0.943444
Q2FUQ6   11 1.29412 0.903563 0.161558
Q2FVR5   9 1.05882 0.903563 0.161558
Q2G2W6   9 1.05882 0.903563 0.161558
Q2FZR8   7 0.823529 -1.27278 0.943444
Q2FVY8   9 1.05882 0.903563 0.161558
Q2FZ60   5 0.588235 -1.27278 0.943444
Q2FV82   9 1.05882 0.903563 0.161558
Q2FX23   8 0.941176 -1.27278 0.943444
Q2G1G3   6 0.705882 -1.27278 0.943444
P68805   5 0.588235 -1.27278 0.943444
Q2FVL0   4 0.470588 -1.27278 0.943444
Q2G2J0   7 0.823529 -1.27278 0.943444
Q2FZF1   3 0.352941 -1.27278 0.943444
Q2FXU9   8 0.941176 -1.27278 0.943444
Q2G1A2   3 0.352941 -1.27278 0.943444
Q2G1C3   10 1.17647 0.903563 0.161558
Q2G1D4   7 0.823529 -1.27278 0.943444
Q2G0A8   6 0.705882 -1.27278 0.943444
Q2FVC7   1 0.117647 -1.27278 0.943444
Q2G133   15 1.76471 0.903563 0.161558
Q2FY86   8 0.941176 -1.27278 0.943444
Q2FX92   6 0.705882 -1.27278 0.943444
Q2FW47   2 0.235294 -1.27278 0.943444
Q2G1T9   3 0.352941 -1.27278 0.943444
Q2FVU8   5 0.588235 -1.27278 0.943444
Q2FVD7   8 0.941176 -1.27278 0.943444
Q2FX55   3 0.352941 -1.27278 0.943444
Q2FVD3   7 0.823529 -1.27278 0.943444
Q2G2B5   5 0.588235 -1.27278 0.943444
Q2FWV6   6 0.705882 -1.27278 0.943444
Q2FW29   6 0.705882 -1.27278 0.943444
Q2G0W6   1 0.117647 -1.27278 0.943444
Q2FVD2   7 0.823529 -1.27278 0.943444
Q2FWR8   6 0.705882 -1.27278 0.943444
Q2FXA0   7 0.823529 -1.27278 0.943444
Q2FZB4   6 0.705882 -1.27278 0.943444
Q2FX37   6 0.705882 -1.27278 0.943444
Q2FX13   4 0.470588 -1.27278 0.943444
Q2FWD8   5 0.588235 -1.27278 0.943444
Q2G108   6 0.705882 -1.27278 0.943444
Q2G2V4   9 1.05882 0.903563 0.161558
Q2FZW2   15 1.76471 0.903563 0.161558
Q2FYY4   6 0.705882 -1.27278 0.943444
Q2FYB8   3 0.352941 -1.27278 0.943444
Q2FWC2   8 0.941176 -1.27278 0.943444
Q2FYE8   4 0.470588 -1.27278 0.943444
Q2FXK5   6 0.705882 -1.27278 0.943444
Q2FWT0   8 0.941176 -1.27278 0.943444
Q2FW19   7 0.823529 -1.27278 0.943444
Q2G100   8 0.941176 -1.27278 0.943444
Q2FYY3   6 0.705882 -1.27278 0.943444
Q2FZ01   8 0.941176 -1.27278 0.943444
Q2FYY1   6 0.705882 -1.27278 0.943444
Q2G103   9 1.05882 0.903563 0.161558
Q2FV12   8 0.941176 -1.27278 0.943444
Q2FWQ1   11 1.29412 0.903563 0.161558
Q2FYY5   7 0.823529 -1.27278 0.943444
Q2G207   9 1.05882 0.903563 0.161558
Q2G1Y8   4 0.470588 -1.27278 0.943444
Q2FWZ8   8 0.941176 -1.27278 0.943444
Q2G0Z8   6 0.705882 -1.27278 0.943444
Q2G2F7   8 0.941176 -1.27278 0.943444
Q2FYH9   6 0.705882 -1.27278 0.943444
Q2FWB7   10 1.17647 0.903563 0.161558
Q2FYN2   4 0.444444 -1.27278 0.943444
Q2FVQ6   12 1.33333 0.903563 0.161558
Q2FWX3   6 0.666667 -1.27278 0.943444
Q2G187   4 0.444444 -1.27278 0.943444
Q2FW05   9 1 0.903563 0.161558
Q2FYC3   10 1.11111 0.903563 0.161558
Q2FZJ2   11 1.22222 0.903563 0.161558
Q2G0D6   13 1.44444 0.903563 0.161558
Q2FWP7   8 0.888889 -1.27278 0.943444
Q2FX31   12 1.33333 0.903563 0.161558
Q2FVZ6   6 0.666667 -1.27278 0.943444
Q2G2A2   10 1.11111 0.903563 0.161558
Q2FWQ8   3 0.333333 -1.27278 0.943444
Q2FVM9   8 0.888889 -1.27278 0.943444
Q2FYD1   10 1.11111 0.903563 0.161558
Q2FYN3   9 1 0.903563 0.161558
Q2FYI3   11 1.22222 0.903563 0.161558
Q2G022   6 0.666667 -1.27278 0.943444
Q2G1Q3   11 1.22222 0.903563 0.161558
Q2FX58   5 0.555556 -1.27278 0.943444
Q2G2V1   9 1 0.903563 0.161558
Q2FVV5   12 1.33333 0.903563 0.161558
Q2FZC0   10 1.11111 0.903563 0.161558
Q2FV63   13 1.44444 0.903563 0.161558
Q2FWG9   5 0.555556 -1.27278 0.943444
Q2FZA5   6 0.666667 -1.27278 0.943444
Q2FX60   15 1.66667 0.903563 0.161558
Q2G2I8   6 0.666667 -1.27278 0.943444
Q2G2Y5   12 1.33333 0.903563 0.161558
Q2G2Y2   15 1.66667 0.903563 0.161558
Q2FWA6   14 1.55556 0.903563 0.161558
Q2FWL8   16 1.77778 0.903563 0.161558
Q2FY95   7 0.777778 -1.27278 0.943444
Q2FYC5   11 1.22222 0.903563 0.161558
Q2FV43   6 0.666667 -1.27278 0.943444
Q2FVU0   14 1.55556 0.903563 0.161558
Q2FZG5   7 0.777778 -1.27278 0.943444
Q2G2H9   10 1.11111 0.903563 0.161558
Q2G1D1   4 0.444444 -1.27278 0.943444
Q2FWU7   6 0.666667 -1.27278 0.943444
P60647   7 0.777778 -1.27278 0.943444
Q2FUR7   12 1.33333 0.903563 0.161558
Q2FWQ2   8 0.888889 -1.27278 0.943444
Q2G2M4   11 1.22222 0.903563 0.161558
Q2G104   11 1.22222 0.903563 0.161558
Q2FX76   5 0.555556 -1.27278 0.943444
Q2G2Q4   16 1.77778 0.903563 0.161558
Q2FXQ1   6 0.666667 -1.27278 0.943444
Q2FX80   6 0.666667 -1.27278 0.943444
Q2FZN6   3 0.333333 -1.27278 0.943444
Q2G009   4 0.444444 -1.27278 0.943444
Q2G021   15 1.66667 0.903563 0.161558
Q2FWH0   13 1.44444 0.903563 0.161558
Q2FXQ0   10 1.11111 0.903563 0.161558
Q2FX64   10 1.11111 0.903563 0.161558
Q2FY98   7 0.777778 -1.27278 0.943444
Q2FWK5   14 1.55556 0.903563 0.161558
Q2FYK1   7 0.777778 -1.27278 0.943444
Q2FXF0   8 0.888889 -1.27278 0.943444
Q2FY70   11 1.22222 0.903563 0.161558
Q2G114   10 1.11111 0.903563 0.161558
Q2FX38   8 0.888889 -1.27278 0.943444
Q2FUP9   8 0.888889 -1.27278 0.943444
Q2FVV3   11 1.22222 0.903563 0.161558
Q2G113   12 1.33333 0.903563 0.161558
Q2FWB2   4 0.444444 -1.27278 0.943444
Q2FWT6   8 0.888889 -1.27278 0.943444
Q2FW28   9 1 0.903563 0.161558
Q2FUQ9   3 0.333333 -1.27278 0.943444
Q2FY00   5 0.555556 -1.27278 0.943444
Q2G040   5 0.555556 -1.27278 0.943444
Q2FX35   7 0.777778 -1.27278 0.943444
Q2FYW9   4 0.421053 -1.27278 0.943444
Q2G2N8   11 1.15789 0.903563 0.161558
Q2G1V7   15 1.57895 0.903563 0.161558
Q2G0C3   13 1.36842 0.903563 0.161558
Q2FVW0   8 0.842105 -1.27278 0.943444
Q2FUS4   11 1.15789 0.903563 0.161558
Q2FVP6   9 0.947368 -1.27278 0.943444
Q2FZK1   11 1.15789 0.903563 0.161558
Q2FXY2   22 2.31579 3.07991 0.0107511
Q2FYX3   20 2.10526 3.07991 0.0107511
Q2FZ86   13 1.36842 0.903563 0.161558
Q2FUV7   7 0.736842 -1.27278 0.943444
Q2FX70   9 0.947368 -1.27278 0.943444
Q2G1Y1   13 1.36842 0.903563 0.161558
Q2FVT9   15 1.57895 0.903563 0.161558
Q2G2K3   11 1.15789 0.903563 0.161558
P72358   11 1.15789 0.903563 0.161558
Q2G192   15 1.57895 0.903563 0.161558
Q2FYX6   9 0.947368 -1.27278 0.943444
Q2FXW0   9 0.947368 -1.27278 0.943444
Q2G202   15 1.57895 0.903563 0.161558
Q2FYW7   3 0.315789 -1.27278 0.943444
Q2G2M0   6 0.631579 -1.27278 0.943444
Q2FXT7   4 0.421053 -1.27278 0.943444
Q2FX59   8 0.842105 -1.27278 0.943444
Q2G0X2   10 1.05263 0.903563 0.161558
Q2FWR6   8 0.842105 -1.27278 0.943444
Q2FW22   22 2.31579 3.07991 0.0107511
Q2FZH4   13 1.36842 0.903563 0.161558
Q2FYZ1   5 0.526316 -1.27278 0.943444
Q2G2W7   18 1.89474 0.903563 0.161558
Q2G2I4   14 1.47368 0.903563 0.161558
Q2FZP5   16 1.68421 0.903563 0.161558
Q2FWQ7   12 1.26316 0.903563 0.161558
Q2G1W9   7 0.736842 -1.27278 0.943444
Q2FWF7   4 0.421053 -1.27278 0.943444
Q2FYM9   14 1.47368 0.903563 0.161558
Q2FXV0   13 1.36842 0.903563 0.161558
Q2FWW2   10 1.05263 0.903563 0.161558
Q2FVS2   8 0.842105 -1.27278 0.943444
Q2G007   14 1.47368 0.903563 0.161558
Q2FYA7   10 1.05263 0.903563 0.161558
Q2G0K0   14 1.47368 0.903563 0.161558
Q2FXS9   8 0.842105 -1.27278 0.943444
Q2G249   8 0.842105 -1.27278 0.943444
Q2G008   6 0.631579 -1.27278 0.943444
Q2FZD5   12 1.26316 0.903563 0.161558
Q2FZG0   7 0.736842 -1.27278 0.943444
Q2FX28   9 0.947368 -1.27278 0.943444
Q2FXI4   11 1.15789 0.903563 0.161558
Q2G176   18 1.89474 0.903563 0.161558
Q2G116   4 0.421053 -1.27278 0.943444
Q2FXF2   12 1.26316 0.903563 0.161558
Q2G260   6 0.631579 -1.27278 0.943444
Q2G213   10 1.05263 0.903563 0.161558
Q2G173   13 1.36842 0.903563 0.161558
Q2FV71   11 1.15789 0.903563 0.161558
Q2FWY8   7 0.736842 -1.27278 0.943444
Q2FWN3   3 0.315789 -1.27278 0.943444
Q2FYD4   6 0.631579 -1.27278 0.943444
Q2FVQ2   15 1.57895 0.903563 0.161558
Q2FVK0   20 2.10526 3.07991 0.0107511
Q2G285   17 1.78947 0.903563 0.161558
Q2FZH6   17 1.78947 0.903563 0.161558
Q2FZX1   11 1.15789 0.903563 0.161558
Q2FZ83   3 0.315789 -1.27278 0.943444
Q2G0S9   6 0.631579 -1.27278 0.943444
Q2FZH7   16 1.68421 0.903563 0.161558
Q2FZT3   10 1.05263 0.903563 0.161558
Q2FX57   10 1 0.903563 0.161558
Q2G0B9   13 1.3 0.903563 0.161558
Q2FY28   14 1.4 0.903563 0.161558
Q2G0R5   15 1.5 0.903563 0.161558
Q2FZG8   10 1 0.903563 0.161558
Q2G1X1   6 0.6 -1.27278 0.943444
Q2FX93   13 1.3 0.903563 0.161558
Q2FYU5   11 1.1 0.903563 0.161558
Q2FWR9   12 1.2 0.903563 0.161558
Q2FWS0   15 1.5 0.903563 0.161558
Q2G0P4   9 0.9 -1.27278 0.943444
Q2FX50   13 1.3 0.903563 0.161558
Q2FZV0   10 1 0.903563 0.161558
Q2G0S5   8 0.8 -1.27278 0.943444
Q2FY25   15 1.5 0.903563 0.161558
Q2FXG6   16 1.6 0.903563 0.161558
Q2FZJ7   4 0.4 -1.27278 0.943444
Q2G0U7   10 1 0.903563 0.161558
Q2FZV2   14 1.4 0.903563 0.161558
Q2FWT8   13 1.3 0.903563 0.161558
Q2G0D1   15 1.5 0.903563 0.161558
Q2FVW5   13 1.3 0.903563 0.161558
Q2FY97   14 1.4 0.903563 0.161558
Q2FXF3   10 1 0.903563 0.161558
Q2G063   15 1.5 0.903563 0.161558
Q2G0U5   15 1.5 0.903563 0.161558
Q2G2B1   13 1.3 0.903563 0.161558
Q2FVE3   16 1.6 0.903563 0.161558
Q2FZW1   20 2 3.07991 0.0107511
Q2FYK2   13 1.3 0.903563 0.161558
Q2FXW2   6 0.6 -1.27278 0.943444
Q9F0R1   15 1.5 0.903563 0.161558
Q2FZG3   15 1.5 0.903563 0.161558
Q2G2K0   15 1.5 0.903563 0.161558
Q2FVN4   9 0.9 -1.27278 0.943444
Q2FYV0   8 0.8 -1.27278 0.943444
Q2G0A5   12 1.2 0.903563 0.161558
Q2FZ03   13 1.3 0.903563 0.161558
Q2G1I8   6 0.6 -1.27278 0.943444
Q2FYX8   10 1 0.903563 0.161558
Q2FV18   15 1.5 0.903563 0.161558
Q2FYI7   9 0.9 -1.27278 0.943444
Q2G0K1   12 1.2 0.903563 0.161558
Q2G2U9   13 1.3 0.903563 0.161558
Q2FW31   17 1.7 0.903563 0.161558
Q2FVB5   15 1.5 0.903563 0.161558
Q2FVI8   14 1.4 0.903563 0.161558
Q2FZT0   14 1.4 0.903563 0.161558
P48860   20 2 3.07991 0.0107511
Q2FYC1   15 1.5 0.903563 0.161558
Q2G286   11 1.1 0.903563 0.161558
Q2FXD3   14 1.4 0.903563 0.161558
Q2G027   10 1 0.903563 0.161558
Q2G0T4   12 1.2 0.903563 0.161558
Q2FZJ5   17 1.7 0.903563 0.161558
Q2FW10   7 0.7 -1.27278 0.943444
Q2FY91   17 1.7 0.903563 0.161558
Q2FVP0   8 0.8 -1.27278 0.943444
P60070   16 1.6 0.903563 0.161558
Q2FWU1   13 1.3 0.903563 0.161558
Q2FYA3   6 0.6 -1.27278 0.943444
Q2G0V8   22 2.2 3.07991 0.0107511
Q2G0Z2   11 1.1 0.903563 0.161558
Q2FZ47   12 1.2 0.903563 0.161558
Q2G0V9   11 1.1 0.903563 0.161558
Q2FZE2   17 1.7 0.903563 0.161558
Q2FWB0   18 1.8 0.903563 0.161558
Q2G1J1   13 1.3 0.903563 0.161558
Q2FYQ1   14 1.4 0.903563 0.161558
Q2FZ45   12 1.2 0.903563 0.161558
Q2FYW5   19 1.9 0.903563 0.161558
Q2G1A0   15 1.5 0.903563 0.161558
Q2FZB9   13 1.3 0.903563 0.161558
Q2FZX2   13 1.3 0.903563 0.161558
Q2FZY4   21 2.1 3.07991 0.0107511
Q2FW56   10 1 0.903563 0.161558
P0A0G6   14 1.4 0.903563 0.161558
Q2FW80   14 1.4 0.903563 0.161558
Q2G2S4   8 0.8 -1.27278 0.943444
Q2G2H0   11 1.1 0.903563 0.161558
Q2G2E1   11 1.1 0.903563 0.161558
Q2G0I5   20 2 3.07991 0.0107511
Q2FWW6   11 1.1 0.903563 0.161558
Q2G112   5 0.5 -1.27278 0.943444
Q2G214   11 1.1 0.903563 0.161558
Q2FYG2   11 1.1 0.903563 0.161558
Q2G0J5   12 1.2 0.903563 0.161558
Q2FX27   13 1.3 0.903563 0.161558
Q2FWV5   15 1.5 0.903563 0.161558
Q2FX40   14 1.4 0.903563 0.161558
Q2FZM5   10 1 0.903563 0.161558
Q2FXH8   14 1.4 0.903563 0.161558
Q2FWS5   20 2 3.07991 0.0107511
Q2FW13   12 1.14286 0.903563 0.161558
Q2FY93   25 2.38095 3.07991 0.0107511
Q2FZM8   17 1.61905 0.903563 0.161558
Q2FZV4   12 1.14286 0.903563 0.161558
Q2FVD4   19 1.80952 0.903563 0.161558
Q2G0J3   12 1.14286 0.903563 0.161558
Q2FX61   13 1.2381 0.903563 0.161558
Q2FVD6   15 1.42857 0.903563 0.161558
Q2FYY7   18 1.71429 0.903563 0.161558
Q2G0W0   23 2.19048 3.07991 0.0107511
Q2FXF7   11 1.04762 0.903563 0.161558
Q2G191   17 1.61905 0.903563 0.161558
Q2FYT5   15 1.42857 0.903563 0.161558
Q2G1P0   10 0.952381 -1.27278 0.943444
Q2FVF8   12 1.14286 0.903563 0.161558
Q2G0Y1   9 0.857143 -1.27278 0.943444
Q2FZD2   20 1.90476 0.903563 0.161558
Q2FZ59   13 1.2381 0.903563 0.161558
Q2G2G1   12 1.14286 0.903563 0.161558
Q2G0F9   6 0.571429 -1.27278 0.943444
Q2G1J2   19 1.80952 0.903563 0.161558
Q2G0Q6   18 1.71429 0.903563 0.161558
Q2FYX0   13 1.2381 0.903563 0.161558
Q2FZU8   9 0.857143 -1.27278 0.943444
Q2G267   14 1.33333 0.903563 0.161558
Q2G174   10 0.952381 -1.27278 0.943444
Q2FWC3   18 1.71429 0.903563 0.161558
Q2FVN6   10 0.952381 -1.27278 0.943444
Q2G2D1   14 1.33333 0.903563 0.161558
Q2FZK9   19 1.80952 0.903563 0.161558
Q2G2C9   18 1.71429 0.903563 0.161558
Q2G2V8   5 0.47619 -1.27278 0.943444
Q2FVL6   7 0.666667 -1.27278 0.943444
Q2FY45   13 1.2381 0.903563 0.161558
Q2G2R7   7 0.666667 -1.27278 0.943444
Q2FWD5   13 1.2381 0.903563 0.161558
Q2FWT3   13 1.2381 0.903563 0.161558
Q2FY92   19 1.80952 0.903563 0.161558
Q2FZM2   11 1.04762 0.903563 0.161558
Q2G2F0   15 1.42857 0.903563 0.161558
Q2FW30   20 1.90476 0.903563 0.161558
Q2FZV9   21 2 3.07991 0.0107511
Q2FVA6   13 1.2381 0.903563 0.161558
Q2G229   12 1.14286 0.903563 0.161558
Q2FZZ3   17 1.61905 0.903563 0.161558
Q2G2F4   13 1.2381 0.903563 0.161558
Q2FVA7   21 2 3.07991 0.0107511
Q2G0R3   10 0.952381 -1.27278 0.943444
Q2G1R1   18 1.71429 0.903563 0.161558
Q2FZ79   16 1.52381 0.903563 0.161558
Q2FZ12   9 0.857143 -1.27278 0.943444
Q2FX39   13 1.2381 0.903563 0.161558
Q2G186   11 1.04762 0.903563 0.161558
Q2FXE5   13 1.2381 0.903563 0.161558
Q2G0A1   12 1.14286 0.903563 0.161558
Q2G0E7   18 1.71429 0.903563 0.161558
Q2G2V7   17 1.61905 0.903563 0.161558
Q2FYA6   14 1.33333 0.903563 0.161558
Q2G276   14 1.33333 0.903563 0.161558
Q2G070   14 1.33333 0.903563 0.161558
Q2FVZ1   19 1.80952 0.903563 0.161558
Q2FW84   13 1.2381 0.903563 0.161558
Q2FVY9   17 1.61905 0.903563 0.161558
Q2FVD9   16 1.52381 0.903563 0.161558
Q2G1T2   12 1.14286 0.903563 0.161558
Q2G0I3   16 1.52381 0.903563 0.161558
Q2G0E8   22 2.09524 3.07991 0.0107511
Q2FW08   13 1.2381 0.903563 0.161558
Q2FVD8   16 1.52381 0.903563 0.161558
Q2FXF5   20 1.90476 0.903563 0.161558
Q2FXW1   23 2.19048 3.07991 0.0107511
Q2FW79   11 1.04762 0.903563 0.161558
Q2G2G0   4 0.380952 -1.27278 0.943444
P48940   18 1.71429 0.903563 0.161558
Q2FYL6   28 2.66667 3.07991 0.0107511
Q2FZV8   10 0.952381 -1.27278 0.943444
Q2FYM5   19 1.80952 0.903563 0.161558
Q2G2B6   19 1.80952 0.903563 0.161558
Q2G1L2   11 1.04762 0.903563 0.161558
Q2G1V5   15 1.42857 0.903563 0.161558
Q2FXT0   5 0.47619 -1.27278 0.943444
Q2FY02   28 2.66667 3.07991 0.0107511
Q2FWQ4   15 1.42857 0.903563 0.161558
Q2FYG4   17 1.61905 0.903563 0.161558
Q2FW11   16 1.52381 0.903563 0.161558
Q2G257   29 2.63636 3.07991 0.0107511
Q2FWJ6   23 2.09091 3.07991 0.0107511
Q2FXS8   4 0.363636 -1.27278 0.943444
Q2FX12   19 1.72727 0.903563 0.161558
Q2FYF1   13 1.18182 0.903563 0.161558
Q2G2E8   22 2 3.07991 0.0107511
Q2FXE6   14 1.27273 0.903563 0.161558
Q2G2C0   16 1.45455 0.903563 0.161558
Q2G1V6   26 2.36364 3.07991 0.0107511
Q2FWZ4   29 2.63636 3.07991 0.0107511
Q2G2V0   23 2.09091 3.07991 0.0107511
Q9ZAH6   21 1.90909 0.903563 0.161558
Q2FVU2   19 1.72727 0.903563 0.161558
Q2FWI8   11 1 0.903563 0.161558
P0A0H0   4 0.363636 -1.27278 0.943444
Q2G0C1   20 1.81818 0.903563 0.161558
Q2FXH3   14 1.27273 0.903563 0.161558
Q2FXI6   22 2 3.07991 0.0107511
Q2G1X5   14 1.27273 0.903563 0.161558
Q2FV08   22 2 3.07991 0.0107511
Q2FWT7   8 0.727273 -1.27278 0.943444
Q2G210   19 1.72727 0.903563 0.161558
Q2FW66   16 1.45455 0.903563 0.161558
Q2FWD0   17 1.54545 0.903563 0.161558
Q2FUQ1   20 1.81818 0.903563 0.161558
Q2FVI6   15 1.36364 0.903563 0.161558
Q2FWM7   14 1.27273 0.903563 0.161558
Q2FVN2   10 0.909091 -1.27278 0.943444
Q2FWR2   14 1.27273 0.903563 0.161558
Q2FYH4   17 1.54545 0.903563 0.161558
Q2FYM8   9 0.818182 -1.27278 0.943444
Q9RFJ6   14 1.27273 0.903563 0.161558
Q2FZ42   5 0.454545 -1.27278 0.943444
Q2FVX9   23 2.09091 3.07991 0.0107511
Q2G066   20 1.81818 0.903563 0.161558
Q2FVM3   25 2.27273 3.07991 0.0107511
Q2FWT1   11 1 0.903563 0.161558
Q2FZB8   7 0.636364 -1.27278 0.943444
Q2FUQ8   13 1.18182 0.903563 0.161558
Q2G2I7   8 0.727273 -1.27278 0.943444
Q2FVF7   16 1.45455 0.903563 0.161558
Q2FV52   15 1.36364 0.903563 0.161558
Q2FWE3   19 1.72727 0.903563 0.161558
Q2G144   14 1.27273 0.903563 0.161558
Q2FXZ1   11 1 0.903563 0.161558
Q2FX34   7 0.636364 -1.27278 0.943444
Q2FWV4   5 0.454545 -1.27278 0.943444
Q2FZ11   20 1.81818 0.903563 0.161558
Q2G141   16 1.45455 0.903563 0.161558
Q2FWF5   11 1 0.903563 0.161558
Q2FV34   7 0.636364 -1.27278 0.943444
Q2FWQ0   20 1.81818 0.903563 0.161558
Q2FV88   18 1.63636 0.903563 0.161558
Q2G2P0   12 1.09091 0.903563 0.161558
Q2FYW8   15 1.36364 0.903563 0.161558
Q2G1W1   14 1.27273 0.903563 0.161558
Q2FVC2   13 1.18182 0.903563 0.161558
Q2G0D3   16 1.45455 0.903563 0.161558
Q2FV89   19 1.72727 0.903563 0.161558
Q2G1U2   14 1.27273 0.903563 0.161558
Q2FX32   9 0.818182 -1.27278 0.943444
Q2FXS7   26 2.36364 3.07991 0.0107511
Q2FVX1   16 1.45455 0.903563 0.161558
Q2FVE0   20 1.81818 0.903563 0.161558
Q2G270   6 0.545455 -1.27278 0.943444
Q9EYW6   8 0.727273 -1.27278 0.943444
Q2FVB8   24 2.18182 3.07991 0.0107511
Q2FZT9   17 1.54545 0.903563 0.161558
Q2G298   20 1.81818 0.903563 0.161558
Q2FX49   13 1.18182 0.903563 0.161558
Q2G0Z0   20 1.81818 0.903563 0.161558
Q2FW39   19 1.72727 0.903563 0.161558
Q2G252   23 2.09091 3.07991 0.0107511
Q2G0A3   8 0.727273 -1.27278 0.943444
Q2FYJ7   21 1.90909 0.903563 0.161558
Q2FWT2   14 1.27273 0.903563 0.161558
Q2FWQ5   22 2 3.07991 0.0107511
Q2G2J7   8 0.727273 -1.27278 0.943444
Q2FY75   18 1.63636 0.903563 0.161558
Q2G106   11 1 0.903563 0.161558
Q2FVY3   11 1 0.903563 0.161558
Q2FVP9   17 1.54545 0.903563 0.161558
Q2FW42   10 0.909091 -1.27278 0.943444
Q2FUV9   22 2 3.07991 0.0107511
Q2FVR7   16 1.45455 0.903563 0.161558
Q2FZN1   10 0.909091 -1.27278 0.943444
Q2G2Q7   22 1.91304 0.903563 0.161558
Q2G150   21 1.82609 0.903563 0.161558
Q2G081   15 1.30435 0.903563 0.161558
Q2FV45   16 1.3913 0.903563 0.161558
Q2FX02   14 1.21739 0.903563 0.161558
P0A0Q4   28 2.43478 3.07991 0.0107511
Q2G0L9   26 2.26087 3.07991 0.0107511
Q2FY04   18 1.56522 0.903563 0.161558
Q2FV48   20 1.73913 0.903563 0.161558
Q2FW64   17 1.47826 0.903563 0.161558
Q2FX63   17 1.47826 0.903563 0.161558
Q2G1T3   16 1.3913 0.903563 0.161558
Q2G0K9   7 0.608696 -1.27278 0.943444
Q2FZ00   29 2.52174 3.07991 0.0107511
Q2FVL9   4 0.347826 -1.27278 0.943444
Q2FW33   19 1.65217 0.903563 0.161558
Q2FWT9   14 1.21739 0.903563 0.161558
Q2FZF7   16 1.3913 0.903563 0.161558
Q2FWL1   21 1.82609 0.903563 0.161558
Q2FYS7   11 0.956522 -1.27278 0.943444
Q2FZX3   14 1.21739 0.903563 0.161558
Q2FXR0   20 1.73913 0.903563 0.161558
Q2G2I9   9 0.782609 -1.27278 0.943444
Q2FWN1   10 0.869565 -1.27278 0.943444
Q2G297   22 1.91304 0.903563 0.161558
Q2FVA0   28 2.43478 3.07991 0.0107511
Q2FXX0   9 0.782609 -1.27278 0.943444
Q2G2P4   19 1.65217 0.903563 0.161558
Q2G0P8   28 2.43478 3.07991 0.0107511
Q2FVN3   20 1.73913 0.903563 0.161558
Q2FXK7   25 2.17391 3.07991 0.0107511
Q2FZF8   13 1.13043 0.903563 0.161558
Q2FWR0   11 0.956522 -1.27278 0.943444
Q2FXL2   22 1.91304 0.903563 0.161558
Q2FWA9   27 2.34783 3.07991 0.0107511
Q2G282   20 1.73913 0.903563 0.161558
Q9RQQ0   19 1.65217 0.903563 0.161558
Q2FXD7   22 1.91304 0.903563 0.161558
Q2FUY4   16 1.3913 0.903563 0.161558
Q2G2W4   22 1.91304 0.903563 0.161558
Q2FZF5   25 2.17391 3.07991 0.0107511
Q2FY42   6 0.521739 -1.27278 0.943444
Q2FUS3   16 1.3913 0.903563 0.161558
Q2G2E7   23 2 3.07991 0.0107511
Q2G0S6   16 1.3913 0.903563 0.161558
Q2G0C2   19 1.65217 0.903563 0.161558
Q2FWF8   19 1.65217 0.903563 0.161558
Q2G000   21 1.82609 0.903563 0.161558
Q2FWX2   8 0.695652 -1.27278 0.943444
Q2FZS2   12 1.04348 0.903563 0.161558
Q2FW16   7 0.608696 -1.27278 0.943444
Q2FZI2   20 1.73913 0.903563 0.161558
Q2G1Q5   16 1.3913 0.903563 0.161558
Q2G1A5   21 1.82609 0.903563 0.161558
Q2G0P7   15 1.30435 0.903563 0.161558
Q2FWV3   8 0.695652 -1.27278 0.943444
Q2FW51   12 1.04348 0.903563 0.161558
Q2FVI4   19 1.65217 0.903563 0.161558
Q2FVN7   14 1.21739 0.903563 0.161558
Q2FWP9   8 0.695652 -1.27278 0.943444
Q2FXT2   27 2.34783 3.07991 0.0107511
P0A0F4   21 1.82609 0.903563 0.161558
Q2G126   20 1.73913 0.903563 0.161558
Q2FW82   16 1.3913 0.903563 0.161558
Q2FY44   20 1.73913 0.903563 0.161558
Q2G0N9   18 1.56522 0.903563 0.161558
Q2G0Z9   11 0.956522 -1.27278 0.943444
Q2FV81   14 1.21739 0.903563 0.161558
Q2FYC4   14 1.21739 0.903563 0.161558
Q2G178   22 1.91304 0.903563 0.161558
Q2G079   15 1.30435 0.903563 0.161558
Q2G2B7   27 2.34783 3.07991 0.0107511
Q2FVF5   12 1.04348 0.903563 0.161558
Q2G2W2   15 1.30435 0.903563 0.161558
Q2G1I2   28 2.43478 3.07991 0.0107511
Q2G245   8 0.695652 -1.27278 0.943444
Q2G1H7   16 1.33333 0.903563 0.161558
Q2FWF1   12 1 0.903563 0.161558
Q2FZZ9   24 2 3.07991 0.0107511
Q2G1W3   15 1.25 0.903563 0.161558
Q2G204   21 1.75 0.903563 0.161558
Q2G1H1   17 1.41667 0.903563 0.161558
Q2FXK3   14 1.16667 0.903563 0.161558
Q2G2H8   24 2 3.07991 0.0107511
Q2FZP9   22 1.83333 0.903563 0.161558
Q2FWI2   17 1.41667 0.903563 0.161558
Q2FYZ6   23 1.91667 0.903563 0.161558
Q2FXS1   21 1.75 0.903563 0.161558
Q2G200   17 1.41667 0.903563 0.161558
Q2G2L5   19 1.58333 0.903563 0.161558
Q2FY73   19 1.58333 0.903563 0.161558
Q2G177   19 1.58333 0.903563 0.161558
Q2G2F9   21 1.75 0.903563 0.161558
Q2FV27   18 1.5 0.903563 0.161558
Q2FZ56   17 1.41667 0.903563 0.161558
Q2FVF3   18 1.5 0.903563 0.161558
Q2G0B6   20 1.66667 0.903563 0.161558
Q2G2S5   23 1.91667 0.903563 0.161558
Q2FW68   15 1.25 0.903563 0.161558
Q2FWX7   8 0.666667 -1.27278 0.943444
Q2FWB6   28 2.33333 3.07991 0.0107511
Q2FXA9   17 1.41667 0.903563 0.161558
Q2FXP3   16 1.33333 0.903563 0.161558
Q2FUX5   24 2 3.07991 0.0107511
Q2FZZ4   16 1.33333 0.903563 0.161558
Q2FX98   26 2.16667 3.07991 0.0107511
Q2FV23   11 0.916667 -1.27278 0.943444
Q2FUR1   17 1.41667 0.903563 0.161558
Q2FY49   17 1.41667 0.903563 0.161558
Q2G017   10 0.833333 -1.27278 0.943444
Q2G2K9   28 2.33333 3.07991 0.0107511
Q2G2N9   23 1.91667 0.903563 0.161558
Q2G0E9   23 1.91667 0.903563 0.161558
Q2FY19   17 1.41667 0.903563 0.161558
Q2G1E3   12 1 0.903563 0.161558
Q2FW17   4 0.333333 -1.27278 0.943444
Q2FWK9   22 1.83333 0.903563 0.161558
Q2G2Q6   22 1.83333 0.903563 0.161558
Q2G2Q5   28 2.33333 3.07991 0.0107511
Q2G1U9   23 1.91667 0.903563 0.161558
Q2G299   15 1.25 0.903563 0.161558
Q2FX75   6 0.5 -1.27278 0.943444
Q2G058   29 2.41667 3.07991 0.0107511
Q2G0E3   7 0.583333 -1.27278 0.943444
Q2FYK0   21 1.75 0.903563 0.161558
Q2G2K6   7 0.583333 -1.27278 0.943444
Q2FYN0   8 0.666667 -1.27278 0.943444
Q2FVK7   26 2.16667 3.07991 0.0107511
Q2FX15   16 1.33333 0.903563 0.161558
Q2FVN9   16 1.33333 0.903563 0.161558
Q2FWX0   23 1.91667 0.903563 0.161558
Q2G143   30 2.5 3.07991 0.0107511
Q2G0C7   13 1.08333 0.903563 0.161558
Q2G0K6   19 1.58333 0.903563 0.161558
Q2FZZ1   20 1.66667 0.903563 0.161558
Q2FV13   13 1.08333 0.903563 0.161558
Q2G128   21 1.75 0.903563 0.161558
Q2FXU2   14 1.16667 0.903563 0.161558
Q2G2R4   23 1.91667 0.903563 0.161558
Q2FXM1   23 1.91667 0.903563 0.161558
Q8KQR1   6 0.5 -1.27278 0.943444
Q2G2Q9   22 1.83333 0.903563 0.161558
Q2FVG9   14 1.16667 0.903563 0.161558
Q2FV56   14 1.16667 0.903563 0.161558
Q2FWG7   20 1.6 0.903563 0.161558
Q2G0T1   28 2.24 3.07991 0.0107511
Q2FXB9   26 2.08 3.07991 0.0107511
Q2FZP3   21 1.68 0.903563 0.161558
Q2FZQ2   22 1.76 0.903563 0.161558
Q2FXS4   16 1.28 0.903563 0.161558
Q2FZ21   15 1.2 0.903563 0.161558
Q2G2X2   22 1.76 0.903563 0.161558
Q2FZF6   28 2.24 3.07991 0.0107511
Q2FYA0   16 1.28 0.903563 0.161558
Q2G2A9   22 1.76 0.903563 0.161558
Q2FYB9   20 1.6 0.903563 0.161558
Q2FYI4   25 2 3.07991 0.0107511
Q2FYL4   22 1.76 0.903563 0.161558
Q2G1T0   24 1.92 0.903563 0.161558
Q2FXW7   14 1.12 0.903563 0.161558
Q2FZA1   23 1.84 0.903563 0.161558
Q2FY76   15 1.2 0.903563 0.161558
Q2FZ97   19 1.52 0.903563 0.161558
Q2G1I4   17 1.36 0.903563 0.161558
Q2FYQ6   20 1.6 0.903563 0.161558
Q2FXL6   22 1.76 0.903563 0.161558
Q2G2G6   11 0.88 -1.27278 0.943444
Q2FVH1   17 1.36 0.903563 0.161558
Q2FYA8   13 1.04 0.903563 0.161558
Q2G2M5   40 3.2 5.25625 0.000662855
Q2FV99   11 0.88 -1.27278 0.943444
Q2G105   14 1.12 0.903563 0.161558
Q2FW23   18 1.44 0.903563 0.161558
Q2G012   6 0.48 -1.27278 0.943444
Q2G2V5   9 0.72 -1.27278 0.943444
Q2FW07   18 1.44 0.903563 0.161558
Q2G0F2   15 1.2 0.903563 0.161558
Q2FZC9   16 1.28 0.903563 0.161558
Q2FXE9   24 1.92 0.903563 0.161558
Q2FV47   17 1.36 0.903563 0.161558
Q2G2Q8   29 2.32 3.07991 0.0107511
Q2FYE7   23 1.84 0.903563 0.161558
Q2FUT3   21 1.68 0.903563 0.161558
Q2G068   31 2.48 3.07991 0.0107511
Q2G2D3   15 1.2 0.903563 0.161558
Q2FYK4   23 1.84 0.903563 0.161558
Q2FX36   15 1.2 0.903563 0.161558
Q2G0A4   17 1.36 0.903563 0.161558
Q2G080   26 2.08 3.07991 0.0107511
Q2FUT1   30 2.4 3.07991 0.0107511
Q2FYH3   24 1.92 0.903563 0.161558
Q2FXA7   24 1.92 0.903563 0.161558
Q2G2Y6   8 0.64 -1.27278 0.943444
Q2FY55   27 2.16 3.07991 0.0107511
Q2FY61   17 1.36 0.903563 0.161558
Q2G0E2   21 1.68 0.903563 0.161558
Q2FVY1   22 1.76 0.903563 0.161558
Q2FUV1   30 2.4 3.07991 0.0107511
Q2FUS9   9 0.72 -1.27278 0.943444
Q2G1A1   11 0.88 -1.27278 0.943444
P60639   20 1.6 0.903563 0.161558
Q2FZE9   6 0.48 -1.27278 0.943444
Q2G1I9   25 2 3.07991 0.0107511
Q2FWN0   24 1.92 0.903563 0.161558
Q2FZE3   19 1.52 0.903563 0.161558
Q93Q23   22 1.76 0.903563 0.161558
Q2FWE9   21 1.68 0.903563 0.161558
Q2FUS1   25 2 3.07991 0.0107511
Q2FVM5   28 2.24 3.07991 0.0107511
Q2G2N7   19 1.52 0.903563 0.161558
Q2FWG0   23 1.84 0.903563 0.161558
Q2FXV7   19 1.52 0.903563 0.161558
Q2FW69   20 1.6 0.903563 0.161558
P0A0F8   9 0.72 -1.27278 0.943444
Q2G055   19 1.52 0.903563 0.161558
Q2FV37   22 1.76 0.903563 0.161558
Q2G225   15 1.2 0.903563 0.161558
Q2FXG2   19 1.52 0.903563 0.161558
Q2FY87   11 0.88 -1.27278 0.943444
Q2FWR7   14 1.12 0.903563 0.161558
Q2G1U6   17 1.36 0.903563 0.161558
Q2G006   16 1.28 0.903563 0.161558
Q2G2I6   19 1.46154 0.903563 0.161558
Q2FWS1   4 0.307692 -1.27278 0.943444
Q2FYF5   28 2.15385 3.07991 0.0107511
Q2G0F1   23 1.76923 0.903563 0.161558
Q2G0J2   24 1.84615 0.903563 0.161558
Q2FXE3   22 1.69231 0.903563 0.161558
Q2FYV8   19 1.46154 0.903563 0.161558
Q2G1X6   28 2.15385 3.07991 0.0107511
Q2FUP5   19 1.46154 0.903563 0.161558
Q2G1A4   25 1.92308 0.903563 0.161558
Q2G0H9   21 1.61538 0.903563 0.161558
Q2G0M0   36 2.76923 3.07991 0.0107511
Q2FYK6   15 1.15385 0.903563 0.161558
Q2G023   16 1.23077 0.903563 0.161558
Q2G0G2   21 1.61538 0.903563 0.161558
Q2FXC0   14 1.07692 0.903563 0.161558
Q2FXF1   15 1.15385 0.903563 0.161558
Q2FW00   27 2.07692 3.07991 0.0107511
Q2G1E7   21 1.61538 0.903563 0.161558
Q2FWE7   27 2.07692 3.07991 0.0107511
Q2FY32   26 2 3.07991 0.0107511
Q2FUU0   26 2 3.07991 0.0107511
Q2FVU5   21 1.61538 0.903563 0.161558
Q2G062   26 2 3.07991 0.0107511
Q2FV26   20 1.53846 0.903563 0.161558
Q2FW97   32 2.46154 3.07991 0.0107511
Q2FZY8   21 1.61538 0.903563 0.161558
Q2G277   20 1.53846 0.903563 0.161558
Q2G0V1   18 1.38462 0.903563 0.161558
Q2FWJ3   23 1.76923 0.903563 0.161558
Q2G2J2   12 0.923077 -1.27278 0.943444
Q2FVB0   22 1.69231 0.903563 0.161558
Q2G278   17 1.30769 0.903563 0.161558
Q2G107   13 1 0.903563 0.161558
P0A0M9   21 1.61538 0.903563 0.161558
Q2G067   16 1.23077 0.903563 0.161558
Q2FV55   16 1.23077 0.903563 0.161558
Q2G1L3   13 1 0.903563 0.161558
Q2G2R0   27 2.07692 3.07991 0.0107511
Q2G2T3   11 0.846154 -1.27278 0.943444
Q2FWA8   17 1.30769 0.903563 0.161558
Q2G056   29 2.23077 3.07991 0.0107511
Q2FWR1   24 1.84615 0.903563 0.161558
Q2FXP9   20 1.53846 0.903563 0.161558
Q2FZI4   22 1.69231 0.903563 0.161558
Q2G2L7   25 1.92308 0.903563 0.161558
Q2FVG1   21 1.61538 0.903563 0.161558
Q2G1I7   22 1.69231 0.903563 0.161558
Q2FVB6   26 2 3.07991 0.0107511
Q2G001   27 2.07692 3.07991 0.0107511
Q2FUX3   11 0.846154 -1.27278 0.943444
Q2G1Q9   33 2.53846 3.07991 0.0107511
Q2G2S9   30 2.30769 3.07991 0.0107511
Q2FXZ8   17 1.30769 0.903563 0.161558
Q2FZI7   24 1.84615 0.903563 0.161558
Q2FUS6   28 2.15385 3.07991 0.0107511
Q2FUZ6   17 1.30769 0.903563 0.161558
Q2FYQ9   19 1.46154 0.903563 0.161558
Q2FYS8   15 1.15385 0.903563 0.161558
Q2FYS6   26 2 3.07991 0.0107511
Q2FZG6   13 1 0.903563 0.161558
Q2G1L9   18 1.38462 0.903563 0.161558
Q2FXT3   26 2 3.07991 0.0107511
Q2FZN9   18 1.38462 0.903563 0.161558
Q2FW20   15 1.15385 0.903563 0.161558
Q2G0H3   14 1.07692 0.903563 0.161558
Q2FV98   22 1.69231 0.903563 0.161558
Q2FXR7   26 2 3.07991 0.0107511
Q2G1T4   20 1.53846 0.903563 0.161558
Q2FW38   22 1.69231 0.903563 0.161558
Q2G2P6   25 1.92308 0.903563 0.161558
Q2FVL7   38 2.92308 3.07991 0.0107511
Q2FVY2   25 1.92308 0.903563 0.161558
Q2FYZ0   16 1.23077 0.903563 0.161558
Q2FYW2   26 2 3.07991 0.0107511
P60643   21 1.61538 0.903563 0.161558
Q2G265   12 0.923077 -1.27278 0.943444
Q2FV42   25 1.92308 0.903563 0.161558
Q2FXN0   22 1.69231 0.903563 0.161558
Q2G2D9   27 2.07692 3.07991 0.0107511
Q2FV75   18 1.38462 0.903563 0.161558
Q2FYE0   25 1.92308 0.903563 0.161558
Q2FX03   19 1.46154 0.903563 0.161558
Q2FX89   20 1.53846 0.903563 0.161558
Q2FX43   8 0.615385 -1.27278 0.943444
Q2FV69   24 1.77778 0.903563 0.161558
P72360   20 1.48148 0.903563 0.161558
Q2FVQ1   21 1.55556 0.903563 0.161558
Q2FYG7   32 2.37037 3.07991 0.0107511
Q2G1J8   21 1.55556 0.903563 0.161558
Q2FW77   20 1.48148 0.903563 0.161558
Q2FWI4   15 1.11111 0.903563 0.161558
Q2FX62   12 0.888889 -1.27278 0.943444
Q2G0U6   30 2.22222 3.07991 0.0107511
Q2G0P2   15 1.11111 0.903563 0.161558
Q2G0B8   25 1.85185 0.903563 0.161558
Q2FVL3   19 1.40741 0.903563 0.161558
Q2G1K8   29 2.14815 3.07991 0.0107511
Q2G2R9   26 1.92593 0.903563 0.161558
Q2G2I3   23 1.7037 0.903563 0.161558
Q2FY56   21 1.55556 0.903563 0.161558
Q2G0B1   22 1.62963 0.903563 0.161558
Q2G1T1   26 1.92593 0.903563 0.161558
Q2FVX5   19 1.40741 0.903563 0.161558
Q2G0H8   19 1.40741 0.903563 0.161558
Q2FVT3   16 1.18519 0.903563 0.161558
Q2FWF6   16 1.18519 0.903563 0.161558
Q2FWZ6   27 2 3.07991 0.0107511
Q2FZ77   25 1.85185 0.903563 0.161558
Q2G0H0   18 1.33333 0.903563 0.161558
Q2G2G7   37 2.74074 3.07991 0.0107511
Q2G117   14 1.03704 0.903563 0.161558
Q2FXG9   28 2.07407 3.07991 0.0107511
Q2FWE4   20 1.48148 0.903563 0.161558
Q2FUS0   29 2.14815 3.07991 0.0107511
Q2FWR3   23 1.7037 0.903563 0.161558
Q2FYA9   8 0.592593 -1.27278 0.943444
Q2G0Y5   32 2.37037 3.07991 0.0107511
Q2FZZ8   18 1.33333 0.903563 0.161558
Q2G1Z6   25 1.85185 0.903563 0.161558
Q2FX53   23 1.7037 0.903563 0.161558
Q2FZC4   17 1.25926 0.903563 0.161558
Q2FUS5   25 1.85185 0.903563 0.161558
Q2G1R0   24 1.77778 0.903563 0.161558
Q2G0D5   23 1.7037 0.903563 0.161558
Q2FY18   27 2 3.07991 0.0107511
Q2FYH8   25 1.85185 0.903563 0.161558
Q2G1F2   17 1.25926 0.903563 0.161558
Q2G0Q5   21 1.55556 0.903563 0.161558
Q2FVR2   16 1.18519 0.903563 0.161558
Q2FZE7   8 0.592593 -1.27278 0.943444
Q2G0I0   20 1.48148 0.903563 0.161558
Q2G0R1   18 1.33333 0.903563 0.161558
Q2G0L7   25 1.85185 0.903563 0.161558
Q2FWI1   26 1.92593 0.903563 0.161558
Q2G0F7   23 1.7037 0.903563 0.161558
Q2FXY3   28 2.07407 3.07991 0.0107511
P0A084   35 2.59259 3.07991 0.0107511
Q2G0G5   28 2.07407 3.07991 0.0107511
Q2FZE5   25 1.85185 0.903563 0.161558
Q2G0A2   26 1.92593 0.903563 0.161558
Q2FVE8   17 1.25926 0.903563 0.161558
Q2G2M8   15 1.11111 0.903563 0.161558
Q2FYH7   20 1.48148 0.903563 0.161558
Q2FVR8   16 1.18519 0.903563 0.161558
Q2FZU9   14 1.03704 0.903563 0.161558
Q2FYX7   21 1.55556 0.903563 0.161558
Q2G280   26 1.92593 0.903563 0.161558
Q2FVG5   27 2 3.07991 0.0107511
Q2FWX1   42 3.11111 5.25625 0.000662855
Q2FVB3   28 2.07407 3.07991 0.0107511
Q2G2A1   26 1.92593 0.903563 0.161558
Q2G1W7   11 0.814815 -1.27278 0.943444
Q2FW36   21 1.55556 0.903563 0.161558
P31337   27 2 3.07991 0.0107511
Q2FXB8   26 1.92593 0.903563 0.161558
Q2G2F3   23 1.7037 0.903563 0.161558
Q2FYM7   8 0.592593 -1.27278 0.943444
Q2FYB2   15 1.11111 0.903563 0.161558
Q2G2E2   29 2.07143 3.07991 0.0107511
Q2G2G9   23 1.64286 0.903563 0.161558
Q2FVC5   18 1.28571 0.903563 0.161558
Q2G0T3   28 2 3.07991 0.0107511
Q2G074   21 1.5 0.903563 0.161558
Q2G016   22 1.57143 0.903563 0.161558
Q2G0G4   24 1.71429 0.903563 0.161558
Q2G2K1   10 0.714286 -1.27278 0.943444
Q2FXE1   21 1.5 0.903563 0.161558
Q2FWD2   21 1.5 0.903563 0.161558
Q2G1Q0   18 1.28571 0.903563 0.161558
Q2G073   25 1.78571 0.903563 0.161558
Q2G1T7   25 1.78571 0.903563 0.161558
Q2FVI3   19 1.35714 0.903563 0.161558
Q2FZ93   29 2.07143 3.07991 0.0107511
Q2FVQ7   13 0.928571 -1.27278 0.943444
Q2G2B9   23 1.64286 0.903563 0.161558
Q2FZN5   22 1.57143 0.903563 0.161558
Q2FY72   14 1 0.903563 0.161558
Q2G0A0   24 1.71429 0.903563 0.161558
Q2FZQ8   22 1.57143 0.903563 0.161558
Q2FXP1   36 2.57143 3.07991 0.0107511
P0A0B7   16 1.14286 0.903563 0.161558
Q2FYW0   30 2.14286 3.07991 0.0107511
Q2G230   31 2.21429 3.07991 0.0107511
Q2G0H5   16 1.14286 0.903563 0.161558
Q2G0B7   24 1.71429 0.903563 0.161558
Q2G131   18 1.28571 0.903563 0.161558
Q2G0Y4   20 1.42857 0.903563 0.161558
Q2G2L0   27 1.92857 0.903563 0.161558
Q2G101   31 2.21429 3.07991 0.0107511
Q2G036   27 1.92857 0.903563 0.161558
Q2FXN3   21 1.5 0.903563 0.161558
Q2FWY2   20 1.42857 0.903563 0.161558
Q2FXK6   26 1.85714 0.903563 0.161558
Q2G2Y3   13 0.928571 -1.27278 0.943444
Q2G1P8   19 1.35714 0.903563 0.161558
Q2G0N7   28 2 3.07991 0.0107511
Q2FW43   20 1.42857 0.903563 0.161558
Q2G2N4   25 1.78571 0.903563 0.161558
Q2FW59   23 1.64286 0.903563 0.161558
Q2G1V0   19 1.35714 0.903563 0.161558
Q2G010   20 1.42857 0.903563 0.161558
Q2FWJ4   16 1.14286 0.903563 0.161558
Q2FUR3   34 2.42857 3.07991 0.0107511
Q2FXE4   25 1.78571 0.903563 0.161558
Q2FY36   20 1.42857 0.903563 0.161558
Q2G1Q7   16 1.14286 0.903563 0.161558
Q2FX09   30 2.14286 3.07991 0.0107511
Q2G0Z1   28 2 3.07991 0.0107511
Q2FWJ1   26 1.85714 0.903563 0.161558
Q2FUT4   24 1.71429 0.903563 0.161558
Q2FYI1   18 1.28571 0.903563 0.161558
Q2FXQ8   23 1.64286 0.903563 0.161558
Q2FUZ0   24 1.71429 0.903563 0.161558
P0A086   31 2.21429 3.07991 0.0107511
Q2FZM0   24 1.71429 0.903563 0.161558
Q2FXL3   22 1.57143 0.903563 0.161558
Q2G2K7   25 1.78571 0.903563 0.161558
Q2FVL1   20 1.42857 0.903563 0.161558
Q2FW21   11 0.785714 -1.27278 0.943444
Q2G201   18 1.28571 0.903563 0.161558
Q2FVV6   17 1.21429 0.903563 0.161558
Q2FV03   23 1.64286 0.903563 0.161558
Q2G2T2   24 1.71429 0.903563 0.161558
Q2FZ44   10 0.714286 -1.27278 0.943444
Q2G1N7   24 1.71429 0.903563 0.161558
Q2G172   23 1.64286 0.903563 0.161558
Q2G208   28 2 3.07991 0.0107511
Q2FZR7   19 1.35714 0.903563 0.161558
Q2G2K2   6 0.428571 -1.27278 0.943444
Q2FVA4   24 1.71429 0.903563 0.161558
Q2G0F5   24 1.71429 0.903563 0.161558
Q2G0X0   17 1.21429 0.903563 0.161558
Q2FXU0   20 1.42857 0.903563 0.161558
Q2FXX9   29 2.07143 3.07991 0.0107511
Q2G2K8   12 0.857143 -1.27278 0.943444
Q2G0X1   17 1.17241 0.903563 0.161558
Q2FXI8   9 0.62069 -1.27278 0.943444
Q2G0L1   28 1.93103 0.903563 0.161558
Q2FX07   11 0.758621 -1.27278 0.943444
Q2G139   13 0.896552 -1.27278 0.943444
Q2FUV5   26 1.7931 0.903563 0.161558
Q2FVD0   17 1.17241 0.903563 0.161558
Q2FX10   24 1.65517 0.903563 0.161558
Q2G1W5   23 1.58621 0.903563 0.161558
Q2G1Y7   14 0.965517 -1.27278 0.943444
Q2G190   15 1.03448 0.903563 0.161558
Q2FV59   23 1.58621 0.903563 0.161558
Q2FZS3   11 0.758621 -1.27278 0.943444
Q2FX90   19 1.31034 0.903563 0.161558
Q2FW85   21 1.44828 0.903563 0.161558
Q2FZ65   27 1.86207 0.903563 0.161558
Q2FXJ7   30 2.06897 3.07991 0.0107511
Q2FVW2   23 1.58621 0.903563 0.161558
Q2G0H4   22 1.51724 0.903563 0.161558
Q2FVV4   28 1.93103 0.903563 0.161558
Q2FUR9   22 1.51724 0.903563 0.161558
Q2FW06   11 0.758621 -1.27278 0.943444
Q2FY84   22 1.51724 0.903563 0.161558
Q2G132   27 1.86207 0.903563 0.161558
Q2G0C9   14 0.965517 -1.27278 0.943444
Q2G2N1   21 1.44828 0.903563 0.161558
Q2FVF2   24 1.65517 0.903563 0.161558
Q2FZ30   30 2.06897 3.07991 0.0107511
Q2FXX8   32 2.2069 3.07991 0.0107511
Q2FZX6   30 2.06897 3.07991 0.0107511
Q2G1Z2   27 1.86207 0.903563 0.161558
Q2G0G7   24 1.65517 0.903563 0.161558
Q2FV53   20 1.37931 0.903563 0.161558
Q2FV28   33 2.27586 3.07991 0.0107511
Q2G097   18 1.24138 0.903563 0.161558
Q2FZC5   27 1.86207 0.903563 0.161558
Q2FY77   21 1.44828 0.903563 0.161558
Q2FVA9   27 1.86207 0.903563 0.161558
Q2G2W5   6 0.413793 -1.27278 0.943444
Q2FX97   30 2.06897 3.07991 0.0107511
Q2G1F3   18 1.24138 0.903563 0.161558
Q2FYU1   9 0.62069 -1.27278 0.943444
Q2FUP6   20 1.37931 0.903563 0.161558
Q2G2U7   23 1.58621 0.903563 0.161558
Q2FY09   21 1.44828 0.903563 0.161558
Q2G1J6   26 1.7931 0.903563 0.161558
Q2G059   20 1.37931 0.903563 0.161558
Q2FVK5   13 0.896552 -1.27278 0.943444
Q2G0H7   17 1.17241 0.903563 0.161558
Q2FWN2   26 1.7931 0.903563 0.161558
Q2FYV7   28 1.93103 0.903563 0.161558
Q2G236   29 2 3.07991 0.0107511
Q2FZR6   23 1.58621 0.903563 0.161558
Q2G1P9   18 1.24138 0.903563 0.161558
Q2G0R9   34 2.34483 3.07991 0.0107511
Q2FUZ9   22 1.51724 0.903563 0.161558
Q2FVP2   22 1.51724 0.903563 0.161558
Q2FXC8   14 0.965517 -1.27278 0.943444
Q2FVC4   19 1.31034 0.903563 0.161558
Q2FZ29   18 1.24138 0.903563 0.161558
Q2FYR8   17 1.13333 0.903563 0.161558
Q2FY23   19 1.26667 0.903563 0.161558
Q2G0D4   25 1.66667 0.903563 0.161558
Q2FZ38   35 2.33333 3.07991 0.0107511
Q2FXH1   20 1.33333 0.903563 0.161558
Q2FXZ9   24 1.6 0.903563 0.161558
Q2G1V3   22 1.46667 0.903563 0.161558
Q2FVZ0   26 1.73333 0.903563 0.161558
Q2FV95   22 1.46667 0.903563 0.161558
Q2G196   38 2.53333 3.07991 0.0107511
Q2FZ61   22 1.46667 0.903563 0.161558
Q2FW27   31 2.06667 3.07991 0.0107511
Q2FWH2   31 2.06667 3.07991 0.0107511
Q2FZQ9   26 1.73333 0.903563 0.161558
Q2FWQ9   30 2 3.07991 0.0107511
Q2G1N5   24 1.6 0.903563 0.161558
Q2FZP8   19 1.26667 0.903563 0.161558
Q2FXC2   17 1.13333 0.903563 0.161558
Q2G0X9   13 0.866667 -1.27278 0.943444
Q2FX08   15 1 0.903563 0.161558
Q2FUV2   30 2 3.07991 0.0107511
Q2FZT8   12 0.8 -1.27278 0.943444
Q2G2N2   19 1.26667 0.903563 0.161558
Q2G0M1   29 1.93333 0.903563 0.161558
Q2FVX8   34 2.26667 3.07991 0.0107511
Q2G220   20 1.33333 0.903563 0.161558
Q2FW37   28 1.86667 0.903563 0.161558
Q2G203   48 3.2 5.25625 0.000662855
Q2FY89   16 1.06667 0.903563 0.161558
Q2G1K7   33 2.2 3.07991 0.0107511
Q2G013   19 1.26667 0.903563 0.161558
Q2FV91   26 1.73333 0.903563 0.161558
Q2FW92   28 1.86667 0.903563 0.161558
Q2G1U5   21 1.4 0.903563 0.161558
Q2G2A6   13 0.866667 -1.27278 0.943444
Q2G0G9   21 1.4 0.903563 0.161558
P0A088   9 0.6 -1.27278 0.943444
Q2G0B4   23 1.53333 0.903563 0.161558
Q2G0X7   16 1.06667 0.903563 0.161558
Q2G0S0   13 0.866667 -1.27278 0.943444
Q2FW12   28 1.86667 0.903563 0.161558
Q2G0J7   30 2 3.07991 0.0107511
Q2FW76   27 1.8 0.903563 0.161558
Q2G1Z7   28 1.86667 0.903563 0.161558
Q2G2S1   40 2.66667 3.07991 0.0107511
Q2G1B1   26 1.73333 0.903563 0.161558
Q2FVP3   22 1.46667 0.903563 0.161558
Q2G1V1   21 1.4 0.903563 0.161558
Q2G1H8   27 1.8 0.903563 0.161558
Q2G149   31 2.06667 3.07991 0.0107511
Q2FXC7   14 0.933333 -1.27278 0.943444
Q2G019   15 1 0.903563 0.161558
Q2FWL6   23 1.53333 0.903563 0.161558
Q2G199   27 1.8 0.903563 0.161558
Q2FY41   3 0.2 -1.27278 0.943444
Q2FX33   30 2 3.07991 0.0107511
Q2G181   21 1.4 0.903563 0.161558
Q2FVT1   27 1.8 0.903563 0.161558
Q2G0Z5   29 1.93333 0.903563 0.161558
Q2FZC7   25 1.66667 0.903563 0.161558
Q2G1U0   30 2 3.07991 0.0107511
Q2FW18   22 1.46667 0.903563 0.161558
Q2G0H1   18 1.2 0.903563 0.161558
Q2FX22   14 0.933333 -1.27278 0.943444
Q2G157   32 2.13333 3.07991 0.0107511
Q2G2J5   28 1.86667 0.903563 0.161558
Q2FZH9   21 1.4 0.903563 0.161558
Q2FZA6   20 1.33333 0.903563 0.161558
Q2G1N6   22 1.46667 0.903563 0.161558
Q2FVR4   33 2.2 3.07991 0.0107511
Q2FY13   39 2.6 3.07991 0.0107511
Q2G025   32 2.13333 3.07991 0.0107511
Q2FV36   25 1.66667 0.903563 0.161558
Q2G0W9   20 1.33333 0.903563 0.161558
Q2G0L0   31 2.06667 3.07991 0.0107511
Q2FUR2   18 1.2 0.903563 0.161558
Q2FVJ9   24 1.6 0.903563 0.161558
Q2G1S8   18 1.16129 0.903563 0.161558
Q2FVJ5   27 1.74194 0.903563 0.161558
Q2FZ39   27 1.74194 0.903563 0.161558
Q2FWP6   16 1.03226 0.903563 0.161558
Q2FVB4   35 2.25806 3.07991 0.0107511
Q2G0V7   34 2.19355 3.07991 0.0107511
Q2FUV4   21 1.35484 0.903563 0.161558
Q2FYG5   28 1.80645 0.903563 0.161558
Q2FW71   20 1.29032 0.903563 0.161558
Q2FZB1   14 0.903226 -1.27278 0.943444
Q2G0Y9   25 1.6129 0.903563 0.161558
Q2G0X4   17 1.09677 0.903563 0.161558
Q2FZL2   12 0.774194 -1.27278 0.943444
Q2FVS1   18 1.16129 0.903563 0.161558
Q2G099   23 1.48387 0.903563 0.161558
Q2FZN0   31 2 3.07991 0.0107511
Q2FZ50   29 1.87097 0.903563 0.161558
Q2G0X8   17 1.09677 0.903563 0.161558
Q2G167   29 1.87097 0.903563 0.161558
Q2G086   23 1.48387 0.903563 0.161558
Q2G0D0   27 1.74194 0.903563 0.161558
Q2FWG3   31 2 3.07991 0.0107511
Q2G228   38 2.45161 3.07991 0.0107511
Q2FWW8   28 1.80645 0.903563 0.161558
Q2FYL0   11 0.709677 -1.27278 0.943444
Q2FXX2   31 2 3.07991 0.0107511
Q2G0C4   22 1.41935 0.903563 0.161558
Q2FZA2   32 2.06452 3.07991 0.0107511
Q2FWL0   25 1.6129 0.903563 0.161558
Q2FUY9   31 2 3.07991 0.0107511
Q2G0T8   29 1.87097 0.903563 0.161558
Q2FWK0   27 1.74194 0.903563 0.161558
Q2G0D9   23 1.48387 0.903563 0.161558
Q2FZF3   16 1.03226 0.903563 0.161558
Q2FZ17   28 1.80645 0.903563 0.161558
Q2G0T6   20 1.29032 0.903563 0.161558
Q2G140   26 1.67742 0.903563 0.161558
Q2G2F2   18 1.16129 0.903563 0.161558
Q2FXG0   16 1.03226 0.903563 0.161558
Q2FWR4   26 1.67742 0.903563 0.161558
Q2G195   29 1.87097 0.903563 0.161558
Q2FVY4   30 1.93548 0.903563 0.161558
Q2G1I6   34 2.19355 3.07991 0.0107511
Q2FVD5   31 2 3.07991 0.0107511
Q2FZM1   38 2.45161 3.07991 0.0107511
Q2FVG0   33 2.12903 3.07991 0.0107511
Q2FZM7   17 1.09677 0.903563 0.161558
Q2FZB2   14 0.903226 -1.27278 0.943444
Q2G287   33 2.12903 3.07991 0.0107511
Q2FWG4   22 1.41935 0.903563 0.161558
Q2G2B3   25 1.6129 0.903563 0.161558
Q2FY48   34 2.19355 3.07991 0.0107511
Q9ZNI1   18 1.16129 0.903563 0.161558
Q2FV94   30 1.93548 0.903563 0.161558
Q2G2X5   24 1.54839 0.903563 0.161558
Q2FVX6   32 2.06452 3.07991 0.0107511
Q2G060   30 1.93548 0.903563 0.161558
Q2FVG2   30 1.93548 0.903563 0.161558
Q2G1Q1   20 1.29032 0.903563 0.161558
Q2G1F1   13 0.83871 -1.27278 0.943444
Q2FXC5   12 0.774194 -1.27278 0.943444
Q2G2B0   22 1.41935 0.903563 0.161558
Q2FXR6   24 1.54839 0.903563 0.161558
Q2FXE0   31 2 3.07991 0.0107511
Q2FUY3   34 2.19355 3.07991 0.0107511
Q2G1S6   14 0.903226 -1.27278 0.943444
Q2FVE9   21 1.35484 0.903563 0.161558
Q2FVU7   34 2.19355 3.07991 0.0107511
Q2FVM7   36 2.32258 3.07991 0.0107511
Q2FVU6   26 1.67742 0.903563 0.161558
Q2FVA1   32 2.06452 3.07991 0.0107511
Q2FWB8   34 2.19355 3.07991 0.0107511
Q2FYR5   30 1.93548 0.903563 0.161558
Q2G261   35 2.25806 3.07991 0.0107511
Q2G264   39 2.51613 3.07991 0.0107511
Q2G0U4   25 1.6129 0.903563 0.161558
Q2G226   23 1.48387 0.903563 0.161558
Q2FZT7   14 0.903226 -1.27278 0.943444
Q2FXJ4   31 2 3.07991 0.0107511
Q2G047   31 2 3.07991 0.0107511
Q2FWD9   14 0.903226 -1.27278 0.943444
Q2FZH2   34 2.19355 3.07991 0.0107511
Q2G044   27 1.74194 0.903563 0.161558
Q2FVZ8   23 1.48387 0.903563 0.161558
Q2G1C5   21 1.35484 0.903563 0.161558
Q2G1Z1   29 1.87097 0.903563 0.161558
Q2G135   21 1.35484 0.903563 0.161558
Q2FVE5   30 1.93548 0.903563 0.161558
Q2FZ70   35 2.25806 3.07991 0.0107511
Q2G2A0   30 1.93548 0.903563 0.161558
Q2G224   30 1.875 0.903563 0.161558
P0A0K3   23 1.4375 0.903563 0.161558
Q2G1A8   34 2.125 3.07991 0.0107511
Q2G1P5   24 1.5 0.903563 0.161558
Q2FV93   23 1.4375 0.903563 0.161558
Q2FXC4   14 0.875 -1.27278 0.943444
Q2FY74   29 1.8125 0.903563 0.161558
Q2G1M1   27 1.6875 0.903563 0.161558
Q9EZ11   22 1.375 0.903563 0.161558
Q2FZB3   18 1.125 0.903563 0.161558
Q2G1V2   30 1.875 0.903563 0.161558
Q2FVM8   21 1.3125 0.903563 0.161558
Q2FVR1   33 2.0625 3.07991 0.0107511
Q2FXC3   12 0.75 -1.27278 0.943444
Q2FUV6   19 1.1875 0.903563 0.161558
Q2G1D7   35 2.1875 3.07991 0.0107511
Q2FXR2   26 1.625 0.903563 0.161558
Q2FW83   20 1.25 0.903563 0.161558
Q2G2X7   16 1 0.903563 0.161558
Q2FVM4   17 1.0625 0.903563 0.161558
P0A0J3   37 2.3125 3.07991 0.0107511
Q2G2L8   21 1.3125 0.903563 0.161558
Q2FZ27   29 1.8125 0.903563 0.161558
Q2FZ53   30 1.875 0.903563 0.161558
Q2G154   38 2.375 3.07991 0.0107511
Q2FZS4   24 1.5 0.903563 0.161558
Q2FYQ5   19 1.1875 0.903563 0.161558
Q2FZL6   33 2.0625 3.07991 0.0107511
Q2FWB9   32 2 3.07991 0.0107511
Q2FUQ4   42 2.625 3.07991 0.0107511
Q2G293   24 1.5 0.903563 0.161558
Q2FZS5   27 1.6875 0.903563 0.161558
Q2FYP9   20 1.25 0.903563 0.161558
Q2G0K7   32 2 3.07991 0.0107511
Q2FVV2   29 1.8125 0.903563 0.161558
Q2FVN0   44 2.75 3.07991 0.0107511
Q2FX00   26 1.625 0.903563 0.161558
Q2G1I0   27 1.6875 0.903563 0.161558
Q2FXI2   30 1.875 0.903563 0.161558
Q2G2X1   28 1.75 0.903563 0.161558
Q2FYG6   34 2.125 3.07991 0.0107511
Q2FXH0   31 1.9375 0.903563 0.161558
Q2FXU7   32 2 3.07991 0.0107511
Q2G170   34 2.125 3.07991 0.0107511
Q2FVQ9   37 2.3125 3.07991 0.0107511
Q2FWV2   11 0.6875 -1.27278 0.943444
Q2FVI5   26 1.625 0.903563 0.161558
Q2FUW0   18 1.125 0.903563 0.161558
Q2FXB7   37 2.3125 3.07991 0.0107511
Q2G0J8   30 1.875 0.903563 0.161558
Q2FXB5   29 1.8125 0.903563 0.161558
Q2FYE9   19 1.1875 0.903563 0.161558
Q2FVE2   25 1.5625 0.903563 0.161558
Q2G2V6   35 2.1875 3.07991 0.0107511
O08387   29 1.8125 0.903563 0.161558
Q2FZ14   25 1.5625 0.903563 0.161558
Q2FXW3   42 2.625 3.07991 0.0107511
Q2FYQ8   30 1.875 0.903563 0.161558
Q2G2D6   28 1.75 0.903563 0.161558
Q2G2T7   36 2.25 3.07991 0.0107511
Q2FYP8   25 1.5625 0.903563 0.161558
Q2FZ25   30 1.875 0.903563 0.161558
Q2FY65   32 2 3.07991 0.0107511
Q2G2T1   25 1.5625 0.903563 0.161558
Q2G1N0   25 1.5625 0.903563 0.161558
Q2G110   20 1.25 0.903563 0.161558
Q2G1E1   27 1.6875 0.903563 0.161558
Q2G2F1   41 2.5625 3.07991 0.0107511
Q2FXE8   33 2.0625 3.07991 0.0107511
Q2FZ06   23 1.4375 0.903563 0.161558
Q2FVH2   20 1.25 0.903563 0.161558
Q2FYV6   29 1.8125 0.903563 0.161558
Q2FZJ3   23 1.39394 0.903563 0.161558
Q2G095   16 0.969697 -1.27278 0.943444
Q2G2Y0   23 1.39394 0.903563 0.161558
Q2G2W3   35 2.12121 3.07991 0.0107511
Q2FY07   30 1.81818 0.903563 0.161558
Q2FXW8   17 1.0303 0.903563 0.161558
Q2FUR6   36 2.18182 3.07991 0.0107511
Q2FVW6   23 1.39394 0.903563 0.161558
Q2G1X0   8 0.484848 -1.27278 0.943444
Q2G1F6   19 1.15152 0.903563 0.161558
Q2FVK8   30 1.81818 0.903563 0.161558
Q2G158   33 2 3.07991 0.0107511
Q2G118   28 1.69697 0.903563 0.161558
Q2G077   20 1.21212 0.903563 0.161558
Q2G0E0   31 1.87879 0.903563 0.161558
Q2G263   26 1.57576 0.903563 0.161558
Q2FUU1   28 1.69697 0.903563 0.161558
Q2G1X7   27 1.63636 0.903563 0.161558
Q2G1C0   30 1.81818 0.903563 0.161558
Q2FVB9   22 1.33333 0.903563 0.161558
Q2G273   25 1.51515 0.903563 0.161558
Q53726   29 1.75758 0.903563 0.161558
Q2G2W9   27 1.63636 0.903563 0.161558
Q2FZ22   29 1.75758 0.903563 0.161558
Q2G2U1   28 1.69697 0.903563 0.161558
Q2FXW6   32 1.93939 0.903563 0.161558
Q2G0P9   27 1.63636 0.903563 0.161558
Q2FYE3   29 1.75758 0.903563 0.161558
Q2FXU3   26 1.57576 0.903563 0.161558
Q2G052   24 1.45455 0.903563 0.161558
Q2FZM6   33 2 3.07991 0.0107511
Q2FX25   21 1.27273 0.903563 0.161558
Q2FX05   26 1.57576 0.903563 0.161558
Q2G1P2   28 1.69697 0.903563 0.161558
Q2G2C4   33 2 3.07991 0.0107511
Q2G165   26 1.57576 0.903563 0.161558
Q2FXK8   11 0.666667 -1.27278 0.943444
Q2FWP1   24 1.45455 0.903563 0.161558
Q2FVU1   24 1.45455 0.903563 0.161558
Q2FZ78   19 1.15152 0.903563 0.161558
Q2G0P0   29 1.75758 0.903563 0.161558
Q2FXX3   20 1.21212 0.903563 0.161558
Q2FVX2   25 1.51515 0.903563 0.161558
Q2G0Q7   31 1.87879 0.903563 0.161558
Q2FXS6   12 0.727273 -1.27278 0.943444
Q2FUZ1   32 1.93939 0.903563 0.161558
Q2FZ87   28 1.69697 0.903563 0.161558
Q2FXF4   28 1.69697 0.903563 0.161558
Q2G1G4   35 2.12121 3.07991 0.0107511
Q2FWE6   37 2.24242 3.07991 0.0107511
Q2G2U2   17 1.0303 0.903563 0.161558
Q2FY17   39 2.36364 3.07991 0.0107511
Q2FVU3   27 1.63636 0.903563 0.161558
Q2FVK1   8 0.484848 -1.27278 0.943444
Q2G0K5   34 2.06061 3.07991 0.0107511
Q2G2X8   15 0.909091 -1.27278 0.943444
Q2FYZ7   25 1.51515 0.903563 0.161558
Q2FWG1   33 2 3.07991 0.0107511
Q2G1Q6   21 1.27273 0.903563 0.161558
Q2G2X9   15 0.909091 -1.27278 0.943444
Q2FWN9   8 0.484848 -1.27278 0.943444
Q2FYZ2   36 2.18182 3.07991 0.0107511
Q2FZJ1   18 1.09091 0.903563 0.161558
Q2G002   28 1.69697 0.903563 0.161558
Q2FVL4   36 2.18182 3.07991 0.0107511
Q2G2M7   18 1.09091 0.903563 0.161558
Q2FWH6   35 2.12121 3.07991 0.0107511
Q2FXQ3   19 1.15152 0.903563 0.161558
Q2G129   21 1.27273 0.903563 0.161558
Q7BHL7   30 1.81818 0.903563 0.161558
Q2FZ71   40 2.42424 3.07991 0.0107511
Q2FZ88   27 1.58824 0.903563 0.161558
Q2FV22   33 1.94118 0.903563 0.161558
Q2FYM3   18 1.05882 0.903563 0.161558
Q2FY06   28 1.64706 0.903563 0.161558
Q2FXB0   8 0.470588 -1.27278 0.943444
Q2FX87   33 1.94118 0.903563 0.161558
Q2FZ33   34 2 3.07991 0.0107511
Q2G0J1   27 1.58824 0.903563 0.161558
Q2FUT7   34 2 3.07991 0.0107511
Q2FZH1   30 1.76471 0.903563 0.161558
Q2FVX3   45 2.64706 3.07991 0.0107511
Q2FWC6   24 1.41176 0.903563 0.161558
Q2FXN6   30 1.76471 0.903563 0.161558
Q2FY79   42 2.47059 3.07991 0.0107511
Q2FZ23   27 1.58824 0.903563 0.161558
Q2FVF1   28 1.64706 0.903563 0.161558
Q2FWM5   24 1.41176 0.903563 0.161558
Q2G061   36 2.11765 3.07991 0.0107511
Q2FWL7   23 1.35294 0.903563 0.161558
Q2FVK3   8 0.470588 -1.27278 0.943444
Q2FX19   32 1.88235 0.903563 0.161558
Q2G2U6   33 1.94118 0.903563 0.161558
Q2G1S5   12 0.705882 -1.27278 0.943444
Q2FVS9   26 1.52941 0.903563 0.161558
Q2G1M7   32 1.88235 0.903563 0.161558
Q2FW50   22 1.29412 0.903563 0.161558
Q2G2L1   33 1.94118 0.903563 0.161558
Q2FWB1   41 2.41176 3.07991 0.0107511
Q2FXA8   27 1.58824 0.903563 0.161558
Q2FV20   25 1.47059 0.903563 0.161558
Q2FUY1   23 1.35294 0.903563 0.161558
Q2FYJ1   35 2.05882 3.07991 0.0107511
Q2G043   14 0.823529 -1.27278 0.943444
Q2FZ43   31 1.82353 0.903563 0.161558
Q9KJN4   27 1.58824 0.903563 0.161558
Q2G194   30 1.76471 0.903563 0.161558
Q2G0F0   37 2.17647 3.07991 0.0107511
Q2G2G2   33 1.94118 0.903563 0.161558
Q2G0I8   27 1.58824 0.903563 0.161558
Q2FXG5   32 1.88235 0.903563 0.161558
Q2G2S6   28 1.64706 0.903563 0.161558
Q53700   31 1.82353 0.903563 0.161558
Q2G0D8   34 2 3.07991 0.0107511
P60430   6 0.352941 -1.27278 0.943444
Q2FV41   29 1.70588 0.903563 0.161558
Q2FXZ5   27 1.58824 0.903563 0.161558
Q2FZL0   23 1.35294 0.903563 0.161558
Q2FY99   36 2.11765 3.07991 0.0107511
Q2FX95   18 1.05882 0.903563 0.161558
Q2FYR6   33 1.94118 0.903563 0.161558
Q2FUW2   28 1.64706 0.903563 0.161558
Q2FVL2   27 1.58824 0.903563 0.161558
Q2G2L4   24 1.41176 0.903563 0.161558
Q2FXB1   8 0.470588 -1.27278 0.943444
Q2FZY7   35 2.05882 3.07991 0.0107511
Q2FVN1   24 1.41176 0.903563 0.161558
Q2G1S1   30 1.76471 0.903563 0.161558
Q2FXK4   30 1.76471 0.903563 0.161558
Q2FXM6   31 1.82353 0.903563 0.161558
Q2FZJ6   30 1.76471 0.903563 0.161558
Q2FVT4   24 1.41176 0.903563 0.161558
Q2FYW1   26 1.52941 0.903563 0.161558
Q2FYZ3   33 1.94118 0.903563 0.161558
Q2FXX5   20 1.17647 0.903563 0.161558
Q2FWM4   17 1 0.903563 0.161558
Q2G2L3   33 1.94118 0.903563 0.161558
Q2FYR3   34 2 3.07991 0.0107511
Q2G0I9   29 1.70588 0.903563 0.161558
Q2G0M2   32 1.88235 0.903563 0.161558
Q2G272   17 1 0.903563 0.161558
Q2FXL4   48 2.82353 3.07991 0.0107511
Q2G0U9   27 1.58824 0.903563 0.161558
Q2FVE4   18 1.05882 0.903563 0.161558
Q2FVC6   35 2.05882 3.07991 0.0107511
Q2FV19   22 1.29412 0.903563 0.161558
Q2G0S8   36 2.11765 3.07991 0.0107511
Q2G2G3   26 1.52941 0.903563 0.161558
Q2G2X0   35 2 3.07991 0.0107511
Q2G0F3   31 1.77143 0.903563 0.161558
Q2G037   22 1.25714 0.903563 0.161558
Q2G1G6   33 1.88571 0.903563 0.161558
Q2FWP0   10 0.571429 -1.27278 0.943444
Q2FY29   22 1.25714 0.903563 0.161558
Q2FXQ4   22 1.25714 0.903563 0.161558
Q2G0S7   29 1.65714 0.903563 0.161558
Q2FZX7   29 1.65714 0.903563 0.161558
Q2G0E6   21 1.2 0.903563 0.161558
Q2FY37   33 1.88571 0.903563 0.161558
Q2FYQ0   35 2 3.07991 0.0107511
Q2FUV3   30 1.71429 0.903563 0.161558
Q2FYV2   32 1.82857 0.903563 0.161558
Q2FVS4   31 1.77143 0.903563 0.161558
Q2G2M3   29 1.65714 0.903563 0.161558
Q2FVM6   25 1.42857 0.903563 0.161558
Q2G292   37 2.11429 3.07991 0.0107511
Q2FXH7   17 0.971429 -1.27278 0.943444
Q2FYQ7   31 1.77143 0.903563 0.161558
Q2FWG2   39 2.22857 3.07991 0.0107511
Q2G159   28 1.6 0.903563 0.161558
Q2FX96   36 2.05714 3.07991 0.0107511
Q2FV83   23 1.31429 0.903563 0.161558
Q2G2D8   25 1.42857 0.903563 0.161558
Q2FYJ4   20 1.14286 0.903563 0.161558
Q2G1E8   19 1.08571 0.903563 0.161558
Q2FVK2   8 0.457143 -1.27278 0.943444
Q2FZP1   27 1.54286 0.903563 0.161558
Q2FXI0   31 1.77143 0.903563 0.161558
Q2G134   23 1.31429 0.903563 0.161558
Q2FZZ6   16 0.914286 -1.27278 0.943444
Q2G1Z3   42 2.4 3.07991 0.0107511
Q2G030   39 2.22857 3.07991 0.0107511
Q2FV21   35 2 3.07991 0.0107511
Q9RQP6   21 1.2 0.903563 0.161558
Q2FZ62   29 1.65714 0.903563 0.161558
Q2FZQ7   33 1.88571 0.903563 0.161558
Q2G0F4   35 2 3.07991 0.0107511
Q2FWE0   20 1.14286 0.903563 0.161558
Q2FVS0   30 1.71429 0.903563 0.161558
Q2FUT6   32 1.82857 0.903563 0.161558
Q2FUQ5   26 1.48571 0.903563 0.161558
Q2FZJ9   27 1.54286 0.903563 0.161558
Q2FY81   28 1.6 0.903563 0.161558
Q2G0K8   24 1.37143 0.903563 0.161558
Q2G262   29 1.65714 0.903563 0.161558
Q2G0E1   25 1.42857 0.903563 0.161558
Q2FWD3   35 2 3.07991 0.0107511
Q2FXA4   33 1.88571 0.903563 0.161558
Q2FVF0   34 1.94286 0.903563 0.161558
Q2FWW9   35 2 3.07991 0.0107511
Q2FZ54   43 2.45714 3.07991 0.0107511
P0A0J0   20 1.14286 0.903563 0.161558
Q2G1G1   33 1.88571 0.903563 0.161558
Q2FWA1   30 1.71429 0.903563 0.161558
Q2FXN1   30 1.71429 0.903563 0.161558
Q2G2T4   33 1.88571 0.903563 0.161558
Q2FZW9   36 2.05714 3.07991 0.0107511
Q2FV90   32 1.82857 0.903563 0.161558
Q2FWB3   15 0.857143 -1.27278 0.943444
Q2G0Q0   20 1.14286 0.903563 0.161558
Q2FY10   33 1.88571 0.903563 0.161558
Q2FXM0   27 1.54286 0.903563 0.161558
Q2G1S2   28 1.6 0.903563 0.161558
Q2FXY5   25 1.38889 0.903563 0.161558
Q2FXV3   31 1.72222 0.903563 0.161558
Q2FXG3   34 1.88889 0.903563 0.161558
Q2FVA8   18 1 0.903563 0.161558
Q2G2C2   30 1.66667 0.903563 0.161558
Q2FYU2   25 1.38889 0.903563 0.161558
Q2FYK5   35 1.94444 0.903563 0.161558
Q2FW35   39 2.16667 3.07991 0.0107511
Q2FY52   37 2.05556 3.07991 0.0107511
Q9RQP9   38 2.11111 3.07991 0.0107511
Q2G039   28 1.55556 0.903563 0.161558
Q2G1E4   35 1.94444 0.903563 0.161558
Q2G0B0   38 2.11111 3.07991 0.0107511
Q2FXI7   22 1.22222 0.903563 0.161558
Q2FWN7   37 2.05556 3.07991 0.0107511
Q2FV66   15 0.833333 -1.27278 0.943444
Q2FYJ5   22 1.22222 0.903563 0.161558
Q2FYC9   5 0.277778 -1.27278 0.943444
Q2FZC6   39 2.16667 3.07991 0.0107511
Q2FXW4   34 1.88889 0.903563 0.161558
Q2FXI1   35 1.94444 0.903563 0.161558
Q2FZF9   29 1.61111 0.903563 0.161558
Q2G171   19 1.05556 0.903563 0.161558
Q2G2P8   33 1.83333 0.903563 0.161558
Q2G2V9   29 1.61111 0.903563 0.161558
Q2FV31   34 1.88889 0.903563 0.161558
Q9KJN3   18 1 0.903563 0.161558
Q2FZV5   27 1.5 0.903563 0.161558
Q2FWC4   35 1.94444 0.903563 0.161558
Q2FYT0   23 1.27778 0.903563 0.161558
Q2G145   42 2.33333 3.07991 0.0107511
Q2G0J0   36 2 3.07991 0.0107511
Q2FZQ3   26 1.44444 0.903563 0.161558
Q2FYE5   29 1.61111 0.903563 0.161558
Q2FWN5   25 1.38889 0.903563 0.161558
Q2FY24   40 2.22222 3.07991 0.0107511
Q2FVW7   25 1.38889 0.903563 0.161558
Q2FZ91   32 1.77778 0.903563 0.161558
Q2FWL2   38 2.11111 3.07991 0.0107511
Q2FZQ6   25 1.38889 0.903563 0.161558
P02976   18 1 0.903563 0.161558
Q2G0R7   22 1.22222 0.903563 0.161558
Q2FUU2   31 1.72222 0.903563 0.161558
Q2FZG1   32 1.77778 0.903563 0.161558
Q2G0Z4   21 1.16667 0.903563 0.161558
Q2FZ81   17 0.944444 -1.27278 0.943444
Q2G2J8   32 1.77778 0.903563 0.161558
Q2FZD7   32 1.77778 0.903563 0.161558
Q2G288   27 1.5 0.903563 0.161558
Q2FW52   35 1.94444 0.903563 0.161558
Q2FVX4   25 1.38889 0.903563 0.161558
Q2FVN5   24 1.33333 0.903563 0.161558
Q2FY88   28 1.55556 0.903563 0.161558
Q2FWC9   27 1.5 0.903563 0.161558
Q2FZS7   26 1.44444 0.903563 0.161558
Q2FZ63   28 1.55556 0.903563 0.161558
Q2G1L8   46 2.55556 3.07991 0.0107511
Q2FV17   31 1.72222 0.903563 0.161558
Q2FVT8   28 1.55556 0.903563 0.161558
Q2G0W8   35 1.94444 0.903563 0.161558
Q2FV07   15 0.833333 -1.27278 0.943444
Q2G0Q1   35 1.94444 0.903563 0.161558
Q2FY69   33 1.83333 0.903563 0.161558
Q2FZ75   32 1.77778 0.903563 0.161558
Q2G0E5   33 1.83333 0.903563 0.161558
Q2G233   26 1.44444 0.903563 0.161558
Q2FWE1   38 2.11111 3.07991 0.0107511
Q2FVZ2   25 1.38889 0.903563 0.161558
Q2FYE2   27 1.5 0.903563 0.161558
Q2G1K6   32 1.72973 0.903563 0.161558
Q2FVT0   26 1.40541 0.903563 0.161558
Q2G0Q9   36 1.94595 0.903563 0.161558
Q2FZ89   36 1.94595 0.903563 0.161558
Q2FVR0   27 1.45946 0.903563 0.161558
Q2FZD9   31 1.67568 0.903563 0.161558
Q2FX85   28 1.51351 0.903563 0.161558
Q2G1B0   14 0.756757 -1.27278 0.943444
Q2G2E4   22 1.18919 0.903563 0.161558
Q2FYK7   41 2.21622 3.07991 0.0107511
Q2FZ13   26 1.40541 0.903563 0.161558
Q2FZE6   29 1.56757 0.903563 0.161558
Q2FVI2   33 1.78378 0.903563 0.161558
Q2FZE0   35 1.89189 0.903563 0.161558
Q2FV38   27 1.45946 0.903563 0.161558
Q2FXE2   34 1.83784 0.903563 0.161558
Q2G1Q2   35 1.89189 0.903563 0.161558
Q2FYY8   32 1.72973 0.903563 0.161558
Q2FYN6   31 1.67568 0.903563 0.161558
Q2FV39   36 1.94595 0.903563 0.161558
Q2G130   33 1.78378 0.903563 0.161558
Q2FUR8   28 1.51351 0.903563 0.161558
Q2FXZ3   17 0.918919 -1.27278 0.943444
Q2FYM4   21 1.13514 0.903563 0.161558
Q2FWY1   43 2.32432 3.07991 0.0107511
Q2G1V4   33 1.78378 0.903563 0.161558
P0A011   31 1.67568 0.903563 0.161558
Q2FXZ0   40 2.16216 3.07991 0.0107511
Q2G0V4   36 1.94595 0.903563 0.161558
Q2FW34   38 2.05405 3.07991 0.0107511
Q2FWC7   30 1.62162 0.903563 0.161558
Q2G0F6   34 1.83784 0.903563 0.161558
Q2G0T0   41 2.21622 3.07991 0.0107511
Q2FXM8   36 1.94595 0.903563 0.161558
Q2G0Q8   37 2 3.07991 0.0107511
Q2FZ08   26 1.40541 0.903563 0.161558
Q2G160   35 1.89189 0.903563 0.161558
Q2FY78   21 1.13514 0.903563 0.161558
Q2G2H7   31 1.67568 0.903563 0.161558
Q2FW53   19 1.02703 0.903563 0.161558
Q2FVX0   32 1.72973 0.903563 0.161558
Q2G2U5   29 1.56757 0.903563 0.161558
Q2FZR0   33 1.78378 0.903563 0.161558
Q2G1Z9   18 0.972973 -1.27278 0.943444
Q2G1G0   30 1.62162 0.903563 0.161558
Q2FW57   32 1.72973 0.903563 0.161558
Q9RQP7   27 1.45946 0.903563 0.161558
Q2FXP0   30 1.62162 0.903563 0.161558
Q2FVV1   22 1.18919 0.903563 0.161558
Q2FYU8   22 1.18919 0.903563 0.161558
Q2FZ04   31 1.67568 0.903563 0.161558
Q2FVQ0   30 1.62162 0.903563 0.161558
Q2G151   30 1.62162 0.903563 0.161558
Q2FXF9   23 1.24324 0.903563 0.161558
Q2G242   24 1.2973 0.903563 0.161558
Q2FZQ0   36 1.94595 0.903563 0.161558
Q2G1Q8   25 1.35135 0.903563 0.161558
Q2FYG1   34 1.78947 0.903563 0.161558
Q2G1N3   37 1.94737 0.903563 0.161558
Q2FV44   32 1.68421 0.903563 0.161558
Q2FXV4   40 2.10526 3.07991 0.0107511
Q2G0I1   21 1.10526 0.903563 0.161558
Q2FZY0   23 1.21053 0.903563 0.161558
Q2G295   32 1.68421 0.903563 0.161558
Q2FWH3   33 1.73684 0.903563 0.161558
Q2G072   40 2.10526 3.07991 0.0107511
Q2G217   32 1.68421 0.903563 0.161558
Q2FYP6   31 1.63158 0.903563 0.161558
Q9EZ12   37 1.94737 0.903563 0.161558
Q2FZ48   39 2.05263 3.07991 0.0107511
Q2FY16   34 1.78947 0.903563 0.161558
Q2FZU3   31 1.63158 0.903563 0.161558
Q2FVV7   28 1.47368 0.903563 0.161558
Q2FWU0   14 0.736842 -1.27278 0.943444
P0A0Q0   24 1.26316 0.903563 0.161558
Q2FVS3   33 1.73684 0.903563 0.161558
Q2G0I6   28 1.47368 0.903563 0.161558
Q2FYP3   15 0.789474 -1.27278 0.943444
Q2FWM0   28 1.47368 0.903563 0.161558
Q2FZ36   33 1.73684 0.903563 0.161558
Q2G0Y8   33 1.73684 0.903563 0.161558
Q2FXF6   26 1.36842 0.903563 0.161558
Q2FXM7   37 1.94737 0.903563 0.161558
Q2G1A6   31 1.63158 0.903563 0.161558
Q2G138   22 1.15789 0.903563 0.161558
Q2FZR4   37 1.94737 0.903563 0.161558
Q2G162   25 1.31579 0.903563 0.161558
Q2FYH2   27 1.42105 0.903563 0.161558
Q2FX56   24 1.26316 0.903563 0.161558
Q2FY68   38 2 3.07991 0.0107511
Q2G1K1   13 0.684211 -1.27278 0.943444
Q2G1A3   31 1.63158 0.903563 0.161558
Q2FZX4   37 1.94737 0.903563 0.161558
Q2G1M5   30 1.57895 0.903563 0.161558
Q2FVA3   35 1.84211 0.903563 0.161558
Q2G2G4   31 1.63158 0.903563 0.161558
Q2G0U3   23 1.21053 0.903563 0.161558
Q2FXQ6   20 1.05263 0.903563 0.161558
Q2G0S2   32 1.68421 0.903563 0.161558
Q2G168   24 1.26316 0.903563 0.161558
Q2FZB0   33 1.73684 0.903563 0.161558
Q2G119   35 1.84211 0.903563 0.161558
Q2FVJ7   35 1.84211 0.903563 0.161558
Q2FY30   29 1.52632 0.903563 0.161558
Q2FXR3   35 1.84211 0.903563 0.161558
Q2G1Z0   38 2 3.07991 0.0107511
Q2G0A9   30 1.57895 0.903563 0.161558
O33599   14 0.736842 -1.27278 0.943444
Q2FZ55   35 1.84211 0.903563 0.161558
Q2FYS0   31 1.63158 0.903563 0.161558
Q2G248   36 1.89474 0.903563 0.161558
Q2G049   35 1.84211 0.903563 0.161558
Q2FVA5   17 0.894737 -1.27278 0.943444
Q2FUX8   35 1.84211 0.903563 0.161558
Q2G123   27 1.42105 0.903563 0.161558
Q2FVH0   32 1.68421 0.903563 0.161558
Q2FV01   23 1.21053 0.903563 0.161558
Q2G2L2   33 1.73684 0.903563 0.161558
Q2FYW3   36 1.89474 0.903563 0.161558
Q2FZZ0   25 1.31579 0.903563 0.161558
Q2FVV8   28 1.47368 0.903563 0.161558
Q2G2W0   32 1.64103 0.903563 0.161558
Q2G041   23 1.17949 0.903563 0.161558
P0A0B9   28 1.4359 0.903563 0.161558
Q2FYI6   36 1.84615 0.903563 0.161558
Q2G2S2   27 1.38462 0.903563 0.161558
Q2FVQ8   29 1.48718 0.903563 0.161558
Q2FVT2   36 1.84615 0.903563 0.161558
Q2G1Z5   24 1.23077 0.903563 0.161558
Q2G2A4   31 1.58974 0.903563 0.161558
P60393   43 2.20513 3.07991 0.0107511
Q2G0P6   31 1.58974 0.903563 0.161558
Q2FW04   31 1.58974 0.903563 0.161558
Q2FYY9   32 1.64103 0.903563 0.161558
Q2FWP2   28 1.4359 0.903563 0.161558
Q2FVW4   29 1.48718 0.903563 0.161558
Q2FY63   33 1.69231 0.903563 0.161558
Q2FZ68   23 1.17949 0.903563 0.161558
Q2G1E2   24 1.23077 0.903563 0.161558
Q2G2T8   31 1.58974 0.903563 0.161558
Q2FY71   29 1.48718 0.903563 0.161558
Q2FVI1   27 1.38462 0.903563 0.161558
Q2G0W2   24 1.23077 0.903563 0.161558
Q2G238   31 1.58974 0.903563 0.161558
Q2FZR1   36 1.84615 0.903563 0.161558
Q2FXN2   25 1.28205 0.903563 0.161558
Q2FXH6   18 0.923077 -1.27278 0.943444
Q2FXM3   36 1.84615 0.903563 0.161558
Q2FZW3   36 1.84615 0.903563 0.161558
Q2FWM9   25 1.28205 0.903563 0.161558
Q2FUW9   19 0.974359 -1.27278 0.943444
Q2FW91   36 1.84615 0.903563 0.161558
Q2G137   23 1.17949 0.903563 0.161558
Q2FVM0   29 1.48718 0.903563 0.161558
Q2G057   32 1.64103 0.903563 0.161558
Q2FXP5   24 1.23077 0.903563 0.161558
Q2G1H2   23 1.17949 0.903563 0.161558
Q2FX99   18 0.923077 -1.27278 0.943444
Q2G0J4   27 1.38462 0.903563 0.161558
Q2FX74   20 1.02564 0.903563 0.161558
Q2G1J9   27 1.38462 0.903563 0.161558
Q2G1F7   18 0.923077 -1.27278 0.943444
Q2G2R8   27 1.38462 0.903563 0.161558
Q2FW32   22 1.12821 0.903563 0.161558
Q2FXZ4   31 1.58974 0.903563 0.161558
Q2FUT0   25 1.28205 0.903563 0.161558
Q2G084   35 1.79487 0.903563 0.161558
Q2G148   30 1.53846 0.903563 0.161558
Q2FYR0   30 1.53846 0.903563 0.161558
Q2FW86   27 1.38462 0.903563 0.161558
Q2FW01   27 1.38462 0.903563 0.161558
Q2FUX9   27 1.38462 0.903563 0.161558
Q2G212   27 1.38462 0.903563 0.161558
Q2FZ84   23 1.17949 0.903563 0.161558
Q2G0Y0   36 1.84615 0.903563 0.161558
Q2FYU4   33 1.69231 0.903563 0.161558
Q2G223   20 1.02564 0.903563 0.161558
Q2G136   32 1.64103 0.903563 0.161558
Q2G0G6   29 1.48718 0.903563 0.161558
Q2FWY6   38 1.94872 0.903563 0.161558
Q2FWZ2   28 1.4359 0.903563 0.161558
Q2G240   31 1.58974 0.903563 0.161558
O05154   33 1.69231 0.903563 0.161558
Q2FXP4   26 1.33333 0.903563 0.161558
Q2FVH5   39 2 3.07991 0.0107511
Q2FYP0   32 1.6 0.903563 0.161558
Q2FUW5   24 1.2 0.903563 0.161558
Q2FX66   9 0.45 -1.27278 0.943444
Q2G1P4   21 1.05 0.903563 0.161558
Q2FYI9   36 1.8 0.903563 0.161558
Q2G0I7   27 1.35 0.903563 0.161558
Q2FXQ9   37 1.85 0.903563 0.161558
Q2FXL0   38 1.9 0.903563 0.161558
Q2FYR7   44 2.2 3.07991 0.0107511
Q2G1W4   27 1.35 0.903563 0.161558
Q2G2C8   38 1.9 0.903563 0.161558
Q2G163   31 1.55 0.903563 0.161558
Q2FWL9   22 1.1 0.903563 0.161558
Q2FZH3   31 1.55 0.903563 0.161558
Q2FZR5   30 1.5 0.903563 0.161558
Q2G1W6   32 1.6 0.903563 0.161558
Q2FWA5   21 1.05 0.903563 0.161558
Q2FX17   32 1.6 0.903563 0.161558
Q2FXY1   41 2.05 3.07991 0.0107511
Q2G2W1   25 1.25 0.903563 0.161558
Q2FV06   22 1.1 0.903563 0.161558
Q2FYW6   32 1.6 0.903563 0.161558
Q2G281   31 1.55 0.903563 0.161558
Q2G227   37 1.85 0.903563 0.161558
Q2FWZ5   27 1.35 0.903563 0.161558
Q2FZX0   35 1.75 0.903563 0.161558
Q2FV51   32 1.6 0.903563 0.161558
Q2G082   28 1.4 0.903563 0.161558
Q2FWX4   4 0.2 -1.27278 0.943444
Q2FZT1   34 1.7 0.903563 0.161558
Q2FYF3   30 1.5 0.903563 0.161558
Q2FXW9   19 0.95 -1.27278 0.943444
O34090   28 1.4 0.903563 0.161558
Q2FVE1   25 1.25 0.903563 0.161558
Q2FZL5   36 1.8 0.903563 0.161558
Q2G258   27 1.35 0.903563 0.161558
Q2FZW5   26 1.3 0.903563 0.161558
Q2FW63   26 1.3 0.903563 0.161558
Q2FXB4   33 1.65 0.903563 0.161558
Q2G1T5   6 0.3 -1.27278 0.943444
Q2G1J5   32 1.6 0.903563 0.161558
Q2G0V0   30 1.5 0.903563 0.161558
Q2G0M7   29 1.45 0.903563 0.161558
Q2G1I5   38 1.9 0.903563 0.161558
Q2G146   38 1.9 0.903563 0.161558
Q2G1P6   43 2.15 3.07991 0.0107511
Q2G1W8   25 1.21951 0.903563 0.161558
Q2G035   33 1.60976 0.903563 0.161558
Q2G1I3   33 1.60976 0.903563 0.161558
Q2FWM2   31 1.5122 0.903563 0.161558
Q2FYJ3   36 1.7561 0.903563 0.161558
Q2G0L8   37 1.80488 0.903563 0.161558
Q2G164   33 1.60976 0.903563 0.161558
Q2FVT7   37 1.80488 0.903563 0.161558
Q2G1R3   35 1.70732 0.903563 0.161558
Q2G1T6   32 1.56098 0.903563 0.161558
Q2FZN7   36 1.7561 0.903563 0.161558
Q2FY83   26 1.26829 0.903563 0.161558
Q2FZX9   30 1.46341 0.903563 0.161558
Q2FYL5   32 1.56098 0.903563 0.161558
Q2G218   34 1.65854 0.903563 0.161558
Q2G0M5   37 1.80488 0.903563 0.161558
Q2FW78   23 1.12195 0.903563 0.161558
P52078   35 1.70732 0.903563 0.161558
Q7X2S2   32 1.56098 0.903563 0.161558
Q2FZG4   34 1.65854 0.903563 0.161558
Q2G0M4   24 1.17073 0.903563 0.161558
Q2FVA2   32 1.56098 0.903563 0.161558
Q2G115   31 1.5122 0.903563 0.161558
Q2G0M8   36 1.7561 0.903563 0.161558
Q2G1U4   26 1.26829 0.903563 0.161558
Q2G1D0   39 1.90244 0.903563 0.161558
Q2G2S0   32 1.56098 0.903563 0.161558
Q2G2N5   28 1.36585 0.903563 0.161558
Q2G222   31 1.5122 0.903563 0.161558
Q2G1C8   33 1.60976 0.903563 0.161558
Q2FV40   30 1.46341 0.903563 0.161558
Q2FXT1   22 1.07317 0.903563 0.161558
Q2FZZ2   29 1.41463 0.903563 0.161558
Q2FY01   50 2.43902 3.07991 0.0107511
Q2FVJ8   36 1.7561 0.903563 0.161558
Q2FXK2   35 1.70732 0.903563 0.161558
Q2FUS7   29 1.41463 0.903563 0.161558
Q2FVP1   25 1.21951 0.903563 0.161558
Q2FYN7   8 0.390244 -1.27278 0.943444
P69848   40 1.95122 0.903563 0.161558
Q2FWN8   40 1.95122 0.903563 0.161558
Q2FV62   30 1.46341 0.903563 0.161558
Q2FWW7   39 1.90244 0.903563 0.161558
Q2G1Y5   30 1.46341 0.903563 0.161558
Q2FXA3   36 1.7561 0.903563 0.161558
Q2FYV3   40 1.95122 0.903563 0.161558
Q2G1H4   30 1.46341 0.903563 0.161558
Q2G038   37 1.80488 0.903563 0.161558
Q2G161   18 0.878049 -1.27278 0.943444
Q2FYV1   34 1.65854 0.903563 0.161558
Q2FZ09   31 1.5122 0.903563 0.161558
Q2FW90   33 1.60976 0.903563 0.161558
Q2G290   36 1.7561 0.903563 0.161558
P60611   32 1.56098 0.903563 0.161558
Q2FV58   34 1.65854 0.903563 0.161558
Q2G0C6   25 1.21951 0.903563 0.161558
Q2G050   26 1.26829 0.903563 0.161558
Q2G0V2   32 1.56098 0.903563 0.161558
Q2FVQ4   35 1.70732 0.903563 0.161558
Q2G094   24 1.14286 0.903563 0.161558
Q2FY59   32 1.52381 0.903563 0.161558
Q2FVX7   39 1.85714 0.903563 0.161558
Q2FVP4   30 1.42857 0.903563 0.161558
Q2G185   33 1.57143 0.903563 0.161558
Q2FXP8   19 0.904762 -1.27278 0.943444
Q2G275   29 1.38095 0.903563 0.161558
Q2G1D9   27 1.28571 0.903563 0.161558
Q2FXI3   21 1 0.903563 0.161558
Q2FYM2   30 1.42857 0.903563 0.161558
P14738   10 0.47619 -1.27278 0.943444
Q2G2Q2   30 1.42857 0.903563 0.161558
Q2G0M9   43 2.04762 3.07991 0.0107511
Q2FY67   30 1.42857 0.903563 0.161558
Q2FWX8   6 0.285714 -1.27278 0.943444
Q2FUT9   28 1.33333 0.903563 0.161558
Q2FZS0   38 1.80952 0.903563 0.161558
Q2G2A8   30 1.42857 0.903563 0.161558
Q2FUY2   6 0.285714 -1.27278 0.943444
Q2FZL8   30 1.42857 0.903563 0.161558
Q2FW93   13 0.619048 -1.27278 0.943444
Q2G1L7   34 1.61905 0.903563 0.161558
Q2FW41   28 1.33333 0.903563 0.161558
Q2FZY6   28 1.33333 0.903563 0.161558
Q2G042   16 0.761905 -1.27278 0.943444
Q2FWK2   31 1.47619 0.903563 0.161558
Q2FYF4   29 1.38095 0.903563 0.161558
Q2FZP2   21 1 0.903563 0.161558
Q2G1G7   28 1.33333 0.903563 0.161558
Q2G1H5   41 1.95238 0.903563 0.161558
Q2G2S7   21 1 0.903563 0.161558
Q2FY53   36 1.71429 0.903563 0.161558
Q2G1N2   35 1.66667 0.903563 0.161558
Q2G2V2   27 1.28571 0.903563 0.161558
Q2G1H6   36 1.71429 0.903563 0.161558
Q2FZA9   30 1.42857 0.903563 0.161558
Q2FXI5   35 1.66667 0.903563 0.161558
Q2G206   27 1.28571 0.903563 0.161558
Q2FWN6   28 1.33333 0.903563 0.161558
Q2FUQ2   26 1.2381 0.903563 0.161558
Q2G1K3   28 1.33333 0.903563 0.161558
Q2FZ76   35 1.66667 0.903563 0.161558
Q2FY54   23 1.09524 0.903563 0.161558
Q2G289   39 1.85714 0.903563 0.161558
Q2FY14   36 1.71429 0.903563 0.161558
Q2FV77   29 1.38095 0.903563 0.161558
Q2G064   41 1.95238 0.903563 0.161558
Q2G033   37 1.7619 0.903563 0.161558
Q2G198   23 1.09524 0.903563 0.161558
Q2G0K4   28 1.33333 0.903563 0.161558
Q2G0V3   36 1.71429 0.903563 0.161558
Q2FWE2   34 1.5814 0.903563 0.161558
Q2G089   36 1.67442 0.903563 0.161558
Q2FZL3   26 1.2093 0.903563 0.161558
Q2G087   37 1.72093 0.903563 0.161558
Q2G0A7   26 1.2093 0.903563 0.161558
Q2FVF9   36 1.67442 0.903563 0.161558
Q2G071   28 1.30233 0.903563 0.161558
Q2FUZ2   26 1.2093 0.903563 0.161558
Q2FY27   34 1.5814 0.903563 0.161558
Q2FXX4   28 1.30233 0.903563 0.161558
Q2G1E6   32 1.48837 0.903563 0.161558
Q2G1G5   27 1.25581 0.903563 0.161558
Q2G2Q3   24 1.11628 0.903563 0.161558
Q2FZF0   18 0.837209 -1.27278 0.943444
Q2G2D2   31 1.44186 0.903563 0.161558
Q2FXT4   32 1.48837 0.903563 0.161558
Q2FZI8   39 1.81395 0.903563 0.161558
Q2FUS8   6 0.27907 -1.27278 0.943444
Q2FVR9   34 1.5814 0.903563 0.161558
Q2FXP2   26 1.2093 0.903563 0.161558
Q2FX94   28 1.30233 0.903563 0.161558
Q2G2A5   30 1.39535 0.903563 0.161558
Q2FZP7   33 1.53488 0.903563 0.161558
Q2G1R7   26 1.2093 0.903563 0.161558
Q2G015   8 0.372093 -1.27278 0.943444
Q2FZF4   33 1.53488 0.903563 0.161558
Q2G1E5   30 1.39535 0.903563 0.161558
Q2FWH9   29 1.34884 0.903563 0.161558
Q2G069   26 1.2093 0.903563 0.161558
Q2FZK3   29 1.34884 0.903563 0.161558
Q2FZU5   36 1.67442 0.903563 0.161558
Q2FYT4   31 1.44186 0.903563 0.161558
Q2FWK4   31 1.44186 0.903563 0.161558
Q2FY40   34 1.5814 0.903563 0.161558
Q2FWY4   22 1.02326 0.903563 0.161558
Q2G156   35 1.62791 0.903563 0.161558
Q2G045   22 1.02326 0.903563 0.161558
Q2FZS6   30 1.39535 0.903563 0.161558
Q2FYC7   31 1.44186 0.903563 0.161558
Q2FW73   29 1.34884 0.903563 0.161558
Q2G1H3   32 1.48837 0.903563 0.161558
Q2FXJ6   22 1.02326 0.903563 0.161558
Q2FUS2   21 0.954545 -1.27278 0.943444
Q2G120   37 1.68182 0.903563 0.161558
Q2G2T9   26 1.18182 0.903563 0.161558
Q2G1N9   32 1.45455 0.903563 0.161558
Q2FXL9   31 1.40909 0.903563 0.161558
Q2G0W4   32 1.45455 0.903563 0.161558
Q2G0R6   26 1.18182 0.903563 0.161558
Q2G1C4   35 1.59091 0.903563 0.161558
Q2FWY9   48 2.18182 3.07991 0.0107511
Q2G1K4   37 1.68182 0.903563 0.161558
Q2FYK3   32 1.45455 0.903563 0.161558
Q2G1N4   34 1.54545 0.903563 0.161558
Q2G065   33 1.5 0.903563 0.161558
Q2FX88   34 1.54545 0.903563 0.161558
Q2FVW9   32 1.45455 0.903563 0.161558
Q2G1E0   20 0.909091 -1.27278 0.943444
Q2G2P2   33 1.5 0.903563 0.161558
Q2G0V5   17 0.772727 -1.27278 0.943444
Q2FWA2   36 1.63636 0.903563 0.161558
Q2FZU1   31 1.40909 0.903563 0.161558
Q2FX77   22 1 0.903563 0.161558
Q2FW75   35 1.59091 0.903563 0.161558
Q2FUT5   33 1.5 0.903563 0.161558
Q2G234   30 1.36364 0.903563 0.161558
Q2FZU6   29 1.31818 0.903563 0.161558
Q2G1Y2   29 1.31818 0.903563 0.161558
Q2FXN7   17 0.772727 -1.27278 0.943444
Q2G2J3   23 1.04545 0.903563 0.161558
Q2G0G1   31 1.40909 0.903563 0.161558
Q2FW62   28 1.27273 0.903563 0.161558
Q2FUP7   37 1.68182 0.903563 0.161558
Q2G1J3   39 1.77273 0.903563 0.161558
Q2FZ15   34 1.54545 0.903563 0.161558
Q2G1D3   26 1.18182 0.903563 0.161558
Q2G0K2   43 1.95455 0.903563 0.161558
Q2FWC1   39 1.77273 0.903563 0.161558
Q2FXM5   40 1.81818 0.903563 0.161558
Q2FY46   25 1.13636 0.903563 0.161558
Q2G1K0   39 1.77273 0.903563 0.161558
Q2FXT6   37 1.68182 0.903563 0.161558
Q2FZM4   33 1.5 0.903563 0.161558
Q2FXG1   34 1.54545 0.903563 0.161558
Q2FXL1   33 1.5 0.903563 0.161558
Q2FWX5   32 1.45455 0.903563 0.161558
# cudaSaTabsearch LTYPE = T LORDER = F LSOLN = F
# QUERY ID = PF06207 
# DBFILE = ./tableaux.ascii.DB                                                             
Q2G1I1   28 1.24444 0.903563  0.161558
Q2G1K2   33 1.46667 0.903563  0.161558
Q2FUU5   34 1.51111 0.903563  0.161558
Q2FXB6   35 1.55556 0.903563  0.161558
Q2FZU2   29 1.28889 0.903563  0.161558
Q2FZK0   24 1.06667 0.903563  0.161558
Q2FY33   25 1.11111 0.903563  0.161558
Q2G098   30 1.33333 0.903563  0.161558
Q2FZ46   31 1.37778 0.903563  0.161558
Q2FZQ5   29 1.28889 0.903563  0.161558
Q2FXU8   27 1.2 0.903563  0.161558
Q9EZ08   30 1.33333 0.903563  0.161558
Q2G1B9   35 1.55556 0.903563  0.161558
Q2FZ73   31 1.37778 0.903563  0.161558
Q2FY35   30 1.33333 0.903563  0.161558
Q2FZ16   34 1.51111 0.903563  0.161558
Q2FYR2   34 1.51111 0.903563  0.161558
Q2FWY3   7 0.311111 -1.27278  0.943444
Q2G2F5   40 1.77778 0.903563  0.161558
Q2G032   24 1.06667 0.903563  0.161558
Q2FZ10   27 1.2 0.903563  0.161558
Q2G255   36 1.6 0.903563  0.161558
Q2G0X6   41 1.82222 0.903563  0.161558
Q2FYH0   35 1.55556 0.903563  0.161558
Q2FXJ9   32 1.42222 0.903563  0.161558
Q2FZT4   27 1.2 0.903563  0.161558
Q2FVE6   38 1.68889 0.903563  0.161558
Q2FYD3   11 0.488889 -1.27278  0.943444
Q2FXT5   22 0.977778 -1.27278  0.943444
Q2FY60   31 1.37778 0.903563  0.161558
Q2G2D7   28 1.24444 0.903563  0.161558
Q2FX16   40 1.77778 0.903563  0.161558
Q2FZ34   35 1.55556 0.903563  0.161558
Q2G1S4   29 1.28889 0.903563  0.161558
Q2G147   30 1.33333 0.903563  0.161558
Q2G1J7   36 1.6 0.903563  0.161558
Q2G2A7   36 1.6 0.903563  0.161558
Q2G2M6   27 1.2 0.903563  0.161558
Q2FV30   34 1.51111 0.903563  0.161558
Q2FVL5   33 1.46667 0.903563  0.161558
Q2FXY0   27 1.2 0.903563  0.161558
Q2FZL1   33 1.46667 0.903563  0.161558
Q2FW45   37 1.64444 0.903563  0.161558
Q2FZU0   36 1.56522 0.903563  0.161558
Q2FWZ0   26 1.13043 0.903563  0.161558
Q2G2H5   29 1.26087 0.903563  0.161558
Q2FYG9   29 1.26087 0.903563  0.161558
Q2G2X6   25 1.08696 0.903563  0.161558
Q2G155   39 1.69565 0.903563  0.161558
Q2FXY9   43 1.86957 0.903563  0.161558
Q2FZ37   29 1.26087 0.903563  0.161558
Q2FVI7   34 1.47826 0.903563  0.161558
Q2FYS1   42 1.82609 0.903563  0.161558
Q2FXL5   30 1.30435 0.903563  0.161558
Q2G1J4   34 1.47826 0.903563  0.161558
Q2FWZ3   29 1.26087 0.903563  0.161558
Q2G2P7   30 1.30435 0.903563  0.161558
Q2FVH3   37 1.6087 0.903563  0.161558
Q2FZ31   31 1.34783 0.903563  0.161558
Q2G283   40 1.73913 0.903563  0.161558
Q2FZ66   28 1.21739 0.903563  0.161558
Q2FWY7   23 1 0.903563  0.161558
Q2G1F9   26 1.13043 0.903563  0.161558
Q2FZJ4   31 1.34783 0.903563  0.161558
Q2FZQ1   29 1.26087 0.903563  0.161558
Q2FY80   18 0.782609 -1.27278  0.943444
Q2G2D4   24 1.04348 0.903563  0.161558
Q2FYP1   28 1.21739 0.903563  0.161558
Q2FYF9   14 0.608696 -1.27278  0.943444
Q2G0B3   25 1.08696 0.903563  0.161558
Q2FUT8   32 1.3913 0.903563  0.161558
Q2FYR1   31 1.34783 0.903563  0.161558
Q2FYL3   31 1.34783 0.903563  0.161558
Q2FVG4   36 1.56522 0.903563  0.161558
Q2FVP8   20 0.869565 -1.27278  0.943444
Q2FZ28   29 1.23404 0.903563  0.161558
Q2G1F0   32 1.3617 0.903563  0.161558
P95689   36 1.53191 0.903563  0.161558
Q2FYH6   34 1.44681 0.903563  0.161558
Q2FXD1   24 1.02128 0.903563  0.161558
Q2G0X5   27 1.14894 0.903563  0.161558
Q2FXN8   29 1.23404 0.903563  0.161558
Q2G0N0   28 1.19149 0.903563  0.161558
Q2G268   29 1.23404 0.903563  0.161558
Q2FV61   27 1.14894 0.903563  0.161558
Q2FXL7   28 1.19149 0.903563  0.161558
Q2FUR5   26 1.10638 0.903563  0.161558
Q2FXV6   40 1.70213 0.903563  0.161558
Q2G2C5   32 1.3617 0.903563  0.161558
Q2FVJ6   38 1.61702 0.903563  0.161558
Q2G1Y4   32 1.3617 0.903563  0.161558
Q2FVI0   23 0.978723 -1.27278  0.943444
Q2FXJ8   29 1.23404 0.903563  0.161558
Q2FZU7   34 1.44681 0.903563  0.161558
Q2G2X4   32 1.3617 0.903563  0.161558
Q2FZA8   39 1.65957 0.903563  0.161558
Q2FW96   31 1.31915 0.903563  0.161558
Q2FYV4   34 1.44681 0.903563  0.161558
O07325   27 1.14894 0.903563  0.161558
Q2G1C1   30 1.2766 0.903563  0.161558
Q2FZR9   38 1.61702 0.903563  0.161558
Q2FVW3   36 1.53191 0.903563  0.161558
Q2G124   35 1.48936 0.903563  0.161558
P0C0V7   40 1.70213 0.903563  0.161558
Q2FX52   27 1.125 0.903563  0.161558
Q2G2C7   32 1.33333 0.903563  0.161558
Q2G2D5   36 1.5 0.903563  0.161558
Q2FXQ7   33 1.375 0.903563  0.161558
Q2FZW0   25 1.04167 0.903563  0.161558
Q2FVG3   32 1.33333 0.903563  0.161558
Q2FXR4   32 1.33333 0.903563  0.161558
Q2FZ67   34 1.41667 0.903563  0.161558
Q2G243   28 1.16667 0.903563  0.161558
Q2FV76   34 1.41667 0.903563  0.161558
Q2FVZ4   31 1.29167 0.903563  0.161558
Q2FWC5   35 1.45833 0.903563  0.161558
Q2FZY3   35 1.45833 0.903563  0.161558
Q2FWH5   35 1.45833 0.903563  0.161558
Q2G241   28 1.16667 0.903563  0.161558
Q2FV35   42 1.75 0.903563  0.161558
Q2G0T5   24 1 0.903563  0.161558
Q2G1A9   40 1.66667 0.903563  0.161558
Q2FYU7   27 1.125 0.903563  0.161558
Q2G2E0   26 1.08333 0.903563  0.161558
Q2FVT6   38 1.58333 0.903563  0.161558
Q2G0D7   24 1 0.903563  0.161558
Q2G1M6   32 1.33333 0.903563  0.161558
Q2G0A6   25 1.04167 0.903563  0.161558
Q2FUY6   27 1.125 0.903563  0.161558
Q2FYJ2   29 1.20833 0.903563  0.161558
Q2G2E5   25 1.02041 0.903563  0.161558
Q2G2P5   33 1.34694 0.903563  0.161558
Q2G1R6   29 1.18367 0.903563  0.161558
Q2FYF0   29 1.18367 0.903563  0.161558
Q2FVH8   25 1.02041 0.903563  0.161558
Q2FUU3   29 1.18367 0.903563  0.161558
Q2FVG8   35 1.42857 0.903563  0.161558
Q9ZAH5   39 1.59184 0.903563  0.161558
Q2G2U0   24 0.979592 -1.27278  0.943444
Q2FYR4   36 1.46939 0.903563  0.161558
Q2G256   24 0.979592 -1.27278  0.943444
Q2FVY0   28 1.14286 0.903563  0.161558
Q2G0Q2   32 1.30612 0.903563  0.161558
Q2G0R2   29 1.18367 0.903563  0.161558
Q2G0Q3   27 1.10204 0.903563  0.161558
Q2FWZ9   29 1.18367 0.903563  0.161558
Q53705   26 1.06122 0.903563  0.161558
Q2G2U3   21 0.857143 -1.27278  0.943444
Q2FYY6   30 1.22449 0.903563  0.161558
Q2FWL3   27 1.10204 0.903563  0.161558
Q2FY50   21 0.857143 -1.27278  0.943444
Q2FXN4   34 1.38776 0.903563  0.161558
Q2G179   21 0.857143 -1.27278  0.943444
Q2G1L6   28 1.14286 0.903563  0.161558
Q2FXU4   28 1.14286 0.903563  0.161558
Q2G1E9   37 1.5102 0.903563  0.161558
Q2G232   29 1.18367 0.903563  0.161558
Q2FXH9   36 1.46939 0.903563  0.161558
Q2G0X3   8 0.326531 -1.27278  0.943444
Q2FXD0   36 1.46939 0.903563  0.161558
Q2G0G3   33 1.34694 0.903563  0.161558
Q2FWW3   38 1.55102 0.903563  0.161558
Q2FYG0   32 1.28 0.903563  0.161558
Q2FZS9   33 1.32 0.903563  0.161558
Q2FYS2   36 1.44 0.903563  0.161558
Q2G2U4   19 0.76 -1.27278  0.943444
Q2FWJ9   37 1.48 0.903563  0.161558
Q2FWF0   35 1.4 0.903563  0.161558
Q2FXR9   39 1.56 0.903563  0.161558
Q2FZV7   23 0.92 -1.27278  0.943444
Q2G1W0   31 1.24 0.903563  0.161558
Q2G2I0   28 1.12 0.903563  0.161558
Q2G153   40 1.6 0.903563  0.161558
Q2FWD7   32 1.28 0.903563  0.161558
Q2FY15   36 1.44 0.903563  0.161558
Q2FV54   40 1.6 0.903563  0.161558
Q2FZ74   30 1.2 0.903563  0.161558
Q2FYV5   32 1.28 0.903563  0.161558
Q2G2I1   16 0.64 -1.27278  0.943444
Q2FXZ6   30 1.2 0.903563  0.161558
Q2G0U0   26 1.04 0.903563  0.161558
Q2G0Y6   30 1.2 0.903563  0.161558
Q2FXJ0   34 1.36 0.903563  0.161558
Q2FY43   34 1.33333 0.903563  0.161558
Q2FWM1   9 0.352941 -1.27278  0.943444
Q2FVJ1   31 1.21569 0.903563  0.161558
Q2G0K3   30 1.17647 0.903563  0.161558
Q2FY66   35 1.37255 0.903563  0.161558
Q2FW99   29 1.13725 0.903563  0.161558
Q2FV10   34 1.33333 0.903563  0.161558
Q2FXJ5   29 1.13725 0.903563  0.161558
Q2FX69   8 0.313725 -1.27278  0.943444
Q2G0B2   28 1.09804 0.903563  0.161558
Q2FX14   31 1.21569 0.903563  0.161558
Q2FYD8   26 1.01961 0.903563  0.161558
Q2FWE5   34 1.33333 0.903563  0.161558
Q2G2A3   27 1.05882 0.903563  0.161558
Q2FZH8   26 1.01961 0.903563  0.161558
Q2FX51   27 1.05882 0.903563  0.161558
Q2FWE8   42 1.64706 0.903563  0.161558
Q2G088   32 1.2549 0.903563  0.161558
Q2G028   39 1.5 0.903563  0.161558
Q2G1S3   32 1.23077 0.903563  0.161558
Q2FYN4   32 1.23077 0.903563  0.161558
Q2FX86   27 1.03846 0.903563  0.161558
Q2G2S8   25 0.961538 -1.27278  0.943444
Q2FUW8   29 1.11538 0.903563  0.161558
Q2FWD4   35 1.34615 0.903563  0.161558
Q2FVH6   30 1.15385 0.903563  0.161558
Q2G029   32 1.23077 0.903563  0.161558
Q2G1R5   24 0.923077 -1.27278  0.943444
Q2FX65   12 0.461538 -1.27278  0.943444
Q2FZV6   41 1.57692 0.903563  0.161558
Q2G1P1   31 1.19231 0.903563  0.161558
Q2FVU4   28 1.07692 0.903563  0.161558
Q2FVT5   33 1.26923 0.903563  0.161558
Q2G2H4   18 0.692308 -1.27278  0.943444
Q2FZ58   34 1.30769 0.903563  0.161558
Q2FVJ2   30 1.15385 0.903563  0.161558
Q2FXW5   32 1.23077 0.903563  0.161558
Q2FWK1   35 1.34615 0.903563  0.161558
Q2G031   28 1.07692 0.903563  0.161558
Q2G0U1   29 1.11538 0.903563  0.161558
Q2FW46   27 1.03846 0.903563  0.161558
Q2FZY5   38 1.46154 0.903563  0.161558
Q2FZI5   33 1.24528 0.903563  0.161558
Q2FYR9   34 1.28302 0.903563  0.161558
Q2FZ92   36 1.35849 0.903563  0.161558
Q2G1D5   29 1.09434 0.903563  0.161558
Q2FXM2   25 0.943396 -1.27278  0.943444
Q2FVM2   32 1.20755 0.903563  0.161558
Q2FZN2   25 0.943396 -1.27278  0.943444
Q2G1U8   30 1.13208 0.903563  0.161558
Q2FVS7   22 0.830189 -1.27278  0.943444
Q2FWB5   25 0.943396 -1.27278  0.943444
Q2FXX1   34 1.28302 0.903563  0.161558
Q2G2J9   30 1.13208 0.903563  0.161558
Q2G0Y7   30 1.13208 0.903563  0.161558
Q2FW81   33 1.24528 0.903563  0.161558
Q2FWK3   30 1.13208 0.903563  0.161558
Q2FY34   37 1.39623 0.903563  0.161558
Q2FXF8   26 0.981132 -1.27278  0.943444
Q2FXI9   29 1.09434 0.903563  0.161558
Q05615   36 1.33333 0.903563  0.161558
Q2FUW4   30 1.11111 0.903563  0.161558
Q2FVF4   36 1.33333 0.903563  0.161558
Q2FWI3   28 1.03704 0.903563  0.161558
Q2FWG8   27 1 0.903563  0.161558
Q2G0R0   25 0.925926 -1.27278  0.943444
Q2G0I4   26 0.962963 -1.27278  0.943444
Q2FV67   33 1.22222 0.903563  0.161558
Q2G091   37 1.37037 0.903563  0.161558
Q2G1U1   22 0.814815 -1.27278  0.943444
Q2FUX7   36 1.33333 0.903563  0.161558
Q2FY51   29 1.07407 0.903563  0.161558
Q2FYP2   29 1.07407 0.903563  0.161558
Q2G0F8   28 1.03704 0.903563  0.161558
Q2FXH5   26 0.962963 -1.27278  0.943444
Q2G193   32 1.18519 0.903563  0.161558
Q2FWD6   38 1.40741 0.903563  0.161558
Q2FZ98   34 1.23636 0.903563  0.161558
Q2FYQ2   40 1.45455 0.903563  0.161558
Q2FWL5   35 1.27273 0.903563  0.161558
Q2FV16   32 1.16364 0.903563  0.161558
Q2FWX9   37 1.34545 0.903563  0.161558
Q2G1J0   40 1.45455 0.903563  0.161558
Q2G235   29 1.05455 0.903563  0.161558
Q2FXK1   27 0.981818 -1.27278  0.943444
Q2FWF4   31 1.12727 0.903563  0.161558
Q2FZC8   27 0.981818 -1.27278  0.943444
Q2FZQ4   28 1.01818 0.903563  0.161558
O52582   32 1.16364 0.903563  0.161558
Q2FZI6   35 1.27273 0.903563  0.161558
Q2FUW7   31 1.12727 0.903563  0.161558
Q2G2M9   25 0.909091 -1.27278  0.943444
Q2FZD0   23 0.836364 -1.27278  0.943444
Q2FWK7   35 1.27273 0.903563  0.161558
Q2FWU4   6 0.218182 -1.27278  0.943444
Q2FUX4   33 1.2 0.903563  0.161558
Q2G2V3   31 1.12727 0.903563  0.161558
O05204   34 1.23636 0.903563  0.161558
Q2FYC2   31 1.10714 0.903563  0.161558
Q2FZP6   36 1.28571 0.903563  0.161558
Q2G0L2   31 1.10714 0.903563  0.161558
Q2FZV1   24 0.857143 -1.27278  0.943444
Q2FVQ5   32 1.14286 0.903563  0.161558
Q2FZW6   34 1.21429 0.903563  0.161558
Q2FZI3   32 1.14286 0.903563  0.161558
Q2G219   28 1 0.903563  0.161558
Q2FZR2   27 0.964286 -1.27278  0.943444
Q2FXZ2   28 1 0.903563  0.161558
Q2FYC6   31 1.10714 0.903563  0.161558
Q2FYZ5   31 1.08772 0.903563  0.161558
Q2FWN4   33 1.15789 0.903563  0.161558
Q2G221   22 0.77193 -1.27278  0.943444
Q2FZX5   33 1.15789 0.903563  0.161558
Q2FUW3   31 1.08772 0.903563  0.161558
Q2G2H3   38 1.33333 0.903563  0.161558
Q2FY08   29 1.01754 0.903563  0.161558
Q2FXU5   27 0.947368 -1.27278  0.943444
Q2G1F8   33 1.15789 0.903563  0.161558
Q2FYW4   26 0.912281 -1.27278  0.943444
Q2G142   27 0.947368 -1.27278  0.943444
Q2G1U3   41 1.4386 0.903563  0.161558
Q2FZ18   24 0.842105 -1.27278  0.943444
Q2FV24   34 1.19298 0.903563  0.161558
Q2G1C2   28 0.982456 -1.27278  0.943444
Q2FYZ4   32 1.12281 0.903563  0.161558
Q2FWT4   34 1.19298 0.903563  0.161558
Q2FUX1   27 0.947368 -1.27278  0.943444
Q2FZG9   33 1.13793 0.903563  0.161558
Q2FVC1   34 1.17241 0.903563  0.161558
Q2FYT3   24 0.827586 -1.27278  0.943444
Q2FY82   26 0.896552 -1.27278  0.943444
Q2FV02   30 1.03448 0.903563  0.161558
Q2FXJ2   26 0.896552 -1.27278  0.943444
Q2FZ02   30 1.03448 0.903563  0.161558
Q2G0L3   29 1 0.903563  0.161558
Q2FZH5   35 1.2069 0.903563  0.161558
Q2FWH4   36 1.24138 0.903563  0.161558
Q2FW49   30 1.03448 0.903563  0.161558
Q93T05   34 1.17241 0.903563  0.161558
Q2FX73   25 0.862069 -1.27278  0.943444
Q2G239   29 0.983051 -1.27278  0.943444
Q2G121   37 1.25424 0.903563  0.161558
Q2FY11   30 1.01695 0.903563  0.161558
Q2FV11   27 0.915254 -1.27278  0.943444
Q2FZ05   35 1.18644 0.903563  0.161558
Q2G253   29 0.983051 -1.27278  0.943444
Q2FW98   26 0.881356 -1.27278  0.943444
Q2G205   33 1.11864 0.903563  0.161558
Q2FVE7   25 0.847458 -1.27278  0.943444
Q2FYD0   18 0.610169 -1.27278  0.943444
Q2FZ19   29 0.983051 -1.27278  0.943444
Q2G1C7   36 1.22034 0.903563  0.161558
Q2FV60   31 1.05085 0.903563  0.161558
Q2FY64   31 1.05085 0.903563  0.161558
Q2FZI9   31 1.05085 0.903563  0.161558
Q2FV57   35 1.16667 0.903563  0.161558
Q2FXA5   30 1 0.903563  0.161558
Q2G2U8   25 0.833333 -1.27278  0.943444
Q2FZP0   31 1.03333 0.903563  0.161558
Q2FZL7   32 1.06667 0.903563  0.161558
Q2FZR3   27 0.9 -1.27278  0.943444
Q2FWA0   42 1.4 0.903563  0.161558
Q2G090   23 0.766667 -1.27278  0.943444
Q2G1H0   30 0.983607 -1.27278  0.943444
Q2FZP4   32 1.04918 0.903563  0.161558
Q2FUX0   23 0.754098 -1.27278  0.943444
Q2FV86   29 0.95082 -1.27278  0.943444
Q2FV14   24 0.786885 -1.27278  0.943444
Q2FUT2   28 0.918033 -1.27278  0.943444
Q2FZ64   28 0.918033 -1.27278  0.943444
Q2FUW1   11 0.354839 -1.27278  0.943444
Q2FWI0   29 0.935484 -1.27278  0.943444
Q2G2K5   32 1.03226 0.903563  0.161558
Q2FWK6   32 1.03226 0.903563  0.161558
Q2G0T9   32 1.03226 0.903563  0.161558
Q2G078   32 1.03226 0.903563  0.161558
Q2G1P3   26 0.83871 -1.27278  0.943444
Q2G274   32 1.01587 0.903563  0.161558
Q2FZD4   27 0.857143 -1.27278  0.943444
Q2FYS5   30 0.952381 -1.27278  0.943444
Q2G1K5   31 0.984127 -1.27278  0.943444
Q2G1L5   30 0.952381 -1.27278  0.943444
Q2G1M9   32 1.01587 0.903563  0.161558
Q2FX67   25 0.793651 -1.27278  0.943444
Q2FZ32   31 0.984127 -1.27278  0.943444
Q2FWH7   25 0.793651 -1.27278  0.943444
Q2FXT8   27 0.84375 -1.27278  0.943444
Q2FUQ3   24 0.75 -1.27278  0.943444
Q2G1Y6   32 1 0.903563  0.161558
Q2FX68   13 0.40625 -1.27278  0.943444
Q2FWD1   30 0.9375 -1.27278  0.943444
Q2FUZ8   29 0.90625 -1.27278  0.943444
Q2G1F5   24 0.75 -1.27278  0.943444
Q2G2T6   28 0.875 -1.27278  0.943444
Q2FYD2   18 0.5625 -1.27278  0.943444
Q2FYA1   30 0.9375 -1.27278  0.943444
Q2FY21   27 0.84375 -1.27278  0.943444
Q2FZD3   24 0.75 -1.27278  0.943444
Q2G1Z4   29 0.90625 -1.27278  0.943444
Q2G0S3   25 0.769231 -1.27278  0.943444
Q2FVQ3   29 0.892308 -1.27278  0.943444
Q2G2J4   27 0.830769 -1.27278  0.943444
Q2G2B8   26 0.8 -1.27278  0.943444
Q2G0L5   6 0.184615 -1.27278  0.943444
Q2FW72   29 0.892308 -1.27278  0.943444
Q2FYT8   29 0.892308 -1.27278  0.943444
Q2FXM9   31 0.953846 -1.27278  0.943444
Q2G1Y0   22 0.676923 -1.27278  0.943444
Q2G2D0   24 0.738462 -1.27278  0.943444
Q2G2M2   23 0.707692 -1.27278  0.943444
Q2G1B7   27 0.830769 -1.27278  0.943444
Q2G1B8   30 0.923077 -1.27278  0.943444
Q2G0M6   30 0.923077 -1.27278  0.943444
Q2G1D8   31 0.939394 -1.27278  0.943444
Q2FV70   26 0.787879 -1.27278  0.943444
Q2FV72   28 0.848485 -1.27278  0.943444
Q2FVB2   29 0.878788 -1.27278  0.943444
Q2G122   34 1.0303 0.903563  0.161558
Q2G1W2   31 0.925373 -1.27278  0.943444
Q2FWW1   19 0.567164 -1.27278  0.943444
Q2G1F4   31 0.925373 -1.27278  0.943444
Q2G093   32 0.955224 -1.27278  0.943444
Q2FXY7   29 0.865672 -1.27278  0.943444
Q2G1C6   28 0.835821 -1.27278  0.943444
Q2FZ20   24 0.716418 -1.27278  0.943444
O50581   29 0.852941 -1.27278  0.943444
Q2G1N1   29 0.852941 -1.27278  0.943444
Q2G188   28 0.811594 -1.27278  0.943444
Q2G296   32 0.927536 -1.27278  0.943444
Q2G2E9   23 0.666667 -1.27278  0.943444
Q2G294   26 0.753623 -1.27278  0.943444
Q2FWJ5   26 0.753623 -1.27278  0.943444
Q2FW03   22 0.628571 -1.27278  0.943444
Q2G0N1   29 0.828571 -1.27278  0.943444
Q2FZJ0   33 0.942857 -1.27278  0.943444
Q2FYZ9   24 0.685714 -1.27278  0.943444
Q2FV74   25 0.714286 -1.27278  0.943444
Q2FXP7   24 0.685714 -1.27278  0.943444
Q2FXU1   25 0.714286 -1.27278  0.943444
Q2G1M8   31 0.885714 -1.27278  0.943444
Q2FXY4   28 0.8 -1.27278  0.943444
Q2FZ94   25 0.704225 -1.27278  0.943444
Q2FYI0   24 0.666667 -1.27278  0.943444
Q2FXT9   27 0.75 -1.27278  0.943444
Q2G0D2   22 0.60274 -1.27278  0.943444
Q2FYB7   23 0.630137 -1.27278  0.943444
Q2FVN8   30 0.821918 -1.27278  0.943444
Q2FZ49   20 0.547945 -1.27278  0.943444
Q2FUW6   29 0.794521 -1.27278  0.943444
Q2G1P7   26 0.712329 -1.27278  0.943444
Q2FW70   27 0.72973 -1.27278  0.943444
Q2G0W1   24 0.648649 -1.27278  0.943444
Q2G024   23 0.621622 -1.27278  0.943444
Q2G1G8   24 0.648649 -1.27278  0.943444
Q2G1R9   32 0.864865 -1.27278  0.943444
O06446   26 0.702703 -1.27278  0.943444
Q2G1C9   28 0.756757 -1.27278  0.943444
Q2FXV8   25 0.666667 -1.27278  0.943444
Q2G0P5   22 0.586667 -1.27278  0.943444
Q2FV64   28 0.736842 -1.27278  0.943444
Q2FV87   22 0.571429 -1.27278  0.943444
Q2G1K9   25 0.641026 -1.27278  0.943444
Q2G266   23 0.589744 -1.27278  0.943444
Q59801   26 0.658228 -1.27278  0.943444
Q2FXH2   23 0.582278 -1.27278  0.943444
Q53727   27 0.675 -1.27278  0.943444
Q2G2Q0   25 0.625 -1.27278  0.943444
Q2FZD8   21 0.518519 -1.27278  0.943444
Q2FYS4   24 0.592593 -1.27278  0.943444
Q2G1G2   25 0.617284 -1.27278  0.943444
Q2FXV9   24 0.585366 -1.27278  0.943444
Q2G0L4   8 0.195122 -1.27278  0.943444
Q2FXR8   26 0.634146 -1.27278  0.943444
Q2FYJ0   24 0.585366 -1.27278  0.943444
Q2FZS8   24 0.578313 -1.27278  0.943444
Q2FXN9   23 0.541176 -1.27278  0.943444
Q2FYM1   31 0.729412 -1.27278  0.943444
Q2FVZ5   24 0.564706 -1.27278  0.943444
Q2FVL8   27 0.627907 -1.27278  0.943444
Q2FZ40   27 0.627907 -1.27278  0.943444
Q2FYH5   20 0.45977 -1.27278  0.943444
Q2FXB3   22 0.494382 -1.27278  0.943444
Q2FYS9   27 0.593407 -1.27278  0.943444
Q2G1Q4   25 0.549451 -1.27278  0.943444
Q2FVC3   27 0.593407 -1.27278  0.943444
Q2G046   27 0.586957 -1.27278  0.943444
Q2FWU3   16 0.347826 -1.27278  0.943444
Q2FZ72   27 0.586957 -1.27278  0.943444
Q2FZ82   26 0.565217 -1.27278  0.943444
Q9F1K0   21 0.442105 -1.27278  0.943444
Q2FVV9   22 0.444444 -1.27278  0.943444
Q2FZT6   21 0.42 -1.27278  0.943444
Q2FWU5   16 0.32 -1.27278  0.943444
Q2FYC8   15 0.29703 -1.27278  0.943444
Q2FZK7   26 0.504854 -1.27278  0.943444
Q2G2C1   22 0.427184 -1.27278  0.943444
Q2FZT5   22 0.415094 -1.27278  0.943444
Q2G0R8   24 0.448598 -1.27278  0.943444
Q2FW95   14 0.261682 -1.27278  0.943444
Q2G0N5   20 0.36036 -1.27278  0.943444
P47768   21 0.371681 -1.27278  0.943444
Q2FXH4   15 0.263158 -1.27278  0.943444
Q2FVM1   30 0.526316 -1.27278  0.943444
```
