## Supplementary Data 3 for "Mining folded proteomes in the era of accurate structure prediction": PF06213.output

```
# cudaSaTabsearch LTYPE = T LORDER = F LSOLN = F
# QUERY ID = PF06213 
# DBFILE = ./tableaux.ascii.DB                                                             
Q2G0V6   0 0 -1.27278 0.943444
Q2G075   0 0 -1.27278 0.943444
Q2G083   0 0 -1.27278 0.943444
Q2FZN3   0 0 -1.27278 0.943444
Q2FY90   0 0 -1.27278 0.943444
Q2FX91   0 0 -1.27278 0.943444
Q2FX54   0 0 -1.27278 0.943444
Q2FYQ4   0 0 -1.27278 0.943444
Q2G284   0 0 -1.27278 0.943444
Q2G0S4   0 0 -1.27278 0.943444
Q2FWM3   0 0 -1.27278 0.943444
Q2FX81   0 0 -1.27278 0.943444
Q2FXC6   0 0 -1.27278 0.943444
Q2FWJ7   0 0 -1.27278 0.943444
Q2FYJ9   0 0 -1.27278 0.943444
Q2G2E6   0 0 -1.27278 0.943444
Q2FWV0   0 0 -1.27278 0.943444
Q2FZC3   0 0 -1.27278 0.943444
Q2FVH9   0 0 -1.27278 0.943444
Q2FXQ5   0 0 -1.27278 0.943444
Q2FZU4   0 0 -1.27278 0.943444
Q2FYF8   0 0 -1.27278 0.943444
Q2FUR4   0 0 -1.27278 0.943444
Q2FYI2   0 0 -1.27278 0.943444
Q2FYY2   0 0 -1.27278 0.943444
Q2FW58   0 0 -1.27278 0.943444
P0C7Z3   0 0 -1.27278 0.943444
Q2G0T2   0 0 -1.27278 0.943444
Q2G1G9   0 0 -1.27278 0.943444
Q2FVJ0   0 0 -1.27278 0.943444
Q2FZ80   0 0 -1.27278 0.943444
Q2G1R4   0 0 -1.27278 0.943444
Q2FW02   0 0 -1.27278 0.943444
Q2G1X3   0 0 -1.27278 0.943444
Q2FWW4   0 0 -1.27278 0.943444
Q2FZE1   0 0 -1.27278 0.943444
Q2FY31   0 0 -1.27278 0.943444
Q2G018   0 0 -1.27278 0.943444
Q2FZI0   0 0 -1.27278 0.943444
Q2FUZ7   0 0 -1.27278 0.943444
Q2G250   0 0 -1.27278 0.943444
Q2FWU8   0 0 -1.27278 0.943444
Q2FYX5   0 0 -1.27278 0.943444
Q2FZY2   0 0 -1.27278 0.943444
Q2FZX8   0 0 -1.27278 0.943444
Q2FUY8   0 0 -1.27278 0.943444
Q2FV73   0 0 -1.27278 0.943444
Q2G0C5   0 0 -1.27278 0.943444
Q2FZ52   0 0 -1.27278 0.943444
Q2FVK6   0 0 -1.27278 0.943444
Q2G0Z3   0 0 -1.27278 0.943444
Q2FZJ8   0 0 -1.27278 0.943444
Q2FY57   0 0 -1.27278 0.943444
Q2G0W3   0 0 -1.27278 0.943444
Q2G0I2   0 0 -1.27278 0.943444
Q2FYX1   0 0 -1.27278 0.943444
Q2G0H2   0 0 -1.27278 0.943444
Q2FWJ8   0 0 -1.27278 0.943444
Q2FWZ7   0 0 -1.27278 0.943444
Q2FV04   0 0 -1.27278 0.943444
Q2G0H6   0 0 -1.27278 0.943444
Q2G291   0 0 -1.27278 0.943444
Q2G1A7   0 0 -1.27278 0.943444
Q2FVS8   0 0 -1.27278 0.943444
Q2FZ26   0 0 -1.27278 0.943444
Q2FXJ3   0 0 -1.27278 0.943444
Q2G231   0 0 -1.27278 0.943444
Q2G2N0   0 0 -1.27278 0.943444
Q2G2I2   0 0 -1.27278 0.943444
Q2FYU3   0 0 -1.27278 0.943444
Q2FWY5   0 0 -1.27278 0.943444
Q2G2E3   0 0 -1.27278 0.943444
Q2FV09   0 0 -1.27278 0.943444
Q2FX72   0 0 -1.27278 0.943444
Q2FWA3   0 0 -1.27278 0.943444
Q2FWF2   0 0 -1.27278 0.943444
Q2G0E4   0 0 -1.27278 0.943444
Q2G251   0 0 -1.27278 0.943444
P0C818   0 0 -1.27278 0.943444
Q2FXQ2   0 0 -1.27278 0.943444
Q2FXD4   0 0 -1.27278 0.943444
Q2G014   0 0 -1.27278 0.943444
Q2FWI9   0 0 -1.27278 0.943444
Q2FX79   0 0 -1.27278 0.943444
Q2FVP7   0 0 -1.27278 0.943444
Q2FZN4   0 0 -1.27278 0.943444
Q2FWU6   0 0 -1.27278 0.943444
Q2G2Y1   0 0 -1.27278 0.943444
Q2FYF6   0 0 -1.27278 0.943444
Q2FXK0   0 0 -1.27278 0.943444
Q2FVI9   0 0 -1.27278 0.943444
Q2G246   0 0 -1.27278 0.943444
Q2G053   0 0 -1.27278 0.943444
Q2FWK8   0 0 -1.27278 0.943444
Q2FXL8   0 0 -1.27278 0.943444
Q2G0Q4   0 0 -1.27278 0.943444
Q2FVB7   0 0 -1.27278 0.943444
Q2FYD6   0 0 -1.27278 0.943444
Q2FXK9   0 0 -1.27278 0.943444
Q2FV78   0 0 -1.27278 0.943444
Q2FXG4   0 0 -1.27278 0.943444
Q2G0C8   0 0 -1.27278 0.943444
Q2FWU9   0 0 -1.27278 0.943444
Q2FUX2   0 0 -1.27278 0.943444
Q2FYI8   0 0 -1.27278 0.943444
Q2FXA1   0 0 -1.27278 0.943444
Q2FV49   0 0 -1.27278 0.943444
Q2G1S0   0 0 -1.27278 0.943444
Q2G0G0   0 0 -1.27278 0.943444
P0C805   0 0 -1.27278 0.943444
Q2FWV9   0 0 -1.27278 0.943444
Q2G152   0 0 -1.27278 0.943444
Q2FX48   0 0 -1.27278 0.943444
Q2FXS5   0 0 -1.27278 0.943444
Q2FWL4   0 0 -1.27278 0.943444
P0C7Y1   0 0 -1.27278 0.943444
Q2FXA2   0 0 -1.27278 0.943444
Q2FY96   0 0 -1.27278 0.943444
Q2FVJ3   0 0 -1.27278 0.943444
Q2FZ24   0 0 -1.27278 0.943444
Q2G1X4   0 0 -1.27278 0.943444
Q2FYM6   0 0 -1.27278 0.943444
Q2FWX6   0 0 -1.27278 0.943444
Q2G1D2   0 0 -1.27278 0.943444
Q2FWC0   0 0 -1.27278 0.943444
Q2FZG7   0 0 -1.27278 0.943444
Q2G2P1   0 0 -1.27278 0.943444
Q2G1M4   0 0 -1.27278 0.943444
Q2FX29   0 0 -1.27278 0.943444
Q2FUZ3   0 0 -1.27278 0.943444
Q2FVZ9   0 0 -1.27278 0.943444
Q2G2N3   0 0 -1.27278 0.943444
Q2G237   0 0 -1.27278 0.943444
Q2FXN5   0 0 -1.27278 0.943444
Q2FYP7   0 0 -1.27278 0.943444
Q2FWC8   0 0 -1.27278 0.943444
Q2G209   0 0 -1.27278 0.943444
Q2FXX7   0 0 -1.27278 0.943444
Q2FV05   0 0 -1.27278 0.943444
Q2FWM8   0 0 -1.27278 0.943444
Q2FV00   0 0 -1.27278 0.943444
Q2FZF2   0 0 -1.27278 0.943444
Q2FV80   0 0 -1.27278 0.943444
Q2FZZ7   0 0 -1.27278 0.943444
Q2FWH8   0 0 -1.27278 0.943444
Q2FVS5   0 0 -1.27278 0.943444
Q2FWY0   0 0 -1.27278 0.943444
Q2FZM3   0 0 -1.27278 0.943444
Q2FZW8   0 0 -1.27278 0.943444
Q2FVY7   0 0 -1.27278 0.943444
Q2FXJ1   0 0 -1.27278 0.943444
Q2G0T7   0 0 -1.27278 0.943444
Q2FW40   0 0 -1.27278 0.943444
Q2FYU9   0 0 -1.27278 0.943444
Q2FUR0   0 0 -1.27278 0.943444
Q2G215   0 0 -1.27278 0.943444
Q2G169   0 0 -1.27278 0.943444
Q2G034   0 0 -1.27278 0.943444
Q2FUV8   0 0 -1.27278 0.943444
Q2FW44   2 0.266667 -1.27278 0.943444
Q2FYJ8   0 0 -1.27278 0.943444
Q2FVR6   2 0.266667 -1.27278 0.943444
Q2G183   1 0.133333 -1.27278 0.943444
Q2G0S1   2 0.266667 -1.27278 0.943444
Q2FX83   0 0 -1.27278 0.943444
Q2FYF7   2 0.266667 -1.27278 0.943444
Q2G166   2 0.266667 -1.27278 0.943444
Q2FX20   1 0.133333 -1.27278 0.943444
Q2G020   2 0.266667 -1.27278 0.943444
Q2FVC0   0 0 -1.27278 0.943444
Q2FVD1   0 0 -1.27278 0.943444
Q2FWH1   1 0.133333 -1.27278 0.943444
Q2FYX2   2 0.266667 -1.27278 0.943444
Q2FZB5   1 0.133333 -1.27278 0.943444
Q2G0G8   2 0.266667 -1.27278 0.943444
P0A0I4   0 0 -1.27278 0.943444
Q2G2C6   1 0.133333 -1.27278 0.943444
Q2FVB1   2 0.266667 -1.27278 0.943444
Q2FYN1   2 0.266667 -1.27278 0.943444
Q2FV79   2 0.266667 -1.27278 0.943444
Q2FVU9   2 0.266667 -1.27278 0.943444
Q2G0W5   2 0.266667 -1.27278 0.943444
Q2FW60   2 0.266667 -1.27278 0.943444
Q2G269   2 0.266667 -1.27278 0.943444
Q2FZS1   2 0.266667 -1.27278 0.943444
Q2G1Y3   2 0.266667 -1.27278 0.943444
Q2FWA4   2 0.266667 -1.27278 0.943444
Q2G0C0   0 0 -1.27278 0.943444
Q2G2J6   0 0 -1.27278 0.943444
Q2G1R2   2 0.266667 -1.27278 0.943444
Q2FXY8   2 0.266667 -1.27278 0.943444
Q2FYL2   2 0.266667 -1.27278 0.943444
Q2FYS3   0 0 -1.27278 0.943444
Q2FXS0   1 0.133333 -1.27278 0.943444
Q2FWA7   0 0 -1.27278 0.943444
Q2FWV8   0 0 -1.27278 0.943444
Q2G279   2 0.266667 -1.27278 0.943444
Q2FYB5   0 0 -1.27278 0.943444
Q2G175   2 0.266667 -1.27278 0.943444
Q2FZ07   2 0.266667 -1.27278 0.943444
Q2FVG7   2 0.266667 -1.27278 0.943444
Q2G2P3   2 0.266667 -1.27278 0.943444
Q2FZA3   2 0.266667 -1.27278 0.943444
Q2FYE1   2 0.266667 -1.27278 0.943444
Q2G2F8   0 0 -1.27278 0.943444
Q2FWS8   0 0 -1.27278 0.943444
Q2FXD8   2 0.266667 -1.27278 0.943444
Q2FX46   2 0.266667 -1.27278 0.943444
Q2FYB4   2 0.266667 -1.27278 0.943444
Q2FYC0   1 0.133333 -1.27278 0.943444
Q2FUY5   2 0.266667 -1.27278 0.943444
Q2FYF2   0 0 -1.27278 0.943444
Q2G0R4   2 0.266667 -1.27278 0.943444
Q2G1L1   1 0.133333 -1.27278 0.943444
Q2FYB0   0 0 -1.27278 0.943444
Q2FWW5   2 0.266667 -1.27278 0.943444
Q2FX04   2 0.266667 -1.27278 0.943444
Q2FV33   2 0.266667 -1.27278 0.943444
Q2FUX6   2 0.266667 -1.27278 0.943444
Q2FVP5   0 0 -1.27278 0.943444
Q2G0W7   2 0.266667 -1.27278 0.943444
Q2FXV1   2 0.266667 -1.27278 0.943444
Q2G096   2 0.266667 -1.27278 0.943444
Q2FV68   2 0.266667 -1.27278 0.943444
Q2FVY6   2 0.266667 -1.27278 0.943444
Q2FYY0   2 0.266667 -1.27278 0.943444
Q2G005   2 0.266667 -1.27278 0.943444
Q2G2B4   1 0.133333 -1.27278 0.943444
Q2FVZ7   2 0.266667 -1.27278 0.943444
Q2FW55   2 0.266667 -1.27278 0.943444
Q2FV92   2 0.266667 -1.27278 0.943444
Q2FYV9   2 0.266667 -1.27278 0.943444
Q2FW74   1 0.133333 -1.27278 0.943444
Q2FVK9   2 0.266667 -1.27278 0.943444
Q2FZA4   2 0.266667 -1.27278 0.943444
Q2FV25   0 0 -1.27278 0.943444
Q2FYG8   2 0.266667 -1.27278 0.943444
Q2G216   2 0.266667 -1.27278 0.943444
Q2FZ69   2 0.266667 -1.27278 0.943444
Q2FV97   2 0.266667 -1.27278 0.943444
Q2FZ95   0 0 -1.27278 0.943444
Q2FZN8   1 0.133333 -1.27278 0.943444
Q2FZG2   2 0.266667 -1.27278 0.943444
Q2G259   2 0.266667 -1.27278 0.943444
Q2FYB6   1 0.133333 -1.27278 0.943444
Q2FZD1   1 0.133333 -1.27278 0.943444
Q2FYT6   2 0.266667 -1.27278 0.943444
Q2G0Y2   2 0.266667 -1.27278 0.943444
Q2FWZ1   2 0.266667 -1.27278 0.943444
Q2FVC8   2 0.266667 -1.27278 0.943444
Q2G2H1   2 0.266667 -1.27278 0.943444
Q2FY47   2 0.266667 -1.27278 0.943444
Q2FX78   2 0.266667 -1.27278 0.943444
Q2FX47   1 0.133333 -1.27278 0.943444
Q2FZA7   2 0.266667 -1.27278 0.943444
Q2FV32   2 0.266667 -1.27278 0.943444
Q2FYE6   0 0 -1.27278 0.943444
Q2FZ41   1 0.133333 -1.27278 0.943444
Q2FYG3   0 0 -1.27278 0.943444
Q2FX01   2 0.266667 -1.27278 0.943444
Q2FXU6   1 0.133333 -1.27278 0.943444
Q2FYL7   2 0.266667 -1.27278 0.943444
Q2FWQ3   2 0.266667 -1.27278 0.943444
Q2FZY9   2 0.266667 -1.27278 0.943444
Q2FV50   2 0.266667 -1.27278 0.943444
Q2FUY7   1 0.133333 -1.27278 0.943444
Q2FXP6   2 0.266667 -1.27278 0.943444
Q2G1S9   2 0.266667 -1.27278 0.943444
Q2FX18   2 0.266667 -1.27278 0.943444
Q2FYU0   0 0 -1.27278 0.943444
Q2FXZ7   3 0.375 -1.27278 0.943444
Q2G051   5 0.625 -1.27278 0.943444
Q2FWS3   3 0.375 -1.27278 0.943444
Q2FW14   6 0.75 -1.27278 0.943444
Q2FYD7   3 0.375 -1.27278 0.943444
Q9RQP8   2 0.25 -1.27278 0.943444
Q2FZK2   6 0.75 -1.27278 0.943444
Q2FWI7   3 0.375 -1.27278 0.943444
Q2G182   2 0.25 -1.27278 0.943444
Q2FYT7   2 0.25 -1.27278 0.943444
Q2FV46   4 0.5 -1.27278 0.943444
Q2FY58   2 0.25 -1.27278 0.943444
Q2FX06   2 0.25 -1.27278 0.943444
Q2FZH0   5 0.625 -1.27278 0.943444
Q2FUZ4   3 0.375 -1.27278 0.943444
Q2G102   2 0.25 -1.27278 0.943444
Q2G1R8   4 0.5 -1.27278 0.943444
Q2G2J1   4 0.5 -1.27278 0.943444
Q2FX71   6 0.75 -1.27278 0.943444
Q2FUZ5   2 0.25 -1.27278 0.943444
Q2FYP5   4 0.5 -1.27278 0.943444
Q2G048   0 0 -1.27278 0.943444
Q2FUQ0   6 0.75 -1.27278 0.943444
Q2FWS7   4 0.5 -1.27278 0.943444
Q2FV65   2 0.25 -1.27278 0.943444
Q2G125   2 0.25 -1.27278 0.943444
Q2FYT2   4 0.5 -1.27278 0.943444
Q2FVH7   2 0.25 -1.27278 0.943444
Q2G127   3 0.375 -1.27278 0.943444
Q2FYI5   2 0.25 -1.27278 0.943444
Q2FYX4   2 0.25 -1.27278 0.943444
Q2G0M3   4 0.5 -1.27278 0.943444
Q2FW87   4 0.5 -1.27278 0.943444
Q2G211   1 0.125 -1.27278 0.943444
Q2FXR5   4 0.5 -1.27278 0.943444
Q2FWR5   4 0.5 -1.27278 0.943444
Q2FYD5   6 0.75 -1.27278 0.943444
Q2FY94   2 0.25 -1.27278 0.943444
Q2G2W8   4 0.5 -1.27278 0.943444
Q2FZL9   4 0.5 -1.27278 0.943444
Q2FYT9   3 0.375 -1.27278 0.943444
Q2FX44   4 0.5 -1.27278 0.943444
Q2FXB2   0 0 -1.27278 0.943444
Q2FVF6   3 0.375 -1.27278 0.943444
Q2G2F6   2 0.25 -1.27278 0.943444
Q2G2C3   4 0.5 -1.27278 0.943444
Q2FYA5   4 0.5 -1.27278 0.943444
Q2FYB1   3 0.375 -1.27278 0.943444
Q2G011   4 0.5 -1.27278 0.943444
Q2FV29   0 0 -1.27278 0.943444
Q2FVW1   4 0.5 -1.27278 0.943444
Q2FYA4   4 0.5 -1.27278 0.943444
Q2FY26   5 0.625 -1.27278 0.943444
Q2FXC1   4 0.5 -1.27278 0.943444
Q2G2T0   4 0.5 -1.27278 0.943444
Q2FY62   1 0.125 -1.27278 0.943444
Q2G2K4   3 0.375 -1.27278 0.943444
Q2FW65   3 0.375 -1.27278 0.943444
Q2FY05   3 0.375 -1.27278 0.943444
Q2FV96   3 0.375 -1.27278 0.943444
Q2G1S7   1 0.125 -1.27278 0.943444
Q2FWS9   3 0.375 -1.27278 0.943444
Q2G180   4 0.5 -1.27278 0.943444
Q2G0L6   5 0.625 -1.27278 0.943444
Q2G189   2 0.25 -1.27278 0.943444
Q2FYD9   0 0 -1.27278 0.943444
Q2FWM6   0 0 -1.27278 0.943444
Q2FXA6   2 0.25 -1.27278 0.943444
Q2G0U8   6 0.75 -1.27278 0.943444
Q2FXD9   2 0.25 -1.27278 0.943444
Q2FWF9   0 0 -1.27278 0.943444
Q2FXS3   6 0.75 -1.27278 0.943444
Q2FXX6   3 0.375 -1.27278 0.943444
Q2FWU2   4 0.5 -1.27278 0.943444
Q2FXD5   5 0.625 -1.27278 0.943444
Q2FZK8   2 0.25 -1.27278 0.943444
Q2FV15   3 0.375 -1.27278 0.943444
Q2FZZ5   4 0.5 -1.27278 0.943444
Q2FW48   4 0.5 -1.27278 0.943444
Q2FYB3   2 0.25 -1.27278 0.943444
Q2FWT5   5 0.625 -1.27278 0.943444
Q2FVH4   0 0 -1.27278 0.943444
Q2FWP4   4 0.5 -1.27278 0.943444
Q2FYX9   5 0.625 -1.27278 0.943444
Q2G1U7   2 0.25 -1.27278 0.943444
Q2FXY6   4 0.5 -1.27278 0.943444
Q2FYT1   2 0.25 -1.27278 0.943444
Q2G244   6 0.75 -1.27278 0.943444
Q2FX30   0 0 -1.27278 0.943444
Q2FVZ3   5 0.625 -1.27278 0.943444
Q2FWP5   6 0.75 -1.27278 0.943444
Q2FX41   3 0.375 -1.27278 0.943444
Q2G2R5   3 0.375 -1.27278 0.943444
Q2G2S3   7 0.823529 -1.27278 0.943444
Q2G004   4 0.470588 -1.27278 0.943444
Q2FWV1   7 0.823529 -1.27278 0.943444
Q2G003   7 0.823529 -1.27278 0.943444
Q2FZV3   3 0.352941 -1.27278 0.943444
Q2G026   4 0.470588 -1.27278 0.943444
Q2FXG7   1 0.117647 -1.27278 0.943444
Q2FYL8   2 0.235294 -1.27278 0.943444
Q2FZB6   1 0.117647 -1.27278 0.943444
Q2FZE4   7 0.823529 -1.27278 0.943444
Q2FX11   6 0.705882 -1.27278 0.943444
Q2G0Y3   5 0.588235 -1.27278 0.943444
Q2FZW7   2 0.235294 -1.27278 0.943444
Q2FX21   7 0.823529 -1.27278 0.943444
Q2G092   8 0.941176 -1.27278 0.943444
Q2FZB7   4 0.470588 -1.27278 0.943444
Q2G0J9   7 0.823529 -1.27278 0.943444
Q2G1X2   4 0.470588 -1.27278 0.943444
Q2FZD6   8 0.941176 -1.27278 0.943444
Q2FW67   6 0.705882 -1.27278 0.943444
Q2G111   6 0.705882 -1.27278 0.943444
Q2G2Y4   3 0.352941 -1.27278 0.943444
Q2FY38   4 0.470588 -1.27278 0.943444
Q2FWJ0   8 0.941176 -1.27278 0.943444
Q2G2T5   4 0.470588 -1.27278 0.943444
Q2FVG6   4 0.470588 -1.27278 0.943444
Q2G1V8   6 0.705882 -1.27278 0.943444
Q2G1L0   3 0.352941 -1.27278 0.943444
Q2FXD6   7 0.823529 -1.27278 0.943444
P0C948   3 0.352941 -1.27278 0.943444
Q2G1M2   4 0.470588 -1.27278 0.943444
Q2FVW8   5 0.588235 -1.27278 0.943444
Q2FX24   3 0.352941 -1.27278 0.943444
Q2FWS4   10 1.17647 0.903563 0.161558
Q2FYQ3   4 0.470588 -1.27278 0.943444
Q2G254   10 1.17647 0.903563 0.161558
Q2FWB4   3 0.352941 -1.27278 0.943444
Q2FUP8   3 0.352941 -1.27278 0.943444
Q2FZC2   4 0.470588 -1.27278 0.943444
Q2FYE4   7 0.823529 -1.27278 0.943444
Q2FWS2   6 0.705882 -1.27278 0.943444
Q2FY03   6 0.705882 -1.27278 0.943444
Q2FVS6   11 1.29412 0.903563 0.161558
Q2FXV2   1 0.117647 -1.27278 0.943444
Q2G2L6   4 0.470588 -1.27278 0.943444
Q2G2I5   4 0.470588 -1.27278 0.943444
Q2FYA2   2 0.235294 -1.27278 0.943444
Q2FWV7   4 0.470588 -1.27278 0.943444
Q2FXE7   7 0.823529 -1.27278 0.943444
Q2G0J6   2 0.235294 -1.27278 0.943444
Q2FUU4   8 0.941176 -1.27278 0.943444
Q2FVJ4   4 0.470588 -1.27278 0.943444
Q2FZM9   4 0.470588 -1.27278 0.943444
Q2FZ51   8 0.941176 -1.27278 0.943444
Q2FY22   3 0.352941 -1.27278 0.943444
Q2G2Q1   8 0.941176 -1.27278 0.943444
Q2G109   8 0.941176 -1.27278 0.943444
Q2G1D6   8 0.941176 -1.27278 0.943444
Q2FVC9   2 0.235294 -1.27278 0.943444
Q2G2R6   8 0.941176 -1.27278 0.943444
Q2FZ85   7 0.823529 -1.27278 0.943444
Q2FVK4   4 0.470588 -1.27278 0.943444
Q2G1V9   2 0.235294 -1.27278 0.943444
Q2G2H6   3 0.352941 -1.27278 0.943444
Q2FWS6   12 1.41176 0.903563 0.161558
Q2FZW4   5 0.588235 -1.27278 0.943444
Q2G1M3   6 0.705882 -1.27278 0.943444
Q2G1M0   5 0.588235 -1.27278 0.943444
Q2G1Y9   6 0.705882 -1.27278 0.943444
Q2FX45   3 0.352941 -1.27278 0.943444
Q2FWP8   5 0.588235 -1.27278 0.943444
Q2FYP4   5 0.588235 -1.27278 0.943444
Q2FYL1   7 0.823529 -1.27278 0.943444
Q2G1L4   7 0.823529 -1.27278 0.943444
Q2FUQ7   5 0.588235 -1.27278 0.943444
Q2G247   1 0.117647 -1.27278 0.943444
Q2FVV0   8 0.941176 -1.27278 0.943444
Q2FYU6   3 0.352941 -1.27278 0.943444
Q2G2N6   9 1.05882 0.903563 0.161558
Q2FXC9   3 0.352941 -1.27278 0.943444
Q2FX42   6 0.705882 -1.27278 0.943444
Q2FX26   8 0.941176 -1.27278 0.943444
Q2FWF3   1 0.117647 -1.27278 0.943444
Q2FZY1   5 0.588235 -1.27278 0.943444
Q2FW15   4 0.444444 -1.27278 0.943444
P0A0G2   8 0.888889 -1.27278 0.943444
Q2G2G5   7 0.777778 -1.27278 0.943444
Q2FY39   8 0.888889 -1.27278 0.943444
Q2G0B5   2 0.222222 -1.27278 0.943444
Q2FZI1   7 0.777778 -1.27278 0.943444
Q2FUQ6   10 1.11111 0.903563 0.161558
Q2FVR5   10 1.11111 0.903563 0.161558
Q2G2W6   10 1.11111 0.903563 0.161558
Q2FZR8   7 0.777778 -1.27278 0.943444
Q2FVY8   10 1.11111 0.903563 0.161558
Q2FZ60   4 0.444444 -1.27278 0.943444
Q2FV82   8 0.888889 -1.27278 0.943444
Q2FX23   9 1 0.903563 0.161558
Q2G1G3   7 0.777778 -1.27278 0.943444
P68805   6 0.666667 -1.27278 0.943444
Q2FVL0   3 0.333333 -1.27278 0.943444
Q2G2J0   6 0.666667 -1.27278 0.943444
Q2FZF1   6 0.666667 -1.27278 0.943444
Q2FXU9   6 0.666667 -1.27278 0.943444
Q2G1A2   2 0.222222 -1.27278 0.943444
Q2G1C3   8 0.888889 -1.27278 0.943444
Q2G1D4   8 0.888889 -1.27278 0.943444
Q2G0A8   7 0.777778 -1.27278 0.943444
Q2FVC7   2 0.222222 -1.27278 0.943444
Q2G133   13 1.44444 0.903563 0.161558
Q2FY86   7 0.777778 -1.27278 0.943444
Q2FX92   8 0.888889 -1.27278 0.943444
Q2FW47   2 0.222222 -1.27278 0.943444
Q2G1T9   3 0.333333 -1.27278 0.943444
Q2FVU8   5 0.555556 -1.27278 0.943444
Q2FVD7   7 0.777778 -1.27278 0.943444
Q2FX55   7 0.777778 -1.27278 0.943444
Q2FVD3   11 1.22222 0.903563 0.161558
Q2G2B5   4 0.444444 -1.27278 0.943444
Q2FWV6   7 0.777778 -1.27278 0.943444
Q2FW29   5 0.555556 -1.27278 0.943444
Q2G0W6   2 0.222222 -1.27278 0.943444
Q2FVD2   6 0.666667 -1.27278 0.943444
Q2FWR8   2 0.222222 -1.27278 0.943444
Q2FXA0   9 1 0.903563 0.161558
Q2FZB4   7 0.777778 -1.27278 0.943444
Q2FX37   2 0.222222 -1.27278 0.943444
Q2FX13   5 0.555556 -1.27278 0.943444
Q2FWD8   6 0.666667 -1.27278 0.943444
Q2G108   7 0.777778 -1.27278 0.943444
Q2G2V4   7 0.777778 -1.27278 0.943444
Q2FZW2   12 1.33333 0.903563 0.161558
Q2FYY4   6 0.666667 -1.27278 0.943444
Q2FYB8   5 0.555556 -1.27278 0.943444
Q2FWC2   9 1 0.903563 0.161558
Q2FYE8   5 0.555556 -1.27278 0.943444
Q2FXK5   8 0.888889 -1.27278 0.943444
Q2FWT0   9 1 0.903563 0.161558
Q2FW19   4 0.444444 -1.27278 0.943444
Q2G100   9 1 0.903563 0.161558
Q2FYY3   6 0.666667 -1.27278 0.943444
Q2FZ01   6 0.666667 -1.27278 0.943444
Q2FYY1   6 0.666667 -1.27278 0.943444
Q2G103   8 0.888889 -1.27278 0.943444
Q2FV12   7 0.777778 -1.27278 0.943444
Q2FWQ1   10 1.11111 0.903563 0.161558
Q2FYY5   7 0.777778 -1.27278 0.943444
Q2G207   8 0.888889 -1.27278 0.943444
Q2G1Y8   3 0.333333 -1.27278 0.943444
Q2FWZ8   7 0.777778 -1.27278 0.943444
Q2G0Z8   5 0.555556 -1.27278 0.943444
Q2G2F7   9 1 0.903563 0.161558
Q2FYH9   6 0.666667 -1.27278 0.943444
Q2FWB7   11 1.22222 0.903563 0.161558
Q2FYN2   5 0.526316 -1.27278 0.943444
Q2FVQ6   12 1.26316 0.903563 0.161558
Q2FWX3   6 0.631579 -1.27278 0.943444
Q2G187   5 0.526316 -1.27278 0.943444
Q2FW05   10 1.05263 0.903563 0.161558
Q2FYC3   11 1.15789 0.903563 0.161558
Q2FZJ2   11 1.15789 0.903563 0.161558
Q2G0D6   12 1.26316 0.903563 0.161558
Q2FWP7   6 0.631579 -1.27278 0.943444
Q2FX31   12 1.26316 0.903563 0.161558
Q2FVZ6   8 0.842105 -1.27278 0.943444
Q2G2A2   10 1.05263 0.903563 0.161558
Q2FWQ8   4 0.421053 -1.27278 0.943444
Q2FVM9   7 0.736842 -1.27278 0.943444
Q2FYD1   10 1.05263 0.903563 0.161558
Q2FYN3   14 1.47368 0.903563 0.161558
Q2FYI3   9 0.947368 -1.27278 0.943444
Q2G022   6 0.631579 -1.27278 0.943444
Q2G1Q3   9 0.947368 -1.27278 0.943444
Q2FX58   6 0.631579 -1.27278 0.943444
Q2G2V1   10 1.05263 0.903563 0.161558
Q2FVV5   11 1.15789 0.903563 0.161558
Q2FZC0   10 1.05263 0.903563 0.161558
Q2FV63   11 1.15789 0.903563 0.161558
Q2FWG9   5 0.526316 -1.27278 0.943444
Q2FZA5   6 0.631579 -1.27278 0.943444
Q2FX60   14 1.47368 0.903563 0.161558
Q2G2I8   4 0.421053 -1.27278 0.943444
Q2G2Y5   12 1.26316 0.903563 0.161558
Q2G2Y2   12 1.26316 0.903563 0.161558
Q2FWA6   10 1.05263 0.903563 0.161558
Q2FWL8   16 1.68421 0.903563 0.161558
Q2FY95   9 0.947368 -1.27278 0.943444
Q2FYC5   14 1.47368 0.903563 0.161558
Q2FV43   7 0.736842 -1.27278 0.943444
Q2FVU0   10 1.05263 0.903563 0.161558
Q2FZG5   6 0.631579 -1.27278 0.943444
Q2G2H9   7 0.736842 -1.27278 0.943444
Q2G1D1   3 0.315789 -1.27278 0.943444
Q2FWU7   6 0.631579 -1.27278 0.943444
P60647   5 0.526316 -1.27278 0.943444
Q2FUR7   10 1.05263 0.903563 0.161558
Q2FWQ2   9 0.947368 -1.27278 0.943444
Q2G2M4   12 1.26316 0.903563 0.161558
Q2G104   7 0.736842 -1.27278 0.943444
Q2FX76   4 0.421053 -1.27278 0.943444
Q2G2Q4   16 1.68421 0.903563 0.161558
Q2FXQ1   7 0.736842 -1.27278 0.943444
Q2FX80   6 0.631579 -1.27278 0.943444
Q2FZN6   4 0.421053 -1.27278 0.943444
Q2G009   5 0.526316 -1.27278 0.943444
Q2G021   12 1.26316 0.903563 0.161558
Q2FWH0   11 1.15789 0.903563 0.161558
Q2FXQ0   10 1.05263 0.903563 0.161558
Q2FX64   7 0.736842 -1.27278 0.943444
Q2FY98   6 0.631579 -1.27278 0.943444
Q2FWK5   9 0.947368 -1.27278 0.943444
Q2FYK1   6 0.631579 -1.27278 0.943444
Q2FXF0   8 0.842105 -1.27278 0.943444
Q2FY70   9 0.947368 -1.27278 0.943444
Q2G114   9 0.947368 -1.27278 0.943444
Q2FX38   6 0.631579 -1.27278 0.943444
Q2FUP9   9 0.947368 -1.27278 0.943444
Q2FVV3   9 0.947368 -1.27278 0.943444
Q2G113   12 1.26316 0.903563 0.161558
Q2FWB2   3 0.315789 -1.27278 0.943444
Q2FWT6   9 0.947368 -1.27278 0.943444
Q2FW28   7 0.736842 -1.27278 0.943444
Q2FUQ9   4 0.421053 -1.27278 0.943444
Q2FY00   6 0.631579 -1.27278 0.943444
Q2G040   6 0.631579 -1.27278 0.943444
Q2FX35   7 0.736842 -1.27278 0.943444
Q2FYW9   5 0.5 -1.27278 0.943444
Q2G2N8   9 0.9 -1.27278 0.943444
Q2G1V7   16 1.6 0.903563 0.161558
Q2G0C3   11 1.1 0.903563 0.161558
Q2FVW0   10 1 0.903563 0.161558
Q2FUS4   13 1.3 0.903563 0.161558
Q2FVP6   7 0.7 -1.27278 0.943444
Q2FZK1   11 1.1 0.903563 0.161558
Q2FXY2   18 1.8 0.903563 0.161558
Q2FYX3   14 1.4 0.903563 0.161558
Q2FZ86   12 1.2 0.903563 0.161558
Q2FUV7   8 0.8 -1.27278 0.943444
Q2FX70   9 0.9 -1.27278 0.943444
Q2G1Y1   10 1 0.903563 0.161558
Q2FVT9   14 1.4 0.903563 0.161558
Q2G2K3   18 1.8 0.903563 0.161558
P72358   9 0.9 -1.27278 0.943444
Q2G192   11 1.1 0.903563 0.161558
Q2FYX6   9 0.9 -1.27278 0.943444
Q2FXW0   8 0.8 -1.27278 0.943444
Q2G202   12 1.2 0.903563 0.161558
Q2FYW7   4 0.4 -1.27278 0.943444
Q2G2M0   6 0.6 -1.27278 0.943444
Q2FXT7   7 0.7 -1.27278 0.943444
Q2FX59   6 0.6 -1.27278 0.943444
Q2G0X2   8 0.8 -1.27278 0.943444
Q2FWR6   8 0.8 -1.27278 0.943444
Q2FW22   20 2 3.07991 0.0107511
Q2FZH4   11 1.1 0.903563 0.161558
Q2FYZ1   6 0.6 -1.27278 0.943444
Q2G2W7   14 1.4 0.903563 0.161558
Q2G2I4   14 1.4 0.903563 0.161558
Q2FZP5   12 1.2 0.903563 0.161558
Q2FWQ7   12 1.2 0.903563 0.161558
Q2G1W9   7 0.7 -1.27278 0.943444
Q2FWF7   6 0.6 -1.27278 0.943444
Q2FYM9   11 1.1 0.903563 0.161558
Q2FXV0   11 1.1 0.903563 0.161558
Q2FWW2   9 0.9 -1.27278 0.943444
Q2FVS2   12 1.2 0.903563 0.161558
Q2G007   16 1.6 0.903563 0.161558
Q2FYA7   12 1.2 0.903563 0.161558
Q2G0K0   13 1.3 0.903563 0.161558
Q2FXS9   8 0.8 -1.27278 0.943444
Q2G249   8 0.8 -1.27278 0.943444
Q2G008   5 0.5 -1.27278 0.943444
Q2FZD5   10 1 0.903563 0.161558
Q2FZG0   8 0.8 -1.27278 0.943444
Q2FX28   12 1.2 0.903563 0.161558
Q2FXI4   9 0.9 -1.27278 0.943444
Q2G176   15 1.5 0.903563 0.161558
Q2G116   5 0.5 -1.27278 0.943444
Q2FXF2   10 1 0.903563 0.161558
Q2G260   7 0.7 -1.27278 0.943444
Q2G213   8 0.8 -1.27278 0.943444
Q2G173   9 0.9 -1.27278 0.943444
Q2FV71   8 0.8 -1.27278 0.943444
Q2FWY8   7 0.7 -1.27278 0.943444
Q2FWN3   4 0.4 -1.27278 0.943444
Q2FYD4   10 1 0.903563 0.161558
Q2FVQ2   14 1.4 0.903563 0.161558
Q2FVK0   16 1.6 0.903563 0.161558
Q2G285   16 1.6 0.903563 0.161558
Q2FZH6   14 1.4 0.903563 0.161558
Q2FZX1   11 1.1 0.903563 0.161558
Q2FZ83   3 0.3 -1.27278 0.943444
Q2G0S9   8 0.8 -1.27278 0.943444
Q2FZH7   16 1.6 0.903563 0.161558
Q2FZT3   14 1.4 0.903563 0.161558
Q2FX57   9 0.857143 -1.27278 0.943444
Q2G0B9   11 1.04762 0.903563 0.161558
Q2FY28   15 1.42857 0.903563 0.161558
Q2G0R5   17 1.61905 0.903563 0.161558
Q2FZG8   10 0.952381 -1.27278 0.943444
Q2G1X1   5 0.47619 -1.27278 0.943444
Q2FX93   14 1.33333 0.903563 0.161558
Q2FYU5   11 1.04762 0.903563 0.161558
Q2FWR9   10 0.952381 -1.27278 0.943444
Q2FWS0   14 1.33333 0.903563 0.161558
Q2G0P4   10 0.952381 -1.27278 0.943444
Q2FX50   13 1.2381 0.903563 0.161558
Q2FZV0   14 1.33333 0.903563 0.161558
Q2G0S5   7 0.666667 -1.27278 0.943444
Q2FY25   11 1.04762 0.903563 0.161558
Q2FXG6   13 1.2381 0.903563 0.161558
Q2FZJ7   3 0.285714 -1.27278 0.943444
Q2G0U7   11 1.04762 0.903563 0.161558
Q2FZV2   24 2.28571 3.07991 0.0107511
Q2FWT8   12 1.14286 0.903563 0.161558
Q2G0D1   13 1.2381 0.903563 0.161558
Q2FVW5   11 1.04762 0.903563 0.161558
Q2FY97   16 1.52381 0.903563 0.161558
Q2FXF3   9 0.857143 -1.27278 0.943444
Q2G063   14 1.33333 0.903563 0.161558
Q2G0U5   17 1.61905 0.903563 0.161558
Q2G2B1   15 1.42857 0.903563 0.161558
Q2FVE3   12 1.14286 0.903563 0.161558
Q2FZW1   15 1.42857 0.903563 0.161558
Q2FYK2   11 1.04762 0.903563 0.161558
Q2FXW2   7 0.666667 -1.27278 0.943444
Q9F0R1   16 1.52381 0.903563 0.161558
Q2FZG3   17 1.61905 0.903563 0.161558
Q2G2K0   20 1.90476 0.903563 0.161558
Q2FVN4   8 0.761905 -1.27278 0.943444
Q2FYV0   11 1.04762 0.903563 0.161558
Q2G0A5   7 0.666667 -1.27278 0.943444
Q2FZ03   14 1.33333 0.903563 0.161558
Q2G1I8   6 0.571429 -1.27278 0.943444
Q2FYX8   13 1.2381 0.903563 0.161558
Q2FV18   12 1.14286 0.903563 0.161558
Q2FYI7   10 0.952381 -1.27278 0.943444
Q2G0K1   11 1.04762 0.903563 0.161558
Q2G2U9   16 1.52381 0.903563 0.161558
Q2FW31   17 1.61905 0.903563 0.161558
Q2FVB5   17 1.61905 0.903563 0.161558
Q2FVI8   8 0.761905 -1.27278 0.943444
Q2FZT0   12 1.14286 0.903563 0.161558
P48860   18 1.71429 0.903563 0.161558
Q2FYC1   13 1.2381 0.903563 0.161558
Q2G286   13 1.2381 0.903563 0.161558
Q2FXD3   13 1.2381 0.903563 0.161558
Q2G027   10 0.952381 -1.27278 0.943444
Q2G0T4   14 1.33333 0.903563 0.161558
Q2FZJ5   14 1.33333 0.903563 0.161558
Q2FW10   7 0.666667 -1.27278 0.943444
Q2FY91   17 1.61905 0.903563 0.161558
Q2FVP0   10 0.952381 -1.27278 0.943444
P60070   16 1.52381 0.903563 0.161558
Q2FWU1   17 1.61905 0.903563 0.161558
Q2FYA3   10 0.952381 -1.27278 0.943444
Q2G0V8   17 1.61905 0.903563 0.161558
Q2G0Z2   15 1.42857 0.903563 0.161558
Q2FZ47   11 1.04762 0.903563 0.161558
Q2G0V9   11 1.04762 0.903563 0.161558
Q2FZE2   12 1.14286 0.903563 0.161558
Q2FWB0   15 1.42857 0.903563 0.161558
Q2G1J1   13 1.2381 0.903563 0.161558
Q2FYQ1   14 1.33333 0.903563 0.161558
Q2FZ45   9 0.857143 -1.27278 0.943444
Q2FYW5   16 1.52381 0.903563 0.161558
Q2G1A0   16 1.52381 0.903563 0.161558
Q2FZB9   13 1.2381 0.903563 0.161558
Q2FZX2   15 1.42857 0.903563 0.161558
Q2FZY4   23 2.19048 3.07991 0.0107511
Q2FW56   11 1.04762 0.903563 0.161558
P0A0G6   12 1.14286 0.903563 0.161558
Q2FW80   12 1.14286 0.903563 0.161558
Q2G2S4   7 0.666667 -1.27278 0.943444
Q2G2H0   7 0.666667 -1.27278 0.943444
Q2G2E1   8 0.761905 -1.27278 0.943444
Q2G0I5   20 1.90476 0.903563 0.161558
Q2FWW6   13 1.2381 0.903563 0.161558
Q2G112   7 0.666667 -1.27278 0.943444
Q2G214   20 1.90476 0.903563 0.161558
Q2FYG2   11 1.04762 0.903563 0.161558
Q2G0J5   12 1.14286 0.903563 0.161558
Q2FX27   8 0.761905 -1.27278 0.943444
Q2FWV5   16 1.52381 0.903563 0.161558
Q2FX40   14 1.33333 0.903563 0.161558
Q2FZM5   10 0.952381 -1.27278 0.943444
Q2FXH8   9 0.857143 -1.27278 0.943444
Q2FWS5   19 1.80952 0.903563 0.161558
Q2FW13   12 1.09091 0.903563 0.161558
Q2FY93   18 1.63636 0.903563 0.161558
Q2FZM8   14 1.27273 0.903563 0.161558
Q2FZV4   11 1 0.903563 0.161558
Q2FVD4   12 1.09091 0.903563 0.161558
Q2G0J3   14 1.27273 0.903563 0.161558
Q2FX61   13 1.18182 0.903563 0.161558
Q2FVD6   12 1.09091 0.903563 0.161558
Q2FYY7   15 1.36364 0.903563 0.161558
Q2G0W0   16 1.45455 0.903563 0.161558
Q2FXF7   17 1.54545 0.903563 0.161558
Q2G191   16 1.45455 0.903563 0.161558
Q2FYT5   10 0.909091 -1.27278 0.943444
Q2G1P0   11 1 0.903563 0.161558
Q2FVF8   13 1.18182 0.903563 0.161558
Q2G0Y1   10 0.909091 -1.27278 0.943444
Q2FZD2   19 1.72727 0.903563 0.161558
Q2FZ59   10 0.909091 -1.27278 0.943444
Q2G2G1   15 1.36364 0.903563 0.161558
Q2G0F9   5 0.454545 -1.27278 0.943444
Q2G1J2   12 1.09091 0.903563 0.161558
Q2G0Q6   20 1.81818 0.903563 0.161558
Q2FYX0   14 1.27273 0.903563 0.161558
Q2FZU8   8 0.727273 -1.27278 0.943444
Q2G267   12 1.09091 0.903563 0.161558
Q2G174   11 1 0.903563 0.161558
Q2FWC3   16 1.45455 0.903563 0.161558
Q2FVN6   11 1 0.903563 0.161558
Q2G2D1   15 1.36364 0.903563 0.161558
Q2FZK9   17 1.54545 0.903563 0.161558
Q2G2C9   20 1.81818 0.903563 0.161558
Q2G2V8   6 0.545455 -1.27278 0.943444
Q2FVL6   7 0.636364 -1.27278 0.943444
Q2FY45   14 1.27273 0.903563 0.161558
Q2G2R7   9 0.818182 -1.27278 0.943444
Q2FWD5   17 1.54545 0.903563 0.161558
Q2FWT3   8 0.727273 -1.27278 0.943444
Q2FY92   15 1.36364 0.903563 0.161558
Q2FZM2   13 1.18182 0.903563 0.161558
Q2G2F0   18 1.63636 0.903563 0.161558
Q2FW30   16 1.45455 0.903563 0.161558
Q2FZV9   17 1.54545 0.903563 0.161558
Q2FVA6   13 1.18182 0.903563 0.161558
Q2G229   11 1 0.903563 0.161558
Q2FZZ3   18 1.63636 0.903563 0.161558
Q2G2F4   8 0.727273 -1.27278 0.943444
Q2FVA7   17 1.54545 0.903563 0.161558
Q2G0R3   14 1.27273 0.903563 0.161558
Q2G1R1   18 1.63636 0.903563 0.161558
Q2FZ79   17 1.54545 0.903563 0.161558
Q2FZ12   11 1 0.903563 0.161558
Q2FX39   14 1.27273 0.903563 0.161558
Q2G186   10 0.909091 -1.27278 0.943444
Q2FXE5   11 1 0.903563 0.161558
Q2G0A1   17 1.54545 0.903563 0.161558
Q2G0E7   15 1.36364 0.903563 0.161558
Q2G2V7   17 1.54545 0.903563 0.161558
Q2FYA6   12 1.09091 0.903563 0.161558
Q2G276   15 1.36364 0.903563 0.161558
Q2G070   11 1 0.903563 0.161558
Q2FVZ1   17 1.54545 0.903563 0.161558
Q2FW84   14 1.27273 0.903563 0.161558
Q2FVY9   17 1.54545 0.903563 0.161558
Q2FVD9   13 1.18182 0.903563 0.161558
Q2G1T2   10 0.909091 -1.27278 0.943444
Q2G0I3   13 1.18182 0.903563 0.161558
Q2G0E8   16 1.45455 0.903563 0.161558
Q2FW08   12 1.09091 0.903563 0.161558
Q2FVD8   11 1 0.903563 0.161558
Q2FXF5   14 1.27273 0.903563 0.161558
Q2FXW1   24 2.18182 3.07991 0.0107511
Q2FW79   9 0.818182 -1.27278 0.943444
Q2G2G0   4 0.363636 -1.27278 0.943444
P48940   16 1.45455 0.903563 0.161558
Q2FYL6   20 1.81818 0.903563 0.161558
Q2FZV8   13 1.18182 0.903563 0.161558
Q2FYM5   16 1.45455 0.903563 0.161558
Q2G2B6   14 1.27273 0.903563 0.161558
Q2G1L2   9 0.818182 -1.27278 0.943444
Q2G1V5   13 1.18182 0.903563 0.161558
Q2FXT0   6 0.545455 -1.27278 0.943444
Q2FY02   28 2.54545 3.07991 0.0107511
Q2FWQ4   14 1.27273 0.903563 0.161558
Q2FYG4   15 1.36364 0.903563 0.161558
Q2FW11   14 1.27273 0.903563 0.161558
Q2G257   33 2.86957 3.07991 0.0107511
Q2FWJ6   27 2.34783 3.07991 0.0107511
Q2FXS8   5 0.434783 -1.27278 0.943444
Q2FX12   16 1.3913 0.903563 0.161558
Q2FYF1   12 1.04348 0.903563 0.161558
Q2G2E8   26 2.26087 3.07991 0.0107511
Q2FXE6   17 1.47826 0.903563 0.161558
Q2G2C0   16 1.3913 0.903563 0.161558
Q2G1V6   19 1.65217 0.903563 0.161558
Q2FWZ4   25 2.17391 3.07991 0.0107511
Q2G2V0   17 1.47826 0.903563 0.161558
Q9ZAH6   15 1.30435 0.903563 0.161558
Q2FVU2   13 1.13043 0.903563 0.161558
Q2FWI8   14 1.21739 0.903563 0.161558
P0A0H0   5 0.434783 -1.27278 0.943444
Q2G0C1   18 1.56522 0.903563 0.161558
Q2FXH3   12 1.04348 0.903563 0.161558
Q2FXI6   23 2 3.07991 0.0107511
Q2G1X5   15 1.30435 0.903563 0.161558
Q2FV08   19 1.65217 0.903563 0.161558
Q2FWT7   9 0.782609 -1.27278 0.943444
Q2G210   9 0.782609 -1.27278 0.943444
Q2FW66   14 1.21739 0.903563 0.161558
Q2FWD0   15 1.30435 0.903563 0.161558
Q2FUQ1   18 1.56522 0.903563 0.161558
Q2FVI6   13 1.13043 0.903563 0.161558
Q2FWM7   18 1.56522 0.903563 0.161558
Q2FVN2   5 0.434783 -1.27278 0.943444
Q2FWR2   11 0.956522 -1.27278 0.943444
Q2FYH4   14 1.21739 0.903563 0.161558
Q2FYM8   7 0.608696 -1.27278 0.943444
Q9RFJ6   12 1.04348 0.903563 0.161558
Q2FZ42   7 0.608696 -1.27278 0.943444
Q2FVX9   18 1.56522 0.903563 0.161558
Q2G066   16 1.3913 0.903563 0.161558
Q2FVM3   19 1.65217 0.903563 0.161558
Q2FWT1   17 1.47826 0.903563 0.161558
Q2FZB8   7 0.608696 -1.27278 0.943444
Q2FUQ8   15 1.30435 0.903563 0.161558
Q2G2I7   6 0.521739 -1.27278 0.943444
Q2FVF7   18 1.56522 0.903563 0.161558
Q2FV52   17 1.47826 0.903563 0.161558
Q2FWE3   13 1.13043 0.903563 0.161558
Q2G144   12 1.04348 0.903563 0.161558
Q2FXZ1   20 1.73913 0.903563 0.161558
Q2FX34   9 0.782609 -1.27278 0.943444
Q2FWV4   5 0.434783 -1.27278 0.943444
Q2FZ11   18 1.56522 0.903563 0.161558
Q2G141   15 1.30435 0.903563 0.161558
Q2FWF5   9 0.782609 -1.27278 0.943444
Q2FV34   7 0.608696 -1.27278 0.943444
Q2FWQ0   15 1.30435 0.903563 0.161558
Q2FV88   19 1.65217 0.903563 0.161558
Q2G2P0   18 1.56522 0.903563 0.161558
Q2FYW8   17 1.47826 0.903563 0.161558
Q2G1W1   11 0.956522 -1.27278 0.943444
Q2FVC2   16 1.3913 0.903563 0.161558
Q2G0D3   13 1.13043 0.903563 0.161558
Q2FV89   17 1.47826 0.903563 0.161558
Q2G1U2   13 1.13043 0.903563 0.161558
Q2FX32   9 0.782609 -1.27278 0.943444
Q2FXS7   22 1.91304 0.903563 0.161558
Q2FVX1   17 1.47826 0.903563 0.161558
Q2FVE0   18 1.56522 0.903563 0.161558
Q2G270   6 0.521739 -1.27278 0.943444
Q9EYW6   9 0.782609 -1.27278 0.943444
Q2FVB8   26 2.26087 3.07991 0.0107511
Q2FZT9   20 1.73913 0.903563 0.161558
Q2G298   17 1.47826 0.903563 0.161558
Q2FX49   16 1.3913 0.903563 0.161558
Q2G0Z0   15 1.30435 0.903563 0.161558
Q2FW39   18 1.56522 0.903563 0.161558
Q2G252   15 1.30435 0.903563 0.161558
Q2G0A3   10 0.869565 -1.27278 0.943444
Q2FYJ7   16 1.3913 0.903563 0.161558
Q2FWT2   13 1.13043 0.903563 0.161558
Q2FWQ5   17 1.47826 0.903563 0.161558
Q2G2J7   10 0.869565 -1.27278 0.943444
Q2FY75   15 1.30435 0.903563 0.161558
Q2G106   9 0.782609 -1.27278 0.943444
Q2FVY3   10 0.869565 -1.27278 0.943444
Q2FVP9   17 1.47826 0.903563 0.161558
Q2FW42   8 0.695652 -1.27278 0.943444
Q2FUV9   16 1.3913 0.903563 0.161558
Q2FVR7   18 1.56522 0.903563 0.161558
Q2FZN1   10 0.869565 -1.27278 0.943444
Q2G2Q7   25 2.08333 3.07991 0.0107511
Q2G150   18 1.5 0.903563 0.161558
Q2G081   12 1 0.903563 0.161558
Q2FV45   13 1.08333 0.903563 0.161558
Q2FX02   12 1 0.903563 0.161558
P0A0Q4   22 1.83333 0.903563 0.161558
Q2G0L9   22 1.83333 0.903563 0.161558
Q2FY04   19 1.58333 0.903563 0.161558
Q2FV48   17 1.41667 0.903563 0.161558
Q2FW64   15 1.25 0.903563 0.161558
Q2FX63   20 1.66667 0.903563 0.161558
Q2G1T3   15 1.25 0.903563 0.161558
Q2G0K9   8 0.666667 -1.27278 0.943444
Q2FZ00   32 2.66667 3.07991 0.0107511
Q2FVL9   4 0.333333 -1.27278 0.943444
Q2FW33   18 1.5 0.903563 0.161558
Q2FWT9   15 1.25 0.903563 0.161558
Q2FZF7   14 1.16667 0.903563 0.161558
Q2FWL1   19 1.58333 0.903563 0.161558
Q2FYS7   10 0.833333 -1.27278 0.943444
Q2FZX3   13 1.08333 0.903563 0.161558
Q2FXR0   17 1.41667 0.903563 0.161558
Q2G2I9   11 0.916667 -1.27278 0.943444
Q2FWN1   9 0.75 -1.27278 0.943444
Q2G297   21 1.75 0.903563 0.161558
Q2FVA0   19 1.58333 0.903563 0.161558
Q2FXX0   7 0.583333 -1.27278 0.943444
Q2G2P4   14 1.16667 0.903563 0.161558
Q2G0P8   27 2.25 3.07991 0.0107511
Q2FVN3   16 1.33333 0.903563 0.161558
Q2FXK7   18 1.5 0.903563 0.161558
Q2FZF8   10 0.833333 -1.27278 0.943444
Q2FWR0   14 1.16667 0.903563 0.161558
Q2FXL2   22 1.83333 0.903563 0.161558
Q2FWA9   20 1.66667 0.903563 0.161558
Q2G282   21 1.75 0.903563 0.161558
Q9RQQ0   18 1.5 0.903563 0.161558
Q2FXD7   25 2.08333 3.07991 0.0107511
Q2FUY4   17 1.41667 0.903563 0.161558
Q2G2W4   19 1.58333 0.903563 0.161558
Q2FZF5   19 1.58333 0.903563 0.161558
Q2FY42   6 0.5 -1.27278 0.943444
Q2FUS3   24 2 3.07991 0.0107511
Q2G2E7   22 1.83333 0.903563 0.161558
Q2G0S6   15 1.25 0.903563 0.161558
Q2G0C2   21 1.75 0.903563 0.161558
Q2FWF8   17 1.41667 0.903563 0.161558
Q2G000   22 1.83333 0.903563 0.161558
Q2FWX2   11 0.916667 -1.27278 0.943444
Q2FZS2   11 0.916667 -1.27278 0.943444
Q2FW16   8 0.666667 -1.27278 0.943444
Q2FZI2   19 1.58333 0.903563 0.161558
Q2G1Q5   17 1.41667 0.903563 0.161558
Q2G1A5   30 2.5 3.07991 0.0107511
Q2G0P7   16 1.33333 0.903563 0.161558
Q2FWV3   8 0.666667 -1.27278 0.943444
Q2FW51   15 1.25 0.903563 0.161558
Q2FVI4   15 1.25 0.903563 0.161558
Q2FVN7   13 1.08333 0.903563 0.161558
Q2FWP9   11 0.916667 -1.27278 0.943444
Q2FXT2   18 1.5 0.903563 0.161558
P0A0F4   16 1.33333 0.903563 0.161558
Q2G126   20 1.66667 0.903563 0.161558
Q2FW82   15 1.25 0.903563 0.161558
Q2FY44   15 1.25 0.903563 0.161558
Q2G0N9   16 1.33333 0.903563 0.161558
Q2G0Z9   11 0.916667 -1.27278 0.943444
Q2FV81   13 1.08333 0.903563 0.161558
Q2FYC4   13 1.08333 0.903563 0.161558
Q2G178   22 1.83333 0.903563 0.161558
Q2G079   11 0.916667 -1.27278 0.943444
Q2G2B7   23 1.91667 0.903563 0.161558
Q2FVF5   8 0.666667 -1.27278 0.943444
Q2G2W2   15 1.25 0.903563 0.161558
Q2G1I2   20 1.66667 0.903563 0.161558
Q2G245   9 0.75 -1.27278 0.943444
Q2G1H7   20 1.6 0.903563 0.161558
Q2FWF1   12 0.96 -1.27278 0.943444
Q2FZZ9   29 2.32 3.07991 0.0107511
Q2G1W3   11 0.88 -1.27278 0.943444
Q2G204   20 1.6 0.903563 0.161558
Q2G1H1   16 1.28 0.903563 0.161558
Q2FXK3   13 1.04 0.903563 0.161558
Q2G2H8   13 1.04 0.903563 0.161558
Q2FZP9   11 0.88 -1.27278 0.943444
Q2FWI2   14 1.12 0.903563 0.161558
Q2FYZ6   23 1.84 0.903563 0.161558
Q2FXS1   16 1.28 0.903563 0.161558
Q2G200   18 1.44 0.903563 0.161558
Q2G2L5   15 1.2 0.903563 0.161558
Q2FY73   21 1.68 0.903563 0.161558
Q2G177   14 1.12 0.903563 0.161558
Q2G2F9   19 1.52 0.903563 0.161558
Q2FV27   14 1.12 0.903563 0.161558
Q2FZ56   20 1.6 0.903563 0.161558
Q2FVF3   14 1.12 0.903563 0.161558
Q2G0B6   22 1.76 0.903563 0.161558
Q2G2S5   17 1.36 0.903563 0.161558
Q2FW68   17 1.36 0.903563 0.161558
Q2FWX7   9 0.72 -1.27278 0.943444
Q2FWB6   24 1.92 0.903563 0.161558
Q2FXA9   16 1.28 0.903563 0.161558
Q2FXP3   17 1.36 0.903563 0.161558
Q2FUX5   20 1.6 0.903563 0.161558
Q2FZZ4   14 1.12 0.903563 0.161558
Q2FX98   24 1.92 0.903563 0.161558
Q2FV23   12 0.96 -1.27278 0.943444
Q2FUR1   18 1.44 0.903563 0.161558
Q2FY49   16 1.28 0.903563 0.161558
Q2G017   10 0.8 -1.27278 0.943444
Q2G2K9   31 2.48 3.07991 0.0107511
Q2G2N9   19 1.52 0.903563 0.161558
Q2G0E9   20 1.6 0.903563 0.161558
Q2FY19   24 1.92 0.903563 0.161558
Q2G1E3   12 0.96 -1.27278 0.943444
Q2FW17   4 0.32 -1.27278 0.943444
Q2FWK9   19 1.52 0.903563 0.161558
Q2G2Q6   24 1.92 0.903563 0.161558
Q2G2Q5   30 2.4 3.07991 0.0107511
Q2G1U9   16 1.28 0.903563 0.161558
Q2G299   13 1.04 0.903563 0.161558
Q2FX75   3 0.24 -1.27278 0.943444
Q2G058   25 2 3.07991 0.0107511
Q2G0E3   10 0.8 -1.27278 0.943444
Q2FYK0   21 1.68 0.903563 0.161558
Q2G2K6   7 0.56 -1.27278 0.943444
Q2FYN0   8 0.64 -1.27278 0.943444
Q2FVK7   19 1.52 0.903563 0.161558
Q2FX15   16 1.28 0.903563 0.161558
Q2FVN9   13 1.04 0.903563 0.161558
Q2FWX0   16 1.28 0.903563 0.161558
Q2G143   24 1.92 0.903563 0.161558
Q2G0C7   13 1.04 0.903563 0.161558
Q2G0K6   15 1.2 0.903563 0.161558
Q2FZZ1   16 1.28 0.903563 0.161558
Q2FV13   16 1.28 0.903563 0.161558
Q2G128   19 1.52 0.903563 0.161558
Q2FXU2   16 1.28 0.903563 0.161558
Q2G2R4   16 1.28 0.903563 0.161558
Q2FXM1   17 1.36 0.903563 0.161558
Q8KQR1   6 0.48 -1.27278 0.943444
Q2G2Q9   26 2.08 3.07991 0.0107511
Q2FVG9   15 1.2 0.903563 0.161558
Q2FV56   12 0.96 -1.27278 0.943444
Q2FWG7   20 1.53846 0.903563 0.161558
Q2G0T1   20 1.53846 0.903563 0.161558
Q2FXB9   18 1.38462 0.903563 0.161558
Q2FZP3   20 1.53846 0.903563 0.161558
Q2FZQ2   15 1.15385 0.903563 0.161558
Q2FXS4   16 1.23077 0.903563 0.161558
Q2FZ21   16 1.23077 0.903563 0.161558
Q2G2X2   13 1 0.903563 0.161558
Q2FZF6   21 1.61538 0.903563 0.161558
Q2FYA0   14 1.07692 0.903563 0.161558
Q2G2A9   22 1.69231 0.903563 0.161558
Q2FYB9   17 1.30769 0.903563 0.161558
Q2FYI4   20 1.53846 0.903563 0.161558
Q2FYL4   17 1.30769 0.903563 0.161558
Q2G1T0   24 1.84615 0.903563 0.161558
Q2FXW7   16 1.23077 0.903563 0.161558
Q2FZA1   22 1.69231 0.903563 0.161558
Q2FY76   13 1 0.903563 0.161558
Q2FZ97   20 1.53846 0.903563 0.161558
Q2G1I4   21 1.61538 0.903563 0.161558
Q2FYQ6   22 1.69231 0.903563 0.161558
Q2FXL6   17 1.30769 0.903563 0.161558
Q2G2G6   10 0.769231 -1.27278 0.943444
Q2FVH1   17 1.30769 0.903563 0.161558
Q2FYA8   13 1 0.903563 0.161558
Q2G2M5   26 2 3.07991 0.0107511
Q2FV99   17 1.30769 0.903563 0.161558
Q2G105   12 0.923077 -1.27278 0.943444
Q2FW23   22 1.69231 0.903563 0.161558
Q2G012   7 0.538462 -1.27278 0.943444
Q2G2V5   11 0.846154 -1.27278 0.943444
Q2FW07   24 1.84615 0.903563 0.161558
Q2G0F2   11 0.846154 -1.27278 0.943444
Q2FZC9   20 1.53846 0.903563 0.161558
Q2FXE9   22 1.69231 0.903563 0.161558
Q2FV47   17 1.30769 0.903563 0.161558
Q2G2Q8   27 2.07692 3.07991 0.0107511
Q2FYE7   22 1.69231 0.903563 0.161558
Q2FUT3   26 2 3.07991 0.0107511
Q2G068   23 1.76923 0.903563 0.161558
Q2G2D3   17 1.30769 0.903563 0.161558
Q2FYK4   19 1.46154 0.903563 0.161558
Q2FX36   12 0.923077 -1.27278 0.943444
Q2G0A4   18 1.38462 0.903563 0.161558
Q2G080   20 1.53846 0.903563 0.161558
Q2FUT1   22 1.69231 0.903563 0.161558
Q2FYH3   20 1.53846 0.903563 0.161558
Q2FXA7   16 1.23077 0.903563 0.161558
Q2G2Y6   8 0.615385 -1.27278 0.943444
Q2FY55   17 1.30769 0.903563 0.161558
Q2FY61   12 0.923077 -1.27278 0.943444
Q2G0E2   21 1.61538 0.903563 0.161558
Q2FVY1   17 1.30769 0.903563 0.161558
Q2FUV1   25 1.92308 0.903563 0.161558
Q2FUS9   10 0.769231 -1.27278 0.943444
Q2G1A1   9 0.692308 -1.27278 0.943444
P60639   16 1.23077 0.903563 0.161558
Q2FZE9   4 0.307692 -1.27278 0.943444
Q2G1I9   19 1.46154 0.903563 0.161558
Q2FWN0   22 1.69231 0.903563 0.161558
Q2FZE3   19 1.46154 0.903563 0.161558
Q93Q23   17 1.30769 0.903563 0.161558
Q2FWE9   19 1.46154 0.903563 0.161558
Q2FUS1   20 1.53846 0.903563 0.161558
Q2FVM5   22 1.69231 0.903563 0.161558
Q2G2N7   13 1 0.903563 0.161558
Q2FWG0   26 2 3.07991 0.0107511
Q2FXV7   16 1.23077 0.903563 0.161558
Q2FW69   19 1.46154 0.903563 0.161558
P0A0F8   8 0.615385 -1.27278 0.943444
Q2G055   15 1.15385 0.903563 0.161558
Q2FV37   24 1.84615 0.903563 0.161558
Q2G225   14 1.07692 0.903563 0.161558
Q2FXG2   15 1.15385 0.903563 0.161558
Q2FY87   13 1 0.903563 0.161558
Q2FWR7   13 1 0.903563 0.161558
Q2G1U6   24 1.84615 0.903563 0.161558
Q2G006   14 1.07692 0.903563 0.161558
Q2G2I6   17 1.25926 0.903563 0.161558
Q2FWS1   5 0.37037 -1.27278 0.943444
Q2FYF5   29 2.14815 3.07991 0.0107511
Q2G0F1   28 2.07407 3.07991 0.0107511
Q2G0J2   26 1.92593 0.903563 0.161558
Q2FXE3   25 1.85185 0.903563 0.161558
Q2FYV8   15 1.11111 0.903563 0.161558
Q2G1X6   26 1.92593 0.903563 0.161558
Q2FUP5   26 1.92593 0.903563 0.161558
Q2G1A4   24 1.77778 0.903563 0.161558
Q2G0H9   23 1.7037 0.903563 0.161558
Q2G0M0   24 1.77778 0.903563 0.161558
Q2FYK6   17 1.25926 0.903563 0.161558
Q2G023   13 0.962963 -1.27278 0.943444
Q2G0G2   24 1.77778 0.903563 0.161558
Q2FXC0   11 0.814815 -1.27278 0.943444
Q2FXF1   13 0.962963 -1.27278 0.943444
Q2FW00   21 1.55556 0.903563 0.161558
Q2G1E7   25 1.85185 0.903563 0.161558
Q2FWE7   29 2.14815 3.07991 0.0107511
Q2FY32   22 1.62963 0.903563 0.161558
Q2FUU0   20 1.48148 0.903563 0.161558
Q2FVU5   22 1.62963 0.903563 0.161558
Q2G062   24 1.77778 0.903563 0.161558
Q2FV26   24 1.77778 0.903563 0.161558
Q2FW97   21 1.55556 0.903563 0.161558
Q2FZY8   21 1.55556 0.903563 0.161558
Q2G277   19 1.40741 0.903563 0.161558
Q2G0V1   20 1.48148 0.903563 0.161558
Q2FWJ3   20 1.48148 0.903563 0.161558
Q2G2J2   12 0.888889 -1.27278 0.943444
Q2FVB0   19 1.40741 0.903563 0.161558
Q2G278   13 0.962963 -1.27278 0.943444
Q2G107   15 1.11111 0.903563 0.161558
P0A0M9   21 1.55556 0.903563 0.161558
Q2G067   13 0.962963 -1.27278 0.943444
Q2FV55   10 0.740741 -1.27278 0.943444
Q2G1L3   11 0.814815 -1.27278 0.943444
Q2G2R0   17 1.25926 0.903563 0.161558
Q2G2T3   13 0.962963 -1.27278 0.943444
Q2FWA8   19 1.40741 0.903563 0.161558
Q2G056   25 1.85185 0.903563 0.161558
Q2FWR1   28 2.07407 3.07991 0.0107511
Q2FXP9   15 1.11111 0.903563 0.161558
Q2FZI4   21 1.55556 0.903563 0.161558
Q2G2L7   21 1.55556 0.903563 0.161558
Q2FVG1   19 1.40741 0.903563 0.161558
Q2G1I7   24 1.77778 0.903563 0.161558
Q2FVB6   20 1.48148 0.903563 0.161558
Q2G001   27 2 3.07991 0.0107511
Q2FUX3   9 0.666667 -1.27278 0.943444
Q2G1Q9   27 2 3.07991 0.0107511
Q2G2S9   26 1.92593 0.903563 0.161558
Q2FXZ8   15 1.11111 0.903563 0.161558
Q2FZI7   28 2.07407 3.07991 0.0107511
Q2FUS6   24 1.77778 0.903563 0.161558
Q2FUZ6   15 1.11111 0.903563 0.161558
Q2FYQ9   21 1.55556 0.903563 0.161558
Q2FYS8   17 1.25926 0.903563 0.161558
Q2FYS6   20 1.48148 0.903563 0.161558
Q2FZG6   16 1.18519 0.903563 0.161558
Q2G1L9   14 1.03704 0.903563 0.161558
Q2FXT3   27 2 3.07991 0.0107511
Q2FZN9   16 1.18519 0.903563 0.161558
Q2FW20   18 1.33333 0.903563 0.161558
Q2G0H3   14 1.03704 0.903563 0.161558
Q2FV98   19 1.40741 0.903563 0.161558
Q2FXR7   24 1.77778 0.903563 0.161558
Q2G1T4   24 1.77778 0.903563 0.161558
Q2FW38   19 1.40741 0.903563 0.161558
Q2G2P6   22 1.62963 0.903563 0.161558
Q2FVL7   22 1.62963 0.903563 0.161558
Q2FVY2   18 1.33333 0.903563 0.161558
Q2FYZ0   18 1.33333 0.903563 0.161558
Q2FYW2   17 1.25926 0.903563 0.161558
P60643   22 1.62963 0.903563 0.161558
Q2G265   13 0.962963 -1.27278 0.943444
Q2FV42   18 1.33333 0.903563 0.161558
Q2FXN0   18 1.33333 0.903563 0.161558
Q2G2D9   18 1.33333 0.903563 0.161558
Q2FV75   18 1.33333 0.903563 0.161558
Q2FYE0   20 1.48148 0.903563 0.161558
Q2FX03   18 1.33333 0.903563 0.161558
Q2FX89   17 1.25926 0.903563 0.161558
Q2FX43   8 0.592593 -1.27278 0.943444
Q2FV69   28 2 3.07991 0.0107511
P72360   17 1.21429 0.903563 0.161558
Q2FVQ1   21 1.5 0.903563 0.161558
Q2FYG7   25 1.78571 0.903563 0.161558
Q2G1J8   21 1.5 0.903563 0.161558
Q2FW77   17 1.21429 0.903563 0.161558
Q2FWI4   17 1.21429 0.903563 0.161558
Q2FX62   14 1 0.903563 0.161558
Q2G0U6   21 1.5 0.903563 0.161558
Q2G0P2   13 0.928571 -1.27278 0.943444
Q2G0B8   22 1.57143 0.903563 0.161558
Q2FVL3   21 1.5 0.903563 0.161558
Q2G1K8   20 1.42857 0.903563 0.161558
Q2G2R9   27 1.92857 0.903563 0.161558
Q2G2I3   19 1.35714 0.903563 0.161558
Q2FY56   23 1.64286 0.903563 0.161558
Q2G0B1   20 1.42857 0.903563 0.161558
Q2G1T1   27 1.92857 0.903563 0.161558
Q2FVX5   20 1.42857 0.903563 0.161558
Q2G0H8   17 1.21429 0.903563 0.161558
Q2FVT3   14 1 0.903563 0.161558
Q2FWF6   17 1.21429 0.903563 0.161558
Q2FWZ6   24 1.71429 0.903563 0.161558
Q2FZ77   19 1.35714 0.903563 0.161558
Q2G0H0   16 1.14286 0.903563 0.161558
Q2G2G7   26 1.85714 0.903563 0.161558
Q2G117   14 1 0.903563 0.161558
Q2FXG9   21 1.5 0.903563 0.161558
Q2FWE4   19 1.35714 0.903563 0.161558
Q2FUS0   32 2.28571 3.07991 0.0107511
Q2FWR3   27 1.92857 0.903563 0.161558
Q2FYA9   8 0.571429 -1.27278 0.943444
Q2G0Y5   28 2 3.07991 0.0107511
Q2FZZ8   17 1.21429 0.903563 0.161558
Q2G1Z6   25 1.78571 0.903563 0.161558
Q2FX53   21 1.5 0.903563 0.161558
Q2FZC4   12 0.857143 -1.27278 0.943444
Q2FUS5   23 1.64286 0.903563 0.161558
Q2G1R0   22 1.57143 0.903563 0.161558
Q2G0D5   20 1.42857 0.903563 0.161558
Q2FY18   19 1.35714 0.903563 0.161558
Q2FYH8   17 1.21429 0.903563 0.161558
Q2G1F2   22 1.57143 0.903563 0.161558
Q2G0Q5   20 1.42857 0.903563 0.161558
Q2FVR2   15 1.07143 0.903563 0.161558
Q2FZE7   7 0.5 -1.27278 0.943444
Q2G0I0   18 1.28571 0.903563 0.161558
Q2G0R1   17 1.21429 0.903563 0.161558
Q2G0L7   16 1.14286 0.903563 0.161558
Q2FWI1   26 1.85714 0.903563 0.161558
Q2G0F7   17 1.21429 0.903563 0.161558
Q2FXY3   21 1.5 0.903563 0.161558
P0A084   27 1.92857 0.903563 0.161558
Q2G0G5   25 1.78571 0.903563 0.161558
Q2FZE5   20 1.42857 0.903563 0.161558
Q2G0A2   23 1.64286 0.903563 0.161558
Q2FVE8   21 1.5 0.903563 0.161558
Q2G2M8   14 1 0.903563 0.161558
Q2FYH7   18 1.28571 0.903563 0.161558
Q2FVR8   18 1.28571 0.903563 0.161558
Q2FZU9   17 1.21429 0.903563 0.161558
Q2FYX7   17 1.21429 0.903563 0.161558
Q2G280   22 1.57143 0.903563 0.161558
Q2FVG5   22 1.57143 0.903563 0.161558
Q2FWX1   29 2.07143 3.07991 0.0107511
Q2FVB3   19 1.35714 0.903563 0.161558
Q2G2A1   23 1.64286 0.903563 0.161558
Q2G1W7   12 0.857143 -1.27278 0.943444
Q2FW36   26 1.85714 0.903563 0.161558
P31337   24 1.71429 0.903563 0.161558
Q2FXB8   21 1.5 0.903563 0.161558
Q2G2F3   26 1.85714 0.903563 0.161558
Q2FYM7   9 0.642857 -1.27278 0.943444
Q2FYB2   10 0.714286 -1.27278 0.943444
Q2G2E2   29 2 3.07991 0.0107511
Q2G2G9   25 1.72414 0.903563 0.161558
Q2FVC5   11 0.758621 -1.27278 0.943444
Q2G0T3   20 1.37931 0.903563 0.161558
Q2G074   20 1.37931 0.903563 0.161558
Q2G016   17 1.17241 0.903563 0.161558
Q2G0G4   22 1.51724 0.903563 0.161558
Q2G2K1   10 0.689655 -1.27278 0.943444
Q2FXE1   17 1.17241 0.903563 0.161558
Q2FWD2   15 1.03448 0.903563 0.161558
Q2G1Q0   18 1.24138 0.903563 0.161558
Q2G073   16 1.10345 0.903563 0.161558
Q2G1T7   23 1.58621 0.903563 0.161558
Q2FVI3   16 1.10345 0.903563 0.161558
Q2FZ93   28 1.93103 0.903563 0.161558
Q2FVQ7   12 0.827586 -1.27278 0.943444
Q2G2B9   21 1.44828 0.903563 0.161558
Q2FZN5   21 1.44828 0.903563 0.161558
Q2FY72   15 1.03448 0.903563 0.161558
Q2G0A0   21 1.44828 0.903563 0.161558
Q2FZQ8   21 1.44828 0.903563 0.161558
Q2FXP1   30 2.06897 3.07991 0.0107511
P0A0B7   17 1.17241 0.903563 0.161558
Q2FYW0   27 1.86207 0.903563 0.161558
Q2G230   20 1.37931 0.903563 0.161558
Q2G0H5   15 1.03448 0.903563 0.161558
Q2G0B7   22 1.51724 0.903563 0.161558
Q2G131   18 1.24138 0.903563 0.161558
Q2G0Y4   17 1.17241 0.903563 0.161558
Q2G2L0   21 1.44828 0.903563 0.161558
Q2G101   25 1.72414 0.903563 0.161558
Q2G036   19 1.31034 0.903563 0.161558
Q2FXN3   22 1.51724 0.903563 0.161558
Q2FWY2   21 1.44828 0.903563 0.161558
Q2FXK6   32 2.2069 3.07991 0.0107511
Q2G2Y3   19 1.31034 0.903563 0.161558
Q2G1P8   17 1.17241 0.903563 0.161558
Q2G0N7   19 1.31034 0.903563 0.161558
Q2FW43   17 1.17241 0.903563 0.161558
Q2G2N4   29 2 3.07991 0.0107511
Q2FW59   14 0.965517 -1.27278 0.943444
Q2G1V0   25 1.72414 0.903563 0.161558
Q2G010   17 1.17241 0.903563 0.161558
Q2FWJ4   17 1.17241 0.903563 0.161558
Q2FUR3   24 1.65517 0.903563 0.161558
Q2FXE4   23 1.58621 0.903563 0.161558
Q2FY36   23 1.58621 0.903563 0.161558
Q2G1Q7   14 0.965517 -1.27278 0.943444
Q2FX09   26 1.7931 0.903563 0.161558
Q2G0Z1   23 1.58621 0.903563 0.161558
Q2FWJ1   17 1.17241 0.903563 0.161558
Q2FUT4   19 1.31034 0.903563 0.161558
Q2FYI1   19 1.31034 0.903563 0.161558
Q2FXQ8   19 1.31034 0.903563 0.161558
Q2FUZ0   25 1.72414 0.903563 0.161558
P0A086   25 1.72414 0.903563 0.161558
Q2FZM0   22 1.51724 0.903563 0.161558
Q2FXL3   19 1.31034 0.903563 0.161558
Q2G2K7   17 1.17241 0.903563 0.161558
Q2FVL1   20 1.37931 0.903563 0.161558
Q2FW21   10 0.689655 -1.27278 0.943444
Q2G201   18 1.24138 0.903563 0.161558
Q2FVV6   16 1.10345 0.903563 0.161558
Q2FV03   24 1.65517 0.903563 0.161558
Q2G2T2   19 1.31034 0.903563 0.161558
Q2FZ44   11 0.758621 -1.27278 0.943444
Q2G1N7   28 1.93103 0.903563 0.161558
Q2G172   22 1.51724 0.903563 0.161558
Q2G208   26 1.7931 0.903563 0.161558
Q2FZR7   19 1.31034 0.903563 0.161558
Q2G2K2   6 0.413793 -1.27278 0.943444
Q2FVA4   28 1.93103 0.903563 0.161558
Q2G0F5   22 1.51724 0.903563 0.161558
Q2G0X0   16 1.10345 0.903563 0.161558
Q2FXU0   19 1.31034 0.903563 0.161558
Q2FXX9   28 1.93103 0.903563 0.161558
Q2G2K8   9 0.62069 -1.27278 0.943444
Q2G0X1   17 1.13333 0.903563 0.161558
Q2FXI8   10 0.666667 -1.27278 0.943444
Q2G0L1   23 1.53333 0.903563 0.161558
Q2FX07   10 0.666667 -1.27278 0.943444
Q2G139   14 0.933333 -1.27278 0.943444
Q2FUV5   21 1.4 0.903563 0.161558
Q2FVD0   11 0.733333 -1.27278 0.943444
Q2FX10   21 1.4 0.903563 0.161558
Q2G1W5   18 1.2 0.903563 0.161558
Q2G1Y7   14 0.933333 -1.27278 0.943444
Q2G190   17 1.13333 0.903563 0.161558
Q2FV59   22 1.46667 0.903563 0.161558
Q2FZS3   12 0.8 -1.27278 0.943444
Q2FX90   21 1.4 0.903563 0.161558
Q2FW85   18 1.2 0.903563 0.161558
Q2FZ65   23 1.53333 0.903563 0.161558
Q2FXJ7   21 1.4 0.903563 0.161558
Q2FVW2   30 2 3.07991 0.0107511
Q2G0H4   23 1.53333 0.903563 0.161558
Q2FVV4   19 1.26667 0.903563 0.161558
Q2FUR9   21 1.4 0.903563 0.161558
Q2FW06   14 0.933333 -1.27278 0.943444
Q2FY84   17 1.13333 0.903563 0.161558
Q2G132   25 1.66667 0.903563 0.161558
Q2G0C9   15 1 0.903563 0.161558
Q2G2N1   17 1.13333 0.903563 0.161558
Q2FVF2   20 1.33333 0.903563 0.161558
Q2FZ30   27 1.8 0.903563 0.161558
Q2FXX8   27 1.8 0.903563 0.161558
Q2FZX6   28 1.86667 0.903563 0.161558
Q2G1Z2   22 1.46667 0.903563 0.161558
Q2G0G7   19 1.26667 0.903563 0.161558
Q2FV53   23 1.53333 0.903563 0.161558
Q2FV28   26 1.73333 0.903563 0.161558
Q2G097   24 1.6 0.903563 0.161558
Q2FZC5   19 1.26667 0.903563 0.161558
Q2FY77   27 1.8 0.903563 0.161558
Q2FVA9   22 1.46667 0.903563 0.161558
Q2G2W5   6 0.4 -1.27278 0.943444
Q2FX97   26 1.73333 0.903563 0.161558
Q2G1F3   18 1.2 0.903563 0.161558
Q2FYU1   10 0.666667 -1.27278 0.943444
Q2FUP6   23 1.53333 0.903563 0.161558
Q2G2U7   30 2 3.07991 0.0107511
Q2FY09   30 2 3.07991 0.0107511
Q2G1J6   24 1.6 0.903563 0.161558
Q2G059   17 1.13333 0.903563 0.161558
Q2FVK5   17 1.13333 0.903563 0.161558
Q2G0H7   17 1.13333 0.903563 0.161558
Q2FWN2   22 1.46667 0.903563 0.161558
Q2FYV7   20 1.33333 0.903563 0.161558
Q2G236   26 1.73333 0.903563 0.161558
Q2FZR6   21 1.4 0.903563 0.161558
Q2G1P9   17 1.13333 0.903563 0.161558
Q2G0R9   23 1.53333 0.903563 0.161558
Q2FUZ9   21 1.4 0.903563 0.161558
Q2FVP2   18 1.2 0.903563 0.161558
Q2FXC8   13 0.866667 -1.27278 0.943444
Q2FVC4   12 0.8 -1.27278 0.943444
Q2FZ29   15 1 0.903563 0.161558
Q2FYR8   15 0.967742 -1.27278 0.943444
Q2FY23   18 1.16129 0.903563 0.161558
Q2G0D4   18 1.16129 0.903563 0.161558
Q2FZ38   30 1.93548 0.903563 0.161558
Q2FXH1   20 1.29032 0.903563 0.161558
Q2FXZ9   25 1.6129 0.903563 0.161558
Q2G1V3   22 1.41935 0.903563 0.161558
Q2FVZ0   21 1.35484 0.903563 0.161558
Q2FV95   24 1.54839 0.903563 0.161558
Q2G196   24 1.54839 0.903563 0.161558
Q2FZ61   23 1.48387 0.903563 0.161558
Q2FW27   28 1.80645 0.903563 0.161558
Q2FWH2   23 1.48387 0.903563 0.161558
Q2FZQ9   23 1.48387 0.903563 0.161558
Q2FWQ9   24 1.54839 0.903563 0.161558
Q2G1N5   22 1.41935 0.903563 0.161558
Q2FZP8   21 1.35484 0.903563 0.161558
Q2FXC2   18 1.16129 0.903563 0.161558
Q2G0X9   12 0.774194 -1.27278 0.943444
Q2FX08   15 0.967742 -1.27278 0.943444
Q2FUV2   27 1.74194 0.903563 0.161558
Q2FZT8   12 0.774194 -1.27278 0.943444
Q2G2N2   19 1.22581 0.903563 0.161558
Q2G0M1   26 1.67742 0.903563 0.161558
Q2FVX8   23 1.48387 0.903563 0.161558
Q2G220   23 1.48387 0.903563 0.161558
Q2FW37   19 1.22581 0.903563 0.161558
Q2G203   31 2 3.07991 0.0107511
Q2FY89   18 1.16129 0.903563 0.161558
Q2G1K7   29 1.87097 0.903563 0.161558
Q2G013   17 1.09677 0.903563 0.161558
Q2FV91   19 1.22581 0.903563 0.161558
Q2FW92   27 1.74194 0.903563 0.161558
Q2G1U5   23 1.48387 0.903563 0.161558
Q2G2A6   13 0.83871 -1.27278 0.943444
Q2G0G9   20 1.29032 0.903563 0.161558
P0A088   8 0.516129 -1.27278 0.943444
Q2G0B4   24 1.54839 0.903563 0.161558
Q2G0X7   22 1.41935 0.903563 0.161558
Q2G0S0   12 0.774194 -1.27278 0.943444
Q2FW12   21 1.35484 0.903563 0.161558
Q2G0J7   21 1.35484 0.903563 0.161558
Q2FW76   19 1.22581 0.903563 0.161558
Q2G1Z7   20 1.29032 0.903563 0.161558
Q2G2S1   31 2 3.07991 0.0107511
Q2G1B1   36 2.32258 3.07991 0.0107511
Q2FVP3   24 1.54839 0.903563 0.161558
Q2G1V1   22 1.41935 0.903563 0.161558
Q2G1H8   24 1.54839 0.903563 0.161558
Q2G149   29 1.87097 0.903563 0.161558
Q2FXC7   13 0.83871 -1.27278 0.943444
Q2G019   12 0.774194 -1.27278 0.943444
Q2FWL6   26 1.67742 0.903563 0.161558
Q2G199   20 1.29032 0.903563 0.161558
Q2FY41   4 0.258065 -1.27278 0.943444
Q2FX33   24 1.54839 0.903563 0.161558
Q2G181   19 1.22581 0.903563 0.161558
Q2FVT1   21 1.35484 0.903563 0.161558
Q2G0Z5   31 2 3.07991 0.0107511
Q2FZC7   28 1.80645 0.903563 0.161558
Q2G1U0   27 1.74194 0.903563 0.161558
Q2FW18   19 1.22581 0.903563 0.161558
Q2G0H1   15 0.967742 -1.27278 0.943444
Q2FX22   13 0.83871 -1.27278 0.943444
Q2G157   24 1.54839 0.903563 0.161558
Q2G2J5   23 1.48387 0.903563 0.161558
Q2FZH9   20 1.29032 0.903563 0.161558
Q2FZA6   23 1.48387 0.903563 0.161558
Q2G1N6   16 1.03226 0.903563 0.161558
Q2FVR4   26 1.67742 0.903563 0.161558
Q2FY13   39 2.51613 3.07991 0.0107511
Q2G025   29 1.87097 0.903563 0.161558
Q2FV36   21 1.35484 0.903563 0.161558
Q2G0W9   16 1.03226 0.903563 0.161558
Q2G0L0   29 1.87097 0.903563 0.161558
Q2FUR2   25 1.6129 0.903563 0.161558
Q2FVJ9   20 1.29032 0.903563 0.161558
Q2G1S8   20 1.25 0.903563 0.161558
Q2FVJ5   29 1.8125 0.903563 0.161558
Q2FZ39   30 1.875 0.903563 0.161558
Q2FWP6   17 1.0625 0.903563 0.161558
Q2FVB4   25 1.5625 0.903563 0.161558
Q2G0V7   31 1.9375 0.903563 0.161558
Q2FUV4   17 1.0625 0.903563 0.161558
Q2FYG5   28 1.75 0.903563 0.161558
Q2FW71   19 1.1875 0.903563 0.161558
Q2FZB1   14 0.875 -1.27278 0.943444
Q2G0Y9   20 1.25 0.903563 0.161558
Q2G0X4   15 0.9375 -1.27278 0.943444
Q2FZL2   14 0.875 -1.27278 0.943444
Q2FVS1   20 1.25 0.903563 0.161558
Q2G099   19 1.1875 0.903563 0.161558
Q2FZN0   19 1.1875 0.903563 0.161558
Q2FZ50   25 1.5625 0.903563 0.161558
Q2G0X8   23 1.4375 0.903563 0.161558
Q2G167   21 1.3125 0.903563 0.161558
Q2G086   16 1 0.903563 0.161558
Q2G0D0   36 2.25 3.07991 0.0107511
Q2FWG3   24 1.5 0.903563 0.161558
Q2G228   26 1.625 0.903563 0.161558
Q2FWW8   22 1.375 0.903563 0.161558
Q2FYL0   11 0.6875 -1.27278 0.943444
Q2FXX2   19 1.1875 0.903563 0.161558
Q2G0C4   19 1.1875 0.903563 0.161558
Q2FZA2   24 1.5 0.903563 0.161558
Q2FWL0   23 1.4375 0.903563 0.161558
Q2FUY9   22 1.375 0.903563 0.161558
Q2G0T8   18 1.125 0.903563 0.161558
Q2FWK0   21 1.3125 0.903563 0.161558
Q2G0D9   21 1.3125 0.903563 0.161558
Q2FZF3   13 0.8125 -1.27278 0.943444
Q2FZ17   25 1.5625 0.903563 0.161558
Q2G0T6   18 1.125 0.903563 0.161558
Q2G140   20 1.25 0.903563 0.161558
Q2G2F2   17 1.0625 0.903563 0.161558
Q2FXG0   14 0.875 -1.27278 0.943444
Q2FWR4   29 1.8125 0.903563 0.161558
Q2G195   29 1.8125 0.903563 0.161558
Q2FVY4   25 1.5625 0.903563 0.161558
Q2G1I6   23 1.4375 0.903563 0.161558
Q2FVD5   17 1.0625 0.903563 0.161558
Q2FZM1   24 1.5 0.903563 0.161558
Q2FVG0   30 1.875 0.903563 0.161558
Q2FZM7   14 0.875 -1.27278 0.943444
Q2FZB2   16 1 0.903563 0.161558
Q2G287   27 1.6875 0.903563 0.161558
Q2FWG4   22 1.375 0.903563 0.161558
Q2G2B3   20 1.25 0.903563 0.161558
Q2FY48   22 1.375 0.903563 0.161558
Q9ZNI1   17 1.0625 0.903563 0.161558
Q2FV94   27 1.6875 0.903563 0.161558
Q2G2X5   22 1.375 0.903563 0.161558
Q2FVX6   22 1.375 0.903563 0.161558
Q2G060   30 1.875 0.903563 0.161558
Q2FVG2   24 1.5 0.903563 0.161558
Q2G1Q1   20 1.25 0.903563 0.161558
Q2G1F1   14 0.875 -1.27278 0.943444
Q2FXC5   13 0.8125 -1.27278 0.943444
Q2G2B0   18 1.125 0.903563 0.161558
Q2FXR6   21 1.3125 0.903563 0.161558
Q2FXE0   35 2.1875 3.07991 0.0107511
Q2FUY3   28 1.75 0.903563 0.161558
Q2G1S6   15 0.9375 -1.27278 0.943444
Q2FVE9   19 1.1875 0.903563 0.161558
Q2FVU7   19 1.1875 0.903563 0.161558
Q2FVM7   27 1.6875 0.903563 0.161558
Q2FVU6   32 2 3.07991 0.0107511
Q2FVA1   29 1.8125 0.903563 0.161558
Q2FWB8   27 1.6875 0.903563 0.161558
Q2FYR5   20 1.25 0.903563 0.161558
Q2G261   27 1.6875 0.903563 0.161558
Q2G264   25 1.5625 0.903563 0.161558
Q2G0U4   23 1.4375 0.903563 0.161558
Q2G226   19 1.1875 0.903563 0.161558
Q2FZT7   11 0.6875 -1.27278 0.943444
Q2FXJ4   27 1.6875 0.903563 0.161558
Q2G047   20 1.25 0.903563 0.161558
Q2FWD9   11 0.6875 -1.27278 0.943444
Q2FZH2   28 1.75 0.903563 0.161558
Q2G044   23 1.4375 0.903563 0.161558
Q2FVZ8   21 1.3125 0.903563 0.161558
Q2G1C5   21 1.3125 0.903563 0.161558
Q2G1Z1   24 1.5 0.903563 0.161558
Q2G135   18 1.125 0.903563 0.161558
Q2FVE5   26 1.625 0.903563 0.161558
Q2FZ70   42 2.625 3.07991 0.0107511
Q2G2A0   28 1.75 0.903563 0.161558
Q2G224   22 1.33333 0.903563 0.161558
P0A0K3   25 1.51515 0.903563 0.161558
Q2G1A8   34 2.06061 3.07991 0.0107511
Q2G1P5   20 1.21212 0.903563 0.161558
Q2FV93   30 1.81818 0.903563 0.161558
Q2FXC4   14 0.848485 -1.27278 0.943444
Q2FY74   26 1.57576 0.903563 0.161558
Q2G1M1   22 1.33333 0.903563 0.161558
Q9EZ11   23 1.39394 0.903563 0.161558
Q2FZB3   15 0.909091 -1.27278 0.943444
Q2G1V2   24 1.45455 0.903563 0.161558
Q2FVM8   22 1.33333 0.903563 0.161558
Q2FVR1   25 1.51515 0.903563 0.161558
Q2FXC3   14 0.848485 -1.27278 0.943444
Q2FUV6   16 0.969697 -1.27278 0.943444
Q2G1D7   28 1.69697 0.903563 0.161558
Q2FXR2   22 1.33333 0.903563 0.161558
Q2FW83   19 1.15152 0.903563 0.161558
Q2G2X7   19 1.15152 0.903563 0.161558
Q2FVM4   17 1.0303 0.903563 0.161558
P0A0J3   30 1.81818 0.903563 0.161558
Q2G2L8   24 1.45455 0.903563 0.161558
Q2FZ27   22 1.33333 0.903563 0.161558
Q2FZ53   25 1.51515 0.903563 0.161558
Q2G154   35 2.12121 3.07991 0.0107511
Q2FZS4   21 1.27273 0.903563 0.161558
Q2FYQ5   20 1.21212 0.903563 0.161558
Q2FZL6   31 1.87879 0.903563 0.161558
Q2FWB9   22 1.33333 0.903563 0.161558
Q2FUQ4   25 1.51515 0.903563 0.161558
Q2G293   24 1.45455 0.903563 0.161558
Q2FZS5   26 1.57576 0.903563 0.161558
Q2FYP9   25 1.51515 0.903563 0.161558
Q2G0K7   26 1.57576 0.903563 0.161558
Q2FVV2   22 1.33333 0.903563 0.161558
Q2FVN0   35 2.12121 3.07991 0.0107511
Q2FX00   23 1.39394 0.903563 0.161558
Q2G1I0   26 1.57576 0.903563 0.161558
Q2FXI2   26 1.57576 0.903563 0.161558
Q2G2X1   24 1.45455 0.903563 0.161558
Q2FYG6   25 1.51515 0.903563 0.161558
Q2FXH0   21 1.27273 0.903563 0.161558
Q2FXU7   25 1.51515 0.903563 0.161558
Q2G170   22 1.33333 0.903563 0.161558
Q2FVQ9   22 1.33333 0.903563 0.161558
Q2FWV2   13 0.787879 -1.27278 0.943444
Q2FVI5   23 1.39394 0.903563 0.161558
Q2FUW0   17 1.0303 0.903563 0.161558
Q2FXB7   21 1.27273 0.903563 0.161558
Q2G0J8   22 1.33333 0.903563 0.161558
Q2FXB5   23 1.39394 0.903563 0.161558
Q2FYE9   18 1.09091 0.903563 0.161558
Q2FVE2   18 1.09091 0.903563 0.161558
Q2G2V6   31 1.87879 0.903563 0.161558
O08387   23 1.39394 0.903563 0.161558
Q2FZ14   22 1.33333 0.903563 0.161558
Q2FXW3   23 1.39394 0.903563 0.161558
Q2FYQ8   30 1.81818 0.903563 0.161558
Q2G2D6   25 1.51515 0.903563 0.161558
Q2G2T7   23 1.39394 0.903563 0.161558
Q2FYP8   26 1.57576 0.903563 0.161558
Q2FZ25   19 1.15152 0.903563 0.161558
Q2FY65   27 1.63636 0.903563 0.161558
Q2G2T1   25 1.51515 0.903563 0.161558
Q2G1N0   20 1.21212 0.903563 0.161558
Q2G110   22 1.33333 0.903563 0.161558
Q2G1E1   24 1.45455 0.903563 0.161558
Q2G2F1   23 1.39394 0.903563 0.161558
Q2FXE8   22 1.33333 0.903563 0.161558
Q2FZ06   15 0.909091 -1.27278 0.943444
Q2FVH2   22 1.33333 0.903563 0.161558
Q2FYV6   25 1.51515 0.903563 0.161558
Q2FZJ3   18 1.05882 0.903563 0.161558
Q2G095   14 0.823529 -1.27278 0.943444
Q2G2Y0   17 1 0.903563 0.161558
Q2G2W3   34 2 3.07991 0.0107511
Q2FY07   31 1.82353 0.903563 0.161558
Q2FXW8   17 1 0.903563 0.161558
Q2FUR6   25 1.47059 0.903563 0.161558
Q2FVW6   21 1.23529 0.903563 0.161558
Q2G1X0   7 0.411765 -1.27278 0.943444
Q2G1F6   20 1.17647 0.903563 0.161558
Q2FVK8   24 1.41176 0.903563 0.161558
Q2G158   25 1.47059 0.903563 0.161558
Q2G118   31 1.82353 0.903563 0.161558
Q2G077   19 1.11765 0.903563 0.161558
Q2G0E0   23 1.35294 0.903563 0.161558
Q2G263   23 1.35294 0.903563 0.161558
Q2FUU1   23 1.35294 0.903563 0.161558
Q2G1X7   28 1.64706 0.903563 0.161558
Q2G1C0   26 1.52941 0.903563 0.161558
Q2FVB9   20 1.17647 0.903563 0.161558
Q2G273   19 1.11765 0.903563 0.161558
Q53726   22 1.29412 0.903563 0.161558
Q2G2W9   22 1.29412 0.903563 0.161558
Q2FZ22   28 1.64706 0.903563 0.161558
Q2G2U1   24 1.41176 0.903563 0.161558
Q2FXW6   23 1.35294 0.903563 0.161558
Q2G0P9   24 1.41176 0.903563 0.161558
Q2FYE3   27 1.58824 0.903563 0.161558
Q2FXU3   21 1.23529 0.903563 0.161558
Q2G052   21 1.23529 0.903563 0.161558
Q2FZM6   24 1.41176 0.903563 0.161558
Q2FX25   24 1.41176 0.903563 0.161558
Q2FX05   15 0.882353 -1.27278 0.943444
Q2G1P2   22 1.29412 0.903563 0.161558
Q2G2C4   24 1.41176 0.903563 0.161558
Q2G165   24 1.41176 0.903563 0.161558
Q2FXK8   14 0.823529 -1.27278 0.943444
Q2FWP1   17 1 0.903563 0.161558
Q2FVU1   24 1.41176 0.903563 0.161558
Q2FZ78   20 1.17647 0.903563 0.161558
Q2G0P0   28 1.64706 0.903563 0.161558
Q2FXX3   23 1.35294 0.903563 0.161558
Q2FVX2   25 1.47059 0.903563 0.161558
Q2G0Q7   21 1.23529 0.903563 0.161558
Q2FXS6   11 0.647059 -1.27278 0.943444
Q2FUZ1   29 1.70588 0.903563 0.161558
Q2FZ87   19 1.11765 0.903563 0.161558
Q2FXF4   29 1.70588 0.903563 0.161558
Q2G1G4   24 1.41176 0.903563 0.161558
Q2FWE6   22 1.29412 0.903563 0.161558
Q2G2U2   17 1 0.903563 0.161558
Q2FY17   23 1.35294 0.903563 0.161558
Q2FVU3   28 1.64706 0.903563 0.161558
Q2FVK1   8 0.470588 -1.27278 0.943444
Q2G0K5   27 1.58824 0.903563 0.161558
Q2G2X8   14 0.823529 -1.27278 0.943444
Q2FYZ7   16 0.941176 -1.27278 0.943444
Q2FWG1   26 1.52941 0.903563 0.161558
Q2G1Q6   22 1.29412 0.903563 0.161558
Q2G2X9   18 1.05882 0.903563 0.161558
Q2FWN9   7 0.411765 -1.27278 0.943444
Q2FYZ2   28 1.64706 0.903563 0.161558
Q2FZJ1   17 1 0.903563 0.161558
Q2G002   16 0.941176 -1.27278 0.943444
Q2FVL4   28 1.64706 0.903563 0.161558
Q2G2M7   20 1.17647 0.903563 0.161558
Q2FWH6   23 1.35294 0.903563 0.161558
Q2FXQ3   22 1.29412 0.903563 0.161558
Q2G129   17 1 0.903563 0.161558
Q7BHL7   31 1.82353 0.903563 0.161558
Q2FZ71   25 1.47059 0.903563 0.161558
Q2FZ88   17 0.971429 -1.27278 0.943444
Q2FV22   26 1.48571 0.903563 0.161558
Q2FYM3   16 0.914286 -1.27278 0.943444
Q2FY06   33 1.88571 0.903563 0.161558
Q2FXB0   7 0.4 -1.27278 0.943444
Q2FX87   26 1.48571 0.903563 0.161558
Q2FZ33   30 1.71429 0.903563 0.161558
Q2G0J1   27 1.54286 0.903563 0.161558
Q2FUT7   25 1.42857 0.903563 0.161558
Q2FZH1   23 1.31429 0.903563 0.161558
Q2FVX3   28 1.6 0.903563 0.161558
Q2FWC6   23 1.31429 0.903563 0.161558
Q2FXN6   23 1.31429 0.903563 0.161558
Q2FY79   25 1.42857 0.903563 0.161558
Q2FZ23   26 1.48571 0.903563 0.161558
Q2FVF1   32 1.82857 0.903563 0.161558
Q2FWM5   31 1.77143 0.903563 0.161558
Q2G061   27 1.54286 0.903563 0.161558
Q2FWL7   25 1.42857 0.903563 0.161558
Q2FVK3   8 0.457143 -1.27278 0.943444
Q2FX19   24 1.37143 0.903563 0.161558
Q2G2U6   21 1.2 0.903563 0.161558
Q2G1S5   19 1.08571 0.903563 0.161558
Q2FVS9   18 1.02857 0.903563 0.161558
Q2G1M7   33 1.88571 0.903563 0.161558
Q2FW50   27 1.54286 0.903563 0.161558
Q2G2L1   25 1.42857 0.903563 0.161558
Q2FWB1   24 1.37143 0.903563 0.161558
Q2FXA8   25 1.42857 0.903563 0.161558
Q2FV20   27 1.54286 0.903563 0.161558
Q2FUY1   25 1.42857 0.903563 0.161558
Q2FYJ1   26 1.48571 0.903563 0.161558
Q2G043   16 0.914286 -1.27278 0.943444
Q2FZ43   20 1.14286 0.903563 0.161558
Q9KJN4   19 1.08571 0.903563 0.161558
Q2G194   26 1.48571 0.903563 0.161558
Q2G0F0   39 2.22857 3.07991 0.0107511
Q2G2G2   23 1.31429 0.903563 0.161558
Q2G0I8   31 1.77143 0.903563 0.161558
Q2FXG5   26 1.48571 0.903563 0.161558
Q2G2S6   32 1.82857 0.903563 0.161558
Q53700   26 1.48571 0.903563 0.161558
Q2G0D8   26 1.48571 0.903563 0.161558
P60430   7 0.4 -1.27278 0.943444
Q2FV41   26 1.48571 0.903563 0.161558
Q2FXZ5   21 1.2 0.903563 0.161558
Q2FZL0   20 1.14286 0.903563 0.161558
Q2FY99   35 2 3.07991 0.0107511
Q2FX95   17 0.971429 -1.27278 0.943444
Q2FYR6   28 1.6 0.903563 0.161558
Q2FUW2   24 1.37143 0.903563 0.161558
Q2FVL2   22 1.25714 0.903563 0.161558
Q2G2L4   19 1.08571 0.903563 0.161558
Q2FXB1   7 0.4 -1.27278 0.943444
Q2FZY7   27 1.54286 0.903563 0.161558
Q2FVN1   20 1.14286 0.903563 0.161558
Q2G1S1   30 1.71429 0.903563 0.161558
Q2FXK4   23 1.31429 0.903563 0.161558
Q2FXM6   21 1.2 0.903563 0.161558
Q2FZJ6   30 1.71429 0.903563 0.161558
Q2FVT4   21 1.2 0.903563 0.161558
Q2FYW1   26 1.48571 0.903563 0.161558
Q2FYZ3   33 1.88571 0.903563 0.161558
Q2FXX5   18 1.02857 0.903563 0.161558
Q2FWM4   14 0.8 -1.27278 0.943444
Q2G2L3   30 1.71429 0.903563 0.161558
Q2FYR3   30 1.71429 0.903563 0.161558
Q2G0I9   32 1.82857 0.903563 0.161558
Q2G0M2   27 1.54286 0.903563 0.161558
Q2G272   10 0.571429 -1.27278 0.943444
Q2FXL4   37 2.11429 3.07991 0.0107511
Q2G0U9   24 1.37143 0.903563 0.161558
Q2FVE4   17 0.971429 -1.27278 0.943444
Q2FVC6   32 1.82857 0.903563 0.161558
Q2FV19   25 1.42857 0.903563 0.161558
Q2G0S8   28 1.6 0.903563 0.161558
Q2G2G3   21 1.2 0.903563 0.161558
Q2G2X0   28 1.55556 0.903563 0.161558
Q2G0F3   34 1.88889 0.903563 0.161558
Q2G037   28 1.55556 0.903563 0.161558
Q2G1G6   24 1.33333 0.903563 0.161558
Q2FWP0   9 0.5 -1.27278 0.943444
Q2FY29   24 1.33333 0.903563 0.161558
Q2FXQ4   24 1.33333 0.903563 0.161558
Q2G0S7   19 1.05556 0.903563 0.161558
Q2FZX7   25 1.38889 0.903563 0.161558
Q2G0E6   23 1.27778 0.903563 0.161558
Q2FY37   30 1.66667 0.903563 0.161558
Q2FYQ0   29 1.61111 0.903563 0.161558
Q2FUV3   28 1.55556 0.903563 0.161558
Q2FYV2   31 1.72222 0.903563 0.161558
Q2FVS4   30 1.66667 0.903563 0.161558
Q2G2M3   23 1.27778 0.903563 0.161558
Q2FVM6   24 1.33333 0.903563 0.161558
Q2G292   25 1.38889 0.903563 0.161558
Q2FXH7   17 0.944444 -1.27278 0.943444
Q2FYQ7   28 1.55556 0.903563 0.161558
Q2FWG2   32 1.77778 0.903563 0.161558
Q2G159   32 1.77778 0.903563 0.161558
Q2FX96   30 1.66667 0.903563 0.161558
Q2FV83   25 1.38889 0.903563 0.161558
Q2G2D8   23 1.27778 0.903563 0.161558
Q2FYJ4   20 1.11111 0.903563 0.161558
Q2G1E8   21 1.16667 0.903563 0.161558
Q2FVK2   6 0.333333 -1.27278 0.943444
Q2FZP1   32 1.77778 0.903563 0.161558
Q2FXI0   28 1.55556 0.903563 0.161558
Q2G134   27 1.5 0.903563 0.161558
Q2FZZ6   16 0.888889 -1.27278 0.943444
Q2G1Z3   29 1.61111 0.903563 0.161558
Q2G030   29 1.61111 0.903563 0.161558
Q2FV21   22 1.22222 0.903563 0.161558
Q9RQP6   20 1.11111 0.903563 0.161558
Q2FZ62   23 1.27778 0.903563 0.161558
Q2FZQ7   26 1.44444 0.903563 0.161558
Q2G0F4   26 1.44444 0.903563 0.161558
Q2FWE0   21 1.16667 0.903563 0.161558
Q2FVS0   27 1.5 0.903563 0.161558
Q2FUT6   26 1.44444 0.903563 0.161558
Q2FUQ5   30 1.66667 0.903563 0.161558
Q2FZJ9   22 1.22222 0.903563 0.161558
Q2FY81   28 1.55556 0.903563 0.161558
Q2G0K8   22 1.22222 0.903563 0.161558
Q2G262   20 1.11111 0.903563 0.161558
Q2G0E1   30 1.66667 0.903563 0.161558
Q2FWD3   34 1.88889 0.903563 0.161558
Q2FXA4   33 1.83333 0.903563 0.161558
Q2FVF0   26 1.44444 0.903563 0.161558
Q2FWW9   24 1.33333 0.903563 0.161558
Q2FZ54   34 1.88889 0.903563 0.161558
P0A0J0   27 1.5 0.903563 0.161558
Q2G1G1   36 2 3.07991 0.0107511
Q2FWA1   26 1.44444 0.903563 0.161558
Q2FXN1   25 1.38889 0.903563 0.161558
Q2G2T4   32 1.77778 0.903563 0.161558
Q2FZW9   25 1.38889 0.903563 0.161558
Q2FV90   32 1.77778 0.903563 0.161558
Q2FWB3   17 0.944444 -1.27278 0.943444
Q2G0Q0   21 1.16667 0.903563 0.161558
Q2FY10   32 1.77778 0.903563 0.161558
Q2FXM0   20 1.11111 0.903563 0.161558
Q2G1S2   17 0.944444 -1.27278 0.943444
Q2FXY5   30 1.62162 0.903563 0.161558
Q2FXV3   24 1.2973 0.903563 0.161558
Q2FXG3   26 1.40541 0.903563 0.161558
Q2FVA8   19 1.02703 0.903563 0.161558
Q2G2C2   32 1.72973 0.903563 0.161558
Q2FYU2   21 1.13514 0.903563 0.161558
Q2FYK5   30 1.62162 0.903563 0.161558
Q2FW35   29 1.56757 0.903563 0.161558
Q2FY52   36 1.94595 0.903563 0.161558
Q9RQP9   34 1.83784 0.903563 0.161558
Q2G039   35 1.89189 0.903563 0.161558
Q2G1E4   27 1.45946 0.903563 0.161558
Q2G0B0   25 1.35135 0.903563 0.161558
Q2FXI7   23 1.24324 0.903563 0.161558
Q2FWN7   26 1.40541 0.903563 0.161558
Q2FV66   16 0.864865 -1.27278 0.943444
Q2FYJ5   19 1.02703 0.903563 0.161558
Q2FYC9   8 0.432432 -1.27278 0.943444
Q2FZC6   32 1.72973 0.903563 0.161558
Q2FXW4   23 1.24324 0.903563 0.161558
Q2FXI1   27 1.45946 0.903563 0.161558
Q2FZF9   23 1.24324 0.903563 0.161558
Q2G171   22 1.18919 0.903563 0.161558
Q2G2P8   27 1.45946 0.903563 0.161558
Q2G2V9   23 1.24324 0.903563 0.161558
Q2FV31   28 1.51351 0.903563 0.161558
Q9KJN3   16 0.864865 -1.27278 0.943444
Q2FZV5   22 1.18919 0.903563 0.161558
Q2FWC4   28 1.51351 0.903563 0.161558
Q2FYT0   19 1.02703 0.903563 0.161558
Q2G145   27 1.45946 0.903563 0.161558
Q2G0J0   38 2.05405 3.07991 0.0107511
Q2FZQ3   18 0.972973 -1.27278 0.943444
Q2FYE5   28 1.51351 0.903563 0.161558
Q2FWN5   31 1.67568 0.903563 0.161558
Q2FY24   37 2 3.07991 0.0107511
Q2FVW7   27 1.45946 0.903563 0.161558
Q2FZ91   35 1.89189 0.903563 0.161558
Q2FWL2   32 1.72973 0.903563 0.161558
Q2FZQ6   17 0.918919 -1.27278 0.943444
P02976   21 1.13514 0.903563 0.161558
Q2G0R7   19 1.02703 0.903563 0.161558
Q2FUU2   28 1.51351 0.903563 0.161558
Q2FZG1   28 1.51351 0.903563 0.161558
Q2G0Z4   19 1.02703 0.903563 0.161558
Q2FZ81   16 0.864865 -1.27278 0.943444
Q2G2J8   37 2 3.07991 0.0107511
Q2FZD7   31 1.67568 0.903563 0.161558
Q2G288   25 1.35135 0.903563 0.161558
Q2FW52   25 1.35135 0.903563 0.161558
Q2FVX4   23 1.24324 0.903563 0.161558
Q2FVN5   21 1.13514 0.903563 0.161558
Q2FY88   32 1.72973 0.903563 0.161558
Q2FWC9   25 1.35135 0.903563 0.161558
Q2FZS7   26 1.40541 0.903563 0.161558
Q2FZ63   25 1.35135 0.903563 0.161558
Q2G1L8   28 1.51351 0.903563 0.161558
Q2FV17   26 1.40541 0.903563 0.161558
Q2FVT8   19 1.02703 0.903563 0.161558
Q2G0W8   29 1.56757 0.903563 0.161558
Q2FV07   15 0.810811 -1.27278 0.943444
Q2G0Q1   28 1.51351 0.903563 0.161558
Q2FY69   23 1.24324 0.903563 0.161558
Q2FZ75   27 1.45946 0.903563 0.161558
Q2G0E5   35 1.89189 0.903563 0.161558
Q2G233   23 1.24324 0.903563 0.161558
Q2FWE1   35 1.89189 0.903563 0.161558
Q2FVZ2   22 1.18919 0.903563 0.161558
Q2FYE2   28 1.51351 0.903563 0.161558
Q2G1K6   31 1.63158 0.903563 0.161558
Q2FVT0   23 1.21053 0.903563 0.161558
Q2G0Q9   35 1.84211 0.903563 0.161558
Q2FZ89   30 1.57895 0.903563 0.161558
Q2FVR0   25 1.31579 0.903563 0.161558
Q2FZD9   20 1.05263 0.903563 0.161558
Q2FX85   24 1.26316 0.903563 0.161558
Q2G1B0   20 1.05263 0.903563 0.161558
Q2G2E4   23 1.21053 0.903563 0.161558
Q2FYK7   31 1.63158 0.903563 0.161558
Q2FZ13   28 1.47368 0.903563 0.161558
Q2FZE6   32 1.68421 0.903563 0.161558
Q2FVI2   25 1.31579 0.903563 0.161558
Q2FZE0   27 1.42105 0.903563 0.161558
Q2FV38   18 0.947368 -1.27278 0.943444
Q2FXE2   25 1.31579 0.903563 0.161558
Q2G1Q2   21 1.10526 0.903563 0.161558
Q2FYY8   33 1.73684 0.903563 0.161558
Q2FYN6   29 1.52632 0.903563 0.161558
Q2FV39   37 1.94737 0.903563 0.161558
Q2G130   26 1.36842 0.903563 0.161558
Q2FUR8   27 1.42105 0.903563 0.161558
Q2FXZ3   19 1 0.903563 0.161558
Q2FYM4   19 1 0.903563 0.161558
Q2FWY1   33 1.73684 0.903563 0.161558
Q2G1V4   22 1.15789 0.903563 0.161558
P0A011   26 1.36842 0.903563 0.161558
Q2FXZ0   30 1.57895 0.903563 0.161558
Q2G0V4   28 1.47368 0.903563 0.161558
Q2FW34   29 1.52632 0.903563 0.161558
Q2FWC7   30 1.57895 0.903563 0.161558
Q2G0F6   27 1.42105 0.903563 0.161558
Q2G0T0   28 1.47368 0.903563 0.161558
Q2FXM8   24 1.26316 0.903563 0.161558
Q2G0Q8   28 1.47368 0.903563 0.161558
Q2FZ08   25 1.31579 0.903563 0.161558
Q2G160   25 1.31579 0.903563 0.161558
Q2FY78   20 1.05263 0.903563 0.161558
Q2G2H7   34 1.78947 0.903563 0.161558
Q2FW53   13 0.684211 -1.27278 0.943444
Q2FVX0   30 1.57895 0.903563 0.161558
Q2G2U5   26 1.36842 0.903563 0.161558
Q2FZR0   28 1.47368 0.903563 0.161558
Q2G1Z9   22 1.15789 0.903563 0.161558
Q2G1G0   22 1.15789 0.903563 0.161558
Q2FW57   24 1.26316 0.903563 0.161558
Q9RQP7   19 1 0.903563 0.161558
Q2FXP0   27 1.42105 0.903563 0.161558
Q2FVV1   24 1.26316 0.903563 0.161558
Q2FYU8   23 1.21053 0.903563 0.161558
Q2FZ04   26 1.36842 0.903563 0.161558
Q2FVQ0   24 1.26316 0.903563 0.161558
Q2G151   22 1.15789 0.903563 0.161558
Q2FXF9   21 1.10526 0.903563 0.161558
Q2G242   27 1.42105 0.903563 0.161558
Q2FZQ0   26 1.36842 0.903563 0.161558
Q2G1Q8   24 1.26316 0.903563 0.161558
Q2FYG1   31 1.58974 0.903563 0.161558
Q2G1N3   31 1.58974 0.903563 0.161558
Q2FV44   30 1.53846 0.903563 0.161558
Q2FXV4   36 1.84615 0.903563 0.161558
Q2G0I1   29 1.48718 0.903563 0.161558
Q2FZY0   26 1.33333 0.903563 0.161558
Q2G295   27 1.38462 0.903563 0.161558
Q2FWH3   28 1.4359 0.903563 0.161558
Q2G072   29 1.48718 0.903563 0.161558
Q2G217   38 1.94872 0.903563 0.161558
Q2FYP6   26 1.33333 0.903563 0.161558
Q9EZ12   32 1.64103 0.903563 0.161558
Q2FZ48   33 1.69231 0.903563 0.161558
Q2FY16   26 1.33333 0.903563 0.161558
Q2FZU3   26 1.33333 0.903563 0.161558
Q2FVV7   30 1.53846 0.903563 0.161558
Q2FWU0   14 0.717949 -1.27278 0.943444
P0A0Q0   20 1.02564 0.903563 0.161558
Q2FVS3   26 1.33333 0.903563 0.161558
Q2G0I6   32 1.64103 0.903563 0.161558
Q2FYP3   16 0.820513 -1.27278 0.943444
Q2FWM0   30 1.53846 0.903563 0.161558
Q2FZ36   25 1.28205 0.903563 0.161558
Q2G0Y8   26 1.33333 0.903563 0.161558
Q2FXF6   22 1.12821 0.903563 0.161558
Q2FXM7   27 1.38462 0.903563 0.161558
Q2G1A6   31 1.58974 0.903563 0.161558
Q2G138   19 0.974359 -1.27278 0.943444
Q2FZR4   28 1.4359 0.903563 0.161558
Q2G162   22 1.12821 0.903563 0.161558
Q2FYH2   23 1.17949 0.903563 0.161558
Q2FX56   24 1.23077 0.903563 0.161558
Q2FY68   30 1.53846 0.903563 0.161558
Q2G1K1   12 0.615385 -1.27278 0.943444
Q2G1A3   28 1.4359 0.903563 0.161558
Q2FZX4   26 1.33333 0.903563 0.161558
Q2G1M5   28 1.4359 0.903563 0.161558
Q2FVA3   22 1.12821 0.903563 0.161558
Q2G2G4   24 1.23077 0.903563 0.161558
Q2G0U3   26 1.33333 0.903563 0.161558
Q2FXQ6   23 1.17949 0.903563 0.161558
Q2G0S2   30 1.53846 0.903563 0.161558
Q2G168   25 1.28205 0.903563 0.161558
Q2FZB0   31 1.58974 0.903563 0.161558
Q2G119   34 1.74359 0.903563 0.161558
Q2FVJ7   28 1.4359 0.903563 0.161558
Q2FY30   34 1.74359 0.903563 0.161558
Q2FXR3   24 1.23077 0.903563 0.161558
Q2G1Z0   25 1.28205 0.903563 0.161558
Q2G0A9   26 1.33333 0.903563 0.161558
O33599   16 0.820513 -1.27278 0.943444
Q2FZ55   34 1.74359 0.903563 0.161558
Q2FYS0   24 1.23077 0.903563 0.161558
Q2G248   26 1.33333 0.903563 0.161558
Q2G049   37 1.89744 0.903563 0.161558
Q2FVA5   21 1.07692 0.903563 0.161558
Q2FUX8   32 1.64103 0.903563 0.161558
Q2G123   32 1.64103 0.903563 0.161558
Q2FVH0   30 1.53846 0.903563 0.161558
Q2FV01   22 1.12821 0.903563 0.161558
Q2G2L2   30 1.53846 0.903563 0.161558
Q2FYW3   26 1.33333 0.903563 0.161558
Q2FZZ0   25 1.28205 0.903563 0.161558
Q2FVV8   30 1.53846 0.903563 0.161558
Q2G2W0   31 1.55 0.903563 0.161558
Q2G041   17 0.85 -1.27278 0.943444
P0A0B9   27 1.35 0.903563 0.161558
Q2FYI6   28 1.4 0.903563 0.161558
Q2G2S2   30 1.5 0.903563 0.161558
Q2FVQ8   24 1.2 0.903563 0.161558
Q2FVT2   29 1.45 0.903563 0.161558
Q2G1Z5   22 1.1 0.903563 0.161558
Q2G2A4   24 1.2 0.903563 0.161558
P60393   28 1.4 0.903563 0.161558
Q2G0P6   34 1.7 0.903563 0.161558
Q2FW04   38 1.9 0.903563 0.161558
Q2FYY9   31 1.55 0.903563 0.161558
Q2FWP2   25 1.25 0.903563 0.161558
Q2FVW4   27 1.35 0.903563 0.161558
Q2FY63   24 1.2 0.903563 0.161558
Q2FZ68   28 1.4 0.903563 0.161558
Q2G1E2   31 1.55 0.903563 0.161558
Q2G2T8   27 1.35 0.903563 0.161558
Q2FY71   29 1.45 0.903563 0.161558
Q2FVI1   29 1.45 0.903563 0.161558
Q2G0W2   34 1.7 0.903563 0.161558
Q2G238   26 1.3 0.903563 0.161558
Q2FZR1   30 1.5 0.903563 0.161558
Q2FXN2   28 1.4 0.903563 0.161558
Q2FXH6   22 1.1 0.903563 0.161558
Q2FXM3   33 1.65 0.903563 0.161558
Q2FZW3   28 1.4 0.903563 0.161558
Q2FWM9   24 1.2 0.903563 0.161558
Q2FUW9   18 0.9 -1.27278 0.943444
Q2FW91   24 1.2 0.903563 0.161558
Q2G137   15 0.75 -1.27278 0.943444
Q2FVM0   23 1.15 0.903563 0.161558
Q2G057   25 1.25 0.903563 0.161558
Q2FXP5   28 1.4 0.903563 0.161558
Q2G1H2   18 0.9 -1.27278 0.943444
Q2FX99   19 0.95 -1.27278 0.943444
Q2G0J4   26 1.3 0.903563 0.161558
Q2FX74   21 1.05 0.903563 0.161558
Q2G1J9   32 1.6 0.903563 0.161558
Q2G1F7   20 1 0.903563 0.161558
Q2G2R8   26 1.3 0.903563 0.161558
Q2FW32   24 1.2 0.903563 0.161558
Q2FXZ4   26 1.3 0.903563 0.161558
Q2FUT0   21 1.05 0.903563 0.161558
Q2G084   25 1.25 0.903563 0.161558
Q2G148   32 1.6 0.903563 0.161558
Q2FYR0   31 1.55 0.903563 0.161558
Q2FW86   25 1.25 0.903563 0.161558
Q2FW01   24 1.2 0.903563 0.161558
Q2FUX9   30 1.5 0.903563 0.161558
Q2G212   32 1.6 0.903563 0.161558
Q2FZ84   22 1.1 0.903563 0.161558
Q2G0Y0   31 1.55 0.903563 0.161558
Q2FYU4   29 1.45 0.903563 0.161558
Q2G223   19 0.95 -1.27278 0.943444
Q2G136   22 1.1 0.903563 0.161558
Q2G0G6   24 1.2 0.903563 0.161558
Q2FWY6   34 1.7 0.903563 0.161558
Q2FWZ2   24 1.2 0.903563 0.161558
Q2G240   27 1.35 0.903563 0.161558
O05154   31 1.55 0.903563 0.161558
Q2FXP4   27 1.35 0.903563 0.161558
Q2FVH5   30 1.5 0.903563 0.161558
Q2FYP0   29 1.41463 0.903563 0.161558
Q2FUW5   17 0.829268 -1.27278 0.943444
Q2FX66   8 0.390244 -1.27278 0.943444
Q2G1P4   21 1.02439 0.903563 0.161558
Q2FYI9   26 1.26829 0.903563 0.161558
Q2G0I7   27 1.31707 0.903563 0.161558
Q2FXQ9   30 1.46341 0.903563 0.161558
Q2FXL0   30 1.46341 0.903563 0.161558
Q2FYR7   32 1.56098 0.903563 0.161558
Q2G1W4   26 1.26829 0.903563 0.161558
Q2G2C8   32 1.56098 0.903563 0.161558
Q2G163   31 1.5122 0.903563 0.161558
Q2FWL9   23 1.12195 0.903563 0.161558
Q2FZH3   26 1.26829 0.903563 0.161558
Q2FZR5   27 1.31707 0.903563 0.161558
Q2G1W6   24 1.17073 0.903563 0.161558
Q2FWA5   21 1.02439 0.903563 0.161558
Q2FX17   29 1.41463 0.903563 0.161558
Q2FXY1   30 1.46341 0.903563 0.161558
Q2G2W1   33 1.60976 0.903563 0.161558
Q2FV06   22 1.07317 0.903563 0.161558
Q2FYW6   32 1.56098 0.903563 0.161558
Q2G281   23 1.12195 0.903563 0.161558
Q2G227   31 1.5122 0.903563 0.161558
Q2FWZ5   33 1.60976 0.903563 0.161558
Q2FZX0   28 1.36585 0.903563 0.161558
Q2FV51   28 1.36585 0.903563 0.161558
Q2G082   32 1.56098 0.903563 0.161558
Q2FWX4   6 0.292683 -1.27278 0.943444
Q2FZT1   25 1.21951 0.903563 0.161558
Q2FYF3   27 1.31707 0.903563 0.161558
Q2FXW9   15 0.731707 -1.27278 0.943444
O34090   31 1.5122 0.903563 0.161558
Q2FVE1   23 1.12195 0.903563 0.161558
Q2FZL5   28 1.36585 0.903563 0.161558
Q2G258   24 1.17073 0.903563 0.161558
Q2FZW5   26 1.26829 0.903563 0.161558
Q2FW63   24 1.17073 0.903563 0.161558
Q2FXB4   38 1.85366 0.903563 0.161558
Q2G1T5   6 0.292683 -1.27278 0.943444
Q2G1J5   27 1.31707 0.903563 0.161558
Q2G0V0   28 1.36585 0.903563 0.161558
Q2G0M7   30 1.46341 0.903563 0.161558
Q2G1I5   36 1.7561 0.903563 0.161558
Q2G146   33 1.60976 0.903563 0.161558
Q2G1P6   27 1.31707 0.903563 0.161558
Q2G1W8   24 1.14286 0.903563 0.161558
Q2G035   29 1.38095 0.903563 0.161558
Q2G1I3   34 1.61905 0.903563 0.161558
Q2FWM2   24 1.14286 0.903563 0.161558
Q2FYJ3   31 1.47619 0.903563 0.161558
Q2G0L8   28 1.33333 0.903563 0.161558
Q2G164   29 1.38095 0.903563 0.161558
Q2FVT7   26 1.2381 0.903563 0.161558
Q2G1R3   30 1.42857 0.903563 0.161558
Q2G1T6   26 1.2381 0.903563 0.161558
Q2FZN7   39 1.85714 0.903563 0.161558
Q2FY83   33 1.57143 0.903563 0.161558
Q2FZX9   28 1.33333 0.903563 0.161558
Q2FYL5   26 1.2381 0.903563 0.161558
Q2G218   27 1.28571 0.903563 0.161558
Q2G0M5   30 1.42857 0.903563 0.161558
Q2FW78   23 1.09524 0.903563 0.161558
P52078   29 1.38095 0.903563 0.161558
Q7X2S2   27 1.28571 0.903563 0.161558
Q2FZG4   31 1.47619 0.903563 0.161558
Q2G0M4   23 1.09524 0.903563 0.161558
Q2FVA2   24 1.14286 0.903563 0.161558
Q2G115   29 1.38095 0.903563 0.161558
Q2G0M8   26 1.2381 0.903563 0.161558
Q2G1U4   24 1.14286 0.903563 0.161558
Q2G1D0   31 1.47619 0.903563 0.161558
Q2G2S0   28 1.33333 0.903563 0.161558
Q2G2N5   28 1.33333 0.903563 0.161558
Q2G222   34 1.61905 0.903563 0.161558
Q2G1C8   33 1.57143 0.903563 0.161558
Q2FV40   32 1.52381 0.903563 0.161558
Q2FXT1   24 1.14286 0.903563 0.161558
Q2FZZ2   30 1.42857 0.903563 0.161558
Q2FY01   29 1.38095 0.903563 0.161558
Q2FVJ8   31 1.47619 0.903563 0.161558
Q2FXK2   31 1.47619 0.903563 0.161558
Q2FUS7   30 1.42857 0.903563 0.161558
Q2FVP1   26 1.2381 0.903563 0.161558
Q2FYN7   9 0.428571 -1.27278 0.943444
P69848   32 1.52381 0.903563 0.161558
Q2FWN8   31 1.47619 0.903563 0.161558
Q2FV62   20 0.952381 -1.27278 0.943444
Q2FWW7   30 1.42857 0.903563 0.161558
Q2G1Y5   27 1.28571 0.903563 0.161558
Q2FXA3   30 1.42857 0.903563 0.161558
Q2FYV3   32 1.52381 0.903563 0.161558
Q2G1H4   32 1.52381 0.903563 0.161558
Q2G038   32 1.52381 0.903563 0.161558
Q2G161   20 0.952381 -1.27278 0.943444
Q2FYV1   28 1.33333 0.903563 0.161558
Q2FZ09   26 1.2381 0.903563 0.161558
Q2FW90   27 1.28571 0.903563 0.161558
Q2G290   32 1.52381 0.903563 0.161558
P60611   22 1.04762 0.903563 0.161558
Q2FV58   26 1.2381 0.903563 0.161558
Q2G0C6   28 1.33333 0.903563 0.161558
Q2G050   24 1.14286 0.903563 0.161558
Q2G0V2   33 1.57143 0.903563 0.161558
Q2FVQ4   25 1.19048 0.903563 0.161558
Q2G094   21 0.976744 -1.27278 0.943444
Q2FY59   31 1.44186 0.903563 0.161558
Q2FVX7   28 1.30233 0.903563 0.161558
Q2FVP4   27 1.25581 0.903563 0.161558
Q2G185   24 1.11628 0.903563 0.161558
Q2FXP8   18 0.837209 -1.27278 0.943444
Q2G275   27 1.25581 0.903563 0.161558
Q2G1D9   30 1.39535 0.903563 0.161558
Q2FXI3   22 1.02326 0.903563 0.161558
Q2FYM2   25 1.16279 0.903563 0.161558
P14738   7 0.325581 -1.27278 0.943444
Q2G2Q2   26 1.2093 0.903563 0.161558
Q2G0M9   30 1.39535 0.903563 0.161558
Q2FY67   22 1.02326 0.903563 0.161558
Q2FWX8   5 0.232558 -1.27278 0.943444
Q2FUT9   31 1.44186 0.903563 0.161558
Q2FZS0   28 1.30233 0.903563 0.161558
Q2G2A8   28 1.30233 0.903563 0.161558
Q2FUY2   6 0.27907 -1.27278 0.943444
Q2FZL8   29 1.34884 0.903563 0.161558
Q2FW93   12 0.55814 -1.27278 0.943444
Q2G1L7   25 1.16279 0.903563 0.161558
Q2FW41   27 1.25581 0.903563 0.161558
Q2FZY6   25 1.16279 0.903563 0.161558
Q2G042   17 0.790698 -1.27278 0.943444
Q2FWK2   38 1.76744 0.903563 0.161558
Q2FYF4   26 1.2093 0.903563 0.161558
Q2FZP2   18 0.837209 -1.27278 0.943444
Q2G1G7   21 0.976744 -1.27278 0.943444
Q2G1H5   25 1.16279 0.903563 0.161558
Q2G2S7   28 1.30233 0.903563 0.161558
Q2FY53   29 1.34884 0.903563 0.161558
Q2G1N2   30 1.39535 0.903563 0.161558
Q2G2V2   26 1.2093 0.903563 0.161558
Q2G1H6   31 1.44186 0.903563 0.161558
Q2FZA9   29 1.34884 0.903563 0.161558
Q2FXI5   28 1.30233 0.903563 0.161558
Q2G206   20 0.930233 -1.27278 0.943444
Q2FWN6   25 1.16279 0.903563 0.161558
Q2FUQ2   24 1.11628 0.903563 0.161558
Q2G1K3   24 1.11628 0.903563 0.161558
Q2FZ76   35 1.62791 0.903563 0.161558
Q2FY54   20 0.930233 -1.27278 0.943444
Q2G289   31 1.44186 0.903563 0.161558
Q2FY14   27 1.25581 0.903563 0.161558
Q2FV77   31 1.44186 0.903563 0.161558
Q2G064   24 1.11628 0.903563 0.161558
Q2G033   26 1.2093 0.903563 0.161558
Q2G198   21 0.976744 -1.27278 0.943444
Q2G0K4   40 1.86047 0.903563 0.161558
Q2G0V3   32 1.48837 0.903563 0.161558
Q2FWE2   26 1.18182 0.903563 0.161558
Q2G089   29 1.31818 0.903563 0.161558
Q2FZL3   25 1.13636 0.903563 0.161558
Q2G087   34 1.54545 0.903563 0.161558
Q2G0A7   27 1.22727 0.903563 0.161558
Q2FVF9   29 1.31818 0.903563 0.161558
Q2G071   28 1.27273 0.903563 0.161558
Q2FUZ2   30 1.36364 0.903563 0.161558
Q2FY27   28 1.27273 0.903563 0.161558
Q2FXX4   33 1.5 0.903563 0.161558
Q2G1E6   33 1.5 0.903563 0.161558
Q2G1G5   27 1.22727 0.903563 0.161558
Q2G2Q3   20 0.909091 -1.27278 0.943444
Q2FZF0   20 0.909091 -1.27278 0.943444
Q2G2D2   23 1.04545 0.903563 0.161558
Q2FXT4   26 1.18182 0.903563 0.161558
Q2FZI8   32 1.45455 0.903563 0.161558
Q2FUS8   5 0.227273 -1.27278 0.943444
Q2FVR9   25 1.13636 0.903563 0.161558
Q2FXP2   29 1.31818 0.903563 0.161558
Q2FX94   31 1.40909 0.903563 0.161558
Q2G2A5   31 1.40909 0.903563 0.161558
Q2FZP7   30 1.36364 0.903563 0.161558
Q2G1R7   30 1.36364 0.903563 0.161558
Q2G015   9 0.409091 -1.27278 0.943444
Q2FZF4   35 1.59091 0.903563 0.161558
Q2G1E5   22 1 0.903563 0.161558
Q2FWH9   30 1.36364 0.903563 0.161558
Q2G069   27 1.22727 0.903563 0.161558
Q2FZK3   34 1.54545 0.903563 0.161558
Q2FZU5   34 1.54545 0.903563 0.161558
Q2FYT4   22 1 0.903563 0.161558
Q2FWK4   30 1.36364 0.903563 0.161558
Q2FY40   25 1.13636 0.903563 0.161558
Q2FWY4   22 1 0.903563 0.161558
Q2G156   26 1.18182 0.903563 0.161558
Q2G045   25 1.13636 0.903563 0.161558
Q2FZS6   21 0.954545 -1.27278 0.943444
Q2FYC7   29 1.31818 0.903563 0.161558
Q2FW73   29 1.31818 0.903563 0.161558
Q2G1H3   29 1.31818 0.903563 0.161558
Q2FXJ6   20 0.909091 -1.27278 0.943444
Q2FUS2   20 0.888889 -1.27278 0.943444
Q2G120   36 1.6 0.903563 0.161558
Q2G2T9   22 0.977778 -1.27278 0.943444
Q2G1N9   24 1.06667 0.903563 0.161558
Q2FXL9   23 1.02222 0.903563 0.161558
Q2G0W4   25 1.11111 0.903563 0.161558
Q2G0R6   27 1.2 0.903563 0.161558
Q2G1C4   33 1.46667 0.903563 0.161558
Q2FWY9   37 1.64444 0.903563 0.161558
Q2G1K4   31 1.37778 0.903563 0.161558
Q2FYK3   32 1.42222 0.903563 0.161558
Q2G1N4   28 1.24444 0.903563 0.161558
Q2G065   30 1.33333 0.903563 0.161558
Q2FX88   32 1.42222 0.903563 0.161558
Q2FVW9   27 1.2 0.903563 0.161558
Q2G1E0   17 0.755556 -1.27278 0.943444
Q2G2P2   30 1.33333 0.903563 0.161558
Q2G0V5   20 0.888889 -1.27278 0.943444
Q2FWA2   30 1.33333 0.903563 0.161558
Q2FZU1   34 1.51111 0.903563 0.161558
Q2FX77   20 0.888889 -1.27278 0.943444
Q2FW75   27 1.2 0.903563 0.161558
Q2FUT5   29 1.28889 0.903563 0.161558
Q2G234   29 1.28889 0.903563 0.161558
Q2FZU6   30 1.33333 0.903563 0.161558
Q2G1Y2   23 1.02222 0.903563 0.161558
Q2FXN7   19 0.844444 -1.27278 0.943444
Q2G2J3   22 0.977778 -1.27278 0.943444
Q2G0G1   33 1.46667 0.903563 0.161558
Q2FW62   30 1.33333 0.903563 0.161558
Q2FUP7   31 1.37778 0.903563 0.161558
Q2G1J3   29 1.28889 0.903563 0.161558
Q2FZ15   34 1.51111 0.903563 0.161558
Q2G1D3   27 1.2 0.903563 0.161558
Q2G0K2   34 1.51111 0.903563 0.161558
Q2FWC1   30 1.33333 0.903563 0.161558
Q2FXM5   35 1.55556 0.903563 0.161558
Q2FY46   20 0.888889 -1.27278 0.943444
Q2G1K0   27 1.2 0.903563 0.161558
Q2FXT6   34 1.51111 0.903563 0.161558
Q2FZM4   27 1.2 0.903563 0.161558
Q2FXG1   30 1.33333 0.903563 0.161558
Q2FXL1   29 1.28889 0.903563 0.161558
Q2FWX5   24 1.06667 0.903563 0.161558
# cudaSaTabsearch LTYPE = T LORDER = F LSOLN = F
# QUERY ID = PF06213 
# DBFILE = ./tableaux.ascii.DB                                                             
Q2G1I1   23 1 0.903563  0.161558
Q2G1K2   28 1.21739 0.903563  0.161558
Q2FUU5   31 1.34783 0.903563  0.161558
Q2FXB6   26 1.13043 0.903563  0.161558
Q2FZU2   28 1.21739 0.903563  0.161558
Q2FZK0   21 0.913043 -1.27278  0.943444
Q2FY33   29 1.26087 0.903563  0.161558
Q2G098   32 1.3913 0.903563  0.161558
Q2FZ46   36 1.56522 0.903563  0.161558
Q2FZQ5   35 1.52174 0.903563  0.161558
Q2FXU8   33 1.43478 0.903563  0.161558
Q9EZ08   26 1.13043 0.903563  0.161558
Q2G1B9   32 1.3913 0.903563  0.161558
Q2FZ73   33 1.43478 0.903563  0.161558
Q2FY35   42 1.82609 0.903563  0.161558
Q2FZ16   26 1.13043 0.903563  0.161558
Q2FYR2   25 1.08696 0.903563  0.161558
Q2FWY3   8 0.347826 -1.27278  0.943444
Q2G2F5   28 1.21739 0.903563  0.161558
Q2G032   22 0.956522 -1.27278  0.943444
Q2FZ10   29 1.26087 0.903563  0.161558
Q2G255   34 1.47826 0.903563  0.161558
Q2G0X6   30 1.30435 0.903563  0.161558
Q2FYH0   35 1.52174 0.903563  0.161558
Q2FXJ9   31 1.34783 0.903563  0.161558
Q2FZT4   27 1.17391 0.903563  0.161558
Q2FVE6   34 1.47826 0.903563  0.161558
Q2FYD3   8 0.347826 -1.27278  0.943444
Q2FXT5   18 0.782609 -1.27278  0.943444
Q2FY60   35 1.52174 0.903563  0.161558
Q2G2D7   23 1 0.903563  0.161558
Q2FX16   27 1.17391 0.903563  0.161558
Q2FZ34   33 1.43478 0.903563  0.161558
Q2G1S4   32 1.3913 0.903563  0.161558
Q2G147   29 1.26087 0.903563  0.161558
Q2G1J7   32 1.3913 0.903563  0.161558
Q2G2A7   24 1.04348 0.903563  0.161558
Q2G2M6   27 1.17391 0.903563  0.161558
Q2FV30   34 1.47826 0.903563  0.161558
Q2FVL5   27 1.17391 0.903563  0.161558
Q2FXY0   20 0.869565 -1.27278  0.943444
Q2FZL1   39 1.69565 0.903563  0.161558
Q2FW45   28 1.21739 0.903563  0.161558
Q2FZU0   27 1.14894 0.903563  0.161558
Q2FWZ0   30 1.2766 0.903563  0.161558
Q2G2H5   31 1.31915 0.903563  0.161558
Q2FYG9   28 1.19149 0.903563  0.161558
Q2G2X6   29 1.23404 0.903563  0.161558
Q2G155   26 1.10638 0.903563  0.161558
Q2FXY9   35 1.48936 0.903563  0.161558
Q2FZ37   28 1.19149 0.903563  0.161558
Q2FVI7   34 1.44681 0.903563  0.161558
Q2FYS1   30 1.2766 0.903563  0.161558
Q2FXL5   36 1.53191 0.903563  0.161558
Q2G1J4   29 1.23404 0.903563  0.161558
Q2FWZ3   20 0.851064 -1.27278  0.943444
Q2G2P7   33 1.40426 0.903563  0.161558
Q2FVH3   33 1.40426 0.903563  0.161558
Q2FZ31   28 1.19149 0.903563  0.161558
Q2G283   29 1.23404 0.903563  0.161558
Q2FZ66   25 1.06383 0.903563  0.161558
Q2FWY7   18 0.765957 -1.27278  0.943444
Q2G1F9   30 1.2766 0.903563  0.161558
Q2FZJ4   32 1.3617 0.903563  0.161558
Q2FZQ1   32 1.3617 0.903563  0.161558
Q2FY80   17 0.723404 -1.27278  0.943444
Q2G2D4   26 1.10638 0.903563  0.161558
Q2FYP1   26 1.10638 0.903563  0.161558
Q2FYF9   15 0.638298 -1.27278  0.943444
Q2G0B3   26 1.10638 0.903563  0.161558
Q2FUT8   29 1.23404 0.903563  0.161558
Q2FYR1   29 1.23404 0.903563  0.161558
Q2FYL3   25 1.06383 0.903563  0.161558
Q2FVG4   25 1.06383 0.903563  0.161558
Q2FVP8   19 0.808511 -1.27278  0.943444
Q2FZ28   29 1.20833 0.903563  0.161558
Q2G1F0   23 0.958333 -1.27278  0.943444
P95689   26 1.08333 0.903563  0.161558
Q2FYH6   28 1.16667 0.903563  0.161558
Q2FXD1   25 1.04167 0.903563  0.161558
Q2G0X5   22 0.916667 -1.27278  0.943444
Q2FXN8   25 1.04167 0.903563  0.161558
Q2G0N0   28 1.16667 0.903563  0.161558
Q2G268   31 1.29167 0.903563  0.161558
Q2FV61   33 1.375 0.903563  0.161558
Q2FXL7   22 0.916667 -1.27278  0.943444
Q2FUR5   26 1.08333 0.903563  0.161558
Q2FXV6   22 0.916667 -1.27278  0.943444
Q2G2C5   29 1.20833 0.903563  0.161558
Q2FVJ6   28 1.16667 0.903563  0.161558
Q2G1Y4   29 1.20833 0.903563  0.161558
Q2FVI0   24 1 0.903563  0.161558
Q2FXJ8   26 1.08333 0.903563  0.161558
Q2FZU7   29 1.20833 0.903563  0.161558
Q2G2X4   31 1.29167 0.903563  0.161558
Q2FZA8   35 1.45833 0.903563  0.161558
Q2FW96   26 1.08333 0.903563  0.161558
Q2FYV4   31 1.29167 0.903563  0.161558
O07325   32 1.33333 0.903563  0.161558
Q2G1C1   31 1.29167 0.903563  0.161558
Q2FZR9   35 1.45833 0.903563  0.161558
Q2FVW3   32 1.33333 0.903563  0.161558
Q2G124   41 1.70833 0.903563  0.161558
P0C0V7   33 1.375 0.903563  0.161558
Q2FX52   26 1.06122 0.903563  0.161558
Q2G2C7   29 1.18367 0.903563  0.161558
Q2G2D5   31 1.26531 0.903563  0.161558
Q2FXQ7   30 1.22449 0.903563  0.161558
Q2FZW0   24 0.979592 -1.27278  0.943444
Q2FVG3   28 1.14286 0.903563  0.161558
Q2FXR4   34 1.38776 0.903563  0.161558
Q2FZ67   33 1.34694 0.903563  0.161558
Q2G243   22 0.897959 -1.27278  0.943444
Q2FV76   30 1.22449 0.903563  0.161558
Q2FVZ4   26 1.06122 0.903563  0.161558
Q2FWC5   27 1.10204 0.903563  0.161558
Q2FZY3   23 0.938776 -1.27278  0.943444
Q2FWH5   26 1.06122 0.903563  0.161558
Q2G241   27 1.10204 0.903563  0.161558
Q2FV35   30 1.22449 0.903563  0.161558
Q2G0T5   29 1.18367 0.903563  0.161558
Q2G1A9   25 1.02041 0.903563  0.161558
Q2FYU7   28 1.14286 0.903563  0.161558
Q2G2E0   22 0.897959 -1.27278  0.943444
Q2FVT6   35 1.42857 0.903563  0.161558
Q2G0D7   33 1.34694 0.903563  0.161558
Q2G1M6   23 0.938776 -1.27278  0.943444
Q2G0A6   28 1.14286 0.903563  0.161558
Q2FUY6   29 1.18367 0.903563  0.161558
Q2FYJ2   29 1.18367 0.903563  0.161558
Q2G2E5   29 1.16 0.903563  0.161558
Q2G2P5   28 1.12 0.903563  0.161558
Q2G1R6   26 1.04 0.903563  0.161558
Q2FYF0   31 1.24 0.903563  0.161558
Q2FVH8   25 1 0.903563  0.161558
Q2FUU3   27 1.08 0.903563  0.161558
Q2FVG8   32 1.28 0.903563  0.161558
Q9ZAH5   27 1.08 0.903563  0.161558
Q2G2U0   25 1 0.903563  0.161558
Q2FYR4   29 1.16 0.903563  0.161558
Q2G256   30 1.2 0.903563  0.161558
Q2FVY0   19 0.76 -1.27278  0.943444
Q2G0Q2   26 1.04 0.903563  0.161558
Q2G0R2   28 1.12 0.903563  0.161558
Q2G0Q3   22 0.88 -1.27278  0.943444
Q2FWZ9   25 1 0.903563  0.161558
Q53705   22 0.88 -1.27278  0.943444
Q2G2U3   23 0.92 -1.27278  0.943444
Q2FYY6   32 1.28 0.903563  0.161558
Q2FWL3   27 1.08 0.903563  0.161558
Q2FY50   32 1.28 0.903563  0.161558
Q2FXN4   29 1.16 0.903563  0.161558
Q2G179   24 0.96 -1.27278  0.943444
Q2G1L6   21 0.84 -1.27278  0.943444
Q2FXU4   26 1.04 0.903563  0.161558
Q2G1E9   27 1.08 0.903563  0.161558
Q2G232   25 1 0.903563  0.161558
Q2FXH9   26 1.04 0.903563  0.161558
Q2G0X3   7 0.28 -1.27278  0.943444
Q2FXD0   29 1.16 0.903563  0.161558
Q2G0G3   29 1.16 0.903563  0.161558
Q2FWW3   29 1.16 0.903563  0.161558
Q2FYG0   28 1.09804 0.903563  0.161558
Q2FZS9   24 0.941176 -1.27278  0.943444
Q2FYS2   30 1.17647 0.903563  0.161558
Q2G2U4   16 0.627451 -1.27278  0.943444
Q2FWJ9   35 1.37255 0.903563  0.161558
Q2FWF0   31 1.21569 0.903563  0.161558
Q2FXR9   28 1.09804 0.903563  0.161558
Q2FZV7   25 0.980392 -1.27278  0.943444
Q2G1W0   39 1.52941 0.903563  0.161558
Q2G2I0   27 1.05882 0.903563  0.161558
Q2G153   28 1.09804 0.903563  0.161558
Q2FWD7   28 1.09804 0.903563  0.161558
Q2FY15   31 1.21569 0.903563  0.161558
Q2FV54   29 1.13725 0.903563  0.161558
Q2FZ74   33 1.29412 0.903563  0.161558
Q2FYV5   33 1.29412 0.903563  0.161558
Q2G2I1   18 0.705882 -1.27278  0.943444
Q2FXZ6   29 1.13725 0.903563  0.161558
Q2G0U0   30 1.17647 0.903563  0.161558
Q2G0Y6   27 1.05882 0.903563  0.161558
Q2FXJ0   23 0.901961 -1.27278  0.943444
Q2FY43   38 1.46154 0.903563  0.161558
Q2FWM1   10 0.384615 -1.27278  0.943444
Q2FVJ1   33 1.26923 0.903563  0.161558
Q2G0K3   35 1.34615 0.903563  0.161558
Q2FY66   37 1.42308 0.903563  0.161558
Q2FW99   33 1.26923 0.903563  0.161558
Q2FV10   28 1.07692 0.903563  0.161558
Q2FXJ5   31 1.19231 0.903563  0.161558
Q2FX69   7 0.269231 -1.27278  0.943444
Q2G0B2   26 1 0.903563  0.161558
Q2FX14   25 0.961538 -1.27278  0.943444
Q2FYD8   22 0.846154 -1.27278  0.943444
Q2FWE5   28 1.07692 0.903563  0.161558
Q2G2A3   29 1.11538 0.903563  0.161558
Q2FZH8   26 1 0.903563  0.161558
Q2FX51   22 0.846154 -1.27278  0.943444
Q2FWE8   33 1.26923 0.903563  0.161558
Q2G088   32 1.23077 0.903563  0.161558
Q2G028   33 1.24528 0.903563  0.161558
Q2G1S3   30 1.13208 0.903563  0.161558
Q2FYN4   25 0.943396 -1.27278  0.943444
Q2FX86   31 1.16981 0.903563  0.161558
Q2G2S8   23 0.867925 -1.27278  0.943444
Q2FUW8   26 0.981132 -1.27278  0.943444
Q2FWD4   25 0.943396 -1.27278  0.943444
Q2FVH6   27 1.01887 0.903563  0.161558
Q2G029   28 1.0566 0.903563  0.161558
Q2G1R5   26 0.981132 -1.27278  0.943444
Q2FX65   14 0.528302 -1.27278  0.943444
Q2FZV6   33 1.24528 0.903563  0.161558
Q2G1P1   30 1.13208 0.903563  0.161558
Q2FVU4   30 1.13208 0.903563  0.161558
Q2FVT5   26 0.981132 -1.27278  0.943444
Q2G2H4   19 0.716981 -1.27278  0.943444
Q2FZ58   29 1.09434 0.903563  0.161558
Q2FVJ2   29 1.09434 0.903563  0.161558
Q2FXW5   22 0.830189 -1.27278  0.943444
Q2FWK1   30 1.13208 0.903563  0.161558
Q2G031   27 1.01887 0.903563  0.161558
Q2G0U1   30 1.13208 0.903563  0.161558
Q2FW46   23 0.867925 -1.27278  0.943444
Q2FZY5   31 1.16981 0.903563  0.161558
Q2FZI5   32 1.18519 0.903563  0.161558
Q2FYR9   34 1.25926 0.903563  0.161558
Q2FZ92   29 1.07407 0.903563  0.161558
Q2G1D5   31 1.14815 0.903563  0.161558
Q2FXM2   26 0.962963 -1.27278  0.943444
Q2FVM2   32 1.18519 0.903563  0.161558
Q2FZN2   28 1.03704 0.903563  0.161558
Q2G1U8   28 1.03704 0.903563  0.161558
Q2FVS7   21 0.777778 -1.27278  0.943444
Q2FWB5   24 0.888889 -1.27278  0.943444
Q2FXX1   29 1.07407 0.903563  0.161558
Q2G2J9   58 2.14815 3.07991  0.0107511
Q2G0Y7   26 0.962963 -1.27278  0.943444
Q2FW81   28 1.03704 0.903563  0.161558
Q2FWK3   23 0.851852 -1.27278  0.943444
Q2FY34   30 1.11111 0.903563  0.161558
Q2FXF8   34 1.25926 0.903563  0.161558
Q2FXI9   25 0.925926 -1.27278  0.943444
Q05615   23 0.836364 -1.27278  0.943444
Q2FUW4   27 0.981818 -1.27278  0.943444
Q2FVF4   31 1.12727 0.903563  0.161558
Q2FWI3   25 0.909091 -1.27278  0.943444
Q2FWG8   29 1.05455 0.903563  0.161558
Q2G0R0   24 0.872727 -1.27278  0.943444
Q2G0I4   27 0.981818 -1.27278  0.943444
Q2FV67   33 1.2 0.903563  0.161558
Q2G091   27 0.981818 -1.27278  0.943444
Q2G1U1   22 0.8 -1.27278  0.943444
Q2FUX7   27 0.981818 -1.27278  0.943444
Q2FY51   27 0.981818 -1.27278  0.943444
Q2FYP2   28 1.01818 0.903563  0.161558
Q2G0F8   30 1.09091 0.903563  0.161558
Q2FXH5   29 1.05455 0.903563  0.161558
Q2G193   29 1.05455 0.903563  0.161558
Q2FWD6   32 1.16364 0.903563  0.161558
Q2FZ98   25 0.892857 -1.27278  0.943444
Q2FYQ2   43 1.53571 0.903563  0.161558
Q2FWL5   23 0.821429 -1.27278  0.943444
Q2FV16   25 0.892857 -1.27278  0.943444
Q2FWX9   26 0.928571 -1.27278  0.943444
Q2G1J0   31 1.10714 0.903563  0.161558
Q2G235   25 0.892857 -1.27278  0.943444
Q2FXK1   25 0.892857 -1.27278  0.943444
Q2FWF4   23 0.821429 -1.27278  0.943444
Q2FZC8   32 1.14286 0.903563  0.161558
Q2FZQ4   24 0.857143 -1.27278  0.943444
O52582   25 0.892857 -1.27278  0.943444
Q2FZI6   24 0.857143 -1.27278  0.943444
Q2FUW7   31 1.10714 0.903563  0.161558
Q2G2M9   24 0.857143 -1.27278  0.943444
Q2FZD0   24 0.857143 -1.27278  0.943444
Q2FWK7   41 1.46429 0.903563  0.161558
Q2FWU4   6 0.214286 -1.27278  0.943444
Q2FUX4   28 1 0.903563  0.161558
Q2G2V3   25 0.892857 -1.27278  0.943444
O05204   29 1.03571 0.903563  0.161558
Q2FYC2   27 0.947368 -1.27278  0.943444
Q2FZP6   29 1.01754 0.903563  0.161558
Q2G0L2   27 0.947368 -1.27278  0.943444
Q2FZV1   30 1.05263 0.903563  0.161558
Q2FVQ5   27 0.947368 -1.27278  0.943444
Q2FZW6   30 1.05263 0.903563  0.161558
Q2FZI3   28 0.982456 -1.27278  0.943444
Q2G219   30 1.05263 0.903563  0.161558
Q2FZR2   25 0.877193 -1.27278  0.943444
Q2FXZ2   24 0.842105 -1.27278  0.943444
Q2FYC6   28 0.982456 -1.27278  0.943444
Q2FYZ5   38 1.31034 0.903563  0.161558
Q2FWN4   31 1.06897 0.903563  0.161558
Q2G221   22 0.758621 -1.27278  0.943444
Q2FZX5   26 0.896552 -1.27278  0.943444
Q2FUW3   26 0.896552 -1.27278  0.943444
Q2G2H3   25 0.862069 -1.27278  0.943444
Q2FY08   28 0.965517 -1.27278  0.943444
Q2FXU5   24 0.827586 -1.27278  0.943444
Q2G1F8   31 1.06897 0.903563  0.161558
Q2FYW4   25 0.862069 -1.27278  0.943444
Q2G142   27 0.931034 -1.27278  0.943444
Q2G1U3   34 1.17241 0.903563  0.161558
Q2FZ18   24 0.827586 -1.27278  0.943444
Q2FV24   26 0.896552 -1.27278  0.943444
Q2G1C2   29 1 0.903563  0.161558
Q2FYZ4   31 1.06897 0.903563  0.161558
Q2FWT4   30 1.03448 0.903563  0.161558
Q2FUX1   29 1 0.903563  0.161558
Q2FZG9   27 0.915254 -1.27278  0.943444
Q2FVC1   33 1.11864 0.903563  0.161558
Q2FYT3   24 0.813559 -1.27278  0.943444
Q2FY82   24 0.813559 -1.27278  0.943444
Q2FV02   30 1.01695 0.903563  0.161558
Q2FXJ2   21 0.711864 -1.27278  0.943444
Q2FZ02   26 0.881356 -1.27278  0.943444
Q2G0L3   36 1.22034 0.903563  0.161558
Q2FZH5   32 1.08475 0.903563  0.161558
Q2FWH4   33 1.11864 0.903563  0.161558
Q2FW49   25 0.847458 -1.27278  0.943444
Q93T05   28 0.949153 -1.27278  0.943444
Q2FX73   24 0.813559 -1.27278  0.943444
Q2G239   28 0.933333 -1.27278  0.943444
Q2G121   28 0.933333 -1.27278  0.943444
Q2FY11   26 0.866667 -1.27278  0.943444
Q2FV11   28 0.933333 -1.27278  0.943444
Q2FZ05   29 0.966667 -1.27278  0.943444
Q2G253   26 0.866667 -1.27278  0.943444
Q2FW98   29 0.966667 -1.27278  0.943444
Q2G205   31 1.03333 0.903563  0.161558
Q2FVE7   29 0.966667 -1.27278  0.943444
Q2FYD0   19 0.633333 -1.27278  0.943444
Q2FZ19   30 1 0.903563  0.161558
Q2G1C7   26 0.866667 -1.27278  0.943444
Q2FV60   28 0.933333 -1.27278  0.943444
Q2FY64   29 0.966667 -1.27278  0.943444
Q2FZI9   27 0.9 -1.27278  0.943444
Q2FV57   30 0.983607 -1.27278  0.943444
Q2FXA5   33 1.08197 0.903563  0.161558
Q2G2U8   27 0.885246 -1.27278  0.943444
Q2FZP0   27 0.885246 -1.27278  0.943444
Q2FZL7   30 0.983607 -1.27278  0.943444
Q2FZR3   27 0.885246 -1.27278  0.943444
Q2FWA0   27 0.885246 -1.27278  0.943444
Q2G090   27 0.885246 -1.27278  0.943444
Q2G1H0   28 0.903226 -1.27278  0.943444
Q2FZP4   30 0.967742 -1.27278  0.943444
Q2FUX0   22 0.709677 -1.27278  0.943444
Q2FV86   28 0.903226 -1.27278  0.943444
Q2FV14   28 0.903226 -1.27278  0.943444
Q2FUT2   28 0.903226 -1.27278  0.943444
Q2FZ64   22 0.709677 -1.27278  0.943444
Q2FUW1   11 0.349206 -1.27278  0.943444
Q2FWI0   23 0.730159 -1.27278  0.943444
Q2G2K5   30 0.952381 -1.27278  0.943444
Q2FWK6   28 0.888889 -1.27278  0.943444
Q2G0T9   25 0.793651 -1.27278  0.943444
Q2G078   32 1.01587 0.903563  0.161558
Q2G1P3   31 0.984127 -1.27278  0.943444
Q2G274   28 0.875 -1.27278  0.943444
Q2FZD4   25 0.78125 -1.27278  0.943444
Q2FYS5   31 0.96875 -1.27278  0.943444
Q2G1K5   29 0.90625 -1.27278  0.943444
Q2G1L5   25 0.78125 -1.27278  0.943444
Q2G1M9   28 0.875 -1.27278  0.943444
Q2FX67   26 0.8125 -1.27278  0.943444
Q2FZ32   24 0.75 -1.27278  0.943444
Q2FWH7   22 0.6875 -1.27278  0.943444
Q2FXT8   25 0.769231 -1.27278  0.943444
Q2FUQ3   27 0.830769 -1.27278  0.943444
Q2G1Y6   34 1.04615 0.903563  0.161558
Q2FX68   15 0.461538 -1.27278  0.943444
Q2FWD1   25 0.769231 -1.27278  0.943444
Q2FUZ8   26 0.8 -1.27278  0.943444
Q2G1F5   23 0.707692 -1.27278  0.943444
Q2G2T6   21 0.646154 -1.27278  0.943444
Q2FYD2   18 0.553846 -1.27278  0.943444
Q2FYA1   26 0.8 -1.27278  0.943444
Q2FY21   25 0.769231 -1.27278  0.943444
Q2FZD3   21 0.646154 -1.27278  0.943444
Q2G1Z4   26 0.8 -1.27278  0.943444
Q2G0S3   23 0.69697 -1.27278  0.943444
Q2FVQ3   30 0.909091 -1.27278  0.943444
Q2G2J4   27 0.818182 -1.27278  0.943444
Q2G2B8   26 0.787879 -1.27278  0.943444
Q2G0L5   7 0.212121 -1.27278  0.943444
Q2FW72   28 0.848485 -1.27278  0.943444
Q2FYT8   29 0.878788 -1.27278  0.943444
Q2FXM9   32 0.969697 -1.27278  0.943444
Q2G1Y0   25 0.757576 -1.27278  0.943444
Q2G2D0   23 0.69697 -1.27278  0.943444
Q2G2M2   25 0.757576 -1.27278  0.943444
Q2G1B7   33 1 0.903563  0.161558
Q2G1B8   26 0.787879 -1.27278  0.943444
Q2G0M6   30 0.909091 -1.27278  0.943444
Q2G1D8   30 0.895522 -1.27278  0.943444
Q2FV70   25 0.746269 -1.27278  0.943444
Q2FV72   30 0.895522 -1.27278  0.943444
Q2FVB2   33 0.985075 -1.27278  0.943444
Q2G122   26 0.776119 -1.27278  0.943444
Q2G1W2   27 0.794118 -1.27278  0.943444
Q2FWW1   18 0.529412 -1.27278  0.943444
Q2G1F4   29 0.852941 -1.27278  0.943444
Q2G093   29 0.852941 -1.27278  0.943444
Q2FXY7   26 0.764706 -1.27278  0.943444
Q2G1C6   27 0.794118 -1.27278  0.943444
Q2FZ20   28 0.823529 -1.27278  0.943444
O50581   26 0.753623 -1.27278  0.943444
Q2G1N1   29 0.84058 -1.27278  0.943444
Q2G188   21 0.6 -1.27278  0.943444
Q2G296   29 0.828571 -1.27278  0.943444
Q2G2E9   22 0.628571 -1.27278  0.943444
Q2G294   31 0.885714 -1.27278  0.943444
Q2FWJ5   26 0.742857 -1.27278  0.943444
Q2FW03   28 0.788732 -1.27278  0.943444
Q2G0N1   26 0.732394 -1.27278  0.943444
Q2FZJ0   25 0.704225 -1.27278  0.943444
Q2FYZ9   26 0.732394 -1.27278  0.943444
Q2FV74   29 0.816901 -1.27278  0.943444
Q2FXP7   25 0.704225 -1.27278  0.943444
Q2FXU1   27 0.760563 -1.27278  0.943444
Q2G1M8   29 0.816901 -1.27278  0.943444
Q2FXY4   28 0.788732 -1.27278  0.943444
Q2FZ94   29 0.805556 -1.27278  0.943444
Q2FYI0   27 0.739726 -1.27278  0.943444
Q2FXT9   24 0.657534 -1.27278  0.943444
Q2G0D2   25 0.675676 -1.27278  0.943444
Q2FYB7   25 0.675676 -1.27278  0.943444
Q2FVN8   27 0.72973 -1.27278  0.943444
Q2FZ49   20 0.540541 -1.27278  0.943444
Q2FUW6   28 0.756757 -1.27278  0.943444
Q2G1P7   22 0.594595 -1.27278  0.943444
Q2FW70   28 0.746667 -1.27278  0.943444
Q2G0W1   30 0.8 -1.27278  0.943444
Q2G024   26 0.693333 -1.27278  0.943444
Q2G1G8   23 0.613333 -1.27278  0.943444
Q2G1R9   24 0.64 -1.27278  0.943444
O06446   29 0.773333 -1.27278  0.943444
Q2G1C9   28 0.746667 -1.27278  0.943444
Q2FXV8   25 0.657895 -1.27278  0.943444
Q2G0P5   23 0.605263 -1.27278  0.943444
Q2FV64   31 0.805195 -1.27278  0.943444
Q2FV87   25 0.641026 -1.27278  0.943444
Q2G1K9   22 0.556962 -1.27278  0.943444
Q2G266   28 0.708861 -1.27278  0.943444
Q59801   27 0.675 -1.27278  0.943444
Q2FXH2   23 0.575 -1.27278  0.943444
Q53727   26 0.641975 -1.27278  0.943444
Q2G2Q0   26 0.641975 -1.27278  0.943444
Q2FZD8   22 0.536585 -1.27278  0.943444
Q2FYS4   24 0.585366 -1.27278  0.943444
Q2G1G2   39 0.95122 -1.27278  0.943444
Q2FXV9   24 0.578313 -1.27278  0.943444
Q2G0L4   8 0.192771 -1.27278  0.943444
Q2FXR8   23 0.554217 -1.27278  0.943444
Q2FYJ0   25 0.60241 -1.27278  0.943444
Q2FZS8   29 0.690476 -1.27278  0.943444
Q2FXN9   23 0.534884 -1.27278  0.943444
Q2FYM1   26 0.604651 -1.27278  0.943444
Q2FVZ5   25 0.581395 -1.27278  0.943444
Q2FVL8   28 0.643678 -1.27278  0.943444
Q2FZ40   29 0.666667 -1.27278  0.943444
Q2FYH5   28 0.636364 -1.27278  0.943444
Q2FXB3   26 0.577778 -1.27278  0.943444
Q2FYS9   35 0.76087 -1.27278  0.943444
Q2G1Q4   26 0.565217 -1.27278  0.943444
Q2FVC3   32 0.695652 -1.27278  0.943444
Q2G046   25 0.537634 -1.27278  0.943444
Q2FWU3   17 0.365591 -1.27278  0.943444
Q2FZ72   30 0.645161 -1.27278  0.943444
Q2FZ82   25 0.537634 -1.27278  0.943444
Q9F1K0   27 0.5625 -1.27278  0.943444
Q2FVV9   26 0.52 -1.27278  0.943444
Q2FZT6   25 0.49505 -1.27278  0.943444
Q2FWU5   17 0.336634 -1.27278  0.943444
Q2FYC8   18 0.352941 -1.27278  0.943444
Q2FZK7   25 0.480769 -1.27278  0.943444
Q2G2C1   21 0.403846 -1.27278  0.943444
Q2FZT5   26 0.485981 -1.27278  0.943444
Q2G0R8   25 0.462963 -1.27278  0.943444
Q2FW95   15 0.277778 -1.27278  0.943444
Q2G0N5   26 0.464286 -1.27278  0.943444
P47768   21 0.368421 -1.27278  0.943444
Q2FXH4   19 0.330435 -1.27278  0.943444
Q2FVM1   26 0.452174 -1.27278  0.943444
```
