## Supplementary Data 3 for "Mining folded proteomes in the era of accurate structure prediction": PF06217.output

```
# cudaSaTabsearch LTYPE = T LORDER = F LSOLN = F
# QUERY ID = PF06217 
# DBFILE = ./tableaux.ascii.DB                                                             
Q2G0V6   0 0 -1.27278 0.943444
Q2G075   0 0 -1.27278 0.943444
Q2G083   0 0 -1.27278 0.943444
Q2FZN3   0 0 -1.27278 0.943444
Q2FY90   0 0 -1.27278 0.943444
Q2FX91   0 0 -1.27278 0.943444
Q2FX54   0 0 -1.27278 0.943444
Q2FYQ4   0 0 -1.27278 0.943444
Q2G284   0 0 -1.27278 0.943444
Q2G0S4   0 0 -1.27278 0.943444
Q2FWM3   0 0 -1.27278 0.943444
Q2FX81   0 0 -1.27278 0.943444
Q2FXC6   0 0 -1.27278 0.943444
Q2FWJ7   0 0 -1.27278 0.943444
Q2FYJ9   0 0 -1.27278 0.943444
Q2G2E6   0 0 -1.27278 0.943444
Q2FWV0   0 0 -1.27278 0.943444
Q2FZC3   0 0 -1.27278 0.943444
Q2FVH9   0 0 -1.27278 0.943444
Q2FXQ5   0 0 -1.27278 0.943444
Q2FZU4   0 0 -1.27278 0.943444
Q2FYF8   0 0 -1.27278 0.943444
Q2FUR4   0 0 -1.27278 0.943444
Q2FYI2   0 0 -1.27278 0.943444
Q2FYY2   0 0 -1.27278 0.943444
Q2FW58   0 0 -1.27278 0.943444
P0C7Z3   0 0 -1.27278 0.943444
Q2G0T2   0 0 -1.27278 0.943444
Q2G1G9   0 0 -1.27278 0.943444
Q2FVJ0   0 0 -1.27278 0.943444
Q2FZ80   0 0 -1.27278 0.943444
Q2G1R4   0 0 -1.27278 0.943444
Q2FW02   0 0 -1.27278 0.943444
Q2G1X3   0 0 -1.27278 0.943444
Q2FWW4   0 0 -1.27278 0.943444
Q2FZE1   0 0 -1.27278 0.943444
Q2FY31   0 0 -1.27278 0.943444
Q2G018   0 0 -1.27278 0.943444
Q2FZI0   0 0 -1.27278 0.943444
Q2FUZ7   0 0 -1.27278 0.943444
Q2G250   0 0 -1.27278 0.943444
Q2FWU8   0 0 -1.27278 0.943444
Q2FYX5   0 0 -1.27278 0.943444
Q2FZY2   0 0 -1.27278 0.943444
Q2FZX8   0 0 -1.27278 0.943444
Q2FUY8   0 0 -1.27278 0.943444
Q2FV73   0 0 -1.27278 0.943444
Q2G0C5   0 0 -1.27278 0.943444
Q2FZ52   0 0 -1.27278 0.943444
Q2FVK6   0 0 -1.27278 0.943444
Q2G0Z3   0 0 -1.27278 0.943444
Q2FZJ8   0 0 -1.27278 0.943444
Q2FY57   0 0 -1.27278 0.943444
Q2G0W3   0 0 -1.27278 0.943444
Q2G0I2   0 0 -1.27278 0.943444
Q2FYX1   0 0 -1.27278 0.943444
Q2G0H2   0 0 -1.27278 0.943444
Q2FWJ8   0 0 -1.27278 0.943444
Q2FWZ7   0 0 -1.27278 0.943444
Q2FV04   0 0 -1.27278 0.943444
Q2G0H6   0 0 -1.27278 0.943444
Q2G291   0 0 -1.27278 0.943444
Q2G1A7   0 0 -1.27278 0.943444
Q2FVS8   0 0 -1.27278 0.943444
Q2FZ26   0 0 -1.27278 0.943444
Q2FXJ3   0 0 -1.27278 0.943444
Q2G231   0 0 -1.27278 0.943444
Q2G2N0   0 0 -1.27278 0.943444
Q2G2I2   0 0 -1.27278 0.943444
Q2FYU3   0 0 -1.27278 0.943444
Q2FWY5   0 0 -1.27278 0.943444
Q2G2E3   0 0 -1.27278 0.943444
Q2FV09   0 0 -1.27278 0.943444
Q2FX72   0 0 -1.27278 0.943444
Q2FWA3   0 0 -1.27278 0.943444
Q2FWF2   0 0 -1.27278 0.943444
Q2G0E4   0 0 -1.27278 0.943444
Q2G251   0 0 -1.27278 0.943444
P0C818   0 0 -1.27278 0.943444
Q2FXQ2   0 0 -1.27278 0.943444
Q2FXD4   0 0 -1.27278 0.943444
Q2G014   0 0 -1.27278 0.943444
Q2FWI9   0 0 -1.27278 0.943444
Q2FX79   0 0 -1.27278 0.943444
Q2FVP7   0 0 -1.27278 0.943444
Q2FZN4   0 0 -1.27278 0.943444
Q2FWU6   0 0 -1.27278 0.943444
Q2G2Y1   0 0 -1.27278 0.943444
Q2FYF6   0 0 -1.27278 0.943444
Q2FXK0   0 0 -1.27278 0.943444
Q2FVI9   0 0 -1.27278 0.943444
Q2G246   0 0 -1.27278 0.943444
Q2G053   0 0 -1.27278 0.943444
Q2FWK8   0 0 -1.27278 0.943444
Q2FXL8   0 0 -1.27278 0.943444
Q2G0Q4   0 0 -1.27278 0.943444
Q2FVB7   0 0 -1.27278 0.943444
Q2FYD6   0 0 -1.27278 0.943444
Q2FXK9   0 0 -1.27278 0.943444
Q2FV78   0 0 -1.27278 0.943444
Q2FXG4   0 0 -1.27278 0.943444
Q2G0C8   0 0 -1.27278 0.943444
Q2FWU9   0 0 -1.27278 0.943444
Q2FUX2   0 0 -1.27278 0.943444
Q2FYI8   0 0 -1.27278 0.943444
Q2FXA1   0 0 -1.27278 0.943444
Q2FV49   0 0 -1.27278 0.943444
Q2G1S0   0 0 -1.27278 0.943444
Q2G0G0   0 0 -1.27278 0.943444
P0C805   0 0 -1.27278 0.943444
Q2FWV9   0 0 -1.27278 0.943444
Q2G152   0 0 -1.27278 0.943444
Q2FX48   0 0 -1.27278 0.943444
Q2FXS5   0 0 -1.27278 0.943444
Q2FWL4   0 0 -1.27278 0.943444
P0C7Y1   0 0 -1.27278 0.943444
Q2FXA2   0 0 -1.27278 0.943444
Q2FY96   0 0 -1.27278 0.943444
Q2FVJ3   0 0 -1.27278 0.943444
Q2FZ24   0 0 -1.27278 0.943444
Q2G1X4   0 0 -1.27278 0.943444
Q2FYM6   0 0 -1.27278 0.943444
Q2FWX6   0 0 -1.27278 0.943444
Q2G1D2   0 0 -1.27278 0.943444
Q2FWC0   0 0 -1.27278 0.943444
Q2FZG7   0 0 -1.27278 0.943444
Q2G2P1   0 0 -1.27278 0.943444
Q2G1M4   0 0 -1.27278 0.943444
Q2FX29   0 0 -1.27278 0.943444
Q2FUZ3   0 0 -1.27278 0.943444
Q2FVZ9   0 0 -1.27278 0.943444
Q2G2N3   0 0 -1.27278 0.943444
Q2G237   0 0 -1.27278 0.943444
Q2FXN5   0 0 -1.27278 0.943444
Q2FYP7   0 0 -1.27278 0.943444
Q2FWC8   0 0 -1.27278 0.943444
Q2G209   0 0 -1.27278 0.943444
Q2FXX7   0 0 -1.27278 0.943444
Q2FV05   0 0 -1.27278 0.943444
Q2FWM8   0 0 -1.27278 0.943444
Q2FV00   0 0 -1.27278 0.943444
Q2FZF2   0 0 -1.27278 0.943444
Q2FV80   0 0 -1.27278 0.943444
Q2FZZ7   0 0 -1.27278 0.943444
Q2FWH8   0 0 -1.27278 0.943444
Q2FVS5   0 0 -1.27278 0.943444
Q2FWY0   0 0 -1.27278 0.943444
Q2FZM3   0 0 -1.27278 0.943444
Q2FZW8   0 0 -1.27278 0.943444
Q2FVY7   0 0 -1.27278 0.943444
Q2FXJ1   0 0 -1.27278 0.943444
Q2G0T7   0 0 -1.27278 0.943444
Q2FW40   0 0 -1.27278 0.943444
Q2FYU9   0 0 -1.27278 0.943444
Q2FUR0   0 0 -1.27278 0.943444
Q2G215   0 0 -1.27278 0.943444
Q2G169   0 0 -1.27278 0.943444
Q2G034   0 0 -1.27278 0.943444
Q2FUV8   0 0 -1.27278 0.943444
Q2FW44   2 0.307692 -1.27278 0.943444
Q2FYJ8   0 0 -1.27278 0.943444
Q2FVR6   2 0.307692 -1.27278 0.943444
Q2G183   2 0.307692 -1.27278 0.943444
Q2G0S1   2 0.307692 -1.27278 0.943444
Q2FX83   0 0 -1.27278 0.943444
Q2FYF7   1 0.153846 -1.27278 0.943444
Q2G166   2 0.307692 -1.27278 0.943444
Q2FX20   2 0.307692 -1.27278 0.943444
Q2G020   2 0.307692 -1.27278 0.943444
Q2FVC0   0 0 -1.27278 0.943444
Q2FVD1   0 0 -1.27278 0.943444
Q2FWH1   2 0.307692 -1.27278 0.943444
Q2FYX2   2 0.307692 -1.27278 0.943444
Q2FZB5   2 0.307692 -1.27278 0.943444
Q2G0G8   1 0.153846 -1.27278 0.943444
P0A0I4   0 0 -1.27278 0.943444
Q2G2C6   1 0.153846 -1.27278 0.943444
Q2FVB1   2 0.307692 -1.27278 0.943444
Q2FYN1   1 0.153846 -1.27278 0.943444
Q2FV79   1 0.153846 -1.27278 0.943444
Q2FVU9   1 0.153846 -1.27278 0.943444
Q2G0W5   1 0.153846 -1.27278 0.943444
Q2FW60   1 0.153846 -1.27278 0.943444
Q2G269   1 0.153846 -1.27278 0.943444
Q2FZS1   2 0.307692 -1.27278 0.943444
Q2G1Y3   2 0.307692 -1.27278 0.943444
Q2FWA4   2 0.307692 -1.27278 0.943444
Q2G0C0   1 0.153846 -1.27278 0.943444
Q2G2J6   0 0 -1.27278 0.943444
Q2G1R2   2 0.307692 -1.27278 0.943444
Q2FXY8   2 0.307692 -1.27278 0.943444
Q2FYL2   2 0.307692 -1.27278 0.943444
Q2FYS3   0 0 -1.27278 0.943444
Q2FXS0   2 0.307692 -1.27278 0.943444
Q2FWA7   0 0 -1.27278 0.943444
Q2FWV8   0 0 -1.27278 0.943444
Q2G279   2 0.307692 -1.27278 0.943444
Q2FYB5   0 0 -1.27278 0.943444
Q2G175   1 0.153846 -1.27278 0.943444
Q2FZ07   2 0.307692 -1.27278 0.943444
Q2FVG7   1 0.153846 -1.27278 0.943444
Q2G2P3   0 0 -1.27278 0.943444
Q2FZA3   2 0.307692 -1.27278 0.943444
Q2FYE1   1 0.153846 -1.27278 0.943444
Q2G2F8   0 0 -1.27278 0.943444
Q2FWS8   0 0 -1.27278 0.943444
Q2FXD8   2 0.307692 -1.27278 0.943444
Q2FX46   1 0.153846 -1.27278 0.943444
Q2FYB4   1 0.153846 -1.27278 0.943444
Q2FYC0   1 0.153846 -1.27278 0.943444
Q2FUY5   2 0.307692 -1.27278 0.943444
Q2FYF2   0 0 -1.27278 0.943444
Q2G0R4   0 0 -1.27278 0.943444
Q2G1L1   2 0.307692 -1.27278 0.943444
Q2FYB0   0 0 -1.27278 0.943444
Q2FWW5   1 0.153846 -1.27278 0.943444
Q2FX04   2 0.307692 -1.27278 0.943444
Q2FV33   1 0.153846 -1.27278 0.943444
Q2FUX6   2 0.307692 -1.27278 0.943444
Q2FVP5   0 0 -1.27278 0.943444
Q2G0W7   1 0.153846 -1.27278 0.943444
Q2FXV1   1 0.153846 -1.27278 0.943444
Q2G096   1 0.153846 -1.27278 0.943444
Q2FV68   2 0.307692 -1.27278 0.943444
Q2FVY6   2 0.307692 -1.27278 0.943444
Q2FYY0   1 0.153846 -1.27278 0.943444
Q2G005   1 0.153846 -1.27278 0.943444
Q2G2B4   2 0.307692 -1.27278 0.943444
Q2FVZ7   1 0.153846 -1.27278 0.943444
Q2FW55   1 0.153846 -1.27278 0.943444
Q2FV92   2 0.307692 -1.27278 0.943444
Q2FYV9   2 0.307692 -1.27278 0.943444
Q2FW74   2 0.307692 -1.27278 0.943444
Q2FVK9   1 0.153846 -1.27278 0.943444
Q2FZA4   1 0.153846 -1.27278 0.943444
Q2FV25   0 0 -1.27278 0.943444
Q2FYG8   1 0.153846 -1.27278 0.943444
Q2G216   2 0.307692 -1.27278 0.943444
Q2FZ69   1 0.153846 -1.27278 0.943444
Q2FV97   1 0.153846 -1.27278 0.943444
Q2FZ95   0 0 -1.27278 0.943444
Q2FZN8   2 0.307692 -1.27278 0.943444
Q2FZG2   2 0.307692 -1.27278 0.943444
Q2G259   1 0.153846 -1.27278 0.943444
Q2FYB6   2 0.307692 -1.27278 0.943444
Q2FZD1   1 0.153846 -1.27278 0.943444
Q2FYT6   1 0.153846 -1.27278 0.943444
Q2G0Y2   2 0.307692 -1.27278 0.943444
Q2FWZ1   2 0.307692 -1.27278 0.943444
Q2FVC8   1 0.153846 -1.27278 0.943444
Q2G2H1   1 0.153846 -1.27278 0.943444
Q2FY47   2 0.307692 -1.27278 0.943444
Q2FX78   1 0.153846 -1.27278 0.943444
Q2FX47   2 0.307692 -1.27278 0.943444
Q2FZA7   1 0.153846 -1.27278 0.943444
Q2FV32   1 0.153846 -1.27278 0.943444
Q2FYE6   0 0 -1.27278 0.943444
Q2FZ41   2 0.307692 -1.27278 0.943444
Q2FYG3   0 0 -1.27278 0.943444
Q2FX01   2 0.307692 -1.27278 0.943444
Q2FXU6   2 0.307692 -1.27278 0.943444
Q2FYL7   1 0.153846 -1.27278 0.943444
Q2FWQ3   1 0.153846 -1.27278 0.943444
Q2FZY9   1 0.153846 -1.27278 0.943444
Q2FV50   1 0.153846 -1.27278 0.943444
Q2FUY7   2 0.307692 -1.27278 0.943444
Q2FXP6   1 0.153846 -1.27278 0.943444
Q2G1S9   1 0.153846 -1.27278 0.943444
Q2FX18   1 0.153846 -1.27278 0.943444
Q2FYU0   0 0 -1.27278 0.943444
Q2FXZ7   4 0.571429 -1.27278 0.943444
Q2G051   2 0.285714 -1.27278 0.943444
Q2FWS3   4 0.571429 -1.27278 0.943444
Q2FW14   1 0.142857 -1.27278 0.943444
Q2FYD7   4 0.571429 -1.27278 0.943444
Q9RQP8   4 0.571429 -1.27278 0.943444
Q2FZK2   3 0.428571 -1.27278 0.943444
Q2FWI7   3 0.428571 -1.27278 0.943444
Q2G182   2 0.285714 -1.27278 0.943444
Q2FYT7   2 0.285714 -1.27278 0.943444
Q2FV46   4 0.571429 -1.27278 0.943444
Q2FY58   1 0.142857 -1.27278 0.943444
Q2FX06   1 0.142857 -1.27278 0.943444
Q2FZH0   5 0.714286 -1.27278 0.943444
Q2FUZ4   2 0.285714 -1.27278 0.943444
Q2G102   4 0.571429 -1.27278 0.943444
Q2G1R8   2 0.285714 -1.27278 0.943444
Q2G2J1   2 0.285714 -1.27278 0.943444
Q2FX71   3 0.428571 -1.27278 0.943444
Q2FUZ5   2 0.285714 -1.27278 0.943444
Q2FYP5   4 0.571429 -1.27278 0.943444
Q2G048   0 0 -1.27278 0.943444
Q2FUQ0   2 0.285714 -1.27278 0.943444
Q2FWS7   6 0.857143 -1.27278 0.943444
Q2FV65   2 0.285714 -1.27278 0.943444
Q2G125   1 0.142857 -1.27278 0.943444
Q2FYT2   4 0.571429 -1.27278 0.943444
Q2FVH7   1 0.142857 -1.27278 0.943444
Q2G127   2 0.285714 -1.27278 0.943444
Q2FYI5   2 0.285714 -1.27278 0.943444
Q2FYX4   2 0.285714 -1.27278 0.943444
Q2G0M3   4 0.571429 -1.27278 0.943444
Q2FW87   4 0.571429 -1.27278 0.943444
Q2G211   0 0 -1.27278 0.943444
Q2FXR5   6 0.857143 -1.27278 0.943444
Q2FWR5   4 0.571429 -1.27278 0.943444
Q2FYD5   3 0.428571 -1.27278 0.943444
Q2FY94   2 0.285714 -1.27278 0.943444
Q2G2W8   2 0.285714 -1.27278 0.943444
Q2FZL9   5 0.714286 -1.27278 0.943444
Q2FYT9   3 0.428571 -1.27278 0.943444
Q2FX44   3 0.428571 -1.27278 0.943444
Q2FXB2   0 0 -1.27278 0.943444
Q2FVF6   4 0.571429 -1.27278 0.943444
Q2G2F6   1 0.142857 -1.27278 0.943444
Q2G2C3   3 0.428571 -1.27278 0.943444
Q2FYA5   3 0.428571 -1.27278 0.943444
Q2FYB1   4 0.571429 -1.27278 0.943444
Q2G011   3 0.428571 -1.27278 0.943444
Q2FV29   0 0 -1.27278 0.943444
Q2FVW1   4 0.571429 -1.27278 0.943444
Q2FYA4   3 0.428571 -1.27278 0.943444
Q2FY26   3 0.428571 -1.27278 0.943444
Q2FXC1   3 0.428571 -1.27278 0.943444
Q2G2T0   4 0.571429 -1.27278 0.943444
Q2FY62   2 0.285714 -1.27278 0.943444
Q2G2K4   2 0.285714 -1.27278 0.943444
Q2FW65   4 0.571429 -1.27278 0.943444
Q2FY05   2 0.285714 -1.27278 0.943444
Q2FV96   3 0.428571 -1.27278 0.943444
Q2G1S7   2 0.285714 -1.27278 0.943444
Q2FWS9   2 0.285714 -1.27278 0.943444
Q2G180   4 0.571429 -1.27278 0.943444
Q2G0L6   3 0.428571 -1.27278 0.943444
Q2G189   1 0.142857 -1.27278 0.943444
Q2FYD9   0 0 -1.27278 0.943444
Q2FWM6   2 0.285714 -1.27278 0.943444
Q2FXA6   1 0.142857 -1.27278 0.943444
Q2G0U8   3 0.428571 -1.27278 0.943444
Q2FXD9   1 0.142857 -1.27278 0.943444
Q2FWF9   0 0 -1.27278 0.943444
Q2FXS3   3 0.428571 -1.27278 0.943444
Q2FXX6   3 0.428571 -1.27278 0.943444
Q2FWU2   3 0.428571 -1.27278 0.943444
Q2FXD5   4 0.571429 -1.27278 0.943444
Q2FZK8   4 0.571429 -1.27278 0.943444
Q2FV15   2 0.285714 -1.27278 0.943444
Q2FZZ5   4 0.571429 -1.27278 0.943444
Q2FW48   4 0.571429 -1.27278 0.943444
Q2FYB3   5 0.714286 -1.27278 0.943444
Q2FWT5   3 0.428571 -1.27278 0.943444
Q2FVH4   0 0 -1.27278 0.943444
Q2FWP4   3 0.428571 -1.27278 0.943444
Q2FYX9   3 0.428571 -1.27278 0.943444
Q2G1U7   2 0.285714 -1.27278 0.943444
Q2FXY6   4 0.571429 -1.27278 0.943444
Q2FYT1   1 0.142857 -1.27278 0.943444
Q2G244   3 0.428571 -1.27278 0.943444
Q2FX30   0 0 -1.27278 0.943444
Q2FVZ3   2 0.285714 -1.27278 0.943444
Q2FWP5   3 0.428571 -1.27278 0.943444
Q2FX41   4 0.571429 -1.27278 0.943444
Q2G2R5   2 0.285714 -1.27278 0.943444
Q2G2S3   5 0.666667 -1.27278 0.943444
Q2G004   4 0.533333 -1.27278 0.943444
Q2FWV1   6 0.8 -1.27278 0.943444
Q2G003   5 0.666667 -1.27278 0.943444
Q2FZV3   2 0.266667 -1.27278 0.943444
Q2G026   5 0.666667 -1.27278 0.943444
Q2FXG7   2 0.266667 -1.27278 0.943444
Q2FYL8   1 0.133333 -1.27278 0.943444
Q2FZB6   2 0.266667 -1.27278 0.943444
Q2FZE4   4 0.533333 -1.27278 0.943444
Q2FX11   5 0.666667 -1.27278 0.943444
Q2G0Y3   6 0.8 -1.27278 0.943444
Q2FZW7   2 0.266667 -1.27278 0.943444
Q2FX21   4 0.533333 -1.27278 0.943444
Q2G092   4 0.533333 -1.27278 0.943444
Q2FZB7   3 0.4 -1.27278 0.943444
Q2G0J9   4 0.533333 -1.27278 0.943444
Q2G1X2   4 0.533333 -1.27278 0.943444
Q2FZD6   6 0.8 -1.27278 0.943444
Q2FW67   4 0.533333 -1.27278 0.943444
Q2G111   3 0.4 -1.27278 0.943444
Q2G2Y4   5 0.666667 -1.27278 0.943444
Q2FY38   4 0.533333 -1.27278 0.943444
Q2FWJ0   5 0.666667 -1.27278 0.943444
Q2G2T5   4 0.533333 -1.27278 0.943444
Q2FVG6   6 0.8 -1.27278 0.943444
Q2G1V8   3 0.4 -1.27278 0.943444
Q2G1L0   3 0.4 -1.27278 0.943444
Q2FXD6   6 0.8 -1.27278 0.943444
P0C948   2 0.266667 -1.27278 0.943444
Q2G1M2   5 0.666667 -1.27278 0.943444
Q2FVW8   3 0.4 -1.27278 0.943444
Q2FX24   3 0.4 -1.27278 0.943444
Q2FWS4   3 0.4 -1.27278 0.943444
Q2FYQ3   2 0.266667 -1.27278 0.943444
Q2G254   5 0.666667 -1.27278 0.943444
Q2FWB4   2 0.266667 -1.27278 0.943444
Q2FUP8   5 0.666667 -1.27278 0.943444
Q2FZC2   3 0.4 -1.27278 0.943444
Q2FYE4   6 0.8 -1.27278 0.943444
Q2FWS2   3 0.4 -1.27278 0.943444
Q2FY03   6 0.8 -1.27278 0.943444
Q2FVS6   3 0.4 -1.27278 0.943444
Q2FXV2   2 0.266667 -1.27278 0.943444
Q2G2L6   1 0.133333 -1.27278 0.943444
Q2G2I5   2 0.266667 -1.27278 0.943444
Q2FYA2   4 0.533333 -1.27278 0.943444
Q2FWV7   4 0.533333 -1.27278 0.943444
Q2FXE7   6 0.8 -1.27278 0.943444
Q2G0J6   2 0.266667 -1.27278 0.943444
Q2FUU4   4 0.533333 -1.27278 0.943444
Q2FVJ4   3 0.4 -1.27278 0.943444
Q2FZM9   4 0.533333 -1.27278 0.943444
Q2FZ51   6 0.8 -1.27278 0.943444
Q2FY22   3 0.4 -1.27278 0.943444
Q2G2Q1   4 0.533333 -1.27278 0.943444
Q2G109   6 0.8 -1.27278 0.943444
Q2G1D6   5 0.666667 -1.27278 0.943444
Q2FVC9   2 0.266667 -1.27278 0.943444
Q2G2R6   4 0.533333 -1.27278 0.943444
Q2FZ85   5 0.666667 -1.27278 0.943444
Q2FVK4   5 0.666667 -1.27278 0.943444
Q2G1V9   4 0.533333 -1.27278 0.943444
Q2G2H6   2 0.266667 -1.27278 0.943444
Q2FWS6   3 0.4 -1.27278 0.943444
Q2FZW4   5 0.666667 -1.27278 0.943444
Q2G1M3   4 0.533333 -1.27278 0.943444
Q2G1M0   5 0.666667 -1.27278 0.943444
Q2G1Y9   6 0.8 -1.27278 0.943444
Q2FX45   6 0.8 -1.27278 0.943444
Q2FWP8   3 0.4 -1.27278 0.943444
Q2FYP4   6 0.8 -1.27278 0.943444
Q2FYL1   5 0.666667 -1.27278 0.943444
Q2G1L4   5 0.666667 -1.27278 0.943444
Q2FUQ7   6 0.8 -1.27278 0.943444
Q2G247   2 0.266667 -1.27278 0.943444
Q2FVV0   4 0.533333 -1.27278 0.943444
Q2FYU6   3 0.4 -1.27278 0.943444
Q2G2N6   4 0.533333 -1.27278 0.943444
Q2FXC9   3 0.4 -1.27278 0.943444
Q2FX42   6 0.8 -1.27278 0.943444
Q2FX26   8 1.06667 0.903563 0.161558
Q2FWF3   1 0.133333 -1.27278 0.943444
Q2FZY1   4 0.533333 -1.27278 0.943444
Q2FW15   4 0.5 -1.27278 0.943444
P0A0G2   8 1 0.903563 0.161558
Q2G2G5   7 0.875 -1.27278 0.943444
Q2FY39   7 0.875 -1.27278 0.943444
Q2G0B5   2 0.25 -1.27278 0.943444
Q2FZI1   6 0.75 -1.27278 0.943444
Q2FUQ6   6 0.75 -1.27278 0.943444
Q2FVR5   7 0.875 -1.27278 0.943444
Q2G2W6   6 0.75 -1.27278 0.943444
Q2FZR8   6 0.75 -1.27278 0.943444
Q2FVY8   6 0.75 -1.27278 0.943444
Q2FZ60   7 0.875 -1.27278 0.943444
Q2FV82   5 0.625 -1.27278 0.943444
Q2FX23   6 0.75 -1.27278 0.943444
Q2G1G3   7 0.875 -1.27278 0.943444
P68805   2 0.25 -1.27278 0.943444
Q2FVL0   4 0.5 -1.27278 0.943444
Q2G2J0   7 0.875 -1.27278 0.943444
Q2FZF1   5 0.625 -1.27278 0.943444
Q2FXU9   7 0.875 -1.27278 0.943444
Q2G1A2   4 0.5 -1.27278 0.943444
Q2G1C3   7 0.875 -1.27278 0.943444
Q2G1D4   2 0.25 -1.27278 0.943444
Q2G0A8   4 0.5 -1.27278 0.943444
Q2FVC7   2 0.25 -1.27278 0.943444
Q2G133   9 1.125 0.903563 0.161558
Q2FY86   4 0.5 -1.27278 0.943444
Q2FX92   6 0.75 -1.27278 0.943444
Q2FW47   1 0.125 -1.27278 0.943444
Q2G1T9   2 0.25 -1.27278 0.943444
Q2FVU8   3 0.375 -1.27278 0.943444
Q2FVD7   4 0.5 -1.27278 0.943444
Q2FX55   4 0.5 -1.27278 0.943444
Q2FVD3   6 0.75 -1.27278 0.943444
Q2G2B5   4 0.5 -1.27278 0.943444
Q2FWV6   5 0.625 -1.27278 0.943444
Q2FW29   2 0.25 -1.27278 0.943444
Q2G0W6   2 0.25 -1.27278 0.943444
Q2FVD2   6 0.75 -1.27278 0.943444
Q2FWR8   4 0.5 -1.27278 0.943444
Q2FXA0   8 1 0.903563 0.161558
Q2FZB4   5 0.625 -1.27278 0.943444
Q2FX37   4 0.5 -1.27278 0.943444
Q2FX13   2 0.25 -1.27278 0.943444
Q2FWD8   4 0.5 -1.27278 0.943444
Q2G108   7 0.875 -1.27278 0.943444
Q2G2V4   6 0.75 -1.27278 0.943444
Q2FZW2   6 0.75 -1.27278 0.943444
Q2FYY4   4 0.5 -1.27278 0.943444
Q2FYB8   3 0.375 -1.27278 0.943444
Q2FWC2   6 0.75 -1.27278 0.943444
Q2FYE8   6 0.75 -1.27278 0.943444
Q2FXK5   8 1 0.903563 0.161558
Q2FWT0   7 0.875 -1.27278 0.943444
Q2FW19   6 0.75 -1.27278 0.943444
Q2G100   7 0.875 -1.27278 0.943444
Q2FYY3   5 0.625 -1.27278 0.943444
Q2FZ01   8 1 0.903563 0.161558
Q2FYY1   5 0.625 -1.27278 0.943444
Q2G103   6 0.75 -1.27278 0.943444
Q2FV12   5 0.625 -1.27278 0.943444
Q2FWQ1   9 1.125 0.903563 0.161558
Q2FYY5   5 0.625 -1.27278 0.943444
Q2G207   6 0.75 -1.27278 0.943444
Q2G1Y8   5 0.625 -1.27278 0.943444
Q2FWZ8   8 1 0.903563 0.161558
Q2G0Z8   5 0.625 -1.27278 0.943444
Q2G2F7   5 0.625 -1.27278 0.943444
Q2FYH9   4 0.5 -1.27278 0.943444
Q2FWB7   7 0.875 -1.27278 0.943444
Q2FYN2   4 0.470588 -1.27278 0.943444
Q2FVQ6   7 0.823529 -1.27278 0.943444
Q2FWX3   5 0.588235 -1.27278 0.943444
Q2G187   4 0.470588 -1.27278 0.943444
Q2FW05   6 0.705882 -1.27278 0.943444
Q2FYC3   8 0.941176 -1.27278 0.943444
Q2FZJ2   6 0.705882 -1.27278 0.943444
Q2G0D6   8 0.941176 -1.27278 0.943444
Q2FWP7   5 0.588235 -1.27278 0.943444
Q2FX31   9 1.05882 0.903563 0.161558
Q2FVZ6   4 0.470588 -1.27278 0.943444
Q2G2A2   8 0.941176 -1.27278 0.943444
Q2FWQ8   6 0.705882 -1.27278 0.943444
Q2FVM9   6 0.705882 -1.27278 0.943444
Q2FYD1   9 1.05882 0.903563 0.161558
Q2FYN3   7 0.823529 -1.27278 0.943444
Q2FYI3   7 0.823529 -1.27278 0.943444
Q2G022   7 0.823529 -1.27278 0.943444
Q2G1Q3   6 0.705882 -1.27278 0.943444
Q2FX58   5 0.588235 -1.27278 0.943444
Q2G2V1   5 0.588235 -1.27278 0.943444
Q2FVV5   7 0.823529 -1.27278 0.943444
Q2FZC0   11 1.29412 0.903563 0.161558
Q2FV63   7 0.823529 -1.27278 0.943444
Q2FWG9   3 0.352941 -1.27278 0.943444
Q2FZA5   5 0.588235 -1.27278 0.943444
Q2FX60   10 1.17647 0.903563 0.161558
Q2G2I8   9 1.05882 0.903563 0.161558
Q2G2Y5   8 0.941176 -1.27278 0.943444
Q2G2Y2   9 1.05882 0.903563 0.161558
Q2FWA6   7 0.823529 -1.27278 0.943444
Q2FWL8   7 0.823529 -1.27278 0.943444
Q2FY95   9 1.05882 0.903563 0.161558
Q2FYC5   10 1.17647 0.903563 0.161558
Q2FV43   5 0.588235 -1.27278 0.943444
Q2FVU0   8 0.941176 -1.27278 0.943444
Q2FZG5   6 0.705882 -1.27278 0.943444
Q2G2H9   7 0.823529 -1.27278 0.943444
Q2G1D1   4 0.470588 -1.27278 0.943444
Q2FWU7   9 1.05882 0.903563 0.161558
P60647   7 0.823529 -1.27278 0.943444
Q2FUR7   8 0.941176 -1.27278 0.943444
Q2FWQ2   7 0.823529 -1.27278 0.943444
Q2G2M4   7 0.823529 -1.27278 0.943444
Q2G104   9 1.05882 0.903563 0.161558
Q2FX76   3 0.352941 -1.27278 0.943444
Q2G2Q4   10 1.17647 0.903563 0.161558
Q2FXQ1   6 0.705882 -1.27278 0.943444
Q2FX80   5 0.588235 -1.27278 0.943444
Q2FZN6   4 0.470588 -1.27278 0.943444
Q2G009   4 0.470588 -1.27278 0.943444
Q2G021   8 0.941176 -1.27278 0.943444
Q2FWH0   7 0.823529 -1.27278 0.943444
Q2FXQ0   9 1.05882 0.903563 0.161558
Q2FX64   6 0.705882 -1.27278 0.943444
Q2FY98   5 0.588235 -1.27278 0.943444
Q2FWK5   8 0.941176 -1.27278 0.943444
Q2FYK1   4 0.470588 -1.27278 0.943444
Q2FXF0   6 0.705882 -1.27278 0.943444
Q2FY70   9 1.05882 0.903563 0.161558
Q2G114   10 1.17647 0.903563 0.161558
Q2FX38   6 0.705882 -1.27278 0.943444
Q2FUP9   4 0.470588 -1.27278 0.943444
Q2FVV3   10 1.17647 0.903563 0.161558
Q2G113   10 1.17647 0.903563 0.161558
Q2FWB2   4 0.470588 -1.27278 0.943444
Q2FWT6   6 0.705882 -1.27278 0.943444
Q2FW28   7 0.823529 -1.27278 0.943444
Q2FUQ9   4 0.470588 -1.27278 0.943444
Q2FY00   5 0.588235 -1.27278 0.943444
Q2G040   2 0.235294 -1.27278 0.943444
Q2FX35   7 0.823529 -1.27278 0.943444
Q2FYW9   6 0.666667 -1.27278 0.943444
Q2G2N8   8 0.888889 -1.27278 0.943444
Q2G1V7   13 1.44444 0.903563 0.161558
Q2G0C3   9 1 0.903563 0.161558
Q2FVW0   9 1 0.903563 0.161558
Q2FUS4   15 1.66667 0.903563 0.161558
Q2FVP6   10 1.11111 0.903563 0.161558
Q2FZK1   9 1 0.903563 0.161558
Q2FXY2   6 0.666667 -1.27278 0.943444
Q2FYX3   10 1.11111 0.903563 0.161558
Q2FZ86   7 0.777778 -1.27278 0.943444
Q2FUV7   6 0.666667 -1.27278 0.943444
Q2FX70   6 0.666667 -1.27278 0.943444
Q2G1Y1   12 1.33333 0.903563 0.161558
Q2FVT9   11 1.22222 0.903563 0.161558
Q2G2K3   14 1.55556 0.903563 0.161558
P72358   9 1 0.903563 0.161558
Q2G192   11 1.22222 0.903563 0.161558
Q2FYX6   6 0.666667 -1.27278 0.943444
Q2FXW0   6 0.666667 -1.27278 0.943444
Q2G202   13 1.44444 0.903563 0.161558
Q2FYW7   4 0.444444 -1.27278 0.943444
Q2G2M0   5 0.555556 -1.27278 0.943444
Q2FXT7   6 0.666667 -1.27278 0.943444
Q2FX59   9 1 0.903563 0.161558
Q2G0X2   9 1 0.903563 0.161558
Q2FWR6   7 0.777778 -1.27278 0.943444
Q2FW22   7 0.777778 -1.27278 0.943444
Q2FZH4   9 1 0.903563 0.161558
Q2FYZ1   7 0.777778 -1.27278 0.943444
Q2G2W7   17 1.88889 0.903563 0.161558
Q2G2I4   11 1.22222 0.903563 0.161558
Q2FZP5   8 0.888889 -1.27278 0.943444
Q2FWQ7   10 1.11111 0.903563 0.161558
Q2G1W9   7 0.777778 -1.27278 0.943444
Q2FWF7   10 1.11111 0.903563 0.161558
Q2FYM9   8 0.888889 -1.27278 0.943444
Q2FXV0   12 1.33333 0.903563 0.161558
Q2FWW2   10 1.11111 0.903563 0.161558
Q2FVS2   8 0.888889 -1.27278 0.943444
Q2G007   14 1.55556 0.903563 0.161558
Q2FYA7   9 1 0.903563 0.161558
Q2G0K0   8 0.888889 -1.27278 0.943444
Q2FXS9   11 1.22222 0.903563 0.161558
Q2G249   7 0.777778 -1.27278 0.943444
Q2G008   4 0.444444 -1.27278 0.943444
Q2FZD5   11 1.22222 0.903563 0.161558
Q2FZG0   6 0.666667 -1.27278 0.943444
Q2FX28   12 1.33333 0.903563 0.161558
Q2FXI4   9 1 0.903563 0.161558
Q2G176   10 1.11111 0.903563 0.161558
Q2G116   8 0.888889 -1.27278 0.943444
Q2FXF2   7 0.777778 -1.27278 0.943444
Q2G260   11 1.22222 0.903563 0.161558
Q2G213   6 0.666667 -1.27278 0.943444
Q2G173   10 1.11111 0.903563 0.161558
Q2FV71   9 1 0.903563 0.161558
Q2FWY8   8 0.888889 -1.27278 0.943444
Q2FWN3   4 0.444444 -1.27278 0.943444
Q2FYD4   12 1.33333 0.903563 0.161558
Q2FVQ2   8 0.888889 -1.27278 0.943444
Q2FVK0   11 1.22222 0.903563 0.161558
Q2G285   14 1.55556 0.903563 0.161558
Q2FZH6   12 1.33333 0.903563 0.161558
Q2FZX1   7 0.777778 -1.27278 0.943444
Q2FZ83   1 0.111111 -1.27278 0.943444
Q2G0S9   14 1.55556 0.903563 0.161558
Q2FZH7   10 1.11111 0.903563 0.161558
Q2FZT3   15 1.66667 0.903563 0.161558
Q2FX57   11 1.15789 0.903563 0.161558
Q2G0B9   12 1.26316 0.903563 0.161558
Q2FY28   11 1.15789 0.903563 0.161558
Q2G0R5   13 1.36842 0.903563 0.161558
Q2FZG8   7 0.736842 -1.27278 0.943444
Q2G1X1   4 0.421053 -1.27278 0.943444
Q2FX93   7 0.736842 -1.27278 0.943444
Q2FYU5   9 0.947368 -1.27278 0.943444
Q2FWR9   8 0.842105 -1.27278 0.943444
Q2FWS0   14 1.47368 0.903563 0.161558
Q2G0P4   6 0.631579 -1.27278 0.943444
Q2FX50   14 1.47368 0.903563 0.161558
Q2FZV0   10 1.05263 0.903563 0.161558
Q2G0S5   8 0.842105 -1.27278 0.943444
Q2FY25   11 1.15789 0.903563 0.161558
Q2FXG6   9 0.947368 -1.27278 0.943444
Q2FZJ7   6 0.631579 -1.27278 0.943444
Q2G0U7   11 1.15789 0.903563 0.161558
Q2FZV2   12 1.26316 0.903563 0.161558
Q2FWT8   12 1.26316 0.903563 0.161558
Q2G0D1   13 1.36842 0.903563 0.161558
Q2FVW5   11 1.15789 0.903563 0.161558
Q2FY97   14 1.47368 0.903563 0.161558
Q2FXF3   9 0.947368 -1.27278 0.943444
Q2G063   9 0.947368 -1.27278 0.943444
Q2G0U5   11 1.15789 0.903563 0.161558
Q2G2B1   15 1.57895 0.903563 0.161558
Q2FVE3   9 0.947368 -1.27278 0.943444
Q2FZW1   7 0.736842 -1.27278 0.943444
Q2FYK2   8 0.842105 -1.27278 0.943444
Q2FXW2   8 0.842105 -1.27278 0.943444
Q9F0R1   14 1.47368 0.903563 0.161558
Q2FZG3   12 1.26316 0.903563 0.161558
Q2G2K0   14 1.47368 0.903563 0.161558
Q2FVN4   7 0.736842 -1.27278 0.943444
Q2FYV0   7 0.736842 -1.27278 0.943444
Q2G0A5   7 0.736842 -1.27278 0.943444
Q2FZ03   15 1.57895 0.903563 0.161558
Q2G1I8   6 0.631579 -1.27278 0.943444
Q2FYX8   14 1.47368 0.903563 0.161558
Q2FV18   10 1.05263 0.903563 0.161558
Q2FYI7   8 0.842105 -1.27278 0.943444
Q2G0K1   7 0.736842 -1.27278 0.943444
Q2G2U9   14 1.47368 0.903563 0.161558
Q2FW31   5 0.526316 -1.27278 0.943444
Q2FVB5   14 1.47368 0.903563 0.161558
Q2FVI8   8 0.842105 -1.27278 0.943444
Q2FZT0   7 0.736842 -1.27278 0.943444
P48860   16 1.68421 0.903563 0.161558
Q2FYC1   7 0.736842 -1.27278 0.943444
Q2G286   9 0.947368 -1.27278 0.943444
Q2FXD3   13 1.36842 0.903563 0.161558
Q2G027   9 0.947368 -1.27278 0.943444
Q2G0T4   7 0.736842 -1.27278 0.943444
Q2FZJ5   9 0.947368 -1.27278 0.943444
Q2FW10   5 0.526316 -1.27278 0.943444
Q2FY91   11 1.15789 0.903563 0.161558
Q2FVP0   11 1.15789 0.903563 0.161558
P60070   10 1.05263 0.903563 0.161558
Q2FWU1   13 1.36842 0.903563 0.161558
Q2FYA3   7 0.736842 -1.27278 0.943444
Q2G0V8   14 1.47368 0.903563 0.161558
Q2G0Z2   8 0.842105 -1.27278 0.943444
Q2FZ47   6 0.631579 -1.27278 0.943444
Q2G0V9   11 1.15789 0.903563 0.161558
Q2FZE2   10 1.05263 0.903563 0.161558
Q2FWB0   13 1.36842 0.903563 0.161558
Q2G1J1   11 1.15789 0.903563 0.161558
Q2FYQ1   9 0.947368 -1.27278 0.943444
Q2FZ45   13 1.36842 0.903563 0.161558
Q2FYW5   13 1.36842 0.903563 0.161558
Q2G1A0   7 0.736842 -1.27278 0.943444
Q2FZB9   10 1.05263 0.903563 0.161558
Q2FZX2   8 0.842105 -1.27278 0.943444
Q2FZY4   9 0.947368 -1.27278 0.943444
Q2FW56   7 0.736842 -1.27278 0.943444
P0A0G6   8 0.842105 -1.27278 0.943444
Q2FW80   7 0.736842 -1.27278 0.943444
Q2G2S4   8 0.842105 -1.27278 0.943444
Q2G2H0   9 0.947368 -1.27278 0.943444
Q2G2E1   7 0.736842 -1.27278 0.943444
Q2G0I5   9 0.947368 -1.27278 0.943444
Q2FWW6   17 1.78947 0.903563 0.161558
Q2G112   10 1.05263 0.903563 0.161558
Q2G214   9 0.947368 -1.27278 0.943444
Q2FYG2   11 1.15789 0.903563 0.161558
Q2G0J5   9 0.947368 -1.27278 0.943444
Q2FX27   10 1.05263 0.903563 0.161558
Q2FWV5   12 1.26316 0.903563 0.161558
Q2FX40   14 1.47368 0.903563 0.161558
Q2FZM5   7 0.736842 -1.27278 0.943444
Q2FXH8   9 0.947368 -1.27278 0.943444
Q2FWS5   12 1.26316 0.903563 0.161558
Q2FW13   11 1.1 0.903563 0.161558
Q2FY93   16 1.6 0.903563 0.161558
Q2FZM8   16 1.6 0.903563 0.161558
Q2FZV4   9 0.9 -1.27278 0.943444
Q2FVD4   13 1.3 0.903563 0.161558
Q2G0J3   7 0.7 -1.27278 0.943444
Q2FX61   7 0.7 -1.27278 0.943444
Q2FVD6   13 1.3 0.903563 0.161558
Q2FYY7   18 1.8 0.903563 0.161558
Q2G0W0   12 1.2 0.903563 0.161558
Q2FXF7   16 1.6 0.903563 0.161558
Q2G191   11 1.1 0.903563 0.161558
Q2FYT5   9 0.9 -1.27278 0.943444
Q2G1P0   10 1 0.903563 0.161558
Q2FVF8   10 1 0.903563 0.161558
Q2G0Y1   9 0.9 -1.27278 0.943444
Q2FZD2   9 0.9 -1.27278 0.943444
Q2FZ59   8 0.8 -1.27278 0.943444
Q2G2G1   12 1.2 0.903563 0.161558
Q2G0F9   4 0.4 -1.27278 0.943444
Q2G1J2   9 0.9 -1.27278 0.943444
Q2G0Q6   11 1.1 0.903563 0.161558
Q2FYX0   13 1.3 0.903563 0.161558
Q2FZU8   9 0.9 -1.27278 0.943444
Q2G267   13 1.3 0.903563 0.161558
Q2G174   10 1 0.903563 0.161558
Q2FWC3   11 1.1 0.903563 0.161558
Q2FVN6   11 1.1 0.903563 0.161558
Q2G2D1   13 1.3 0.903563 0.161558
Q2FZK9   17 1.7 0.903563 0.161558
Q2G2C9   11 1.1 0.903563 0.161558
Q2G2V8   4 0.4 -1.27278 0.943444
Q2FVL6   9 0.9 -1.27278 0.943444
Q2FY45   9 0.9 -1.27278 0.943444
Q2G2R7   8 0.8 -1.27278 0.943444
Q2FWD5   17 1.7 0.903563 0.161558
Q2FWT3   13 1.3 0.903563 0.161558
Q2FY92   13 1.3 0.903563 0.161558
Q2FZM2   11 1.1 0.903563 0.161558
Q2G2F0   11 1.1 0.903563 0.161558
Q2FW30   10 1 0.903563 0.161558
Q2FZV9   9 0.9 -1.27278 0.943444
Q2FVA6   8 0.8 -1.27278 0.943444
Q2G229   13 1.3 0.903563 0.161558
Q2FZZ3   11 1.1 0.903563 0.161558
Q2G2F4   10 1 0.903563 0.161558
Q2FVA7   16 1.6 0.903563 0.161558
Q2G0R3   10 1 0.903563 0.161558
Q2G1R1   12 1.2 0.903563 0.161558
Q2FZ79   15 1.5 0.903563 0.161558
Q2FZ12   10 1 0.903563 0.161558
Q2FX39   10 1 0.903563 0.161558
Q2G186   9 0.9 -1.27278 0.943444
Q2FXE5   9 0.9 -1.27278 0.943444
Q2G0A1   10 1 0.903563 0.161558
Q2G0E7   14 1.4 0.903563 0.161558
Q2G2V7   14 1.4 0.903563 0.161558
Q2FYA6   12 1.2 0.903563 0.161558
Q2G276   11 1.1 0.903563 0.161558
Q2G070   12 1.2 0.903563 0.161558
Q2FVZ1   17 1.7 0.903563 0.161558
Q2FW84   10 1 0.903563 0.161558
Q2FVY9   15 1.5 0.903563 0.161558
Q2FVD9   13 1.3 0.903563 0.161558
Q2G1T2   17 1.7 0.903563 0.161558
Q2G0I3   16 1.6 0.903563 0.161558
Q2G0E8   13 1.3 0.903563 0.161558
Q2FW08   12 1.2 0.903563 0.161558
Q2FVD8   13 1.3 0.903563 0.161558
Q2FXF5   11 1.1 0.903563 0.161558
Q2FXW1   13 1.3 0.903563 0.161558
Q2FW79   6 0.6 -1.27278 0.943444
Q2G2G0   4 0.4 -1.27278 0.943444
P48940   15 1.5 0.903563 0.161558
Q2FYL6   14 1.4 0.903563 0.161558
Q2FZV8   11 1.1 0.903563 0.161558
Q2FYM5   14 1.4 0.903563 0.161558
Q2G2B6   8 0.8 -1.27278 0.943444
Q2G1L2   9 0.9 -1.27278 0.943444
Q2G1V5   9 0.9 -1.27278 0.943444
Q2FXT0   4 0.4 -1.27278 0.943444
Q2FY02   15 1.5 0.903563 0.161558
Q2FWQ4   12 1.2 0.903563 0.161558
Q2FYG4   11 1.1 0.903563 0.161558
Q2FW11   12 1.2 0.903563 0.161558
Q2G257   18 1.71429 0.903563 0.161558
Q2FWJ6   14 1.33333 0.903563 0.161558
Q2FXS8   6 0.571429 -1.27278 0.943444
Q2FX12   13 1.2381 0.903563 0.161558
Q2FYF1   11 1.04762 0.903563 0.161558
Q2G2E8   17 1.61905 0.903563 0.161558
Q2FXE6   10 0.952381 -1.27278 0.943444
Q2G2C0   13 1.2381 0.903563 0.161558
Q2G1V6   14 1.33333 0.903563 0.161558
Q2FWZ4   16 1.52381 0.903563 0.161558
Q2G2V0   15 1.42857 0.903563 0.161558
Q9ZAH6   13 1.2381 0.903563 0.161558
Q2FVU2   13 1.2381 0.903563 0.161558
Q2FWI8   14 1.33333 0.903563 0.161558
P0A0H0   8 0.761905 -1.27278 0.943444
Q2G0C1   13 1.2381 0.903563 0.161558
Q2FXH3   11 1.04762 0.903563 0.161558
Q2FXI6   13 1.2381 0.903563 0.161558
Q2G1X5   8 0.761905 -1.27278 0.943444
Q2FV08   22 2.09524 3.07991 0.0107511
Q2FWT7   9 0.857143 -1.27278 0.943444
Q2G210   10 0.952381 -1.27278 0.943444
Q2FW66   10 0.952381 -1.27278 0.943444
Q2FWD0   16 1.52381 0.903563 0.161558
Q2FUQ1   7 0.666667 -1.27278 0.943444
Q2FVI6   11 1.04762 0.903563 0.161558
Q2FWM7   11 1.04762 0.903563 0.161558
Q2FVN2   7 0.666667 -1.27278 0.943444
Q2FWR2   11 1.04762 0.903563 0.161558
Q2FYH4   16 1.52381 0.903563 0.161558
Q2FYM8   9 0.857143 -1.27278 0.943444
Q9RFJ6   17 1.61905 0.903563 0.161558
Q2FZ42   8 0.761905 -1.27278 0.943444
Q2FVX9   13 1.2381 0.903563 0.161558
Q2G066   10 0.952381 -1.27278 0.943444
Q2FVM3   18 1.71429 0.903563 0.161558
Q2FWT1   14 1.33333 0.903563 0.161558
Q2FZB8   8 0.761905 -1.27278 0.943444
Q2FUQ8   11 1.04762 0.903563 0.161558
Q2G2I7   8 0.761905 -1.27278 0.943444
Q2FVF7   9 0.857143 -1.27278 0.943444
Q2FV52   13 1.2381 0.903563 0.161558
Q2FWE3   12 1.14286 0.903563 0.161558
Q2G144   7 0.666667 -1.27278 0.943444
Q2FXZ1   11 1.04762 0.903563 0.161558
Q2FX34   11 1.04762 0.903563 0.161558
Q2FWV4   8 0.761905 -1.27278 0.943444
Q2FZ11   16 1.52381 0.903563 0.161558
Q2G141   12 1.14286 0.903563 0.161558
Q2FWF5   9 0.857143 -1.27278 0.943444
Q2FV34   10 0.952381 -1.27278 0.943444
Q2FWQ0   16 1.52381 0.903563 0.161558
Q2FV88   12 1.14286 0.903563 0.161558
Q2G2P0   13 1.2381 0.903563 0.161558
Q2FYW8   12 1.14286 0.903563 0.161558
Q2G1W1   16 1.52381 0.903563 0.161558
Q2FVC2   15 1.42857 0.903563 0.161558
Q2G0D3   9 0.857143 -1.27278 0.943444
Q2FV89   12 1.14286 0.903563 0.161558
Q2G1U2   13 1.2381 0.903563 0.161558
Q2FX32   10 0.952381 -1.27278 0.943444
Q2FXS7   16 1.52381 0.903563 0.161558
Q2FVX1   11 1.04762 0.903563 0.161558
Q2FVE0   13 1.2381 0.903563 0.161558
Q2G270   9 0.857143 -1.27278 0.943444
Q9EYW6   10 0.952381 -1.27278 0.943444
Q2FVB8   18 1.71429 0.903563 0.161558
Q2FZT9   16 1.52381 0.903563 0.161558
Q2G298   17 1.61905 0.903563 0.161558
Q2FX49   11 1.04762 0.903563 0.161558
Q2G0Z0   13 1.2381 0.903563 0.161558
Q2FW39   16 1.52381 0.903563 0.161558
Q2G252   10 0.952381 -1.27278 0.943444
Q2G0A3   10 0.952381 -1.27278 0.943444
Q2FYJ7   10 0.952381 -1.27278 0.943444
Q2FWT2   10 0.952381 -1.27278 0.943444
Q2FWQ5   12 1.14286 0.903563 0.161558
Q2G2J7   13 1.2381 0.903563 0.161558
Q2FY75   14 1.33333 0.903563 0.161558
Q2G106   15 1.42857 0.903563 0.161558
Q2FVY3   12 1.14286 0.903563 0.161558
Q2FVP9   9 0.857143 -1.27278 0.943444
Q2FW42   11 1.04762 0.903563 0.161558
Q2FUV9   13 1.2381 0.903563 0.161558
Q2FVR7   11 1.04762 0.903563 0.161558
Q2FZN1   12 1.14286 0.903563 0.161558
Q2G2Q7   14 1.27273 0.903563 0.161558
Q2G150   14 1.27273 0.903563 0.161558
Q2G081   10 0.909091 -1.27278 0.943444
Q2FV45   16 1.45455 0.903563 0.161558
Q2FX02   16 1.45455 0.903563 0.161558
P0A0Q4   17 1.54545 0.903563 0.161558
Q2G0L9   12 1.09091 0.903563 0.161558
Q2FY04   14 1.27273 0.903563 0.161558
Q2FV48   16 1.45455 0.903563 0.161558
Q2FW64   18 1.63636 0.903563 0.161558
Q2FX63   20 1.81818 0.903563 0.161558
Q2G1T3   18 1.63636 0.903563 0.161558
Q2G0K9   8 0.727273 -1.27278 0.943444
Q2FZ00   16 1.45455 0.903563 0.161558
Q2FVL9   6 0.545455 -1.27278 0.943444
Q2FW33   16 1.45455 0.903563 0.161558
Q2FWT9   8 0.727273 -1.27278 0.943444
Q2FZF7   13 1.18182 0.903563 0.161558
Q2FWL1   16 1.45455 0.903563 0.161558
Q2FYS7   11 1 0.903563 0.161558
Q2FZX3   12 1.09091 0.903563 0.161558
Q2FXR0   15 1.36364 0.903563 0.161558
Q2G2I9   11 1 0.903563 0.161558
Q2FWN1   6 0.545455 -1.27278 0.943444
Q2G297   15 1.36364 0.903563 0.161558
Q2FVA0   14 1.27273 0.903563 0.161558
Q2FXX0   10 0.909091 -1.27278 0.943444
Q2G2P4   11 1 0.903563 0.161558
Q2G0P8   18 1.63636 0.903563 0.161558
Q2FVN3   15 1.36364 0.903563 0.161558
Q2FXK7   16 1.45455 0.903563 0.161558
Q2FZF8   10 0.909091 -1.27278 0.943444
Q2FWR0   14 1.27273 0.903563 0.161558
Q2FXL2   12 1.09091 0.903563 0.161558
Q2FWA9   14 1.27273 0.903563 0.161558
Q2G282   16 1.45455 0.903563 0.161558
Q9RQQ0   12 1.09091 0.903563 0.161558
Q2FXD7   18 1.63636 0.903563 0.161558
Q2FUY4   16 1.45455 0.903563 0.161558
Q2G2W4   14 1.27273 0.903563 0.161558
Q2FZF5   15 1.36364 0.903563 0.161558
Q2FY42   7 0.636364 -1.27278 0.943444
Q2FUS3   17 1.54545 0.903563 0.161558
Q2G2E7   11 1 0.903563 0.161558
Q2G0S6   9 0.818182 -1.27278 0.943444
Q2G0C2   18 1.63636 0.903563 0.161558
Q2FWF8   14 1.27273 0.903563 0.161558
Q2G000   13 1.18182 0.903563 0.161558
Q2FWX2   14 1.27273 0.903563 0.161558
Q2FZS2   11 1 0.903563 0.161558
Q2FW16   11 1 0.903563 0.161558
Q2FZI2   11 1 0.903563 0.161558
Q2G1Q5   14 1.27273 0.903563 0.161558
Q2G1A5   13 1.18182 0.903563 0.161558
Q2G0P7   20 1.81818 0.903563 0.161558
Q2FWV3   10 0.909091 -1.27278 0.943444
Q2FW51   10 0.909091 -1.27278 0.943444
Q2FVI4   13 1.18182 0.903563 0.161558
Q2FVN7   15 1.36364 0.903563 0.161558
Q2FWP9   9 0.818182 -1.27278 0.943444
Q2FXT2   14 1.27273 0.903563 0.161558
P0A0F4   17 1.54545 0.903563 0.161558
Q2G126   14 1.27273 0.903563 0.161558
Q2FW82   13 1.18182 0.903563 0.161558
Q2FY44   11 1 0.903563 0.161558
Q2G0N9   17 1.54545 0.903563 0.161558
Q2G0Z9   8 0.727273 -1.27278 0.943444
Q2FV81   18 1.63636 0.903563 0.161558
Q2FYC4   16 1.45455 0.903563 0.161558
Q2G178   14 1.27273 0.903563 0.161558
Q2G079   11 1 0.903563 0.161558
Q2G2B7   15 1.36364 0.903563 0.161558
Q2FVF5   14 1.27273 0.903563 0.161558
Q2G2W2   19 1.72727 0.903563 0.161558
Q2G1I2   16 1.45455 0.903563 0.161558
Q2G245   10 0.909091 -1.27278 0.943444
Q2G1H7   12 1.04348 0.903563 0.161558
Q2FWF1   11 0.956522 -1.27278 0.943444
Q2FZZ9   21 1.82609 0.903563 0.161558
Q2G1W3   11 0.956522 -1.27278 0.943444
Q2G204   20 1.73913 0.903563 0.161558
Q2G1H1   9 0.782609 -1.27278 0.943444
Q2FXK3   16 1.3913 0.903563 0.161558
Q2G2H8   15 1.30435 0.903563 0.161558
Q2FZP9   18 1.56522 0.903563 0.161558
Q2FWI2   17 1.47826 0.903563 0.161558
Q2FYZ6   12 1.04348 0.903563 0.161558
Q2FXS1   13 1.13043 0.903563 0.161558
Q2G200   13 1.13043 0.903563 0.161558
Q2G2L5   13 1.13043 0.903563 0.161558
Q2FY73   24 2.08696 3.07991 0.0107511
Q2G177   16 1.3913 0.903563 0.161558
Q2G2F9   15 1.30435 0.903563 0.161558
Q2FV27   11 0.956522 -1.27278 0.943444
Q2FZ56   20 1.73913 0.903563 0.161558
Q2FVF3   14 1.21739 0.903563 0.161558
Q2G0B6   12 1.04348 0.903563 0.161558
Q2G2S5   19 1.65217 0.903563 0.161558
Q2FW68   10 0.869565 -1.27278 0.943444
Q2FWX7   11 0.956522 -1.27278 0.943444
Q2FWB6   21 1.82609 0.903563 0.161558
Q2FXA9   18 1.56522 0.903563 0.161558
Q2FXP3   17 1.47826 0.903563 0.161558
Q2FUX5   22 1.91304 0.903563 0.161558
Q2FZZ4   12 1.04348 0.903563 0.161558
Q2FX98   21 1.82609 0.903563 0.161558
Q2FV23   10 0.869565 -1.27278 0.943444
Q2FUR1   9 0.782609 -1.27278 0.943444
Q2FY49   16 1.3913 0.903563 0.161558
Q2G017   10 0.869565 -1.27278 0.943444
Q2G2K9   17 1.47826 0.903563 0.161558
Q2G2N9   14 1.21739 0.903563 0.161558
Q2G0E9   12 1.04348 0.903563 0.161558
Q2FY19   19 1.65217 0.903563 0.161558
Q2G1E3   13 1.13043 0.903563 0.161558
Q2FW17   9 0.782609 -1.27278 0.943444
Q2FWK9   15 1.30435 0.903563 0.161558
Q2G2Q6   14 1.21739 0.903563 0.161558
Q2G2Q5   16 1.3913 0.903563 0.161558
Q2G1U9   18 1.56522 0.903563 0.161558
Q2G299   15 1.30435 0.903563 0.161558
Q2FX75   8 0.695652 -1.27278 0.943444
Q2G058   14 1.21739 0.903563 0.161558
Q2G0E3   10 0.869565 -1.27278 0.943444
Q2FYK0   18 1.56522 0.903563 0.161558
Q2G2K6   9 0.782609 -1.27278 0.943444
Q2FYN0   10 0.869565 -1.27278 0.943444
Q2FVK7   15 1.30435 0.903563 0.161558
Q2FX15   11 0.956522 -1.27278 0.943444
Q2FVN9   13 1.13043 0.903563 0.161558
Q2FWX0   16 1.3913 0.903563 0.161558
Q2G143   17 1.47826 0.903563 0.161558
Q2G0C7   14 1.21739 0.903563 0.161558
Q2G0K6   12 1.04348 0.903563 0.161558
Q2FZZ1   12 1.04348 0.903563 0.161558
Q2FV13   12 1.04348 0.903563 0.161558
Q2G128   14 1.21739 0.903563 0.161558
Q2FXU2   11 0.956522 -1.27278 0.943444
Q2G2R4   11 0.956522 -1.27278 0.943444
Q2FXM1   17 1.47826 0.903563 0.161558
Q8KQR1   8 0.695652 -1.27278 0.943444
Q2G2Q9   15 1.30435 0.903563 0.161558
Q2FVG9   10 0.869565 -1.27278 0.943444
Q2FV56   9 0.782609 -1.27278 0.943444
Q2FWG7   14 1.16667 0.903563 0.161558
Q2G0T1   18 1.5 0.903563 0.161558
Q2FXB9   15 1.25 0.903563 0.161558
Q2FZP3   17 1.41667 0.903563 0.161558
Q2FZQ2   15 1.25 0.903563 0.161558
Q2FXS4   18 1.5 0.903563 0.161558
Q2FZ21   16 1.33333 0.903563 0.161558
Q2G2X2   11 0.916667 -1.27278 0.943444
Q2FZF6   16 1.33333 0.903563 0.161558
Q2FYA0   14 1.16667 0.903563 0.161558
Q2G2A9   17 1.41667 0.903563 0.161558
Q2FYB9   15 1.25 0.903563 0.161558
Q2FYI4   16 1.33333 0.903563 0.161558
Q2FYL4   15 1.25 0.903563 0.161558
Q2G1T0   16 1.33333 0.903563 0.161558
Q2FXW7   13 1.08333 0.903563 0.161558
Q2FZA1   17 1.41667 0.903563 0.161558
Q2FY76   12 1 0.903563 0.161558
Q2FZ97   19 1.58333 0.903563 0.161558
Q2G1I4   12 1 0.903563 0.161558
Q2FYQ6   16 1.33333 0.903563 0.161558
Q2FXL6   14 1.16667 0.903563 0.161558
Q2G2G6   9 0.75 -1.27278 0.943444
Q2FVH1   14 1.16667 0.903563 0.161558
Q2FYA8   14 1.16667 0.903563 0.161558
Q2G2M5   19 1.58333 0.903563 0.161558
Q2FV99   12 1 0.903563 0.161558
Q2G105   13 1.08333 0.903563 0.161558
Q2FW23   17 1.41667 0.903563 0.161558
Q2G012   9 0.75 -1.27278 0.943444
Q2G2V5   11 0.916667 -1.27278 0.943444
Q2FW07   18 1.5 0.903563 0.161558
Q2G0F2   15 1.25 0.903563 0.161558
Q2FZC9   15 1.25 0.903563 0.161558
Q2FXE9   16 1.33333 0.903563 0.161558
Q2FV47   18 1.5 0.903563 0.161558
Q2G2Q8   14 1.16667 0.903563 0.161558
Q2FYE7   18 1.5 0.903563 0.161558
Q2FUT3   15 1.25 0.903563 0.161558
Q2G068   26 2.16667 3.07991 0.0107511
Q2G2D3   18 1.5 0.903563 0.161558
Q2FYK4   11 0.916667 -1.27278 0.943444
Q2FX36   14 1.16667 0.903563 0.161558
Q2G0A4   11 0.916667 -1.27278 0.943444
Q2G080   18 1.5 0.903563 0.161558
Q2FUT1   16 1.33333 0.903563 0.161558
Q2FYH3   21 1.75 0.903563 0.161558
Q2FXA7   14 1.16667 0.903563 0.161558
Q2G2Y6   8 0.666667 -1.27278 0.943444
Q2FY55   11 0.916667 -1.27278 0.943444
Q2FY61   17 1.41667 0.903563 0.161558
Q2G0E2   19 1.58333 0.903563 0.161558
Q2FVY1   15 1.25 0.903563 0.161558
Q2FUV1   15 1.25 0.903563 0.161558
Q2FUS9   11 0.916667 -1.27278 0.943444
Q2G1A1   11 0.916667 -1.27278 0.943444
P60639   14 1.16667 0.903563 0.161558
Q2FZE9   6 0.5 -1.27278 0.943444
Q2G1I9   14 1.16667 0.903563 0.161558
Q2FWN0   21 1.75 0.903563 0.161558
Q2FZE3   20 1.66667 0.903563 0.161558
Q93Q23   10 0.833333 -1.27278 0.943444
Q2FWE9   15 1.25 0.903563 0.161558
Q2FUS1   18 1.5 0.903563 0.161558
Q2FVM5   15 1.25 0.903563 0.161558
Q2G2N7   11 0.916667 -1.27278 0.943444
Q2FWG0   17 1.41667 0.903563 0.161558
Q2FXV7   13 1.08333 0.903563 0.161558
Q2FW69   12 1 0.903563 0.161558
P0A0F8   8 0.666667 -1.27278 0.943444
Q2G055   16 1.33333 0.903563 0.161558
Q2FV37   12 1 0.903563 0.161558
Q2G225   17 1.41667 0.903563 0.161558
Q2FXG2   10 0.833333 -1.27278 0.943444
Q2FY87   15 1.25 0.903563 0.161558
Q2FWR7   14 1.16667 0.903563 0.161558
Q2G1U6   16 1.33333 0.903563 0.161558
Q2G006   17 1.41667 0.903563 0.161558
Q2G2I6   16 1.28 0.903563 0.161558
Q2FWS1   8 0.64 -1.27278 0.943444
Q2FYF5   17 1.36 0.903563 0.161558
Q2G0F1   17 1.36 0.903563 0.161558
Q2G0J2   19 1.52 0.903563 0.161558
Q2FXE3   21 1.68 0.903563 0.161558
Q2FYV8   18 1.44 0.903563 0.161558
Q2G1X6   16 1.28 0.903563 0.161558
Q2FUP5   22 1.76 0.903563 0.161558
Q2G1A4   15 1.2 0.903563 0.161558
Q2G0H9   21 1.68 0.903563 0.161558
Q2G0M0   16 1.28 0.903563 0.161558
Q2FYK6   12 0.96 -1.27278 0.943444
Q2G023   16 1.28 0.903563 0.161558
Q2G0G2   14 1.12 0.903563 0.161558
Q2FXC0   14 1.12 0.903563 0.161558
Q2FXF1   14 1.12 0.903563 0.161558
Q2FW00   15 1.2 0.903563 0.161558
Q2G1E7   16 1.28 0.903563 0.161558
Q2FWE7   15 1.2 0.903563 0.161558
Q2FY32   17 1.36 0.903563 0.161558
Q2FUU0   17 1.36 0.903563 0.161558
Q2FVU5   17 1.36 0.903563 0.161558
Q2G062   22 1.76 0.903563 0.161558
Q2FV26   22 1.76 0.903563 0.161558
Q2FW97   21 1.68 0.903563 0.161558
Q2FZY8   13 1.04 0.903563 0.161558
Q2G277   16 1.28 0.903563 0.161558
Q2G0V1   12 0.96 -1.27278 0.943444
Q2FWJ3   21 1.68 0.903563 0.161558
Q2G2J2   15 1.2 0.903563 0.161558
Q2FVB0   13 1.04 0.903563 0.161558
Q2G278   15 1.2 0.903563 0.161558
Q2G107   11 0.88 -1.27278 0.943444
P0A0M9   15 1.2 0.903563 0.161558
Q2G067   13 1.04 0.903563 0.161558
Q2FV55   16 1.28 0.903563 0.161558
Q2G1L3   18 1.44 0.903563 0.161558
Q2G2R0   14 1.12 0.903563 0.161558
Q2G2T3   12 0.96 -1.27278 0.943444
Q2FWA8   15 1.2 0.903563 0.161558
Q2G056   19 1.52 0.903563 0.161558
Q2FWR1   21 1.68 0.903563 0.161558
Q2FXP9   12 0.96 -1.27278 0.943444
Q2FZI4   18 1.44 0.903563 0.161558
Q2G2L7   19 1.52 0.903563 0.161558
Q2FVG1   12 0.96 -1.27278 0.943444
Q2G1I7   17 1.36 0.903563 0.161558
Q2FVB6   18 1.44 0.903563 0.161558
Q2G001   21 1.68 0.903563 0.161558
Q2FUX3   11 0.88 -1.27278 0.943444
Q2G1Q9   16 1.28 0.903563 0.161558
Q2G2S9   19 1.52 0.903563 0.161558
Q2FXZ8   11 0.88 -1.27278 0.943444
Q2FZI7   15 1.2 0.903563 0.161558
Q2FUS6   21 1.68 0.903563 0.161558
Q2FUZ6   16 1.28 0.903563 0.161558
Q2FYQ9   17 1.36 0.903563 0.161558
Q2FYS8   15 1.2 0.903563 0.161558
Q2FYS6   13 1.04 0.903563 0.161558
Q2FZG6   13 1.04 0.903563 0.161558
Q2G1L9   17 1.36 0.903563 0.161558
Q2FXT3   20 1.6 0.903563 0.161558
Q2FZN9   18 1.44 0.903563 0.161558
Q2FW20   12 0.96 -1.27278 0.943444
Q2G0H3   17 1.36 0.903563 0.161558
Q2FV98   16 1.28 0.903563 0.161558
Q2FXR7   16 1.28 0.903563 0.161558
Q2G1T4   18 1.44 0.903563 0.161558
Q2FW38   17 1.36 0.903563 0.161558
Q2G2P6   20 1.6 0.903563 0.161558
Q2FVL7   22 1.76 0.903563 0.161558
Q2FVY2   16 1.28 0.903563 0.161558
Q2FYZ0   17 1.36 0.903563 0.161558
Q2FYW2   15 1.2 0.903563 0.161558
P60643   13 1.04 0.903563 0.161558
Q2G265   15 1.2 0.903563 0.161558
Q2FV42   15 1.2 0.903563 0.161558
Q2FXN0   14 1.12 0.903563 0.161558
Q2G2D9   16 1.28 0.903563 0.161558
Q2FV75   16 1.28 0.903563 0.161558
Q2FYE0   22 1.76 0.903563 0.161558
Q2FX03   14 1.12 0.903563 0.161558
Q2FX89   12 0.96 -1.27278 0.943444
Q2FX43   12 0.96 -1.27278 0.943444
Q2FV69   20 1.53846 0.903563 0.161558
P72360   15 1.15385 0.903563 0.161558
Q2FVQ1   19 1.46154 0.903563 0.161558
Q2FYG7   18 1.38462 0.903563 0.161558
Q2G1J8   12 0.923077 -1.27278 0.943444
Q2FW77   13 1 0.903563 0.161558
Q2FWI4   19 1.46154 0.903563 0.161558
Q2FX62   15 1.15385 0.903563 0.161558
Q2G0U6   17 1.30769 0.903563 0.161558
Q2G0P2   16 1.23077 0.903563 0.161558
Q2G0B8   21 1.61538 0.903563 0.161558
Q2FVL3   14 1.07692 0.903563 0.161558
Q2G1K8   19 1.46154 0.903563 0.161558
Q2G2R9   21 1.61538 0.903563 0.161558
Q2G2I3   16 1.23077 0.903563 0.161558
Q2FY56   10 0.769231 -1.27278 0.943444
Q2G0B1   21 1.61538 0.903563 0.161558
Q2G1T1   16 1.23077 0.903563 0.161558
Q2FVX5   12 0.923077 -1.27278 0.943444
Q2G0H8   16 1.23077 0.903563 0.161558
Q2FVT3   13 1 0.903563 0.161558
Q2FWF6   13 1 0.903563 0.161558
Q2FWZ6   22 1.69231 0.903563 0.161558
Q2FZ77   16 1.23077 0.903563 0.161558
Q2G0H0   18 1.38462 0.903563 0.161558
Q2G2G7   17 1.30769 0.903563 0.161558
Q2G117   16 1.23077 0.903563 0.161558
Q2FXG9   18 1.38462 0.903563 0.161558
Q2FWE4   15 1.15385 0.903563 0.161558
Q2FUS0   21 1.61538 0.903563 0.161558
Q2FWR3   22 1.69231 0.903563 0.161558
Q2FYA9   11 0.846154 -1.27278 0.943444
Q2G0Y5   27 2.07692 3.07991 0.0107511
Q2FZZ8   22 1.69231 0.903563 0.161558
Q2G1Z6   19 1.46154 0.903563 0.161558
Q2FX53   18 1.38462 0.903563 0.161558
Q2FZC4   11 0.846154 -1.27278 0.943444
Q2FUS5   18 1.38462 0.903563 0.161558
Q2G1R0   16 1.23077 0.903563 0.161558
Q2G0D5   15 1.15385 0.903563 0.161558
Q2FY18   17 1.30769 0.903563 0.161558
Q2FYH8   14 1.07692 0.903563 0.161558
Q2G1F2   15 1.15385 0.903563 0.161558
Q2G0Q5   15 1.15385 0.903563 0.161558
Q2FVR2   20 1.53846 0.903563 0.161558
Q2FZE7   10 0.769231 -1.27278 0.943444
Q2G0I0   18 1.38462 0.903563 0.161558
Q2G0R1   17 1.30769 0.903563 0.161558
Q2G0L7   17 1.30769 0.903563 0.161558
Q2FWI1   22 1.69231 0.903563 0.161558
Q2G0F7   19 1.46154 0.903563 0.161558
Q2FXY3   17 1.30769 0.903563 0.161558
P0A084   21 1.61538 0.903563 0.161558
Q2G0G5   16 1.23077 0.903563 0.161558
Q2FZE5   13 1 0.903563 0.161558
Q2G0A2   16 1.23077 0.903563 0.161558
Q2FVE8   13 1 0.903563 0.161558
Q2G2M8   14 1.07692 0.903563 0.161558
Q2FYH7   15 1.15385 0.903563 0.161558
Q2FVR8   20 1.53846 0.903563 0.161558
Q2FZU9   18 1.38462 0.903563 0.161558
Q2FYX7   15 1.15385 0.903563 0.161558
Q2G280   20 1.53846 0.903563 0.161558
Q2FVG5   19 1.46154 0.903563 0.161558
Q2FWX1   30 2.30769 3.07991 0.0107511
Q2FVB3   17 1.30769 0.903563 0.161558
Q2G2A1   17 1.30769 0.903563 0.161558
Q2G1W7   11 0.846154 -1.27278 0.943444
Q2FW36   19 1.46154 0.903563 0.161558
P31337   19 1.46154 0.903563 0.161558
Q2FXB8   17 1.30769 0.903563 0.161558
Q2G2F3   14 1.07692 0.903563 0.161558
Q2FYM7   8 0.615385 -1.27278 0.943444
Q2FYB2   14 1.07692 0.903563 0.161558
Q2G2E2   21 1.55556 0.903563 0.161558
Q2G2G9   20 1.48148 0.903563 0.161558
Q2FVC5   15 1.11111 0.903563 0.161558
Q2G0T3   19 1.40741 0.903563 0.161558
Q2G074   16 1.18519 0.903563 0.161558
Q2G016   15 1.11111 0.903563 0.161558
Q2G0G4   19 1.40741 0.903563 0.161558
Q2G2K1   12 0.888889 -1.27278 0.943444
Q2FXE1   23 1.7037 0.903563 0.161558
Q2FWD2   16 1.18519 0.903563 0.161558
Q2G1Q0   15 1.11111 0.903563 0.161558
Q2G073   16 1.18519 0.903563 0.161558
Q2G1T7   29 2.14815 3.07991 0.0107511
Q2FVI3   17 1.25926 0.903563 0.161558
Q2FZ93   19 1.40741 0.903563 0.161558
Q2FVQ7   19 1.40741 0.903563 0.161558
Q2G2B9   15 1.11111 0.903563 0.161558
Q2FZN5   12 0.888889 -1.27278 0.943444
Q2FY72   18 1.33333 0.903563 0.161558
Q2G0A0   17 1.25926 0.903563 0.161558
Q2FZQ8   17 1.25926 0.903563 0.161558
Q2FXP1   17 1.25926 0.903563 0.161558
P0A0B7   16 1.18519 0.903563 0.161558
Q2FYW0   18 1.33333 0.903563 0.161558
Q2G230   20 1.48148 0.903563 0.161558
Q2G0H5   21 1.55556 0.903563 0.161558
Q2G0B7   20 1.48148 0.903563 0.161558
Q2G131   14 1.03704 0.903563 0.161558
Q2G0Y4   19 1.40741 0.903563 0.161558
Q2G2L0   27 2 3.07991 0.0107511
Q2G101   22 1.62963 0.903563 0.161558
Q2G036   19 1.40741 0.903563 0.161558
Q2FXN3   13 0.962963 -1.27278 0.943444
Q2FWY2   15 1.11111 0.903563 0.161558
Q2FXK6   22 1.62963 0.903563 0.161558
Q2G2Y3   18 1.33333 0.903563 0.161558
Q2G1P8   15 1.11111 0.903563 0.161558
Q2G0N7   24 1.77778 0.903563 0.161558
Q2FW43   19 1.40741 0.903563 0.161558
Q2G2N4   25 1.85185 0.903563 0.161558
Q2FW59   18 1.33333 0.903563 0.161558
Q2G1V0   15 1.11111 0.903563 0.161558
Q2G010   16 1.18519 0.903563 0.161558
Q2FWJ4   14 1.03704 0.903563 0.161558
Q2FUR3   21 1.55556 0.903563 0.161558
Q2FXE4   21 1.55556 0.903563 0.161558
Q2FY36   16 1.18519 0.903563 0.161558
Q2G1Q7   14 1.03704 0.903563 0.161558
Q2FX09   18 1.33333 0.903563 0.161558
Q2G0Z1   20 1.48148 0.903563 0.161558
Q2FWJ1   22 1.62963 0.903563 0.161558
Q2FUT4   19 1.40741 0.903563 0.161558
Q2FYI1   24 1.77778 0.903563 0.161558
Q2FXQ8   16 1.18519 0.903563 0.161558
Q2FUZ0   20 1.48148 0.903563 0.161558
P0A086   20 1.48148 0.903563 0.161558
Q2FZM0   15 1.11111 0.903563 0.161558
Q2FXL3   17 1.25926 0.903563 0.161558
Q2G2K7   15 1.11111 0.903563 0.161558
Q2FVL1   13 0.962963 -1.27278 0.943444
Q2FW21   10 0.740741 -1.27278 0.943444
Q2G201   20 1.48148 0.903563 0.161558
Q2FVV6   21 1.55556 0.903563 0.161558
Q2FV03   15 1.11111 0.903563 0.161558
Q2G2T2   12 0.888889 -1.27278 0.943444
Q2FZ44   12 0.888889 -1.27278 0.943444
Q2G1N7   26 1.92593 0.903563 0.161558
Q2G172   17 1.25926 0.903563 0.161558
Q2G208   22 1.62963 0.903563 0.161558
Q2FZR7   12 0.888889 -1.27278 0.943444
Q2G2K2   9 0.666667 -1.27278 0.943444
Q2FVA4   24 1.77778 0.903563 0.161558
Q2G0F5   14 1.03704 0.903563 0.161558
Q2G0X0   14 1.03704 0.903563 0.161558
Q2FXU0   14 1.03704 0.903563 0.161558
Q2FXX9   18 1.33333 0.903563 0.161558
Q2G2K8   16 1.18519 0.903563 0.161558
Q2G0X1   13 0.928571 -1.27278 0.943444
Q2FXI8   15 1.07143 0.903563 0.161558
Q2G0L1   19 1.35714 0.903563 0.161558
Q2FX07   11 0.785714 -1.27278 0.943444
Q2G139   15 1.07143 0.903563 0.161558
Q2FUV5   17 1.21429 0.903563 0.161558
Q2FVD0   15 1.07143 0.903563 0.161558
Q2FX10   18 1.28571 0.903563 0.161558
Q2G1W5   17 1.21429 0.903563 0.161558
Q2G1Y7   17 1.21429 0.903563 0.161558
Q2G190   20 1.42857 0.903563 0.161558
Q2FV59   15 1.07143 0.903563 0.161558
Q2FZS3   13 0.928571 -1.27278 0.943444
Q2FX90   15 1.07143 0.903563 0.161558
Q2FW85   13 0.928571 -1.27278 0.943444
Q2FZ65   21 1.5 0.903563 0.161558
Q2FXJ7   20 1.42857 0.903563 0.161558
Q2FVW2   25 1.78571 0.903563 0.161558
Q2G0H4   21 1.5 0.903563 0.161558
Q2FVV4   16 1.14286 0.903563 0.161558
Q2FUR9   16 1.14286 0.903563 0.161558
Q2FW06   17 1.21429 0.903563 0.161558
Q2FY84   19 1.35714 0.903563 0.161558
Q2G132   23 1.64286 0.903563 0.161558
Q2G0C9   14 1 0.903563 0.161558
Q2G2N1   15 1.07143 0.903563 0.161558
Q2FVF2   13 0.928571 -1.27278 0.943444
Q2FZ30   24 1.71429 0.903563 0.161558
Q2FXX8   19 1.35714 0.903563 0.161558
Q2FZX6   21 1.5 0.903563 0.161558
Q2G1Z2   18 1.28571 0.903563 0.161558
Q2G0G7   24 1.71429 0.903563 0.161558
Q2FV53   17 1.21429 0.903563 0.161558
Q2FV28   20 1.42857 0.903563 0.161558
Q2G097   21 1.5 0.903563 0.161558
Q2FZC5   19 1.35714 0.903563 0.161558
Q2FY77   25 1.78571 0.903563 0.161558
Q2FVA9   24 1.71429 0.903563 0.161558
Q2G2W5   12 0.857143 -1.27278 0.943444
Q2FX97   19 1.35714 0.903563 0.161558
Q2G1F3   18 1.28571 0.903563 0.161558
Q2FYU1   16 1.14286 0.903563 0.161558
Q2FUP6   21 1.5 0.903563 0.161558
Q2G2U7   19 1.35714 0.903563 0.161558
Q2FY09   19 1.35714 0.903563 0.161558
Q2G1J6   17 1.21429 0.903563 0.161558
Q2G059   14 1 0.903563 0.161558
Q2FVK5   10 0.714286 -1.27278 0.943444
Q2G0H7   18 1.28571 0.903563 0.161558
Q2FWN2   13 0.928571 -1.27278 0.943444
Q2FYV7   21 1.5 0.903563 0.161558
Q2G236   21 1.5 0.903563 0.161558
Q2FZR6   15 1.07143 0.903563 0.161558
Q2G1P9   14 1 0.903563 0.161558
Q2G0R9   23 1.64286 0.903563 0.161558
Q2FUZ9   20 1.42857 0.903563 0.161558
Q2FVP2   15 1.07143 0.903563 0.161558
Q2FXC8   15 1.07143 0.903563 0.161558
Q2FVC4   15 1.07143 0.903563 0.161558
Q2FZ29   17 1.21429 0.903563 0.161558
Q2FYR8   14 0.965517 -1.27278 0.943444
Q2FY23   17 1.17241 0.903563 0.161558
Q2G0D4   25 1.72414 0.903563 0.161558
Q2FZ38   19 1.31034 0.903563 0.161558
Q2FXH1   16 1.10345 0.903563 0.161558
Q2FXZ9   19 1.31034 0.903563 0.161558
Q2G1V3   13 0.896552 -1.27278 0.943444
Q2FVZ0   15 1.03448 0.903563 0.161558
Q2FV95   16 1.10345 0.903563 0.161558
Q2G196   23 1.58621 0.903563 0.161558
Q2FZ61   16 1.10345 0.903563 0.161558
Q2FW27   21 1.44828 0.903563 0.161558
Q2FWH2   21 1.44828 0.903563 0.161558
Q2FZQ9   15 1.03448 0.903563 0.161558
Q2FWQ9   22 1.51724 0.903563 0.161558
Q2G1N5   18 1.24138 0.903563 0.161558
Q2FZP8   14 0.965517 -1.27278 0.943444
Q2FXC2   18 1.24138 0.903563 0.161558
Q2G0X9   14 0.965517 -1.27278 0.943444
Q2FX08   13 0.896552 -1.27278 0.943444
Q2FUV2   22 1.51724 0.903563 0.161558
Q2FZT8   14 0.965517 -1.27278 0.943444
Q2G2N2   11 0.758621 -1.27278 0.943444
Q2G0M1   20 1.37931 0.903563 0.161558
Q2FVX8   18 1.24138 0.903563 0.161558
Q2G220   16 1.10345 0.903563 0.161558
Q2FW37   19 1.31034 0.903563 0.161558
Q2G203   27 1.86207 0.903563 0.161558
Q2FY89   21 1.44828 0.903563 0.161558
Q2G1K7   27 1.86207 0.903563 0.161558
Q2G013   14 0.965517 -1.27278 0.943444
Q2FV91   17 1.17241 0.903563 0.161558
Q2FW92   20 1.37931 0.903563 0.161558
Q2G1U5   24 1.65517 0.903563 0.161558
Q2G2A6   15 1.03448 0.903563 0.161558
Q2G0G9   18 1.24138 0.903563 0.161558
P0A088   12 0.827586 -1.27278 0.943444
Q2G0B4   16 1.10345 0.903563 0.161558
Q2G0X7   17 1.17241 0.903563 0.161558
Q2G0S0   14 0.965517 -1.27278 0.943444
Q2FW12   18 1.24138 0.903563 0.161558
Q2G0J7   25 1.72414 0.903563 0.161558
Q2FW76   15 1.03448 0.903563 0.161558
Q2G1Z7   16 1.10345 0.903563 0.161558
Q2G2S1   28 1.93103 0.903563 0.161558
Q2G1B1   25 1.72414 0.903563 0.161558
Q2FVP3   18 1.24138 0.903563 0.161558
Q2G1V1   21 1.44828 0.903563 0.161558
Q2G1H8   19 1.31034 0.903563 0.161558
Q2G149   24 1.65517 0.903563 0.161558
Q2FXC7   17 1.17241 0.903563 0.161558
Q2G019   16 1.10345 0.903563 0.161558
Q2FWL6   19 1.31034 0.903563 0.161558
Q2G199   13 0.896552 -1.27278 0.943444
Q2FY41   8 0.551724 -1.27278 0.943444
Q2FX33   22 1.51724 0.903563 0.161558
Q2G181   25 1.72414 0.903563 0.161558
Q2FVT1   14 0.965517 -1.27278 0.943444
Q2G0Z5   25 1.72414 0.903563 0.161558
Q2FZC7   22 1.51724 0.903563 0.161558
Q2G1U0   20 1.37931 0.903563 0.161558
Q2FW18   21 1.44828 0.903563 0.161558
Q2G0H1   21 1.44828 0.903563 0.161558
Q2FX22   17 1.17241 0.903563 0.161558
Q2G157   15 1.03448 0.903563 0.161558
Q2G2J5   24 1.65517 0.903563 0.161558
Q2FZH9   15 1.03448 0.903563 0.161558
Q2FZA6   14 0.965517 -1.27278 0.943444
Q2G1N6   15 1.03448 0.903563 0.161558
Q2FVR4   20 1.37931 0.903563 0.161558
Q2FY13   21 1.44828 0.903563 0.161558
Q2G025   23 1.58621 0.903563 0.161558
Q2FV36   20 1.37931 0.903563 0.161558
Q2G0W9   18 1.24138 0.903563 0.161558
Q2G0L0   21 1.44828 0.903563 0.161558
Q2FUR2   18 1.24138 0.903563 0.161558
Q2FVJ9   15 1.03448 0.903563 0.161558
Q2G1S8   26 1.73333 0.903563 0.161558
Q2FVJ5   27 1.8 0.903563 0.161558
Q2FZ39   21 1.4 0.903563 0.161558
Q2FWP6   19 1.26667 0.903563 0.161558
Q2FVB4   25 1.66667 0.903563 0.161558
Q2G0V7   23 1.53333 0.903563 0.161558
Q2FUV4   15 1 0.903563 0.161558
Q2FYG5   20 1.33333 0.903563 0.161558
Q2FW71   14 0.933333 -1.27278 0.943444
Q2FZB1   17 1.13333 0.903563 0.161558
Q2G0Y9   16 1.06667 0.903563 0.161558
Q2G0X4   24 1.6 0.903563 0.161558
Q2FZL2   14 0.933333 -1.27278 0.943444
Q2FVS1   19 1.26667 0.903563 0.161558
Q2G099   16 1.06667 0.903563 0.161558
Q2FZN0   18 1.2 0.903563 0.161558
Q2FZ50   18 1.2 0.903563 0.161558
Q2G0X8   19 1.26667 0.903563 0.161558
Q2G167   24 1.6 0.903563 0.161558
Q2G086   16 1.06667 0.903563 0.161558
Q2G0D0   22 1.46667 0.903563 0.161558
Q2FWG3   18 1.2 0.903563 0.161558
Q2G228   19 1.26667 0.903563 0.161558
Q2FWW8   28 1.86667 0.903563 0.161558
Q2FYL0   15 1 0.903563 0.161558
Q2FXX2   19 1.26667 0.903563 0.161558
Q2G0C4   13 0.866667 -1.27278 0.943444
Q2FZA2   20 1.33333 0.903563 0.161558
Q2FWL0   20 1.33333 0.903563 0.161558
Q2FUY9   24 1.6 0.903563 0.161558
Q2G0T8   24 1.6 0.903563 0.161558
Q2FWK0   22 1.46667 0.903563 0.161558
Q2G0D9   24 1.6 0.903563 0.161558
Q2FZF3   17 1.13333 0.903563 0.161558
Q2FZ17   22 1.46667 0.903563 0.161558
Q2G0T6   18 1.2 0.903563 0.161558
Q2G140   14 0.933333 -1.27278 0.943444
Q2G2F2   13 0.866667 -1.27278 0.943444
Q2FXG0   19 1.26667 0.903563 0.161558
Q2FWR4   23 1.53333 0.903563 0.161558
Q2G195   17 1.13333 0.903563 0.161558
Q2FVY4   22 1.46667 0.903563 0.161558
Q2G1I6   21 1.4 0.903563 0.161558
Q2FVD5   14 0.933333 -1.27278 0.943444
Q2FZM1   21 1.4 0.903563 0.161558
Q2FVG0   24 1.6 0.903563 0.161558
Q2FZM7   20 1.33333 0.903563 0.161558
Q2FZB2   16 1.06667 0.903563 0.161558
Q2G287   21 1.4 0.903563 0.161558
Q2FWG4   19 1.26667 0.903563 0.161558
Q2G2B3   14 0.933333 -1.27278 0.943444
Q2FY48   22 1.46667 0.903563 0.161558
Q9ZNI1   21 1.4 0.903563 0.161558
Q2FV94   18 1.2 0.903563 0.161558
Q2G2X5   14 0.933333 -1.27278 0.943444
Q2FVX6   21 1.4 0.903563 0.161558
Q2G060   24 1.6 0.903563 0.161558
Q2FVG2   20 1.33333 0.903563 0.161558
Q2G1Q1   21 1.4 0.903563 0.161558
Q2G1F1   17 1.13333 0.903563 0.161558
Q2FXC5   14 0.933333 -1.27278 0.943444
Q2G2B0   17 1.13333 0.903563 0.161558
Q2FXR6   15 1 0.903563 0.161558
Q2FXE0   29 1.93333 0.903563 0.161558
Q2FUY3   20 1.33333 0.903563 0.161558
Q2G1S6   14 0.933333 -1.27278 0.943444
Q2FVE9   16 1.06667 0.903563 0.161558
Q2FVU7   20 1.33333 0.903563 0.161558
Q2FVM7   24 1.6 0.903563 0.161558
Q2FVU6   15 1 0.903563 0.161558
Q2FVA1   22 1.46667 0.903563 0.161558
Q2FWB8   21 1.4 0.903563 0.161558
Q2FYR5   17 1.13333 0.903563 0.161558
Q2G261   24 1.6 0.903563 0.161558
Q2G264   28 1.86667 0.903563 0.161558
Q2G0U4   21 1.4 0.903563 0.161558
Q2G226   15 1 0.903563 0.161558
Q2FZT7   15 1 0.903563 0.161558
Q2FXJ4   19 1.26667 0.903563 0.161558
Q2G047   19 1.26667 0.903563 0.161558
Q2FWD9   19 1.26667 0.903563 0.161558
Q2FZH2   26 1.73333 0.903563 0.161558
Q2G044   25 1.66667 0.903563 0.161558
Q2FVZ8   17 1.13333 0.903563 0.161558
Q2G1C5   16 1.06667 0.903563 0.161558
Q2G1Z1   20 1.33333 0.903563 0.161558
Q2G135   17 1.13333 0.903563 0.161558
Q2FVE5   18 1.2 0.903563 0.161558
Q2FZ70   24 1.6 0.903563 0.161558
Q2G2A0   22 1.46667 0.903563 0.161558
Q2G224   20 1.29032 0.903563 0.161558
P0A0K3   17 1.09677 0.903563 0.161558
Q2G1A8   22 1.41935 0.903563 0.161558
Q2G1P5   13 0.83871 -1.27278 0.943444
Q2FV93   14 0.903226 -1.27278 0.943444
Q2FXC4   15 0.967742 -1.27278 0.943444
Q2FY74   22 1.41935 0.903563 0.161558
Q2G1M1   19 1.22581 0.903563 0.161558
Q9EZ11   16 1.03226 0.903563 0.161558
Q2FZB3   17 1.09677 0.903563 0.161558
Q2G1V2   22 1.41935 0.903563 0.161558
Q2FVM8   17 1.09677 0.903563 0.161558
Q2FVR1   19 1.22581 0.903563 0.161558
Q2FXC3   14 0.903226 -1.27278 0.943444
Q2FUV6   17 1.09677 0.903563 0.161558
Q2G1D7   23 1.48387 0.903563 0.161558
Q2FXR2   18 1.16129 0.903563 0.161558
Q2FW83   15 0.967742 -1.27278 0.943444
Q2G2X7   19 1.22581 0.903563 0.161558
Q2FVM4   17 1.09677 0.903563 0.161558
P0A0J3   19 1.22581 0.903563 0.161558
Q2G2L8   21 1.35484 0.903563 0.161558
Q2FZ27   21 1.35484 0.903563 0.161558
Q2FZ53   18 1.16129 0.903563 0.161558
Q2G154   26 1.67742 0.903563 0.161558
Q2FZS4   14 0.903226 -1.27278 0.943444
Q2FYQ5   14 0.903226 -1.27278 0.943444
Q2FZL6   23 1.48387 0.903563 0.161558
Q2FWB9   21 1.35484 0.903563 0.161558
Q2FUQ4   24 1.54839 0.903563 0.161558
Q2G293   23 1.48387 0.903563 0.161558
Q2FZS5   22 1.41935 0.903563 0.161558
Q2FYP9   15 0.967742 -1.27278 0.943444
Q2G0K7   19 1.22581 0.903563 0.161558
Q2FVV2   16 1.03226 0.903563 0.161558
Q2FVN0   20 1.29032 0.903563 0.161558
Q2FX00   25 1.6129 0.903563 0.161558
Q2G1I0   18 1.16129 0.903563 0.161558
Q2FXI2   20 1.29032 0.903563 0.161558
Q2G2X1   17 1.09677 0.903563 0.161558
Q2FYG6   20 1.29032 0.903563 0.161558
Q2FXH0   21 1.35484 0.903563 0.161558
Q2FXU7   26 1.67742 0.903563 0.161558
Q2G170   27 1.74194 0.903563 0.161558
Q2FVQ9   26 1.67742 0.903563 0.161558
Q2FWV2   21 1.35484 0.903563 0.161558
Q2FVI5   16 1.03226 0.903563 0.161558
Q2FUW0   23 1.48387 0.903563 0.161558
Q2FXB7   25 1.6129 0.903563 0.161558
Q2G0J8   25 1.6129 0.903563 0.161558
Q2FXB5   22 1.41935 0.903563 0.161558
Q2FYE9   16 1.03226 0.903563 0.161558
Q2FVE2   15 0.967742 -1.27278 0.943444
Q2G2V6   22 1.41935 0.903563 0.161558
O08387   25 1.6129 0.903563 0.161558
Q2FZ14   18 1.16129 0.903563 0.161558
Q2FXW3   27 1.74194 0.903563 0.161558
Q2FYQ8   23 1.48387 0.903563 0.161558
Q2G2D6   21 1.35484 0.903563 0.161558
Q2G2T7   28 1.80645 0.903563 0.161558
Q2FYP8   21 1.35484 0.903563 0.161558
Q2FZ25   23 1.48387 0.903563 0.161558
Q2FY65   22 1.41935 0.903563 0.161558
Q2G2T1   23 1.48387 0.903563 0.161558
Q2G1N0   15 0.967742 -1.27278 0.943444
Q2G110   17 1.09677 0.903563 0.161558
Q2G1E1   19 1.22581 0.903563 0.161558
Q2G2F1   25 1.6129 0.903563 0.161558
Q2FXE8   18 1.16129 0.903563 0.161558
Q2FZ06   18 1.16129 0.903563 0.161558
Q2FVH2   13 0.83871 -1.27278 0.943444
Q2FYV6   25 1.6129 0.903563 0.161558
Q2FZJ3   19 1.1875 0.903563 0.161558
Q2G095   19 1.1875 0.903563 0.161558
Q2G2Y0   21 1.3125 0.903563 0.161558
Q2G2W3   21 1.3125 0.903563 0.161558
Q2FY07   24 1.5 0.903563 0.161558
Q2FXW8   18 1.125 0.903563 0.161558
Q2FUR6   23 1.4375 0.903563 0.161558
Q2FVW6   14 0.875 -1.27278 0.943444
Q2G1X0   11 0.6875 -1.27278 0.943444
Q2G1F6   13 0.8125 -1.27278 0.943444
Q2FVK8   22 1.375 0.903563 0.161558
Q2G158   16 1 0.903563 0.161558
Q2G118   21 1.3125 0.903563 0.161558
Q2G077   16 1 0.903563 0.161558
Q2G0E0   26 1.625 0.903563 0.161558
Q2G263   25 1.5625 0.903563 0.161558
Q2FUU1   20 1.25 0.903563 0.161558
Q2G1X7   18 1.125 0.903563 0.161558
Q2G1C0   25 1.5625 0.903563 0.161558
Q2FVB9   14 0.875 -1.27278 0.943444
Q2G273   19 1.1875 0.903563 0.161558
Q53726   16 1 0.903563 0.161558
Q2G2W9   21 1.3125 0.903563 0.161558
Q2FZ22   20 1.25 0.903563 0.161558
Q2G2U1   21 1.3125 0.903563 0.161558
Q2FXW6   19 1.1875 0.903563 0.161558
Q2G0P9   16 1 0.903563 0.161558
Q2FYE3   27 1.6875 0.903563 0.161558
Q2FXU3   19 1.1875 0.903563 0.161558
Q2G052   23 1.4375 0.903563 0.161558
Q2FZM6   23 1.4375 0.903563 0.161558
Q2FX25   26 1.625 0.903563 0.161558
Q2FX05   18 1.125 0.903563 0.161558
Q2G1P2   15 0.9375 -1.27278 0.943444
Q2G2C4   25 1.5625 0.903563 0.161558
Q2G165   16 1 0.903563 0.161558
Q2FXK8   11 0.6875 -1.27278 0.943444
Q2FWP1   19 1.1875 0.903563 0.161558
Q2FVU1   15 0.9375 -1.27278 0.943444
Q2FZ78   20 1.25 0.903563 0.161558
Q2G0P0   24 1.5 0.903563 0.161558
Q2FXX3   14 0.875 -1.27278 0.943444
Q2FVX2   22 1.375 0.903563 0.161558
Q2G0Q7   18 1.125 0.903563 0.161558
Q2FXS6   14 0.875 -1.27278 0.943444
Q2FUZ1   25 1.5625 0.903563 0.161558
Q2FZ87   17 1.0625 0.903563 0.161558
Q2FXF4   25 1.5625 0.903563 0.161558
Q2G1G4   15 0.9375 -1.27278 0.943444
Q2FWE6   20 1.25 0.903563 0.161558
Q2G2U2   19 1.1875 0.903563 0.161558
Q2FY17   26 1.625 0.903563 0.161558
Q2FVU3   21 1.3125 0.903563 0.161558
Q2FVK1   11 0.6875 -1.27278 0.943444
Q2G0K5   22 1.375 0.903563 0.161558
Q2G2X8   20 1.25 0.903563 0.161558
Q2FYZ7   15 0.9375 -1.27278 0.943444
Q2FWG1   21 1.3125 0.903563 0.161558
Q2G1Q6   23 1.4375 0.903563 0.161558
Q2G2X9   17 1.0625 0.903563 0.161558
Q2FWN9   10 0.625 -1.27278 0.943444
Q2FYZ2   27 1.6875 0.903563 0.161558
Q2FZJ1   15 0.9375 -1.27278 0.943444
Q2G002   15 0.9375 -1.27278 0.943444
Q2FVL4   27 1.6875 0.903563 0.161558
Q2G2M7   20 1.25 0.903563 0.161558
Q2FWH6   24 1.5 0.903563 0.161558
Q2FXQ3   21 1.3125 0.903563 0.161558
Q2G129   12 0.75 -1.27278 0.943444
Q7BHL7   23 1.4375 0.903563 0.161558
Q2FZ71   19 1.1875 0.903563 0.161558
Q2FZ88   18 1.09091 0.903563 0.161558
Q2FV22   25 1.51515 0.903563 0.161558
Q2FYM3   20 1.21212 0.903563 0.161558
Q2FY06   25 1.51515 0.903563 0.161558
Q2FXB0   15 0.909091 -1.27278 0.943444
Q2FX87   24 1.45455 0.903563 0.161558
Q2FZ33   24 1.45455 0.903563 0.161558
Q2G0J1   28 1.69697 0.903563 0.161558
Q2FUT7   26 1.57576 0.903563 0.161558
Q2FZH1   22 1.33333 0.903563 0.161558
Q2FVX3   22 1.33333 0.903563 0.161558
Q2FWC6   26 1.57576 0.903563 0.161558
Q2FXN6   24 1.45455 0.903563 0.161558
Q2FY79   29 1.75758 0.903563 0.161558
Q2FZ23   23 1.39394 0.903563 0.161558
Q2FVF1   22 1.33333 0.903563 0.161558
Q2FWM5   21 1.27273 0.903563 0.161558
Q2G061   18 1.09091 0.903563 0.161558
Q2FWL7   18 1.09091 0.903563 0.161558
Q2FVK3   13 0.787879 -1.27278 0.943444
Q2FX19   20 1.21212 0.903563 0.161558
Q2G2U6   31 1.87879 0.903563 0.161558
Q2G1S5   15 0.909091 -1.27278 0.943444
Q2FVS9   28 1.69697 0.903563 0.161558
Q2G1M7   22 1.33333 0.903563 0.161558
Q2FW50   19 1.15152 0.903563 0.161558
Q2G2L1   28 1.69697 0.903563 0.161558
Q2FWB1   22 1.33333 0.903563 0.161558
Q2FXA8   24 1.45455 0.903563 0.161558
Q2FV20   22 1.33333 0.903563 0.161558
Q2FUY1   24 1.45455 0.903563 0.161558
Q2FYJ1   24 1.45455 0.903563 0.161558
Q2G043   12 0.727273 -1.27278 0.943444
Q2FZ43   25 1.51515 0.903563 0.161558
Q9KJN4   20 1.21212 0.903563 0.161558
Q2G194   22 1.33333 0.903563 0.161558
Q2G0F0   22 1.33333 0.903563 0.161558
Q2G2G2   25 1.51515 0.903563 0.161558
Q2G0I8   25 1.51515 0.903563 0.161558
Q2FXG5   23 1.39394 0.903563 0.161558
Q2G2S6   25 1.51515 0.903563 0.161558
Q53700   22 1.33333 0.903563 0.161558
Q2G0D8   22 1.33333 0.903563 0.161558
P60430   13 0.787879 -1.27278 0.943444
Q2FV41   19 1.15152 0.903563 0.161558
Q2FXZ5   20 1.21212 0.903563 0.161558
Q2FZL0   15 0.909091 -1.27278 0.943444
Q2FY99   21 1.27273 0.903563 0.161558
Q2FX95   16 0.969697 -1.27278 0.943444
Q2FYR6   20 1.21212 0.903563 0.161558
Q2FUW2   26 1.57576 0.903563 0.161558
Q2FVL2   20 1.21212 0.903563 0.161558
Q2G2L4   13 0.787879 -1.27278 0.943444
Q2FXB1   12 0.727273 -1.27278 0.943444
Q2FZY7   24 1.45455 0.903563 0.161558
Q2FVN1   17 1.0303 0.903563 0.161558
Q2G1S1   22 1.33333 0.903563 0.161558
Q2FXK4   21 1.27273 0.903563 0.161558
Q2FXM6   22 1.33333 0.903563 0.161558
Q2FZJ6   24 1.45455 0.903563 0.161558
Q2FVT4   26 1.57576 0.903563 0.161558
Q2FYW1   18 1.09091 0.903563 0.161558
Q2FYZ3   23 1.39394 0.903563 0.161558
Q2FXX5   19 1.15152 0.903563 0.161558
Q2FWM4   15 0.909091 -1.27278 0.943444
Q2G2L3   25 1.51515 0.903563 0.161558
Q2FYR3   22 1.33333 0.903563 0.161558
Q2G0I9   22 1.33333 0.903563 0.161558
Q2G0M2   21 1.27273 0.903563 0.161558
Q2G272   12 0.727273 -1.27278 0.943444
Q2FXL4   22 1.33333 0.903563 0.161558
Q2G0U9   26 1.57576 0.903563 0.161558
Q2FVE4   14 0.848485 -1.27278 0.943444
Q2FVC6   26 1.57576 0.903563 0.161558
Q2FV19   20 1.21212 0.903563 0.161558
Q2G0S8   29 1.75758 0.903563 0.161558
Q2G2G3   17 1.0303 0.903563 0.161558
Q2G2X0   29 1.70588 0.903563 0.161558
Q2G0F3   25 1.47059 0.903563 0.161558
Q2G037   23 1.35294 0.903563 0.161558
Q2G1G6   17 1 0.903563 0.161558
Q2FWP0   12 0.705882 -1.27278 0.943444
Q2FY29   19 1.11765 0.903563 0.161558
Q2FXQ4   18 1.05882 0.903563 0.161558
Q2G0S7   20 1.17647 0.903563 0.161558
Q2FZX7   19 1.11765 0.903563 0.161558
Q2G0E6   16 0.941176 -1.27278 0.943444
Q2FY37   23 1.35294 0.903563 0.161558
Q2FYQ0   25 1.47059 0.903563 0.161558
Q2FUV3   27 1.58824 0.903563 0.161558
Q2FYV2   28 1.64706 0.903563 0.161558
Q2FVS4   21 1.23529 0.903563 0.161558
Q2G2M3   24 1.41176 0.903563 0.161558
Q2FVM6   19 1.11765 0.903563 0.161558
Q2G292   19 1.11765 0.903563 0.161558
Q2FXH7   17 1 0.903563 0.161558
Q2FYQ7   25 1.47059 0.903563 0.161558
Q2FWG2   26 1.52941 0.903563 0.161558
Q2G159   25 1.47059 0.903563 0.161558
Q2FX96   22 1.29412 0.903563 0.161558
Q2FV83   21 1.23529 0.903563 0.161558
Q2G2D8   17 1 0.903563 0.161558
Q2FYJ4   14 0.823529 -1.27278 0.943444
Q2G1E8   13 0.764706 -1.27278 0.943444
Q2FVK2   12 0.705882 -1.27278 0.943444
Q2FZP1   20 1.17647 0.903563 0.161558
Q2FXI0   28 1.64706 0.903563 0.161558
Q2G134   13 0.764706 -1.27278 0.943444
Q2FZZ6   16 0.941176 -1.27278 0.943444
Q2G1Z3   22 1.29412 0.903563 0.161558
Q2G030   22 1.29412 0.903563 0.161558
Q2FV21   23 1.35294 0.903563 0.161558
Q9RQP6   14 0.823529 -1.27278 0.943444
Q2FZ62   15 0.882353 -1.27278 0.943444
Q2FZQ7   18 1.05882 0.903563 0.161558
Q2G0F4   19 1.11765 0.903563 0.161558
Q2FWE0   18 1.05882 0.903563 0.161558
Q2FVS0   16 0.941176 -1.27278 0.943444
Q2FUT6   26 1.52941 0.903563 0.161558
Q2FUQ5   21 1.23529 0.903563 0.161558
Q2FZJ9   21 1.23529 0.903563 0.161558
Q2FY81   22 1.29412 0.903563 0.161558
Q2G0K8   21 1.23529 0.903563 0.161558
Q2G262   14 0.823529 -1.27278 0.943444
Q2G0E1   19 1.11765 0.903563 0.161558
Q2FWD3   22 1.29412 0.903563 0.161558
Q2FXA4   18 1.05882 0.903563 0.161558
Q2FVF0   23 1.35294 0.903563 0.161558
Q2FWW9   24 1.41176 0.903563 0.161558
Q2FZ54   25 1.47059 0.903563 0.161558
P0A0J0   18 1.05882 0.903563 0.161558
Q2G1G1   24 1.41176 0.903563 0.161558
Q2FWA1   22 1.29412 0.903563 0.161558
Q2FXN1   24 1.41176 0.903563 0.161558
Q2G2T4   27 1.58824 0.903563 0.161558
Q2FZW9   21 1.23529 0.903563 0.161558
Q2FV90   23 1.35294 0.903563 0.161558
Q2FWB3   20 1.17647 0.903563 0.161558
Q2G0Q0   20 1.17647 0.903563 0.161558
Q2FY10   20 1.17647 0.903563 0.161558
Q2FXM0   21 1.23529 0.903563 0.161558
Q2G1S2   18 1.05882 0.903563 0.161558
Q2FXY5   20 1.14286 0.903563 0.161558
Q2FXV3   28 1.6 0.903563 0.161558
Q2FXG3   21 1.2 0.903563 0.161558
Q2FVA8   16 0.914286 -1.27278 0.943444
Q2G2C2   21 1.2 0.903563 0.161558
Q2FYU2   32 1.82857 0.903563 0.161558
Q2FYK5   31 1.77143 0.903563 0.161558
Q2FW35   26 1.48571 0.903563 0.161558
Q2FY52   25 1.42857 0.903563 0.161558
Q9RQP9   27 1.54286 0.903563 0.161558
Q2G039   20 1.14286 0.903563 0.161558
Q2G1E4   22 1.25714 0.903563 0.161558
Q2G0B0   27 1.54286 0.903563 0.161558
Q2FXI7   19 1.08571 0.903563 0.161558
Q2FWN7   24 1.37143 0.903563 0.161558
Q2FV66   18 1.02857 0.903563 0.161558
Q2FYJ5   16 0.914286 -1.27278 0.943444
Q2FYC9   10 0.571429 -1.27278 0.943444
Q2FZC6   21 1.2 0.903563 0.161558
Q2FXW4   24 1.37143 0.903563 0.161558
Q2FXI1   24 1.37143 0.903563 0.161558
Q2FZF9   25 1.42857 0.903563 0.161558
Q2G171   13 0.742857 -1.27278 0.943444
Q2G2P8   23 1.31429 0.903563 0.161558
Q2G2V9   21 1.2 0.903563 0.161558
Q2FV31   24 1.37143 0.903563 0.161558
Q9KJN3   16 0.914286 -1.27278 0.943444
Q2FZV5   14 0.8 -1.27278 0.943444
Q2FWC4   24 1.37143 0.903563 0.161558
Q2FYT0   14 0.8 -1.27278 0.943444
Q2G145   22 1.25714 0.903563 0.161558
Q2G0J0   24 1.37143 0.903563 0.161558
Q2FZQ3   19 1.08571 0.903563 0.161558
Q2FYE5   28 1.6 0.903563 0.161558
Q2FWN5   19 1.08571 0.903563 0.161558
Q2FY24   24 1.37143 0.903563 0.161558
Q2FVW7   22 1.25714 0.903563 0.161558
Q2FZ91   27 1.54286 0.903563 0.161558
Q2FWL2   29 1.65714 0.903563 0.161558
Q2FZQ6   30 1.71429 0.903563 0.161558
P02976   18 1.02857 0.903563 0.161558
Q2G0R7   15 0.857143 -1.27278 0.943444
Q2FUU2   30 1.71429 0.903563 0.161558
Q2FZG1   29 1.65714 0.903563 0.161558
Q2G0Z4   13 0.742857 -1.27278 0.943444
Q2FZ81   17 0.971429 -1.27278 0.943444
Q2G2J8   24 1.37143 0.903563 0.161558
Q2FZD7   32 1.82857 0.903563 0.161558
Q2G288   32 1.82857 0.903563 0.161558
Q2FW52   27 1.54286 0.903563 0.161558
Q2FVX4   22 1.25714 0.903563 0.161558
Q2FVN5   18 1.02857 0.903563 0.161558
Q2FY88   27 1.54286 0.903563 0.161558
Q2FWC9   21 1.2 0.903563 0.161558
Q2FZS7   22 1.25714 0.903563 0.161558
Q2FZ63   23 1.31429 0.903563 0.161558
Q2G1L8   22 1.25714 0.903563 0.161558
Q2FV17   22 1.25714 0.903563 0.161558
Q2FVT8   14 0.8 -1.27278 0.943444
Q2G0W8   24 1.37143 0.903563 0.161558
Q2FV07   17 0.971429 -1.27278 0.943444
Q2G0Q1   23 1.31429 0.903563 0.161558
Q2FY69   24 1.37143 0.903563 0.161558
Q2FZ75   19 1.08571 0.903563 0.161558
Q2G0E5   22 1.25714 0.903563 0.161558
Q2G233   22 1.25714 0.903563 0.161558
Q2FWE1   26 1.48571 0.903563 0.161558
Q2FVZ2   24 1.37143 0.903563 0.161558
Q2FYE2   22 1.25714 0.903563 0.161558
Q2G1K6   26 1.44444 0.903563 0.161558
Q2FVT0   25 1.38889 0.903563 0.161558
Q2G0Q9   25 1.38889 0.903563 0.161558
Q2FZ89   25 1.38889 0.903563 0.161558
Q2FVR0   23 1.27778 0.903563 0.161558
Q2FZD9   20 1.11111 0.903563 0.161558
Q2FX85   19 1.05556 0.903563 0.161558
Q2G1B0   18 1 0.903563 0.161558
Q2G2E4   15 0.833333 -1.27278 0.943444
Q2FYK7   29 1.61111 0.903563 0.161558
Q2FZ13   21 1.16667 0.903563 0.161558
Q2FZE6   23 1.27778 0.903563 0.161558
Q2FVI2   25 1.38889 0.903563 0.161558
Q2FZE0   23 1.27778 0.903563 0.161558
Q2FV38   24 1.33333 0.903563 0.161558
Q2FXE2   24 1.33333 0.903563 0.161558
Q2G1Q2   32 1.77778 0.903563 0.161558
Q2FYY8   26 1.44444 0.903563 0.161558
Q2FYN6   26 1.44444 0.903563 0.161558
Q2FV39   25 1.38889 0.903563 0.161558
Q2G130   27 1.5 0.903563 0.161558
Q2FUR8   20 1.11111 0.903563 0.161558
Q2FXZ3   18 1 0.903563 0.161558
Q2FYM4   14 0.777778 -1.27278 0.943444
Q2FWY1   25 1.38889 0.903563 0.161558
Q2G1V4   24 1.33333 0.903563 0.161558
P0A011   20 1.11111 0.903563 0.161558
Q2FXZ0   23 1.27778 0.903563 0.161558
Q2G0V4   22 1.22222 0.903563 0.161558
Q2FW34   24 1.33333 0.903563 0.161558
Q2FWC7   27 1.5 0.903563 0.161558
Q2G0F6   21 1.16667 0.903563 0.161558
Q2G0T0   23 1.27778 0.903563 0.161558
Q2FXM8   22 1.22222 0.903563 0.161558
Q2G0Q8   23 1.27778 0.903563 0.161558
Q2FZ08   22 1.22222 0.903563 0.161558
Q2G160   17 0.944444 -1.27278 0.943444
Q2FY78   19 1.05556 0.903563 0.161558
Q2G2H7   22 1.22222 0.903563 0.161558
Q2FW53   21 1.16667 0.903563 0.161558
Q2FVX0   23 1.27778 0.903563 0.161558
Q2G2U5   25 1.38889 0.903563 0.161558
Q2FZR0   23 1.27778 0.903563 0.161558
Q2G1Z9   17 0.944444 -1.27278 0.943444
Q2G1G0   26 1.44444 0.903563 0.161558
Q2FW57   23 1.27778 0.903563 0.161558
Q9RQP7   24 1.33333 0.903563 0.161558
Q2FXP0   27 1.5 0.903563 0.161558
Q2FVV1   19 1.05556 0.903563 0.161558
Q2FYU8   13 0.722222 -1.27278 0.943444
Q2FZ04   18 1 0.903563 0.161558
Q2FVQ0   27 1.5 0.903563 0.161558
Q2G151   21 1.16667 0.903563 0.161558
Q2FXF9   22 1.22222 0.903563 0.161558
Q2G242   20 1.11111 0.903563 0.161558
Q2FZQ0   28 1.55556 0.903563 0.161558
Q2G1Q8   25 1.38889 0.903563 0.161558
Q2FYG1   23 1.24324 0.903563 0.161558
Q2G1N3   24 1.2973 0.903563 0.161558
Q2FV44   28 1.51351 0.903563 0.161558
Q2FXV4   25 1.35135 0.903563 0.161558
Q2G0I1   25 1.35135 0.903563 0.161558
Q2FZY0   20 1.08108 0.903563 0.161558
Q2G295   22 1.18919 0.903563 0.161558
Q2FWH3   25 1.35135 0.903563 0.161558
Q2G072   24 1.2973 0.903563 0.161558
Q2G217   26 1.40541 0.903563 0.161558
Q2FYP6   22 1.18919 0.903563 0.161558
Q9EZ12   21 1.13514 0.903563 0.161558
Q2FZ48   21 1.13514 0.903563 0.161558
Q2FY16   27 1.45946 0.903563 0.161558
Q2FZU3   23 1.24324 0.903563 0.161558
Q2FVV7   26 1.40541 0.903563 0.161558
Q2FWU0   15 0.810811 -1.27278 0.943444
P0A0Q0   23 1.24324 0.903563 0.161558
Q2FVS3   24 1.2973 0.903563 0.161558
Q2G0I6   27 1.45946 0.903563 0.161558
Q2FYP3   18 0.972973 -1.27278 0.943444
Q2FWM0   22 1.18919 0.903563 0.161558
Q2FZ36   18 0.972973 -1.27278 0.943444
Q2G0Y8   22 1.18919 0.903563 0.161558
Q2FXF6   16 0.864865 -1.27278 0.943444
Q2FXM7   25 1.35135 0.903563 0.161558
Q2G1A6   27 1.45946 0.903563 0.161558
Q2G138   14 0.756757 -1.27278 0.943444
Q2FZR4   26 1.40541 0.903563 0.161558
Q2G162   17 0.918919 -1.27278 0.943444
Q2FYH2   18 0.972973 -1.27278 0.943444
Q2FX56   19 1.02703 0.903563 0.161558
Q2FY68   20 1.08108 0.903563 0.161558
Q2G1K1   11 0.594595 -1.27278 0.943444
Q2G1A3   21 1.13514 0.903563 0.161558
Q2FZX4   23 1.24324 0.903563 0.161558
Q2G1M5   27 1.45946 0.903563 0.161558
Q2FVA3   18 0.972973 -1.27278 0.943444
Q2G2G4   28 1.51351 0.903563 0.161558
Q2G0U3   24 1.2973 0.903563 0.161558
Q2FXQ6   18 0.972973 -1.27278 0.943444
Q2G0S2   20 1.08108 0.903563 0.161558
Q2G168   19 1.02703 0.903563 0.161558
Q2FZB0   24 1.2973 0.903563 0.161558
Q2G119   25 1.35135 0.903563 0.161558
Q2FVJ7   23 1.24324 0.903563 0.161558
Q2FY30   25 1.35135 0.903563 0.161558
Q2FXR3   27 1.45946 0.903563 0.161558
Q2G1Z0   25 1.35135 0.903563 0.161558
Q2G0A9   39 2.10811 3.07991 0.0107511
O33599   18 0.972973 -1.27278 0.943444
Q2FZ55   29 1.56757 0.903563 0.161558
Q2FYS0   26 1.40541 0.903563 0.161558
Q2G248   23 1.24324 0.903563 0.161558
Q2G049   25 1.35135 0.903563 0.161558
Q2FVA5   18 0.972973 -1.27278 0.943444
Q2FUX8   23 1.24324 0.903563 0.161558
Q2G123   23 1.24324 0.903563 0.161558
Q2FVH0   29 1.56757 0.903563 0.161558
Q2FV01   21 1.13514 0.903563 0.161558
Q2G2L2   21 1.13514 0.903563 0.161558
Q2FYW3   22 1.18919 0.903563 0.161558
Q2FZZ0   23 1.24324 0.903563 0.161558
Q2FVV8   27 1.45946 0.903563 0.161558
Q2G2W0   24 1.26316 0.903563 0.161558
Q2G041   17 0.894737 -1.27278 0.943444
P0A0B9   25 1.31579 0.903563 0.161558
Q2FYI6   20 1.05263 0.903563 0.161558
Q2G2S2   21 1.10526 0.903563 0.161558
Q2FVQ8   17 0.894737 -1.27278 0.943444
Q2FVT2   20 1.05263 0.903563 0.161558
Q2G1Z5   19 1 0.903563 0.161558
Q2G2A4   21 1.10526 0.903563 0.161558
P60393   24 1.26316 0.903563 0.161558
Q2G0P6   26 1.36842 0.903563 0.161558
Q2FW04   24 1.26316 0.903563 0.161558
Q2FYY9   25 1.31579 0.903563 0.161558
Q2FWP2   26 1.36842 0.903563 0.161558
Q2FVW4   20 1.05263 0.903563 0.161558
Q2FY63   32 1.68421 0.903563 0.161558
Q2FZ68   16 0.842105 -1.27278 0.943444
Q2G1E2   18 0.947368 -1.27278 0.943444
Q2G2T8   22 1.15789 0.903563 0.161558
Q2FY71   23 1.21053 0.903563 0.161558
Q2FVI1   21 1.10526 0.903563 0.161558
Q2G0W2   21 1.10526 0.903563 0.161558
Q2G238   27 1.42105 0.903563 0.161558
Q2FZR1   24 1.26316 0.903563 0.161558
Q2FXN2   20 1.05263 0.903563 0.161558
Q2FXH6   14 0.736842 -1.27278 0.943444
Q2FXM3   24 1.26316 0.903563 0.161558
Q2FZW3   22 1.15789 0.903563 0.161558
Q2FWM9   22 1.15789 0.903563 0.161558
Q2FUW9   14 0.736842 -1.27278 0.943444
Q2FW91   20 1.05263 0.903563 0.161558
Q2G137   18 0.947368 -1.27278 0.943444
Q2FVM0   27 1.42105 0.903563 0.161558
Q2G057   18 0.947368 -1.27278 0.943444
Q2FXP5   19 1 0.903563 0.161558
Q2G1H2   16 0.842105 -1.27278 0.943444
Q2FX99   16 0.842105 -1.27278 0.943444
Q2G0J4   23 1.21053 0.903563 0.161558
Q2FX74   17 0.894737 -1.27278 0.943444
Q2G1J9   29 1.52632 0.903563 0.161558
Q2G1F7   16 0.842105 -1.27278 0.943444
Q2G2R8   22 1.15789 0.903563 0.161558
Q2FW32   19 1 0.903563 0.161558
Q2FXZ4   23 1.21053 0.903563 0.161558
Q2FUT0   20 1.05263 0.903563 0.161558
Q2G084   26 1.36842 0.903563 0.161558
Q2G148   26 1.36842 0.903563 0.161558
Q2FYR0   26 1.36842 0.903563 0.161558
Q2FW86   23 1.21053 0.903563 0.161558
Q2FW01   25 1.31579 0.903563 0.161558
Q2FUX9   20 1.05263 0.903563 0.161558
Q2G212   21 1.10526 0.903563 0.161558
Q2FZ84   17 0.894737 -1.27278 0.943444
Q2G0Y0   26 1.36842 0.903563 0.161558
Q2FYU4   28 1.47368 0.903563 0.161558
Q2G223   21 1.10526 0.903563 0.161558
Q2G136   24 1.26316 0.903563 0.161558
Q2G0G6   25 1.31579 0.903563 0.161558
Q2FWY6   24 1.26316 0.903563 0.161558
Q2FWZ2   26 1.36842 0.903563 0.161558
Q2G240   25 1.31579 0.903563 0.161558
O05154   25 1.31579 0.903563 0.161558
Q2FXP4   20 1.05263 0.903563 0.161558
Q2FVH5   30 1.57895 0.903563 0.161558
Q2FYP0   26 1.33333 0.903563 0.161558
Q2FUW5   14 0.717949 -1.27278 0.943444
Q2FX66   14 0.717949 -1.27278 0.943444
Q2G1P4   12 0.615385 -1.27278 0.943444
Q2FYI9   26 1.33333 0.903563 0.161558
Q2G0I7   25 1.28205 0.903563 0.161558
Q2FXQ9   23 1.17949 0.903563 0.161558
Q2FXL0   28 1.4359 0.903563 0.161558
Q2FYR7   26 1.33333 0.903563 0.161558
Q2G1W4   22 1.12821 0.903563 0.161558
Q2G2C8   26 1.33333 0.903563 0.161558
Q2G163   25 1.28205 0.903563 0.161558
Q2FWL9   16 0.820513 -1.27278 0.943444
Q2FZH3   28 1.4359 0.903563 0.161558
Q2FZR5   25 1.28205 0.903563 0.161558
Q2G1W6   20 1.02564 0.903563 0.161558
Q2FWA5   23 1.17949 0.903563 0.161558
Q2FX17   23 1.17949 0.903563 0.161558
Q2FXY1   24 1.23077 0.903563 0.161558
Q2G2W1   18 0.923077 -1.27278 0.943444
Q2FV06   16 0.820513 -1.27278 0.943444
Q2FYW6   27 1.38462 0.903563 0.161558
Q2G281   15 0.769231 -1.27278 0.943444
Q2G227   26 1.33333 0.903563 0.161558
Q2FWZ5   29 1.48718 0.903563 0.161558
Q2FZX0   25 1.28205 0.903563 0.161558
Q2FV51   18 0.923077 -1.27278 0.943444
Q2G082   23 1.17949 0.903563 0.161558
Q2FWX4   6 0.307692 -1.27278 0.943444
Q2FZT1   25 1.28205 0.903563 0.161558
Q2FYF3   25 1.28205 0.903563 0.161558
Q2FXW9   20 1.02564 0.903563 0.161558
O34090   26 1.33333 0.903563 0.161558
Q2FVE1   21 1.07692 0.903563 0.161558
Q2FZL5   28 1.4359 0.903563 0.161558
Q2G258   21 1.07692 0.903563 0.161558
Q2FZW5   24 1.23077 0.903563 0.161558
Q2FW63   22 1.12821 0.903563 0.161558
Q2FXB4   38 1.94872 0.903563 0.161558
Q2G1T5   10 0.512821 -1.27278 0.943444
Q2G1J5   23 1.17949 0.903563 0.161558
Q2G0V0   22 1.12821 0.903563 0.161558
Q2G0M7   23 1.17949 0.903563 0.161558
Q2G1I5   29 1.48718 0.903563 0.161558
Q2G146   23 1.17949 0.903563 0.161558
Q2G1P6   28 1.4359 0.903563 0.161558
Q2G1W8   20 1 0.903563 0.161558
Q2G035   22 1.1 0.903563 0.161558
Q2G1I3   27 1.35 0.903563 0.161558
Q2FWM2   22 1.1 0.903563 0.161558
Q2FYJ3   32 1.6 0.903563 0.161558
Q2G0L8   33 1.65 0.903563 0.161558
Q2G164   24 1.2 0.903563 0.161558
Q2FVT7   22 1.1 0.903563 0.161558
Q2G1R3   18 0.9 -1.27278 0.943444
Q2G1T6   25 1.25 0.903563 0.161558
Q2FZN7   27 1.35 0.903563 0.161558
Q2FY83   27 1.35 0.903563 0.161558
Q2FZX9   25 1.25 0.903563 0.161558
Q2FYL5   22 1.1 0.903563 0.161558
Q2G218   27 1.35 0.903563 0.161558
Q2G0M5   24 1.2 0.903563 0.161558
Q2FW78   17 0.85 -1.27278 0.943444
P52078   26 1.3 0.903563 0.161558
Q7X2S2   31 1.55 0.903563 0.161558
Q2FZG4   26 1.3 0.903563 0.161558
Q2G0M4   23 1.15 0.903563 0.161558
Q2FVA2   26 1.3 0.903563 0.161558
Q2G115   22 1.1 0.903563 0.161558
Q2G0M8   27 1.35 0.903563 0.161558
Q2G1U4   20 1 0.903563 0.161558
Q2G1D0   29 1.45 0.903563 0.161558
Q2G2S0   23 1.15 0.903563 0.161558
Q2G2N5   23 1.15 0.903563 0.161558
Q2G222   25 1.25 0.903563 0.161558
Q2G1C8   31 1.55 0.903563 0.161558
Q2FV40   21 1.05 0.903563 0.161558
Q2FXT1   20 1 0.903563 0.161558
Q2FZZ2   28 1.4 0.903563 0.161558
Q2FY01   26 1.3 0.903563 0.161558
Q2FVJ8   24 1.2 0.903563 0.161558
Q2FXK2   26 1.3 0.903563 0.161558
Q2FUS7   27 1.35 0.903563 0.161558
Q2FVP1   18 0.9 -1.27278 0.943444
Q2FYN7   10 0.5 -1.27278 0.943444
P69848   26 1.3 0.903563 0.161558
Q2FWN8   25 1.25 0.903563 0.161558
Q2FV62   18 0.9 -1.27278 0.943444
Q2FWW7   31 1.55 0.903563 0.161558
Q2G1Y5   28 1.4 0.903563 0.161558
Q2FXA3   24 1.2 0.903563 0.161558
Q2FYV3   24 1.2 0.903563 0.161558
Q2G1H4   25 1.25 0.903563 0.161558
Q2G038   30 1.5 0.903563 0.161558
Q2G161   12 0.6 -1.27278 0.943444
Q2FYV1   29 1.45 0.903563 0.161558
Q2FZ09   27 1.35 0.903563 0.161558
Q2FW90   22 1.1 0.903563 0.161558
Q2G290   25 1.25 0.903563 0.161558
P60611   28 1.4 0.903563 0.161558
Q2FV58   25 1.25 0.903563 0.161558
Q2G0C6   32 1.6 0.903563 0.161558
Q2G050   23 1.15 0.903563 0.161558
Q2G0V2   25 1.25 0.903563 0.161558
Q2FVQ4   27 1.35 0.903563 0.161558
Q2G094   19 0.926829 -1.27278 0.943444
Q2FY59   25 1.21951 0.903563 0.161558
Q2FVX7   26 1.26829 0.903563 0.161558
Q2FVP4   22 1.07317 0.903563 0.161558
Q2G185   23 1.12195 0.903563 0.161558
Q2FXP8   14 0.682927 -1.27278 0.943444
Q2G275   24 1.17073 0.903563 0.161558
Q2G1D9   25 1.21951 0.903563 0.161558
Q2FXI3   22 1.07317 0.903563 0.161558
Q2FYM2   19 0.926829 -1.27278 0.943444
P14738   10 0.487805 -1.27278 0.943444
Q2G2Q2   28 1.36585 0.903563 0.161558
Q2G0M9   22 1.07317 0.903563 0.161558
Q2FY67   24 1.17073 0.903563 0.161558
Q2FWX8   9 0.439024 -1.27278 0.943444
Q2FUT9   25 1.21951 0.903563 0.161558
Q2FZS0   27 1.31707 0.903563 0.161558
Q2G2A8   24 1.17073 0.903563 0.161558
Q2FUY2   8 0.390244 -1.27278 0.943444
Q2FZL8   23 1.12195 0.903563 0.161558
Q2FW93   15 0.731707 -1.27278 0.943444
Q2G1L7   26 1.26829 0.903563 0.161558
Q2FW41   25 1.21951 0.903563 0.161558
Q2FZY6   26 1.26829 0.903563 0.161558
Q2G042   15 0.731707 -1.27278 0.943444
Q2FWK2   23 1.12195 0.903563 0.161558
Q2FYF4   23 1.12195 0.903563 0.161558
Q2FZP2   21 1.02439 0.903563 0.161558
Q2G1G7   20 0.97561 -1.27278 0.943444
Q2G1H5   28 1.36585 0.903563 0.161558
Q2G2S7   18 0.878049 -1.27278 0.943444
Q2FY53   27 1.31707 0.903563 0.161558
Q2G1N2   25 1.21951 0.903563 0.161558
Q2G2V2   26 1.26829 0.903563 0.161558
Q2G1H6   25 1.21951 0.903563 0.161558
Q2FZA9   29 1.41463 0.903563 0.161558
Q2FXI5   28 1.36585 0.903563 0.161558
Q2G206   20 0.97561 -1.27278 0.943444
Q2FWN6   23 1.12195 0.903563 0.161558
Q2FUQ2   25 1.21951 0.903563 0.161558
Q2G1K3   21 1.02439 0.903563 0.161558
Q2FZ76   26 1.26829 0.903563 0.161558
Q2FY54   20 0.97561 -1.27278 0.943444
Q2G289   20 0.97561 -1.27278 0.943444
Q2FY14   24 1.17073 0.903563 0.161558
Q2FV77   29 1.41463 0.903563 0.161558
Q2G064   29 1.41463 0.903563 0.161558
Q2G033   31 1.5122 0.903563 0.161558
Q2G198   19 0.926829 -1.27278 0.943444
Q2G0K4   19 0.926829 -1.27278 0.943444
Q2G0V3   25 1.21951 0.903563 0.161558
Q2FWE2   27 1.28571 0.903563 0.161558
Q2G089   26 1.2381 0.903563 0.161558
Q2FZL3   22 1.04762 0.903563 0.161558
Q2G087   28 1.33333 0.903563 0.161558
Q2G0A7   32 1.52381 0.903563 0.161558
Q2FVF9   28 1.33333 0.903563 0.161558
Q2G071   20 0.952381 -1.27278 0.943444
Q2FUZ2   22 1.04762 0.903563 0.161558
Q2FY27   23 1.09524 0.903563 0.161558
Q2FXX4   23 1.09524 0.903563 0.161558
Q2G1E6   25 1.19048 0.903563 0.161558
Q2G1G5   25 1.19048 0.903563 0.161558
Q2G2Q3   21 1 0.903563 0.161558
Q2FZF0   18 0.857143 -1.27278 0.943444
Q2G2D2   21 1 0.903563 0.161558
Q2FXT4   23 1.09524 0.903563 0.161558
Q2FZI8   25 1.19048 0.903563 0.161558
Q2FUS8   9 0.428571 -1.27278 0.943444
Q2FVR9   24 1.14286 0.903563 0.161558
Q2FXP2   21 1 0.903563 0.161558
Q2FX94   19 0.904762 -1.27278 0.943444
Q2G2A5   24 1.14286 0.903563 0.161558
Q2FZP7   22 1.04762 0.903563 0.161558
Q2G1R7   23 1.09524 0.903563 0.161558
Q2G015   10 0.47619 -1.27278 0.943444
Q2FZF4   27 1.28571 0.903563 0.161558
Q2G1E5   22 1.04762 0.903563 0.161558
Q2FWH9   24 1.14286 0.903563 0.161558
Q2G069   23 1.09524 0.903563 0.161558
Q2FZK3   30 1.42857 0.903563 0.161558
Q2FZU5   28 1.33333 0.903563 0.161558
Q2FYT4   22 1.04762 0.903563 0.161558
Q2FWK4   27 1.28571 0.903563 0.161558
Q2FY40   23 1.09524 0.903563 0.161558
Q2FWY4   14 0.666667 -1.27278 0.943444
Q2G156   22 1.04762 0.903563 0.161558
Q2G045   29 1.38095 0.903563 0.161558
Q2FZS6   20 0.952381 -1.27278 0.943444
Q2FYC7   24 1.14286 0.903563 0.161558
Q2FW73   23 1.09524 0.903563 0.161558
Q2G1H3   24 1.14286 0.903563 0.161558
Q2FXJ6   21 1 0.903563 0.161558
Q2FUS2   17 0.790698 -1.27278 0.943444
Q2G120   24 1.11628 0.903563 0.161558
Q2G2T9   22 1.02326 0.903563 0.161558
Q2G1N9   23 1.06977 0.903563 0.161558
Q2FXL9   27 1.25581 0.903563 0.161558
Q2G0W4   30 1.39535 0.903563 0.161558
Q2G0R6   21 0.976744 -1.27278 0.943444
Q2G1C4   23 1.06977 0.903563 0.161558
Q2FWY9   24 1.11628 0.903563 0.161558
Q2G1K4   27 1.25581 0.903563 0.161558
Q2FYK3   27 1.25581 0.903563 0.161558
Q2G1N4   26 1.2093 0.903563 0.161558
Q2G065   26 1.2093 0.903563 0.161558
Q2FX88   26 1.2093 0.903563 0.161558
Q2FVW9   25 1.16279 0.903563 0.161558
Q2G1E0   16 0.744186 -1.27278 0.943444
Q2G2P2   23 1.06977 0.903563 0.161558
Q2G0V5   15 0.697674 -1.27278 0.943444
Q2FWA2   24 1.11628 0.903563 0.161558
Q2FZU1   27 1.25581 0.903563 0.161558
Q2FX77   24 1.11628 0.903563 0.161558
Q2FW75   26 1.2093 0.903563 0.161558
Q2FUT5   28 1.30233 0.903563 0.161558
Q2G234   23 1.06977 0.903563 0.161558
Q2FZU6   24 1.11628 0.903563 0.161558
Q2G1Y2   20 0.930233 -1.27278 0.943444
Q2FXN7   15 0.697674 -1.27278 0.943444
Q2G2J3   19 0.883721 -1.27278 0.943444
Q2G0G1   28 1.30233 0.903563 0.161558
Q2FW62   27 1.25581 0.903563 0.161558
Q2FUP7   23 1.06977 0.903563 0.161558
Q2G1J3   25 1.16279 0.903563 0.161558
Q2FZ15   23 1.06977 0.903563 0.161558
Q2G1D3   20 0.930233 -1.27278 0.943444
Q2G0K2   29 1.34884 0.903563 0.161558
Q2FWC1   25 1.16279 0.903563 0.161558
Q2FXM5   24 1.11628 0.903563 0.161558
Q2FY46   20 0.930233 -1.27278 0.943444
Q2G1K0   26 1.2093 0.903563 0.161558
Q2FXT6   31 1.44186 0.903563 0.161558
Q2FZM4   25 1.16279 0.903563 0.161558
Q2FXG1   24 1.11628 0.903563 0.161558
Q2FXL1   22 1.02326 0.903563 0.161558
Q2FWX5   24 1.11628 0.903563 0.161558
# cudaSaTabsearch LTYPE = T LORDER = F LSOLN = F
# QUERY ID = PF06217 
# DBFILE = ./tableaux.ascii.DB                                                             
Q2G1I1   26 1.18182 0.903563  0.161558
Q2G1K2   21 0.954545 -1.27278  0.943444
Q2FUU5   22 1 0.903563  0.161558
Q2FXB6   25 1.13636 0.903563  0.161558
Q2FZU2   21 0.954545 -1.27278  0.943444
Q2FZK0   25 1.13636 0.903563  0.161558
Q2FY33   23 1.04545 0.903563  0.161558
Q2G098   23 1.04545 0.903563  0.161558
Q2FZ46   22 1 0.903563  0.161558
Q2FZQ5   27 1.22727 0.903563  0.161558
Q2FXU8   21 0.954545 -1.27278  0.943444
Q9EZ08   23 1.04545 0.903563  0.161558
Q2G1B9   26 1.18182 0.903563  0.161558
Q2FZ73   22 1 0.903563  0.161558
Q2FY35   24 1.09091 0.903563  0.161558
Q2FZ16   31 1.40909 0.903563  0.161558
Q2FYR2   23 1.04545 0.903563  0.161558
Q2FWY3   7 0.318182 -1.27278  0.943444
Q2G2F5   27 1.22727 0.903563  0.161558
Q2G032   27 1.22727 0.903563  0.161558
Q2FZ10   26 1.18182 0.903563  0.161558
Q2G255   24 1.09091 0.903563  0.161558
Q2G0X6   27 1.22727 0.903563  0.161558
Q2FYH0   32 1.45455 0.903563  0.161558
Q2FXJ9   19 0.863636 -1.27278  0.943444
Q2FZT4   24 1.09091 0.903563  0.161558
Q2FVE6   23 1.04545 0.903563  0.161558
Q2FYD3   9 0.409091 -1.27278  0.943444
Q2FXT5   19 0.863636 -1.27278  0.943444
Q2FY60   24 1.09091 0.903563  0.161558
Q2G2D7   22 1 0.903563  0.161558
Q2FX16   26 1.18182 0.903563  0.161558
Q2FZ34   28 1.27273 0.903563  0.161558
Q2G1S4   19 0.863636 -1.27278  0.943444
Q2G147   24 1.09091 0.903563  0.161558
Q2G1J7   21 0.954545 -1.27278  0.943444
Q2G2A7   25 1.13636 0.903563  0.161558
Q2G2M6   21 0.954545 -1.27278  0.943444
Q2FV30   31 1.40909 0.903563  0.161558
Q2FVL5   29 1.31818 0.903563  0.161558
Q2FXY0   22 1 0.903563  0.161558
Q2FZL1   27 1.22727 0.903563  0.161558
Q2FW45   23 1.04545 0.903563  0.161558
Q2FZU0   24 1.06667 0.903563  0.161558
Q2FWZ0   22 0.977778 -1.27278  0.943444
Q2G2H5   18 0.8 -1.27278  0.943444
Q2FYG9   27 1.2 0.903563  0.161558
Q2G2X6   25 1.11111 0.903563  0.161558
Q2G155   23 1.02222 0.903563  0.161558
Q2FXY9   27 1.2 0.903563  0.161558
Q2FZ37   23 1.02222 0.903563  0.161558
Q2FVI7   24 1.06667 0.903563  0.161558
Q2FYS1   26 1.15556 0.903563  0.161558
Q2FXL5   31 1.37778 0.903563  0.161558
Q2G1J4   22 0.977778 -1.27278  0.943444
Q2FWZ3   27 1.2 0.903563  0.161558
Q2G2P7   25 1.11111 0.903563  0.161558
Q2FVH3   25 1.11111 0.903563  0.161558
Q2FZ31   25 1.11111 0.903563  0.161558
Q2G283   27 1.2 0.903563  0.161558
Q2FZ66   23 1.02222 0.903563  0.161558
Q2FWY7   14 0.622222 -1.27278  0.943444
Q2G1F9   27 1.2 0.903563  0.161558
Q2FZJ4   27 1.2 0.903563  0.161558
Q2FZQ1   25 1.11111 0.903563  0.161558
Q2FY80   14 0.622222 -1.27278  0.943444
Q2G2D4   18 0.8 -1.27278  0.943444
Q2FYP1   28 1.24444 0.903563  0.161558
Q2FYF9   16 0.711111 -1.27278  0.943444
Q2G0B3   18 0.8 -1.27278  0.943444
Q2FUT8   24 1.06667 0.903563  0.161558
Q2FYR1   29 1.28889 0.903563  0.161558
Q2FYL3   20 0.888889 -1.27278  0.943444
Q2FVG4   24 1.06667 0.903563  0.161558
Q2FVP8   19 0.844444 -1.27278  0.943444
Q2FZ28   21 0.913043 -1.27278  0.943444
Q2G1F0   28 1.21739 0.903563  0.161558
P95689   26 1.13043 0.903563  0.161558
Q2FYH6   27 1.17391 0.903563  0.161558
Q2FXD1   21 0.913043 -1.27278  0.943444
Q2G0X5   22 0.956522 -1.27278  0.943444
Q2FXN8   19 0.826087 -1.27278  0.943444
Q2G0N0   26 1.13043 0.903563  0.161558
Q2G268   24 1.04348 0.903563  0.161558
Q2FV61   25 1.08696 0.903563  0.161558
Q2FXL7   23 1 0.903563  0.161558
Q2FUR5   23 1 0.903563  0.161558
Q2FXV6   24 1.04348 0.903563  0.161558
Q2G2C5   28 1.21739 0.903563  0.161558
Q2FVJ6   25 1.08696 0.903563  0.161558
Q2G1Y4   27 1.17391 0.903563  0.161558
Q2FVI0   16 0.695652 -1.27278  0.943444
Q2FXJ8   21 0.913043 -1.27278  0.943444
Q2FZU7   25 1.08696 0.903563  0.161558
Q2G2X4   25 1.08696 0.903563  0.161558
Q2FZA8   28 1.21739 0.903563  0.161558
Q2FW96   23 1 0.903563  0.161558
Q2FYV4   27 1.17391 0.903563  0.161558
O07325   25 1.08696 0.903563  0.161558
Q2G1C1   21 0.913043 -1.27278  0.943444
Q2FZR9   26 1.13043 0.903563  0.161558
Q2FVW3   27 1.17391 0.903563  0.161558
Q2G124   27 1.17391 0.903563  0.161558
P0C0V7   23 1 0.903563  0.161558
Q2FX52   23 0.978723 -1.27278  0.943444
Q2G2C7   24 1.02128 0.903563  0.161558
Q2G2D5   29 1.23404 0.903563  0.161558
Q2FXQ7   23 0.978723 -1.27278  0.943444
Q2FZW0   26 1.10638 0.903563  0.161558
Q2FVG3   26 1.10638 0.903563  0.161558
Q2FXR4   27 1.14894 0.903563  0.161558
Q2FZ67   28 1.19149 0.903563  0.161558
Q2G243   24 1.02128 0.903563  0.161558
Q2FV76   34 1.44681 0.903563  0.161558
Q2FVZ4   24 1.02128 0.903563  0.161558
Q2FWC5   32 1.3617 0.903563  0.161558
Q2FZY3   27 1.14894 0.903563  0.161558
Q2FWH5   24 1.02128 0.903563  0.161558
Q2G241   21 0.893617 -1.27278  0.943444
Q2FV35   21 0.893617 -1.27278  0.943444
Q2G0T5   19 0.808511 -1.27278  0.943444
Q2G1A9   24 1.02128 0.903563  0.161558
Q2FYU7   28 1.19149 0.903563  0.161558
Q2G2E0   20 0.851064 -1.27278  0.943444
Q2FVT6   23 0.978723 -1.27278  0.943444
Q2G0D7   20 0.851064 -1.27278  0.943444
Q2G1M6   26 1.10638 0.903563  0.161558
Q2G0A6   19 0.808511 -1.27278  0.943444
Q2FUY6   23 0.978723 -1.27278  0.943444
Q2FYJ2   23 0.978723 -1.27278  0.943444
Q2G2E5   25 1.04167 0.903563  0.161558
Q2G2P5   28 1.16667 0.903563  0.161558
Q2G1R6   22 0.916667 -1.27278  0.943444
Q2FYF0   21 0.875 -1.27278  0.943444
Q2FVH8   14 0.583333 -1.27278  0.943444
Q2FUU3   22 0.916667 -1.27278  0.943444
Q2FVG8   23 0.958333 -1.27278  0.943444
Q9ZAH5   21 0.875 -1.27278  0.943444
Q2G2U0   24 1 0.903563  0.161558
Q2FYR4   29 1.20833 0.903563  0.161558
Q2G256   28 1.16667 0.903563  0.161558
Q2FVY0   22 0.916667 -1.27278  0.943444
Q2G0Q2   20 0.833333 -1.27278  0.943444
Q2G0R2   24 1 0.903563  0.161558
Q2G0Q3   23 0.958333 -1.27278  0.943444
Q2FWZ9   23 0.958333 -1.27278  0.943444
Q53705   27 1.125 0.903563  0.161558
Q2G2U3   25 1.04167 0.903563  0.161558
Q2FYY6   26 1.08333 0.903563  0.161558
Q2FWL3   23 0.958333 -1.27278  0.943444
Q2FY50   21 0.875 -1.27278  0.943444
Q2FXN4   25 1.04167 0.903563  0.161558
Q2G179   21 0.875 -1.27278  0.943444
Q2G1L6   24 1 0.903563  0.161558
Q2FXU4   22 0.916667 -1.27278  0.943444
Q2G1E9   26 1.08333 0.903563  0.161558
Q2G232   22 0.916667 -1.27278  0.943444
Q2FXH9   24 1 0.903563  0.161558
Q2G0X3   13 0.541667 -1.27278  0.943444
Q2FXD0   24 1 0.903563  0.161558
Q2G0G3   30 1.25 0.903563  0.161558
Q2FWW3   29 1.20833 0.903563  0.161558
Q2FYG0   28 1.14286 0.903563  0.161558
Q2FZS9   19 0.77551 -1.27278  0.943444
Q2FYS2   26 1.06122 0.903563  0.161558
Q2G2U4   11 0.44898 -1.27278  0.943444
Q2FWJ9   27 1.10204 0.903563  0.161558
Q2FWF0   23 0.938776 -1.27278  0.943444
Q2FXR9   25 1.02041 0.903563  0.161558
Q2FZV7   24 0.979592 -1.27278  0.943444
Q2G1W0   26 1.06122 0.903563  0.161558
Q2G2I0   23 0.938776 -1.27278  0.943444
Q2G153   22 0.897959 -1.27278  0.943444
Q2FWD7   26 1.06122 0.903563  0.161558
Q2FY15   24 0.979592 -1.27278  0.943444
Q2FV54   20 0.816327 -1.27278  0.943444
Q2FZ74   24 0.979592 -1.27278  0.943444
Q2FYV5   27 1.10204 0.903563  0.161558
Q2G2I1   17 0.693878 -1.27278  0.943444
Q2FXZ6   29 1.18367 0.903563  0.161558
Q2G0U0   22 0.897959 -1.27278  0.943444
Q2G0Y6   20 0.816327 -1.27278  0.943444
Q2FXJ0   23 0.938776 -1.27278  0.943444
Q2FY43   23 0.92 -1.27278  0.943444
Q2FWM1   12 0.48 -1.27278  0.943444
Q2FVJ1   23 0.92 -1.27278  0.943444
Q2G0K3   24 0.96 -1.27278  0.943444
Q2FY66   24 0.96 -1.27278  0.943444
Q2FW99   24 0.96 -1.27278  0.943444
Q2FV10   29 1.16 0.903563  0.161558
Q2FXJ5   29 1.16 0.903563  0.161558
Q2FX69   8 0.32 -1.27278  0.943444
Q2G0B2   20 0.8 -1.27278  0.943444
Q2FX14   24 0.96 -1.27278  0.943444
Q2FYD8   19 0.76 -1.27278  0.943444
Q2FWE5   30 1.2 0.903563  0.161558
Q2G2A3   25 1 0.903563  0.161558
Q2FZH8   25 1 0.903563  0.161558
Q2FX51   24 0.96 -1.27278  0.943444
Q2FWE8   27 1.08 0.903563  0.161558
Q2G088   26 1.04 0.903563  0.161558
Q2G028   26 1.01961 0.903563  0.161558
Q2G1S3   26 1.01961 0.903563  0.161558
Q2FYN4   27 1.05882 0.903563  0.161558
Q2FX86   24 0.941176 -1.27278  0.943444
Q2G2S8   21 0.823529 -1.27278  0.943444
Q2FUW8   22 0.862745 -1.27278  0.943444
Q2FWD4   24 0.941176 -1.27278  0.943444
Q2FVH6   28 1.09804 0.903563  0.161558
Q2G029   21 0.823529 -1.27278  0.943444
Q2G1R5   29 1.13725 0.903563  0.161558
Q2FX65   11 0.431373 -1.27278  0.943444
Q2FZV6   22 0.862745 -1.27278  0.943444
Q2G1P1   26 1.01961 0.903563  0.161558
Q2FVU4   24 0.941176 -1.27278  0.943444
Q2FVT5   27 1.05882 0.903563  0.161558
Q2G2H4   20 0.784314 -1.27278  0.943444
Q2FZ58   28 1.09804 0.903563  0.161558
Q2FVJ2   21 0.823529 -1.27278  0.943444
Q2FXW5   21 0.823529 -1.27278  0.943444
Q2FWK1   26 1.01961 0.903563  0.161558
Q2G031   24 0.941176 -1.27278  0.943444
Q2G0U1   23 0.901961 -1.27278  0.943444
Q2FW46   23 0.901961 -1.27278  0.943444
Q2FZY5   23 0.901961 -1.27278  0.943444
Q2FZI5   27 1.03846 0.903563  0.161558
Q2FYR9   24 0.923077 -1.27278  0.943444
Q2FZ92   22 0.846154 -1.27278  0.943444
Q2G1D5   28 1.07692 0.903563  0.161558
Q2FXM2   22 0.846154 -1.27278  0.943444
Q2FVM2   28 1.07692 0.903563  0.161558
Q2FZN2   23 0.884615 -1.27278  0.943444
Q2G1U8   19 0.730769 -1.27278  0.943444
Q2FVS7   24 0.923077 -1.27278  0.943444
Q2FWB5   27 1.03846 0.903563  0.161558
Q2FXX1   25 0.961538 -1.27278  0.943444
Q2G2J9   22 0.846154 -1.27278  0.943444
Q2G0Y7   24 0.923077 -1.27278  0.943444
Q2FW81   25 0.961538 -1.27278  0.943444
Q2FWK3   17 0.653846 -1.27278  0.943444
Q2FY34   23 0.884615 -1.27278  0.943444
Q2FXF8   21 0.807692 -1.27278  0.943444
Q2FXI9   21 0.807692 -1.27278  0.943444
Q05615   30 1.13208 0.903563  0.161558
Q2FUW4   25 0.943396 -1.27278  0.943444
Q2FVF4   28 1.0566 0.903563  0.161558
Q2FWI3   24 0.90566 -1.27278  0.943444
Q2FWG8   23 0.867925 -1.27278  0.943444
Q2G0R0   24 0.90566 -1.27278  0.943444
Q2G0I4   24 0.90566 -1.27278  0.943444
Q2FV67   25 0.943396 -1.27278  0.943444
Q2G091   26 0.981132 -1.27278  0.943444
Q2G1U1   22 0.830189 -1.27278  0.943444
Q2FUX7   32 1.20755 0.903563  0.161558
Q2FY51   28 1.0566 0.903563  0.161558
Q2FYP2   24 0.90566 -1.27278  0.943444
Q2G0F8   24 0.90566 -1.27278  0.943444
Q2FXH5   25 0.943396 -1.27278  0.943444
Q2G193   29 1.09434 0.903563  0.161558
Q2FWD6   27 1.01887 0.903563  0.161558
Q2FZ98   28 1.03704 0.903563  0.161558
Q2FYQ2   24 0.888889 -1.27278  0.943444
Q2FWL5   24 0.888889 -1.27278  0.943444
Q2FV16   25 0.925926 -1.27278  0.943444
Q2FWX9   24 0.888889 -1.27278  0.943444
Q2G1J0   23 0.851852 -1.27278  0.943444
Q2G235   26 0.962963 -1.27278  0.943444
Q2FXK1   21 0.777778 -1.27278  0.943444
Q2FWF4   28 1.03704 0.903563  0.161558
Q2FZC8   29 1.07407 0.903563  0.161558
Q2FZQ4   20 0.740741 -1.27278  0.943444
O52582   27 1 0.903563  0.161558
Q2FZI6   21 0.777778 -1.27278  0.943444
Q2FUW7   21 0.777778 -1.27278  0.943444
Q2G2M9   20 0.740741 -1.27278  0.943444
Q2FZD0   20 0.740741 -1.27278  0.943444
Q2FWK7   26 0.962963 -1.27278  0.943444
Q2FWU4   8 0.296296 -1.27278  0.943444
Q2FUX4   21 0.777778 -1.27278  0.943444
Q2G2V3   24 0.888889 -1.27278  0.943444
O05204   24 0.888889 -1.27278  0.943444
Q2FYC2   21 0.763636 -1.27278  0.943444
Q2FZP6   24 0.872727 -1.27278  0.943444
Q2G0L2   27 0.981818 -1.27278  0.943444
Q2FZV1   20 0.727273 -1.27278  0.943444
Q2FVQ5   25 0.909091 -1.27278  0.943444
Q2FZW6   24 0.872727 -1.27278  0.943444
Q2FZI3   22 0.8 -1.27278  0.943444
Q2G219   26 0.945455 -1.27278  0.943444
Q2FZR2   26 0.945455 -1.27278  0.943444
Q2FXZ2   28 1.01818 0.903563  0.161558
Q2FYC6   26 0.945455 -1.27278  0.943444
Q2FYZ5   25 0.892857 -1.27278  0.943444
Q2FWN4   27 0.964286 -1.27278  0.943444
Q2G221   19 0.678571 -1.27278  0.943444
Q2FZX5   26 0.928571 -1.27278  0.943444
Q2FUW3   27 0.964286 -1.27278  0.943444
Q2G2H3   19 0.678571 -1.27278  0.943444
Q2FY08   24 0.857143 -1.27278  0.943444
Q2FXU5   25 0.892857 -1.27278  0.943444
Q2G1F8   22 0.785714 -1.27278  0.943444
Q2FYW4   25 0.892857 -1.27278  0.943444
Q2G142   19 0.678571 -1.27278  0.943444
Q2G1U3   25 0.892857 -1.27278  0.943444
Q2FZ18   20 0.714286 -1.27278  0.943444
Q2FV24   21 0.75 -1.27278  0.943444
Q2G1C2   20 0.714286 -1.27278  0.943444
Q2FYZ4   25 0.892857 -1.27278  0.943444
Q2FWT4   21 0.75 -1.27278  0.943444
Q2FUX1   26 0.928571 -1.27278  0.943444
Q2FZG9   26 0.912281 -1.27278  0.943444
Q2FVC1   28 0.982456 -1.27278  0.943444
Q2FYT3   20 0.701754 -1.27278  0.943444
Q2FY82   21 0.736842 -1.27278  0.943444
Q2FV02   24 0.842105 -1.27278  0.943444
Q2FXJ2   25 0.877193 -1.27278  0.943444
Q2FZ02   27 0.947368 -1.27278  0.943444
Q2G0L3   23 0.807018 -1.27278  0.943444
Q2FZH5   22 0.77193 -1.27278  0.943444
Q2FWH4   25 0.877193 -1.27278  0.943444
Q2FW49   21 0.736842 -1.27278  0.943444
Q93T05   26 0.912281 -1.27278  0.943444
Q2FX73   22 0.77193 -1.27278  0.943444
Q2G239   25 0.862069 -1.27278  0.943444
Q2G121   21 0.724138 -1.27278  0.943444
Q2FY11   25 0.862069 -1.27278  0.943444
Q2FV11   26 0.896552 -1.27278  0.943444
Q2FZ05   23 0.793103 -1.27278  0.943444
Q2G253   22 0.758621 -1.27278  0.943444
Q2FW98   22 0.758621 -1.27278  0.943444
Q2G205   25 0.862069 -1.27278  0.943444
Q2FVE7   24 0.827586 -1.27278  0.943444
Q2FYD0   23 0.793103 -1.27278  0.943444
Q2FZ19   26 0.896552 -1.27278  0.943444
Q2G1C7   23 0.793103 -1.27278  0.943444
Q2FV60   26 0.896552 -1.27278  0.943444
Q2FY64   23 0.793103 -1.27278  0.943444
Q2FZI9   27 0.931034 -1.27278  0.943444
Q2FV57   29 0.983051 -1.27278  0.943444
Q2FXA5   25 0.847458 -1.27278  0.943444
Q2G2U8   26 0.881356 -1.27278  0.943444
Q2FZP0   23 0.779661 -1.27278  0.943444
Q2FZL7   22 0.745763 -1.27278  0.943444
Q2FZR3   25 0.847458 -1.27278  0.943444
Q2FWA0   22 0.745763 -1.27278  0.943444
Q2G090   22 0.745763 -1.27278  0.943444
Q2G1H0   23 0.766667 -1.27278  0.943444
Q2FZP4   29 0.966667 -1.27278  0.943444
Q2FUX0   20 0.666667 -1.27278  0.943444
Q2FV86   25 0.833333 -1.27278  0.943444
Q2FV14   26 0.866667 -1.27278  0.943444
Q2FUT2   26 0.866667 -1.27278  0.943444
Q2FZ64   23 0.766667 -1.27278  0.943444
Q2FUW1   14 0.459016 -1.27278  0.943444
Q2FWI0   23 0.754098 -1.27278  0.943444
Q2G2K5   27 0.885246 -1.27278  0.943444
Q2FWK6   24 0.786885 -1.27278  0.943444
Q2G0T9   24 0.786885 -1.27278  0.943444
Q2G078   25 0.819672 -1.27278  0.943444
Q2G1P3   33 1.08197 0.903563  0.161558
Q2G274   25 0.806452 -1.27278  0.943444
Q2FZD4   23 0.741935 -1.27278  0.943444
Q2FYS5   26 0.83871 -1.27278  0.943444
Q2G1K5   24 0.774194 -1.27278  0.943444
Q2G1L5   25 0.806452 -1.27278  0.943444
Q2G1M9   26 0.83871 -1.27278  0.943444
Q2FX67   17 0.548387 -1.27278  0.943444
Q2FZ32   24 0.774194 -1.27278  0.943444
Q2FWH7   18 0.580645 -1.27278  0.943444
Q2FXT8   23 0.730159 -1.27278  0.943444
Q2FUQ3   28 0.888889 -1.27278  0.943444
Q2G1Y6   22 0.698413 -1.27278  0.943444
Q2FX68   14 0.444444 -1.27278  0.943444
Q2FWD1   24 0.761905 -1.27278  0.943444
Q2FUZ8   24 0.761905 -1.27278  0.943444
Q2G1F5   21 0.666667 -1.27278  0.943444
Q2G2T6   19 0.603175 -1.27278  0.943444
Q2FYD2   16 0.507937 -1.27278  0.943444
Q2FYA1   26 0.825397 -1.27278  0.943444
Q2FY21   21 0.666667 -1.27278  0.943444
Q2FZD3   16 0.507937 -1.27278  0.943444
Q2G1Z4   20 0.634921 -1.27278  0.943444
Q2G0S3   20 0.625 -1.27278  0.943444
Q2FVQ3   20 0.625 -1.27278  0.943444
Q2G2J4   20 0.625 -1.27278  0.943444
Q2G2B8   20 0.625 -1.27278  0.943444
Q2G0L5   8 0.25 -1.27278  0.943444
Q2FW72   24 0.75 -1.27278  0.943444
Q2FYT8   25 0.78125 -1.27278  0.943444
Q2FXM9   25 0.78125 -1.27278  0.943444
Q2G1Y0   23 0.71875 -1.27278  0.943444
Q2G2D0   20 0.625 -1.27278  0.943444
Q2G2M2   21 0.65625 -1.27278  0.943444
Q2G1B7   23 0.71875 -1.27278  0.943444
Q2G1B8   23 0.71875 -1.27278  0.943444
Q2G0M6   25 0.78125 -1.27278  0.943444
Q2G1D8   28 0.861538 -1.27278  0.943444
Q2FV70   22 0.676923 -1.27278  0.943444
Q2FV72   23 0.707692 -1.27278  0.943444
Q2FVB2   24 0.738462 -1.27278  0.943444
Q2G122   27 0.830769 -1.27278  0.943444
Q2G1W2   26 0.787879 -1.27278  0.943444
Q2FWW1   19 0.575758 -1.27278  0.943444
Q2G1F4   25 0.757576 -1.27278  0.943444
Q2G093   24 0.727273 -1.27278  0.943444
Q2FXY7   25 0.757576 -1.27278  0.943444
Q2G1C6   24 0.727273 -1.27278  0.943444
Q2FZ20   21 0.636364 -1.27278  0.943444
O50581   21 0.626866 -1.27278  0.943444
Q2G1N1   24 0.716418 -1.27278  0.943444
Q2G188   17 0.5 -1.27278  0.943444
Q2G296   29 0.852941 -1.27278  0.943444
Q2G2E9   22 0.647059 -1.27278  0.943444
Q2G294   24 0.705882 -1.27278  0.943444
Q2FWJ5   22 0.647059 -1.27278  0.943444
Q2FW03   24 0.695652 -1.27278  0.943444
Q2G0N1   25 0.724638 -1.27278  0.943444
Q2FZJ0   29 0.84058 -1.27278  0.943444
Q2FYZ9   20 0.57971 -1.27278  0.943444
Q2FV74   21 0.608696 -1.27278  0.943444
Q2FXP7   22 0.637681 -1.27278  0.943444
Q2FXU1   21 0.608696 -1.27278  0.943444
Q2G1M8   28 0.811594 -1.27278  0.943444
Q2FXY4   27 0.782609 -1.27278  0.943444
Q2FZ94   24 0.685714 -1.27278  0.943444
Q2FYI0   20 0.56338 -1.27278  0.943444
Q2FXT9   20 0.56338 -1.27278  0.943444
Q2G0D2   23 0.638889 -1.27278  0.943444
Q2FYB7   21 0.583333 -1.27278  0.943444
Q2FVN8   22 0.611111 -1.27278  0.943444
Q2FZ49   18 0.5 -1.27278  0.943444
Q2FUW6   25 0.694444 -1.27278  0.943444
Q2G1P7   24 0.666667 -1.27278  0.943444
Q2FW70   26 0.712329 -1.27278  0.943444
Q2G0W1   21 0.575342 -1.27278  0.943444
Q2G024   23 0.630137 -1.27278  0.943444
Q2G1G8   24 0.657534 -1.27278  0.943444
Q2G1R9   21 0.575342 -1.27278  0.943444
O06446   22 0.60274 -1.27278  0.943444
Q2G1C9   23 0.630137 -1.27278  0.943444
Q2FXV8   20 0.540541 -1.27278  0.943444
Q2G0P5   20 0.540541 -1.27278  0.943444
Q2FV64   22 0.586667 -1.27278  0.943444
Q2FV87   24 0.631579 -1.27278  0.943444
Q2G1K9   25 0.649351 -1.27278  0.943444
Q2G266   22 0.571429 -1.27278  0.943444
Q59801   21 0.538462 -1.27278  0.943444
Q2FXH2   22 0.564103 -1.27278  0.943444
Q53727   23 0.582278 -1.27278  0.943444
Q2G2Q0   22 0.556962 -1.27278  0.943444
Q2FZD8   17 0.425 -1.27278  0.943444
Q2FYS4   21 0.525 -1.27278  0.943444
Q2G1G2   28 0.7 -1.27278  0.943444
Q2FXV9   19 0.469136 -1.27278  0.943444
Q2G0L4   7 0.17284 -1.27278  0.943444
Q2FXR8   23 0.567901 -1.27278  0.943444
Q2FYJ0   20 0.493827 -1.27278  0.943444
Q2FZS8   21 0.512195 -1.27278  0.943444
Q2FXN9   25 0.595238 -1.27278  0.943444
Q2FYM1   23 0.547619 -1.27278  0.943444
Q2FVZ5   22 0.52381 -1.27278  0.943444
Q2FVL8   21 0.494118 -1.27278  0.943444
Q2FZ40   21 0.494118 -1.27278  0.943444
Q2FYH5   25 0.581395 -1.27278  0.943444
Q2FXB3   20 0.454545 -1.27278  0.943444
Q2FYS9   27 0.6 -1.27278  0.943444
Q2G1Q4   24 0.533333 -1.27278  0.943444
Q2FVC3   23 0.511111 -1.27278  0.943444
Q2G046   23 0.505495 -1.27278  0.943444
Q2FWU3   15 0.32967 -1.27278  0.943444
Q2FZ72   22 0.483516 -1.27278  0.943444
Q2FZ82   19 0.417582 -1.27278  0.943444
Q9F1K0   22 0.468085 -1.27278  0.943444
Q2FVV9   26 0.530612 -1.27278  0.943444
Q2FZT6   17 0.343434 -1.27278  0.943444
Q2FWU5   17 0.343434 -1.27278  0.943444
Q2FYC8   15 0.3 -1.27278  0.943444
Q2FZK7   20 0.392157 -1.27278  0.943444
Q2G2C1   19 0.372549 -1.27278  0.943444
Q2FZT5   18 0.342857 -1.27278  0.943444
Q2G0R8   19 0.358491 -1.27278  0.943444
Q2FW95   13 0.245283 -1.27278  0.943444
Q2G0N5   23 0.418182 -1.27278  0.943444
P47768   21 0.375 -1.27278  0.943444
Q2FXH4   12 0.212389 -1.27278  0.943444
Q2FVM1   21 0.371681 -1.27278  0.943444
```
