## Supplementary Data 3 for "Mining folded proteomes in the era of accurate structure prediction": PF06219.output

```
# cudaSaTabsearch LTYPE = T LORDER = F LSOLN = F
# QUERY ID = PF06219 
# DBFILE = ./tableaux.ascii.DB                                                             
Q2G0V6   0 0 -1.27278 0.943444
Q2G075   0 0 -1.27278 0.943444
Q2G083   0 0 -1.27278 0.943444
Q2FZN3   0 0 -1.27278 0.943444
Q2FY90   0 0 -1.27278 0.943444
Q2FX91   0 0 -1.27278 0.943444
Q2FX54   0 0 -1.27278 0.943444
Q2FYQ4   0 0 -1.27278 0.943444
Q2G284   0 0 -1.27278 0.943444
Q2G0S4   0 0 -1.27278 0.943444
Q2FWM3   0 0 -1.27278 0.943444
Q2FX81   0 0 -1.27278 0.943444
Q2FXC6   0 0 -1.27278 0.943444
Q2FWJ7   0 0 -1.27278 0.943444
Q2FYJ9   0 0 -1.27278 0.943444
Q2G2E6   0 0 -1.27278 0.943444
Q2FWV0   0 0 -1.27278 0.943444
Q2FZC3   0 0 -1.27278 0.943444
Q2FVH9   0 0 -1.27278 0.943444
Q2FXQ5   0 0 -1.27278 0.943444
Q2FZU4   0 0 -1.27278 0.943444
Q2FYF8   0 0 -1.27278 0.943444
Q2FUR4   0 0 -1.27278 0.943444
Q2FYI2   0 0 -1.27278 0.943444
Q2FYY2   0 0 -1.27278 0.943444
Q2FW58   0 0 -1.27278 0.943444
P0C7Z3   0 0 -1.27278 0.943444
Q2G0T2   0 0 -1.27278 0.943444
Q2G1G9   0 0 -1.27278 0.943444
Q2FVJ0   0 0 -1.27278 0.943444
Q2FZ80   0 0 -1.27278 0.943444
Q2G1R4   0 0 -1.27278 0.943444
Q2FW02   0 0 -1.27278 0.943444
Q2G1X3   0 0 -1.27278 0.943444
Q2FWW4   0 0 -1.27278 0.943444
Q2FZE1   0 0 -1.27278 0.943444
Q2FY31   0 0 -1.27278 0.943444
Q2G018   0 0 -1.27278 0.943444
Q2FZI0   0 0 -1.27278 0.943444
Q2FUZ7   0 0 -1.27278 0.943444
Q2G250   0 0 -1.27278 0.943444
Q2FWU8   0 0 -1.27278 0.943444
Q2FYX5   0 0 -1.27278 0.943444
Q2FZY2   0 0 -1.27278 0.943444
Q2FZX8   0 0 -1.27278 0.943444
Q2FUY8   0 0 -1.27278 0.943444
Q2FV73   0 0 -1.27278 0.943444
Q2G0C5   0 0 -1.27278 0.943444
Q2FZ52   0 0 -1.27278 0.943444
Q2FVK6   0 0 -1.27278 0.943444
Q2G0Z3   0 0 -1.27278 0.943444
Q2FZJ8   0 0 -1.27278 0.943444
Q2FY57   0 0 -1.27278 0.943444
Q2G0W3   0 0 -1.27278 0.943444
Q2G0I2   0 0 -1.27278 0.943444
Q2FYX1   0 0 -1.27278 0.943444
Q2G0H2   0 0 -1.27278 0.943444
Q2FWJ8   0 0 -1.27278 0.943444
Q2FWZ7   0 0 -1.27278 0.943444
Q2FV04   0 0 -1.27278 0.943444
Q2G0H6   0 0 -1.27278 0.943444
Q2G291   0 0 -1.27278 0.943444
Q2G1A7   0 0 -1.27278 0.943444
Q2FVS8   0 0 -1.27278 0.943444
Q2FZ26   0 0 -1.27278 0.943444
Q2FXJ3   0 0 -1.27278 0.943444
Q2G231   0 0 -1.27278 0.943444
Q2G2N0   0 0 -1.27278 0.943444
Q2G2I2   0 0 -1.27278 0.943444
Q2FYU3   0 0 -1.27278 0.943444
Q2FWY5   0 0 -1.27278 0.943444
Q2G2E3   0 0 -1.27278 0.943444
Q2FV09   0 0 -1.27278 0.943444
Q2FX72   0 0 -1.27278 0.943444
Q2FWA3   0 0 -1.27278 0.943444
Q2FWF2   0 0 -1.27278 0.943444
Q2G0E4   0 0 -1.27278 0.943444
Q2G251   0 0 -1.27278 0.943444
P0C818   0 0 -1.27278 0.943444
Q2FXQ2   0 0 -1.27278 0.943444
Q2FXD4   0 0 -1.27278 0.943444
Q2G014   0 0 -1.27278 0.943444
Q2FWI9   0 0 -1.27278 0.943444
Q2FX79   0 0 -1.27278 0.943444
Q2FVP7   0 0 -1.27278 0.943444
Q2FZN4   0 0 -1.27278 0.943444
Q2FWU6   0 0 -1.27278 0.943444
Q2G2Y1   0 0 -1.27278 0.943444
Q2FYF6   0 0 -1.27278 0.943444
Q2FXK0   0 0 -1.27278 0.943444
Q2FVI9   0 0 -1.27278 0.943444
Q2G246   0 0 -1.27278 0.943444
Q2G053   0 0 -1.27278 0.943444
Q2FWK8   0 0 -1.27278 0.943444
Q2FXL8   0 0 -1.27278 0.943444
Q2G0Q4   0 0 -1.27278 0.943444
Q2FVB7   0 0 -1.27278 0.943444
Q2FYD6   0 0 -1.27278 0.943444
Q2FXK9   0 0 -1.27278 0.943444
Q2FV78   0 0 -1.27278 0.943444
Q2FXG4   0 0 -1.27278 0.943444
Q2G0C8   0 0 -1.27278 0.943444
Q2FWU9   0 0 -1.27278 0.943444
Q2FUX2   0 0 -1.27278 0.943444
Q2FYI8   0 0 -1.27278 0.943444
Q2FXA1   0 0 -1.27278 0.943444
Q2FV49   0 0 -1.27278 0.943444
Q2G1S0   0 0 -1.27278 0.943444
Q2G0G0   0 0 -1.27278 0.943444
P0C805   0 0 -1.27278 0.943444
Q2FWV9   0 0 -1.27278 0.943444
Q2G152   0 0 -1.27278 0.943444
Q2FX48   0 0 -1.27278 0.943444
Q2FXS5   0 0 -1.27278 0.943444
Q2FWL4   0 0 -1.27278 0.943444
P0C7Y1   0 0 -1.27278 0.943444
Q2FXA2   0 0 -1.27278 0.943444
Q2FY96   0 0 -1.27278 0.943444
Q2FVJ3   0 0 -1.27278 0.943444
Q2FZ24   0 0 -1.27278 0.943444
Q2G1X4   0 0 -1.27278 0.943444
Q2FYM6   0 0 -1.27278 0.943444
Q2FWX6   0 0 -1.27278 0.943444
Q2G1D2   0 0 -1.27278 0.943444
Q2FWC0   0 0 -1.27278 0.943444
Q2FZG7   0 0 -1.27278 0.943444
Q2G2P1   0 0 -1.27278 0.943444
Q2G1M4   0 0 -1.27278 0.943444
Q2FX29   0 0 -1.27278 0.943444
Q2FUZ3   0 0 -1.27278 0.943444
Q2FVZ9   0 0 -1.27278 0.943444
Q2G2N3   0 0 -1.27278 0.943444
Q2G237   0 0 -1.27278 0.943444
Q2FXN5   0 0 -1.27278 0.943444
Q2FYP7   0 0 -1.27278 0.943444
Q2FWC8   0 0 -1.27278 0.943444
Q2G209   0 0 -1.27278 0.943444
Q2FXX7   0 0 -1.27278 0.943444
Q2FV05   0 0 -1.27278 0.943444
Q2FWM8   0 0 -1.27278 0.943444
Q2FV00   0 0 -1.27278 0.943444
Q2FZF2   0 0 -1.27278 0.943444
Q2FV80   0 0 -1.27278 0.943444
Q2FZZ7   0 0 -1.27278 0.943444
Q2FWH8   0 0 -1.27278 0.943444
Q2FVS5   0 0 -1.27278 0.943444
Q2FWY0   0 0 -1.27278 0.943444
Q2FZM3   0 0 -1.27278 0.943444
Q2FZW8   0 0 -1.27278 0.943444
Q2FVY7   0 0 -1.27278 0.943444
Q2FXJ1   0 0 -1.27278 0.943444
Q2G0T7   0 0 -1.27278 0.943444
Q2FW40   0 0 -1.27278 0.943444
Q2FYU9   0 0 -1.27278 0.943444
Q2FUR0   0 0 -1.27278 0.943444
Q2G215   0 0 -1.27278 0.943444
Q2G169   0 0 -1.27278 0.943444
Q2G034   0 0 -1.27278 0.943444
Q2FUV8   1 0.0666667 -1.27278 0.943444
Q2FW44   2 0.133333 -1.27278 0.943444
Q2FYJ8   0 0 -1.27278 0.943444
Q2FVR6   0 0 -1.27278 0.943444
Q2G183   1 0.0666667 -1.27278 0.943444
Q2G0S1   1 0.0666667 -1.27278 0.943444
Q2FX83   0 0 -1.27278 0.943444
Q2FYF7   0 0 -1.27278 0.943444
Q2G166   2 0.133333 -1.27278 0.943444
Q2FX20   2 0.133333 -1.27278 0.943444
Q2G020   0 0 -1.27278 0.943444
Q2FVC0   0 0 -1.27278 0.943444
Q2FVD1   0 0 -1.27278 0.943444
Q2FWH1   1 0.0666667 -1.27278 0.943444
Q2FYX2   1 0.0666667 -1.27278 0.943444
Q2FZB5   1 0.0666667 -1.27278 0.943444
Q2G0G8   1 0.0666667 -1.27278 0.943444
P0A0I4   2 0.133333 -1.27278 0.943444
Q2G2C6   1 0.0666667 -1.27278 0.943444
Q2FVB1   1 0.0666667 -1.27278 0.943444
Q2FYN1   0 0 -1.27278 0.943444
Q2FV79   1 0.0666667 -1.27278 0.943444
Q2FVU9   1 0.0666667 -1.27278 0.943444
Q2G0W5   1 0.0666667 -1.27278 0.943444
Q2FW60   1 0.0666667 -1.27278 0.943444
Q2G269   1 0.0666667 -1.27278 0.943444
Q2FZS1   1 0.0666667 -1.27278 0.943444
Q2G1Y3   1 0.0666667 -1.27278 0.943444
Q2FWA4   2 0.133333 -1.27278 0.943444
Q2G0C0   2 0.133333 -1.27278 0.943444
Q2G2J6   0 0 -1.27278 0.943444
Q2G1R2   1 0.0666667 -1.27278 0.943444
Q2FXY8   2 0.133333 -1.27278 0.943444
Q2FYL2   1 0.0666667 -1.27278 0.943444
Q2FYS3   0 0 -1.27278 0.943444
Q2FXS0   2 0.133333 -1.27278 0.943444
Q2FWA7   0 0 -1.27278 0.943444
Q2FWV8   1 0.0666667 -1.27278 0.943444
Q2G279   1 0.0666667 -1.27278 0.943444
Q2FYB5   0 0 -1.27278 0.943444
Q2G175   1 0.0666667 -1.27278 0.943444
Q2FZ07   1 0.0666667 -1.27278 0.943444
Q2FVG7   0 0 -1.27278 0.943444
Q2G2P3   0 0 -1.27278 0.943444
Q2FZA3   1 0.0666667 -1.27278 0.943444
Q2FYE1   0 0 -1.27278 0.943444
Q2G2F8   0 0 -1.27278 0.943444
Q2FWS8   0 0 -1.27278 0.943444
Q2FXD8   0 0 -1.27278 0.943444
Q2FX46   1 0.0666667 -1.27278 0.943444
Q2FYB4   1 0.0666667 -1.27278 0.943444
Q2FYC0   0 0 -1.27278 0.943444
Q2FUY5   1 0.0666667 -1.27278 0.943444
Q2FYF2   0 0 -1.27278 0.943444
Q2G0R4   0 0 -1.27278 0.943444
Q2G1L1   0 0 -1.27278 0.943444
Q2FYB0   1 0.0666667 -1.27278 0.943444
Q2FWW5   1 0.0666667 -1.27278 0.943444
Q2FX04   2 0.133333 -1.27278 0.943444
Q2FV33   1 0.0666667 -1.27278 0.943444
Q2FUX6   1 0.0666667 -1.27278 0.943444
Q2FVP5   0 0 -1.27278 0.943444
Q2G0W7   1 0.0666667 -1.27278 0.943444
Q2FXV1   1 0.0666667 -1.27278 0.943444
Q2G096   1 0.0666667 -1.27278 0.943444
Q2FV68   1 0.0666667 -1.27278 0.943444
Q2FVY6   2 0.133333 -1.27278 0.943444
Q2FYY0   0 0 -1.27278 0.943444
Q2G005   1 0.0666667 -1.27278 0.943444
Q2G2B4   0 0 -1.27278 0.943444
Q2FVZ7   1 0.0666667 -1.27278 0.943444
Q2FW55   1 0.0666667 -1.27278 0.943444
Q2FV92   0 0 -1.27278 0.943444
Q2FYV9   1 0.0666667 -1.27278 0.943444
Q2FW74   2 0.133333 -1.27278 0.943444
Q2FVK9   1 0.0666667 -1.27278 0.943444
Q2FZA4   1 0.0666667 -1.27278 0.943444
Q2FV25   0 0 -1.27278 0.943444
Q2FYG8   1 0.0666667 -1.27278 0.943444
Q2G216   0 0 -1.27278 0.943444
Q2FZ69   0 0 -1.27278 0.943444
Q2FV97   1 0.0666667 -1.27278 0.943444
Q2FZ95   0 0 -1.27278 0.943444
Q2FZN8   0 0 -1.27278 0.943444
Q2FZG2   0 0 -1.27278 0.943444
Q2G259   1 0.0666667 -1.27278 0.943444
Q2FYB6   1 0.0666667 -1.27278 0.943444
Q2FZD1   0 0 -1.27278 0.943444
Q2FYT6   1 0.0666667 -1.27278 0.943444
Q2G0Y2   1 0.0666667 -1.27278 0.943444
Q2FWZ1   2 0.133333 -1.27278 0.943444
Q2FVC8   1 0.0666667 -1.27278 0.943444
Q2G2H1   1 0.0666667 -1.27278 0.943444
Q2FY47   0 0 -1.27278 0.943444
Q2FX78   1 0.0666667 -1.27278 0.943444
Q2FX47   1 0.0666667 -1.27278 0.943444
Q2FZA7   1 0.0666667 -1.27278 0.943444
Q2FV32   1 0.0666667 -1.27278 0.943444
Q2FYE6   0 0 -1.27278 0.943444
Q2FZ41   1 0.0666667 -1.27278 0.943444
Q2FYG3   0 0 -1.27278 0.943444
Q2FX01   2 0.133333 -1.27278 0.943444
Q2FXU6   2 0.133333 -1.27278 0.943444
Q2FYL7   1 0.0666667 -1.27278 0.943444
Q2FWQ3   1 0.0666667 -1.27278 0.943444
Q2FZY9   1 0.0666667 -1.27278 0.943444
Q2FV50   1 0.0666667 -1.27278 0.943444
Q2FUY7   2 0.133333 -1.27278 0.943444
Q2FXP6   1 0.0666667 -1.27278 0.943444
Q2G1S9   1 0.0666667 -1.27278 0.943444
Q2FX18   1 0.0666667 -1.27278 0.943444
Q2FYU0   0 0 -1.27278 0.943444
Q2FXZ7   3 0.193548 -1.27278 0.943444
Q2G051   1 0.0645161 -1.27278 0.943444
Q2FWS3   0 0 -1.27278 0.943444
Q2FW14   2 0.129032 -1.27278 0.943444
Q2FYD7   4 0.258065 -1.27278 0.943444
Q9RQP8   5 0.322581 -1.27278 0.943444
Q2FZK2   2 0.129032 -1.27278 0.943444
Q2FWI7   3 0.193548 -1.27278 0.943444
Q2G182   2 0.129032 -1.27278 0.943444
Q2FYT7   3 0.193548 -1.27278 0.943444
Q2FV46   3 0.193548 -1.27278 0.943444
Q2FY58   1 0.0645161 -1.27278 0.943444
Q2FX06   1 0.0645161 -1.27278 0.943444
Q2FZH0   2 0.129032 -1.27278 0.943444
Q2FUZ4   6 0.387097 -1.27278 0.943444
Q2G102   5 0.322581 -1.27278 0.943444
Q2G1R8   1 0.0645161 -1.27278 0.943444
Q2G2J1   1 0.0645161 -1.27278 0.943444
Q2FX71   1 0.0645161 -1.27278 0.943444
Q2FUZ5   6 0.387097 -1.27278 0.943444
Q2FYP5   1 0.0645161 -1.27278 0.943444
Q2G048   0 0 -1.27278 0.943444
Q2FUQ0   2 0.129032 -1.27278 0.943444
Q2FWS7   6 0.387097 -1.27278 0.943444
Q2FV65   1 0.0645161 -1.27278 0.943444
Q2G125   1 0.0645161 -1.27278 0.943444
Q2FYT2   6 0.387097 -1.27278 0.943444
Q2FVH7   1 0.0645161 -1.27278 0.943444
Q2G127   1 0.0645161 -1.27278 0.943444
Q2FYI5   1 0.0645161 -1.27278 0.943444
Q2FYX4   6 0.387097 -1.27278 0.943444
Q2G0M3   6 0.387097 -1.27278 0.943444
Q2FW87   3 0.193548 -1.27278 0.943444
Q2G211   0 0 -1.27278 0.943444
Q2FXR5   6 0.387097 -1.27278 0.943444
Q2FWR5   2 0.129032 -1.27278 0.943444
Q2FYD5   1 0.0645161 -1.27278 0.943444
Q2FY94   1 0.0645161 -1.27278 0.943444
Q2G2W8   2 0.129032 -1.27278 0.943444
Q2FZL9   5 0.322581 -1.27278 0.943444
Q2FYT9   4 0.258065 -1.27278 0.943444
Q2FX44   1 0.0645161 -1.27278 0.943444
Q2FXB2   0 0 -1.27278 0.943444
Q2FVF6   1 0.0645161 -1.27278 0.943444
Q2G2F6   1 0.0645161 -1.27278 0.943444
Q2G2C3   2 0.129032 -1.27278 0.943444
Q2FYA5   2 0.129032 -1.27278 0.943444
Q2FYB1   1 0.0645161 -1.27278 0.943444
Q2G011   1 0.0645161 -1.27278 0.943444
Q2FV29   1 0.0645161 -1.27278 0.943444
Q2FVW1   2 0.129032 -1.27278 0.943444
Q2FYA4   1 0.0645161 -1.27278 0.943444
Q2FY26   3 0.193548 -1.27278 0.943444
Q2FXC1   1 0.0645161 -1.27278 0.943444
Q2G2T0   2 0.129032 -1.27278 0.943444
Q2FY62   0 0 -1.27278 0.943444
Q2G2K4   2 0.129032 -1.27278 0.943444
Q2FW65   3 0.193548 -1.27278 0.943444
Q2FY05   6 0.387097 -1.27278 0.943444
Q2FV96   4 0.258065 -1.27278 0.943444
Q2G1S7   1 0.0645161 -1.27278 0.943444
Q2FWS9   3 0.193548 -1.27278 0.943444
Q2G180   2 0.129032 -1.27278 0.943444
Q2G0L6   2 0.129032 -1.27278 0.943444
Q2G189   1 0.0645161 -1.27278 0.943444
Q2FYD9   0 0 -1.27278 0.943444
Q2FWM6   1 0.0645161 -1.27278 0.943444
Q2FXA6   1 0.0645161 -1.27278 0.943444
Q2G0U8   1 0.0645161 -1.27278 0.943444
Q2FXD9   0 0 -1.27278 0.943444
Q2FWF9   0 0 -1.27278 0.943444
Q2FXS3   1 0.0645161 -1.27278 0.943444
Q2FXX6   2 0.129032 -1.27278 0.943444
Q2FWU2   3 0.193548 -1.27278 0.943444
Q2FXD5   2 0.129032 -1.27278 0.943444
Q2FZK8   6 0.387097 -1.27278 0.943444
Q2FV15   1 0.0645161 -1.27278 0.943444
Q2FZZ5   6 0.387097 -1.27278 0.943444
Q2FW48   1 0.0645161 -1.27278 0.943444
Q2FYB3   5 0.322581 -1.27278 0.943444
Q2FWT5   1 0.0645161 -1.27278 0.943444
Q2FVH4   1 0.0645161 -1.27278 0.943444
Q2FWP4   2 0.129032 -1.27278 0.943444
Q2FYX9   2 0.129032 -1.27278 0.943444
Q2G1U7   1 0.0645161 -1.27278 0.943444
Q2FXY6   2 0.129032 -1.27278 0.943444
Q2FYT1   1 0.0645161 -1.27278 0.943444
Q2G244   1 0.0645161 -1.27278 0.943444
Q2FX30   0 0 -1.27278 0.943444
Q2FVZ3   3 0.193548 -1.27278 0.943444
Q2FWP5   6 0.387097 -1.27278 0.943444
Q2FX41   0 0 -1.27278 0.943444
Q2G2R5   3 0.193548 -1.27278 0.943444
Q2G2S3   3 0.1875 -1.27278 0.943444
Q2G004   3 0.1875 -1.27278 0.943444
Q2FWV1   4 0.25 -1.27278 0.943444
Q2G003   4 0.25 -1.27278 0.943444
Q2FZV3   2 0.125 -1.27278 0.943444
Q2G026   8 0.5 -1.27278 0.943444
Q2FXG7   1 0.0625 -1.27278 0.943444
Q2FYL8   1 0.0625 -1.27278 0.943444
Q2FZB6   1 0.0625 -1.27278 0.943444
Q2FZE4   3 0.1875 -1.27278 0.943444
Q2FX11   5 0.3125 -1.27278 0.943444
Q2G0Y3   6 0.375 -1.27278 0.943444
Q2FZW7   1 0.0625 -1.27278 0.943444
Q2FX21   8 0.5 -1.27278 0.943444
Q2G092   10 0.625 -1.27278 0.943444
Q2FZB7   2 0.125 -1.27278 0.943444
Q2G0J9   8 0.5 -1.27278 0.943444
Q2G1X2   2 0.125 -1.27278 0.943444
Q2FZD6   7 0.4375 -1.27278 0.943444
Q2FW67   5 0.3125 -1.27278 0.943444
Q2G111   4 0.25 -1.27278 0.943444
Q2G2Y4   6 0.375 -1.27278 0.943444
Q2FY38   1 0.0625 -1.27278 0.943444
Q2FWJ0   3 0.1875 -1.27278 0.943444
Q2G2T5   3 0.1875 -1.27278 0.943444
Q2FVG6   4 0.25 -1.27278 0.943444
Q2G1V8   3 0.1875 -1.27278 0.943444
Q2G1L0   1 0.0625 -1.27278 0.943444
Q2FXD6   5 0.3125 -1.27278 0.943444
P0C948   3 0.1875 -1.27278 0.943444
Q2G1M2   2 0.125 -1.27278 0.943444
Q2FVW8   2 0.125 -1.27278 0.943444
Q2FX24   3 0.1875 -1.27278 0.943444
Q2FWS4   6 0.375 -1.27278 0.943444
Q2FYQ3   3 0.1875 -1.27278 0.943444
Q2G254   4 0.25 -1.27278 0.943444
Q2FWB4   3 0.1875 -1.27278 0.943444
Q2FUP8   1 0.0625 -1.27278 0.943444
Q2FZC2   2 0.125 -1.27278 0.943444
Q2FYE4   6 0.375 -1.27278 0.943444
Q2FWS2   4 0.25 -1.27278 0.943444
Q2FY03   6 0.375 -1.27278 0.943444
Q2FVS6   2 0.125 -1.27278 0.943444
Q2FXV2   2 0.125 -1.27278 0.943444
Q2G2L6   2 0.125 -1.27278 0.943444
Q2G2I5   1 0.0625 -1.27278 0.943444
Q2FYA2   4 0.25 -1.27278 0.943444
Q2FWV7   2 0.125 -1.27278 0.943444
Q2FXE7   6 0.375 -1.27278 0.943444
Q2G0J6   5 0.3125 -1.27278 0.943444
Q2FUU4   10 0.625 -1.27278 0.943444
Q2FVJ4   3 0.1875 -1.27278 0.943444
Q2FZM9   2 0.125 -1.27278 0.943444
Q2FZ51   3 0.1875 -1.27278 0.943444
Q2FY22   9 0.5625 -1.27278 0.943444
Q2G2Q1   2 0.125 -1.27278 0.943444
Q2G109   2 0.125 -1.27278 0.943444
Q2G1D6   2 0.125 -1.27278 0.943444
Q2FVC9   1 0.0625 -1.27278 0.943444
Q2G2R6   9 0.5625 -1.27278 0.943444
Q2FZ85   4 0.25 -1.27278 0.943444
Q2FVK4   9 0.5625 -1.27278 0.943444
Q2G1V9   2 0.125 -1.27278 0.943444
Q2G2H6   3 0.1875 -1.27278 0.943444
Q2FWS6   6 0.375 -1.27278 0.943444
Q2FZW4   2 0.125 -1.27278 0.943444
Q2G1M3   2 0.125 -1.27278 0.943444
Q2G1M0   7 0.4375 -1.27278 0.943444
Q2G1Y9   5 0.3125 -1.27278 0.943444
Q2FX45   5 0.3125 -1.27278 0.943444
Q2FWP8   1 0.0625 -1.27278 0.943444
Q2FYP4   4 0.25 -1.27278 0.943444
Q2FYL1   4 0.25 -1.27278 0.943444
Q2G1L4   3 0.1875 -1.27278 0.943444
Q2FUQ7   3 0.1875 -1.27278 0.943444
Q2G247   1 0.0625 -1.27278 0.943444
Q2FVV0   2 0.125 -1.27278 0.943444
Q2FYU6   9 0.5625 -1.27278 0.943444
Q2G2N6   5 0.3125 -1.27278 0.943444
Q2FXC9   4 0.25 -1.27278 0.943444
Q2FX42   5 0.3125 -1.27278 0.943444
Q2FX26   6 0.375 -1.27278 0.943444
Q2FWF3   0 0 -1.27278 0.943444
Q2FZY1   3 0.1875 -1.27278 0.943444
Q2FW15   10 0.606061 -1.27278 0.943444
P0A0G2   7 0.424242 -1.27278 0.943444
Q2G2G5   5 0.30303 -1.27278 0.943444
Q2FY39   3 0.181818 -1.27278 0.943444
Q2G0B5   5 0.30303 -1.27278 0.943444
Q2FZI1   12 0.727273 -1.27278 0.943444
Q2FUQ6   4 0.242424 -1.27278 0.943444
Q2FVR5   5 0.30303 -1.27278 0.943444
Q2G2W6   5 0.30303 -1.27278 0.943444
Q2FZR8   6 0.363636 -1.27278 0.943444
Q2FVY8   9 0.545455 -1.27278 0.943444
Q2FZ60   7 0.424242 -1.27278 0.943444
Q2FV82   4 0.242424 -1.27278 0.943444
Q2FX23   6 0.363636 -1.27278 0.943444
Q2G1G3   5 0.30303 -1.27278 0.943444
P68805   1 0.0606061 -1.27278 0.943444
Q2FVL0   15 0.909091 -1.27278 0.943444
Q2G2J0   5 0.30303 -1.27278 0.943444
Q2FZF1   10 0.606061 -1.27278 0.943444
Q2FXU9   5 0.30303 -1.27278 0.943444
Q2G1A2   14 0.848485 -1.27278 0.943444
Q2G1C3   4 0.242424 -1.27278 0.943444
Q2G1D4   2 0.121212 -1.27278 0.943444
Q2G0A8   2 0.121212 -1.27278 0.943444
Q2FVC7   3 0.181818 -1.27278 0.943444
Q2G133   3 0.181818 -1.27278 0.943444
Q2FY86   9 0.545455 -1.27278 0.943444
Q2FX92   8 0.484848 -1.27278 0.943444
Q2FW47   1 0.0606061 -1.27278 0.943444
Q2G1T9   2 0.121212 -1.27278 0.943444
Q2FVU8   2 0.121212 -1.27278 0.943444
Q2FVD7   10 0.606061 -1.27278 0.943444
Q2FX55   4 0.242424 -1.27278 0.943444
Q2FVD3   6 0.363636 -1.27278 0.943444
Q2G2B5   2 0.121212 -1.27278 0.943444
Q2FWV6   3 0.181818 -1.27278 0.943444
Q2FW29   8 0.484848 -1.27278 0.943444
Q2G0W6   0 0 -1.27278 0.943444
Q2FVD2   4 0.242424 -1.27278 0.943444
Q2FWR8   4 0.242424 -1.27278 0.943444
Q2FXA0   6 0.363636 -1.27278 0.943444
Q2FZB4   4 0.242424 -1.27278 0.943444
Q2FX37   5 0.30303 -1.27278 0.943444
Q2FX13   2 0.121212 -1.27278 0.943444
Q2FWD8   8 0.484848 -1.27278 0.943444
Q2G108   6 0.363636 -1.27278 0.943444
Q2G2V4   6 0.363636 -1.27278 0.943444
Q2FZW2   6 0.363636 -1.27278 0.943444
Q2FYY4   3 0.181818 -1.27278 0.943444
Q2FYB8   4 0.242424 -1.27278 0.943444
Q2FWC2   6 0.363636 -1.27278 0.943444
Q2FYE8   4 0.242424 -1.27278 0.943444
Q2FXK5   5 0.30303 -1.27278 0.943444
Q2FWT0   4 0.242424 -1.27278 0.943444
Q2FW19   7 0.424242 -1.27278 0.943444
Q2G100   4 0.242424 -1.27278 0.943444
Q2FYY3   4 0.242424 -1.27278 0.943444
Q2FZ01   7 0.424242 -1.27278 0.943444
Q2FYY1   4 0.242424 -1.27278 0.943444
Q2G103   7 0.424242 -1.27278 0.943444
Q2FV12   4 0.242424 -1.27278 0.943444
Q2FWQ1   7 0.424242 -1.27278 0.943444
Q2FYY5   4 0.242424 -1.27278 0.943444
Q2G207   3 0.181818 -1.27278 0.943444
Q2G1Y8   17 1.0303 0.903563 0.161558
Q2FWZ8   4 0.242424 -1.27278 0.943444
Q2G0Z8   3 0.181818 -1.27278 0.943444
Q2G2F7   3 0.181818 -1.27278 0.943444
Q2FYH9   3 0.181818 -1.27278 0.943444
Q2FWB7   6 0.363636 -1.27278 0.943444
Q2FYN2   7 0.411765 -1.27278 0.943444
Q2FVQ6   5 0.294118 -1.27278 0.943444
Q2FWX3   5 0.294118 -1.27278 0.943444
Q2G187   7 0.411765 -1.27278 0.943444
Q2FW05   5 0.294118 -1.27278 0.943444
Q2FYC3   5 0.294118 -1.27278 0.943444
Q2FZJ2   10 0.588235 -1.27278 0.943444
Q2G0D6   4 0.235294 -1.27278 0.943444
Q2FWP7   5 0.294118 -1.27278 0.943444
Q2FX31   16 0.941176 -1.27278 0.943444
Q2FVZ6   2 0.117647 -1.27278 0.943444
Q2G2A2   9 0.529412 -1.27278 0.943444
Q2FWQ8   8 0.470588 -1.27278 0.943444
Q2FVM9   3 0.176471 -1.27278 0.943444
Q2FYD1   13 0.764706 -1.27278 0.943444
Q2FYN3   4 0.235294 -1.27278 0.943444
Q2FYI3   7 0.411765 -1.27278 0.943444
Q2G022   18 1.05882 0.903563 0.161558
Q2G1Q3   5 0.294118 -1.27278 0.943444
Q2FX58   5 0.294118 -1.27278 0.943444
Q2G2V1   12 0.705882 -1.27278 0.943444
Q2FVV5   6 0.352941 -1.27278 0.943444
Q2FZC0   10 0.588235 -1.27278 0.943444
Q2FV63   10 0.588235 -1.27278 0.943444
Q2FWG9   2 0.117647 -1.27278 0.943444
Q2FZA5   4 0.235294 -1.27278 0.943444
Q2FX60   11 0.647059 -1.27278 0.943444
Q2G2I8   12 0.705882 -1.27278 0.943444
Q2G2Y5   11 0.647059 -1.27278 0.943444
Q2G2Y2   5 0.294118 -1.27278 0.943444
Q2FWA6   9 0.529412 -1.27278 0.943444
Q2FWL8   13 0.764706 -1.27278 0.943444
Q2FY95   8 0.470588 -1.27278 0.943444
Q2FYC5   9 0.529412 -1.27278 0.943444
Q2FV43   4 0.235294 -1.27278 0.943444
Q2FVU0   9 0.529412 -1.27278 0.943444
Q2FZG5   3 0.176471 -1.27278 0.943444
Q2G2H9   6 0.352941 -1.27278 0.943444
Q2G1D1   11 0.647059 -1.27278 0.943444
Q2FWU7   11 0.647059 -1.27278 0.943444
P60647   4 0.235294 -1.27278 0.943444
Q2FUR7   9 0.529412 -1.27278 0.943444
Q2FWQ2   9 0.529412 -1.27278 0.943444
Q2G2M4   6 0.352941 -1.27278 0.943444
Q2G104   8 0.470588 -1.27278 0.943444
Q2FX76   3 0.176471 -1.27278 0.943444
Q2G2Q4   8 0.470588 -1.27278 0.943444
Q2FXQ1   6 0.352941 -1.27278 0.943444
Q2FX80   4 0.235294 -1.27278 0.943444
Q2FZN6   10 0.588235 -1.27278 0.943444
Q2G009   7 0.411765 -1.27278 0.943444
Q2G021   6 0.352941 -1.27278 0.943444
Q2FWH0   11 0.647059 -1.27278 0.943444
Q2FXQ0   14 0.823529 -1.27278 0.943444
Q2FX64   7 0.411765 -1.27278 0.943444
Q2FY98   4 0.235294 -1.27278 0.943444
Q2FWK5   13 0.764706 -1.27278 0.943444
Q2FYK1   4 0.235294 -1.27278 0.943444
Q2FXF0   4 0.235294 -1.27278 0.943444
Q2FY70   10 0.588235 -1.27278 0.943444
Q2G114   8 0.470588 -1.27278 0.943444
Q2FX38   7 0.411765 -1.27278 0.943444
Q2FUP9   4 0.235294 -1.27278 0.943444
Q2FVV3   8 0.470588 -1.27278 0.943444
Q2G113   11 0.647059 -1.27278 0.943444
Q2FWB2   12 0.705882 -1.27278 0.943444
Q2FWT6   4 0.235294 -1.27278 0.943444
Q2FW28   9 0.529412 -1.27278 0.943444
Q2FUQ9   6 0.352941 -1.27278 0.943444
Q2FY00   6 0.352941 -1.27278 0.943444
Q2G040   4 0.235294 -1.27278 0.943444
Q2FX35   9 0.529412 -1.27278 0.943444
Q2FYW9   11 0.628571 -1.27278 0.943444
Q2G2N8   10 0.571429 -1.27278 0.943444
Q2G1V7   9 0.514286 -1.27278 0.943444
Q2G0C3   4 0.228571 -1.27278 0.943444
Q2FVW0   4 0.228571 -1.27278 0.943444
Q2FUS4   13 0.742857 -1.27278 0.943444
Q2FVP6   3 0.171429 -1.27278 0.943444
Q2FZK1   4 0.228571 -1.27278 0.943444
Q2FXY2   14 0.8 -1.27278 0.943444
Q2FYX3   15 0.857143 -1.27278 0.943444
Q2FZ86   9 0.514286 -1.27278 0.943444
Q2FUV7   5 0.285714 -1.27278 0.943444
Q2FX70   9 0.514286 -1.27278 0.943444
Q2G1Y1   8 0.457143 -1.27278 0.943444
Q2FVT9   5 0.285714 -1.27278 0.943444
Q2G2K3   9 0.514286 -1.27278 0.943444
P72358   7 0.4 -1.27278 0.943444
Q2G192   4 0.228571 -1.27278 0.943444
Q2FYX6   15 0.857143 -1.27278 0.943444
Q2FXW0   4 0.228571 -1.27278 0.943444
Q2G202   7 0.4 -1.27278 0.943444
Q2FYW7   7 0.4 -1.27278 0.943444
Q2G2M0   9 0.514286 -1.27278 0.943444
Q2FXT7   10 0.571429 -1.27278 0.943444
Q2FX59   13 0.742857 -1.27278 0.943444
Q2G0X2   7 0.4 -1.27278 0.943444
Q2FWR6   19 1.08571 0.903563 0.161558
Q2FW22   15 0.857143 -1.27278 0.943444
Q2FZH4   10 0.571429 -1.27278 0.943444
Q2FYZ1   9 0.514286 -1.27278 0.943444
Q2G2W7   12 0.685714 -1.27278 0.943444
Q2G2I4   11 0.628571 -1.27278 0.943444
Q2FZP5   12 0.685714 -1.27278 0.943444
Q2FWQ7   14 0.8 -1.27278 0.943444
Q2G1W9   11 0.628571 -1.27278 0.943444
Q2FWF7   12 0.685714 -1.27278 0.943444
Q2FYM9   15 0.857143 -1.27278 0.943444
Q2FXV0   9 0.514286 -1.27278 0.943444
Q2FWW2   11 0.628571 -1.27278 0.943444
Q2FVS2   7 0.4 -1.27278 0.943444
Q2G007   10 0.571429 -1.27278 0.943444
Q2FYA7   18 1.02857 0.903563 0.161558
Q2G0K0   12 0.685714 -1.27278 0.943444
Q2FXS9   22 1.25714 0.903563 0.161558
Q2G249   17 0.971429 -1.27278 0.943444
Q2G008   25 1.42857 0.903563 0.161558
Q2FZD5   7 0.4 -1.27278 0.943444
Q2FZG0   5 0.285714 -1.27278 0.943444
Q2FX28   10 0.571429 -1.27278 0.943444
Q2FXI4   16 0.914286 -1.27278 0.943444
Q2G176   5 0.285714 -1.27278 0.943444
Q2G116   7 0.4 -1.27278 0.943444
Q2FXF2   8 0.457143 -1.27278 0.943444
Q2G260   11 0.628571 -1.27278 0.943444
Q2G213   6 0.342857 -1.27278 0.943444
Q2G173   12 0.685714 -1.27278 0.943444
Q2FV71   13 0.742857 -1.27278 0.943444
Q2FWY8   9 0.514286 -1.27278 0.943444
Q2FWN3   12 0.685714 -1.27278 0.943444
Q2FYD4   13 0.742857 -1.27278 0.943444
Q2FVQ2   12 0.685714 -1.27278 0.943444
Q2FVK0   10 0.571429 -1.27278 0.943444
Q2G285   13 0.742857 -1.27278 0.943444
Q2FZH6   12 0.685714 -1.27278 0.943444
Q2FZX1   5 0.285714 -1.27278 0.943444
Q2FZ83   1 0.0571429 -1.27278 0.943444
Q2G0S9   8 0.457143 -1.27278 0.943444
Q2FZH7   6 0.342857 -1.27278 0.943444
Q2FZT3   9 0.514286 -1.27278 0.943444
Q2FX57   11 0.611111 -1.27278 0.943444
Q2G0B9   14 0.777778 -1.27278 0.943444
Q2FY28   13 0.722222 -1.27278 0.943444
Q2G0R5   20 1.11111 0.903563 0.161558
Q2FZG8   9 0.5 -1.27278 0.943444
Q2G1X1   23 1.27778 0.903563 0.161558
Q2FX93   5 0.277778 -1.27278 0.943444
Q2FYU5   8 0.444444 -1.27278 0.943444
Q2FWR9   9 0.5 -1.27278 0.943444
Q2FWS0   17 0.944444 -1.27278 0.943444
Q2G0P4   4 0.222222 -1.27278 0.943444
Q2FX50   9 0.5 -1.27278 0.943444
Q2FZV0   11 0.611111 -1.27278 0.943444
Q2G0S5   13 0.722222 -1.27278 0.943444
Q2FY25   9 0.5 -1.27278 0.943444
Q2FXG6   7 0.388889 -1.27278 0.943444
Q2FZJ7   24 1.33333 0.903563 0.161558
Q2G0U7   14 0.777778 -1.27278 0.943444
Q2FZV2   12 0.666667 -1.27278 0.943444
Q2FWT8   13 0.722222 -1.27278 0.943444
Q2G0D1   13 0.722222 -1.27278 0.943444
Q2FVW5   7 0.388889 -1.27278 0.943444
Q2FY97   15 0.833333 -1.27278 0.943444
Q2FXF3   14 0.777778 -1.27278 0.943444
Q2G063   6 0.333333 -1.27278 0.943444
Q2G0U5   7 0.388889 -1.27278 0.943444
Q2G2B1   14 0.777778 -1.27278 0.943444
Q2FVE3   6 0.333333 -1.27278 0.943444
Q2FZW1   11 0.611111 -1.27278 0.943444
Q2FYK2   16 0.888889 -1.27278 0.943444
Q2FXW2   19 1.05556 0.903563 0.161558
Q9F0R1   11 0.611111 -1.27278 0.943444
Q2FZG3   11 0.611111 -1.27278 0.943444
Q2G2K0   21 1.16667 0.903563 0.161558
Q2FVN4   17 0.944444 -1.27278 0.943444
Q2FYV0   18 1 0.903563 0.161558
Q2G0A5   7 0.388889 -1.27278 0.943444
Q2FZ03   13 0.722222 -1.27278 0.943444
Q2G1I8   9 0.5 -1.27278 0.943444
Q2FYX8   15 0.833333 -1.27278 0.943444
Q2FV18   5 0.277778 -1.27278 0.943444
Q2FYI7   14 0.777778 -1.27278 0.943444
Q2G0K1   19 1.05556 0.903563 0.161558
Q2G2U9   13 0.722222 -1.27278 0.943444
Q2FW31   17 0.944444 -1.27278 0.943444
Q2FVB5   11 0.611111 -1.27278 0.943444
Q2FVI8   3 0.166667 -1.27278 0.943444
Q2FZT0   15 0.833333 -1.27278 0.943444
P48860   12 0.666667 -1.27278 0.943444
Q2FYC1   12 0.666667 -1.27278 0.943444
Q2G286   17 0.944444 -1.27278 0.943444
Q2FXD3   12 0.666667 -1.27278 0.943444
Q2G027   5 0.277778 -1.27278 0.943444
Q2G0T4   12 0.666667 -1.27278 0.943444
Q2FZJ5   12 0.666667 -1.27278 0.943444
Q2FW10   7 0.388889 -1.27278 0.943444
Q2FY91   8 0.444444 -1.27278 0.943444
Q2FVP0   12 0.666667 -1.27278 0.943444
P60070   14 0.777778 -1.27278 0.943444
Q2FWU1   12 0.666667 -1.27278 0.943444
Q2FYA3   6 0.333333 -1.27278 0.943444
Q2G0V8   8 0.444444 -1.27278 0.943444
Q2G0Z2   9 0.5 -1.27278 0.943444
Q2FZ47   7 0.388889 -1.27278 0.943444
Q2G0V9   4 0.222222 -1.27278 0.943444
Q2FZE2   15 0.833333 -1.27278 0.943444
Q2FWB0   12 0.666667 -1.27278 0.943444
Q2G1J1   9 0.5 -1.27278 0.943444
Q2FYQ1   5 0.277778 -1.27278 0.943444
Q2FZ45   16 0.888889 -1.27278 0.943444
Q2FYW5   12 0.666667 -1.27278 0.943444
Q2G1A0   7 0.388889 -1.27278 0.943444
Q2FZB9   9 0.5 -1.27278 0.943444
Q2FZX2   9 0.5 -1.27278 0.943444
Q2FZY4   11 0.611111 -1.27278 0.943444
Q2FW56   5 0.277778 -1.27278 0.943444
P0A0G6   12 0.666667 -1.27278 0.943444
Q2FW80   6 0.333333 -1.27278 0.943444
Q2G2S4   11 0.611111 -1.27278 0.943444
Q2G2H0   9 0.5 -1.27278 0.943444
Q2G2E1   7 0.388889 -1.27278 0.943444
Q2G0I5   13 0.722222 -1.27278 0.943444
Q2FWW6   13 0.722222 -1.27278 0.943444
Q2G112   12 0.666667 -1.27278 0.943444
Q2G214   8 0.444444 -1.27278 0.943444
Q2FYG2   17 0.944444 -1.27278 0.943444
Q2G0J5   4 0.222222 -1.27278 0.943444
Q2FX27   12 0.666667 -1.27278 0.943444
Q2FWV5   15 0.833333 -1.27278 0.943444
Q2FX40   20 1.11111 0.903563 0.161558
Q2FZM5   7 0.388889 -1.27278 0.943444
Q2FXH8   7 0.388889 -1.27278 0.943444
Q2FWS5   9 0.5 -1.27278 0.943444
Q2FW13   22 1.18919 0.903563 0.161558
Q2FY93   11 0.594595 -1.27278 0.943444
Q2FZM8   18 0.972973 -1.27278 0.943444
Q2FZV4   20 1.08108 0.903563 0.161558
Q2FVD4   11 0.594595 -1.27278 0.943444
Q2G0J3   5 0.27027 -1.27278 0.943444
Q2FX61   16 0.864865 -1.27278 0.943444
Q2FVD6   12 0.648649 -1.27278 0.943444
Q2FYY7   18 0.972973 -1.27278 0.943444
Q2G0W0   14 0.756757 -1.27278 0.943444
Q2FXF7   16 0.864865 -1.27278 0.943444
Q2G191   5 0.27027 -1.27278 0.943444
Q2FYT5   10 0.540541 -1.27278 0.943444
Q2G1P0   13 0.702703 -1.27278 0.943444
Q2FVF8   13 0.702703 -1.27278 0.943444
Q2G0Y1   7 0.378378 -1.27278 0.943444
Q2FZD2   19 1.02703 0.903563 0.161558
Q2FZ59   15 0.810811 -1.27278 0.943444
Q2G2G1   7 0.378378 -1.27278 0.943444
Q2G0F9   27 1.45946 0.903563 0.161558
Q2G1J2   14 0.756757 -1.27278 0.943444
Q2G0Q6   15 0.810811 -1.27278 0.943444
Q2FYX0   17 0.918919 -1.27278 0.943444
Q2FZU8   15 0.810811 -1.27278 0.943444
Q2G267   9 0.486486 -1.27278 0.943444
Q2G174   19 1.02703 0.903563 0.161558
Q2FWC3   12 0.648649 -1.27278 0.943444
Q2FVN6   17 0.918919 -1.27278 0.943444
Q2G2D1   15 0.810811 -1.27278 0.943444
Q2FZK9   12 0.648649 -1.27278 0.943444
Q2G2C9   11 0.594595 -1.27278 0.943444
Q2G2V8   16 0.864865 -1.27278 0.943444
Q2FVL6   18 0.972973 -1.27278 0.943444
Q2FY45   7 0.378378 -1.27278 0.943444
Q2G2R7   21 1.13514 0.903563 0.161558
Q2FWD5   12 0.648649 -1.27278 0.943444
Q2FWT3   9 0.486486 -1.27278 0.943444
Q2FY92   26 1.40541 0.903563 0.161558
Q2FZM2   10 0.540541 -1.27278 0.943444
Q2G2F0   19 1.02703 0.903563 0.161558
Q2FW30   13 0.702703 -1.27278 0.943444
Q2FZV9   12 0.648649 -1.27278 0.943444
Q2FVA6   18 0.972973 -1.27278 0.943444
Q2G229   16 0.864865 -1.27278 0.943444
Q2FZZ3   14 0.756757 -1.27278 0.943444
Q2G2F4   8 0.432432 -1.27278 0.943444
Q2FVA7   13 0.702703 -1.27278 0.943444
Q2G0R3   13 0.702703 -1.27278 0.943444
Q2G1R1   24 1.2973 0.903563 0.161558
Q2FZ79   15 0.810811 -1.27278 0.943444
Q2FZ12   8 0.432432 -1.27278 0.943444
Q2FX39   8 0.432432 -1.27278 0.943444
Q2G186   15 0.810811 -1.27278 0.943444
Q2FXE5   4 0.216216 -1.27278 0.943444
Q2G0A1   14 0.756757 -1.27278 0.943444
Q2G0E7   8 0.432432 -1.27278 0.943444
Q2G2V7   6 0.324324 -1.27278 0.943444
Q2FYA6   18 0.972973 -1.27278 0.943444
Q2G276   16 0.864865 -1.27278 0.943444
Q2G070   15 0.810811 -1.27278 0.943444
Q2FVZ1   11 0.594595 -1.27278 0.943444
Q2FW84   8 0.432432 -1.27278 0.943444
Q2FVY9   14 0.756757 -1.27278 0.943444
Q2FVD9   13 0.702703 -1.27278 0.943444
Q2G1T2   16 0.864865 -1.27278 0.943444
Q2G0I3   11 0.594595 -1.27278 0.943444
Q2G0E8   11 0.594595 -1.27278 0.943444
Q2FW08   22 1.18919 0.903563 0.161558
Q2FVD8   13 0.702703 -1.27278 0.943444
Q2FXF5   17 0.918919 -1.27278 0.943444
Q2FXW1   17 0.918919 -1.27278 0.943444
Q2FW79   14 0.756757 -1.27278 0.943444
Q2G2G0   26 1.40541 0.903563 0.161558
P48940   10 0.540541 -1.27278 0.943444
Q2FYL6   7 0.378378 -1.27278 0.943444
Q2FZV8   27 1.45946 0.903563 0.161558
Q2FYM5   14 0.756757 -1.27278 0.943444
Q2G2B6   9 0.486486 -1.27278 0.943444
Q2G1L2   10 0.540541 -1.27278 0.943444
Q2G1V5   7 0.378378 -1.27278 0.943444
Q2FXT0   18 0.972973 -1.27278 0.943444
Q2FY02   17 0.918919 -1.27278 0.943444
Q2FWQ4   7 0.378378 -1.27278 0.943444
Q2FYG4   8 0.432432 -1.27278 0.943444
Q2FW11   14 0.756757 -1.27278 0.943444
Q2G257   16 0.842105 -1.27278 0.943444
Q2FWJ6   21 1.10526 0.903563 0.161558
Q2FXS8   21 1.10526 0.903563 0.161558
Q2FX12   16 0.842105 -1.27278 0.943444
Q2FYF1   8 0.421053 -1.27278 0.943444
Q2G2E8   11 0.578947 -1.27278 0.943444
Q2FXE6   6 0.315789 -1.27278 0.943444
Q2G2C0   6 0.315789 -1.27278 0.943444
Q2G1V6   6 0.315789 -1.27278 0.943444
Q2FWZ4   18 0.947368 -1.27278 0.943444
Q2G2V0   9 0.473684 -1.27278 0.943444
Q9ZAH6   17 0.894737 -1.27278 0.943444
Q2FVU2   23 1.21053 0.903563 0.161558
Q2FWI8   16 0.842105 -1.27278 0.943444
P0A0H0   16 0.842105 -1.27278 0.943444
Q2G0C1   20 1.05263 0.903563 0.161558
Q2FXH3   11 0.578947 -1.27278 0.943444
Q2FXI6   18 0.947368 -1.27278 0.943444
Q2G1X5   16 0.842105 -1.27278 0.943444
Q2FV08   14 0.736842 -1.27278 0.943444
Q2FWT7   17 0.894737 -1.27278 0.943444
Q2G210   15 0.789474 -1.27278 0.943444
Q2FW66   16 0.842105 -1.27278 0.943444
Q2FWD0   14 0.736842 -1.27278 0.943444
Q2FUQ1   14 0.736842 -1.27278 0.943444
Q2FVI6   7 0.368421 -1.27278 0.943444
Q2FWM7   5 0.263158 -1.27278 0.943444
Q2FVN2   29 1.52632 0.903563 0.161558
Q2FWR2   14 0.736842 -1.27278 0.943444
Q2FYH4   7 0.368421 -1.27278 0.943444
Q2FYM8   6 0.315789 -1.27278 0.943444
Q9RFJ6   13 0.684211 -1.27278 0.943444
Q2FZ42   12 0.631579 -1.27278 0.943444
Q2FVX9   21 1.10526 0.903563 0.161558
Q2G066   16 0.842105 -1.27278 0.943444
Q2FVM3   12 0.631579 -1.27278 0.943444
Q2FWT1   17 0.894737 -1.27278 0.943444
Q2FZB8   10 0.526316 -1.27278 0.943444
Q2FUQ8   7 0.368421 -1.27278 0.943444
Q2G2I7   23 1.21053 0.903563 0.161558
Q2FVF7   11 0.578947 -1.27278 0.943444
Q2FV52   13 0.684211 -1.27278 0.943444
Q2FWE3   15 0.789474 -1.27278 0.943444
Q2G144   11 0.578947 -1.27278 0.943444
Q2FXZ1   20 1.05263 0.903563 0.161558
Q2FX34   18 0.947368 -1.27278 0.943444
Q2FWV4   21 1.10526 0.903563 0.161558
Q2FZ11   12 0.631579 -1.27278 0.943444
Q2G141   9 0.473684 -1.27278 0.943444
Q2FWF5   18 0.947368 -1.27278 0.943444
Q2FV34   16 0.842105 -1.27278 0.943444
Q2FWQ0   18 0.947368 -1.27278 0.943444
Q2FV88   22 1.15789 0.903563 0.161558
Q2G2P0   17 0.894737 -1.27278 0.943444
Q2FYW8   19 1 0.903563 0.161558
Q2G1W1   18 0.947368 -1.27278 0.943444
Q2FVC2   19 1 0.903563 0.161558
Q2G0D3   6 0.315789 -1.27278 0.943444
Q2FV89   17 0.894737 -1.27278 0.943444
Q2G1U2   22 1.15789 0.903563 0.161558
Q2FX32   13 0.684211 -1.27278 0.943444
Q2FXS7   19 1 0.903563 0.161558
Q2FVX1   6 0.315789 -1.27278 0.943444
Q2FVE0   7 0.368421 -1.27278 0.943444
Q2G270   19 1 0.903563 0.161558
Q9EYW6   26 1.36842 0.903563 0.161558
Q2FVB8   9 0.473684 -1.27278 0.943444
Q2FZT9   9 0.473684 -1.27278 0.943444
Q2G298   22 1.15789 0.903563 0.161558
Q2FX49   10 0.526316 -1.27278 0.943444
Q2G0Z0   12 0.631579 -1.27278 0.943444
Q2FW39   19 1 0.903563 0.161558
Q2G252   19 1 0.903563 0.161558
Q2G0A3   18 0.947368 -1.27278 0.943444
Q2FYJ7   20 1.05263 0.903563 0.161558
Q2FWT2   10 0.526316 -1.27278 0.943444
Q2FWQ5   10 0.526316 -1.27278 0.943444
Q2G2J7   12 0.631579 -1.27278 0.943444
Q2FY75   8 0.421053 -1.27278 0.943444
Q2G106   20 1.05263 0.903563 0.161558
Q2FVY3   19 1 0.903563 0.161558
Q2FVP9   13 0.684211 -1.27278 0.943444
Q2FW42   20 1.05263 0.903563 0.161558
Q2FUV9   18 0.947368 -1.27278 0.943444
Q2FVR7   19 1 0.903563 0.161558
Q2FZN1   17 0.894737 -1.27278 0.943444
Q2G2Q7   21 1.07692 0.903563 0.161558
Q2G150   17 0.871795 -1.27278 0.943444
Q2G081   26 1.33333 0.903563 0.161558
Q2FV45   26 1.33333 0.903563 0.161558
Q2FX02   22 1.12821 0.903563 0.161558
P0A0Q4   11 0.564103 -1.27278 0.943444
Q2G0L9   18 0.923077 -1.27278 0.943444
Q2FY04   21 1.07692 0.903563 0.161558
Q2FV48   10 0.512821 -1.27278 0.943444
Q2FW64   16 0.820513 -1.27278 0.943444
Q2FX63   16 0.820513 -1.27278 0.943444
Q2G1T3   19 0.974359 -1.27278 0.943444
Q2G0K9   27 1.38462 0.903563 0.161558
Q2FZ00   10 0.512821 -1.27278 0.943444
Q2FVL9   31 1.58974 0.903563 0.161558
Q2FW33   19 0.974359 -1.27278 0.943444
Q2FWT9   13 0.666667 -1.27278 0.943444
Q2FZF7   16 0.820513 -1.27278 0.943444
Q2FWL1   26 1.33333 0.903563 0.161558
Q2FYS7   23 1.17949 0.903563 0.161558
Q2FZX3   17 0.871795 -1.27278 0.943444
Q2FXR0   7 0.358974 -1.27278 0.943444
Q2G2I9   22 1.12821 0.903563 0.161558
Q2FWN1   6 0.307692 -1.27278 0.943444
Q2G297   8 0.410256 -1.27278 0.943444
Q2FVA0   10 0.512821 -1.27278 0.943444
Q2FXX0   27 1.38462 0.903563 0.161558
Q2G2P4   18 0.923077 -1.27278 0.943444
Q2G0P8   15 0.769231 -1.27278 0.943444
Q2FVN3   16 0.820513 -1.27278 0.943444
Q2FXK7   20 1.02564 0.903563 0.161558
Q2FZF8   11 0.564103 -1.27278 0.943444
Q2FWR0   15 0.769231 -1.27278 0.943444
Q2FXL2   5 0.25641 -1.27278 0.943444
Q2FWA9   13 0.666667 -1.27278 0.943444
Q2G282   21 1.07692 0.903563 0.161558
Q9RQQ0   7 0.358974 -1.27278 0.943444
Q2FXD7   17 0.871795 -1.27278 0.943444
Q2FUY4   14 0.717949 -1.27278 0.943444
Q2G2W4   9 0.461538 -1.27278 0.943444
Q2FZF5   24 1.23077 0.903563 0.161558
Q2FY42   22 1.12821 0.903563 0.161558
Q2FUS3   13 0.666667 -1.27278 0.943444
Q2G2E7   5 0.25641 -1.27278 0.943444
Q2G0S6   28 1.4359 0.903563 0.161558
Q2G0C2   14 0.717949 -1.27278 0.943444
Q2FWF8   11 0.564103 -1.27278 0.943444
Q2G000   17 0.871795 -1.27278 0.943444
Q2FWX2   27 1.38462 0.903563 0.161558
Q2FZS2   23 1.17949 0.903563 0.161558
Q2FW16   15 0.769231 -1.27278 0.943444
Q2FZI2   6 0.307692 -1.27278 0.943444
Q2G1Q5   15 0.769231 -1.27278 0.943444
Q2G1A5   25 1.28205 0.903563 0.161558
Q2G0P7   16 0.820513 -1.27278 0.943444
Q2FWV3   28 1.4359 0.903563 0.161558
Q2FW51   24 1.23077 0.903563 0.161558
Q2FVI4   24 1.23077 0.903563 0.161558
Q2FVN7   28 1.4359 0.903563 0.161558
Q2FWP9   27 1.38462 0.903563 0.161558
Q2FXT2   14 0.717949 -1.27278 0.943444
P0A0F4   23 1.17949 0.903563 0.161558
Q2G126   28 1.4359 0.903563 0.161558
Q2FW82   5 0.25641 -1.27278 0.943444
Q2FY44   19 0.974359 -1.27278 0.943444
Q2G0N9   22 1.12821 0.903563 0.161558
Q2G0Z9   7 0.358974 -1.27278 0.943444
Q2FV81   15 0.769231 -1.27278 0.943444
Q2FYC4   12 0.615385 -1.27278 0.943444
Q2G178   26 1.33333 0.903563 0.161558
Q2G079   19 0.974359 -1.27278 0.943444
Q2G2B7   16 0.820513 -1.27278 0.943444
Q2FVF5   18 0.923077 -1.27278 0.943444
Q2G2W2   12 0.615385 -1.27278 0.943444
Q2G1I2   18 0.923077 -1.27278 0.943444
Q2G245   9 0.461538 -1.27278 0.943444
Q2G1H7   12 0.6 -1.27278 0.943444
Q2FWF1   25 1.25 0.903563 0.161558
Q2FZZ9   16 0.8 -1.27278 0.943444
Q2G1W3   23 1.15 0.903563 0.161558
Q2G204   24 1.2 0.903563 0.161558
Q2G1H1   17 0.85 -1.27278 0.943444
Q2FXK3   24 1.2 0.903563 0.161558
Q2G2H8   11 0.55 -1.27278 0.943444
Q2FZP9   29 1.45 0.903563 0.161558
Q2FWI2   19 0.95 -1.27278 0.943444
Q2FYZ6   8 0.4 -1.27278 0.943444
Q2FXS1   7 0.35 -1.27278 0.943444
Q2G200   28 1.4 0.903563 0.161558
Q2G2L5   8 0.4 -1.27278 0.943444
Q2FY73   27 1.35 0.903563 0.161558
Q2G177   9 0.45 -1.27278 0.943444
Q2G2F9   11 0.55 -1.27278 0.943444
Q2FV27   26 1.3 0.903563 0.161558
Q2FZ56   27 1.35 0.903563 0.161558
Q2FVF3   7 0.35 -1.27278 0.943444
Q2G0B6   16 0.8 -1.27278 0.943444
Q2G2S5   25 1.25 0.903563 0.161558
Q2FW68   16 0.8 -1.27278 0.943444
Q2FWX7   14 0.7 -1.27278 0.943444
Q2FWB6   18 0.9 -1.27278 0.943444
Q2FXA9   26 1.3 0.903563 0.161558
Q2FXP3   18 0.9 -1.27278 0.943444
Q2FUX5   26 1.3 0.903563 0.161558
Q2FZZ4   18 0.9 -1.27278 0.943444
Q2FX98   15 0.75 -1.27278 0.943444
Q2FV23   22 1.1 0.903563 0.161558
Q2FUR1   14 0.7 -1.27278 0.943444
Q2FY49   21 1.05 0.903563 0.161558
Q2G017   44 2.2 3.07991 0.0107511
Q2G2K9   14 0.7 -1.27278 0.943444
Q2G2N9   21 1.05 0.903563 0.161558
Q2G0E9   6 0.3 -1.27278 0.943444
Q2FY19   22 1.1 0.903563 0.161558
Q2G1E3   8 0.4 -1.27278 0.943444
Q2FW17   27 1.35 0.903563 0.161558
Q2FWK9   25 1.25 0.903563 0.161558
Q2G2Q6   25 1.25 0.903563 0.161558
Q2G2Q5   23 1.15 0.903563 0.161558
Q2G1U9   31 1.55 0.903563 0.161558
Q2G299   14 0.7 -1.27278 0.943444
Q2FX75   37 1.85 0.903563 0.161558
Q2G058   23 1.15 0.903563 0.161558
Q2G0E3   11 0.55 -1.27278 0.943444
Q2FYK0   13 0.65 -1.27278 0.943444
Q2G2K6   20 1 0.903563 0.161558
Q2FYN0   29 1.45 0.903563 0.161558
Q2FVK7   16 0.8 -1.27278 0.943444
Q2FX15   23 1.15 0.903563 0.161558
Q2FVN9   8 0.4 -1.27278 0.943444
Q2FWX0   9 0.45 -1.27278 0.943444
Q2G143   18 0.9 -1.27278 0.943444
Q2G0C7   28 1.4 0.903563 0.161558
Q2G0K6   16 0.8 -1.27278 0.943444
Q2FZZ1   8 0.4 -1.27278 0.943444
Q2FV13   34 1.7 0.903563 0.161558
Q2G128   10 0.5 -1.27278 0.943444
Q2FXU2   24 1.2 0.903563 0.161558
Q2G2R4   23 1.15 0.903563 0.161558
Q2FXM1   21 1.05 0.903563 0.161558
Q8KQR1   32 1.6 0.903563 0.161558
Q2G2Q9   23 1.15 0.903563 0.161558
Q2FVG9   7 0.35 -1.27278 0.943444
Q2FV56   8 0.4 -1.27278 0.943444
Q2FWG7   5 0.243902 -1.27278 0.943444
Q2G0T1   19 0.926829 -1.27278 0.943444
Q2FXB9   6 0.292683 -1.27278 0.943444
Q2FZP3   12 0.585366 -1.27278 0.943444
Q2FZQ2   7 0.341463 -1.27278 0.943444
Q2FXS4   22 1.07317 0.903563 0.161558
Q2FZ21   23 1.12195 0.903563 0.161558
Q2G2X2   19 0.926829 -1.27278 0.943444
Q2FZF6   30 1.46341 0.903563 0.161558
Q2FYA0   22 1.07317 0.903563 0.161558
Q2G2A9   10 0.487805 -1.27278 0.943444
Q2FYB9   20 0.97561 -1.27278 0.943444
Q2FYI4   21 1.02439 0.903563 0.161558
Q2FYL4   27 1.31707 0.903563 0.161558
Q2G1T0   9 0.439024 -1.27278 0.943444
Q2FXW7   18 0.878049 -1.27278 0.943444
Q2FZA1   19 0.926829 -1.27278 0.943444
Q2FY76   15 0.731707 -1.27278 0.943444
Q2FZ97   25 1.21951 0.903563 0.161558
Q2G1I4   7 0.341463 -1.27278 0.943444
Q2FYQ6   9 0.439024 -1.27278 0.943444
Q2FXL6   19 0.926829 -1.27278 0.943444
Q2G2G6   9 0.439024 -1.27278 0.943444
Q2FVH1   11 0.536585 -1.27278 0.943444
Q2FYA8   25 1.21951 0.903563 0.161558
Q2G2M5   24 1.17073 0.903563 0.161558
Q2FV99   26 1.26829 0.903563 0.161558
Q2G105   35 1.70732 0.903563 0.161558
Q2FW23   32 1.56098 0.903563 0.161558
Q2G012   19 0.926829 -1.27278 0.943444
Q2G2V5   26 1.26829 0.903563 0.161558
Q2FW07   26 1.26829 0.903563 0.161558
Q2G0F2   46 2.2439 3.07991 0.0107511
Q2FZC9   11 0.536585 -1.27278 0.943444
Q2FXE9   8 0.390244 -1.27278 0.943444
Q2FV47   28 1.36585 0.903563 0.161558
Q2G2Q8   24 1.17073 0.903563 0.161558
Q2FYE7   13 0.634146 -1.27278 0.943444
Q2FUT3   12 0.585366 -1.27278 0.943444
Q2G068   24 1.17073 0.903563 0.161558
Q2G2D3   22 1.07317 0.903563 0.161558
Q2FYK4   20 0.97561 -1.27278 0.943444
Q2FX36   26 1.26829 0.903563 0.161558
Q2G0A4   9 0.439024 -1.27278 0.943444
Q2G080   5 0.243902 -1.27278 0.943444
Q2FUT1   13 0.634146 -1.27278 0.943444
Q2FYH3   20 0.97561 -1.27278 0.943444
Q2FXA7   27 1.31707 0.903563 0.161558
Q2G2Y6   24 1.17073 0.903563 0.161558
Q2FY55   23 1.12195 0.903563 0.161558
Q2FY61   21 1.02439 0.903563 0.161558
Q2G0E2   26 1.26829 0.903563 0.161558
Q2FVY1   32 1.56098 0.903563 0.161558
Q2FUV1   23 1.12195 0.903563 0.161558
Q2FUS9   36 1.7561 0.903563 0.161558
Q2G1A1   18 0.878049 -1.27278 0.943444
P60639   8 0.390244 -1.27278 0.943444
Q2FZE9   32 1.56098 0.903563 0.161558
Q2G1I9   10 0.487805 -1.27278 0.943444
Q2FWN0   16 0.780488 -1.27278 0.943444
Q2FZE3   27 1.31707 0.903563 0.161558
Q93Q23   8 0.390244 -1.27278 0.943444
Q2FWE9   23 1.12195 0.903563 0.161558
Q2FUS1   9 0.439024 -1.27278 0.943444
Q2FVM5   27 1.31707 0.903563 0.161558
Q2G2N7   15 0.731707 -1.27278 0.943444
Q2FWG0   8 0.390244 -1.27278 0.943444
Q2FXV7   9 0.439024 -1.27278 0.943444
Q2FW69   12 0.585366 -1.27278 0.943444
P0A0F8   13 0.634146 -1.27278 0.943444
Q2G055   43 2.09756 3.07991 0.0107511
Q2FV37   9 0.439024 -1.27278 0.943444
Q2G225   8 0.390244 -1.27278 0.943444
Q2FXG2   20 0.97561 -1.27278 0.943444
Q2FY87   26 1.26829 0.903563 0.161558
Q2FWR7   28 1.36585 0.903563 0.161558
Q2G1U6   17 0.829268 -1.27278 0.943444
Q2G006   22 1.07317 0.903563 0.161558
Q2G2I6   7 0.333333 -1.27278 0.943444
Q2FWS1   27 1.28571 0.903563 0.161558
Q2FYF5   23 1.09524 0.903563 0.161558
Q2G0F1   10 0.47619 -1.27278 0.943444
Q2G0J2   19 0.904762 -1.27278 0.943444
Q2FXE3   17 0.809524 -1.27278 0.943444
Q2FYV8   25 1.19048 0.903563 0.161558
Q2G1X6   20 0.952381 -1.27278 0.943444
Q2FUP5   16 0.761905 -1.27278 0.943444
Q2G1A4   7 0.333333 -1.27278 0.943444
Q2G0H9   19 0.904762 -1.27278 0.943444
Q2G0M0   20 0.952381 -1.27278 0.943444
Q2FYK6   24 1.14286 0.903563 0.161558
Q2G023   27 1.28571 0.903563 0.161558
Q2G0G2   22 1.04762 0.903563 0.161558
Q2FXC0   29 1.38095 0.903563 0.161558
Q2FXF1   31 1.47619 0.903563 0.161558
Q2FW00   8 0.380952 -1.27278 0.943444
Q2G1E7   8 0.380952 -1.27278 0.943444
Q2FWE7   16 0.761905 -1.27278 0.943444
Q2FY32   20 0.952381 -1.27278 0.943444
Q2FUU0   32 1.52381 0.903563 0.161558
Q2FVU5   23 1.09524 0.903563 0.161558
Q2G062   15 0.714286 -1.27278 0.943444
Q2FV26   12 0.571429 -1.27278 0.943444
Q2FW97   17 0.809524 -1.27278 0.943444
Q2FZY8   9 0.428571 -1.27278 0.943444
Q2G277   9 0.428571 -1.27278 0.943444
Q2G0V1   7 0.333333 -1.27278 0.943444
Q2FWJ3   29 1.38095 0.903563 0.161558
Q2G2J2   19 0.904762 -1.27278 0.943444
Q2FVB0   9 0.428571 -1.27278 0.943444
Q2G278   21 1 0.903563 0.161558
Q2G107   37 1.7619 0.903563 0.161558
P0A0M9   24 1.14286 0.903563 0.161558
Q2G067   7 0.333333 -1.27278 0.943444
Q2FV55   24 1.14286 0.903563 0.161558
Q2G1L3   27 1.28571 0.903563 0.161558
Q2G2R0   20 0.952381 -1.27278 0.943444
Q2G2T3   18 0.857143 -1.27278 0.943444
Q2FWA8   8 0.380952 -1.27278 0.943444
Q2G056   28 1.33333 0.903563 0.161558
Q2FWR1   19 0.904762 -1.27278 0.943444
Q2FXP9   16 0.761905 -1.27278 0.943444
Q2FZI4   12 0.571429 -1.27278 0.943444
Q2G2L7   18 0.857143 -1.27278 0.943444
Q2FVG1   6 0.285714 -1.27278 0.943444
Q2G1I7   24 1.14286 0.903563 0.161558
Q2FVB6   7 0.333333 -1.27278 0.943444
Q2G001   15 0.714286 -1.27278 0.943444
Q2FUX3   28 1.33333 0.903563 0.161558
Q2G1Q9   21 1 0.903563 0.161558
Q2G2S9   19 0.904762 -1.27278 0.943444
Q2FXZ8   13 0.619048 -1.27278 0.943444
Q2FZI7   27 1.28571 0.903563 0.161558
Q2FUS6   24 1.14286 0.903563 0.161558
Q2FUZ6   19 0.904762 -1.27278 0.943444
Q2FYQ9   16 0.761905 -1.27278 0.943444
Q2FYS8   37 1.7619 0.903563 0.161558
Q2FYS6   7 0.333333 -1.27278 0.943444
Q2FZG6   22 1.04762 0.903563 0.161558
Q2G1L9   7 0.333333 -1.27278 0.943444
Q2FXT3   18 0.857143 -1.27278 0.943444
Q2FZN9   27 1.28571 0.903563 0.161558
Q2FW20   24 1.14286 0.903563 0.161558
Q2G0H3   20 0.952381 -1.27278 0.943444
Q2FV98   29 1.38095 0.903563 0.161558
Q2FXR7   12 0.571429 -1.27278 0.943444
Q2G1T4   27 1.28571 0.903563 0.161558
Q2FW38   22 1.04762 0.903563 0.161558
Q2G2P6   11 0.52381 -1.27278 0.943444
Q2FVL7   14 0.666667 -1.27278 0.943444
Q2FVY2   26 1.2381 0.903563 0.161558
Q2FYZ0   16 0.761905 -1.27278 0.943444
Q2FYW2   9 0.428571 -1.27278 0.943444
P60643   7 0.333333 -1.27278 0.943444
Q2G265   24 1.14286 0.903563 0.161558
Q2FV42   8 0.380952 -1.27278 0.943444
Q2FXN0   14 0.666667 -1.27278 0.943444
Q2G2D9   9 0.428571 -1.27278 0.943444
Q2FV75   22 1.04762 0.903563 0.161558
Q2FYE0   14 0.666667 -1.27278 0.943444
Q2FX03   6 0.285714 -1.27278 0.943444
Q2FX89   20 0.952381 -1.27278 0.943444
Q2FX43   42 2 3.07991 0.0107511
Q2FV69   16 0.744186 -1.27278 0.943444
P72360   9 0.418605 -1.27278 0.943444
Q2FVQ1   23 1.06977 0.903563 0.161558
Q2FYG7   17 0.790698 -1.27278 0.943444
Q2G1J8   7 0.325581 -1.27278 0.943444
Q2FW77   8 0.372093 -1.27278 0.943444
Q2FWI4   22 1.02326 0.903563 0.161558
Q2FX62   24 1.11628 0.903563 0.161558
Q2G0U6   32 1.48837 0.903563 0.161558
Q2G0P2   25 1.16279 0.903563 0.161558
Q2G0B8   29 1.34884 0.903563 0.161558
Q2FVL3   7 0.325581 -1.27278 0.943444
Q2G1K8   20 0.930233 -1.27278 0.943444
Q2G2R9   20 0.930233 -1.27278 0.943444
Q2G2I3   9 0.418605 -1.27278 0.943444
Q2FY56   6 0.27907 -1.27278 0.943444
Q2G0B1   16 0.744186 -1.27278 0.943444
Q2G1T1   23 1.06977 0.903563 0.161558
Q2FVX5   11 0.511628 -1.27278 0.943444
Q2G0H8   13 0.604651 -1.27278 0.943444
Q2FVT3   25 1.16279 0.903563 0.161558
Q2FWF6   25 1.16279 0.903563 0.161558
Q2FWZ6   21 0.976744 -1.27278 0.943444
Q2FZ77   30 1.39535 0.903563 0.161558
Q2G0H0   16 0.744186 -1.27278 0.943444
Q2G2G7   25 1.16279 0.903563 0.161558
Q2G117   19 0.883721 -1.27278 0.943444
Q2FXG9   32 1.48837 0.903563 0.161558
Q2FWE4   28 1.30233 0.903563 0.161558
Q2FUS0   32 1.48837 0.903563 0.161558
Q2FWR3   14 0.651163 -1.27278 0.943444
Q2FYA9   32 1.48837 0.903563 0.161558
Q2G0Y5   30 1.39535 0.903563 0.161558
Q2FZZ8   36 1.67442 0.903563 0.161558
Q2G1Z6   12 0.55814 -1.27278 0.943444
Q2FX53   14 0.651163 -1.27278 0.943444
Q2FZC4   45 2.09302 3.07991 0.0107511
Q2FUS5   14 0.651163 -1.27278 0.943444
Q2G1R0   8 0.372093 -1.27278 0.943444
Q2G0D5   7 0.325581 -1.27278 0.943444
Q2FY18   8 0.372093 -1.27278 0.943444
Q2FYH8   9 0.418605 -1.27278 0.943444
Q2G1F2   20 0.930233 -1.27278 0.943444
Q2G0Q5   32 1.48837 0.903563 0.161558
Q2FVR2   29 1.34884 0.903563 0.161558
Q2FZE7   29 1.34884 0.903563 0.161558
Q2G0I0   26 1.2093 0.903563 0.161558
Q2G0R1   35 1.62791 0.903563 0.161558
Q2G0L7   28 1.30233 0.903563 0.161558
Q2FWI1   17 0.790698 -1.27278 0.943444
Q2G0F7   10 0.465116 -1.27278 0.943444
Q2FXY3   22 1.02326 0.903563 0.161558
P0A084   27 1.25581 0.903563 0.161558
Q2G0G5   22 1.02326 0.903563 0.161558
Q2FZE5   12 0.55814 -1.27278 0.943444
Q2G0A2   8 0.372093 -1.27278 0.943444
Q2FVE8   7 0.325581 -1.27278 0.943444
Q2G2M8   28 1.30233 0.903563 0.161558
Q2FYH7   9 0.418605 -1.27278 0.943444
Q2FVR8   32 1.48837 0.903563 0.161558
Q2FZU9   27 1.25581 0.903563 0.161558
Q2FYX7   17 0.790698 -1.27278 0.943444
Q2G280   33 1.53488 0.903563 0.161558
Q2FVG5   25 1.16279 0.903563 0.161558
Q2FWX1   22 1.02326 0.903563 0.161558
Q2FVB3   9 0.418605 -1.27278 0.943444
Q2G2A1   27 1.25581 0.903563 0.161558
Q2G1W7   31 1.44186 0.903563 0.161558
Q2FW36   13 0.604651 -1.27278 0.943444
P31337   21 0.976744 -1.27278 0.943444
Q2FXB8   8 0.372093 -1.27278 0.943444
Q2G2F3   27 1.25581 0.903563 0.161558
Q2FYM7   4 0.186047 -1.27278 0.943444
Q2FYB2   45 2.09302 3.07991 0.0107511
Q2G2E2   22 1 0.903563 0.161558
Q2G2G9   11 0.5 -1.27278 0.943444
Q2FVC5   41 1.86364 0.903563 0.161558
Q2G0T3   27 1.22727 0.903563 0.161558
Q2G074   9 0.409091 -1.27278 0.943444
Q2G016   32 1.45455 0.903563 0.161558
Q2G0G4   31 1.40909 0.903563 0.161558
Q2G2K1   29 1.31818 0.903563 0.161558
Q2FXE1   10 0.454545 -1.27278 0.943444
Q2FWD2   28 1.27273 0.903563 0.161558
Q2G1Q0   46 2.09091 3.07991 0.0107511
Q2G073   8 0.363636 -1.27278 0.943444
Q2G1T7   22 1 0.903563 0.161558
Q2FVI3   24 1.09091 0.903563 0.161558
Q2FZ93   11 0.5 -1.27278 0.943444
Q2FVQ7   27 1.22727 0.903563 0.161558
Q2G2B9   9 0.409091 -1.27278 0.943444
Q2FZN5   6 0.272727 -1.27278 0.943444
Q2FY72   39 1.77273 0.903563 0.161558
Q2G0A0   24 1.09091 0.903563 0.161558
Q2FZQ8   9 0.409091 -1.27278 0.943444
Q2FXP1   19 0.863636 -1.27278 0.943444
P0A0B7   29 1.31818 0.903563 0.161558
Q2FYW0   34 1.54545 0.903563 0.161558
Q2G230   27 1.22727 0.903563 0.161558
Q2G0H5   19 0.863636 -1.27278 0.943444
Q2G0B7   24 1.09091 0.903563 0.161558
Q2G131   7 0.318182 -1.27278 0.943444
Q2G0Y4   24 1.09091 0.903563 0.161558
Q2G2L0   23 1.04545 0.903563 0.161558
Q2G101   22 1 0.903563 0.161558
Q2G036   24 1.09091 0.903563 0.161558
Q2FXN3   8 0.363636 -1.27278 0.943444
Q2FWY2   22 1 0.903563 0.161558
Q2FXK6   21 0.954545 -1.27278 0.943444
Q2G2Y3   36 1.63636 0.903563 0.161558
Q2G1P8   52 2.36364 3.07991 0.0107511
Q2G0N7   36 1.63636 0.903563 0.161558
Q2FW43   22 1 0.903563 0.161558
Q2G2N4   24 1.09091 0.903563 0.161558
Q2FW59   37 1.68182 0.903563 0.161558
Q2G1V0   11 0.5 -1.27278 0.943444
Q2G010   20 0.909091 -1.27278 0.943444
Q2FWJ4   14 0.636364 -1.27278 0.943444
Q2FUR3   23 1.04545 0.903563 0.161558
Q2FXE4   19 0.863636 -1.27278 0.943444
Q2FY36   22 1 0.903563 0.161558
Q2G1Q7   28 1.27273 0.903563 0.161558
Q2FX09   22 1 0.903563 0.161558
Q2G0Z1   29 1.31818 0.903563 0.161558
Q2FWJ1   54 2.45455 3.07991 0.0107511
Q2FUT4   30 1.36364 0.903563 0.161558
Q2FYI1   38 1.72727 0.903563 0.161558
Q2FXQ8   24 1.09091 0.903563 0.161558
Q2FUZ0   24 1.09091 0.903563 0.161558
P0A086   24 1.09091 0.903563 0.161558
Q2FZM0   10 0.454545 -1.27278 0.943444
Q2FXL3   32 1.45455 0.903563 0.161558
Q2G2K7   10 0.454545 -1.27278 0.943444
Q2FVL1   7 0.318182 -1.27278 0.943444
Q2FW21   31 1.40909 0.903563 0.161558
Q2G201   33 1.5 0.903563 0.161558
Q2FVV6   21 0.954545 -1.27278 0.943444
Q2FV03   29 1.31818 0.903563 0.161558
Q2G2T2   7 0.318182 -1.27278 0.943444
Q2FZ44   25 1.13636 0.903563 0.161558
Q2G1N7   19 0.863636 -1.27278 0.943444
Q2G172   9 0.409091 -1.27278 0.943444
Q2G208   14 0.636364 -1.27278 0.943444
Q2FZR7   9 0.409091 -1.27278 0.943444
Q2G2K2   37 1.68182 0.903563 0.161558
Q2FVA4   16 0.727273 -1.27278 0.943444
Q2G0F5   8 0.363636 -1.27278 0.943444
Q2G0X0   46 2.09091 3.07991 0.0107511
Q2FXU0   33 1.5 0.903563 0.161558
Q2FXX9   27 1.22727 0.903563 0.161558
Q2G2K8   33 1.5 0.903563 0.161558
Q2G0X1   38 1.68889 0.903563 0.161558
Q2FXI8   39 1.73333 0.903563 0.161558
Q2G0L1   42 1.86667 0.903563 0.161558
Q2FX07   43 1.91111 0.903563 0.161558
Q2G139   32 1.42222 0.903563 0.161558
Q2FUV5   24 1.06667 0.903563 0.161558
Q2FVD0   35 1.55556 0.903563 0.161558
Q2FX10   12 0.533333 -1.27278 0.943444
Q2G1W5   34 1.51111 0.903563 0.161558
Q2G1Y7   38 1.68889 0.903563 0.161558
Q2G190   28 1.24444 0.903563 0.161558
Q2FV59   7 0.311111 -1.27278 0.943444
Q2FZS3   38 1.68889 0.903563 0.161558
Q2FX90   23 1.02222 0.903563 0.161558
Q2FW85   10 0.444444 -1.27278 0.943444
Q2FZ65   48 2.13333 3.07991 0.0107511
Q2FXJ7   25 1.11111 0.903563 0.161558
Q2FVW2   16 0.711111 -1.27278 0.943444
Q2G0H4   23 1.02222 0.903563 0.161558
Q2FVV4   5 0.222222 -1.27278 0.943444
Q2FUR9   9 0.4 -1.27278 0.943444
Q2FW06   30 1.33333 0.903563 0.161558
Q2FY84   19 0.844444 -1.27278 0.943444
Q2G132   36 1.6 0.903563 0.161558
Q2G0C9   44 1.95556 0.903563 0.161558
Q2G2N1   8 0.355556 -1.27278 0.943444
Q2FVF2   8 0.355556 -1.27278 0.943444
Q2FZ30   15 0.666667 -1.27278 0.943444
Q2FXX8   27 1.2 0.903563 0.161558
Q2FZX6   18 0.8 -1.27278 0.943444
Q2G1Z2   8 0.355556 -1.27278 0.943444
Q2G0G7   22 0.977778 -1.27278 0.943444
Q2FV53   23 1.02222 0.903563 0.161558
Q2FV28   20 0.888889 -1.27278 0.943444
Q2G097   28 1.24444 0.903563 0.161558
Q2FZC5   22 0.977778 -1.27278 0.943444
Q2FY77   29 1.28889 0.903563 0.161558
Q2FVA9   54 2.4 3.07991 0.0107511
Q2G2W5   26 1.15556 0.903563 0.161558
Q2FX97   27 1.2 0.903563 0.161558
Q2G1F3   43 1.91111 0.903563 0.161558
Q2FYU1   27 1.2 0.903563 0.161558
Q2FUP6   17 0.755556 -1.27278 0.943444
Q2G2U7   11 0.488889 -1.27278 0.943444
Q2FY09   29 1.28889 0.903563 0.161558
Q2G1J6   15 0.666667 -1.27278 0.943444
Q2G059   50 2.22222 3.07991 0.0107511
Q2FVK5   6 0.266667 -1.27278 0.943444
Q2G0H7   27 1.2 0.903563 0.161558
Q2FWN2   7 0.311111 -1.27278 0.943444
Q2FYV7   38 1.68889 0.903563 0.161558
Q2G236   19 0.844444 -1.27278 0.943444
Q2FZR6   8 0.355556 -1.27278 0.943444
Q2G1P9   43 1.91111 0.903563 0.161558
Q2G0R9   35 1.55556 0.903563 0.161558
Q2FUZ9   19 0.844444 -1.27278 0.943444
Q2FVP2   21 0.933333 -1.27278 0.943444
Q2FXC8   42 1.86667 0.903563 0.161558
Q2FVC4   43 1.91111 0.903563 0.161558
Q2FZ29   41 1.82222 0.903563 0.161558
Q2FYR8   42 1.82609 0.903563 0.161558
Q2FY23   44 1.91304 0.903563 0.161558
Q2G0D4   31 1.34783 0.903563 0.161558
Q2FZ38   25 1.08696 0.903563 0.161558
Q2FXH1   6 0.26087 -1.27278 0.943444
Q2FXZ9   18 0.782609 -1.27278 0.943444
Q2G1V3   6 0.26087 -1.27278 0.943444
Q2FVZ0   7 0.304348 -1.27278 0.943444
Q2FV95   9 0.391304 -1.27278 0.943444
Q2G196   37 1.6087 0.903563 0.161558
Q2FZ61   47 2.04348 3.07991 0.0107511
Q2FW27   32 1.3913 0.903563 0.161558
Q2FWH2   16 0.695652 -1.27278 0.943444
Q2FZQ9   8 0.347826 -1.27278 0.943444
Q2FWQ9   44 1.91304 0.903563 0.161558
Q2G1N5   7 0.304348 -1.27278 0.943444
Q2FZP8   7 0.304348 -1.27278 0.943444
Q2FXC2   39 1.69565 0.903563 0.161558
Q2G0X9   43 1.86957 0.903563 0.161558
Q2FX08   11 0.478261 -1.27278 0.943444
Q2FUV2   27 1.17391 0.903563 0.161558
Q2FZT8   29 1.26087 0.903563 0.161558
Q2G2N2   5 0.217391 -1.27278 0.943444
Q2G0M1   21 0.913043 -1.27278 0.943444
Q2FVX8   25 1.08696 0.903563 0.161558
Q2G220   20 0.869565 -1.27278 0.943444
Q2FW37   36 1.56522 0.903563 0.161558
Q2G203   27 1.17391 0.903563 0.161558
Q2FY89   33 1.43478 0.903563 0.161558
Q2G1K7   36 1.56522 0.903563 0.161558
Q2G013   8 0.347826 -1.27278 0.943444
Q2FV91   7 0.304348 -1.27278 0.943444
Q2FW92   27 1.17391 0.903563 0.161558
Q2G1U5   35 1.52174 0.903563 0.161558
Q2G2A6   41 1.78261 0.903563 0.161558
Q2G0G9   22 0.956522 -1.27278 0.943444
P0A088   21 0.913043 -1.27278 0.943444
Q2G0B4   8 0.347826 -1.27278 0.943444
Q2G0X7   48 2.08696 3.07991 0.0107511
Q2G0S0   39 1.69565 0.903563 0.161558
Q2FW12   31 1.34783 0.903563 0.161558
Q2G0J7   25 1.08696 0.903563 0.161558
Q2FW76   7 0.304348 -1.27278 0.943444
Q2G1Z7   25 1.08696 0.903563 0.161558
Q2G2S1   34 1.47826 0.903563 0.161558
Q2G1B1   35 1.52174 0.903563 0.161558
Q2FVP3   13 0.565217 -1.27278 0.943444
Q2G1V1   26 1.13043 0.903563 0.161558
Q2G1H8   43 1.86957 0.903563 0.161558
Q2G149   31 1.34783 0.903563 0.161558
Q2FXC7   40 1.73913 0.903563 0.161558
Q2G019   38 1.65217 0.903563 0.161558
Q2FWL6   31 1.34783 0.903563 0.161558
Q2G199   10 0.434783 -1.27278 0.943444
Q2FY41   33 1.43478 0.903563 0.161558
Q2FX33   34 1.47826 0.903563 0.161558
Q2G181   40 1.73913 0.903563 0.161558
Q2FVT1   9 0.391304 -1.27278 0.943444
Q2G0Z5   21 0.913043 -1.27278 0.943444
Q2FZC7   25 1.08696 0.903563 0.161558
Q2G1U0   34 1.47826 0.903563 0.161558
Q2FW18   18 0.782609 -1.27278 0.943444
Q2G0H1   29 1.26087 0.903563 0.161558
Q2FX22   28 1.21739 0.903563 0.161558
Q2G157   30 1.30435 0.903563 0.161558
Q2G2J5   23 1 0.903563 0.161558
Q2FZH9   12 0.521739 -1.27278 0.943444
Q2FZA6   7 0.304348 -1.27278 0.943444
Q2G1N6   10 0.434783 -1.27278 0.943444
Q2FVR4   19 0.826087 -1.27278 0.943444
Q2FY13   31 1.34783 0.903563 0.161558
Q2G025   33 1.43478 0.903563 0.161558
Q2FV36   10 0.434783 -1.27278 0.943444
Q2G0W9   37 1.6087 0.903563 0.161558
Q2G0L0   25 1.08696 0.903563 0.161558
Q2FUR2   40 1.73913 0.903563 0.161558
Q2FVJ9   35 1.52174 0.903563 0.161558
Q2G1S8   52 2.21277 3.07991 0.0107511
Q2FVJ5   31 1.31915 0.903563 0.161558
Q2FZ39   29 1.23404 0.903563 0.161558
Q2FWP6   25 1.06383 0.903563 0.161558
Q2FVB4   37 1.57447 0.903563 0.161558
Q2G0V7   26 1.10638 0.903563 0.161558
Q2FUV4   29 1.23404 0.903563 0.161558
Q2FYG5   28 1.19149 0.903563 0.161558
Q2FW71   8 0.340426 -1.27278 0.943444
Q2FZB1   38 1.61702 0.903563 0.161558
Q2G0Y9   31 1.31915 0.903563 0.161558
Q2G0X4   39 1.65957 0.903563 0.161558
Q2FZL2   42 1.78723 0.903563 0.161558
Q2FVS1   28 1.19149 0.903563 0.161558
Q2G099   46 1.95745 0.903563 0.161558
Q2FZN0   36 1.53191 0.903563 0.161558
Q2FZ50   17 0.723404 -1.27278 0.943444
Q2G0X8   46 1.95745 0.903563 0.161558
Q2G167   37 1.57447 0.903563 0.161558
Q2G086   26 1.10638 0.903563 0.161558
Q2G0D0   35 1.48936 0.903563 0.161558
Q2FWG3   28 1.19149 0.903563 0.161558
Q2G228   35 1.48936 0.903563 0.161558
Q2FWW8   19 0.808511 -1.27278 0.943444
Q2FYL0   50 2.12766 3.07991 0.0107511
Q2FXX2   40 1.70213 0.903563 0.161558
Q2G0C4   7 0.297872 -1.27278 0.943444
Q2FZA2   25 1.06383 0.903563 0.161558
Q2FWL0   32 1.3617 0.903563 0.161558
Q2FUY9   49 2.08511 3.07991 0.0107511
Q2G0T8   33 1.40426 0.903563 0.161558
Q2FWK0   27 1.14894 0.903563 0.161558
Q2G0D9   23 0.978723 -1.27278 0.943444
Q2FZF3   31 1.31915 0.903563 0.161558
Q2FZ17   37 1.57447 0.903563 0.161558
Q2G0T6   31 1.31915 0.903563 0.161558
Q2G140   7 0.297872 -1.27278 0.943444
Q2G2F2   10 0.425532 -1.27278 0.943444
Q2FXG0   30 1.2766 0.903563 0.161558
Q2FWR4   30 1.2766 0.903563 0.161558
Q2G195   16 0.680851 -1.27278 0.943444
Q2FVY4   36 1.53191 0.903563 0.161558
Q2G1I6   41 1.74468 0.903563 0.161558
Q2FVD5   35 1.48936 0.903563 0.161558
Q2FZM1   25 1.06383 0.903563 0.161558
Q2FVG0   38 1.61702 0.903563 0.161558
Q2FZM7   54 2.29787 3.07991 0.0107511
Q2FZB2   45 1.91489 0.903563 0.161558
Q2G287   17 0.723404 -1.27278 0.943444
Q2FWG4   10 0.425532 -1.27278 0.943444
Q2G2B3   11 0.468085 -1.27278 0.943444
Q2FY48   15 0.638298 -1.27278 0.943444
Q9ZNI1   29 1.23404 0.903563 0.161558
Q2FV94   45 1.91489 0.903563 0.161558
Q2G2X5   10 0.425532 -1.27278 0.943444
Q2FVX6   45 1.91489 0.903563 0.161558
Q2G060   15 0.638298 -1.27278 0.943444
Q2FVG2   13 0.553191 -1.27278 0.943444
Q2G1Q1   44 1.87234 0.903563 0.161558
Q2G1F1   40 1.70213 0.903563 0.161558
Q2FXC5   50 2.12766 3.07991 0.0107511
Q2G2B0   7 0.297872 -1.27278 0.943444
Q2FXR6   8 0.340426 -1.27278 0.943444
Q2FXE0   28 1.19149 0.903563 0.161558
Q2FUY3   39 1.65957 0.903563 0.161558
Q2G1S6   38 1.61702 0.903563 0.161558
Q2FVE9   9 0.382979 -1.27278 0.943444
Q2FVU7   23 0.978723 -1.27278 0.943444
Q2FVM7   27 1.14894 0.903563 0.161558
Q2FVU6   8 0.340426 -1.27278 0.943444
Q2FVA1   33 1.40426 0.903563 0.161558
Q2FWB8   31 1.31915 0.903563 0.161558
Q2FYR5   39 1.65957 0.903563 0.161558
Q2G261   15 0.638298 -1.27278 0.943444
Q2G264   42 1.78723 0.903563 0.161558
Q2G0U4   21 0.893617 -1.27278 0.943444
Q2G226   9 0.382979 -1.27278 0.943444
Q2FZT7   29 1.23404 0.903563 0.161558
Q2FXJ4   16 0.680851 -1.27278 0.943444
Q2G047   27 1.14894 0.903563 0.161558
Q2FWD9   32 1.3617 0.903563 0.161558
Q2FZH2   21 0.893617 -1.27278 0.943444
Q2G044   20 0.851064 -1.27278 0.943444
Q2FVZ8   7 0.297872 -1.27278 0.943444
Q2G1C5   8 0.340426 -1.27278 0.943444
Q2G1Z1   13 0.553191 -1.27278 0.943444
Q2G135   33 1.40426 0.903563 0.161558
Q2FVE5   38 1.61702 0.903563 0.161558
Q2FZ70   32 1.3617 0.903563 0.161558
Q2G2A0   39 1.65957 0.903563 0.161558
Q2G224   27 1.125 0.903563 0.161558
P0A0K3   34 1.41667 0.903563 0.161558
Q2G1A8   34 1.41667 0.903563 0.161558
Q2G1P5   9 0.375 -1.27278 0.943444
Q2FV93   6 0.25 -1.27278 0.943444
Q2FXC4   55 2.29167 3.07991 0.0107511
Q2FY74   16 0.666667 -1.27278 0.943444
Q2G1M1   27 1.125 0.903563 0.161558
Q9EZ11   51 2.125 3.07991 0.0107511
Q2FZB3   39 1.625 0.903563 0.161558
Q2G1V2   29 1.20833 0.903563 0.161558
Q2FVM8   13 0.541667 -1.27278 0.943444
Q2FVR1   41 1.70833 0.903563 0.161558
Q2FXC3   47 1.95833 0.903563 0.161558
Q2FUV6   36 1.5 0.903563 0.161558
Q2G1D7   29 1.20833 0.903563 0.161558
Q2FXR2   34 1.41667 0.903563 0.161558
Q2FW83   7 0.291667 -1.27278 0.943444
Q2G2X7   57 2.375 3.07991 0.0107511
Q2FVM4   8 0.333333 -1.27278 0.943444
P0A0J3   14 0.583333 -1.27278 0.943444
Q2G2L8   18 0.75 -1.27278 0.943444
Q2FZ27   28 1.16667 0.903563 0.161558
Q2FZ53   27 1.125 0.903563 0.161558
Q2G154   39 1.625 0.903563 0.161558
Q2FZS4   8 0.333333 -1.27278 0.943444
Q2FYQ5   9 0.375 -1.27278 0.943444
Q2FZL6   27 1.125 0.903563 0.161558
Q2FWB9   32 1.33333 0.903563 0.161558
Q2FUQ4   35 1.45833 0.903563 0.161558
Q2G293   31 1.29167 0.903563 0.161558
Q2FZS5   46 1.91667 0.903563 0.161558
Q2FYP9   8 0.333333 -1.27278 0.943444
Q2G0K7   31 1.29167 0.903563 0.161558
Q2FVV2   20 0.833333 -1.27278 0.943444
Q2FVN0   17 0.708333 -1.27278 0.943444
Q2FX00   44 1.83333 0.903563 0.161558
Q2G1I0   15 0.625 -1.27278 0.943444
Q2FXI2   31 1.29167 0.903563 0.161558
Q2G2X1   12 0.5 -1.27278 0.943444
Q2FYG6   19 0.791667 -1.27278 0.943444
Q2FXH0   40 1.66667 0.903563 0.161558
Q2FXU7   32 1.33333 0.903563 0.161558
Q2G170   35 1.45833 0.903563 0.161558
Q2FVQ9   34 1.41667 0.903563 0.161558
Q2FWV2   38 1.58333 0.903563 0.161558
Q2FVI5   6 0.25 -1.27278 0.943444
Q2FUW0   33 1.375 0.903563 0.161558
Q2FXB7   51 2.125 3.07991 0.0107511
Q2G0J8   47 1.95833 0.903563 0.161558
Q2FXB5   38 1.58333 0.903563 0.161558
Q2FYE9   9 0.375 -1.27278 0.943444
Q2FVE2   18 0.75 -1.27278 0.943444
Q2G2V6   43 1.79167 0.903563 0.161558
O08387   13 0.541667 -1.27278 0.943444
Q2FZ14   30 1.25 0.903563 0.161558
Q2FXW3   38 1.58333 0.903563 0.161558
Q2FYQ8   37 1.54167 0.903563 0.161558
Q2G2D6   38 1.58333 0.903563 0.161558
Q2G2T7   32 1.33333 0.903563 0.161558
Q2FYP8   12 0.5 -1.27278 0.943444
Q2FZ25   23 0.958333 -1.27278 0.943444
Q2FY65   30 1.25 0.903563 0.161558
Q2G2T1   18 0.75 -1.27278 0.943444
Q2G1N0   9 0.375 -1.27278 0.943444
Q2G110   15 0.625 -1.27278 0.943444
Q2G1E1   22 0.916667 -1.27278 0.943444
Q2G2F1   38 1.58333 0.903563 0.161558
Q2FXE8   36 1.5 0.903563 0.161558
Q2FZ06   60 2.5 3.07991 0.0107511
Q2FVH2   8 0.333333 -1.27278 0.943444
Q2FYV6   35 1.45833 0.903563 0.161558
Q2FZJ3   59 2.40816 3.07991 0.0107511
Q2G095   51 2.08163 3.07991 0.0107511
Q2G2Y0   46 1.87755 0.903563 0.161558
Q2G2W3   34 1.38776 0.903563 0.161558
Q2FY07   22 0.897959 -1.27278 0.943444
Q2FXW8   43 1.7551 0.903563 0.161558
Q2FUR6   48 1.95918 0.903563 0.161558
Q2FVW6   9 0.367347 -1.27278 0.943444
Q2G1X0   63 2.57143 3.07991 0.0107511
Q2G1F6   7 0.285714 -1.27278 0.943444
Q2FVK8   26 1.06122 0.903563 0.161558
Q2G158   19 0.77551 -1.27278 0.943444
Q2G118   20 0.816327 -1.27278 0.943444
Q2G077   8 0.326531 -1.27278 0.943444
Q2G0E0   47 1.91837 0.903563 0.161558
Q2G263   42 1.71429 0.903563 0.161558
Q2FUU1   52 2.12245 3.07991 0.0107511
Q2G1X7   32 1.30612 0.903563 0.161558
Q2G1C0   32 1.30612 0.903563 0.161558
Q2FVB9   9 0.367347 -1.27278 0.943444
Q2G273   30 1.22449 0.903563 0.161558
Q53726   37 1.5102 0.903563 0.161558
Q2G2W9   27 1.10204 0.903563 0.161558
Q2FZ22   41 1.67347 0.903563 0.161558
Q2G2U1   21 0.857143 -1.27278 0.943444
Q2FXW6   32 1.30612 0.903563 0.161558
Q2G0P9   10 0.408163 -1.27278 0.943444
Q2FYE3   38 1.55102 0.903563 0.161558
Q2FXU3   31 1.26531 0.903563 0.161558
Q2G052   38 1.55102 0.903563 0.161558
Q2FZM6   29 1.18367 0.903563 0.161558
Q2FX25   27 1.10204 0.903563 0.161558
Q2FX05   80 3.26531 5.25625 0.000662855
Q2G1P2   10 0.408163 -1.27278 0.943444
Q2G2C4   31 1.26531 0.903563 0.161558
Q2G165   9 0.367347 -1.27278 0.943444
Q2FXK8   5 0.204082 -1.27278 0.943444
Q2FWP1   99 4.04082 7.4326 4.06742e-05
Q2FVU1   7 0.285714 -1.27278 0.943444
Q2FZ78   50 2.04082 3.07991 0.0107511
Q2G0P0   31 1.26531 0.903563 0.161558
Q2FXX3   9 0.367347 -1.27278 0.943444
Q2FVX2   52 2.12245 3.07991 0.0107511
Q2G0Q7   31 1.26531 0.903563 0.161558
Q2FXS6   33 1.34694 0.903563 0.161558
Q2FUZ1   40 1.63265 0.903563 0.161558
Q2FZ87   41 1.67347 0.903563 0.161558
Q2FXF4   20 0.816327 -1.27278 0.943444
Q2G1G4   25 1.02041 0.903563 0.161558
Q2FWE6   46 1.87755 0.903563 0.161558
Q2G2U2   47 1.91837 0.903563 0.161558
Q2FY17   40 1.63265 0.903563 0.161558
Q2FVU3   28 1.14286 0.903563 0.161558
Q2FVK1   72 2.93878 3.07991 0.0107511
Q2G0K5   38 1.55102 0.903563 0.161558
Q2G2X8   44 1.79592 0.903563 0.161558
Q2FYZ7   36 1.46939 0.903563 0.161558
Q2FWG1   35 1.42857 0.903563 0.161558
Q2G1Q6   33 1.34694 0.903563 0.161558
Q2G2X9   52 2.12245 3.07991 0.0107511
Q2FWN9   68 2.77551 3.07991 0.0107511
Q2FYZ2   22 0.897959 -1.27278 0.943444
Q2FZJ1   45 1.83673 0.903563 0.161558
Q2G002   32 1.30612 0.903563 0.161558
Q2FVL4   43 1.7551 0.903563 0.161558
Q2G2M7   51 2.08163 3.07991 0.0107511
Q2FWH6   40 1.63265 0.903563 0.161558
Q2FXQ3   27 1.10204 0.903563 0.161558
Q2G129   9 0.367347 -1.27278 0.943444
Q7BHL7   47 1.91837 0.903563 0.161558
Q2FZ71   30 1.22449 0.903563 0.161558
Q2FZ88   47 1.88 0.903563 0.161558
Q2FV22   34 1.36 0.903563 0.161558
Q2FYM3   70 2.8 3.07991 0.0107511
Q2FY06   35 1.4 0.903563 0.161558
Q2FXB0   70 2.8 3.07991 0.0107511
Q2FX87   41 1.64 0.903563 0.161558
Q2FZ33   31 1.24 0.903563 0.161558
Q2G0J1   32 1.28 0.903563 0.161558
Q2FUT7   38 1.52 0.903563 0.161558
Q2FZH1   44 1.76 0.903563 0.161558
Q2FVX3   29 1.16 0.903563 0.161558
Q2FWC6   38 1.52 0.903563 0.161558
Q2FXN6   42 1.68 0.903563 0.161558
Q2FY79   37 1.48 0.903563 0.161558
Q2FZ23   29 1.16 0.903563 0.161558
Q2FVF1   40 1.6 0.903563 0.161558
Q2FWM5   23 0.92 -1.27278 0.943444
Q2G061   30 1.2 0.903563 0.161558
Q2FWL7   15 0.6 -1.27278 0.943444
Q2FVK3   70 2.8 3.07991 0.0107511
Q2FX19   18 0.72 -1.27278 0.943444
Q2G2U6   38 1.52 0.903563 0.161558
Q2G1S5   49 1.96 0.903563 0.161558
Q2FVS9   32 1.28 0.903563 0.161558
Q2G1M7   37 1.48 0.903563 0.161558
Q2FW50   42 1.68 0.903563 0.161558
Q2G2L1   40 1.6 0.903563 0.161558
Q2FWB1   44 1.76 0.903563 0.161558
Q2FXA8   37 1.48 0.903563 0.161558
Q2FV20   33 1.32 0.903563 0.161558
Q2FUY1   47 1.88 0.903563 0.161558
Q2FYJ1   25 1 0.903563 0.161558
Q2G043   32 1.28 0.903563 0.161558
Q2FZ43   33 1.32 0.903563 0.161558
Q9KJN4   43 1.72 0.903563 0.161558
Q2G194   14 0.56 -1.27278 0.943444
Q2G0F0   32 1.28 0.903563 0.161558
Q2G2G2   59 2.36 3.07991 0.0107511
Q2G0I8   35 1.4 0.903563 0.161558
Q2FXG5   31 1.24 0.903563 0.161558
Q2G2S6   22 0.88 -1.27278 0.943444
Q53700   31 1.24 0.903563 0.161558
Q2G0D8   36 1.44 0.903563 0.161558
P60430   50 2 3.07991 0.0107511
Q2FV41   31 1.24 0.903563 0.161558
Q2FXZ5   45 1.8 0.903563 0.161558
Q2FZL0   9 0.36 -1.27278 0.943444
Q2FY99   22 0.88 -1.27278 0.943444
Q2FX95   60 2.4 3.07991 0.0107511
Q2FYR6   31 1.24 0.903563 0.161558
Q2FUW2   16 0.64 -1.27278 0.943444
Q2FVL2   36 1.44 0.903563 0.161558
Q2G2L4   8 0.32 -1.27278 0.943444
Q2FXB1   79 3.16 5.25625 0.000662855
Q2FZY7   41 1.64 0.903563 0.161558
Q2FVN1   7 0.28 -1.27278 0.943444
Q2G1S1   37 1.48 0.903563 0.161558
Q2FXK4   30 1.2 0.903563 0.161558
Q2FXM6   31 1.24 0.903563 0.161558
Q2FZJ6   41 1.64 0.903563 0.161558
Q2FVT4   34 1.36 0.903563 0.161558
Q2FYW1   19 0.76 -1.27278 0.943444
Q2FYZ3   39 1.56 0.903563 0.161558
Q2FXX5   64 2.56 3.07991 0.0107511
Q2FWM4   30 1.2 0.903563 0.161558
Q2G2L3   28 1.12 0.903563 0.161558
Q2FYR3   40 1.6 0.903563 0.161558
Q2G0I9   40 1.6 0.903563 0.161558
Q2G0M2   35 1.4 0.903563 0.161558
Q2G272   83 3.32 5.25625 0.000662855
Q2FXL4   40 1.6 0.903563 0.161558
Q2G0U9   36 1.44 0.903563 0.161558
Q2FVE4   41 1.64 0.903563 0.161558
Q2FVC6   37 1.48 0.903563 0.161558
Q2FV19   42 1.68 0.903563 0.161558
Q2G0S8   51 2.04 3.07991 0.0107511
Q2G2G3   11 0.44 -1.27278 0.943444
Q2G2X0   52 2.03922 3.07991 0.0107511
Q2G0F3   34 1.33333 0.903563 0.161558
Q2G037   33 1.29412 0.903563 0.161558
Q2G1G6   27 1.05882 0.903563 0.161558
Q2FWP0   76 2.98039 3.07991 0.0107511
Q2FY29   51 2 3.07991 0.0107511
Q2FXQ4   13 0.509804 -1.27278 0.943444
Q2G0S7   40 1.56863 0.903563 0.161558
Q2FZX7   30 1.17647 0.903563 0.161558
Q2G0E6   10 0.392157 -1.27278 0.943444
Q2FY37   48 1.88235 0.903563 0.161558
Q2FYQ0   46 1.80392 0.903563 0.161558
Q2FUV3   34 1.33333 0.903563 0.161558
Q2FYV2   33 1.29412 0.903563 0.161558
Q2FVS4   16 0.627451 -1.27278 0.943444
Q2G2M3   35 1.37255 0.903563 0.161558
Q2FVM6   34 1.33333 0.903563 0.161558
Q2G292   40 1.56863 0.903563 0.161558
Q2FXH7   42 1.64706 0.903563 0.161558
Q2FYQ7   49 1.92157 0.903563 0.161558
Q2FWG2   50 1.96078 0.903563 0.161558
Q2G159   44 1.72549 0.903563 0.161558
Q2FX96   36 1.41176 0.903563 0.161558
Q2FV83   49 1.92157 0.903563 0.161558
Q2G2D8   27 1.05882 0.903563 0.161558
Q2FYJ4   10 0.392157 -1.27278 0.943444
Q2G1E8   7 0.27451 -1.27278 0.943444
Q2FVK2   67 2.62745 3.07991 0.0107511
Q2FZP1   14 0.54902 -1.27278 0.943444
Q2FXI0   52 2.03922 3.07991 0.0107511
Q2G134   8 0.313725 -1.27278 0.943444
Q2FZZ6   50 1.96078 0.903563 0.161558
Q2G1Z3   50 1.96078 0.903563 0.161558
Q2G030   28 1.09804 0.903563 0.161558
Q2FV21   31 1.21569 0.903563 0.161558
Q9RQP6   10 0.392157 -1.27278 0.943444
Q2FZ62   32 1.2549 0.903563 0.161558
Q2FZQ7   25 0.980392 -1.27278 0.943444
Q2G0F4   23 0.901961 -1.27278 0.943444
Q2FWE0   37 1.45098 0.903563 0.161558
Q2FVS0   12 0.470588 -1.27278 0.943444
Q2FUT6   44 1.72549 0.903563 0.161558
Q2FUQ5   22 0.862745 -1.27278 0.943444
Q2FZJ9   40 1.56863 0.903563 0.161558
Q2FY81   31 1.21569 0.903563 0.161558
Q2G0K8   36 1.41176 0.903563 0.161558
Q2G262   8 0.313725 -1.27278 0.943444
Q2G0E1   48 1.88235 0.903563 0.161558
Q2FWD3   41 1.60784 0.903563 0.161558
Q2FXA4   27 1.05882 0.903563 0.161558
Q2FVF0   42 1.64706 0.903563 0.161558
Q2FWW9   48 1.88235 0.903563 0.161558
Q2FZ54   29 1.13725 0.903563 0.161558
P0A0J0   10 0.392157 -1.27278 0.943444
Q2G1G1   25 0.980392 -1.27278 0.943444
Q2FWA1   42 1.64706 0.903563 0.161558
Q2FXN1   46 1.80392 0.903563 0.161558
Q2G2T4   43 1.68627 0.903563 0.161558
Q2FZW9   39 1.52941 0.903563 0.161558
Q2FV90   35 1.37255 0.903563 0.161558
Q2FWB3   62 2.43137 3.07991 0.0107511
Q2G0Q0   48 1.88235 0.903563 0.161558
Q2FY10   25 0.980392 -1.27278 0.943444
Q2FXM0   52 2.03922 3.07991 0.0107511
Q2G1S2   35 1.37255 0.903563 0.161558
Q2FXY5   26 1 0.903563 0.161558
Q2FXV3   34 1.30769 0.903563 0.161558
Q2FXG3   30 1.15385 0.903563 0.161558
Q2FVA8   80 3.07692 5.25625 0.000662855
Q2G2C2   15 0.576923 -1.27278 0.943444
Q2FYU2   53 2.03846 3.07991 0.0107511
Q2FYK5   41 1.57692 0.903563 0.161558
Q2FW35   41 1.57692 0.903563 0.161558
Q2FY52   28 1.07692 0.903563 0.161558
Q9RQP9   35 1.34615 0.903563 0.161558
Q2G039   27 1.03846 0.903563 0.161558
Q2G1E4   33 1.26923 0.903563 0.161558
Q2G0B0   65 2.5 3.07991 0.0107511
Q2FXI7   34 1.30769 0.903563 0.161558
Q2FWN7   35 1.34615 0.903563 0.161558
Q2FV66   45 1.73077 0.903563 0.161558
Q2FYJ5   9 0.346154 -1.27278 0.943444
Q2FYC9   54 2.07692 3.07991 0.0107511
Q2FZC6   36 1.38462 0.903563 0.161558
Q2FXW4   43 1.65385 0.903563 0.161558
Q2FXI1   35 1.34615 0.903563 0.161558
Q2FZF9   34 1.30769 0.903563 0.161558
Q2G171   8 0.307692 -1.27278 0.943444
Q2G2P8   40 1.53846 0.903563 0.161558
Q2G2V9   37 1.42308 0.903563 0.161558
Q2FV31   40 1.53846 0.903563 0.161558
Q9KJN3   29 1.11538 0.903563 0.161558
Q2FZV5   8 0.307692 -1.27278 0.943444
Q2FWC4   43 1.65385 0.903563 0.161558
Q2FYT0   10 0.384615 -1.27278 0.943444
Q2G145   19 0.730769 -1.27278 0.943444
Q2G0J0   32 1.23077 0.903563 0.161558
Q2FZQ3   28 1.07692 0.903563 0.161558
Q2FYE5   37 1.42308 0.903563 0.161558
Q2FWN5   14 0.538462 -1.27278 0.943444
Q2FY24   20 0.769231 -1.27278 0.943444
Q2FVW7   23 0.884615 -1.27278 0.943444
Q2FZ91   40 1.53846 0.903563 0.161558
Q2FWL2   41 1.57692 0.903563 0.161558
Q2FZQ6   55 2.11538 3.07991 0.0107511
P02976   11 0.423077 -1.27278 0.943444
Q2G0R7   8 0.307692 -1.27278 0.943444
Q2FUU2   37 1.42308 0.903563 0.161558
Q2FZG1   62 2.38462 3.07991 0.0107511
Q2G0Z4   10 0.384615 -1.27278 0.943444
Q2FZ81   72 2.76923 3.07991 0.0107511
Q2G2J8   31 1.19231 0.903563 0.161558
Q2FZD7   34 1.30769 0.903563 0.161558
Q2G288   16 0.615385 -1.27278 0.943444
Q2FW52   48 1.84615 0.903563 0.161558
Q2FVX4   43 1.65385 0.903563 0.161558
Q2FVN5   9 0.346154 -1.27278 0.943444
Q2FY88   30 1.15385 0.903563 0.161558
Q2FWC9   61 2.34615 3.07991 0.0107511
Q2FZS7   39 1.5 0.903563 0.161558
Q2FZ63   49 1.88462 0.903563 0.161558
Q2G1L8   44 1.69231 0.903563 0.161558
Q2FV17   43 1.65385 0.903563 0.161558
Q2FVT8   29 1.11538 0.903563 0.161558
Q2G0W8   30 1.15385 0.903563 0.161558
Q2FV07   58 2.23077 3.07991 0.0107511
Q2G0Q1   30 1.15385 0.903563 0.161558
Q2FY69   39 1.5 0.903563 0.161558
Q2FZ75   28 1.07692 0.903563 0.161558
Q2G0E5   39 1.5 0.903563 0.161558
Q2G233   47 1.80769 0.903563 0.161558
Q2FWE1   41 1.57692 0.903563 0.161558
Q2FVZ2   68 2.61538 3.07991 0.0107511
Q2FYE2   35 1.34615 0.903563 0.161558
Q2G1K6   30 1.13208 0.903563 0.161558
Q2FVT0   47 1.77358 0.903563 0.161558
Q2G0Q9   54 2.03774 3.07991 0.0107511
Q2FZ89   34 1.28302 0.903563 0.161558
Q2FVR0   41 1.54717 0.903563 0.161558
Q2FZD9   21 0.792453 -1.27278 0.943444
Q2FX85   11 0.415094 -1.27278 0.943444
Q2G1B0   55 2.07547 3.07991 0.0107511
Q2G2E4   10 0.377358 -1.27278 0.943444
Q2FYK7   58 2.18868 3.07991 0.0107511
Q2FZ13   37 1.39623 0.903563 0.161558
Q2FZE6   38 1.43396 0.903563 0.161558
Q2FVI2   50 1.88679 0.903563 0.161558
Q2FZE0   42 1.58491 0.903563 0.161558
Q2FV38   60 2.26415 3.07991 0.0107511
Q2FXE2   40 1.50943 0.903563 0.161558
Q2G1Q2   45 1.69811 0.903563 0.161558
Q2FYY8   46 1.73585 0.903563 0.161558
Q2FYN6   42 1.58491 0.903563 0.161558
Q2FV39   35 1.32075 0.903563 0.161558
Q2G130   44 1.66038 0.903563 0.161558
Q2FUR8   50 1.88679 0.903563 0.161558
Q2FXZ3   32 1.20755 0.903563 0.161558
Q2FYM4   11 0.415094 -1.27278 0.943444
Q2FWY1   31 1.16981 0.903563 0.161558
Q2G1V4   46 1.73585 0.903563 0.161558
P0A011   32 1.20755 0.903563 0.161558
Q2FXZ0   33 1.24528 0.903563 0.161558
Q2G0V4   34 1.28302 0.903563 0.161558
Q2FW34   37 1.39623 0.903563 0.161558
Q2FWC7   39 1.4717 0.903563 0.161558
Q2G0F6   36 1.35849 0.903563 0.161558
Q2G0T0   34 1.28302 0.903563 0.161558
Q2FXM8   34 1.28302 0.903563 0.161558
Q2G0Q8   29 1.09434 0.903563 0.161558
Q2FZ08   31 1.16981 0.903563 0.161558
Q2G160   33 1.24528 0.903563 0.161558
Q2FY78   58 2.18868 3.07991 0.0107511
Q2G2H7   14 0.528302 -1.27278 0.943444
Q2FW53   48 1.81132 0.903563 0.161558
Q2FVX0   30 1.13208 0.903563 0.161558
Q2G2U5   59 2.22642 3.07991 0.0107511
Q2FZR0   56 2.11321 3.07991 0.0107511
Q2G1Z9   50 1.88679 0.903563 0.161558
Q2G1G0   44 1.66038 0.903563 0.161558
Q2FW57   36 1.35849 0.903563 0.161558
Q9RQP7   36 1.35849 0.903563 0.161558
Q2FXP0   37 1.39623 0.903563 0.161558
Q2FVV1   7 0.264151 -1.27278 0.943444
Q2FYU8   9 0.339623 -1.27278 0.943444
Q2FZ04   28 1.0566 0.903563 0.161558
Q2FVQ0   36 1.35849 0.903563 0.161558
Q2G151   31 1.16981 0.903563 0.161558
Q2FXF9   36 1.35849 0.903563 0.161558
Q2G242   24 0.90566 -1.27278 0.943444
Q2FZQ0   36 1.35849 0.903563 0.161558
Q2G1Q8   37 1.39623 0.903563 0.161558
Q2FYG1   28 1.03704 0.903563 0.161558
Q2G1N3   38 1.40741 0.903563 0.161558
Q2FV44   40 1.48148 0.903563 0.161558
Q2FXV4   46 1.7037 0.903563 0.161558
Q2G0I1   19 0.703704 -1.27278 0.943444
Q2FZY0   31 1.14815 0.903563 0.161558
Q2G295   50 1.85185 0.903563 0.161558
Q2FWH3   72 2.66667 3.07991 0.0107511
Q2G072   52 1.92593 0.903563 0.161558
Q2G217   39 1.44444 0.903563 0.161558
Q2FYP6   47 1.74074 0.903563 0.161558
Q9EZ12   42 1.55556 0.903563 0.161558
Q2FZ48   33 1.22222 0.903563 0.161558
Q2FY16   46 1.7037 0.903563 0.161558
Q2FZU3   37 1.37037 0.903563 0.161558
Q2FVV7   61 2.25926 3.07991 0.0107511
Q2FWU0   44 1.62963 0.903563 0.161558
P0A0Q0   44 1.62963 0.903563 0.161558
Q2FVS3   51 1.88889 0.903563 0.161558
Q2G0I6   37 1.37037 0.903563 0.161558
Q2FYP3   45 1.66667 0.903563 0.161558
Q2FWM0   52 1.92593 0.903563 0.161558
Q2FZ36   39 1.44444 0.903563 0.161558
Q2G0Y8   11 0.407407 -1.27278 0.943444
Q2FXF6   7 0.259259 -1.27278 0.943444
Q2FXM7   34 1.25926 0.903563 0.161558
Q2G1A6   48 1.77778 0.903563 0.161558
Q2G138   6 0.222222 -1.27278 0.943444
Q2FZR4   53 1.96296 0.903563 0.161558
Q2G162   8 0.296296 -1.27278 0.943444
Q2FYH2   13 0.481481 -1.27278 0.943444
Q2FX56   42 1.55556 0.903563 0.161558
Q2FY68   25 0.925926 -1.27278 0.943444
Q2G1K1   46 1.7037 0.903563 0.161558
Q2G1A3   50 1.85185 0.903563 0.161558
Q2FZX4   38 1.40741 0.903563 0.161558
Q2G1M5   38 1.40741 0.903563 0.161558
Q2FVA3   32 1.18519 0.903563 0.161558
Q2G2G4   64 2.37037 3.07991 0.0107511
Q2G0U3   39 1.44444 0.903563 0.161558
Q2FXQ6   28 1.03704 0.903563 0.161558
Q2G0S2   59 2.18519 3.07991 0.0107511
Q2G168   39 1.44444 0.903563 0.161558
Q2FZB0   30 1.11111 0.903563 0.161558
Q2G119   45 1.66667 0.903563 0.161558
Q2FVJ7   36 1.33333 0.903563 0.161558
Q2FY30   58 2.14815 3.07991 0.0107511
Q2FXR3   36 1.33333 0.903563 0.161558
Q2G1Z0   62 2.2963 3.07991 0.0107511
Q2G0A9   41 1.51852 0.903563 0.161558
O33599   46 1.7037 0.903563 0.161558
Q2FZ55   36 1.33333 0.903563 0.161558
Q2FYS0   50 1.85185 0.903563 0.161558
Q2G248   42 1.55556 0.903563 0.161558
Q2G049   26 0.962963 -1.27278 0.943444
Q2FVA5   65 2.40741 3.07991 0.0107511
Q2FUX8   27 1 0.903563 0.161558
Q2G123   61 2.25926 3.07991 0.0107511
Q2FVH0   33 1.22222 0.903563 0.161558
Q2FV01   7 0.259259 -1.27278 0.943444
Q2G2L2   41 1.51852 0.903563 0.161558
Q2FYW3   45 1.66667 0.903563 0.161558
Q2FZZ0   44 1.62963 0.903563 0.161558
Q2FVV8   43 1.59259 0.903563 0.161558
Q2G2W0   24 0.872727 -1.27278 0.943444
Q2G041   45 1.63636 0.903563 0.161558
P0A0B9   53 1.92727 0.903563 0.161558
Q2FYI6   42 1.52727 0.903563 0.161558
Q2G2S2   33 1.2 0.903563 0.161558
Q2FVQ8   35 1.27273 0.903563 0.161558
Q2FVT2   41 1.49091 0.903563 0.161558
Q2G1Z5   39 1.41818 0.903563 0.161558
Q2G2A4   38 1.38182 0.903563 0.161558
P60393   33 1.2 0.903563 0.161558
Q2G0P6   40 1.45455 0.903563 0.161558
Q2FW04   24 0.872727 -1.27278 0.943444
Q2FYY9   36 1.30909 0.903563 0.161558
Q2FWP2   22 0.8 -1.27278 0.943444
Q2FVW4   50 1.81818 0.903563 0.161558
Q2FY63   51 1.85455 0.903563 0.161558
Q2FZ68   48 1.74545 0.903563 0.161558
Q2G1E2   10 0.363636 -1.27278 0.943444
Q2G2T8   33 1.2 0.903563 0.161558
Q2FY71   46 1.67273 0.903563 0.161558
Q2FVI1   13 0.472727 -1.27278 0.943444
Q2G0W2   13 0.472727 -1.27278 0.943444
Q2G238   52 1.89091 0.903563 0.161558
Q2FZR1   58 2.10909 3.07991 0.0107511
Q2FXN2   12 0.436364 -1.27278 0.943444
Q2FXH6   8 0.290909 -1.27278 0.943444
Q2FXM3   36 1.30909 0.903563 0.161558
Q2FZW3   25 0.909091 -1.27278 0.943444
Q2FWM9   67 2.43636 3.07991 0.0107511
Q2FUW9   9 0.327273 -1.27278 0.943444
Q2FW91   35 1.27273 0.903563 0.161558
Q2G137   67 2.43636 3.07991 0.0107511
Q2FVM0   48 1.74545 0.903563 0.161558
Q2G057   44 1.6 0.903563 0.161558
Q2FXP5   35 1.27273 0.903563 0.161558
Q2G1H2   10 0.363636 -1.27278 0.943444
Q2FX99   8 0.290909 -1.27278 0.943444
Q2G0J4   14 0.509091 -1.27278 0.943444
Q2FX74   42 1.52727 0.903563 0.161558
Q2G1J9   16 0.581818 -1.27278 0.943444
Q2G1F7   8 0.290909 -1.27278 0.943444
Q2G2R8   61 2.21818 3.07991 0.0107511
Q2FW32   50 1.81818 0.903563 0.161558
Q2FXZ4   50 1.81818 0.903563 0.161558
Q2FUT0   47 1.70909 0.903563 0.161558
Q2G084   55 2 3.07991 0.0107511
Q2G148   37 1.34545 0.903563 0.161558
Q2FYR0   50 1.81818 0.903563 0.161558
Q2FW86   41 1.49091 0.903563 0.161558
Q2FW01   48 1.74545 0.903563 0.161558
Q2FUX9   13 0.472727 -1.27278 0.943444
Q2G212   15 0.545455 -1.27278 0.943444
Q2FZ84   43 1.56364 0.903563 0.161558
Q2G0Y0   33 1.2 0.903563 0.161558
Q2FYU4   40 1.45455 0.903563 0.161558
Q2G223   69 2.50909 3.07991 0.0107511
Q2G136   37 1.34545 0.903563 0.161558
Q2G0G6   32 1.16364 0.903563 0.161558
Q2FWY6   71 2.58182 3.07991 0.0107511
Q2FWZ2   60 2.18182 3.07991 0.0107511
Q2G240   49 1.78182 0.903563 0.161558
O05154   41 1.49091 0.903563 0.161558
Q2FXP4   18 0.654545 -1.27278 0.943444
Q2FVH5   39 1.41818 0.903563 0.161558
Q2FYP0   55 1.96429 0.903563 0.161558
Q2FUW5   64 2.28571 3.07991 0.0107511
Q2FX66   47 1.67857 0.903563 0.161558
Q2G1P4   9 0.321429 -1.27278 0.943444
Q2FYI9   41 1.46429 0.903563 0.161558
Q2G0I7   44 1.57143 0.903563 0.161558
Q2FXQ9   35 1.25 0.903563 0.161558
Q2FXL0   46 1.64286 0.903563 0.161558
Q2FYR7   31 1.10714 0.903563 0.161558
Q2G1W4   34 1.21429 0.903563 0.161558
Q2G2C8   22 0.785714 -1.27278 0.943444
Q2G163   34 1.21429 0.903563 0.161558
Q2FWL9   7 0.25 -1.27278 0.943444
Q2FZH3   29 1.03571 0.903563 0.161558
Q2FZR5   63 2.25 3.07991 0.0107511
Q2G1W6   30 1.07143 0.903563 0.161558
Q2FWA5   16 0.571429 -1.27278 0.943444
Q2FX17   24 0.857143 -1.27278 0.943444
Q2FXY1   39 1.39286 0.903563 0.161558
Q2G2W1   11 0.392857 -1.27278 0.943444
Q2FV06   8 0.285714 -1.27278 0.943444
Q2FYW6   40 1.42857 0.903563 0.161558
Q2G281   44 1.57143 0.903563 0.161558
Q2G227   49 1.75 0.903563 0.161558
Q2FWZ5   34 1.21429 0.903563 0.161558
Q2FZX0   44 1.57143 0.903563 0.161558
Q2FV51   12 0.428571 -1.27278 0.943444
Q2G082   16 0.571429 -1.27278 0.943444
Q2FWX4   68 2.42857 3.07991 0.0107511
Q2FZT1   55 1.96429 0.903563 0.161558
Q2FYF3   45 1.60714 0.903563 0.161558
Q2FXW9   69 2.46429 3.07991 0.0107511
O34090   39 1.39286 0.903563 0.161558
Q2FVE1   13 0.464286 -1.27278 0.943444
Q2FZL5   36 1.28571 0.903563 0.161558
Q2G258   58 2.07143 3.07991 0.0107511
Q2FZW5   20 0.714286 -1.27278 0.943444
Q2FW63   12 0.428571 -1.27278 0.943444
Q2FXB4   26 0.928571 -1.27278 0.943444
Q2G1T5   65 2.32143 3.07991 0.0107511
Q2G1J5   39 1.39286 0.903563 0.161558
Q2G0V0   46 1.64286 0.903563 0.161558
Q2G0M7   47 1.67857 0.903563 0.161558
Q2G1I5   53 1.89286 0.903563 0.161558
Q2G146   34 1.21429 0.903563 0.161558
Q2G1P6   47 1.67857 0.903563 0.161558
Q2G1W8   45 1.57895 0.903563 0.161558
Q2G035   38 1.33333 0.903563 0.161558
Q2G1I3   30 1.05263 0.903563 0.161558
Q2FWM2   55 1.92982 0.903563 0.161558
Q2FYJ3   33 1.15789 0.903563 0.161558
Q2G0L8   62 2.17544 3.07991 0.0107511
Q2G164   58 2.03509 3.07991 0.0107511
Q2FVT7   43 1.50877 0.903563 0.161558
Q2G1R3   34 1.19298 0.903563 0.161558
Q2G1T6   46 1.61404 0.903563 0.161558
Q2FZN7   57 2 3.07991 0.0107511
Q2FY83   22 0.77193 -1.27278 0.943444
Q2FZX9   43 1.50877 0.903563 0.161558
Q2FYL5   36 1.26316 0.903563 0.161558
Q2G218   54 1.89474 0.903563 0.161558
Q2G0M5   46 1.61404 0.903563 0.161558
Q2FW78   8 0.280702 -1.27278 0.943444
P52078   53 1.85965 0.903563 0.161558
Q7X2S2   59 2.07018 3.07991 0.0107511
Q2FZG4   24 0.842105 -1.27278 0.943444
Q2G0M4   52 1.82456 0.903563 0.161558
Q2FVA2   52 1.82456 0.903563 0.161558
Q2G115   42 1.47368 0.903563 0.161558
Q2G0M8   61 2.14035 3.07991 0.0107511
Q2G1U4   36 1.26316 0.903563 0.161558
Q2G1D0   42 1.47368 0.903563 0.161558
Q2G2S0   21 0.736842 -1.27278 0.943444
Q2G2N5   11 0.385965 -1.27278 0.943444
Q2G222   36 1.26316 0.903563 0.161558
Q2G1C8   27 0.947368 -1.27278 0.943444
Q2FV40   24 0.842105 -1.27278 0.943444
Q2FXT1   49 1.7193 0.903563 0.161558
Q2FZZ2   53 1.85965 0.903563 0.161558
Q2FY01   34 1.19298 0.903563 0.161558
Q2FVJ8   47 1.64912 0.903563 0.161558
Q2FXK2   42 1.47368 0.903563 0.161558
Q2FUS7   63 2.21053 3.07991 0.0107511
Q2FVP1   13 0.45614 -1.27278 0.943444
Q2FYN7   44 1.54386 0.903563 0.161558
P69848   48 1.68421 0.903563 0.161558
Q2FWN8   43 1.50877 0.903563 0.161558
Q2FV62   35 1.22807 0.903563 0.161558
Q2FWW7   40 1.40351 0.903563 0.161558
Q2G1Y5   59 2.07018 3.07991 0.0107511
Q2FXA3   35 1.22807 0.903563 0.161558
Q2FYV3   37 1.29825 0.903563 0.161558
Q2G1H4   51 1.78947 0.903563 0.161558
Q2G038   48 1.68421 0.903563 0.161558
Q2G161   8 0.280702 -1.27278 0.943444
Q2FYV1   66 2.31579 3.07991 0.0107511
Q2FZ09   58 2.03509 3.07991 0.0107511
Q2FW90   34 1.19298 0.903563 0.161558
Q2G290   38 1.33333 0.903563 0.161558
P60611   49 1.7193 0.903563 0.161558
Q2FV58   51 1.78947 0.903563 0.161558
Q2G0C6   50 1.75439 0.903563 0.161558
Q2G050   54 1.89474 0.903563 0.161558
Q2G0V2   53 1.85965 0.903563 0.161558
Q2FVQ4   12 0.421053 -1.27278 0.943444
Q2G094   71 2.44828 3.07991 0.0107511
Q2FY59   46 1.58621 0.903563 0.161558
Q2FVX7   51 1.75862 0.903563 0.161558
Q2FVP4   28 0.965517 -1.27278 0.943444
Q2G185   26 0.896552 -1.27278 0.943444
Q2FXP8   9 0.310345 -1.27278 0.943444
Q2G275   56 1.93103 0.903563 0.161558
Q2G1D9   36 1.24138 0.903563 0.161558
Q2FXI3   44 1.51724 0.903563 0.161558
Q2FYM2   45 1.55172 0.903563 0.161558
P14738   53 1.82759 0.903563 0.161558
Q2G2Q2   48 1.65517 0.903563 0.161558
Q2G0M9   49 1.68966 0.903563 0.161558
Q2FY67   75 2.58621 3.07991 0.0107511
Q2FWX8   108 3.72414 5.25625 0.000662855
Q2FUT9   47 1.62069 0.903563 0.161558
Q2FZS0   46 1.58621 0.903563 0.161558
Q2G2A8   30 1.03448 0.903563 0.161558
Q2FUY2   59 2.03448 3.07991 0.0107511
Q2FZL8   70 2.41379 3.07991 0.0107511
Q2FW93   44 1.51724 0.903563 0.161558
Q2G1L7   54 1.86207 0.903563 0.161558
Q2FW41   47 1.62069 0.903563 0.161558
Q2FZY6   89 3.06897 5.25625 0.000662855
Q2G042   8 0.275862 -1.27278 0.943444
Q2FWK2   43 1.48276 0.903563 0.161558
Q2FYF4   58 2 3.07991 0.0107511
Q2FZP2   62 2.13793 3.07991 0.0107511
Q2G1G7   47 1.62069 0.903563 0.161558
Q2G1H5   53 1.82759 0.903563 0.161558
Q2G2S7   59 2.03448 3.07991 0.0107511
Q2FY53   47 1.62069 0.903563 0.161558
Q2G1N2   57 1.96552 0.903563 0.161558
Q2G2V2   48 1.65517 0.903563 0.161558
Q2G1H6   57 1.96552 0.903563 0.161558
Q2FZA9   67 2.31034 3.07991 0.0107511
Q2FXI5   56 1.93103 0.903563 0.161558
Q2G206   9 0.310345 -1.27278 0.943444
Q2FWN6   40 1.37931 0.903563 0.161558
Q2FUQ2   37 1.27586 0.903563 0.161558
Q2G1K3   48 1.65517 0.903563 0.161558
Q2FZ76   21 0.724138 -1.27278 0.943444
Q2FY54   46 1.58621 0.903563 0.161558
Q2G289   42 1.44828 0.903563 0.161558
Q2FY14   44 1.51724 0.903563 0.161558
Q2FV77   37 1.27586 0.903563 0.161558
Q2G064   56 1.93103 0.903563 0.161558
Q2G033   54 1.86207 0.903563 0.161558
Q2G198   78 2.68966 3.07991 0.0107511
Q2G0K4   13 0.448276 -1.27278 0.943444
Q2G0V3   48 1.65517 0.903563 0.161558
Q2FWE2   48 1.62712 0.903563 0.161558
Q2G089   45 1.52542 0.903563 0.161558
Q2FZL3   60 2.0339 3.07991 0.0107511
Q2G087   48 1.62712 0.903563 0.161558
Q2G0A7   12 0.40678 -1.27278 0.943444
Q2FVF9   53 1.79661 0.903563 0.161558
Q2G071   36 1.22034 0.903563 0.161558
Q2FUZ2   35 1.18644 0.903563 0.161558
Q2FY27   60 2.0339 3.07991 0.0107511
Q2FXX4   27 0.915254 -1.27278 0.943444
Q2G1E6   61 2.0678 3.07991 0.0107511
Q2G1G5   17 0.576271 -1.27278 0.943444
Q2G2Q3   51 1.72881 0.903563 0.161558
Q2FZF0   62 2.10169 3.07991 0.0107511
Q2G2D2   43 1.45763 0.903563 0.161558
Q2FXT4   37 1.25424 0.903563 0.161558
Q2FZI8   49 1.66102 0.903563 0.161558
Q2FUS8   98 3.32203 5.25625 0.000662855
Q2FVR9   46 1.55932 0.903563 0.161558
Q2FXP2   52 1.76271 0.903563 0.161558
Q2FX94   20 0.677966 -1.27278 0.943444
Q2G2A5   47 1.59322 0.903563 0.161558
Q2FZP7   36 1.22034 0.903563 0.161558
Q2G1R7   48 1.62712 0.903563 0.161558
Q2G015   64 2.16949 3.07991 0.0107511
Q2FZF4   32 1.08475 0.903563 0.161558
Q2G1E5   54 1.83051 0.903563 0.161558
Q2FWH9   19 0.644068 -1.27278 0.943444
Q2G069   56 1.89831 0.903563 0.161558
Q2FZK3   41 1.38983 0.903563 0.161558
Q2FZU5   57 1.9322 0.903563 0.161558
Q2FYT4   48 1.62712 0.903563 0.161558
Q2FWK4   31 1.05085 0.903563 0.161558
Q2FY40   55 1.86441 0.903563 0.161558
Q2FWY4   7 0.237288 -1.27278 0.943444
Q2G156   17 0.576271 -1.27278 0.943444
Q2G045   44 1.49153 0.903563 0.161558
Q2FZS6   30 1.01695 0.903563 0.161558
Q2FYC7   31 1.05085 0.903563 0.161558
Q2FW73   49 1.66102 0.903563 0.161558
Q2G1H3   57 1.9322 0.903563 0.161558
Q2FXJ6   52 1.76271 0.903563 0.161558
Q2FUS2   8 0.266667 -1.27278 0.943444
Q2G120   48 1.6 0.903563 0.161558
Q2G2T9   48 1.6 0.903563 0.161558
Q2G1N9   13 0.433333 -1.27278 0.943444
Q2FXL9   76 2.53333 3.07991 0.0107511
Q2G0W4   56 1.86667 0.903563 0.161558
Q2G0R6   39 1.3 0.903563 0.161558
Q2G1C4   53 1.76667 0.903563 0.161558
Q2FWY9   37 1.23333 0.903563 0.161558
Q2G1K4   51 1.7 0.903563 0.161558
Q2FYK3   41 1.36667 0.903563 0.161558
Q2G1N4   42 1.4 0.903563 0.161558
Q2G065   46 1.53333 0.903563 0.161558
Q2FX88   31 1.03333 0.903563 0.161558
Q2FVW9   45 1.5 0.903563 0.161558
Q2G1E0   31 1.03333 0.903563 0.161558
Q2G2P2   44 1.46667 0.903563 0.161558
Q2G0V5   9 0.3 -1.27278 0.943444
Q2FWA2   61 2.03333 3.07991 0.0107511
Q2FZU1   42 1.4 0.903563 0.161558
Q2FX77   46 1.53333 0.903563 0.161558
Q2FW75   37 1.23333 0.903563 0.161558
Q2FUT5   46 1.53333 0.903563 0.161558
Q2G234   48 1.6 0.903563 0.161558
Q2FZU6   51 1.7 0.903563 0.161558
Q2G1Y2   12 0.4 -1.27278 0.943444
Q2FXN7   37 1.23333 0.903563 0.161558
Q2G2J3   10 0.333333 -1.27278 0.943444
Q2G0G1   56 1.86667 0.903563 0.161558
Q2FW62   59 1.96667 0.903563 0.161558
Q2FUP7   38 1.26667 0.903563 0.161558
Q2G1J3   52 1.73333 0.903563 0.161558
Q2FZ15   57 1.9 0.903563 0.161558
Q2G1D3   63 2.1 3.07991 0.0107511
Q2G0K2   44 1.46667 0.903563 0.161558
Q2FWC1   53 1.76667 0.903563 0.161558
Q2FXM5   38 1.26667 0.903563 0.161558
Q2FY46   29 0.966667 -1.27278 0.943444
Q2G1K0   49 1.63333 0.903563 0.161558
Q2FXT6   50 1.66667 0.903563 0.161558
Q2FZM4   39 1.3 0.903563 0.161558
Q2FXG1   34 1.13333 0.903563 0.161558
Q2FXL1   42 1.4 0.903563 0.161558
Q2FWX5   92 3.06667 5.25625 0.000662855
# cudaSaTabsearch LTYPE = T LORDER = F LSOLN = F
# QUERY ID = PF06219 
# DBFILE = ./tableaux.ascii.DB                                                             
Q2G1I1   40 1.31148 0.903563  0.161558
Q2G1K2   38 1.2459 0.903563  0.161558
Q2FUU5   53 1.7377 0.903563  0.161558
Q2FXB6   37 1.21311 0.903563  0.161558
Q2FZU2   27 0.885246 -1.27278  0.943444
Q2FZK0   11 0.360656 -1.27278  0.943444
Q2FY33   64 2.09836 3.07991  0.0107511
Q2G098   76 2.4918 3.07991  0.0107511
Q2FZ46   29 0.95082 -1.27278  0.943444
Q2FZQ5   25 0.819672 -1.27278  0.943444
Q2FXU8   24 0.786885 -1.27278  0.943444
Q9EZ08   54 1.77049 0.903563  0.161558
Q2G1B9   61 2 3.07991  0.0107511
Q2FZ73   60 1.96721 0.903563  0.161558
Q2FY35   45 1.47541 0.903563  0.161558
Q2FZ16   40 1.31148 0.903563  0.161558
Q2FYR2   63 2.06557 3.07991  0.0107511
Q2FWY3   42 1.37705 0.903563  0.161558
Q2G2F5   41 1.34426 0.903563  0.161558
Q2G032   71 2.32787 3.07991  0.0107511
Q2FZ10   53 1.7377 0.903563  0.161558
Q2G255   37 1.21311 0.903563  0.161558
Q2G0X6   45 1.47541 0.903563  0.161558
Q2FYH0   42 1.37705 0.903563  0.161558
Q2FXJ9   25 0.819672 -1.27278  0.943444
Q2FZT4   51 1.67213 0.903563  0.161558
Q2FVE6   39 1.27869 0.903563  0.161558
Q2FYD3   41 1.34426 0.903563  0.161558
Q2FXT5   60 1.96721 0.903563  0.161558
Q2FY60   35 1.14754 0.903563  0.161558
Q2G2D7   56 1.83607 0.903563  0.161558
Q2FX16   43 1.40984 0.903563  0.161558
Q2FZ34   63 2.06557 3.07991  0.0107511
Q2G1S4   45 1.47541 0.903563  0.161558
Q2G147   54 1.77049 0.903563  0.161558
Q2G1J7   47 1.54098 0.903563  0.161558
Q2G2A7   68 2.22951 3.07991  0.0107511
Q2G2M6   54 1.77049 0.903563  0.161558
Q2FV30   45 1.47541 0.903563  0.161558
Q2FVL5   63 2.06557 3.07991  0.0107511
Q2FXY0   65 2.13115 3.07991  0.0107511
Q2FZL1   47 1.54098 0.903563  0.161558
Q2FW45   36 1.18033 0.903563  0.161558
Q2FZU0   30 0.967742 -1.27278  0.943444
Q2FWZ0   56 1.80645 0.903563  0.161558
Q2G2H5   24 0.774194 -1.27278  0.943444
Q2FYG9   65 2.09677 3.07991  0.0107511
Q2G2X6   61 1.96774 0.903563  0.161558
Q2G155   45 1.45161 0.903563  0.161558
Q2FXY9   56 1.80645 0.903563  0.161558
Q2FZ37   56 1.80645 0.903563  0.161558
Q2FVI7   59 1.90323 0.903563  0.161558
Q2FYS1   42 1.35484 0.903563  0.161558
Q2FXL5   69 2.22581 3.07991  0.0107511
Q2G1J4   38 1.22581 0.903563  0.161558
Q2FWZ3   61 1.96774 0.903563  0.161558
Q2G2P7   29 0.935484 -1.27278  0.943444
Q2FVH3   48 1.54839 0.903563  0.161558
Q2FZ31   51 1.64516 0.903563  0.161558
Q2G283   50 1.6129 0.903563  0.161558
Q2FZ66   57 1.83871 0.903563  0.161558
Q2FWY7   7 0.225806 -1.27278  0.943444
Q2G1F9   40 1.29032 0.903563  0.161558
Q2FZJ4   68 2.19355 3.07991  0.0107511
Q2FZQ1   21 0.677419 -1.27278  0.943444
Q2FY80   24 0.774194 -1.27278  0.943444
Q2G2D4   14 0.451613 -1.27278  0.943444
Q2FYP1   65 2.09677 3.07991  0.0107511
Q2FYF9   34 1.09677 0.903563  0.161558
Q2G0B3   43 1.3871 0.903563  0.161558
Q2FUT8   46 1.48387 0.903563  0.161558
Q2FYR1   64 2.06452 3.07991  0.0107511
Q2FYL3   50 1.6129 0.903563  0.161558
Q2FVG4   14 0.451613 -1.27278  0.943444
Q2FVP8   61 1.96774 0.903563  0.161558
Q2FZ28   37 1.1746 0.903563  0.161558
Q2G1F0   61 1.93651 0.903563  0.161558
P95689   63 2 3.07991  0.0107511
Q2FYH6   59 1.87302 0.903563  0.161558
Q2FXD1   55 1.74603 0.903563  0.161558
Q2G0X5   58 1.84127 0.903563  0.161558
Q2FXN8   13 0.412698 -1.27278  0.943444
Q2G0N0   70 2.22222 3.07991  0.0107511
Q2G268   58 1.84127 0.903563  0.161558
Q2FV61   45 1.42857 0.903563  0.161558
Q2FXL7   49 1.55556 0.903563  0.161558
Q2FUR5   38 1.20635 0.903563  0.161558
Q2FXV6   50 1.5873 0.903563  0.161558
Q2G2C5   52 1.65079 0.903563  0.161558
Q2FVJ6   46 1.46032 0.903563  0.161558
Q2G1Y4   52 1.65079 0.903563  0.161558
Q2FVI0   10 0.31746 -1.27278  0.943444
Q2FXJ8   19 0.603175 -1.27278  0.943444
Q2FZU7   36 1.14286 0.903563  0.161558
Q2G2X4   36 1.14286 0.903563  0.161558
Q2FZA8   28 0.888889 -1.27278  0.943444
Q2FW96   39 1.2381 0.903563  0.161558
Q2FYV4   39 1.2381 0.903563  0.161558
O07325   59 1.87302 0.903563  0.161558
Q2G1C1   42 1.33333 0.903563  0.161558
Q2FZR9   37 1.1746 0.903563  0.161558
Q2FVW3   52 1.65079 0.903563  0.161558
Q2G124   42 1.33333 0.903563  0.161558
P0C0V7   53 1.68254 0.903563  0.161558
Q2FX52   46 1.4375 0.903563  0.161558
Q2G2C7   56 1.75 0.903563  0.161558
Q2G2D5   58 1.8125 0.903563  0.161558
Q2FXQ7   34 1.0625 0.903563  0.161558
Q2FZW0   55 1.71875 0.903563  0.161558
Q2FVG3   49 1.53125 0.903563  0.161558
Q2FXR4   51 1.59375 0.903563  0.161558
Q2FZ67   48 1.5 0.903563  0.161558
Q2G243   65 2.03125 3.07991  0.0107511
Q2FV76   54 1.6875 0.903563  0.161558
Q2FVZ4   58 1.8125 0.903563  0.161558
Q2FWC5   54 1.6875 0.903563  0.161558
Q2FZY3   102 3.1875 5.25625  0.000662855
Q2FWH5   45 1.40625 0.903563  0.161558
Q2G241   34 1.0625 0.903563  0.161558
Q2FV35   50 1.5625 0.903563  0.161558
Q2G0T5   31 0.96875 -1.27278  0.943444
Q2G1A9   51 1.59375 0.903563  0.161558
Q2FYU7   38 1.1875 0.903563  0.161558
Q2G2E0   13 0.40625 -1.27278  0.943444
Q2FVT6   53 1.65625 0.903563  0.161558
Q2G0D7   25 0.78125 -1.27278  0.943444
Q2G1M6   61 1.90625 0.903563  0.161558
Q2G0A6   18 0.5625 -1.27278  0.943444
Q2FUY6   75 2.34375 3.07991  0.0107511
Q2FYJ2   48 1.5 0.903563  0.161558
Q2G2E5   38 1.16923 0.903563  0.161558
Q2G2P5   58 1.78462 0.903563  0.161558
Q2G1R6   68 2.09231 3.07991  0.0107511
Q2FYF0   37 1.13846 0.903563  0.161558
Q2FVH8   16 0.492308 -1.27278  0.943444
Q2FUU3   48 1.47692 0.903563  0.161558
Q2FVG8   50 1.53846 0.903563  0.161558
Q9ZAH5   52 1.6 0.903563  0.161558
Q2G2U0   54 1.66154 0.903563  0.161558
Q2FYR4   42 1.29231 0.903563  0.161558
Q2G256   37 1.13846 0.903563  0.161558
Q2FVY0   57 1.75385 0.903563  0.161558
Q2G0Q2   45 1.38462 0.903563  0.161558
Q2G0R2   57 1.75385 0.903563  0.161558
Q2G0Q3   51 1.56923 0.903563  0.161558
Q2FWZ9   55 1.69231 0.903563  0.161558
Q53705   41 1.26154 0.903563  0.161558
Q2G2U3   74 2.27692 3.07991  0.0107511
Q2FYY6   62 1.90769 0.903563  0.161558
Q2FWL3   47 1.44615 0.903563  0.161558
Q2FY50   55 1.69231 0.903563  0.161558
Q2FXN4   55 1.69231 0.903563  0.161558
Q2G179   35 1.07692 0.903563  0.161558
Q2G1L6   74 2.27692 3.07991  0.0107511
Q2FXU4   40 1.23077 0.903563  0.161558
Q2G1E9   56 1.72308 0.903563  0.161558
Q2G232   69 2.12308 3.07991  0.0107511
Q2FXH9   52 1.6 0.903563  0.161558
Q2G0X3   68 2.09231 3.07991  0.0107511
Q2FXD0   45 1.38462 0.903563  0.161558
Q2G0G3   27 0.830769 -1.27278  0.943444
Q2FWW3   44 1.35385 0.903563  0.161558
Q2FYG0   63 1.90909 0.903563  0.161558
Q2FZS9   18 0.545455 -1.27278  0.943444
Q2FYS2   48 1.45455 0.903563  0.161558
Q2G2U4   22 0.666667 -1.27278  0.943444
Q2FWJ9   37 1.12121 0.903563  0.161558
Q2FWF0   68 2.06061 3.07991  0.0107511
Q2FXR9   68 2.06061 3.07991  0.0107511
Q2FZV7   50 1.51515 0.903563  0.161558
Q2G1W0   42 1.27273 0.903563  0.161558
Q2G2I0   41 1.24242 0.903563  0.161558
Q2G153   52 1.57576 0.903563  0.161558
Q2FWD7   65 1.9697 0.903563  0.161558
Q2FY15   37 1.12121 0.903563  0.161558
Q2FV54   20 0.606061 -1.27278  0.943444
Q2FZ74   47 1.42424 0.903563  0.161558
Q2FYV5   49 1.48485 0.903563  0.161558
Q2G2I1   45 1.36364 0.903563  0.161558
Q2FXZ6   51 1.54545 0.903563  0.161558
Q2G0U0   24 0.727273 -1.27278  0.943444
Q2G0Y6   50 1.51515 0.903563  0.161558
Q2FXJ0   68 2.06061 3.07991  0.0107511
Q2FY43   68 2.02985 3.07991  0.0107511
Q2FWM1   81 2.41791 3.07991  0.0107511
Q2FVJ1   35 1.04478 0.903563  0.161558
Q2G0K3   74 2.20896 3.07991  0.0107511
Q2FY66   65 1.9403 0.903563  0.161558
Q2FW99   17 0.507463 -1.27278  0.943444
Q2FV10   59 1.76119 0.903563  0.161558
Q2FXJ5   35 1.04478 0.903563  0.161558
Q2FX69   38 1.13433 0.903563  0.161558
Q2G0B2   44 1.31343 0.903563  0.161558
Q2FX14   53 1.58209 0.903563  0.161558
Q2FYD8   50 1.49254 0.903563  0.161558
Q2FWE5   61 1.8209 0.903563  0.161558
Q2G2A3   57 1.70149 0.903563  0.161558
Q2FZH8   63 1.8806 0.903563  0.161558
Q2FX51   50 1.49254 0.903563  0.161558
Q2FWE8   63 1.8806 0.903563  0.161558
Q2G088   29 0.865672 -1.27278  0.943444
Q2G028   53 1.55882 0.903563  0.161558
Q2G1S3   67 1.97059 0.903563  0.161558
Q2FYN4   55 1.61765 0.903563  0.161558
Q2FX86   40 1.17647 0.903563  0.161558
Q2G2S8   45 1.32353 0.903563  0.161558
Q2FUW8   55 1.61765 0.903563  0.161558
Q2FWD4   59 1.73529 0.903563  0.161558
Q2FVH6   67 1.97059 0.903563  0.161558
Q2G029   44 1.29412 0.903563  0.161558
Q2G1R5   46 1.35294 0.903563  0.161558
Q2FX65   7 0.205882 -1.27278  0.943444
Q2FZV6   81 2.38235 3.07991  0.0107511
Q2G1P1   44 1.29412 0.903563  0.161558
Q2FVU4   28 0.823529 -1.27278  0.943444
Q2FVT5   72 2.11765 3.07991  0.0107511
Q2G2H4   59 1.73529 0.903563  0.161558
Q2FZ58   52 1.52941 0.903563  0.161558
Q2FVJ2   41 1.20588 0.903563  0.161558
Q2FXW5   55 1.61765 0.903563  0.161558
Q2FWK1   72 2.11765 3.07991  0.0107511
Q2G031   40 1.17647 0.903563  0.161558
Q2G0U1   49 1.44118 0.903563  0.161558
Q2FW46   56 1.64706 0.903563  0.161558
Q2FZY5   55 1.61765 0.903563  0.161558
Q2FZI5   67 1.94203 0.903563  0.161558
Q2FYR9   67 1.94203 0.903563  0.161558
Q2FZ92   57 1.65217 0.903563  0.161558
Q2G1D5   61 1.76812 0.903563  0.161558
Q2FXM2   58 1.68116 0.903563  0.161558
Q2FVM2   51 1.47826 0.903563  0.161558
Q2FZN2   44 1.27536 0.903563  0.161558
Q2G1U8   41 1.18841 0.903563  0.161558
Q2FVS7   89 2.57971 3.07991  0.0107511
Q2FWB5   43 1.24638 0.903563  0.161558
Q2FXX1   67 1.94203 0.903563  0.161558
Q2G2J9   47 1.36232 0.903563  0.161558
Q2G0Y7   58 1.68116 0.903563  0.161558
Q2FW81   59 1.71014 0.903563  0.161558
Q2FWK3   41 1.18841 0.903563  0.161558
Q2FY34   61 1.76812 0.903563  0.161558
Q2FXF8   42 1.21739 0.903563  0.161558
Q2FXI9   55 1.5942 0.903563  0.161558
Q05615   51 1.45714 0.903563  0.161558
Q2FUW4   59 1.68571 0.903563  0.161558
Q2FVF4   48 1.37143 0.903563  0.161558
Q2FWI3   54 1.54286 0.903563  0.161558
Q2FWG8   56 1.6 0.903563  0.161558
Q2G0R0   30 0.857143 -1.27278  0.943444
Q2G0I4   67 1.91429 0.903563  0.161558
Q2FV67   62 1.77143 0.903563  0.161558
Q2G091   68 1.94286 0.903563  0.161558
Q2G1U1   40 1.14286 0.903563  0.161558
Q2FUX7   69 1.97143 0.903563  0.161558
Q2FY51   60 1.71429 0.903563  0.161558
Q2FYP2   59 1.68571 0.903563  0.161558
Q2G0F8   43 1.22857 0.903563  0.161558
Q2FXH5   56 1.6 0.903563  0.161558
Q2G193   85 2.42857 3.07991  0.0107511
Q2FWD6   65 1.85714 0.903563  0.161558
Q2FZ98   48 1.35211 0.903563  0.161558
Q2FYQ2   17 0.478873 -1.27278  0.943444
Q2FWL5   61 1.71831 0.903563  0.161558
Q2FV16   62 1.74648 0.903563  0.161558
Q2FWX9   53 1.49296 0.903563  0.161558
Q2G1J0   58 1.6338 0.903563  0.161558
Q2G235   64 1.80282 0.903563  0.161558
Q2FXK1   69 1.94366 0.903563  0.161558
Q2FWF4   61 1.71831 0.903563  0.161558
Q2FZC8   67 1.88732 0.903563  0.161558
Q2FZQ4   34 0.957746 -1.27278  0.943444
O52582   54 1.52113 0.903563  0.161558
Q2FZI6   76 2.14085 3.07991  0.0107511
Q2FUW7   66 1.85915 0.903563  0.161558
Q2G2M9   35 0.985915 -1.27278  0.943444
Q2FZD0   56 1.57746 0.903563  0.161558
Q2FWK7   42 1.1831 0.903563  0.161558
Q2FWU4   53 1.49296 0.903563  0.161558
Q2FUX4   58 1.6338 0.903563  0.161558
Q2G2V3   61 1.71831 0.903563  0.161558
O05204   59 1.66197 0.903563  0.161558
Q2FYC2   54 1.5 0.903563  0.161558
Q2FZP6   69 1.91667 0.903563  0.161558
Q2G0L2   60 1.66667 0.903563  0.161558
Q2FZV1   12 0.333333 -1.27278  0.943444
Q2FVQ5   57 1.58333 0.903563  0.161558
Q2FZW6   69 1.91667 0.903563  0.161558
Q2FZI3   56 1.55556 0.903563  0.161558
Q2G219   28 0.777778 -1.27278  0.943444
Q2FZR2   53 1.47222 0.903563  0.161558
Q2FXZ2   61 1.69444 0.903563  0.161558
Q2FYC6   65 1.80556 0.903563  0.161558
Q2FYZ5   67 1.83562 0.903563  0.161558
Q2FWN4   52 1.42466 0.903563  0.161558
Q2G221   23 0.630137 -1.27278  0.943444
Q2FZX5   57 1.56164 0.903563  0.161558
Q2FUW3   63 1.72603 0.903563  0.161558
Q2G2H3   58 1.58904 0.903563  0.161558
Q2FY08   57 1.56164 0.903563  0.161558
Q2FXU5   52 1.42466 0.903563  0.161558
Q2G1F8   68 1.86301 0.903563  0.161558
Q2FYW4   55 1.50685 0.903563  0.161558
Q2G142   25 0.684932 -1.27278  0.943444
Q2G1U3   26 0.712329 -1.27278  0.943444
Q2FZ18   56 1.53425 0.903563  0.161558
Q2FV24   74 2.0274 3.07991  0.0107511
Q2G1C2   47 1.28767 0.903563  0.161558
Q2FYZ4   63 1.72603 0.903563  0.161558
Q2FWT4   76 2.08219 3.07991  0.0107511
Q2FUX1   40 1.09589 0.903563  0.161558
Q2FZG9   71 1.91892 0.903563  0.161558
Q2FVC1   70 1.89189 0.903563  0.161558
Q2FYT3   58 1.56757 0.903563  0.161558
Q2FY82   34 0.918919 -1.27278  0.943444
Q2FV02   78 2.10811 3.07991  0.0107511
Q2FXJ2   71 1.91892 0.903563  0.161558
Q2FZ02   52 1.40541 0.903563  0.161558
Q2G0L3   60 1.62162 0.903563  0.161558
Q2FZH5   43 1.16216 0.903563  0.161558
Q2FWH4   58 1.56757 0.903563  0.161558
Q2FW49   45 1.21622 0.903563  0.161558
Q93T05   86 2.32432 3.07991  0.0107511
Q2FX73   47 1.27027 0.903563  0.161558
Q2G239   38 1.01333 0.903563  0.161558
Q2G121   52 1.38667 0.903563  0.161558
Q2FY11   49 1.30667 0.903563  0.161558
Q2FV11   71 1.89333 0.903563  0.161558
Q2FZ05   72 1.92 0.903563  0.161558
Q2G253   57 1.52 0.903563  0.161558
Q2FW98   35 0.933333 -1.27278  0.943444
Q2G205   64 1.70667 0.903563  0.161558
Q2FVE7   54 1.44 0.903563  0.161558
Q2FYD0   52 1.38667 0.903563  0.161558
Q2FZ19   67 1.78667 0.903563  0.161558
Q2G1C7   66 1.76 0.903563  0.161558
Q2FV60   62 1.65333 0.903563  0.161558
Q2FY64   55 1.46667 0.903563  0.161558
Q2FZI9   83 2.21333 3.07991  0.0107511
Q2FV57   70 1.84211 0.903563  0.161558
Q2FXA5   63 1.65789 0.903563  0.161558
Q2G2U8   14 0.368421 -1.27278  0.943444
Q2FZP0   57 1.5 0.903563  0.161558
Q2FZL7   53 1.39474 0.903563  0.161558
Q2FZR3   55 1.44737 0.903563  0.161558
Q2FWA0   78 2.05263 3.07991  0.0107511
Q2G090   47 1.23684 0.903563  0.161558
Q2G1H0   62 1.61039 0.903563  0.161558
Q2FZP4   54 1.4026 0.903563  0.161558
Q2FUX0   44 1.14286 0.903563  0.161558
Q2FV86   51 1.32468 0.903563  0.161558
Q2FV14   69 1.79221 0.903563  0.161558
Q2FUT2   67 1.74026 0.903563  0.161558
Q2FZ64   44 1.14286 0.903563  0.161558
Q2FUW1   65 1.66667 0.903563  0.161558
Q2FWI0   56 1.4359 0.903563  0.161558
Q2G2K5   60 1.53846 0.903563  0.161558
Q2FWK6   52 1.33333 0.903563  0.161558
Q2G0T9   66 1.69231 0.903563  0.161558
Q2G078   69 1.76923 0.903563  0.161558
Q2G1P3   53 1.35897 0.903563  0.161558
Q2G274   73 1.8481 0.903563  0.161558
Q2FZD4   48 1.21519 0.903563  0.161558
Q2FYS5   91 2.3038 3.07991  0.0107511
Q2G1K5   45 1.13924 0.903563  0.161558
Q2G1L5   67 1.6962 0.903563  0.161558
Q2G1M9   56 1.41772 0.903563  0.161558
Q2FX67   51 1.29114 0.903563  0.161558
Q2FZ32   48 1.21519 0.903563  0.161558
Q2FWH7   45 1.13924 0.903563  0.161558
Q2FXT8   52 1.3 0.903563  0.161558
Q2FUQ3   58 1.45 0.903563  0.161558
Q2G1Y6   58 1.45 0.903563  0.161558
Q2FX68   76 1.9 0.903563  0.161558
Q2FWD1   54 1.35 0.903563  0.161558
Q2FUZ8   65 1.625 0.903563  0.161558
Q2G1F5   51 1.275 0.903563  0.161558
Q2G2T6   48 1.2 0.903563  0.161558
Q2FYD2   71 1.775 0.903563  0.161558
Q2FYA1   63 1.575 0.903563  0.161558
Q2FY21   56 1.4 0.903563  0.161558
Q2FZD3   40 1 0.903563  0.161558
Q2G1Z4   62 1.55 0.903563  0.161558
Q2G0S3   56 1.38272 0.903563  0.161558
Q2FVQ3   41 1.01235 0.903563  0.161558
Q2G2J4   50 1.23457 0.903563  0.161558
Q2G2B8   39 0.962963 -1.27278  0.943444
Q2G0L5   56 1.38272 0.903563  0.161558
Q2FW72   60 1.48148 0.903563  0.161558
Q2FYT8   60 1.48148 0.903563  0.161558
Q2FXM9   50 1.23457 0.903563  0.161558
Q2G1Y0   49 1.20988 0.903563  0.161558
Q2G2D0   51 1.25926 0.903563  0.161558
Q2G2M2   36 0.888889 -1.27278  0.943444
Q2G1B7   67 1.65432 0.903563  0.161558
Q2G1B8   69 1.7037 0.903563  0.161558
Q2G0M6   76 1.87654 0.903563  0.161558
Q2G1D8   63 1.53659 0.903563  0.161558
Q2FV70   48 1.17073 0.903563  0.161558
Q2FV72   37 0.902439 -1.27278  0.943444
Q2FVB2   43 1.04878 0.903563  0.161558
Q2G122   57 1.39024 0.903563  0.161558
Q2G1W2   60 1.44578 0.903563  0.161558
Q2FWW1   43 1.03614 0.903563  0.161558
Q2G1F4   99 2.38554 3.07991  0.0107511
Q2G093   69 1.66265 0.903563  0.161558
Q2FXY7   61 1.46988 0.903563  0.161558
Q2G1C6   62 1.49398 0.903563  0.161558
Q2FZ20   74 1.78313 0.903563  0.161558
O50581   47 1.11905 0.903563  0.161558
Q2G1N1   52 1.2381 0.903563  0.161558
Q2G188   44 1.03529 0.903563  0.161558
Q2G296   53 1.24706 0.903563  0.161558
Q2G2E9   58 1.36471 0.903563  0.161558
Q2G294   67 1.57647 0.903563  0.161558
Q2FWJ5   45 1.05882 0.903563  0.161558
Q2FW03   55 1.27907 0.903563  0.161558
Q2G0N1   61 1.4186 0.903563  0.161558
Q2FZJ0   92 2.13953 3.07991  0.0107511
Q2FYZ9   48 1.11628 0.903563  0.161558
Q2FV74   42 0.976744 -1.27278  0.943444
Q2FXP7   58 1.34884 0.903563  0.161558
Q2FXU1   43 1 0.903563  0.161558
Q2G1M8   68 1.5814 0.903563  0.161558
Q2FXY4   71 1.65116 0.903563  0.161558
Q2FZ94   51 1.17241 0.903563  0.161558
Q2FYI0   55 1.25 0.903563  0.161558
Q2FXT9   52 1.18182 0.903563  0.161558
Q2G0D2   62 1.39326 0.903563  0.161558
Q2FYB7   47 1.05618 0.903563  0.161558
Q2FVN8   60 1.34831 0.903563  0.161558
Q2FZ49   60 1.34831 0.903563  0.161558
Q2FUW6   52 1.16854 0.903563  0.161558
Q2G1P7   49 1.10112 0.903563  0.161558
Q2FW70   55 1.22222 0.903563  0.161558
Q2G0W1   54 1.2 0.903563  0.161558
Q2G024   51 1.13333 0.903563  0.161558
Q2G1G8   58 1.28889 0.903563  0.161558
Q2G1R9   51 1.13333 0.903563  0.161558
O06446   60 1.33333 0.903563  0.161558
Q2G1C9   46 1.02222 0.903563  0.161558
Q2FXV8   59 1.2967 0.903563  0.161558
Q2G0P5   45 0.989011 -1.27278  0.943444
Q2FV64   54 1.17391 0.903563  0.161558
Q2FV87   71 1.52688 0.903563  0.161558
Q2G1K9   48 1.02128 0.903563  0.161558
Q2G266   48 1.02128 0.903563  0.161558
Q59801   95 2 3.07991  0.0107511
Q2FXH2   47 0.989474 -1.27278  0.943444
Q53727   46 0.958333 -1.27278  0.943444
Q2G2Q0   46 0.958333 -1.27278  0.943444
Q2FZD8   43 0.886598 -1.27278  0.943444
Q2FYS4   55 1.13402 0.903563  0.161558
Q2G1G2   69 1.42268 0.903563  0.161558
Q2FXV9   42 0.857143 -1.27278  0.943444
Q2G0L4   45 0.918367 -1.27278  0.943444
Q2FXR8   54 1.10204 0.903563  0.161558
Q2FYJ0   49 1 0.903563  0.161558
Q2FZS8   41 0.828283 -1.27278  0.943444
Q2FXN9   48 0.950495 -1.27278  0.943444
Q2FYM1   69 1.36634 0.903563  0.161558
Q2FVZ5   57 1.12871 0.903563  0.161558
Q2FVL8   55 1.07843 0.903563  0.161558
Q2FZ40   59 1.15686 0.903563  0.161558
Q2FYH5   53 1.02913 0.903563  0.161558
Q2FXB3   55 1.04762 0.903563  0.161558
Q2FYS9   67 1.25234 0.903563  0.161558
Q2G1Q4   45 0.841121 -1.27278  0.943444
Q2FVC3   46 0.859813 -1.27278  0.943444
Q2G046   42 0.777778 -1.27278  0.943444
Q2FWU3   41 0.759259 -1.27278  0.943444
Q2FZ72   65 1.2037 0.903563  0.161558
Q2FZ82   51 0.944444 -1.27278  0.943444
Q9F1K0   51 0.918919 -1.27278  0.943444
Q2FVV9   48 0.834783 -1.27278  0.943444
Q2FZT6   42 0.724138 -1.27278  0.943444
Q2FWU5   39 0.672414 -1.27278  0.943444
Q2FYC8   34 0.581197 -1.27278  0.943444
Q2FZK7   54 0.907563 -1.27278  0.943444
Q2G2C1   48 0.806723 -1.27278  0.943444
Q2FZT5   43 0.704918 -1.27278  0.943444
Q2G0R8   49 0.796748 -1.27278  0.943444
Q2FW95   62 1.00813 0.903563  0.161558
Q2G0N5   43 0.677165 -1.27278  0.943444
P47768   45 0.697674 -1.27278  0.943444
Q2FXH4   51 0.784615 -1.27278  0.943444
Q2FVM1   55 0.846154 -1.27278  0.943444
```
