## Supplementary Data 3 for "Mining folded proteomes in the era of accurate structure prediction": PF06242.output

```
# cudaSaTabsearch LTYPE = T LORDER = F LSOLN = F
# QUERY ID = PF06242 
# DBFILE = ./tableaux.ascii.DB                                                             
Q2G0V6   0 0 -1.27278 0.943444
Q2G075   0 0 -1.27278 0.943444
Q2G083   0 0 -1.27278 0.943444
Q2FZN3   0 0 -1.27278 0.943444
Q2FY90   0 0 -1.27278 0.943444
Q2FX91   0 0 -1.27278 0.943444
Q2FX54   0 0 -1.27278 0.943444
Q2FYQ4   0 0 -1.27278 0.943444
Q2G284   0 0 -1.27278 0.943444
Q2G0S4   0 0 -1.27278 0.943444
Q2FWM3   0 0 -1.27278 0.943444
Q2FX81   0 0 -1.27278 0.943444
Q2FXC6   0 0 -1.27278 0.943444
Q2FWJ7   0 0 -1.27278 0.943444
Q2FYJ9   0 0 -1.27278 0.943444
Q2G2E6   0 0 -1.27278 0.943444
Q2FWV0   0 0 -1.27278 0.943444
Q2FZC3   0 0 -1.27278 0.943444
Q2FVH9   0 0 -1.27278 0.943444
Q2FXQ5   0 0 -1.27278 0.943444
Q2FZU4   0 0 -1.27278 0.943444
Q2FYF8   0 0 -1.27278 0.943444
Q2FUR4   0 0 -1.27278 0.943444
Q2FYI2   0 0 -1.27278 0.943444
Q2FYY2   0 0 -1.27278 0.943444
Q2FW58   0 0 -1.27278 0.943444
P0C7Z3   0 0 -1.27278 0.943444
Q2G0T2   0 0 -1.27278 0.943444
Q2G1G9   0 0 -1.27278 0.943444
Q2FVJ0   0 0 -1.27278 0.943444
Q2FZ80   0 0 -1.27278 0.943444
Q2G1R4   0 0 -1.27278 0.943444
Q2FW02   0 0 -1.27278 0.943444
Q2G1X3   0 0 -1.27278 0.943444
Q2FWW4   0 0 -1.27278 0.943444
Q2FZE1   0 0 -1.27278 0.943444
Q2FY31   0 0 -1.27278 0.943444
Q2G018   0 0 -1.27278 0.943444
Q2FZI0   0 0 -1.27278 0.943444
Q2FUZ7   0 0 -1.27278 0.943444
Q2G250   0 0 -1.27278 0.943444
Q2FWU8   0 0 -1.27278 0.943444
Q2FYX5   0 0 -1.27278 0.943444
Q2FZY2   0 0 -1.27278 0.943444
Q2FZX8   0 0 -1.27278 0.943444
Q2FUY8   0 0 -1.27278 0.943444
Q2FV73   0 0 -1.27278 0.943444
Q2G0C5   0 0 -1.27278 0.943444
Q2FZ52   0 0 -1.27278 0.943444
Q2FVK6   0 0 -1.27278 0.943444
Q2G0Z3   0 0 -1.27278 0.943444
Q2FZJ8   0 0 -1.27278 0.943444
Q2FY57   0 0 -1.27278 0.943444
Q2G0W3   0 0 -1.27278 0.943444
Q2G0I2   0 0 -1.27278 0.943444
Q2FYX1   0 0 -1.27278 0.943444
Q2G0H2   0 0 -1.27278 0.943444
Q2FWJ8   0 0 -1.27278 0.943444
Q2FWZ7   0 0 -1.27278 0.943444
Q2FV04   0 0 -1.27278 0.943444
Q2G0H6   0 0 -1.27278 0.943444
Q2G291   0 0 -1.27278 0.943444
Q2G1A7   0 0 -1.27278 0.943444
Q2FVS8   0 0 -1.27278 0.943444
Q2FZ26   0 0 -1.27278 0.943444
Q2FXJ3   0 0 -1.27278 0.943444
Q2G231   0 0 -1.27278 0.943444
Q2G2N0   0 0 -1.27278 0.943444
Q2G2I2   0 0 -1.27278 0.943444
Q2FYU3   0 0 -1.27278 0.943444
Q2FWY5   0 0 -1.27278 0.943444
Q2G2E3   0 0 -1.27278 0.943444
Q2FV09   0 0 -1.27278 0.943444
Q2FX72   0 0 -1.27278 0.943444
Q2FWA3   0 0 -1.27278 0.943444
Q2FWF2   0 0 -1.27278 0.943444
Q2G0E4   0 0 -1.27278 0.943444
Q2G251   0 0 -1.27278 0.943444
P0C818   0 0 -1.27278 0.943444
Q2FXQ2   0 0 -1.27278 0.943444
Q2FXD4   0 0 -1.27278 0.943444
Q2G014   0 0 -1.27278 0.943444
Q2FWI9   0 0 -1.27278 0.943444
Q2FX79   0 0 -1.27278 0.943444
Q2FVP7   0 0 -1.27278 0.943444
Q2FZN4   0 0 -1.27278 0.943444
Q2FWU6   0 0 -1.27278 0.943444
Q2G2Y1   0 0 -1.27278 0.943444
Q2FYF6   0 0 -1.27278 0.943444
Q2FXK0   0 0 -1.27278 0.943444
Q2FVI9   0 0 -1.27278 0.943444
Q2G246   0 0 -1.27278 0.943444
Q2G053   0 0 -1.27278 0.943444
Q2FWK8   0 0 -1.27278 0.943444
Q2FXL8   0 0 -1.27278 0.943444
Q2G0Q4   0 0 -1.27278 0.943444
Q2FVB7   0 0 -1.27278 0.943444
Q2FYD6   0 0 -1.27278 0.943444
Q2FXK9   0 0 -1.27278 0.943444
Q2FV78   0 0 -1.27278 0.943444
Q2FXG4   0 0 -1.27278 0.943444
Q2G0C8   0 0 -1.27278 0.943444
Q2FWU9   0 0 -1.27278 0.943444
Q2FUX2   0 0 -1.27278 0.943444
Q2FYI8   0 0 -1.27278 0.943444
Q2FXA1   0 0 -1.27278 0.943444
Q2FV49   0 0 -1.27278 0.943444
Q2G1S0   0 0 -1.27278 0.943444
Q2G0G0   0 0 -1.27278 0.943444
P0C805   0 0 -1.27278 0.943444
Q2FWV9   0 0 -1.27278 0.943444
Q2G152   0 0 -1.27278 0.943444
Q2FX48   0 0 -1.27278 0.943444
Q2FXS5   0 0 -1.27278 0.943444
Q2FWL4   0 0 -1.27278 0.943444
P0C7Y1   0 0 -1.27278 0.943444
Q2FXA2   0 0 -1.27278 0.943444
Q2FY96   0 0 -1.27278 0.943444
Q2FVJ3   0 0 -1.27278 0.943444
Q2FZ24   0 0 -1.27278 0.943444
Q2G1X4   0 0 -1.27278 0.943444
Q2FYM6   0 0 -1.27278 0.943444
Q2FWX6   0 0 -1.27278 0.943444
Q2G1D2   0 0 -1.27278 0.943444
Q2FWC0   0 0 -1.27278 0.943444
Q2FZG7   0 0 -1.27278 0.943444
Q2G2P1   0 0 -1.27278 0.943444
Q2G1M4   0 0 -1.27278 0.943444
Q2FX29   0 0 -1.27278 0.943444
Q2FUZ3   0 0 -1.27278 0.943444
Q2FVZ9   0 0 -1.27278 0.943444
Q2G2N3   0 0 -1.27278 0.943444
Q2G237   0 0 -1.27278 0.943444
Q2FXN5   0 0 -1.27278 0.943444
Q2FYP7   0 0 -1.27278 0.943444
Q2FWC8   0 0 -1.27278 0.943444
Q2G209   0 0 -1.27278 0.943444
Q2FXX7   0 0 -1.27278 0.943444
Q2FV05   0 0 -1.27278 0.943444
Q2FWM8   0 0 -1.27278 0.943444
Q2FV00   0 0 -1.27278 0.943444
Q2FZF2   0 0 -1.27278 0.943444
Q2FV80   0 0 -1.27278 0.943444
Q2FZZ7   0 0 -1.27278 0.943444
Q2FWH8   0 0 -1.27278 0.943444
Q2FVS5   0 0 -1.27278 0.943444
Q2FWY0   0 0 -1.27278 0.943444
Q2FZM3   0 0 -1.27278 0.943444
Q2FZW8   0 0 -1.27278 0.943444
Q2FVY7   0 0 -1.27278 0.943444
Q2FXJ1   0 0 -1.27278 0.943444
Q2G0T7   0 0 -1.27278 0.943444
Q2FW40   0 0 -1.27278 0.943444
Q2FYU9   0 0 -1.27278 0.943444
Q2FUR0   0 0 -1.27278 0.943444
Q2G215   0 0 -1.27278 0.943444
Q2G169   0 0 -1.27278 0.943444
Q2G034   0 0 -1.27278 0.943444
Q2FUV8   1 0.25 -1.27278 0.943444
Q2FW44   0 0 -1.27278 0.943444
Q2FYJ8   0 0 -1.27278 0.943444
Q2FVR6   0 0 -1.27278 0.943444
Q2G183   0 0 -1.27278 0.943444
Q2G0S1   1 0.25 -1.27278 0.943444
Q2FX83   0 0 -1.27278 0.943444
Q2FYF7   0 0 -1.27278 0.943444
Q2G166   0 0 -1.27278 0.943444
Q2FX20   2 0.5 -1.27278 0.943444
Q2G020   2 0.5 -1.27278 0.943444
Q2FVC0   0 0 -1.27278 0.943444
Q2FVD1   0 0 -1.27278 0.943444
Q2FWH1   0 0 -1.27278 0.943444
Q2FYX2   0 0 -1.27278 0.943444
Q2FZB5   0 0 -1.27278 0.943444
Q2G0G8   1 0.25 -1.27278 0.943444
P0A0I4   2 0.5 -1.27278 0.943444
Q2G2C6   0 0 -1.27278 0.943444
Q2FVB1   2 0.5 -1.27278 0.943444
Q2FYN1   0 0 -1.27278 0.943444
Q2FV79   1 0.25 -1.27278 0.943444
Q2FVU9   1 0.25 -1.27278 0.943444
Q2G0W5   1 0.25 -1.27278 0.943444
Q2FW60   0 0 -1.27278 0.943444
Q2G269   1 0.25 -1.27278 0.943444
Q2FZS1   2 0.5 -1.27278 0.943444
Q2G1Y3   2 0.5 -1.27278 0.943444
Q2FWA4   0 0 -1.27278 0.943444
Q2G0C0   0 0 -1.27278 0.943444
Q2G2J6   0 0 -1.27278 0.943444
Q2G1R2   2 0.5 -1.27278 0.943444
Q2FXY8   1 0.25 -1.27278 0.943444
Q2FYL2   2 0.5 -1.27278 0.943444
Q2FYS3   0 0 -1.27278 0.943444
Q2FXS0   2 0.5 -1.27278 0.943444
Q2FWA7   0 0 -1.27278 0.943444
Q2FWV8   0 0 -1.27278 0.943444
Q2G279   2 0.5 -1.27278 0.943444
Q2FYB5   1 0.25 -1.27278 0.943444
Q2G175   0 0 -1.27278 0.943444
Q2FZ07   2 0.5 -1.27278 0.943444
Q2FVG7   0 0 -1.27278 0.943444
Q2G2P3   2 0.5 -1.27278 0.943444
Q2FZA3   2 0.5 -1.27278 0.943444
Q2FYE1   0 0 -1.27278 0.943444
Q2G2F8   0 0 -1.27278 0.943444
Q2FWS8   0 0 -1.27278 0.943444
Q2FXD8   2 0.5 -1.27278 0.943444
Q2FX46   1 0.25 -1.27278 0.943444
Q2FYB4   1 0.25 -1.27278 0.943444
Q2FYC0   0 0 -1.27278 0.943444
Q2FUY5   1 0.25 -1.27278 0.943444
Q2FYF2   0 0 -1.27278 0.943444
Q2G0R4   1 0.25 -1.27278 0.943444
Q2G1L1   0 0 -1.27278 0.943444
Q2FYB0   0 0 -1.27278 0.943444
Q2FWW5   1 0.25 -1.27278 0.943444
Q2FX04   1 0.25 -1.27278 0.943444
Q2FV33   1 0.25 -1.27278 0.943444
Q2FUX6   2 0.5 -1.27278 0.943444
Q2FVP5   0 0 -1.27278 0.943444
Q2G0W7   1 0.25 -1.27278 0.943444
Q2FXV1   0 0 -1.27278 0.943444
Q2G096   1 0.25 -1.27278 0.943444
Q2FV68   1 0.25 -1.27278 0.943444
Q2FVY6   1 0.25 -1.27278 0.943444
Q2FYY0   0 0 -1.27278 0.943444
Q2G005   1 0.25 -1.27278 0.943444
Q2G2B4   0 0 -1.27278 0.943444
Q2FVZ7   1 0.25 -1.27278 0.943444
Q2FW55   1 0.25 -1.27278 0.943444
Q2FV92   0 0 -1.27278 0.943444
Q2FYV9   2 0.5 -1.27278 0.943444
Q2FW74   2 0.5 -1.27278 0.943444
Q2FVK9   1 0.25 -1.27278 0.943444
Q2FZA4   1 0.25 -1.27278 0.943444
Q2FV25   0 0 -1.27278 0.943444
Q2FYG8   1 0.25 -1.27278 0.943444
Q2G216   0 0 -1.27278 0.943444
Q2FZ69   0 0 -1.27278 0.943444
Q2FV97   1 0.25 -1.27278 0.943444
Q2FZ95   0 0 -1.27278 0.943444
Q2FZN8   0 0 -1.27278 0.943444
Q2FZG2   1 0.25 -1.27278 0.943444
Q2G259   1 0.25 -1.27278 0.943444
Q2FYB6   0 0 -1.27278 0.943444
Q2FZD1   0 0 -1.27278 0.943444
Q2FYT6   2 0.5 -1.27278 0.943444
Q2G0Y2   2 0.5 -1.27278 0.943444
Q2FWZ1   2 0.5 -1.27278 0.943444
Q2FVC8   1 0.25 -1.27278 0.943444
Q2G2H1   1 0.25 -1.27278 0.943444
Q2FY47   0 0 -1.27278 0.943444
Q2FX78   1 0.25 -1.27278 0.943444
Q2FX47   0 0 -1.27278 0.943444
Q2FZA7   1 0.25 -1.27278 0.943444
Q2FV32   1 0.25 -1.27278 0.943444
Q2FYE6   0 0 -1.27278 0.943444
Q2FZ41   0 0 -1.27278 0.943444
Q2FYG3   1 0.25 -1.27278 0.943444
Q2FX01   0 0 -1.27278 0.943444
Q2FXU6   2 0.5 -1.27278 0.943444
Q2FYL7   1 0.25 -1.27278 0.943444
Q2FWQ3   1 0.25 -1.27278 0.943444
Q2FZY9   0 0 -1.27278 0.943444
Q2FV50   1 0.25 -1.27278 0.943444
Q2FUY7   0 0 -1.27278 0.943444
Q2FXP6   1 0.25 -1.27278 0.943444
Q2G1S9   1 0.25 -1.27278 0.943444
Q2FX18   1 0.25 -1.27278 0.943444
Q2FYU0   0 0 -1.27278 0.943444
Q2FXZ7   4 0.888889 -1.27278 0.943444
Q2G051   3 0.666667 -1.27278 0.943444
Q2FWS3   2 0.444444 -1.27278 0.943444
Q2FW14   3 0.666667 -1.27278 0.943444
Q2FYD7   2 0.444444 -1.27278 0.943444
Q9RQP8   1 0.222222 -1.27278 0.943444
Q2FZK2   1 0.222222 -1.27278 0.943444
Q2FWI7   3 0.666667 -1.27278 0.943444
Q2G182   2 0.444444 -1.27278 0.943444
Q2FYT7   3 0.666667 -1.27278 0.943444
Q2FV46   2 0.444444 -1.27278 0.943444
Q2FY58   1 0.222222 -1.27278 0.943444
Q2FX06   1 0.222222 -1.27278 0.943444
Q2FZH0   2 0.444444 -1.27278 0.943444
Q2FUZ4   0 0 -1.27278 0.943444
Q2G102   3 0.666667 -1.27278 0.943444
Q2G1R8   1 0.222222 -1.27278 0.943444
Q2G2J1   6 1.33333 0.903563 0.161558
Q2FX71   4 0.888889 -1.27278 0.943444
Q2FUZ5   0 0 -1.27278 0.943444
Q2FYP5   1 0.222222 -1.27278 0.943444
Q2G048   0 0 -1.27278 0.943444
Q2FUQ0   2 0.444444 -1.27278 0.943444
Q2FWS7   0 0 -1.27278 0.943444
Q2FV65   0 0 -1.27278 0.943444
Q2G125   1 0.222222 -1.27278 0.943444
Q2FYT2   0 0 -1.27278 0.943444
Q2FVH7   1 0.222222 -1.27278 0.943444
Q2G127   1 0.222222 -1.27278 0.943444
Q2FYI5   1 0.222222 -1.27278 0.943444
Q2FYX4   0 0 -1.27278 0.943444
Q2G0M3   0 0 -1.27278 0.943444
Q2FW87   3 0.666667 -1.27278 0.943444
Q2G211   0 0 -1.27278 0.943444
Q2FXR5   0 0 -1.27278 0.943444
Q2FWR5   4 0.888889 -1.27278 0.943444
Q2FYD5   4 0.888889 -1.27278 0.943444
Q2FY94   2 0.444444 -1.27278 0.943444
Q2G2W8   3 0.666667 -1.27278 0.943444
Q2FZL9   0 0 -1.27278 0.943444
Q2FYT9   2 0.444444 -1.27278 0.943444
Q2FX44   4 0.888889 -1.27278 0.943444
Q2FXB2   0 0 -1.27278 0.943444
Q2FVF6   3 0.666667 -1.27278 0.943444
Q2G2F6   1 0.222222 -1.27278 0.943444
Q2G2C3   2 0.444444 -1.27278 0.943444
Q2FYA5   2 0.444444 -1.27278 0.943444
Q2FYB1   2 0.444444 -1.27278 0.943444
Q2G011   3 0.666667 -1.27278 0.943444
Q2FV29   1 0.222222 -1.27278 0.943444
Q2FVW1   1 0.222222 -1.27278 0.943444
Q2FYA4   4 0.888889 -1.27278 0.943444
Q2FY26   3 0.666667 -1.27278 0.943444
Q2FXC1   2 0.444444 -1.27278 0.943444
Q2G2T0   4 0.888889 -1.27278 0.943444
Q2FY62   0 0 -1.27278 0.943444
Q2G2K4   4 0.888889 -1.27278 0.943444
Q2FW65   1 0.222222 -1.27278 0.943444
Q2FY05   0 0 -1.27278 0.943444
Q2FV96   0 0 -1.27278 0.943444
Q2G1S7   0 0 -1.27278 0.943444
Q2FWS9   2 0.444444 -1.27278 0.943444
Q2G180   2 0.444444 -1.27278 0.943444
Q2G0L6   3 0.666667 -1.27278 0.943444
Q2G189   1 0.222222 -1.27278 0.943444
Q2FYD9   1 0.222222 -1.27278 0.943444
Q2FWM6   2 0.444444 -1.27278 0.943444
Q2FXA6   1 0.222222 -1.27278 0.943444
Q2G0U8   2 0.444444 -1.27278 0.943444
Q2FXD9   0 0 -1.27278 0.943444
Q2FWF9   0 0 -1.27278 0.943444
Q2FXS3   4 0.888889 -1.27278 0.943444
Q2FXX6   1 0.222222 -1.27278 0.943444
Q2FWU2   3 0.666667 -1.27278 0.943444
Q2FXD5   5 1.11111 0.903563 0.161558
Q2FZK8   0 0 -1.27278 0.943444
Q2FV15   2 0.444444 -1.27278 0.943444
Q2FZZ5   0 0 -1.27278 0.943444
Q2FW48   3 0.666667 -1.27278 0.943444
Q2FYB3   0 0 -1.27278 0.943444
Q2FWT5   2 0.444444 -1.27278 0.943444
Q2FVH4   1 0.222222 -1.27278 0.943444
Q2FWP4   2 0.444444 -1.27278 0.943444
Q2FYX9   5 1.11111 0.903563 0.161558
Q2G1U7   1 0.222222 -1.27278 0.943444
Q2FXY6   1 0.222222 -1.27278 0.943444
Q2FYT1   1 0.222222 -1.27278 0.943444
Q2G244   5 1.11111 0.903563 0.161558
Q2FX30   1 0.222222 -1.27278 0.943444
Q2FVZ3   2 0.444444 -1.27278 0.943444
Q2FWP5   0 0 -1.27278 0.943444
Q2FX41   2 0.444444 -1.27278 0.943444
Q2G2R5   2 0.444444 -1.27278 0.943444
Q2G2S3   5 1 0.903563 0.161558
Q2G004   2 0.4 -1.27278 0.943444
Q2FWV1   3 0.6 -1.27278 0.943444
Q2G003   6 1.2 0.903563 0.161558
Q2FZV3   2 0.4 -1.27278 0.943444
Q2G026   3 0.6 -1.27278 0.943444
Q2FXG7   2 0.4 -1.27278 0.943444
Q2FYL8   1 0.2 -1.27278 0.943444
Q2FZB6   0 0 -1.27278 0.943444
Q2FZE4   4 0.8 -1.27278 0.943444
Q2FX11   3 0.6 -1.27278 0.943444
Q2G0Y3   4 0.8 -1.27278 0.943444
Q2FZW7   1 0.2 -1.27278 0.943444
Q2FX21   0 0 -1.27278 0.943444
Q2G092   0 0 -1.27278 0.943444
Q2FZB7   1 0.2 -1.27278 0.943444
Q2G0J9   0 0 -1.27278 0.943444
Q2G1X2   1 0.2 -1.27278 0.943444
Q2FZD6   0 0 -1.27278 0.943444
Q2FW67   1 0.2 -1.27278 0.943444
Q2G111   3 0.6 -1.27278 0.943444
Q2G2Y4   1 0.2 -1.27278 0.943444
Q2FY38   0 0 -1.27278 0.943444
Q2FWJ0   4 0.8 -1.27278 0.943444
Q2G2T5   3 0.6 -1.27278 0.943444
Q2FVG6   0 0 -1.27278 0.943444
Q2G1V8   1 0.2 -1.27278 0.943444
Q2G1L0   2 0.4 -1.27278 0.943444
Q2FXD6   6 1.2 0.903563 0.161558
P0C948   1 0.2 -1.27278 0.943444
Q2G1M2   2 0.4 -1.27278 0.943444
Q2FVW8   1 0.2 -1.27278 0.943444
Q2FX24   1 0.2 -1.27278 0.943444
Q2FWS4   0 0 -1.27278 0.943444
Q2FYQ3   2 0.4 -1.27278 0.943444
Q2G254   4 0.8 -1.27278 0.943444
Q2FWB4   2 0.4 -1.27278 0.943444
Q2FUP8   5 1 0.903563 0.161558
Q2FZC2   1 0.2 -1.27278 0.943444
Q2FYE4   0 0 -1.27278 0.943444
Q2FWS2   0 0 -1.27278 0.943444
Q2FY03   3 0.6 -1.27278 0.943444
Q2FVS6   3 0.6 -1.27278 0.943444
Q2FXV2   2 0.4 -1.27278 0.943444
Q2G2L6   2 0.4 -1.27278 0.943444
Q2G2I5   0 0 -1.27278 0.943444
Q2FYA2   0 0 -1.27278 0.943444
Q2FWV7   1 0.2 -1.27278 0.943444
Q2FXE7   4 0.8 -1.27278 0.943444
Q2G0J6   1 0.2 -1.27278 0.943444
Q2FUU4   0 0 -1.27278 0.943444
Q2FVJ4   2 0.4 -1.27278 0.943444
Q2FZM9   1 0.2 -1.27278 0.943444
Q2FZ51   6 1.2 0.903563 0.161558
Q2FY22   0 0 -1.27278 0.943444
Q2G2Q1   4 0.8 -1.27278 0.943444
Q2G109   3 0.6 -1.27278 0.943444
Q2G1D6   5 1 0.903563 0.161558
Q2FVC9   1 0.2 -1.27278 0.943444
Q2G2R6   0 0 -1.27278 0.943444
Q2FZ85   3 0.6 -1.27278 0.943444
Q2FVK4   0 0 -1.27278 0.943444
Q2G1V9   2 0.4 -1.27278 0.943444
Q2G2H6   1 0.2 -1.27278 0.943444
Q2FWS6   0 0 -1.27278 0.943444
Q2FZW4   9 1.8 0.903563 0.161558
Q2G1M3   2 0.4 -1.27278 0.943444
Q2G1M0   0 0 -1.27278 0.943444
Q2G1Y9   0 0 -1.27278 0.943444
Q2FX45   0 0 -1.27278 0.943444
Q2FWP8   3 0.6 -1.27278 0.943444
Q2FYP4   3 0.6 -1.27278 0.943444
Q2FYL1   5 1 0.903563 0.161558
Q2G1L4   4 0.8 -1.27278 0.943444
Q2FUQ7   3 0.6 -1.27278 0.943444
Q2G247   0 0 -1.27278 0.943444
Q2FVV0   5 1 0.903563 0.161558
Q2FYU6   0 0 -1.27278 0.943444
Q2G2N6   4 0.8 -1.27278 0.943444
Q2FXC9   2 0.4 -1.27278 0.943444
Q2FX42   2 0.4 -1.27278 0.943444
Q2FX26   1 0.2 -1.27278 0.943444
Q2FWF3   2 0.4 -1.27278 0.943444
Q2FZY1   2 0.4 -1.27278 0.943444
Q2FW15   0 0 -1.27278 0.943444
P0A0G2   1 0.181818 -1.27278 0.943444
Q2G2G5   4 0.727273 -1.27278 0.943444
Q2FY39   2 0.363636 -1.27278 0.943444
Q2G0B5   2 0.363636 -1.27278 0.943444
Q2FZI1   0 0 -1.27278 0.943444
Q2FUQ6   5 0.909091 -1.27278 0.943444
Q2FVR5   6 1.09091 0.903563 0.161558
Q2G2W6   4 0.727273 -1.27278 0.943444
Q2FZR8   7 1.27273 0.903563 0.161558
Q2FVY8   0 0 -1.27278 0.943444
Q2FZ60   0 0 -1.27278 0.943444
Q2FV82   6 1.09091 0.903563 0.161558
Q2FX23   7 1.27273 0.903563 0.161558
Q2G1G3   2 0.363636 -1.27278 0.943444
P68805   2 0.363636 -1.27278 0.943444
Q2FVL0   0 0 -1.27278 0.943444
Q2G2J0   0 0 -1.27278 0.943444
Q2FZF1   0 0 -1.27278 0.943444
Q2FXU9   1 0.181818 -1.27278 0.943444
Q2G1A2   0 0 -1.27278 0.943444
Q2G1C3   3 0.545455 -1.27278 0.943444
Q2G1D4   2 0.363636 -1.27278 0.943444
Q2G0A8   1 0.181818 -1.27278 0.943444
Q2FVC7   3 0.545455 -1.27278 0.943444
Q2G133   7 1.27273 0.903563 0.161558
Q2FY86   0 0 -1.27278 0.943444
Q2FX92   1 0.181818 -1.27278 0.943444
Q2FW47   1 0.181818 -1.27278 0.943444
Q2G1T9   3 0.545455 -1.27278 0.943444
Q2FVU8   3 0.545455 -1.27278 0.943444
Q2FVD7   0 0 -1.27278 0.943444
Q2FX55   3 0.545455 -1.27278 0.943444
Q2FVD3   0 0 -1.27278 0.943444
Q2G2B5   1 0.181818 -1.27278 0.943444
Q2FWV6   2 0.363636 -1.27278 0.943444
Q2FW29   0 0 -1.27278 0.943444
Q2G0W6   3 0.545455 -1.27278 0.943444
Q2FVD2   6 1.09091 0.903563 0.161558
Q2FWR8   0 0 -1.27278 0.943444
Q2FXA0   5 0.909091 -1.27278 0.943444
Q2FZB4   6 1.09091 0.903563 0.161558
Q2FX37   0 0 -1.27278 0.943444
Q2FX13   2 0.363636 -1.27278 0.943444
Q2FWD8   0 0 -1.27278 0.943444
Q2G108   2 0.363636 -1.27278 0.943444
Q2G2V4   2 0.363636 -1.27278 0.943444
Q2FZW2   2 0.363636 -1.27278 0.943444
Q2FYY4   4 0.727273 -1.27278 0.943444
Q2FYB8   3 0.545455 -1.27278 0.943444
Q2FWC2   4 0.727273 -1.27278 0.943444
Q2FYE8   2 0.363636 -1.27278 0.943444
Q2FXK5   2 0.363636 -1.27278 0.943444
Q2FWT0   5 0.909091 -1.27278 0.943444
Q2FW19   1 0.181818 -1.27278 0.943444
Q2G100   4 0.727273 -1.27278 0.943444
Q2FYY3   5 0.909091 -1.27278 0.943444
Q2FZ01   5 0.909091 -1.27278 0.943444
Q2FYY1   7 1.27273 0.903563 0.161558
Q2G103   5 0.909091 -1.27278 0.943444
Q2FV12   6 1.09091 0.903563 0.161558
Q2FWQ1   2 0.363636 -1.27278 0.943444
Q2FYY5   5 0.909091 -1.27278 0.943444
Q2G207   5 0.909091 -1.27278 0.943444
Q2G1Y8   0 0 -1.27278 0.943444
Q2FWZ8   2 0.363636 -1.27278 0.943444
Q2G0Z8   2 0.363636 -1.27278 0.943444
Q2G2F7   5 0.909091 -1.27278 0.943444
Q2FYH9   1 0.181818 -1.27278 0.943444
Q2FWB7   3 0.545455 -1.27278 0.943444
Q2FYN2   0 0 -1.27278 0.943444
Q2FVQ6   6 1 0.903563 0.161558
Q2FWX3   6 1 0.903563 0.161558
Q2G187   3 0.5 -1.27278 0.943444
Q2FW05   3 0.5 -1.27278 0.943444
Q2FYC3   6 1 0.903563 0.161558
Q2FZJ2   0 0 -1.27278 0.943444
Q2G0D6   2 0.333333 -1.27278 0.943444
Q2FWP7   5 0.833333 -1.27278 0.943444
Q2FX31   0 0 -1.27278 0.943444
Q2FVZ6   2 0.333333 -1.27278 0.943444
Q2G2A2   4 0.666667 -1.27278 0.943444
Q2FWQ8   0 0 -1.27278 0.943444
Q2FVM9   4 0.666667 -1.27278 0.943444
Q2FYD1   1 0.166667 -1.27278 0.943444
Q2FYN3   4 0.666667 -1.27278 0.943444
Q2FYI3   5 0.833333 -1.27278 0.943444
Q2G022   0 0 -1.27278 0.943444
Q2G1Q3   2 0.333333 -1.27278 0.943444
Q2FX58   5 0.833333 -1.27278 0.943444
Q2G2V1   2 0.333333 -1.27278 0.943444
Q2FVV5   7 1.16667 0.903563 0.161558
Q2FZC0   2 0.333333 -1.27278 0.943444
Q2FV63   2 0.333333 -1.27278 0.943444
Q2FWG9   2 0.333333 -1.27278 0.943444
Q2FZA5   7 1.16667 0.903563 0.161558
Q2FX60   5 0.833333 -1.27278 0.943444
Q2G2I8   2 0.333333 -1.27278 0.943444
Q2G2Y5   1 0.166667 -1.27278 0.943444
Q2G2Y2   4 0.666667 -1.27278 0.943444
Q2FWA6   3 0.5 -1.27278 0.943444
Q2FWL8   1 0.166667 -1.27278 0.943444
Q2FY95   4 0.666667 -1.27278 0.943444
Q2FYC5   5 0.833333 -1.27278 0.943444
Q2FV43   5 0.833333 -1.27278 0.943444
Q2FVU0   1 0.166667 -1.27278 0.943444
Q2FZG5   1 0.166667 -1.27278 0.943444
Q2G2H9   7 1.16667 0.903563 0.161558
Q2G1D1   0 0 -1.27278 0.943444
Q2FWU7   0 0 -1.27278 0.943444
P60647   4 0.666667 -1.27278 0.943444
Q2FUR7   3 0.5 -1.27278 0.943444
Q2FWQ2   0 0 -1.27278 0.943444
Q2G2M4   8 1.33333 0.903563 0.161558
Q2G104   7 1.16667 0.903563 0.161558
Q2FX76   2 0.333333 -1.27278 0.943444
Q2G2Q4   2 0.333333 -1.27278 0.943444
Q2FXQ1   4 0.666667 -1.27278 0.943444
Q2FX80   7 1.16667 0.903563 0.161558
Q2FZN6   0 0 -1.27278 0.943444
Q2G009   0 0 -1.27278 0.943444
Q2G021   7 1.16667 0.903563 0.161558
Q2FWH0   2 0.333333 -1.27278 0.943444
Q2FXQ0   1 0.166667 -1.27278 0.943444
Q2FX64   5 0.833333 -1.27278 0.943444
Q2FY98   3 0.5 -1.27278 0.943444
Q2FWK5   2 0.333333 -1.27278 0.943444
Q2FYK1   3 0.5 -1.27278 0.943444
Q2FXF0   6 1 0.903563 0.161558
Q2FY70   5 0.833333 -1.27278 0.943444
Q2G114   5 0.833333 -1.27278 0.943444
Q2FX38   6 1 0.903563 0.161558
Q2FUP9   8 1.33333 0.903563 0.161558
Q2FVV3   2 0.333333 -1.27278 0.943444
Q2G113   2 0.333333 -1.27278 0.943444
Q2FWB2   0 0 -1.27278 0.943444
Q2FWT6   6 1 0.903563 0.161558
Q2FW28   0 0 -1.27278 0.943444
Q2FUQ9   0 0 -1.27278 0.943444
Q2FY00   1 0.166667 -1.27278 0.943444
Q2G040   4 0.666667 -1.27278 0.943444
Q2FX35   0 0 -1.27278 0.943444
Q2FYW9   0 0 -1.27278 0.943444
Q2G2N8   6 0.923077 -1.27278 0.943444
Q2G1V7   7 1.07692 0.903563 0.161558
Q2G0C3   6 0.923077 -1.27278 0.943444
Q2FVW0   7 1.07692 0.903563 0.161558
Q2FUS4   5 0.769231 -1.27278 0.943444
Q2FVP6   1 0.153846 -1.27278 0.943444
Q2FZK1   3 0.461538 -1.27278 0.943444
Q2FXY2   2 0.307692 -1.27278 0.943444
Q2FYX3   2 0.307692 -1.27278 0.943444
Q2FZ86   1 0.153846 -1.27278 0.943444
Q2FUV7   3 0.461538 -1.27278 0.943444
Q2FX70   0 0 -1.27278 0.943444
Q2G1Y1   8 1.23077 0.903563 0.161558
Q2FVT9   6 0.923077 -1.27278 0.943444
Q2G2K3   5 0.769231 -1.27278 0.943444
P72358   6 0.923077 -1.27278 0.943444
Q2G192   4 0.615385 -1.27278 0.943444
Q2FYX6   0 0 -1.27278 0.943444
Q2FXW0   4 0.615385 -1.27278 0.943444
Q2G202   8 1.23077 0.903563 0.161558
Q2FYW7   0 0 -1.27278 0.943444
Q2G2M0   0 0 -1.27278 0.943444
Q2FXT7   0 0 -1.27278 0.943444
Q2FX59   0 0 -1.27278 0.943444
Q2G0X2   1 0.153846 -1.27278 0.943444
Q2FWR6   0 0 -1.27278 0.943444
Q2FW22   2 0.307692 -1.27278 0.943444
Q2FZH4   1 0.153846 -1.27278 0.943444
Q2FYZ1   0 0 -1.27278 0.943444
Q2G2W7   3 0.461538 -1.27278 0.943444
Q2G2I4   3 0.461538 -1.27278 0.943444
Q2FZP5   2 0.307692 -1.27278 0.943444
Q2FWQ7   0 0 -1.27278 0.943444
Q2G1W9   0 0 -1.27278 0.943444
Q2FWF7   0 0 -1.27278 0.943444
Q2FYM9   2 0.307692 -1.27278 0.943444
Q2FXV0   6 0.923077 -1.27278 0.943444
Q2FWW2   2 0.307692 -1.27278 0.943444
Q2FVS2   3 0.461538 -1.27278 0.943444
Q2G007   5 0.769231 -1.27278 0.943444
Q2FYA7   1 0.153846 -1.27278 0.943444
Q2G0K0   2 0.307692 -1.27278 0.943444
Q2FXS9   2 0.307692 -1.27278 0.943444
Q2G249   0 0 -1.27278 0.943444
Q2G008   0 0 -1.27278 0.943444
Q2FZD5   7 1.07692 0.903563 0.161558
Q2FZG0   5 0.769231 -1.27278 0.943444
Q2FX28   6 0.923077 -1.27278 0.943444
Q2FXI4   2 0.307692 -1.27278 0.943444
Q2G176   6 0.923077 -1.27278 0.943444
Q2G116   0 0 -1.27278 0.943444
Q2FXF2   9 1.38462 0.903563 0.161558
Q2G260   2 0.307692 -1.27278 0.943444
Q2G213   2 0.307692 -1.27278 0.943444
Q2G173   3 0.461538 -1.27278 0.943444
Q2FV71   2 0.307692 -1.27278 0.943444
Q2FWY8   2 0.307692 -1.27278 0.943444
Q2FWN3   0 0 -1.27278 0.943444
Q2FYD4   0 0 -1.27278 0.943444
Q2FVQ2   0 0 -1.27278 0.943444
Q2FVK0   8 1.23077 0.903563 0.161558
Q2G285   3 0.461538 -1.27278 0.943444
Q2FZH6   6 0.923077 -1.27278 0.943444
Q2FZX1   4 0.615385 -1.27278 0.943444
Q2FZ83   4 0.615385 -1.27278 0.943444
Q2G0S9   2 0.307692 -1.27278 0.943444
Q2FZH7   5 0.769231 -1.27278 0.943444
Q2FZT3   3 0.461538 -1.27278 0.943444
Q2FX57   0 0 -1.27278 0.943444
Q2G0B9   2 0.285714 -1.27278 0.943444
Q2FY28   2 0.285714 -1.27278 0.943444
Q2G0R5   3 0.428571 -1.27278 0.943444
Q2FZG8   0 0 -1.27278 0.943444
Q2G1X1   0 0 -1.27278 0.943444
Q2FX93   5 0.714286 -1.27278 0.943444
Q2FYU5   5 0.714286 -1.27278 0.943444
Q2FWR9   2 0.285714 -1.27278 0.943444
Q2FWS0   2 0.285714 -1.27278 0.943444
Q2G0P4   8 1.14286 0.903563 0.161558
Q2FX50   7 1 0.903563 0.161558
Q2FZV0   1 0.142857 -1.27278 0.943444
Q2G0S5   0 0 -1.27278 0.943444
Q2FY25   4 0.571429 -1.27278 0.943444
Q2FXG6   8 1.14286 0.903563 0.161558
Q2FZJ7   0 0 -1.27278 0.943444
Q2G0U7   1 0.142857 -1.27278 0.943444
Q2FZV2   6 0.857143 -1.27278 0.943444
Q2FWT8   3 0.428571 -1.27278 0.943444
Q2G0D1   5 0.714286 -1.27278 0.943444
Q2FVW5   3 0.428571 -1.27278 0.943444
Q2FY97   6 0.857143 -1.27278 0.943444
Q2FXF3   1 0.142857 -1.27278 0.943444
Q2G063   11 1.57143 0.903563 0.161558
Q2G0U5   10 1.42857 0.903563 0.161558
Q2G2B1   5 0.714286 -1.27278 0.943444
Q2FVE3   7 1 0.903563 0.161558
Q2FZW1   2 0.285714 -1.27278 0.943444
Q2FYK2   2 0.285714 -1.27278 0.943444
Q2FXW2   0 0 -1.27278 0.943444
Q9F0R1   5 0.714286 -1.27278 0.943444
Q2FZG3   3 0.428571 -1.27278 0.943444
Q2G2K0   3 0.428571 -1.27278 0.943444
Q2FVN4   0 0 -1.27278 0.943444
Q2FYV0   0 0 -1.27278 0.943444
Q2G0A5   4 0.571429 -1.27278 0.943444
Q2FZ03   3 0.428571 -1.27278 0.943444
Q2G1I8   0 0 -1.27278 0.943444
Q2FYX8   0 0 -1.27278 0.943444
Q2FV18   7 1 0.903563 0.161558
Q2FYI7   1 0.142857 -1.27278 0.943444
Q2G0K1   0 0 -1.27278 0.943444
Q2G2U9   5 0.714286 -1.27278 0.943444
Q2FW31   1 0.142857 -1.27278 0.943444
Q2FVB5   5 0.714286 -1.27278 0.943444
Q2FVI8   7 1 0.903563 0.161558
Q2FZT0   0 0 -1.27278 0.943444
P48860   6 0.857143 -1.27278 0.943444
Q2FYC1   1 0.142857 -1.27278 0.943444
Q2G286   1 0.142857 -1.27278 0.943444
Q2FXD3   0 0 -1.27278 0.943444
Q2G027   3 0.428571 -1.27278 0.943444
Q2G0T4   1 0.142857 -1.27278 0.943444
Q2FZJ5   3 0.428571 -1.27278 0.943444
Q2FW10   0 0 -1.27278 0.943444
Q2FY91   6 0.857143 -1.27278 0.943444
Q2FVP0   2 0.285714 -1.27278 0.943444
P60070   5 0.714286 -1.27278 0.943444
Q2FWU1   6 0.857143 -1.27278 0.943444
Q2FYA3   4 0.571429 -1.27278 0.943444
Q2G0V8   7 1 0.903563 0.161558
Q2G0Z2   7 1 0.903563 0.161558
Q2FZ47   5 0.714286 -1.27278 0.943444
Q2G0V9   5 0.714286 -1.27278 0.943444
Q2FZE2   2 0.285714 -1.27278 0.943444
Q2FWB0   6 0.857143 -1.27278 0.943444
Q2G1J1   8 1.14286 0.903563 0.161558
Q2FYQ1   3 0.428571 -1.27278 0.943444
Q2FZ45   4 0.571429 -1.27278 0.943444
Q2FYW5   4 0.571429 -1.27278 0.943444
Q2G1A0   8 1.14286 0.903563 0.161558
Q2FZB9   8 1.14286 0.903563 0.161558
Q2FZX2   2 0.285714 -1.27278 0.943444
Q2FZY4   4 0.571429 -1.27278 0.943444
Q2FW56   8 1.14286 0.903563 0.161558
P0A0G6   0 0 -1.27278 0.943444
Q2FW80   7 1 0.903563 0.161558
Q2G2S4   0 0 -1.27278 0.943444
Q2G2H0   1 0.142857 -1.27278 0.943444
Q2G2E1   6 0.857143 -1.27278 0.943444
Q2G0I5   2 0.285714 -1.27278 0.943444
Q2FWW6   6 0.857143 -1.27278 0.943444
Q2G112   0 0 -1.27278 0.943444
Q2G214   3 0.428571 -1.27278 0.943444
Q2FYG2   3 0.428571 -1.27278 0.943444
Q2G0J5   3 0.428571 -1.27278 0.943444
Q2FX27   3 0.428571 -1.27278 0.943444
Q2FWV5   2 0.285714 -1.27278 0.943444
Q2FX40   2 0.285714 -1.27278 0.943444
Q2FZM5   3 0.428571 -1.27278 0.943444
Q2FXH8   6 0.857143 -1.27278 0.943444
Q2FWS5   7 1 0.903563 0.161558
Q2FW13   2 0.266667 -1.27278 0.943444
Q2FY93   6 0.8 -1.27278 0.943444
Q2FZM8   5 0.666667 -1.27278 0.943444
Q2FZV4   1 0.133333 -1.27278 0.943444
Q2FVD4   5 0.666667 -1.27278 0.943444
Q2G0J3   9 1.2 0.903563 0.161558
Q2FX61   0 0 -1.27278 0.943444
Q2FVD6   0 0 -1.27278 0.943444
Q2FYY7   8 1.06667 0.903563 0.161558
Q2G0W0   2 0.266667 -1.27278 0.943444
Q2FXF7   6 0.8 -1.27278 0.943444
Q2G191   7 0.933333 -1.27278 0.943444
Q2FYT5   4 0.533333 -1.27278 0.943444
Q2G1P0   2 0.266667 -1.27278 0.943444
Q2FVF8   1 0.133333 -1.27278 0.943444
Q2G0Y1   5 0.666667 -1.27278 0.943444
Q2FZD2   3 0.4 -1.27278 0.943444
Q2FZ59   2 0.266667 -1.27278 0.943444
Q2G2G1   6 0.8 -1.27278 0.943444
Q2G0F9   0 0 -1.27278 0.943444
Q2G1J2   2 0.266667 -1.27278 0.943444
Q2G0Q6   4 0.533333 -1.27278 0.943444
Q2FYX0   0 0 -1.27278 0.943444
Q2FZU8   0 0 -1.27278 0.943444
Q2G267   3 0.4 -1.27278 0.943444
Q2G174   1 0.133333 -1.27278 0.943444
Q2FWC3   5 0.666667 -1.27278 0.943444
Q2FVN6   1 0.133333 -1.27278 0.943444
Q2G2D1   3 0.4 -1.27278 0.943444
Q2FZK9   5 0.666667 -1.27278 0.943444
Q2G2C9   3 0.4 -1.27278 0.943444
Q2G2V8   0 0 -1.27278 0.943444
Q2FVL6   0 0 -1.27278 0.943444
Q2FY45   10 1.33333 0.903563 0.161558
Q2G2R7   0 0 -1.27278 0.943444
Q2FWD5   5 0.666667 -1.27278 0.943444
Q2FWT3   5 0.666667 -1.27278 0.943444
Q2FY92   4 0.533333 -1.27278 0.943444
Q2FZM2   2 0.266667 -1.27278 0.943444
Q2G2F0   2 0.266667 -1.27278 0.943444
Q2FW30   5 0.666667 -1.27278 0.943444
Q2FZV9   3 0.4 -1.27278 0.943444
Q2FVA6   2 0.266667 -1.27278 0.943444
Q2G229   2 0.266667 -1.27278 0.943444
Q2FZZ3   2 0.266667 -1.27278 0.943444
Q2G2F4   5 0.666667 -1.27278 0.943444
Q2FVA7   6 0.8 -1.27278 0.943444
Q2G0R3   2 0.266667 -1.27278 0.943444
Q2G1R1   3 0.4 -1.27278 0.943444
Q2FZ79   2 0.266667 -1.27278 0.943444
Q2FZ12   7 0.933333 -1.27278 0.943444
Q2FX39   5 0.666667 -1.27278 0.943444
Q2G186   1 0.133333 -1.27278 0.943444
Q2FXE5   5 0.666667 -1.27278 0.943444
Q2G0A1   3 0.4 -1.27278 0.943444
Q2G0E7   11 1.46667 0.903563 0.161558
Q2G2V7   9 1.2 0.903563 0.161558
Q2FYA6   2 0.266667 -1.27278 0.943444
Q2G276   2 0.266667 -1.27278 0.943444
Q2G070   2 0.266667 -1.27278 0.943444
Q2FVZ1   6 0.8 -1.27278 0.943444
Q2FW84   6 0.8 -1.27278 0.943444
Q2FVY9   5 0.666667 -1.27278 0.943444
Q2FVD9   0 0 -1.27278 0.943444
Q2G1T2   6 0.8 -1.27278 0.943444
Q2G0I3   7 0.933333 -1.27278 0.943444
Q2G0E8   4 0.533333 -1.27278 0.943444
Q2FW08   3 0.4 -1.27278 0.943444
Q2FVD8   0 0 -1.27278 0.943444
Q2FXF5   5 0.666667 -1.27278 0.943444
Q2FXW1   6 0.8 -1.27278 0.943444
Q2FW79   0 0 -1.27278 0.943444
Q2G2G0   0 0 -1.27278 0.943444
P48940   7 0.933333 -1.27278 0.943444
Q2FYL6   10 1.33333 0.903563 0.161558
Q2FZV8   0 0 -1.27278 0.943444
Q2FYM5   1 0.133333 -1.27278 0.943444
Q2G2B6   5 0.666667 -1.27278 0.943444
Q2G1L2   1 0.133333 -1.27278 0.943444
Q2G1V5   4 0.533333 -1.27278 0.943444
Q2FXT0   0 0 -1.27278 0.943444
Q2FY02   6 0.8 -1.27278 0.943444
Q2FWQ4   8 1.06667 0.903563 0.161558
Q2FYG4   9 1.2 0.903563 0.161558
Q2FW11   5 0.666667 -1.27278 0.943444
Q2G257   4 0.5 -1.27278 0.943444
Q2FWJ6   3 0.375 -1.27278 0.943444
Q2FXS8   0 0 -1.27278 0.943444
Q2FX12   5 0.625 -1.27278 0.943444
Q2FYF1   5 0.625 -1.27278 0.943444
Q2G2E8   8 1 0.903563 0.161558
Q2FXE6   7 0.875 -1.27278 0.943444
Q2G2C0   5 0.625 -1.27278 0.943444
Q2G1V6   9 1.125 0.903563 0.161558
Q2FWZ4   4 0.5 -1.27278 0.943444
Q2G2V0   9 1.125 0.903563 0.161558
Q9ZAH6   5 0.625 -1.27278 0.943444
Q2FVU2   2 0.25 -1.27278 0.943444
Q2FWI8   2 0.25 -1.27278 0.943444
P0A0H0   0 0 -1.27278 0.943444
Q2G0C1   5 0.625 -1.27278 0.943444
Q2FXH3   5 0.625 -1.27278 0.943444
Q2FXI6   3 0.375 -1.27278 0.943444
Q2G1X5   2 0.25 -1.27278 0.943444
Q2FV08   7 0.875 -1.27278 0.943444
Q2FWT7   0 0 -1.27278 0.943444
Q2G210   4 0.5 -1.27278 0.943444
Q2FW66   4 0.5 -1.27278 0.943444
Q2FWD0   5 0.625 -1.27278 0.943444
Q2FUQ1   2 0.25 -1.27278 0.943444
Q2FVI6   5 0.625 -1.27278 0.943444
Q2FWM7   6 0.75 -1.27278 0.943444
Q2FVN2   0 0 -1.27278 0.943444
Q2FWR2   2 0.25 -1.27278 0.943444
Q2FYH4   8 1 0.903563 0.161558
Q2FYM8   4 0.5 -1.27278 0.943444
Q9RFJ6   7 0.875 -1.27278 0.943444
Q2FZ42   0 0 -1.27278 0.943444
Q2FVX9   6 0.75 -1.27278 0.943444
Q2G066   4 0.5 -1.27278 0.943444
Q2FVM3   4 0.5 -1.27278 0.943444
Q2FWT1   4 0.5 -1.27278 0.943444
Q2FZB8   1 0.125 -1.27278 0.943444
Q2FUQ8   12 1.5 0.903563 0.161558
Q2G2I7   0 0 -1.27278 0.943444
Q2FVF7   4 0.5 -1.27278 0.943444
Q2FV52   5 0.625 -1.27278 0.943444
Q2FWE3   4 0.5 -1.27278 0.943444
Q2G144   5 0.625 -1.27278 0.943444
Q2FXZ1   3 0.375 -1.27278 0.943444
Q2FX34   0 0 -1.27278 0.943444
Q2FWV4   0 0 -1.27278 0.943444
Q2FZ11   5 0.625 -1.27278 0.943444
Q2G141   5 0.625 -1.27278 0.943444
Q2FWF5   1 0.125 -1.27278 0.943444
Q2FV34   0 0 -1.27278 0.943444
Q2FWQ0   7 0.875 -1.27278 0.943444
Q2FV88   0 0 -1.27278 0.943444
Q2G2P0   0 0 -1.27278 0.943444
Q2FYW8   4 0.5 -1.27278 0.943444
Q2G1W1   3 0.375 -1.27278 0.943444
Q2FVC2   2 0.25 -1.27278 0.943444
Q2G0D3   6 0.75 -1.27278 0.943444
Q2FV89   3 0.375 -1.27278 0.943444
Q2G1U2   2 0.25 -1.27278 0.943444
Q2FX32   3 0.375 -1.27278 0.943444
Q2FXS7   10 1.25 0.903563 0.161558
Q2FVX1   8 1 0.903563 0.161558
Q2FVE0   9 1.125 0.903563 0.161558
Q2G270   0 0 -1.27278 0.943444
Q9EYW6   0 0 -1.27278 0.943444
Q2FVB8   10 1.25 0.903563 0.161558
Q2FZT9   8 1 0.903563 0.161558
Q2G298   4 0.5 -1.27278 0.943444
Q2FX49   7 0.875 -1.27278 0.943444
Q2G0Z0   3 0.375 -1.27278 0.943444
Q2FW39   4 0.5 -1.27278 0.943444
Q2G252   4 0.5 -1.27278 0.943444
Q2G0A3   0 0 -1.27278 0.943444
Q2FYJ7   5 0.625 -1.27278 0.943444
Q2FWT2   3 0.375 -1.27278 0.943444
Q2FWQ5   7 0.875 -1.27278 0.943444
Q2G2J7   2 0.25 -1.27278 0.943444
Q2FY75   7 0.875 -1.27278 0.943444
Q2G106   3 0.375 -1.27278 0.943444
Q2FVY3   0 0 -1.27278 0.943444
Q2FVP9   2 0.25 -1.27278 0.943444
Q2FW42   2 0.25 -1.27278 0.943444
Q2FUV9   2 0.25 -1.27278 0.943444
Q2FVR7   0 0 -1.27278 0.943444
Q2FZN1   1 0.125 -1.27278 0.943444
Q2G2Q7   4 0.470588 -1.27278 0.943444
Q2G150   3 0.352941 -1.27278 0.943444
Q2G081   2 0.235294 -1.27278 0.943444
Q2FV45   1 0.117647 -1.27278 0.943444
Q2FX02   3 0.352941 -1.27278 0.943444
P0A0Q4   8 0.941176 -1.27278 0.943444
Q2G0L9   2 0.235294 -1.27278 0.943444
Q2FY04   3 0.352941 -1.27278 0.943444
Q2FV48   11 1.29412 0.903563 0.161558
Q2FW64   5 0.588235 -1.27278 0.943444
Q2FX63   6 0.705882 -1.27278 0.943444
Q2G1T3   3 0.352941 -1.27278 0.943444
Q2G0K9   0 0 -1.27278 0.943444
Q2FZ00   9 1.05882 0.903563 0.161558
Q2FVL9   0 0 -1.27278 0.943444
Q2FW33   6 0.705882 -1.27278 0.943444
Q2FWT9   2 0.235294 -1.27278 0.943444
Q2FZF7   2 0.235294 -1.27278 0.943444
Q2FWL1   5 0.588235 -1.27278 0.943444
Q2FYS7   0 0 -1.27278 0.943444
Q2FZX3   0 0 -1.27278 0.943444
Q2FXR0   7 0.823529 -1.27278 0.943444
Q2G2I9   0 0 -1.27278 0.943444
Q2FWN1   7 0.823529 -1.27278 0.943444
Q2G297   10 1.17647 0.903563 0.161558
Q2FVA0   10 1.17647 0.903563 0.161558
Q2FXX0   0 0 -1.27278 0.943444
Q2G2P4   5 0.588235 -1.27278 0.943444
Q2G0P8   9 1.05882 0.903563 0.161558
Q2FVN3   7 0.823529 -1.27278 0.943444
Q2FXK7   6 0.705882 -1.27278 0.943444
Q2FZF8   2 0.235294 -1.27278 0.943444
Q2FWR0   1 0.117647 -1.27278 0.943444
Q2FXL2   7 0.823529 -1.27278 0.943444
Q2FWA9   4 0.470588 -1.27278 0.943444
Q2G282   5 0.588235 -1.27278 0.943444
Q9RQQ0   11 1.29412 0.903563 0.161558
Q2FXD7   7 0.823529 -1.27278 0.943444
Q2FUY4   5 0.588235 -1.27278 0.943444
Q2G2W4   11 1.29412 0.903563 0.161558
Q2FZF5   7 0.823529 -1.27278 0.943444
Q2FY42   0 0 -1.27278 0.943444
Q2FUS3   4 0.470588 -1.27278 0.943444
Q2G2E7   8 0.941176 -1.27278 0.943444
Q2G0S6   1 0.117647 -1.27278 0.943444
Q2G0C2   8 0.941176 -1.27278 0.943444
Q2FWF8   3 0.352941 -1.27278 0.943444
Q2G000   5 0.588235 -1.27278 0.943444
Q2FWX2   1 0.117647 -1.27278 0.943444
Q2FZS2   2 0.235294 -1.27278 0.943444
Q2FW16   0 0 -1.27278 0.943444
Q2FZI2   13 1.52941 0.903563 0.161558
Q2G1Q5   7 0.823529 -1.27278 0.943444
Q2G1A5   4 0.470588 -1.27278 0.943444
Q2G0P7   7 0.823529 -1.27278 0.943444
Q2FWV3   0 0 -1.27278 0.943444
Q2FW51   2 0.235294 -1.27278 0.943444
Q2FVI4   2 0.235294 -1.27278 0.943444
Q2FVN7   2 0.235294 -1.27278 0.943444
Q2FWP9   0 0 -1.27278 0.943444
Q2FXT2   8 0.941176 -1.27278 0.943444
P0A0F4   6 0.705882 -1.27278 0.943444
Q2G126   3 0.352941 -1.27278 0.943444
Q2FW82   7 0.823529 -1.27278 0.943444
Q2FY44   4 0.470588 -1.27278 0.943444
Q2G0N9   7 0.823529 -1.27278 0.943444
Q2G0Z9   4 0.470588 -1.27278 0.943444
Q2FV81   3 0.352941 -1.27278 0.943444
Q2FYC4   3 0.352941 -1.27278 0.943444
Q2G178   4 0.470588 -1.27278 0.943444
Q2G079   5 0.588235 -1.27278 0.943444
Q2G2B7   5 0.588235 -1.27278 0.943444
Q2FVF5   1 0.117647 -1.27278 0.943444
Q2G2W2   3 0.352941 -1.27278 0.943444
Q2G1I2   4 0.470588 -1.27278 0.943444
Q2G245   6 0.705882 -1.27278 0.943444
Q2G1H7   8 0.888889 -1.27278 0.943444
Q2FWF1   1 0.111111 -1.27278 0.943444
Q2FZZ9   7 0.777778 -1.27278 0.943444
Q2G1W3   4 0.444444 -1.27278 0.943444
Q2G204   4 0.444444 -1.27278 0.943444
Q2G1H1   2 0.222222 -1.27278 0.943444
Q2FXK3   3 0.333333 -1.27278 0.943444
Q2G2H8   6 0.666667 -1.27278 0.943444
Q2FZP9   3 0.333333 -1.27278 0.943444
Q2FWI2   5 0.555556 -1.27278 0.943444
Q2FYZ6   11 1.22222 0.903563 0.161558
Q2FXS1   7 0.777778 -1.27278 0.943444
Q2G200   2 0.222222 -1.27278 0.943444
Q2G2L5   9 1 0.903563 0.161558
Q2FY73   6 0.666667 -1.27278 0.943444
Q2G177   8 0.888889 -1.27278 0.943444
Q2G2F9   5 0.555556 -1.27278 0.943444
Q2FV27   0 0 -1.27278 0.943444
Q2FZ56   5 0.555556 -1.27278 0.943444
Q2FVF3   9 1 0.903563 0.161558
Q2G0B6   2 0.222222 -1.27278 0.943444
Q2G2S5   5 0.555556 -1.27278 0.943444
Q2FW68   3 0.333333 -1.27278 0.943444
Q2FWX7   2 0.222222 -1.27278 0.943444
Q2FWB6   6 0.666667 -1.27278 0.943444
Q2FXA9   2 0.222222 -1.27278 0.943444
Q2FXP3   10 1.11111 0.903563 0.161558
Q2FUX5   8 0.888889 -1.27278 0.943444
Q2FZZ4   5 0.555556 -1.27278 0.943444
Q2FX98   8 0.888889 -1.27278 0.943444
Q2FV23   0 0 -1.27278 0.943444
Q2FUR1   4 0.444444 -1.27278 0.943444
Q2FY49   8 0.888889 -1.27278 0.943444
Q2G017   1 0.111111 -1.27278 0.943444
Q2G2K9   10 1.11111 0.903563 0.161558
Q2G2N9   5 0.555556 -1.27278 0.943444
Q2G0E9   11 1.22222 0.903563 0.161558
Q2FY19   5 0.555556 -1.27278 0.943444
Q2G1E3   1 0.111111 -1.27278 0.943444
Q2FW17   0 0 -1.27278 0.943444
Q2FWK9   4 0.444444 -1.27278 0.943444
Q2G2Q6   4 0.444444 -1.27278 0.943444
Q2G2Q5   6 0.666667 -1.27278 0.943444
Q2G1U9   5 0.555556 -1.27278 0.943444
Q2G299   5 0.555556 -1.27278 0.943444
Q2FX75   0 0 -1.27278 0.943444
Q2G058   1 0.111111 -1.27278 0.943444
Q2G0E3   0 0 -1.27278 0.943444
Q2FYK0   9 1 0.903563 0.161558
Q2G2K6   0 0 -1.27278 0.943444
Q2FYN0   0 0 -1.27278 0.943444
Q2FVK7   5 0.555556 -1.27278 0.943444
Q2FX15   2 0.222222 -1.27278 0.943444
Q2FVN9   7 0.777778 -1.27278 0.943444
Q2FWX0   10 1.11111 0.903563 0.161558
Q2G143   6 0.666667 -1.27278 0.943444
Q2G0C7   0 0 -1.27278 0.943444
Q2G0K6   4 0.444444 -1.27278 0.943444
Q2FZZ1   8 0.888889 -1.27278 0.943444
Q2FV13   2 0.222222 -1.27278 0.943444
Q2G128   8 0.888889 -1.27278 0.943444
Q2FXU2   1 0.111111 -1.27278 0.943444
Q2G2R4   5 0.555556 -1.27278 0.943444
Q2FXM1   7 0.777778 -1.27278 0.943444
Q8KQR1   2 0.222222 -1.27278 0.943444
Q2G2Q9   4 0.444444 -1.27278 0.943444
Q2FVG9   10 1.11111 0.903563 0.161558
Q2FV56   7 0.777778 -1.27278 0.943444
Q2FWG7   10 1.05263 0.903563 0.161558
Q2G0T1   7 0.736842 -1.27278 0.943444
Q2FXB9   11 1.15789 0.903563 0.161558
Q2FZP3   7 0.736842 -1.27278 0.943444
Q2FZQ2   10 1.05263 0.903563 0.161558
Q2FXS4   5 0.526316 -1.27278 0.943444
Q2FZ21   4 0.421053 -1.27278 0.943444
Q2G2X2   4 0.421053 -1.27278 0.943444
Q2FZF6   6 0.631579 -1.27278 0.943444
Q2FYA0   1 0.105263 -1.27278 0.943444
Q2G2A9   10 1.05263 0.903563 0.161558
Q2FYB9   6 0.631579 -1.27278 0.943444
Q2FYI4   5 0.526316 -1.27278 0.943444
Q2FYL4   3 0.315789 -1.27278 0.943444
Q2G1T0   9 0.947368 -1.27278 0.943444
Q2FXW7   1 0.105263 -1.27278 0.943444
Q2FZA1   3 0.315789 -1.27278 0.943444
Q2FY76   8 0.842105 -1.27278 0.943444
Q2FZ97   2 0.210526 -1.27278 0.943444
Q2G1I4   9 0.947368 -1.27278 0.943444
Q2FYQ6   9 0.947368 -1.27278 0.943444
Q2FXL6   5 0.526316 -1.27278 0.943444
Q2G2G6   7 0.736842 -1.27278 0.943444
Q2FVH1   10 1.05263 0.903563 0.161558
Q2FYA8   1 0.105263 -1.27278 0.943444
Q2G2M5   7 0.736842 -1.27278 0.943444
Q2FV99   1 0.105263 -1.27278 0.943444
Q2G105   0 0 -1.27278 0.943444
Q2FW23   5 0.526316 -1.27278 0.943444
Q2G012   0 0 -1.27278 0.943444
Q2G2V5   1 0.105263 -1.27278 0.943444
Q2FW07   7 0.736842 -1.27278 0.943444
Q2G0F2   1 0.105263 -1.27278 0.943444
Q2FZC9   7 0.736842 -1.27278 0.943444
Q2FXE9   10 1.05263 0.903563 0.161558
Q2FV47   0 0 -1.27278 0.943444
Q2G2Q8   5 0.526316 -1.27278 0.943444
Q2FYE7   8 0.842105 -1.27278 0.943444
Q2FUT3   8 0.842105 -1.27278 0.943444
Q2G068   6 0.631579 -1.27278 0.943444
Q2G2D3   2 0.210526 -1.27278 0.943444
Q2FYK4   3 0.315789 -1.27278 0.943444
Q2FX36   1 0.105263 -1.27278 0.943444
Q2G0A4   8 0.842105 -1.27278 0.943444
Q2G080   8 0.842105 -1.27278 0.943444
Q2FUT1   11 1.15789 0.903563 0.161558
Q2FYH3   6 0.631579 -1.27278 0.943444
Q2FXA7   6 0.631579 -1.27278 0.943444
Q2G2Y6   0 0 -1.27278 0.943444
Q2FY55   3 0.315789 -1.27278 0.943444
Q2FY61   1 0.105263 -1.27278 0.943444
Q2G0E2   5 0.526316 -1.27278 0.943444
Q2FVY1   7 0.736842 -1.27278 0.943444
Q2FUV1   10 1.05263 0.903563 0.161558
Q2FUS9   0 0 -1.27278 0.943444
Q2G1A1   2 0.210526 -1.27278 0.943444
P60639   10 1.05263 0.903563 0.161558
Q2FZE9   0 0 -1.27278 0.943444
Q2G1I9   4 0.421053 -1.27278 0.943444
Q2FWN0   6 0.631579 -1.27278 0.943444
Q2FZE3   3 0.315789 -1.27278 0.943444
Q93Q23   8 0.842105 -1.27278 0.943444
Q2FWE9   3 0.315789 -1.27278 0.943444
Q2FUS1   11 1.15789 0.903563 0.161558
Q2FVM5   6 0.631579 -1.27278 0.943444
Q2G2N7   10 1.05263 0.903563 0.161558
Q2FWG0   7 0.736842 -1.27278 0.943444
Q2FXV7   7 0.736842 -1.27278 0.943444
Q2FW69   12 1.26316 0.903563 0.161558
P0A0F8   2 0.210526 -1.27278 0.943444
Q2G055   4 0.421053 -1.27278 0.943444
Q2FV37   10 1.05263 0.903563 0.161558
Q2G225   10 1.05263 0.903563 0.161558
Q2FXG2   3 0.315789 -1.27278 0.943444
Q2FY87   2 0.210526 -1.27278 0.943444
Q2FWR7   1 0.105263 -1.27278 0.943444
Q2G1U6   5 0.526316 -1.27278 0.943444
Q2G006   2 0.210526 -1.27278 0.943444
Q2G2I6   10 1 0.903563 0.161558
Q2FWS1   0 0 -1.27278 0.943444
Q2FYF5   7 0.7 -1.27278 0.943444
Q2G0F1   6 0.6 -1.27278 0.943444
Q2G0J2   12 1.2 0.903563 0.161558
Q2FXE3   4 0.4 -1.27278 0.943444
Q2FYV8   4 0.4 -1.27278 0.943444
Q2G1X6   8 0.8 -1.27278 0.943444
Q2FUP5   9 0.9 -1.27278 0.943444
Q2G1A4   11 1.1 0.903563 0.161558
Q2G0H9   4 0.4 -1.27278 0.943444
Q2G0M0   8 0.8 -1.27278 0.943444
Q2FYK6   2 0.2 -1.27278 0.943444
Q2G023   2 0.2 -1.27278 0.943444
Q2G0G2   4 0.4 -1.27278 0.943444
Q2FXC0   2 0.2 -1.27278 0.943444
Q2FXF1   2 0.2 -1.27278 0.943444
Q2FW00   10 1 0.903563 0.161558
Q2G1E7   10 1 0.903563 0.161558
Q2FWE7   10 1 0.903563 0.161558
Q2FY32   6 0.6 -1.27278 0.943444
Q2FUU0   3 0.3 -1.27278 0.943444
Q2FVU5   3 0.3 -1.27278 0.943444
Q2G062   11 1.1 0.903563 0.161558
Q2FV26   10 1 0.903563 0.161558
Q2FW97   5 0.5 -1.27278 0.943444
Q2FZY8   8 0.8 -1.27278 0.943444
Q2G277   11 1.1 0.903563 0.161558
Q2G0V1   10 1 0.903563 0.161558
Q2FWJ3   6 0.6 -1.27278 0.943444
Q2G2J2   3 0.3 -1.27278 0.943444
Q2FVB0   7 0.7 -1.27278 0.943444
Q2G278   3 0.3 -1.27278 0.943444
Q2G107   1 0.1 -1.27278 0.943444
P0A0M9   4 0.4 -1.27278 0.943444
Q2G067   8 0.8 -1.27278 0.943444
Q2FV55   3 0.3 -1.27278 0.943444
Q2G1L3   3 0.3 -1.27278 0.943444
Q2G2R0   6 0.6 -1.27278 0.943444
Q2G2T3   1 0.1 -1.27278 0.943444
Q2FWA8   11 1.1 0.903563 0.161558
Q2G056   6 0.6 -1.27278 0.943444
Q2FWR1   9 0.9 -1.27278 0.943444
Q2FXP9   4 0.4 -1.27278 0.943444
Q2FZI4   7 0.7 -1.27278 0.943444
Q2G2L7   3 0.3 -1.27278 0.943444
Q2FVG1   11 1.1 0.903563 0.161558
Q2G1I7   1 0.1 -1.27278 0.943444
Q2FVB6   9 0.9 -1.27278 0.943444
Q2G001   5 0.5 -1.27278 0.943444
Q2FUX3   2 0.2 -1.27278 0.943444
Q2G1Q9   6 0.6 -1.27278 0.943444
Q2G2S9   5 0.5 -1.27278 0.943444
Q2FXZ8   6 0.6 -1.27278 0.943444
Q2FZI7   3 0.3 -1.27278 0.943444
Q2FUS6   7 0.7 -1.27278 0.943444
Q2FUZ6   3 0.3 -1.27278 0.943444
Q2FYQ9   7 0.7 -1.27278 0.943444
Q2FYS8   4 0.4 -1.27278 0.943444
Q2FYS6   12 1.2 0.903563 0.161558
Q2FZG6   1 0.1 -1.27278 0.943444
Q2G1L9   10 1 0.903563 0.161558
Q2FXT3   8 0.8 -1.27278 0.943444
Q2FZN9   2 0.2 -1.27278 0.943444
Q2FW20   1 0.1 -1.27278 0.943444
Q2G0H3   5 0.5 -1.27278 0.943444
Q2FV98   5 0.5 -1.27278 0.943444
Q2FXR7   12 1.2 0.903563 0.161558
Q2G1T4   5 0.5 -1.27278 0.943444
Q2FW38   4 0.4 -1.27278 0.943444
Q2G2P6   8 0.8 -1.27278 0.943444
Q2FVL7   10 1 0.903563 0.161558
Q2FVY2   3 0.3 -1.27278 0.943444
Q2FYZ0   3 0.3 -1.27278 0.943444
Q2FYW2   13 1.3 0.903563 0.161558
P60643   9 0.9 -1.27278 0.943444
Q2G265   0 0 -1.27278 0.943444
Q2FV42   10 1 0.903563 0.161558
Q2FXN0   15 1.5 0.903563 0.161558
Q2G2D9   13 1.3 0.903563 0.161558
Q2FV75   5 0.5 -1.27278 0.943444
Q2FYE0   11 1.1 0.903563 0.161558
Q2FX03   16 1.6 0.903563 0.161558
Q2FX89   3 0.3 -1.27278 0.943444
Q2FX43   0 0 -1.27278 0.943444
Q2FV69   10 0.952381 -1.27278 0.943444
P72360   9 0.857143 -1.27278 0.943444
Q2FVQ1   5 0.47619 -1.27278 0.943444
Q2FYG7   7 0.666667 -1.27278 0.943444
Q2G1J8   9 0.857143 -1.27278 0.943444
Q2FW77   10 0.952381 -1.27278 0.943444
Q2FWI4   7 0.666667 -1.27278 0.943444
Q2FX62   3 0.285714 -1.27278 0.943444
Q2G0U6   5 0.47619 -1.27278 0.943444
Q2G0P2   3 0.285714 -1.27278 0.943444
Q2G0B8   7 0.666667 -1.27278 0.943444
Q2FVL3   9 0.857143 -1.27278 0.943444
Q2G1K8   12 1.14286 0.903563 0.161558
Q2G2R9   9 0.857143 -1.27278 0.943444
Q2G2I3   9 0.857143 -1.27278 0.943444
Q2FY56   14 1.33333 0.903563 0.161558
Q2G0B1   8 0.761905 -1.27278 0.943444
Q2G1T1   7 0.666667 -1.27278 0.943444
Q2FVX5   9 0.857143 -1.27278 0.943444
Q2G0H8   2 0.190476 -1.27278 0.943444
Q2FVT3   1 0.0952381 -1.27278 0.943444
Q2FWF6   2 0.190476 -1.27278 0.943444
Q2FWZ6   6 0.571429 -1.27278 0.943444
Q2FZ77   5 0.47619 -1.27278 0.943444
Q2G0H0   4 0.380952 -1.27278 0.943444
Q2G2G7   6 0.571429 -1.27278 0.943444
Q2G117   6 0.571429 -1.27278 0.943444
Q2FXG9   5 0.47619 -1.27278 0.943444
Q2FWE4   6 0.571429 -1.27278 0.943444
Q2FUS0   11 1.04762 0.903563 0.161558
Q2FWR3   9 0.857143 -1.27278 0.943444
Q2FYA9   0 0 -1.27278 0.943444
Q2G0Y5   8 0.761905 -1.27278 0.943444
Q2FZZ8   5 0.47619 -1.27278 0.943444
Q2G1Z6   9 0.857143 -1.27278 0.943444
Q2FX53   8 0.761905 -1.27278 0.943444
Q2FZC4   2 0.190476 -1.27278 0.943444
Q2FUS5   10 0.952381 -1.27278 0.943444
Q2G1R0   7 0.666667 -1.27278 0.943444
Q2G0D5   10 0.952381 -1.27278 0.943444
Q2FY18   11 1.04762 0.903563 0.161558
Q2FYH8   12 1.14286 0.903563 0.161558
Q2G1F2   5 0.47619 -1.27278 0.943444
Q2G0Q5   5 0.47619 -1.27278 0.943444
Q2FVR2   3 0.285714 -1.27278 0.943444
Q2FZE7   0 0 -1.27278 0.943444
Q2G0I0   5 0.47619 -1.27278 0.943444
Q2G0R1   4 0.380952 -1.27278 0.943444
Q2G0L7   6 0.571429 -1.27278 0.943444
Q2FWI1   9 0.857143 -1.27278 0.943444
Q2G0F7   11 1.04762 0.903563 0.161558
Q2FXY3   8 0.761905 -1.27278 0.943444
P0A084   5 0.47619 -1.27278 0.943444
Q2G0G5   5 0.47619 -1.27278 0.943444
Q2FZE5   12 1.14286 0.903563 0.161558
Q2G0A2   8 0.761905 -1.27278 0.943444
Q2FVE8   9 0.857143 -1.27278 0.943444
Q2G2M8   1 0.0952381 -1.27278 0.943444
Q2FYH7   10 0.952381 -1.27278 0.943444
Q2FVR8   4 0.380952 -1.27278 0.943444
Q2FZU9   4 0.380952 -1.27278 0.943444
Q2FYX7   8 0.761905 -1.27278 0.943444
Q2G280   5 0.47619 -1.27278 0.943444
Q2FVG5   6 0.571429 -1.27278 0.943444
Q2FWX1   7 0.666667 -1.27278 0.943444
Q2FVB3   10 0.952381 -1.27278 0.943444
Q2G2A1   4 0.380952 -1.27278 0.943444
Q2G1W7   2 0.190476 -1.27278 0.943444
Q2FW36   8 0.761905 -1.27278 0.943444
P31337   12 1.14286 0.903563 0.161558
Q2FXB8   10 0.952381 -1.27278 0.943444
Q2G2F3   3 0.285714 -1.27278 0.943444
Q2FYM7   3 0.285714 -1.27278 0.943444
Q2FYB2   0 0 -1.27278 0.943444
Q2G2E2   10 0.909091 -1.27278 0.943444
Q2G2G9   12 1.09091 0.903563 0.161558
Q2FVC5   1 0.0909091 -1.27278 0.943444
Q2G0T3   9 0.818182 -1.27278 0.943444
Q2G074   10 0.909091 -1.27278 0.943444
Q2G016   4 0.363636 -1.27278 0.943444
Q2G0G4   4 0.363636 -1.27278 0.943444
Q2G2K1   0 0 -1.27278 0.943444
Q2FXE1   7 0.636364 -1.27278 0.943444
Q2FWD2   5 0.454545 -1.27278 0.943444
Q2G1Q0   0 0 -1.27278 0.943444
Q2G073   10 0.909091 -1.27278 0.943444
Q2G1T7   6 0.545455 -1.27278 0.943444
Q2FVI3   4 0.363636 -1.27278 0.943444
Q2FZ93   11 1 0.903563 0.161558
Q2FVQ7   2 0.181818 -1.27278 0.943444
Q2G2B9   12 1.09091 0.903563 0.161558
Q2FZN5   12 1.09091 0.903563 0.161558
Q2FY72   2 0.181818 -1.27278 0.943444
Q2G0A0   6 0.545455 -1.27278 0.943444
Q2FZQ8   11 1 0.903563 0.161558
Q2FXP1   8 0.727273 -1.27278 0.943444
P0A0B7   3 0.272727 -1.27278 0.943444
Q2FYW0   9 0.818182 -1.27278 0.943444
Q2G230   10 0.909091 -1.27278 0.943444
Q2G0H5   4 0.363636 -1.27278 0.943444
Q2G0B7   6 0.545455 -1.27278 0.943444
Q2G131   5 0.454545 -1.27278 0.943444
Q2G0Y4   4 0.363636 -1.27278 0.943444
Q2G2L0   7 0.636364 -1.27278 0.943444
Q2G101   9 0.818182 -1.27278 0.943444
Q2G036   6 0.545455 -1.27278 0.943444
Q2FXN3   11 1 0.903563 0.161558
Q2FWY2   3 0.272727 -1.27278 0.943444
Q2FXK6   8 0.727273 -1.27278 0.943444
Q2G2Y3   3 0.272727 -1.27278 0.943444
Q2G1P8   0 0 -1.27278 0.943444
Q2G0N7   5 0.454545 -1.27278 0.943444
Q2FW43   6 0.545455 -1.27278 0.943444
Q2G2N4   13 1.18182 0.903563 0.161558
Q2FW59   6 0.545455 -1.27278 0.943444
Q2G1V0   11 1 0.903563 0.161558
Q2G010   3 0.272727 -1.27278 0.943444
Q2FWJ4   9 0.818182 -1.27278 0.943444
Q2FUR3   6 0.545455 -1.27278 0.943444
Q2FXE4   13 1.18182 0.903563 0.161558
Q2FY36   4 0.363636 -1.27278 0.943444
Q2G1Q7   4 0.363636 -1.27278 0.943444
Q2FX09   9 0.818182 -1.27278 0.943444
Q2G0Z1   5 0.454545 -1.27278 0.943444
Q2FWJ1   6 0.545455 -1.27278 0.943444
Q2FUT4   6 0.545455 -1.27278 0.943444
Q2FYI1   5 0.454545 -1.27278 0.943444
Q2FXQ8   6 0.545455 -1.27278 0.943444
Q2FUZ0   7 0.636364 -1.27278 0.943444
P0A086   6 0.545455 -1.27278 0.943444
Q2FZM0   8 0.727273 -1.27278 0.943444
Q2FXL3   3 0.272727 -1.27278 0.943444
Q2G2K7   10 0.909091 -1.27278 0.943444
Q2FVL1   10 0.909091 -1.27278 0.943444
Q2FW21   0 0 -1.27278 0.943444
Q2G201   2 0.181818 -1.27278 0.943444
Q2FVV6   7 0.636364 -1.27278 0.943444
Q2FV03   6 0.545455 -1.27278 0.943444
Q2G2T2   11 1 0.903563 0.161558
Q2FZ44   1 0.0909091 -1.27278 0.943444
Q2G1N7   6 0.545455 -1.27278 0.943444
Q2G172   10 0.909091 -1.27278 0.943444
Q2G208   7 0.636364 -1.27278 0.943444
Q2FZR7   9 0.818182 -1.27278 0.943444
Q2G2K2   0 0 -1.27278 0.943444
Q2FVA4   6 0.545455 -1.27278 0.943444
Q2G0F5   10 0.909091 -1.27278 0.943444
Q2G0X0   0 0 -1.27278 0.943444
Q2FXU0   5 0.454545 -1.27278 0.943444
Q2FXX9   9 0.818182 -1.27278 0.943444
Q2G2K8   2 0.181818 -1.27278 0.943444
Q2G0X1   2 0.173913 -1.27278 0.943444
Q2FXI8   1 0.0869565 -1.27278 0.943444
Q2G0L1   7 0.608696 -1.27278 0.943444
Q2FX07   2 0.173913 -1.27278 0.943444
Q2G139   2 0.173913 -1.27278 0.943444
Q2FUV5   6 0.521739 -1.27278 0.943444
Q2FVD0   1 0.0869565 -1.27278 0.943444
Q2FX10   11 0.956522 -1.27278 0.943444
Q2G1W5   5 0.434783 -1.27278 0.943444
Q2G1Y7   2 0.173913 -1.27278 0.943444
Q2G190   4 0.347826 -1.27278 0.943444
Q2FV59   10 0.869565 -1.27278 0.943444
Q2FZS3   0 0 -1.27278 0.943444
Q2FX90   6 0.521739 -1.27278 0.943444
Q2FW85   9 0.782609 -1.27278 0.943444
Q2FZ65   6 0.521739 -1.27278 0.943444
Q2FXJ7   6 0.521739 -1.27278 0.943444
Q2FVW2   9 0.782609 -1.27278 0.943444
Q2G0H4   4 0.347826 -1.27278 0.943444
Q2FVV4   10 0.869565 -1.27278 0.943444
Q2FUR9   11 0.956522 -1.27278 0.943444
Q2FW06   1 0.0869565 -1.27278 0.943444
Q2FY84   8 0.695652 -1.27278 0.943444
Q2G132   6 0.521739 -1.27278 0.943444
Q2G0C9   2 0.173913 -1.27278 0.943444
Q2G2N1   11 0.956522 -1.27278 0.943444
Q2FVF2   10 0.869565 -1.27278 0.943444
Q2FZ30   10 0.869565 -1.27278 0.943444
Q2FXX8   5 0.434783 -1.27278 0.943444
Q2FZX6   8 0.695652 -1.27278 0.943444
Q2G1Z2   12 1.04348 0.903563 0.161558
Q2G0G7   4 0.347826 -1.27278 0.943444
Q2FV53   4 0.347826 -1.27278 0.943444
Q2FV28   8 0.695652 -1.27278 0.943444
Q2G097   5 0.434783 -1.27278 0.943444
Q2FZC5   5 0.434783 -1.27278 0.943444
Q2FY77   9 0.782609 -1.27278 0.943444
Q2FVA9   6 0.521739 -1.27278 0.943444
Q2G2W5   0 0 -1.27278 0.943444
Q2FX97   10 0.869565 -1.27278 0.943444
Q2G1F3   3 0.26087 -1.27278 0.943444
Q2FYU1   5 0.434783 -1.27278 0.943444
Q2FUP6   11 0.956522 -1.27278 0.943444
Q2G2U7   8 0.695652 -1.27278 0.943444
Q2FY09   7 0.608696 -1.27278 0.943444
Q2G1J6   6 0.521739 -1.27278 0.943444
Q2G059   5 0.434783 -1.27278 0.943444
Q2FVK5   9 0.782609 -1.27278 0.943444
Q2G0H7   3 0.26087 -1.27278 0.943444
Q2FWN2   11 0.956522 -1.27278 0.943444
Q2FYV7   6 0.521739 -1.27278 0.943444
Q2G236   9 0.782609 -1.27278 0.943444
Q2FZR6   10 0.869565 -1.27278 0.943444
Q2G1P9   0 0 -1.27278 0.943444
Q2G0R9   6 0.521739 -1.27278 0.943444
Q2FUZ9   5 0.434783 -1.27278 0.943444
Q2FVP2   4 0.347826 -1.27278 0.943444
Q2FXC8   0 0 -1.27278 0.943444
Q2FVC4   2 0.173913 -1.27278 0.943444
Q2FZ29   2 0.173913 -1.27278 0.943444
Q2FYR8   4 0.333333 -1.27278 0.943444
Q2FY23   5 0.416667 -1.27278 0.943444
Q2G0D4   6 0.5 -1.27278 0.943444
Q2FZ38   12 1 0.903563 0.161558
Q2FXH1   7 0.583333 -1.27278 0.943444
Q2FXZ9   7 0.583333 -1.27278 0.943444
Q2G1V3   7 0.583333 -1.27278 0.943444
Q2FVZ0   9 0.75 -1.27278 0.943444
Q2FV95   12 1 0.903563 0.161558
Q2G196   10 0.833333 -1.27278 0.943444
Q2FZ61   4 0.333333 -1.27278 0.943444
Q2FW27   8 0.666667 -1.27278 0.943444
Q2FWH2   10 0.833333 -1.27278 0.943444
Q2FZQ9   11 0.916667 -1.27278 0.943444
Q2FWQ9   6 0.5 -1.27278 0.943444
Q2G1N5   11 0.916667 -1.27278 0.943444
Q2FZP8   7 0.583333 -1.27278 0.943444
Q2FXC2   2 0.166667 -1.27278 0.943444
Q2G0X9   1 0.0833333 -1.27278 0.943444
Q2FX08   4 0.333333 -1.27278 0.943444
Q2FUV2   10 0.833333 -1.27278 0.943444
Q2FZT8   4 0.333333 -1.27278 0.943444
Q2G2N2   11 0.916667 -1.27278 0.943444
Q2G0M1   8 0.666667 -1.27278 0.943444
Q2FVX8   7 0.583333 -1.27278 0.943444
Q2G220   3 0.25 -1.27278 0.943444
Q2FW37   12 1 0.903563 0.161558
Q2G203   10 0.833333 -1.27278 0.943444
Q2FY89   7 0.583333 -1.27278 0.943444
Q2G1K7   9 0.75 -1.27278 0.943444
Q2G013   9 0.75 -1.27278 0.943444
Q2FV91   9 0.75 -1.27278 0.943444
Q2FW92   7 0.583333 -1.27278 0.943444
Q2G1U5   7 0.583333 -1.27278 0.943444
Q2G2A6   6 0.5 -1.27278 0.943444
Q2G0G9   3 0.25 -1.27278 0.943444
P0A088   0 0 -1.27278 0.943444
Q2G0B4   10 0.833333 -1.27278 0.943444
Q2G0X7   1 0.0833333 -1.27278 0.943444
Q2G0S0   4 0.333333 -1.27278 0.943444
Q2FW12   5 0.416667 -1.27278 0.943444
Q2G0J7   7 0.583333 -1.27278 0.943444
Q2FW76   11 0.916667 -1.27278 0.943444
Q2G1Z7   8 0.666667 -1.27278 0.943444
Q2G2S1   8 0.666667 -1.27278 0.943444
Q2G1B1   9 0.75 -1.27278 0.943444
Q2FVP3   11 0.916667 -1.27278 0.943444
Q2G1V1   5 0.416667 -1.27278 0.943444
Q2G1H8   5 0.416667 -1.27278 0.943444
Q2G149   6 0.5 -1.27278 0.943444
Q2FXC7   1 0.0833333 -1.27278 0.943444
Q2G019   4 0.333333 -1.27278 0.943444
Q2FWL6   6 0.5 -1.27278 0.943444
Q2G199   8 0.666667 -1.27278 0.943444
Q2FY41   0 0 -1.27278 0.943444
Q2FX33   6 0.5 -1.27278 0.943444
Q2G181   7 0.583333 -1.27278 0.943444
Q2FVT1   10 0.833333 -1.27278 0.943444
Q2G0Z5   11 0.916667 -1.27278 0.943444
Q2FZC7   10 0.833333 -1.27278 0.943444
Q2G1U0   7 0.583333 -1.27278 0.943444
Q2FW18   5 0.416667 -1.27278 0.943444
Q2G0H1   3 0.25 -1.27278 0.943444
Q2FX22   7 0.583333 -1.27278 0.943444
Q2G157   8 0.666667 -1.27278 0.943444
Q2G2J5   9 0.75 -1.27278 0.943444
Q2FZH9   9 0.75 -1.27278 0.943444
Q2FZA6   7 0.583333 -1.27278 0.943444
Q2G1N6   10 0.833333 -1.27278 0.943444
Q2FVR4   10 0.833333 -1.27278 0.943444
Q2FY13   7 0.583333 -1.27278 0.943444
Q2G025   7 0.583333 -1.27278 0.943444
Q2FV36   13 1.08333 0.903563 0.161558
Q2G0W9   2 0.166667 -1.27278 0.943444
Q2G0L0   9 0.75 -1.27278 0.943444
Q2FUR2   5 0.416667 -1.27278 0.943444
Q2FVJ9   4 0.333333 -1.27278 0.943444
Q2G1S8   1 0.08 -1.27278 0.943444
Q2FVJ5   7 0.56 -1.27278 0.943444
Q2FZ39   9 0.72 -1.27278 0.943444
Q2FWP6   6 0.48 -1.27278 0.943444
Q2FVB4   8 0.64 -1.27278 0.943444
Q2G0V7   7 0.56 -1.27278 0.943444
Q2FUV4   5 0.4 -1.27278 0.943444
Q2FYG5   6 0.48 -1.27278 0.943444
Q2FW71   7 0.56 -1.27278 0.943444
Q2FZB1   2 0.16 -1.27278 0.943444
Q2G0Y9   6 0.48 -1.27278 0.943444
Q2G0X4   1 0.08 -1.27278 0.943444
Q2FZL2   1 0.08 -1.27278 0.943444
Q2FVS1   4 0.32 -1.27278 0.943444
Q2G099   6 0.48 -1.27278 0.943444
Q2FZN0   6 0.48 -1.27278 0.943444
Q2FZ50   13 1.04 0.903563 0.161558
Q2G0X8   1 0.08 -1.27278 0.943444
Q2G167   6 0.48 -1.27278 0.943444
Q2G086   5 0.4 -1.27278 0.943444
Q2G0D0   6 0.48 -1.27278 0.943444
Q2FWG3   9 0.72 -1.27278 0.943444
Q2G228   8 0.64 -1.27278 0.943444
Q2FWW8   10 0.8 -1.27278 0.943444
Q2FYL0   1 0.08 -1.27278 0.943444
Q2FXX2   6 0.48 -1.27278 0.943444
Q2G0C4   8 0.64 -1.27278 0.943444
Q2FZA2   8 0.64 -1.27278 0.943444
Q2FWL0   5 0.4 -1.27278 0.943444
Q2FUY9   10 0.8 -1.27278 0.943444
Q2G0T8   9 0.72 -1.27278 0.943444
Q2FWK0   5 0.4 -1.27278 0.943444
Q2G0D9   6 0.48 -1.27278 0.943444
Q2FZF3   3 0.24 -1.27278 0.943444
Q2FZ17   9 0.72 -1.27278 0.943444
Q2G0T6   5 0.4 -1.27278 0.943444
Q2G140   10 0.8 -1.27278 0.943444
Q2G2F2   13 1.04 0.903563 0.161558
Q2FXG0   4 0.32 -1.27278 0.943444
Q2FWR4   9 0.72 -1.27278 0.943444
Q2G195   11 0.88 -1.27278 0.943444
Q2FVY4   7 0.56 -1.27278 0.943444
Q2G1I6   6 0.48 -1.27278 0.943444
Q2FVD5   6 0.48 -1.27278 0.943444
Q2FZM1   5 0.4 -1.27278 0.943444
Q2FVG0   7 0.56 -1.27278 0.943444
Q2FZM7   4 0.32 -1.27278 0.943444
Q2FZB2   2 0.16 -1.27278 0.943444
Q2G287   7 0.56 -1.27278 0.943444
Q2FWG4   7 0.56 -1.27278 0.943444
Q2G2B3   10 0.8 -1.27278 0.943444
Q2FY48   13 1.04 0.903563 0.161558
Q9ZNI1   7 0.56 -1.27278 0.943444
Q2FV94   5 0.4 -1.27278 0.943444
Q2G2X5   13 1.04 0.903563 0.161558
Q2FVX6   7 0.56 -1.27278 0.943444
Q2G060   9 0.72 -1.27278 0.943444
Q2FVG2   8 0.64 -1.27278 0.943444
Q2G1Q1   0 0 -1.27278 0.943444
Q2G1F1   4 0.32 -1.27278 0.943444
Q2FXC5   0 0 -1.27278 0.943444
Q2G2B0   9 0.72 -1.27278 0.943444
Q2FXR6   11 0.88 -1.27278 0.943444
Q2FXE0   6 0.48 -1.27278 0.943444
Q2FUY3   6 0.48 -1.27278 0.943444
Q2G1S6   1 0.08 -1.27278 0.943444
Q2FVE9   10 0.8 -1.27278 0.943444
Q2FVU7   9 0.72 -1.27278 0.943444
Q2FVM7   10 0.8 -1.27278 0.943444
Q2FVU6   10 0.8 -1.27278 0.943444
Q2FVA1   9 0.72 -1.27278 0.943444
Q2FWB8   8 0.64 -1.27278 0.943444
Q2FYR5   6 0.48 -1.27278 0.943444
Q2G261   7 0.56 -1.27278 0.943444
Q2G264   8 0.64 -1.27278 0.943444
Q2G0U4   11 0.88 -1.27278 0.943444
Q2G226   10 0.8 -1.27278 0.943444
Q2FZT7   2 0.16 -1.27278 0.943444
Q2FXJ4   13 1.04 0.903563 0.161558
Q2G047   6 0.48 -1.27278 0.943444
Q2FWD9   1 0.08 -1.27278 0.943444
Q2FZH2   8 0.64 -1.27278 0.943444
Q2G044   8 0.64 -1.27278 0.943444
Q2FVZ8   9 0.72 -1.27278 0.943444
Q2G1C5   11 0.88 -1.27278 0.943444
Q2G1Z1   12 0.96 -1.27278 0.943444
Q2G135   5 0.4 -1.27278 0.943444
Q2FVE5   5 0.4 -1.27278 0.943444
Q2FZ70   6 0.48 -1.27278 0.943444
Q2G2A0   7 0.56 -1.27278 0.943444
Q2G224   8 0.615385 -1.27278 0.943444
P0A0K3   4 0.307692 -1.27278 0.943444
Q2G1A8   7 0.538462 -1.27278 0.943444
Q2G1P5   9 0.692308 -1.27278 0.943444
Q2FV93   12 0.923077 -1.27278 0.943444
Q2FXC4   0 0 -1.27278 0.943444
Q2FY74   11 0.846154 -1.27278 0.943444
Q2G1M1   9 0.692308 -1.27278 0.943444
Q9EZ11   7 0.538462 -1.27278 0.943444
Q2FZB3   2 0.153846 -1.27278 0.943444
Q2G1V2   7 0.538462 -1.27278 0.943444
Q2FVM8   11 0.846154 -1.27278 0.943444
Q2FVR1   5 0.384615 -1.27278 0.943444
Q2FXC3   0 0 -1.27278 0.943444
Q2FUV6   2 0.153846 -1.27278 0.943444
Q2G1D7   5 0.384615 -1.27278 0.943444
Q2FXR2   7 0.538462 -1.27278 0.943444
Q2FW83   8 0.615385 -1.27278 0.943444
Q2G2X7   1 0.0769231 -1.27278 0.943444
Q2FVM4   7 0.538462 -1.27278 0.943444
P0A0J3   8 0.615385 -1.27278 0.943444
Q2G2L8   9 0.692308 -1.27278 0.943444
Q2FZ27   10 0.769231 -1.27278 0.943444
Q2FZ53   8 0.615385 -1.27278 0.943444
Q2G154   8 0.615385 -1.27278 0.943444
Q2FZS4   7 0.538462 -1.27278 0.943444
Q2FYQ5   9 0.692308 -1.27278 0.943444
Q2FZL6   7 0.538462 -1.27278 0.943444
Q2FWB9   8 0.615385 -1.27278 0.943444
Q2FUQ4   13 1 0.903563 0.161558
Q2G293   5 0.384615 -1.27278 0.943444
Q2FZS5   6 0.461538 -1.27278 0.943444
Q2FYP9   10 0.769231 -1.27278 0.943444
Q2G0K7   8 0.615385 -1.27278 0.943444
Q2FVV2   10 0.769231 -1.27278 0.943444
Q2FVN0   7 0.538462 -1.27278 0.943444
Q2FX00   4 0.307692 -1.27278 0.943444
Q2G1I0   10 0.769231 -1.27278 0.943444
Q2FXI2   7 0.538462 -1.27278 0.943444
Q2G2X1   9 0.692308 -1.27278 0.943444
Q2FYG6   12 0.923077 -1.27278 0.943444
Q2FXH0   8 0.615385 -1.27278 0.943444
Q2FXU7   7 0.538462 -1.27278 0.943444
Q2G170   8 0.615385 -1.27278 0.943444
Q2FVQ9   7 0.538462 -1.27278 0.943444
Q2FWV2   4 0.307692 -1.27278 0.943444
Q2FVI5   8 0.615385 -1.27278 0.943444
Q2FUW0   5 0.384615 -1.27278 0.943444
Q2FXB7   8 0.615385 -1.27278 0.943444
Q2G0J8   8 0.615385 -1.27278 0.943444
Q2FXB5   7 0.538462 -1.27278 0.943444
Q2FYE9   13 1 0.903563 0.161558
Q2FVE2   7 0.538462 -1.27278 0.943444
Q2G2V6   8 0.615385 -1.27278 0.943444
O08387   10 0.769231 -1.27278 0.943444
Q2FZ14   9 0.692308 -1.27278 0.943444
Q2FXW3   7 0.538462 -1.27278 0.943444
Q2FYQ8   8 0.615385 -1.27278 0.943444
Q2G2D6   8 0.615385 -1.27278 0.943444
Q2G2T7   8 0.615385 -1.27278 0.943444
Q2FYP8   10 0.769231 -1.27278 0.943444
Q2FZ25   5 0.384615 -1.27278 0.943444
Q2FY65   8 0.615385 -1.27278 0.943444
Q2G2T1   10 0.769231 -1.27278 0.943444
Q2G1N0   8 0.615385 -1.27278 0.943444
Q2G110   10 0.769231 -1.27278 0.943444
Q2G1E1   10 0.769231 -1.27278 0.943444
Q2G2F1   10 0.769231 -1.27278 0.943444
Q2FXE8   9 0.692308 -1.27278 0.943444
Q2FZ06   2 0.153846 -1.27278 0.943444
Q2FVH2   8 0.615385 -1.27278 0.943444
Q2FYV6   7 0.538462 -1.27278 0.943444
Q2FZJ3   5 0.37037 -1.27278 0.943444
Q2G095   4 0.296296 -1.27278 0.943444
Q2G2Y0   3 0.222222 -1.27278 0.943444
Q2G2W3   6 0.444444 -1.27278 0.943444
Q2FY07   9 0.666667 -1.27278 0.943444
Q2FXW8   4 0.296296 -1.27278 0.943444
Q2FUR6   7 0.518519 -1.27278 0.943444
Q2FVW6   11 0.814815 -1.27278 0.943444
Q2G1X0   0 0 -1.27278 0.943444
Q2G1F6   10 0.740741 -1.27278 0.943444
Q2FVK8   8 0.592593 -1.27278 0.943444
Q2G158   9 0.666667 -1.27278 0.943444
Q2G118   12 0.888889 -1.27278 0.943444
Q2G077   9 0.666667 -1.27278 0.943444
Q2G0E0   10 0.740741 -1.27278 0.943444
Q2G263   9 0.666667 -1.27278 0.943444
Q2FUU1   7 0.518519 -1.27278 0.943444
Q2G1X7   5 0.37037 -1.27278 0.943444
Q2G1C0   7 0.518519 -1.27278 0.943444
Q2FVB9   12 0.888889 -1.27278 0.943444
Q2G273   4 0.296296 -1.27278 0.943444
Q53726   6 0.444444 -1.27278 0.943444
Q2G2W9   7 0.518519 -1.27278 0.943444
Q2FZ22   8 0.592593 -1.27278 0.943444
Q2G2U1   6 0.444444 -1.27278 0.943444
Q2FXW6   6 0.444444 -1.27278 0.943444
Q2G0P9   13 0.962963 -1.27278 0.943444
Q2FYE3   7 0.518519 -1.27278 0.943444
Q2FXU3   10 0.740741 -1.27278 0.943444
Q2G052   7 0.518519 -1.27278 0.943444
Q2FZM6   7 0.518519 -1.27278 0.943444
Q2FX25   8 0.592593 -1.27278 0.943444
Q2FX05   3 0.222222 -1.27278 0.943444
Q2G1P2   10 0.740741 -1.27278 0.943444
Q2G2C4   7 0.518519 -1.27278 0.943444
Q2G165   11 0.814815 -1.27278 0.943444
Q2FXK8   8 0.592593 -1.27278 0.943444
Q2FWP1   1 0.0740741 -1.27278 0.943444
Q2FVU1   11 0.814815 -1.27278 0.943444
Q2FZ78   2 0.148148 -1.27278 0.943444
Q2G0P0   8 0.592593 -1.27278 0.943444
Q2FXX3   9 0.666667 -1.27278 0.943444
Q2FVX2   6 0.444444 -1.27278 0.943444
Q2G0Q7   8 0.592593 -1.27278 0.943444
Q2FXS6   3 0.222222 -1.27278 0.943444
Q2FUZ1   8 0.592593 -1.27278 0.943444
Q2FZ87   8 0.592593 -1.27278 0.943444
Q2FXF4   14 1.03704 0.903563 0.161558
Q2G1G4   12 0.888889 -1.27278 0.943444
Q2FWE6   6 0.444444 -1.27278 0.943444
Q2G2U2   2 0.148148 -1.27278 0.943444
Q2FY17   9 0.666667 -1.27278 0.943444
Q2FVU3   12 0.888889 -1.27278 0.943444
Q2FVK1   0 0 -1.27278 0.943444
Q2G0K5   8 0.592593 -1.27278 0.943444
Q2G2X8   2 0.148148 -1.27278 0.943444
Q2FYZ7   6 0.444444 -1.27278 0.943444
Q2FWG1   9 0.666667 -1.27278 0.943444
Q2G1Q6   6 0.444444 -1.27278 0.943444
Q2G2X9   3 0.222222 -1.27278 0.943444
Q2FWN9   0 0 -1.27278 0.943444
Q2FYZ2   11 0.814815 -1.27278 0.943444
Q2FZJ1   3 0.222222 -1.27278 0.943444
Q2G002   6 0.444444 -1.27278 0.943444
Q2FVL4   9 0.666667 -1.27278 0.943444
Q2G2M7   6 0.444444 -1.27278 0.943444
Q2FWH6   7 0.518519 -1.27278 0.943444
Q2FXQ3   7 0.518519 -1.27278 0.943444
Q2G129   10 0.740741 -1.27278 0.943444
Q7BHL7   8 0.592593 -1.27278 0.943444
Q2FZ71   8 0.592593 -1.27278 0.943444
Q2FZ88   4 0.285714 -1.27278 0.943444
Q2FV22   8 0.571429 -1.27278 0.943444
Q2FYM3   4 0.285714 -1.27278 0.943444
Q2FY06   9 0.642857 -1.27278 0.943444
Q2FXB0   0 0 -1.27278 0.943444
Q2FX87   8 0.571429 -1.27278 0.943444
Q2FZ33   9 0.642857 -1.27278 0.943444
Q2G0J1   8 0.571429 -1.27278 0.943444
Q2FUT7   7 0.5 -1.27278 0.943444
Q2FZH1   9 0.642857 -1.27278 0.943444
Q2FVX3   5 0.357143 -1.27278 0.943444
Q2FWC6   8 0.571429 -1.27278 0.943444
Q2FXN6   7 0.5 -1.27278 0.943444
Q2FY79   9 0.642857 -1.27278 0.943444
Q2FZ23   10 0.714286 -1.27278 0.943444
Q2FVF1   9 0.642857 -1.27278 0.943444
Q2FWM5   10 0.714286 -1.27278 0.943444
Q2G061   14 1 0.903563 0.161558
Q2FWL7   9 0.642857 -1.27278 0.943444
Q2FVK3   0 0 -1.27278 0.943444
Q2FX19   9 0.642857 -1.27278 0.943444
Q2G2U6   9 0.642857 -1.27278 0.943444
Q2G1S5   1 0.0714286 -1.27278 0.943444
Q2FVS9   5 0.357143 -1.27278 0.943444
Q2G1M7   9 0.642857 -1.27278 0.943444
Q2FW50   5 0.357143 -1.27278 0.943444
Q2G2L1   8 0.571429 -1.27278 0.943444
Q2FWB1   9 0.642857 -1.27278 0.943444
Q2FXA8   7 0.5 -1.27278 0.943444
Q2FV20   9 0.642857 -1.27278 0.943444
Q2FUY1   8 0.571429 -1.27278 0.943444
Q2FYJ1   14 1 0.903563 0.161558
Q2G043   1 0.0714286 -1.27278 0.943444
Q2FZ43   9 0.642857 -1.27278 0.943444
Q9KJN4   7 0.5 -1.27278 0.943444
Q2G194   12 0.857143 -1.27278 0.943444
Q2G0F0   9 0.642857 -1.27278 0.943444
Q2G2G2   9 0.642857 -1.27278 0.943444
Q2G0I8   9 0.642857 -1.27278 0.943444
Q2FXG5   7 0.5 -1.27278 0.943444
Q2G2S6   12 0.857143 -1.27278 0.943444
Q53700   8 0.571429 -1.27278 0.943444
Q2G0D8   7 0.5 -1.27278 0.943444
P60430   0 0 -1.27278 0.943444
Q2FV41   6 0.428571 -1.27278 0.943444
Q2FXZ5   6 0.428571 -1.27278 0.943444
Q2FZL0   10 0.714286 -1.27278 0.943444
Q2FY99   9 0.642857 -1.27278 0.943444
Q2FX95   2 0.142857 -1.27278 0.943444
Q2FYR6   11 0.785714 -1.27278 0.943444
Q2FUW2   9 0.642857 -1.27278 0.943444
Q2FVL2   6 0.428571 -1.27278 0.943444
Q2G2L4   13 0.928571 -1.27278 0.943444
Q2FXB1   0 0 -1.27278 0.943444
Q2FZY7   8 0.571429 -1.27278 0.943444
Q2FVN1   10 0.714286 -1.27278 0.943444
Q2G1S1   9 0.642857 -1.27278 0.943444
Q2FXK4   7 0.5 -1.27278 0.943444
Q2FXM6   6 0.428571 -1.27278 0.943444
Q2FZJ6   8 0.571429 -1.27278 0.943444
Q2FVT4   9 0.642857 -1.27278 0.943444
Q2FYW1   6 0.428571 -1.27278 0.943444
Q2FYZ3   7 0.5 -1.27278 0.943444
Q2FXX5   3 0.214286 -1.27278 0.943444
Q2FWM4   4 0.285714 -1.27278 0.943444
Q2G2L3   9 0.642857 -1.27278 0.943444
Q2FYR3   9 0.642857 -1.27278 0.943444
Q2G0I9   6 0.428571 -1.27278 0.943444
Q2G0M2   12 0.857143 -1.27278 0.943444
Q2G272   3 0.214286 -1.27278 0.943444
Q2FXL4   11 0.785714 -1.27278 0.943444
Q2G0U9   7 0.5 -1.27278 0.943444
Q2FVE4   0 0 -1.27278 0.943444
Q2FVC6   8 0.571429 -1.27278 0.943444
Q2FV19   5 0.357143 -1.27278 0.943444
Q2G0S8   11 0.785714 -1.27278 0.943444
Q2G2G3   10 0.714286 -1.27278 0.943444
Q2G2X0   6 0.413793 -1.27278 0.943444
Q2G0F3   8 0.551724 -1.27278 0.943444
Q2G037   8 0.551724 -1.27278 0.943444
Q2G1G6   10 0.689655 -1.27278 0.943444
Q2FWP0   0 0 -1.27278 0.943444
Q2FY29   4 0.275862 -1.27278 0.943444
Q2FXQ4   12 0.827586 -1.27278 0.943444
Q2G0S7   8 0.551724 -1.27278 0.943444
Q2FZX7   8 0.551724 -1.27278 0.943444
Q2G0E6   11 0.758621 -1.27278 0.943444
Q2FY37   8 0.551724 -1.27278 0.943444
Q2FYQ0   7 0.482759 -1.27278 0.943444
Q2FUV3   8 0.551724 -1.27278 0.943444
Q2FYV2   12 0.827586 -1.27278 0.943444
Q2FVS4   11 0.758621 -1.27278 0.943444
Q2G2M3   4 0.275862 -1.27278 0.943444
Q2FVM6   8 0.551724 -1.27278 0.943444
Q2G292   9 0.62069 -1.27278 0.943444
Q2FXH7   5 0.344828 -1.27278 0.943444
Q2FYQ7   10 0.689655 -1.27278 0.943444
Q2FWG2   9 0.62069 -1.27278 0.943444
Q2G159   8 0.551724 -1.27278 0.943444
Q2FX96   9 0.62069 -1.27278 0.943444
Q2FV83   9 0.62069 -1.27278 0.943444
Q2G2D8   8 0.551724 -1.27278 0.943444
Q2FYJ4   10 0.689655 -1.27278 0.943444
Q2G1E8   13 0.896552 -1.27278 0.943444
Q2FVK2   0 0 -1.27278 0.943444
Q2FZP1   9 0.62069 -1.27278 0.943444
Q2FXI0   6 0.413793 -1.27278 0.943444
Q2G134   11 0.758621 -1.27278 0.943444
Q2FZZ6   4 0.275862 -1.27278 0.943444
Q2G1Z3   8 0.551724 -1.27278 0.943444
Q2G030   10 0.689655 -1.27278 0.943444
Q2FV21   8 0.551724 -1.27278 0.943444
Q9RQP6   7 0.482759 -1.27278 0.943444
Q2FZ62   9 0.62069 -1.27278 0.943444
Q2FZQ7   13 0.896552 -1.27278 0.943444
Q2G0F4   10 0.689655 -1.27278 0.943444
Q2FWE0   9 0.62069 -1.27278 0.943444
Q2FVS0   10 0.689655 -1.27278 0.943444
Q2FUT6   8 0.551724 -1.27278 0.943444
Q2FUQ5   11 0.758621 -1.27278 0.943444
Q2FZJ9   9 0.62069 -1.27278 0.943444
Q2FY81   8 0.551724 -1.27278 0.943444
Q2G0K8   5 0.344828 -1.27278 0.943444
Q2G262   12 0.827586 -1.27278 0.943444
Q2G0E1   6 0.413793 -1.27278 0.943444
Q2FWD3   8 0.551724 -1.27278 0.943444
Q2FXA4   7 0.482759 -1.27278 0.943444
Q2FVF0   10 0.689655 -1.27278 0.943444
Q2FWW9   12 0.827586 -1.27278 0.943444
Q2FZ54   11 0.758621 -1.27278 0.943444
P0A0J0   10 0.689655 -1.27278 0.943444
Q2G1G1   10 0.689655 -1.27278 0.943444
Q2FWA1   7 0.482759 -1.27278 0.943444
Q2FXN1   5 0.344828 -1.27278 0.943444
Q2G2T4   9 0.62069 -1.27278 0.943444
Q2FZW9   10 0.689655 -1.27278 0.943444
Q2FV90   7 0.482759 -1.27278 0.943444
Q2FWB3   5 0.344828 -1.27278 0.943444
Q2G0Q0   6 0.413793 -1.27278 0.943444
Q2FY10   7 0.482759 -1.27278 0.943444
Q2FXM0   6 0.413793 -1.27278 0.943444
Q2G1S2   7 0.482759 -1.27278 0.943444
Q2FXY5   9 0.6 -1.27278 0.943444
Q2FXV3   10 0.666667 -1.27278 0.943444
Q2FXG3   9 0.6 -1.27278 0.943444
Q2FVA8   2 0.133333 -1.27278 0.943444
Q2G2C2   10 0.666667 -1.27278 0.943444
Q2FYU2   9 0.6 -1.27278 0.943444
Q2FYK5   10 0.666667 -1.27278 0.943444
Q2FW35   9 0.6 -1.27278 0.943444
Q2FY52   11 0.733333 -1.27278 0.943444
Q9RQP9   8 0.533333 -1.27278 0.943444
Q2G039   6 0.4 -1.27278 0.943444
Q2G1E4   9 0.6 -1.27278 0.943444
Q2G0B0   9 0.6 -1.27278 0.943444
Q2FXI7   6 0.4 -1.27278 0.943444
Q2FWN7   10 0.666667 -1.27278 0.943444
Q2FV66   5 0.333333 -1.27278 0.943444
Q2FYJ5   9 0.6 -1.27278 0.943444
Q2FYC9   0 0 -1.27278 0.943444
Q2FZC6   10 0.666667 -1.27278 0.943444
Q2FXW4   11 0.733333 -1.27278 0.943444
Q2FXI1   8 0.533333 -1.27278 0.943444
Q2FZF9   8 0.533333 -1.27278 0.943444
Q2G171   10 0.666667 -1.27278 0.943444
Q2G2P8   10 0.666667 -1.27278 0.943444
Q2G2V9   10 0.666667 -1.27278 0.943444
Q2FV31   7 0.466667 -1.27278 0.943444
Q9KJN3   3 0.2 -1.27278 0.943444
Q2FZV5   12 0.8 -1.27278 0.943444
Q2FWC4   11 0.733333 -1.27278 0.943444
Q2FYT0   12 0.8 -1.27278 0.943444
Q2G145   8 0.533333 -1.27278 0.943444
Q2G0J0   9 0.6 -1.27278 0.943444
Q2FZQ3   9 0.6 -1.27278 0.943444
Q2FYE5   7 0.466667 -1.27278 0.943444
Q2FWN5   7 0.466667 -1.27278 0.943444
Q2FY24   15 1 0.903563 0.161558
Q2FVW7   6 0.4 -1.27278 0.943444
Q2FZ91   7 0.466667 -1.27278 0.943444
Q2FWL2   8 0.533333 -1.27278 0.943444
Q2FZQ6   6 0.4 -1.27278 0.943444
P02976   9 0.6 -1.27278 0.943444
Q2G0R7   13 0.866667 -1.27278 0.943444
Q2FUU2   7 0.466667 -1.27278 0.943444
Q2FZG1   9 0.6 -1.27278 0.943444
Q2G0Z4   11 0.733333 -1.27278 0.943444
Q2FZ81   1 0.0666667 -1.27278 0.943444
Q2G2J8   12 0.8 -1.27278 0.943444
Q2FZD7   9 0.6 -1.27278 0.943444
Q2G288   9 0.6 -1.27278 0.943444
Q2FW52   8 0.533333 -1.27278 0.943444
Q2FVX4   10 0.666667 -1.27278 0.943444
Q2FVN5   12 0.8 -1.27278 0.943444
Q2FY88   10 0.666667 -1.27278 0.943444
Q2FWC9   8 0.533333 -1.27278 0.943444
Q2FZS7   9 0.6 -1.27278 0.943444
Q2FZ63   7 0.466667 -1.27278 0.943444
Q2G1L8   6 0.4 -1.27278 0.943444
Q2FV17   7 0.466667 -1.27278 0.943444
Q2FVT8   6 0.4 -1.27278 0.943444
Q2G0W8   9 0.6 -1.27278 0.943444
Q2FV07   1 0.0666667 -1.27278 0.943444
Q2G0Q1   9 0.6 -1.27278 0.943444
Q2FY69   9 0.6 -1.27278 0.943444
Q2FZ75   8 0.533333 -1.27278 0.943444
Q2G0E5   11 0.733333 -1.27278 0.943444
Q2G233   9 0.6 -1.27278 0.943444
Q2FWE1   11 0.733333 -1.27278 0.943444
Q2FVZ2   4 0.266667 -1.27278 0.943444
Q2FYE2   7 0.466667 -1.27278 0.943444
Q2G1K6   8 0.516129 -1.27278 0.943444
Q2FVT0   5 0.322581 -1.27278 0.943444
Q2G0Q9   9 0.580645 -1.27278 0.943444
Q2FZ89   9 0.580645 -1.27278 0.943444
Q2FVR0   10 0.645161 -1.27278 0.943444
Q2FZD9   8 0.516129 -1.27278 0.943444
Q2FX85   12 0.774194 -1.27278 0.943444
Q2G1B0   4 0.258065 -1.27278 0.943444
Q2G2E4   13 0.83871 -1.27278 0.943444
Q2FYK7   7 0.451613 -1.27278 0.943444
Q2FZ13   6 0.387097 -1.27278 0.943444
Q2FZE6   7 0.451613 -1.27278 0.943444
Q2FVI2   6 0.387097 -1.27278 0.943444
Q2FZE0   6 0.387097 -1.27278 0.943444
Q2FV38   7 0.451613 -1.27278 0.943444
Q2FXE2   10 0.645161 -1.27278 0.943444
Q2G1Q2   7 0.451613 -1.27278 0.943444
Q2FYY8   11 0.709677 -1.27278 0.943444
Q2FYN6   9 0.580645 -1.27278 0.943444
Q2FV39   8 0.516129 -1.27278 0.943444
Q2G130   7 0.451613 -1.27278 0.943444
Q2FUR8   5 0.322581 -1.27278 0.943444
Q2FXZ3   7 0.451613 -1.27278 0.943444
Q2FYM4   12 0.774194 -1.27278 0.943444
Q2FWY1   7 0.451613 -1.27278 0.943444
Q2G1V4   8 0.516129 -1.27278 0.943444
P0A011   9 0.580645 -1.27278 0.943444
Q2FXZ0   11 0.709677 -1.27278 0.943444
Q2G0V4   9 0.580645 -1.27278 0.943444
Q2FW34   9 0.580645 -1.27278 0.943444
Q2FWC7   9 0.580645 -1.27278 0.943444
Q2G0F6   10 0.645161 -1.27278 0.943444
Q2G0T0   10 0.645161 -1.27278 0.943444
Q2FXM8   9 0.580645 -1.27278 0.943444
Q2G0Q8   5 0.322581 -1.27278 0.943444
Q2FZ08   11 0.709677 -1.27278 0.943444
Q2G160   8 0.516129 -1.27278 0.943444
Q2FY78   4 0.258065 -1.27278 0.943444
Q2G2H7   10 0.645161 -1.27278 0.943444
Q2FW53   4 0.258065 -1.27278 0.943444
Q2FVX0   9 0.580645 -1.27278 0.943444
Q2G2U5   6 0.387097 -1.27278 0.943444
Q2FZR0   9 0.580645 -1.27278 0.943444
Q2G1Z9   4 0.258065 -1.27278 0.943444
Q2G1G0   6 0.387097 -1.27278 0.943444
Q2FW57   9 0.580645 -1.27278 0.943444
Q9RQP7   6 0.387097 -1.27278 0.943444
Q2FXP0   13 0.83871 -1.27278 0.943444
Q2FVV1   10 0.645161 -1.27278 0.943444
Q2FYU8   8 0.516129 -1.27278 0.943444
Q2FZ04   7 0.451613 -1.27278 0.943444
Q2FVQ0   7 0.451613 -1.27278 0.943444
Q2G151   10 0.645161 -1.27278 0.943444
Q2FXF9   8 0.516129 -1.27278 0.943444
Q2G242   8 0.516129 -1.27278 0.943444
Q2FZQ0   7 0.451613 -1.27278 0.943444
Q2G1Q8   10 0.645161 -1.27278 0.943444
Q2FYG1   9 0.5625 -1.27278 0.943444
Q2G1N3   9 0.5625 -1.27278 0.943444
Q2FV44   7 0.4375 -1.27278 0.943444
Q2FXV4   9 0.5625 -1.27278 0.943444
Q2G0I1   9 0.5625 -1.27278 0.943444
Q2FZY0   11 0.6875 -1.27278 0.943444
Q2G295   11 0.6875 -1.27278 0.943444
Q2FWH3   11 0.6875 -1.27278 0.943444
Q2G072   10 0.625 -1.27278 0.943444
Q2G217   9 0.5625 -1.27278 0.943444
Q2FYP6   10 0.625 -1.27278 0.943444
Q9EZ12   8 0.5 -1.27278 0.943444
Q2FZ48   12 0.75 -1.27278 0.943444
Q2FY16   8 0.5 -1.27278 0.943444
Q2FZU3   9 0.5625 -1.27278 0.943444
Q2FVV7   7 0.4375 -1.27278 0.943444
Q2FWU0   1 0.0625 -1.27278 0.943444
P0A0Q0   9 0.5625 -1.27278 0.943444
Q2FVS3   8 0.5 -1.27278 0.943444
Q2G0I6   12 0.75 -1.27278 0.943444
Q2FYP3   5 0.3125 -1.27278 0.943444
Q2FWM0   10 0.625 -1.27278 0.943444
Q2FZ36   7 0.4375 -1.27278 0.943444
Q2G0Y8   12 0.75 -1.27278 0.943444
Q2FXF6   13 0.8125 -1.27278 0.943444
Q2FXM7   10 0.625 -1.27278 0.943444
Q2G1A6   10 0.625 -1.27278 0.943444
Q2G138   8 0.5 -1.27278 0.943444
Q2FZR4   9 0.5625 -1.27278 0.943444
Q2G162   12 0.75 -1.27278 0.943444
Q2FYH2   10 0.625 -1.27278 0.943444
Q2FX56   5 0.3125 -1.27278 0.943444
Q2FY68   7 0.4375 -1.27278 0.943444
Q2G1K1   2 0.125 -1.27278 0.943444
Q2G1A3   11 0.6875 -1.27278 0.943444
Q2FZX4   7 0.4375 -1.27278 0.943444
Q2G1M5   11 0.6875 -1.27278 0.943444
Q2FVA3   10 0.625 -1.27278 0.943444
Q2G2G4   7 0.4375 -1.27278 0.943444
Q2G0U3   6 0.375 -1.27278 0.943444
Q2FXQ6   8 0.5 -1.27278 0.943444
Q2G0S2   6 0.375 -1.27278 0.943444
Q2G168   10 0.625 -1.27278 0.943444
Q2FZB0   9 0.5625 -1.27278 0.943444
Q2G119   12 0.75 -1.27278 0.943444
Q2FVJ7   10 0.625 -1.27278 0.943444
Q2FY30   9 0.5625 -1.27278 0.943444
Q2FXR3   8 0.5 -1.27278 0.943444
Q2G1Z0   6 0.375 -1.27278 0.943444
Q2G0A9   13 0.8125 -1.27278 0.943444
O33599   2 0.125 -1.27278 0.943444
Q2FZ55   10 0.625 -1.27278 0.943444
Q2FYS0   10 0.625 -1.27278 0.943444
Q2G248   11 0.6875 -1.27278 0.943444
Q2G049   11 0.6875 -1.27278 0.943444
Q2FVA5   2 0.125 -1.27278 0.943444
Q2FUX8   9 0.5625 -1.27278 0.943444
Q2G123   7 0.4375 -1.27278 0.943444
Q2FVH0   11 0.6875 -1.27278 0.943444
Q2FV01   12 0.75 -1.27278 0.943444
Q2G2L2   9 0.5625 -1.27278 0.943444
Q2FYW3   10 0.625 -1.27278 0.943444
Q2FZZ0   6 0.375 -1.27278 0.943444
Q2FVV8   7 0.4375 -1.27278 0.943444
Q2G2W0   13 0.787879 -1.27278 0.943444
Q2G041   2 0.121212 -1.27278 0.943444
P0A0B9   10 0.606061 -1.27278 0.943444
Q2FYI6   8 0.484848 -1.27278 0.943444
Q2G2S2   10 0.606061 -1.27278 0.943444
Q2FVQ8   8 0.484848 -1.27278 0.943444
Q2FVT2   7 0.424242 -1.27278 0.943444
Q2G1Z5   6 0.363636 -1.27278 0.943444
Q2G2A4   9 0.545455 -1.27278 0.943444
P60393   11 0.666667 -1.27278 0.943444
Q2G0P6   9 0.545455 -1.27278 0.943444
Q2FW04   9 0.545455 -1.27278 0.943444
Q2FYY9   10 0.606061 -1.27278 0.943444
Q2FWP2   15 0.909091 -1.27278 0.943444
Q2FVW4   9 0.545455 -1.27278 0.943444
Q2FY63   9 0.545455 -1.27278 0.943444
Q2FZ68   6 0.363636 -1.27278 0.943444
Q2G1E2   8 0.484848 -1.27278 0.943444
Q2G2T8   9 0.545455 -1.27278 0.943444
Q2FY71   11 0.666667 -1.27278 0.943444
Q2FVI1   9 0.545455 -1.27278 0.943444
Q2G0W2   8 0.484848 -1.27278 0.943444
Q2G238   11 0.666667 -1.27278 0.943444
Q2FZR1   11 0.666667 -1.27278 0.943444
Q2FXN2   9 0.545455 -1.27278 0.943444
Q2FXH6   11 0.666667 -1.27278 0.943444
Q2FXM3   13 0.787879 -1.27278 0.943444
Q2FZW3   9 0.545455 -1.27278 0.943444
Q2FWM9   5 0.30303 -1.27278 0.943444
Q2FUW9   13 0.787879 -1.27278 0.943444
Q2FW91   10 0.606061 -1.27278 0.943444
Q2G137   4 0.242424 -1.27278 0.943444
Q2FVM0   8 0.484848 -1.27278 0.943444
Q2G057   6 0.363636 -1.27278 0.943444
Q2FXP5   10 0.606061 -1.27278 0.943444
Q2G1H2   11 0.666667 -1.27278 0.943444
Q2FX99   9 0.545455 -1.27278 0.943444
Q2G0J4   11 0.666667 -1.27278 0.943444
Q2FX74   6 0.363636 -1.27278 0.943444
Q2G1J9   10 0.606061 -1.27278 0.943444
Q2G1F7   13 0.787879 -1.27278 0.943444
Q2G2R8   10 0.606061 -1.27278 0.943444
Q2FW32   11 0.666667 -1.27278 0.943444
Q2FXZ4   7 0.424242 -1.27278 0.943444
Q2FUT0   4 0.242424 -1.27278 0.943444
Q2G084   9 0.545455 -1.27278 0.943444
Q2G148   8 0.484848 -1.27278 0.943444
Q2FYR0   9 0.545455 -1.27278 0.943444
Q2FW86   9 0.545455 -1.27278 0.943444
Q2FW01   8 0.484848 -1.27278 0.943444
Q2FUX9   11 0.666667 -1.27278 0.943444
Q2G212   8 0.484848 -1.27278 0.943444
Q2FZ84   7 0.424242 -1.27278 0.943444
Q2G0Y0   9 0.545455 -1.27278 0.943444
Q2FYU4   7 0.424242 -1.27278 0.943444
Q2G223   8 0.484848 -1.27278 0.943444
Q2G136   8 0.484848 -1.27278 0.943444
Q2G0G6   10 0.606061 -1.27278 0.943444
Q2FWY6   9 0.545455 -1.27278 0.943444
Q2FWZ2   10 0.606061 -1.27278 0.943444
Q2G240   9 0.545455 -1.27278 0.943444
O05154   9 0.545455 -1.27278 0.943444
Q2FXP4   10 0.606061 -1.27278 0.943444
Q2FVH5   9 0.545455 -1.27278 0.943444
Q2FYP0   5 0.294118 -1.27278 0.943444
Q2FUW5   5 0.294118 -1.27278 0.943444
Q2FX66   0 0 -1.27278 0.943444
Q2G1P4   12 0.705882 -1.27278 0.943444
Q2FYI9   10 0.588235 -1.27278 0.943444
Q2G0I7   7 0.411765 -1.27278 0.943444
Q2FXQ9   13 0.764706 -1.27278 0.943444
Q2FXL0   11 0.647059 -1.27278 0.943444
Q2FYR7   11 0.647059 -1.27278 0.943444
Q2G1W4   9 0.529412 -1.27278 0.943444
Q2G2C8   10 0.588235 -1.27278 0.943444
Q2G163   7 0.411765 -1.27278 0.943444
Q2FWL9   11 0.647059 -1.27278 0.943444
Q2FZH3   8 0.470588 -1.27278 0.943444
Q2FZR5   15 0.882353 -1.27278 0.943444
Q2G1W6   9 0.529412 -1.27278 0.943444
Q2FWA5   14 0.823529 -1.27278 0.943444
Q2FX17   12 0.705882 -1.27278 0.943444
Q2FXY1   10 0.588235 -1.27278 0.943444
Q2G2W1   10 0.588235 -1.27278 0.943444
Q2FV06   11 0.647059 -1.27278 0.943444
Q2FYW6   9 0.529412 -1.27278 0.943444
Q2G281   7 0.411765 -1.27278 0.943444
Q2G227   10 0.588235 -1.27278 0.943444
Q2FWZ5   12 0.705882 -1.27278 0.943444
Q2FZX0   7 0.411765 -1.27278 0.943444
Q2FV51   12 0.705882 -1.27278 0.943444
Q2G082   9 0.529412 -1.27278 0.943444
Q2FWX4   0 0 -1.27278 0.943444
Q2FZT1   8 0.470588 -1.27278 0.943444
Q2FYF3   5 0.294118 -1.27278 0.943444
Q2FXW9   5 0.294118 -1.27278 0.943444
O34090   8 0.470588 -1.27278 0.943444
Q2FVE1   12 0.705882 -1.27278 0.943444
Q2FZL5   8 0.470588 -1.27278 0.943444
Q2G258   8 0.470588 -1.27278 0.943444
Q2FZW5   14 0.823529 -1.27278 0.943444
Q2FW63   9 0.529412 -1.27278 0.943444
Q2FXB4   8 0.470588 -1.27278 0.943444
Q2G1T5   0 0 -1.27278 0.943444
Q2G1J5   7 0.411765 -1.27278 0.943444
Q2G0V0   7 0.411765 -1.27278 0.943444
Q2G0M7   6 0.352941 -1.27278 0.943444
Q2G1I5   9 0.529412 -1.27278 0.943444
Q2G146   7 0.411765 -1.27278 0.943444
Q2G1P6   9 0.529412 -1.27278 0.943444
Q2G1W8   10 0.571429 -1.27278 0.943444
Q2G035   8 0.457143 -1.27278 0.943444
Q2G1I3   11 0.628571 -1.27278 0.943444
Q2FWM2   9 0.514286 -1.27278 0.943444
Q2FYJ3   10 0.571429 -1.27278 0.943444
Q2G0L8   8 0.457143 -1.27278 0.943444
Q2G164   10 0.571429 -1.27278 0.943444
Q2FVT7   10 0.571429 -1.27278 0.943444
Q2G1R3   9 0.514286 -1.27278 0.943444
Q2G1T6   10 0.571429 -1.27278 0.943444
Q2FZN7   9 0.514286 -1.27278 0.943444
Q2FY83   12 0.685714 -1.27278 0.943444
Q2FZX9   10 0.571429 -1.27278 0.943444
Q2FYL5   12 0.685714 -1.27278 0.943444
Q2G218   7 0.4 -1.27278 0.943444
Q2G0M5   10 0.571429 -1.27278 0.943444
Q2FW78   12 0.685714 -1.27278 0.943444
P52078   10 0.571429 -1.27278 0.943444
Q7X2S2   10 0.571429 -1.27278 0.943444
Q2FZG4   11 0.628571 -1.27278 0.943444
Q2G0M4   7 0.4 -1.27278 0.943444
Q2FVA2   8 0.457143 -1.27278 0.943444
Q2G115   9 0.514286 -1.27278 0.943444
Q2G0M8   11 0.628571 -1.27278 0.943444
Q2G1U4   11 0.628571 -1.27278 0.943444
Q2G1D0   10 0.571429 -1.27278 0.943444
Q2G2S0   13 0.742857 -1.27278 0.943444
Q2G2N5   12 0.685714 -1.27278 0.943444
Q2G222   11 0.628571 -1.27278 0.943444
Q2G1C8   9 0.514286 -1.27278 0.943444
Q2FV40   9 0.514286 -1.27278 0.943444
Q2FXT1   7 0.4 -1.27278 0.943444
Q2FZZ2   10 0.571429 -1.27278 0.943444
Q2FY01   10 0.571429 -1.27278 0.943444
Q2FVJ8   11 0.628571 -1.27278 0.943444
Q2FXK2   13 0.742857 -1.27278 0.943444
Q2FUS7   10 0.571429 -1.27278 0.943444
Q2FVP1   10 0.571429 -1.27278 0.943444
Q2FYN7   0 0 -1.27278 0.943444
P69848   11 0.628571 -1.27278 0.943444
Q2FWN8   10 0.571429 -1.27278 0.943444
Q2FV62   9 0.514286 -1.27278 0.943444
Q2FWW7   10 0.571429 -1.27278 0.943444
Q2G1Y5   8 0.457143 -1.27278 0.943444
Q2FXA3   9 0.514286 -1.27278 0.943444
Q2FYV3   9 0.514286 -1.27278 0.943444
Q2G1H4   9 0.514286 -1.27278 0.943444
Q2G038   9 0.514286 -1.27278 0.943444
Q2G161   11 0.628571 -1.27278 0.943444
Q2FYV1   9 0.514286 -1.27278 0.943444
Q2FZ09   6 0.342857 -1.27278 0.943444
Q2FW90   12 0.685714 -1.27278 0.943444
Q2G290   9 0.514286 -1.27278 0.943444
P60611   6 0.342857 -1.27278 0.943444
Q2FV58   12 0.685714 -1.27278 0.943444
Q2G0C6   9 0.514286 -1.27278 0.943444
Q2G050   8 0.457143 -1.27278 0.943444
Q2G0V2   11 0.628571 -1.27278 0.943444
Q2FVQ4   11 0.628571 -1.27278 0.943444
Q2G094   6 0.333333 -1.27278 0.943444
Q2FY59   9 0.5 -1.27278 0.943444
Q2FVX7   9 0.5 -1.27278 0.943444
Q2FVP4   8 0.444444 -1.27278 0.943444
Q2G185   9 0.5 -1.27278 0.943444
Q2FXP8   8 0.444444 -1.27278 0.943444
Q2G275   6 0.333333 -1.27278 0.943444
Q2G1D9   9 0.5 -1.27278 0.943444
Q2FXI3   6 0.333333 -1.27278 0.943444
Q2FYM2   6 0.333333 -1.27278 0.943444
P14738   0 0 -1.27278 0.943444
Q2G2Q2   6 0.333333 -1.27278 0.943444
Q2G0M9   9 0.5 -1.27278 0.943444
Q2FY67   9 0.5 -1.27278 0.943444
Q2FWX8   0 0 -1.27278 0.943444
Q2FUT9   9 0.5 -1.27278 0.943444
Q2FZS0   8 0.444444 -1.27278 0.943444
Q2G2A8   9 0.5 -1.27278 0.943444
Q2FUY2   0 0 -1.27278 0.943444
Q2FZL8   8 0.444444 -1.27278 0.943444
Q2FW93   6 0.333333 -1.27278 0.943444
Q2G1L7   10 0.555556 -1.27278 0.943444
Q2FW41   8 0.444444 -1.27278 0.943444
Q2FZY6   10 0.555556 -1.27278 0.943444
Q2G042   14 0.777778 -1.27278 0.943444
Q2FWK2   7 0.388889 -1.27278 0.943444
Q2FYF4   7 0.388889 -1.27278 0.943444
Q2FZP2   6 0.333333 -1.27278 0.943444
Q2G1G7   6 0.333333 -1.27278 0.943444
Q2G1H5   10 0.555556 -1.27278 0.943444
Q2G2S7   8 0.444444 -1.27278 0.943444
Q2FY53   8 0.444444 -1.27278 0.943444
Q2G1N2   8 0.444444 -1.27278 0.943444
Q2G2V2   9 0.5 -1.27278 0.943444
Q2G1H6   7 0.388889 -1.27278 0.943444
Q2FZA9   9 0.5 -1.27278 0.943444
Q2FXI5   10 0.555556 -1.27278 0.943444
Q2G206   11 0.611111 -1.27278 0.943444
Q2FWN6   9 0.5 -1.27278 0.943444
Q2FUQ2   9 0.5 -1.27278 0.943444
Q2G1K3   7 0.388889 -1.27278 0.943444
Q2FZ76   12 0.666667 -1.27278 0.943444
Q2FY54   6 0.333333 -1.27278 0.943444
Q2G289   7 0.388889 -1.27278 0.943444
Q2FY14   8 0.444444 -1.27278 0.943444
Q2FV77   13 0.722222 -1.27278 0.943444
Q2G064   10 0.555556 -1.27278 0.943444
Q2G033   10 0.555556 -1.27278 0.943444
Q2G198   4 0.222222 -1.27278 0.943444
Q2G0K4   11 0.611111 -1.27278 0.943444
Q2G0V3   10 0.555556 -1.27278 0.943444
Q2FWE2   7 0.378378 -1.27278 0.943444
Q2G089   12 0.648649 -1.27278 0.943444
Q2FZL3   8 0.432432 -1.27278 0.943444
Q2G087   10 0.540541 -1.27278 0.943444
Q2G0A7   13 0.702703 -1.27278 0.943444
Q2FVF9   10 0.540541 -1.27278 0.943444
Q2G071   11 0.594595 -1.27278 0.943444
Q2FUZ2   12 0.648649 -1.27278 0.943444
Q2FY27   11 0.594595 -1.27278 0.943444
Q2FXX4   12 0.648649 -1.27278 0.943444
Q2G1E6   7 0.378378 -1.27278 0.943444
Q2G1G5   10 0.540541 -1.27278 0.943444
Q2G2Q3   5 0.27027 -1.27278 0.943444
Q2FZF0   6 0.324324 -1.27278 0.943444
Q2G2D2   9 0.486486 -1.27278 0.943444
Q2FXT4   10 0.540541 -1.27278 0.943444
Q2FZI8   9 0.486486 -1.27278 0.943444
Q2FUS8   0 0 -1.27278 0.943444
Q2FVR9   10 0.540541 -1.27278 0.943444
Q2FXP2   7 0.378378 -1.27278 0.943444
Q2FX94   12 0.648649 -1.27278 0.943444
Q2G2A5   8 0.432432 -1.27278 0.943444
Q2FZP7   9 0.486486 -1.27278 0.943444
Q2G1R7   8 0.432432 -1.27278 0.943444
Q2G015   0 0 -1.27278 0.943444
Q2FZF4   10 0.540541 -1.27278 0.943444
Q2G1E5   8 0.432432 -1.27278 0.943444
Q2FWH9   9 0.486486 -1.27278 0.943444
Q2G069   8 0.432432 -1.27278 0.943444
Q2FZK3   9 0.486486 -1.27278 0.943444
Q2FZU5   11 0.594595 -1.27278 0.943444
Q2FYT4   7 0.378378 -1.27278 0.943444
Q2FWK4   10 0.540541 -1.27278 0.943444
Q2FY40   8 0.432432 -1.27278 0.943444
Q2FWY4   12 0.648649 -1.27278 0.943444
Q2G156   11 0.594595 -1.27278 0.943444
Q2G045   9 0.486486 -1.27278 0.943444
Q2FZS6   11 0.594595 -1.27278 0.943444
Q2FYC7   11 0.594595 -1.27278 0.943444
Q2FW73   9 0.486486 -1.27278 0.943444
Q2G1H3   7 0.378378 -1.27278 0.943444
Q2FXJ6   5 0.27027 -1.27278 0.943444
Q2FUS2   13 0.684211 -1.27278 0.943444
Q2G120   12 0.631579 -1.27278 0.943444
Q2G2T9   11 0.578947 -1.27278 0.943444
Q2G1N9   13 0.684211 -1.27278 0.943444
Q2FXL9   9 0.473684 -1.27278 0.943444
Q2G0W4   10 0.526316 -1.27278 0.943444
Q2G0R6   11 0.578947 -1.27278 0.943444
Q2G1C4   8 0.421053 -1.27278 0.943444
Q2FWY9   12 0.631579 -1.27278 0.943444
Q2G1K4   9 0.473684 -1.27278 0.943444
Q2FYK3   10 0.526316 -1.27278 0.943444
Q2G1N4   10 0.526316 -1.27278 0.943444
Q2G065   9 0.473684 -1.27278 0.943444
Q2FX88   12 0.631579 -1.27278 0.943444
Q2FVW9   10 0.526316 -1.27278 0.943444
Q2G1E0   6 0.315789 -1.27278 0.943444
Q2G2P2   13 0.684211 -1.27278 0.943444
Q2G0V5   9 0.473684 -1.27278 0.943444
Q2FWA2   10 0.526316 -1.27278 0.943444
Q2FZU1   10 0.526316 -1.27278 0.943444
Q2FX77   9 0.473684 -1.27278 0.943444
Q2FW75   8 0.421053 -1.27278 0.943444
Q2FUT5   9 0.473684 -1.27278 0.943444
Q2G234   9 0.473684 -1.27278 0.943444
Q2FZU6   7 0.368421 -1.27278 0.943444
Q2G1Y2   10 0.526316 -1.27278 0.943444
Q2FXN7   6 0.315789 -1.27278 0.943444
Q2G2J3   12 0.631579 -1.27278 0.943444
Q2G0G1   7 0.368421 -1.27278 0.943444
Q2FW62   9 0.473684 -1.27278 0.943444
Q2FUP7   13 0.684211 -1.27278 0.943444
Q2G1J3   9 0.473684 -1.27278 0.943444
Q2FZ15   8 0.421053 -1.27278 0.943444
Q2G1D3   11 0.578947 -1.27278 0.943444
Q2G0K2   10 0.526316 -1.27278 0.943444
Q2FWC1   12 0.631579 -1.27278 0.943444
Q2FXM5   10 0.526316 -1.27278 0.943444
Q2FY46   10 0.526316 -1.27278 0.943444
Q2G1K0   10 0.526316 -1.27278 0.943444
Q2FXT6   8 0.421053 -1.27278 0.943444
Q2FZM4   9 0.473684 -1.27278 0.943444
Q2FXG1   10 0.526316 -1.27278 0.943444
Q2FXL1   11 0.578947 -1.27278 0.943444
Q2FWX5   8 0.421053 -1.27278 0.943444
# cudaSaTabsearch LTYPE = T LORDER = F LSOLN = F
# QUERY ID = PF06242 
# DBFILE = ./tableaux.ascii.DB                                                             
Q2G1I1   9 0.461538 -1.27278  0.943444
Q2G1K2   10 0.512821 -1.27278  0.943444
Q2FUU5   11 0.564103 -1.27278  0.943444
Q2FXB6   10 0.512821 -1.27278  0.943444
Q2FZU2   12 0.615385 -1.27278  0.943444
Q2FZK0   9 0.461538 -1.27278  0.943444
Q2FY33   6 0.307692 -1.27278  0.943444
Q2G098   10 0.512821 -1.27278  0.943444
Q2FZ46   12 0.615385 -1.27278  0.943444
Q2FZQ5   12 0.615385 -1.27278  0.943444
Q2FXU8   12 0.615385 -1.27278  0.943444
Q9EZ08   10 0.512821 -1.27278  0.943444
Q2G1B9   8 0.410256 -1.27278  0.943444
Q2FZ73   8 0.410256 -1.27278  0.943444
Q2FY35   9 0.461538 -1.27278  0.943444
Q2FZ16   12 0.615385 -1.27278  0.943444
Q2FYR2   9 0.461538 -1.27278  0.943444
Q2FWY3   0 0 -1.27278  0.943444
Q2G2F5   9 0.461538 -1.27278  0.943444
Q2G032   9 0.461538 -1.27278  0.943444
Q2FZ10   11 0.564103 -1.27278  0.943444
Q2G255   9 0.461538 -1.27278  0.943444
Q2G0X6   11 0.564103 -1.27278  0.943444
Q2FYH0   12 0.615385 -1.27278  0.943444
Q2FXJ9   13 0.666667 -1.27278  0.943444
Q2FZT4   7 0.358974 -1.27278  0.943444
Q2FVE6   12 0.615385 -1.27278  0.943444
Q2FYD3   2 0.102564 -1.27278  0.943444
Q2FXT5   5 0.25641 -1.27278  0.943444
Q2FY60   10 0.512821 -1.27278  0.943444
Q2G2D7   8 0.410256 -1.27278  0.943444
Q2FX16   11 0.564103 -1.27278  0.943444
Q2FZ34   8 0.410256 -1.27278  0.943444
Q2G1S4   9 0.461538 -1.27278  0.943444
Q2G147   10 0.512821 -1.27278  0.943444
Q2G1J7   10 0.512821 -1.27278  0.943444
Q2G2A7   10 0.512821 -1.27278  0.943444
Q2G2M6   11 0.564103 -1.27278  0.943444
Q2FV30   9 0.461538 -1.27278  0.943444
Q2FVL5   9 0.461538 -1.27278  0.943444
Q2FXY0   12 0.615385 -1.27278  0.943444
Q2FZL1   8 0.410256 -1.27278  0.943444
Q2FW45   11 0.564103 -1.27278  0.943444
Q2FZU0   10 0.5 -1.27278  0.943444
Q2FWZ0   11 0.55 -1.27278  0.943444
Q2G2H5   12 0.6 -1.27278  0.943444
Q2FYG9   11 0.55 -1.27278  0.943444
Q2G2X6   12 0.6 -1.27278  0.943444
Q2G155   13 0.65 -1.27278  0.943444
Q2FXY9   12 0.6 -1.27278  0.943444
Q2FZ37   12 0.6 -1.27278  0.943444
Q2FVI7   11 0.55 -1.27278  0.943444
Q2FYS1   10 0.5 -1.27278  0.943444
Q2FXL5   11 0.55 -1.27278  0.943444
Q2G1J4   9 0.45 -1.27278  0.943444
Q2FWZ3   8 0.4 -1.27278  0.943444
Q2G2P7   12 0.6 -1.27278  0.943444
Q2FVH3   14 0.7 -1.27278  0.943444
Q2FZ31   9 0.45 -1.27278  0.943444
Q2G283   8 0.4 -1.27278  0.943444
Q2FZ66   12 0.6 -1.27278  0.943444
Q2FWY7   11 0.55 -1.27278  0.943444
Q2G1F9   8 0.4 -1.27278  0.943444
Q2FZJ4   9 0.45 -1.27278  0.943444
Q2FZQ1   12 0.6 -1.27278  0.943444
Q2FY80   7 0.35 -1.27278  0.943444
Q2G2D4   10 0.5 -1.27278  0.943444
Q2FYP1   9 0.45 -1.27278  0.943444
Q2FYF9   5 0.25 -1.27278  0.943444
Q2G0B3   10 0.5 -1.27278  0.943444
Q2FUT8   10 0.5 -1.27278  0.943444
Q2FYR1   9 0.45 -1.27278  0.943444
Q2FYL3   8 0.4 -1.27278  0.943444
Q2FVG4   10 0.5 -1.27278  0.943444
Q2FVP8   3 0.15 -1.27278  0.943444
Q2FZ28   11 0.536585 -1.27278  0.943444
Q2G1F0   11 0.536585 -1.27278  0.943444
P95689   9 0.439024 -1.27278  0.943444
Q2FYH6   12 0.585366 -1.27278  0.943444
Q2FXD1   8 0.390244 -1.27278  0.943444
Q2G0X5   10 0.487805 -1.27278  0.943444
Q2FXN8   11 0.536585 -1.27278  0.943444
Q2G0N0   8 0.390244 -1.27278  0.943444
Q2G268   12 0.585366 -1.27278  0.943444
Q2FV61   8 0.390244 -1.27278  0.943444
Q2FXL7   8 0.390244 -1.27278  0.943444
Q2FUR5   10 0.487805 -1.27278  0.943444
Q2FXV6   9 0.439024 -1.27278  0.943444
Q2G2C5   8 0.390244 -1.27278  0.943444
Q2FVJ6   11 0.536585 -1.27278  0.943444
Q2G1Y4   7 0.341463 -1.27278  0.943444
Q2FVI0   12 0.585366 -1.27278  0.943444
Q2FXJ8   11 0.536585 -1.27278  0.943444
Q2FZU7   8 0.390244 -1.27278  0.943444
Q2G2X4   8 0.390244 -1.27278  0.943444
Q2FZA8   13 0.634146 -1.27278  0.943444
Q2FW96   11 0.536585 -1.27278  0.943444
Q2FYV4   10 0.487805 -1.27278  0.943444
O07325   10 0.487805 -1.27278  0.943444
Q2G1C1   9 0.439024 -1.27278  0.943444
Q2FZR9   9 0.439024 -1.27278  0.943444
Q2FVW3   11 0.536585 -1.27278  0.943444
Q2G124   10 0.487805 -1.27278  0.943444
P0C0V7   9 0.439024 -1.27278  0.943444
Q2FX52   10 0.47619 -1.27278  0.943444
Q2G2C7   8 0.380952 -1.27278  0.943444
Q2G2D5   9 0.428571 -1.27278  0.943444
Q2FXQ7   11 0.52381 -1.27278  0.943444
Q2FZW0   4 0.190476 -1.27278  0.943444
Q2FVG3   8 0.380952 -1.27278  0.943444
Q2FXR4   9 0.428571 -1.27278  0.943444
Q2FZ67   12 0.571429 -1.27278  0.943444
Q2G243   10 0.47619 -1.27278  0.943444
Q2FV76   9 0.428571 -1.27278  0.943444
Q2FVZ4   12 0.571429 -1.27278  0.943444
Q2FWC5   10 0.47619 -1.27278  0.943444
Q2FZY3   9 0.428571 -1.27278  0.943444
Q2FWH5   9 0.428571 -1.27278  0.943444
Q2G241   17 0.809524 -1.27278  0.943444
Q2FV35   6 0.285714 -1.27278  0.943444
Q2G0T5   12 0.571429 -1.27278  0.943444
Q2G1A9   9 0.428571 -1.27278  0.943444
Q2FYU7   10 0.47619 -1.27278  0.943444
Q2G2E0   13 0.619048 -1.27278  0.943444
Q2FVT6   8 0.380952 -1.27278  0.943444
Q2G0D7   13 0.619048 -1.27278  0.943444
Q2G1M6   8 0.380952 -1.27278  0.943444
Q2G0A6   11 0.52381 -1.27278  0.943444
Q2FUY6   10 0.47619 -1.27278  0.943444
Q2FYJ2   8 0.380952 -1.27278  0.943444
Q2G2E5   10 0.465116 -1.27278  0.943444
Q2G2P5   10 0.465116 -1.27278  0.943444
Q2G1R6   9 0.418605 -1.27278  0.943444
Q2FYF0   10 0.465116 -1.27278  0.943444
Q2FVH8   11 0.511628 -1.27278  0.943444
Q2FUU3   13 0.604651 -1.27278  0.943444
Q2FVG8   11 0.511628 -1.27278  0.943444
Q9ZAH5   9 0.418605 -1.27278  0.943444
Q2G2U0   8 0.372093 -1.27278  0.943444
Q2FYR4   10 0.465116 -1.27278  0.943444
Q2G256   12 0.55814 -1.27278  0.943444
Q2FVY0   7 0.325581 -1.27278  0.943444
Q2G0Q2   11 0.511628 -1.27278  0.943444
Q2G0R2   10 0.465116 -1.27278  0.943444
Q2G0Q3   10 0.465116 -1.27278  0.943444
Q2FWZ9   9 0.418605 -1.27278  0.943444
Q53705   14 0.651163 -1.27278  0.943444
Q2G2U3   8 0.372093 -1.27278  0.943444
Q2FYY6   10 0.465116 -1.27278  0.943444
Q2FWL3   12 0.55814 -1.27278  0.943444
Q2FY50   10 0.465116 -1.27278  0.943444
Q2FXN4   12 0.55814 -1.27278  0.943444
Q2G179   11 0.511628 -1.27278  0.943444
Q2G1L6   6 0.27907 -1.27278  0.943444
Q2FXU4   12 0.55814 -1.27278  0.943444
Q2G1E9   12 0.55814 -1.27278  0.943444
Q2G232   9 0.418605 -1.27278  0.943444
Q2FXH9   11 0.511628 -1.27278  0.943444
Q2G0X3   1 0.0465116 -1.27278  0.943444
Q2FXD0   14 0.651163 -1.27278  0.943444
Q2G0G3   12 0.55814 -1.27278  0.943444
Q2FWW3   12 0.55814 -1.27278  0.943444
Q2FYG0   7 0.318182 -1.27278  0.943444
Q2FZS9   10 0.454545 -1.27278  0.943444
Q2FYS2   11 0.5 -1.27278  0.943444
Q2G2U4   6 0.272727 -1.27278  0.943444
Q2FWJ9   10 0.454545 -1.27278  0.943444
Q2FWF0   10 0.454545 -1.27278  0.943444
Q2FXR9   10 0.454545 -1.27278  0.943444
Q2FZV7   4 0.181818 -1.27278  0.943444
Q2G1W0   12 0.545455 -1.27278  0.943444
Q2G2I0   11 0.5 -1.27278  0.943444
Q2G153   7 0.318182 -1.27278  0.943444
Q2FWD7   11 0.5 -1.27278  0.943444
Q2FY15   10 0.454545 -1.27278  0.943444
Q2FV54   14 0.636364 -1.27278  0.943444
Q2FZ74   8 0.363636 -1.27278  0.943444
Q2FYV5   13 0.590909 -1.27278  0.943444
Q2G2I1   6 0.272727 -1.27278  0.943444
Q2FXZ6   8 0.363636 -1.27278  0.943444
Q2G0U0   14 0.636364 -1.27278  0.943444
Q2G0Y6   10 0.454545 -1.27278  0.943444
Q2FXJ0   11 0.5 -1.27278  0.943444
Q2FY43   12 0.533333 -1.27278  0.943444
Q2FWM1   1 0.0444444 -1.27278  0.943444
Q2FVJ1   12 0.533333 -1.27278  0.943444
Q2G0K3   9 0.4 -1.27278  0.943444
Q2FY66   10 0.444444 -1.27278  0.943444
Q2FW99   13 0.577778 -1.27278  0.943444
Q2FV10   11 0.488889 -1.27278  0.943444
Q2FXJ5   13 0.577778 -1.27278  0.943444
Q2FX69   1 0.0444444 -1.27278  0.943444
Q2G0B2   11 0.488889 -1.27278  0.943444
Q2FX14   9 0.4 -1.27278  0.943444
Q2FYD8   8 0.355556 -1.27278  0.943444
Q2FWE5   12 0.533333 -1.27278  0.943444
Q2G2A3   8 0.355556 -1.27278  0.943444
Q2FZH8   8 0.355556 -1.27278  0.943444
Q2FX51   11 0.488889 -1.27278  0.943444
Q2FWE8   10 0.444444 -1.27278  0.943444
Q2G088   12 0.533333 -1.27278  0.943444
Q2G028   14 0.608696 -1.27278  0.943444
Q2G1S3   11 0.478261 -1.27278  0.943444
Q2FYN4   10 0.434783 -1.27278  0.943444
Q2FX86   14 0.608696 -1.27278  0.943444
Q2G2S8   10 0.434783 -1.27278  0.943444
Q2FUW8   10 0.434783 -1.27278  0.943444
Q2FWD4   6 0.26087 -1.27278  0.943444
Q2FVH6   12 0.521739 -1.27278  0.943444
Q2G029   11 0.478261 -1.27278  0.943444
Q2G1R5   6 0.26087 -1.27278  0.943444
Q2FX65   11 0.478261 -1.27278  0.943444
Q2FZV6   10 0.434783 -1.27278  0.943444
Q2G1P1   10 0.434783 -1.27278  0.943444
Q2FVU4   13 0.565217 -1.27278  0.943444
Q2FVT5   11 0.478261 -1.27278  0.943444
Q2G2H4   3 0.130435 -1.27278  0.943444
Q2FZ58   13 0.565217 -1.27278  0.943444
Q2FVJ2   12 0.521739 -1.27278  0.943444
Q2FXW5   7 0.304348 -1.27278  0.943444
Q2FWK1   10 0.434783 -1.27278  0.943444
Q2G031   9 0.391304 -1.27278  0.943444
Q2G0U1   9 0.391304 -1.27278  0.943444
Q2FW46   13 0.565217 -1.27278  0.943444
Q2FZY5   11 0.478261 -1.27278  0.943444
Q2FZI5   9 0.382979 -1.27278  0.943444
Q2FYR9   9 0.382979 -1.27278  0.943444
Q2FZ92   14 0.595745 -1.27278  0.943444
Q2G1D5   15 0.638298 -1.27278  0.943444
Q2FXM2   12 0.510638 -1.27278  0.943444
Q2FVM2   11 0.468085 -1.27278  0.943444
Q2FZN2   13 0.553191 -1.27278  0.943444
Q2G1U8   11 0.468085 -1.27278  0.943444
Q2FVS7   6 0.255319 -1.27278  0.943444
Q2FWB5   11 0.468085 -1.27278  0.943444
Q2FXX1   11 0.468085 -1.27278  0.943444
Q2G2J9   10 0.425532 -1.27278  0.943444
Q2G0Y7   8 0.340426 -1.27278  0.943444
Q2FW81   10 0.425532 -1.27278  0.943444
Q2FWK3   11 0.468085 -1.27278  0.943444
Q2FY34   8 0.340426 -1.27278  0.943444
Q2FXF8   13 0.553191 -1.27278  0.943444
Q2FXI9   12 0.510638 -1.27278  0.943444
Q05615   8 0.333333 -1.27278  0.943444
Q2FUW4   11 0.458333 -1.27278  0.943444
Q2FVF4   10 0.416667 -1.27278  0.943444
Q2FWI3   9 0.375 -1.27278  0.943444
Q2FWG8   12 0.5 -1.27278  0.943444
Q2G0R0   11 0.458333 -1.27278  0.943444
Q2G0I4   9 0.375 -1.27278  0.943444
Q2FV67   10 0.416667 -1.27278  0.943444
Q2G091   10 0.416667 -1.27278  0.943444
Q2G1U1   11 0.458333 -1.27278  0.943444
Q2FUX7   11 0.458333 -1.27278  0.943444
Q2FY51   8 0.333333 -1.27278  0.943444
Q2FYP2   10 0.416667 -1.27278  0.943444
Q2G0F8   12 0.5 -1.27278  0.943444
Q2FXH5   8 0.333333 -1.27278  0.943444
Q2G193   11 0.458333 -1.27278  0.943444
Q2FWD6   11 0.458333 -1.27278  0.943444
Q2FZ98   9 0.367347 -1.27278  0.943444
Q2FYQ2   12 0.489796 -1.27278  0.943444
Q2FWL5   9 0.367347 -1.27278  0.943444
Q2FV16   9 0.367347 -1.27278  0.943444
Q2FWX9   11 0.44898 -1.27278  0.943444
Q2G1J0   10 0.408163 -1.27278  0.943444
Q2G235   12 0.489796 -1.27278  0.943444
Q2FXK1   11 0.44898 -1.27278  0.943444
Q2FWF4   6 0.244898 -1.27278  0.943444
Q2FZC8   9 0.367347 -1.27278  0.943444
Q2FZQ4   13 0.530612 -1.27278  0.943444
O52582   8 0.326531 -1.27278  0.943444
Q2FZI6   9 0.367347 -1.27278  0.943444
Q2FUW7   9 0.367347 -1.27278  0.943444
Q2G2M9   11 0.44898 -1.27278  0.943444
Q2FZD0   11 0.44898 -1.27278  0.943444
Q2FWK7   12 0.489796 -1.27278  0.943444
Q2FWU4   0 0 -1.27278  0.943444
Q2FUX4   10 0.408163 -1.27278  0.943444
Q2G2V3   9 0.367347 -1.27278  0.943444
O05204   11 0.44898 -1.27278  0.943444
Q2FYC2   11 0.44 -1.27278  0.943444
Q2FZP6   10 0.4 -1.27278  0.943444
Q2G0L2   11 0.44 -1.27278  0.943444
Q2FZV1   10 0.4 -1.27278  0.943444
Q2FVQ5   9 0.36 -1.27278  0.943444
Q2FZW6   9 0.36 -1.27278  0.943444
Q2FZI3   8 0.32 -1.27278  0.943444
Q2G219   13 0.52 -1.27278  0.943444
Q2FZR2   11 0.44 -1.27278  0.943444
Q2FXZ2   10 0.4 -1.27278  0.943444
Q2FYC6   12 0.48 -1.27278  0.943444
Q2FYZ5   12 0.470588 -1.27278  0.943444
Q2FWN4   12 0.470588 -1.27278  0.943444
Q2G221   10 0.392157 -1.27278  0.943444
Q2FZX5   10 0.392157 -1.27278  0.943444
Q2FUW3   11 0.431373 -1.27278  0.943444
Q2G2H3   10 0.392157 -1.27278  0.943444
Q2FY08   11 0.431373 -1.27278  0.943444
Q2FXU5   10 0.392157 -1.27278  0.943444
Q2G1F8   12 0.470588 -1.27278  0.943444
Q2FYW4   11 0.431373 -1.27278  0.943444
Q2G142   14 0.54902 -1.27278  0.943444
Q2G1U3   12 0.470588 -1.27278  0.943444
Q2FZ18   12 0.470588 -1.27278  0.943444
Q2FV24   8 0.313725 -1.27278  0.943444
Q2G1C2   11 0.431373 -1.27278  0.943444
Q2FYZ4   14 0.54902 -1.27278  0.943444
Q2FWT4   12 0.470588 -1.27278  0.943444
Q2FUX1   12 0.470588 -1.27278  0.943444
Q2FZG9   10 0.384615 -1.27278  0.943444
Q2FVC1   11 0.423077 -1.27278  0.943444
Q2FYT3   10 0.384615 -1.27278  0.943444
Q2FY82   9 0.346154 -1.27278  0.943444
Q2FV02   11 0.423077 -1.27278  0.943444
Q2FXJ2   10 0.384615 -1.27278  0.943444
Q2FZ02   10 0.384615 -1.27278  0.943444
Q2G0L3   12 0.461538 -1.27278  0.943444
Q2FZH5   12 0.461538 -1.27278  0.943444
Q2FWH4   10 0.384615 -1.27278  0.943444
Q2FW49   9 0.346154 -1.27278  0.943444
Q93T05   14 0.538462 -1.27278  0.943444
Q2FX73   13 0.5 -1.27278  0.943444
Q2G239   17 0.641509 -1.27278  0.943444
Q2G121   11 0.415094 -1.27278  0.943444
Q2FY11   14 0.528302 -1.27278  0.943444
Q2FV11   8 0.301887 -1.27278  0.943444
Q2FZ05   15 0.566038 -1.27278  0.943444
Q2G253   10 0.377358 -1.27278  0.943444
Q2FW98   14 0.528302 -1.27278  0.943444
Q2G205   11 0.415094 -1.27278  0.943444
Q2FVE7   10 0.377358 -1.27278  0.943444
Q2FYD0   8 0.301887 -1.27278  0.943444
Q2FZ19   11 0.415094 -1.27278  0.943444
Q2G1C7   11 0.415094 -1.27278  0.943444
Q2FV60   11 0.415094 -1.27278  0.943444
Q2FY64   9 0.339623 -1.27278  0.943444
Q2FZI9   11 0.415094 -1.27278  0.943444
Q2FV57   9 0.333333 -1.27278  0.943444
Q2FXA5   12 0.444444 -1.27278  0.943444
Q2G2U8   9 0.333333 -1.27278  0.943444
Q2FZP0   13 0.481481 -1.27278  0.943444
Q2FZL7   10 0.37037 -1.27278  0.943444
Q2FZR3   10 0.37037 -1.27278  0.943444
Q2FWA0   11 0.407407 -1.27278  0.943444
Q2G090   13 0.481481 -1.27278  0.943444
Q2G1H0   10 0.363636 -1.27278  0.943444
Q2FZP4   11 0.4 -1.27278  0.943444
Q2FUX0   15 0.545455 -1.27278  0.943444
Q2FV86   13 0.472727 -1.27278  0.943444
Q2FV14   10 0.363636 -1.27278  0.943444
Q2FUT2   13 0.472727 -1.27278  0.943444
Q2FZ64   11 0.4 -1.27278  0.943444
Q2FUW1   1 0.0357143 -1.27278  0.943444
Q2FWI0   10 0.357143 -1.27278  0.943444
Q2G2K5   9 0.321429 -1.27278  0.943444
Q2FWK6   10 0.357143 -1.27278  0.943444
Q2G0T9   9 0.321429 -1.27278  0.943444
Q2G078   12 0.428571 -1.27278  0.943444
Q2G1P3   12 0.428571 -1.27278  0.943444
Q2G274   13 0.45614 -1.27278  0.943444
Q2FZD4   11 0.385965 -1.27278  0.943444
Q2FYS5   11 0.385965 -1.27278  0.943444
Q2G1K5   13 0.45614 -1.27278  0.943444
Q2G1L5   9 0.315789 -1.27278  0.943444
Q2G1M9   10 0.350877 -1.27278  0.943444
Q2FX67   9 0.315789 -1.27278  0.943444
Q2FZ32   13 0.45614 -1.27278  0.943444
Q2FWH7   9 0.315789 -1.27278  0.943444
Q2FXT8   12 0.413793 -1.27278  0.943444
Q2FUQ3   15 0.517241 -1.27278  0.943444
Q2G1Y6   11 0.37931 -1.27278  0.943444
Q2FX68   4 0.137931 -1.27278  0.943444
Q2FWD1   9 0.310345 -1.27278  0.943444
Q2FUZ8   10 0.344828 -1.27278  0.943444
Q2G1F5   9 0.310345 -1.27278  0.943444
Q2G2T6   9 0.310345 -1.27278  0.943444
Q2FYD2   4 0.137931 -1.27278  0.943444
Q2FYA1   14 0.482759 -1.27278  0.943444
Q2FY21   14 0.482759 -1.27278  0.943444
Q2FZD3   10 0.344828 -1.27278  0.943444
Q2G1Z4   8 0.275862 -1.27278  0.943444
Q2G0S3   9 0.305085 -1.27278  0.943444
Q2FVQ3   12 0.40678 -1.27278  0.943444
Q2G2J4   12 0.40678 -1.27278  0.943444
Q2G2B8   13 0.440678 -1.27278  0.943444
Q2G0L5   0 0 -1.27278  0.943444
Q2FW72   15 0.508475 -1.27278  0.943444
Q2FYT8   10 0.338983 -1.27278  0.943444
Q2FXM9   9 0.305085 -1.27278  0.943444
Q2G1Y0   14 0.474576 -1.27278  0.943444
Q2G2D0   11 0.372881 -1.27278  0.943444
Q2G2M2   11 0.372881 -1.27278  0.943444
Q2G1B7   10 0.338983 -1.27278  0.943444
Q2G1B8   11 0.372881 -1.27278  0.943444
Q2G0M6   10 0.338983 -1.27278  0.943444
Q2G1D8   12 0.4 -1.27278  0.943444
Q2FV70   10 0.333333 -1.27278  0.943444
Q2FV72   12 0.4 -1.27278  0.943444
Q2FVB2   11 0.366667 -1.27278  0.943444
Q2G122   11 0.366667 -1.27278  0.943444
Q2G1W2   10 0.327869 -1.27278  0.943444
Q2FWW1   7 0.229508 -1.27278  0.943444
Q2G1F4   11 0.360656 -1.27278  0.943444
Q2G093   10 0.327869 -1.27278  0.943444
Q2FXY7   10 0.327869 -1.27278  0.943444
Q2G1C6   6 0.196721 -1.27278  0.943444
Q2FZ20   12 0.393443 -1.27278  0.943444
O50581   13 0.419355 -1.27278  0.943444
Q2G1N1   10 0.322581 -1.27278  0.943444
Q2G188   9 0.285714 -1.27278  0.943444
Q2G296   13 0.412698 -1.27278  0.943444
Q2G2E9   13 0.412698 -1.27278  0.943444
Q2G294   9 0.285714 -1.27278  0.943444
Q2FWJ5   13 0.412698 -1.27278  0.943444
Q2FW03   11 0.34375 -1.27278  0.943444
Q2G0N1   11 0.34375 -1.27278  0.943444
Q2FZJ0   14 0.4375 -1.27278  0.943444
Q2FYZ9   11 0.34375 -1.27278  0.943444
Q2FV74   10 0.3125 -1.27278  0.943444
Q2FXP7   14 0.4375 -1.27278  0.943444
Q2FXU1   12 0.375 -1.27278  0.943444
Q2G1M8   11 0.34375 -1.27278  0.943444
Q2FXY4   13 0.40625 -1.27278  0.943444
Q2FZ94   13 0.4 -1.27278  0.943444
Q2FYI0   13 0.393939 -1.27278  0.943444
Q2FXT9   11 0.333333 -1.27278  0.943444
Q2G0D2   11 0.328358 -1.27278  0.943444
Q2FYB7   11 0.328358 -1.27278  0.943444
Q2FVN8   10 0.298507 -1.27278  0.943444
Q2FZ49   9 0.268657 -1.27278  0.943444
Q2FUW6   14 0.41791 -1.27278  0.943444
Q2G1P7   11 0.328358 -1.27278  0.943444
Q2FW70   11 0.323529 -1.27278  0.943444
Q2G0W1   11 0.323529 -1.27278  0.943444
Q2G024   10 0.294118 -1.27278  0.943444
Q2G1G8   13 0.382353 -1.27278  0.943444
Q2G1R9   11 0.323529 -1.27278  0.943444
O06446   11 0.323529 -1.27278  0.943444
Q2G1C9   15 0.441176 -1.27278  0.943444
Q2FXV8   11 0.318841 -1.27278  0.943444
Q2G0P5   15 0.434783 -1.27278  0.943444
Q2FV64   10 0.285714 -1.27278  0.943444
Q2FV87   13 0.366197 -1.27278  0.943444
Q2G1K9   13 0.361111 -1.27278  0.943444
Q2G266   12 0.333333 -1.27278  0.943444
Q59801   11 0.30137 -1.27278  0.943444
Q2FXH2   10 0.273973 -1.27278  0.943444
Q53727   12 0.324324 -1.27278  0.943444
Q2G2Q0   15 0.405405 -1.27278  0.943444
Q2FZD8   11 0.293333 -1.27278  0.943444
Q2FYS4   13 0.346667 -1.27278  0.943444
Q2G1G2   16 0.426667 -1.27278  0.943444
Q2FXV9   12 0.315789 -1.27278  0.943444
Q2G0L4   2 0.0526316 -1.27278  0.943444
Q2FXR8   11 0.289474 -1.27278  0.943444
Q2FYJ0   12 0.315789 -1.27278  0.943444
Q2FZS8   12 0.311688 -1.27278  0.943444
Q2FXN9   12 0.303797 -1.27278  0.943444
Q2FYM1   13 0.329114 -1.27278  0.943444
Q2FVZ5   11 0.278481 -1.27278  0.943444
Q2FVL8   11 0.275 -1.27278  0.943444
Q2FZ40   11 0.275 -1.27278  0.943444
Q2FYH5   12 0.296296 -1.27278  0.943444
Q2FXB3   14 0.337349 -1.27278  0.943444
Q2FYS9   12 0.282353 -1.27278  0.943444
Q2G1Q4   13 0.305882 -1.27278  0.943444
Q2FVC3   12 0.282353 -1.27278  0.943444
Q2G046   13 0.302326 -1.27278  0.943444
Q2FWU3   10 0.232558 -1.27278  0.943444
Q2FZ72   12 0.27907 -1.27278  0.943444
Q2FZ82   12 0.27907 -1.27278  0.943444
Q9F1K0   13 0.292135 -1.27278  0.943444
Q2FVV9   10 0.215054 -1.27278  0.943444
Q2FZT6   13 0.276596 -1.27278  0.943444
Q2FWU5   7 0.148936 -1.27278  0.943444
Q2FYC8   10 0.210526 -1.27278  0.943444
Q2FZK7   12 0.247423 -1.27278  0.943444
Q2G2C1   10 0.206186 -1.27278  0.943444
Q2FZT5   12 0.24 -1.27278  0.943444
Q2G0R8   13 0.257426 -1.27278  0.943444
Q2FW95   9 0.178218 -1.27278  0.943444
Q2G0N5   12 0.228571 -1.27278  0.943444
P47768   10 0.186916 -1.27278  0.943444
Q2FXH4   7 0.12963 -1.27278  0.943444
Q2FVM1   13 0.240741 -1.27278  0.943444
```
