## Supplementary Data 3 for "Mining folded proteomes in the era of accurate structure prediction": PF06250.output

```
# cudaSaTabsearch LTYPE = T LORDER = F LSOLN = F
# QUERY ID = PF06250 
# DBFILE = ./tableaux.ascii.DB                                                             
Q2G0V6   0 0 -1.27278 0.943444
Q2G075   0 0 -1.27278 0.943444
Q2G083   0 0 -1.27278 0.943444
Q2FZN3   0 0 -1.27278 0.943444
Q2FY90   0 0 -1.27278 0.943444
Q2FX91   0 0 -1.27278 0.943444
Q2FX54   0 0 -1.27278 0.943444
Q2FYQ4   0 0 -1.27278 0.943444
Q2G284   0 0 -1.27278 0.943444
Q2G0S4   0 0 -1.27278 0.943444
Q2FWM3   0 0 -1.27278 0.943444
Q2FX81   0 0 -1.27278 0.943444
Q2FXC6   0 0 -1.27278 0.943444
Q2FWJ7   0 0 -1.27278 0.943444
Q2FYJ9   0 0 -1.27278 0.943444
Q2G2E6   0 0 -1.27278 0.943444
Q2FWV0   0 0 -1.27278 0.943444
Q2FZC3   0 0 -1.27278 0.943444
Q2FVH9   0 0 -1.27278 0.943444
Q2FXQ5   0 0 -1.27278 0.943444
Q2FZU4   0 0 -1.27278 0.943444
Q2FYF8   0 0 -1.27278 0.943444
Q2FUR4   0 0 -1.27278 0.943444
Q2FYI2   0 0 -1.27278 0.943444
Q2FYY2   0 0 -1.27278 0.943444
Q2FW58   0 0 -1.27278 0.943444
P0C7Z3   0 0 -1.27278 0.943444
Q2G0T2   0 0 -1.27278 0.943444
Q2G1G9   0 0 -1.27278 0.943444
Q2FVJ0   0 0 -1.27278 0.943444
Q2FZ80   0 0 -1.27278 0.943444
Q2G1R4   0 0 -1.27278 0.943444
Q2FW02   0 0 -1.27278 0.943444
Q2G1X3   0 0 -1.27278 0.943444
Q2FWW4   0 0 -1.27278 0.943444
Q2FZE1   0 0 -1.27278 0.943444
Q2FY31   0 0 -1.27278 0.943444
Q2G018   0 0 -1.27278 0.943444
Q2FZI0   0 0 -1.27278 0.943444
Q2FUZ7   0 0 -1.27278 0.943444
Q2G250   0 0 -1.27278 0.943444
Q2FWU8   0 0 -1.27278 0.943444
Q2FYX5   0 0 -1.27278 0.943444
Q2FZY2   0 0 -1.27278 0.943444
Q2FZX8   0 0 -1.27278 0.943444
Q2FUY8   0 0 -1.27278 0.943444
Q2FV73   0 0 -1.27278 0.943444
Q2G0C5   0 0 -1.27278 0.943444
Q2FZ52   0 0 -1.27278 0.943444
Q2FVK6   0 0 -1.27278 0.943444
Q2G0Z3   0 0 -1.27278 0.943444
Q2FZJ8   0 0 -1.27278 0.943444
Q2FY57   0 0 -1.27278 0.943444
Q2G0W3   0 0 -1.27278 0.943444
Q2G0I2   0 0 -1.27278 0.943444
Q2FYX1   0 0 -1.27278 0.943444
Q2G0H2   0 0 -1.27278 0.943444
Q2FWJ8   0 0 -1.27278 0.943444
Q2FWZ7   0 0 -1.27278 0.943444
Q2FV04   0 0 -1.27278 0.943444
Q2G0H6   0 0 -1.27278 0.943444
Q2G291   0 0 -1.27278 0.943444
Q2G1A7   0 0 -1.27278 0.943444
Q2FVS8   0 0 -1.27278 0.943444
Q2FZ26   0 0 -1.27278 0.943444
Q2FXJ3   0 0 -1.27278 0.943444
Q2G231   0 0 -1.27278 0.943444
Q2G2N0   0 0 -1.27278 0.943444
Q2G2I2   0 0 -1.27278 0.943444
Q2FYU3   0 0 -1.27278 0.943444
Q2FWY5   0 0 -1.27278 0.943444
Q2G2E3   0 0 -1.27278 0.943444
Q2FV09   0 0 -1.27278 0.943444
Q2FX72   0 0 -1.27278 0.943444
Q2FWA3   0 0 -1.27278 0.943444
Q2FWF2   0 0 -1.27278 0.943444
Q2G0E4   0 0 -1.27278 0.943444
Q2G251   0 0 -1.27278 0.943444
P0C818   0 0 -1.27278 0.943444
Q2FXQ2   0 0 -1.27278 0.943444
Q2FXD4   0 0 -1.27278 0.943444
Q2G014   0 0 -1.27278 0.943444
Q2FWI9   0 0 -1.27278 0.943444
Q2FX79   0 0 -1.27278 0.943444
Q2FVP7   0 0 -1.27278 0.943444
Q2FZN4   0 0 -1.27278 0.943444
Q2FWU6   0 0 -1.27278 0.943444
Q2G2Y1   0 0 -1.27278 0.943444
Q2FYF6   0 0 -1.27278 0.943444
Q2FXK0   0 0 -1.27278 0.943444
Q2FVI9   0 0 -1.27278 0.943444
Q2G246   0 0 -1.27278 0.943444
Q2G053   0 0 -1.27278 0.943444
Q2FWK8   0 0 -1.27278 0.943444
Q2FXL8   0 0 -1.27278 0.943444
Q2G0Q4   0 0 -1.27278 0.943444
Q2FVB7   0 0 -1.27278 0.943444
Q2FYD6   0 0 -1.27278 0.943444
Q2FXK9   0 0 -1.27278 0.943444
Q2FV78   0 0 -1.27278 0.943444
Q2FXG4   0 0 -1.27278 0.943444
Q2G0C8   0 0 -1.27278 0.943444
Q2FWU9   0 0 -1.27278 0.943444
Q2FUX2   0 0 -1.27278 0.943444
Q2FYI8   0 0 -1.27278 0.943444
Q2FXA1   0 0 -1.27278 0.943444
Q2FV49   0 0 -1.27278 0.943444
Q2G1S0   0 0 -1.27278 0.943444
Q2G0G0   0 0 -1.27278 0.943444
P0C805   0 0 -1.27278 0.943444
Q2FWV9   0 0 -1.27278 0.943444
Q2G152   0 0 -1.27278 0.943444
Q2FX48   0 0 -1.27278 0.943444
Q2FXS5   0 0 -1.27278 0.943444
Q2FWL4   0 0 -1.27278 0.943444
P0C7Y1   0 0 -1.27278 0.943444
Q2FXA2   0 0 -1.27278 0.943444
Q2FY96   0 0 -1.27278 0.943444
Q2FVJ3   0 0 -1.27278 0.943444
Q2FZ24   0 0 -1.27278 0.943444
Q2G1X4   0 0 -1.27278 0.943444
Q2FYM6   0 0 -1.27278 0.943444
Q2FWX6   0 0 -1.27278 0.943444
Q2G1D2   0 0 -1.27278 0.943444
Q2FWC0   0 0 -1.27278 0.943444
Q2FZG7   0 0 -1.27278 0.943444
Q2G2P1   0 0 -1.27278 0.943444
Q2G1M4   0 0 -1.27278 0.943444
Q2FX29   0 0 -1.27278 0.943444
Q2FUZ3   0 0 -1.27278 0.943444
Q2FVZ9   0 0 -1.27278 0.943444
Q2G2N3   0 0 -1.27278 0.943444
Q2G237   0 0 -1.27278 0.943444
Q2FXN5   0 0 -1.27278 0.943444
Q2FYP7   0 0 -1.27278 0.943444
Q2FWC8   0 0 -1.27278 0.943444
Q2G209   0 0 -1.27278 0.943444
Q2FXX7   0 0 -1.27278 0.943444
Q2FV05   0 0 -1.27278 0.943444
Q2FWM8   0 0 -1.27278 0.943444
Q2FV00   0 0 -1.27278 0.943444
Q2FZF2   0 0 -1.27278 0.943444
Q2FV80   0 0 -1.27278 0.943444
Q2FZZ7   0 0 -1.27278 0.943444
Q2FWH8   0 0 -1.27278 0.943444
Q2FVS5   0 0 -1.27278 0.943444
Q2FWY0   0 0 -1.27278 0.943444
Q2FZM3   0 0 -1.27278 0.943444
Q2FZW8   0 0 -1.27278 0.943444
Q2FVY7   0 0 -1.27278 0.943444
Q2FXJ1   0 0 -1.27278 0.943444
Q2G0T7   0 0 -1.27278 0.943444
Q2FW40   0 0 -1.27278 0.943444
Q2FYU9   0 0 -1.27278 0.943444
Q2FUR0   0 0 -1.27278 0.943444
Q2G215   0 0 -1.27278 0.943444
Q2G169   0 0 -1.27278 0.943444
Q2G034   0 0 -1.27278 0.943444
Q2FUV8   0 0 -1.27278 0.943444
Q2FW44   2 0.333333 -1.27278 0.943444
Q2FYJ8   0 0 -1.27278 0.943444
Q2FVR6   0 0 -1.27278 0.943444
Q2G183   0 0 -1.27278 0.943444
Q2G0S1   1 0.166667 -1.27278 0.943444
Q2FX83   0 0 -1.27278 0.943444
Q2FYF7   2 0.333333 -1.27278 0.943444
Q2G166   2 0.333333 -1.27278 0.943444
Q2FX20   2 0.333333 -1.27278 0.943444
Q2G020   1 0.166667 -1.27278 0.943444
Q2FVC0   0 0 -1.27278 0.943444
Q2FVD1   0 0 -1.27278 0.943444
Q2FWH1   2 0.333333 -1.27278 0.943444
Q2FYX2   0 0 -1.27278 0.943444
Q2FZB5   1 0.166667 -1.27278 0.943444
Q2G0G8   1 0.166667 -1.27278 0.943444
P0A0I4   0 0 -1.27278 0.943444
Q2G2C6   1 0.166667 -1.27278 0.943444
Q2FVB1   1 0.166667 -1.27278 0.943444
Q2FYN1   0 0 -1.27278 0.943444
Q2FV79   1 0.166667 -1.27278 0.943444
Q2FVU9   1 0.166667 -1.27278 0.943444
Q2G0W5   0 0 -1.27278 0.943444
Q2FW60   0 0 -1.27278 0.943444
Q2G269   1 0.166667 -1.27278 0.943444
Q2FZS1   1 0.166667 -1.27278 0.943444
Q2G1Y3   1 0.166667 -1.27278 0.943444
Q2FWA4   2 0.333333 -1.27278 0.943444
Q2G0C0   0 0 -1.27278 0.943444
Q2G2J6   0 0 -1.27278 0.943444
Q2G1R2   1 0.166667 -1.27278 0.943444
Q2FXY8   2 0.333333 -1.27278 0.943444
Q2FYL2   1 0.166667 -1.27278 0.943444
Q2FYS3   0 0 -1.27278 0.943444
Q2FXS0   2 0.333333 -1.27278 0.943444
Q2FWA7   0 0 -1.27278 0.943444
Q2FWV8   0 0 -1.27278 0.943444
Q2G279   1 0.166667 -1.27278 0.943444
Q2FYB5   0 0 -1.27278 0.943444
Q2G175   0 0 -1.27278 0.943444
Q2FZ07   1 0.166667 -1.27278 0.943444
Q2FVG7   0 0 -1.27278 0.943444
Q2G2P3   0 0 -1.27278 0.943444
Q2FZA3   1 0.166667 -1.27278 0.943444
Q2FYE1   0 0 -1.27278 0.943444
Q2G2F8   0 0 -1.27278 0.943444
Q2FWS8   0 0 -1.27278 0.943444
Q2FXD8   1 0.166667 -1.27278 0.943444
Q2FX46   1 0.166667 -1.27278 0.943444
Q2FYB4   1 0.166667 -1.27278 0.943444
Q2FYC0   0 0 -1.27278 0.943444
Q2FUY5   2 0.333333 -1.27278 0.943444
Q2FYF2   0 0 -1.27278 0.943444
Q2G0R4   0 0 -1.27278 0.943444
Q2G1L1   0 0 -1.27278 0.943444
Q2FYB0   0 0 -1.27278 0.943444
Q2FWW5   1 0.166667 -1.27278 0.943444
Q2FX04   2 0.333333 -1.27278 0.943444
Q2FV33   1 0.166667 -1.27278 0.943444
Q2FUX6   1 0.166667 -1.27278 0.943444
Q2FVP5   0 0 -1.27278 0.943444
Q2G0W7   1 0.166667 -1.27278 0.943444
Q2FXV1   0 0 -1.27278 0.943444
Q2G096   0 0 -1.27278 0.943444
Q2FV68   2 0.333333 -1.27278 0.943444
Q2FVY6   0 0 -1.27278 0.943444
Q2FYY0   0 0 -1.27278 0.943444
Q2G005   1 0.166667 -1.27278 0.943444
Q2G2B4   0 0 -1.27278 0.943444
Q2FVZ7   1 0.166667 -1.27278 0.943444
Q2FW55   1 0.166667 -1.27278 0.943444
Q2FV92   2 0.333333 -1.27278 0.943444
Q2FYV9   1 0.166667 -1.27278 0.943444
Q2FW74   2 0.333333 -1.27278 0.943444
Q2FVK9   1 0.166667 -1.27278 0.943444
Q2FZA4   1 0.166667 -1.27278 0.943444
Q2FV25   0 0 -1.27278 0.943444
Q2FYG8   1 0.166667 -1.27278 0.943444
Q2G216   0 0 -1.27278 0.943444
Q2FZ69   0 0 -1.27278 0.943444
Q2FV97   1 0.166667 -1.27278 0.943444
Q2FZ95   0 0 -1.27278 0.943444
Q2FZN8   0 0 -1.27278 0.943444
Q2FZG2   2 0.333333 -1.27278 0.943444
Q2G259   1 0.166667 -1.27278 0.943444
Q2FYB6   1 0.166667 -1.27278 0.943444
Q2FZD1   0 0 -1.27278 0.943444
Q2FYT6   1 0.166667 -1.27278 0.943444
Q2G0Y2   1 0.166667 -1.27278 0.943444
Q2FWZ1   2 0.333333 -1.27278 0.943444
Q2FVC8   1 0.166667 -1.27278 0.943444
Q2G2H1   1 0.166667 -1.27278 0.943444
Q2FY47   0 0 -1.27278 0.943444
Q2FX78   1 0.166667 -1.27278 0.943444
Q2FX47   0 0 -1.27278 0.943444
Q2FZA7   0 0 -1.27278 0.943444
Q2FV32   1 0.166667 -1.27278 0.943444
Q2FYE6   0 0 -1.27278 0.943444
Q2FZ41   0 0 -1.27278 0.943444
Q2FYG3   0 0 -1.27278 0.943444
Q2FX01   2 0.333333 -1.27278 0.943444
Q2FXU6   2 0.333333 -1.27278 0.943444
Q2FYL7   0 0 -1.27278 0.943444
Q2FWQ3   1 0.166667 -1.27278 0.943444
Q2FZY9   0 0 -1.27278 0.943444
Q2FV50   1 0.166667 -1.27278 0.943444
Q2FUY7   0 0 -1.27278 0.943444
Q2FXP6   1 0.166667 -1.27278 0.943444
Q2G1S9   1 0.166667 -1.27278 0.943444
Q2FX18   1 0.166667 -1.27278 0.943444
Q2FYU0   0 0 -1.27278 0.943444
Q2FXZ7   3 0.461538 -1.27278 0.943444
Q2G051   2 0.307692 -1.27278 0.943444
Q2FWS3   2 0.307692 -1.27278 0.943444
Q2FW14   1 0.153846 -1.27278 0.943444
Q2FYD7   2 0.307692 -1.27278 0.943444
Q9RQP8   3 0.461538 -1.27278 0.943444
Q2FZK2   3 0.461538 -1.27278 0.943444
Q2FWI7   3 0.461538 -1.27278 0.943444
Q2G182   1 0.153846 -1.27278 0.943444
Q2FYT7   2 0.307692 -1.27278 0.943444
Q2FV46   2 0.307692 -1.27278 0.943444
Q2FY58   1 0.153846 -1.27278 0.943444
Q2FX06   1 0.153846 -1.27278 0.943444
Q2FZH0   2 0.307692 -1.27278 0.943444
Q2FUZ4   4 0.615385 -1.27278 0.943444
Q2G102   4 0.615385 -1.27278 0.943444
Q2G1R8   2 0.307692 -1.27278 0.943444
Q2G2J1   3 0.461538 -1.27278 0.943444
Q2FX71   1 0.153846 -1.27278 0.943444
Q2FUZ5   2 0.307692 -1.27278 0.943444
Q2FYP5   2 0.307692 -1.27278 0.943444
Q2G048   0 0 -1.27278 0.943444
Q2FUQ0   2 0.307692 -1.27278 0.943444
Q2FWS7   4 0.615385 -1.27278 0.943444
Q2FV65   2 0.307692 -1.27278 0.943444
Q2G125   1 0.153846 -1.27278 0.943444
Q2FYT2   4 0.615385 -1.27278 0.943444
Q2FVH7   2 0.307692 -1.27278 0.943444
Q2G127   1 0.153846 -1.27278 0.943444
Q2FYI5   0 0 -1.27278 0.943444
Q2FYX4   5 0.769231 -1.27278 0.943444
Q2G0M3   6 0.923077 -1.27278 0.943444
Q2FW87   2 0.307692 -1.27278 0.943444
Q2G211   0 0 -1.27278 0.943444
Q2FXR5   5 0.769231 -1.27278 0.943444
Q2FWR5   2 0.307692 -1.27278 0.943444
Q2FYD5   1 0.153846 -1.27278 0.943444
Q2FY94   1 0.153846 -1.27278 0.943444
Q2G2W8   1 0.153846 -1.27278 0.943444
Q2FZL9   4 0.615385 -1.27278 0.943444
Q2FYT9   2 0.307692 -1.27278 0.943444
Q2FX44   3 0.461538 -1.27278 0.943444
Q2FXB2   0 0 -1.27278 0.943444
Q2FVF6   2 0.307692 -1.27278 0.943444
Q2G2F6   1 0.153846 -1.27278 0.943444
Q2G2C3   2 0.307692 -1.27278 0.943444
Q2FYA5   4 0.615385 -1.27278 0.943444
Q2FYB1   1 0.153846 -1.27278 0.943444
Q2G011   2 0.307692 -1.27278 0.943444
Q2FV29   0 0 -1.27278 0.943444
Q2FVW1   3 0.461538 -1.27278 0.943444
Q2FYA4   3 0.461538 -1.27278 0.943444
Q2FY26   3 0.461538 -1.27278 0.943444
Q2FXC1   1 0.153846 -1.27278 0.943444
Q2G2T0   3 0.461538 -1.27278 0.943444
Q2FY62   0 0 -1.27278 0.943444
Q2G2K4   4 0.615385 -1.27278 0.943444
Q2FW65   1 0.153846 -1.27278 0.943444
Q2FY05   4 0.615385 -1.27278 0.943444
Q2FV96   5 0.769231 -1.27278 0.943444
Q2G1S7   2 0.307692 -1.27278 0.943444
Q2FWS9   2 0.307692 -1.27278 0.943444
Q2G180   1 0.153846 -1.27278 0.943444
Q2G0L6   2 0.307692 -1.27278 0.943444
Q2G189   1 0.153846 -1.27278 0.943444
Q2FYD9   0 0 -1.27278 0.943444
Q2FWM6   0 0 -1.27278 0.943444
Q2FXA6   1 0.153846 -1.27278 0.943444
Q2G0U8   2 0.307692 -1.27278 0.943444
Q2FXD9   2 0.307692 -1.27278 0.943444
Q2FWF9   0 0 -1.27278 0.943444
Q2FXS3   1 0.153846 -1.27278 0.943444
Q2FXX6   3 0.461538 -1.27278 0.943444
Q2FWU2   2 0.307692 -1.27278 0.943444
Q2FXD5   2 0.307692 -1.27278 0.943444
Q2FZK8   2 0.307692 -1.27278 0.943444
Q2FV15   1 0.153846 -1.27278 0.943444
Q2FZZ5   4 0.615385 -1.27278 0.943444
Q2FW48   2 0.307692 -1.27278 0.943444
Q2FYB3   5 0.769231 -1.27278 0.943444
Q2FWT5   1 0.153846 -1.27278 0.943444
Q2FVH4   0 0 -1.27278 0.943444
Q2FWP4   3 0.461538 -1.27278 0.943444
Q2FYX9   2 0.307692 -1.27278 0.943444
Q2G1U7   2 0.307692 -1.27278 0.943444
Q2FXY6   1 0.153846 -1.27278 0.943444
Q2FYT1   0 0 -1.27278 0.943444
Q2G244   2 0.307692 -1.27278 0.943444
Q2FX30   0 0 -1.27278 0.943444
Q2FVZ3   1 0.153846 -1.27278 0.943444
Q2FWP5   4 0.615385 -1.27278 0.943444
Q2FX41   2 0.307692 -1.27278 0.943444
Q2G2R5   1 0.153846 -1.27278 0.943444
Q2G2S3   5 0.714286 -1.27278 0.943444
Q2G004   2 0.285714 -1.27278 0.943444
Q2FWV1   5 0.714286 -1.27278 0.943444
Q2G003   4 0.571429 -1.27278 0.943444
Q2FZV3   2 0.285714 -1.27278 0.943444
Q2G026   1 0.142857 -1.27278 0.943444
Q2FXG7   2 0.285714 -1.27278 0.943444
Q2FYL8   1 0.142857 -1.27278 0.943444
Q2FZB6   0 0 -1.27278 0.943444
Q2FZE4   4 0.571429 -1.27278 0.943444
Q2FX11   4 0.571429 -1.27278 0.943444
Q2G0Y3   5 0.714286 -1.27278 0.943444
Q2FZW7   2 0.285714 -1.27278 0.943444
Q2FX21   9 1.28571 0.903563 0.161558
Q2G092   8 1.14286 0.903563 0.161558
Q2FZB7   3 0.428571 -1.27278 0.943444
Q2G0J9   9 1.28571 0.903563 0.161558
Q2G1X2   1 0.142857 -1.27278 0.943444
Q2FZD6   7 1 0.903563 0.161558
Q2FW67   2 0.285714 -1.27278 0.943444
Q2G111   5 0.714286 -1.27278 0.943444
Q2G2Y4   4 0.571429 -1.27278 0.943444
Q2FY38   4 0.571429 -1.27278 0.943444
Q2FWJ0   2 0.285714 -1.27278 0.943444
Q2G2T5   2 0.285714 -1.27278 0.943444
Q2FVG6   3 0.428571 -1.27278 0.943444
Q2G1V8   3 0.428571 -1.27278 0.943444
Q2G1L0   4 0.571429 -1.27278 0.943444
Q2FXD6   6 0.857143 -1.27278 0.943444
P0C948   1 0.142857 -1.27278 0.943444
Q2G1M2   3 0.428571 -1.27278 0.943444
Q2FVW8   1 0.142857 -1.27278 0.943444
Q2FX24   2 0.285714 -1.27278 0.943444
Q2FWS4   8 1.14286 0.903563 0.161558
Q2FYQ3   2 0.285714 -1.27278 0.943444
Q2G254   3 0.428571 -1.27278 0.943444
Q2FWB4   1 0.142857 -1.27278 0.943444
Q2FUP8   2 0.285714 -1.27278 0.943444
Q2FZC2   2 0.285714 -1.27278 0.943444
Q2FYE4   6 0.857143 -1.27278 0.943444
Q2FWS2   1 0.142857 -1.27278 0.943444
Q2FY03   5 0.714286 -1.27278 0.943444
Q2FVS6   3 0.428571 -1.27278 0.943444
Q2FXV2   2 0.285714 -1.27278 0.943444
Q2G2L6   1 0.142857 -1.27278 0.943444
Q2G2I5   3 0.428571 -1.27278 0.943444
Q2FYA2   3 0.428571 -1.27278 0.943444
Q2FWV7   2 0.285714 -1.27278 0.943444
Q2FXE7   6 0.857143 -1.27278 0.943444
Q2G0J6   1 0.142857 -1.27278 0.943444
Q2FUU4   8 1.14286 0.903563 0.161558
Q2FVJ4   5 0.714286 -1.27278 0.943444
Q2FZM9   1 0.142857 -1.27278 0.943444
Q2FZ51   4 0.571429 -1.27278 0.943444
Q2FY22   4 0.571429 -1.27278 0.943444
Q2G2Q1   3 0.428571 -1.27278 0.943444
Q2G109   4 0.571429 -1.27278 0.943444
Q2G1D6   3 0.428571 -1.27278 0.943444
Q2FVC9   0 0 -1.27278 0.943444
Q2G2R6   9 1.28571 0.903563 0.161558
Q2FZ85   4 0.571429 -1.27278 0.943444
Q2FVK4   8 1.14286 0.903563 0.161558
Q2G1V9   1 0.142857 -1.27278 0.943444
Q2G2H6   3 0.428571 -1.27278 0.943444
Q2FWS6   10 1.42857 0.903563 0.161558
Q2FZW4   5 0.714286 -1.27278 0.943444
Q2G1M3   3 0.428571 -1.27278 0.943444
Q2G1M0   5 0.714286 -1.27278 0.943444
Q2G1Y9   4 0.571429 -1.27278 0.943444
Q2FX45   5 0.714286 -1.27278 0.943444
Q2FWP8   1 0.142857 -1.27278 0.943444
Q2FYP4   3 0.428571 -1.27278 0.943444
Q2FYL1   4 0.571429 -1.27278 0.943444
Q2G1L4   4 0.571429 -1.27278 0.943444
Q2FUQ7   4 0.571429 -1.27278 0.943444
Q2G247   0 0 -1.27278 0.943444
Q2FVV0   2 0.285714 -1.27278 0.943444
Q2FYU6   5 0.714286 -1.27278 0.943444
Q2G2N6   3 0.428571 -1.27278 0.943444
Q2FXC9   5 0.714286 -1.27278 0.943444
Q2FX42   3 0.428571 -1.27278 0.943444
Q2FX26   7 1 0.903563 0.161558
Q2FWF3   2 0.285714 -1.27278 0.943444
Q2FZY1   3 0.428571 -1.27278 0.943444
Q2FW15   8 1.06667 0.903563 0.161558
P0A0G2   7 0.933333 -1.27278 0.943444
Q2G2G5   3 0.4 -1.27278 0.943444
Q2FY39   3 0.4 -1.27278 0.943444
Q2G0B5   2 0.266667 -1.27278 0.943444
Q2FZI1   8 1.06667 0.903563 0.161558
Q2FUQ6   4 0.533333 -1.27278 0.943444
Q2FVR5   6 0.8 -1.27278 0.943444
Q2G2W6   3 0.4 -1.27278 0.943444
Q2FZR8   3 0.4 -1.27278 0.943444
Q2FVY8   10 1.33333 0.903563 0.161558
Q2FZ60   5 0.666667 -1.27278 0.943444
Q2FV82   4 0.533333 -1.27278 0.943444
Q2FX23   6 0.8 -1.27278 0.943444
Q2G1G3   2 0.266667 -1.27278 0.943444
P68805   2 0.266667 -1.27278 0.943444
Q2FVL0   7 0.933333 -1.27278 0.943444
Q2G2J0   6 0.8 -1.27278 0.943444
Q2FZF1   6 0.8 -1.27278 0.943444
Q2FXU9   3 0.4 -1.27278 0.943444
Q2G1A2   7 0.933333 -1.27278 0.943444
Q2G1C3   4 0.533333 -1.27278 0.943444
Q2G1D4   2 0.266667 -1.27278 0.943444
Q2G0A8   4 0.533333 -1.27278 0.943444
Q2FVC7   2 0.266667 -1.27278 0.943444
Q2G133   4 0.533333 -1.27278 0.943444
Q2FY86   9 1.2 0.903563 0.161558
Q2FX92   9 1.2 0.903563 0.161558
Q2FW47   1 0.133333 -1.27278 0.943444
Q2G1T9   2 0.266667 -1.27278 0.943444
Q2FVU8   2 0.266667 -1.27278 0.943444
Q2FVD7   7 0.933333 -1.27278 0.943444
Q2FX55   2 0.266667 -1.27278 0.943444
Q2FVD3   9 1.2 0.903563 0.161558
Q2G2B5   2 0.266667 -1.27278 0.943444
Q2FWV6   2 0.266667 -1.27278 0.943444
Q2FW29   9 1.2 0.903563 0.161558
Q2G0W6   0 0 -1.27278 0.943444
Q2FVD2   3 0.4 -1.27278 0.943444
Q2FWR8   3 0.4 -1.27278 0.943444
Q2FXA0   4 0.533333 -1.27278 0.943444
Q2FZB4   4 0.533333 -1.27278 0.943444
Q2FX37   3 0.4 -1.27278 0.943444
Q2FX13   1 0.133333 -1.27278 0.943444
Q2FWD8   5 0.666667 -1.27278 0.943444
Q2G108   6 0.8 -1.27278 0.943444
Q2G2V4   7 0.933333 -1.27278 0.943444
Q2FZW2   11 1.46667 0.903563 0.161558
Q2FYY4   3 0.4 -1.27278 0.943444
Q2FYB8   1 0.133333 -1.27278 0.943444
Q2FWC2   5 0.666667 -1.27278 0.943444
Q2FYE8   4 0.533333 -1.27278 0.943444
Q2FXK5   4 0.533333 -1.27278 0.943444
Q2FWT0   4 0.533333 -1.27278 0.943444
Q2FW19   5 0.666667 -1.27278 0.943444
Q2G100   4 0.533333 -1.27278 0.943444
Q2FYY3   3 0.4 -1.27278 0.943444
Q2FZ01   6 0.8 -1.27278 0.943444
Q2FYY1   3 0.4 -1.27278 0.943444
Q2G103   6 0.8 -1.27278 0.943444
Q2FV12   4 0.533333 -1.27278 0.943444
Q2FWQ1   6 0.8 -1.27278 0.943444
Q2FYY5   2 0.266667 -1.27278 0.943444
Q2G207   2 0.266667 -1.27278 0.943444
Q2G1Y8   6 0.8 -1.27278 0.943444
Q2FWZ8   4 0.533333 -1.27278 0.943444
Q2G0Z8   3 0.4 -1.27278 0.943444
Q2G2F7   3 0.4 -1.27278 0.943444
Q2FYH9   3 0.4 -1.27278 0.943444
Q2FWB7   5 0.666667 -1.27278 0.943444
Q2FYN2   8 1 0.903563 0.161558
Q2FVQ6   5 0.625 -1.27278 0.943444
Q2FWX3   2 0.25 -1.27278 0.943444
Q2G187   3 0.375 -1.27278 0.943444
Q2FW05   5 0.625 -1.27278 0.943444
Q2FYC3   6 0.75 -1.27278 0.943444
Q2FZJ2   11 1.375 0.903563 0.161558
Q2G0D6   4 0.5 -1.27278 0.943444
Q2FWP7   5 0.625 -1.27278 0.943444
Q2FX31   14 1.75 0.903563 0.161558
Q2FVZ6   4 0.5 -1.27278 0.943444
Q2G2A2   10 1.25 0.903563 0.161558
Q2FWQ8   9 1.125 0.903563 0.161558
Q2FVM9   4 0.5 -1.27278 0.943444
Q2FYD1   13 1.625 0.903563 0.161558
Q2FYN3   5 0.625 -1.27278 0.943444
Q2FYI3   6 0.75 -1.27278 0.943444
Q2G022   11 1.375 0.903563 0.161558
Q2G1Q3   6 0.75 -1.27278 0.943444
Q2FX58   4 0.5 -1.27278 0.943444
Q2G2V1   10 1.25 0.903563 0.161558
Q2FVV5   6 0.75 -1.27278 0.943444
Q2FZC0   10 1.25 0.903563 0.161558
Q2FV63   9 1.125 0.903563 0.161558
Q2FWG9   2 0.25 -1.27278 0.943444
Q2FZA5   4 0.5 -1.27278 0.943444
Q2FX60   12 1.5 0.903563 0.161558
Q2G2I8   7 0.875 -1.27278 0.943444
Q2G2Y5   13 1.625 0.903563 0.161558
Q2G2Y2   5 0.625 -1.27278 0.943444
Q2FWA6   15 1.875 0.903563 0.161558
Q2FWL8   19 2.375 3.07991 0.0107511
Q2FY95   9 1.125 0.903563 0.161558
Q2FYC5   11 1.375 0.903563 0.161558
Q2FV43   4 0.5 -1.27278 0.943444
Q2FVU0   12 1.5 0.903563 0.161558
Q2FZG5   3 0.375 -1.27278 0.943444
Q2G2H9   4 0.5 -1.27278 0.943444
Q2G1D1   4 0.5 -1.27278 0.943444
Q2FWU7   9 1.125 0.903563 0.161558
P60647   5 0.625 -1.27278 0.943444
Q2FUR7   5 0.625 -1.27278 0.943444
Q2FWQ2   9 1.125 0.903563 0.161558
Q2G2M4   5 0.625 -1.27278 0.943444
Q2G104   6 0.75 -1.27278 0.943444
Q2FX76   1 0.125 -1.27278 0.943444
Q2G2Q4   16 2 3.07991 0.0107511
Q2FXQ1   5 0.625 -1.27278 0.943444
Q2FX80   3 0.375 -1.27278 0.943444
Q2FZN6   10 1.25 0.903563 0.161558
Q2G009   8 1 0.903563 0.161558
Q2G021   4 0.5 -1.27278 0.943444
Q2FWH0   11 1.375 0.903563 0.161558
Q2FXQ0   10 1.25 0.903563 0.161558
Q2FX64   4 0.5 -1.27278 0.943444
Q2FY98   2 0.25 -1.27278 0.943444
Q2FWK5   10 1.25 0.903563 0.161558
Q2FYK1   3 0.375 -1.27278 0.943444
Q2FXF0   4 0.5 -1.27278 0.943444
Q2FY70   12 1.5 0.903563 0.161558
Q2G114   9 1.125 0.903563 0.161558
Q2FX38   4 0.5 -1.27278 0.943444
Q2FUP9   3 0.375 -1.27278 0.943444
Q2FVV3   4 0.5 -1.27278 0.943444
Q2G113   11 1.375 0.903563 0.161558
Q2FWB2   5 0.625 -1.27278 0.943444
Q2FWT6   5 0.625 -1.27278 0.943444
Q2FW28   10 1.25 0.903563 0.161558
Q2FUQ9   7 0.875 -1.27278 0.943444
Q2FY00   1 0.125 -1.27278 0.943444
Q2G040   2 0.25 -1.27278 0.943444
Q2FX35   10 1.25 0.903563 0.161558
Q2FYW9   10 1.17647 0.903563 0.161558
Q2G2N8   6 0.705882 -1.27278 0.943444
Q2G1V7   12 1.41176 0.903563 0.161558
Q2G0C3   6 0.705882 -1.27278 0.943444
Q2FVW0   6 0.705882 -1.27278 0.943444
Q2FUS4   10 1.17647 0.903563 0.161558
Q2FVP6   3 0.352941 -1.27278 0.943444
Q2FZK1   5 0.588235 -1.27278 0.943444
Q2FXY2   21 2.47059 3.07991 0.0107511
Q2FYX3   21 2.47059 3.07991 0.0107511
Q2FZ86   18 2.11765 3.07991 0.0107511
Q2FUV7   4 0.470588 -1.27278 0.943444
Q2FX70   10 1.17647 0.903563 0.161558
Q2G1Y1   5 0.588235 -1.27278 0.943444
Q2FVT9   5 0.588235 -1.27278 0.943444
Q2G2K3   9 1.05882 0.903563 0.161558
P72358   7 0.823529 -1.27278 0.943444
Q2G192   5 0.588235 -1.27278 0.943444
Q2FYX6   14 1.64706 0.903563 0.161558
Q2FXW0   4 0.470588 -1.27278 0.943444
Q2G202   6 0.705882 -1.27278 0.943444
Q2FYW7   9 1.05882 0.903563 0.161558
Q2G2M0   14 1.64706 0.903563 0.161558
Q2FXT7   11 1.29412 0.903563 0.161558
Q2FX59   12 1.41176 0.903563 0.161558
Q2G0X2   10 1.17647 0.903563 0.161558
Q2FWR6   15 1.76471 0.903563 0.161558
Q2FW22   22 2.58824 3.07991 0.0107511
Q2FZH4   15 1.76471 0.903563 0.161558
Q2FYZ1   10 1.17647 0.903563 0.161558
Q2G2W7   18 2.11765 3.07991 0.0107511
Q2G2I4   8 0.941176 -1.27278 0.943444
Q2FZP5   10 1.17647 0.903563 0.161558
Q2FWQ7   14 1.64706 0.903563 0.161558
Q2G1W9   10 1.17647 0.903563 0.161558
Q2FWF7   11 1.29412 0.903563 0.161558
Q2FYM9   11 1.29412 0.903563 0.161558
Q2FXV0   10 1.17647 0.903563 0.161558
Q2FWW2   8 0.941176 -1.27278 0.943444
Q2FVS2   6 0.705882 -1.27278 0.943444
Q2G007   9 1.05882 0.903563 0.161558
Q2FYA7   12 1.41176 0.903563 0.161558
Q2G0K0   13 1.52941 0.903563 0.161558
Q2FXS9   7 0.823529 -1.27278 0.943444
Q2G249   12 1.41176 0.903563 0.161558
Q2G008   6 0.705882 -1.27278 0.943444
Q2FZD5   6 0.705882 -1.27278 0.943444
Q2FZG0   6 0.705882 -1.27278 0.943444
Q2FX28   9 1.05882 0.903563 0.161558
Q2FXI4   11 1.29412 0.903563 0.161558
Q2G176   6 0.705882 -1.27278 0.943444
Q2G116   14 1.64706 0.903563 0.161558
Q2FXF2   8 0.941176 -1.27278 0.943444
Q2G260   7 0.823529 -1.27278 0.943444
Q2G213   5 0.588235 -1.27278 0.943444
Q2G173   8 0.941176 -1.27278 0.943444
Q2FV71   12 1.41176 0.903563 0.161558
Q2FWY8   4 0.470588 -1.27278 0.943444
Q2FWN3   11 1.29412 0.903563 0.161558
Q2FYD4   9 1.05882 0.903563 0.161558
Q2FVQ2   11 1.29412 0.903563 0.161558
Q2FVK0   11 1.29412 0.903563 0.161558
Q2G285   15 1.76471 0.903563 0.161558
Q2FZH6   15 1.76471 0.903563 0.161558
Q2FZX1   5 0.588235 -1.27278 0.943444
Q2FZ83   3 0.352941 -1.27278 0.943444
Q2G0S9   11 1.29412 0.903563 0.161558
Q2FZH7   6 0.705882 -1.27278 0.943444
Q2FZT3   11 1.29412 0.903563 0.161558
Q2FX57   11 1.22222 0.903563 0.161558
Q2G0B9   18 2 3.07991 0.0107511
Q2FY28   14 1.55556 0.903563 0.161558
Q2G0R5   17 1.88889 0.903563 0.161558
Q2FZG8   15 1.66667 0.903563 0.161558
Q2G1X1   8 0.888889 -1.27278 0.943444
Q2FX93   8 0.888889 -1.27278 0.943444
Q2FYU5   6 0.666667 -1.27278 0.943444
Q2FWR9   8 0.888889 -1.27278 0.943444
Q2FWS0   16 1.77778 0.903563 0.161558
Q2G0P4   3 0.333333 -1.27278 0.943444
Q2FX50   10 1.11111 0.903563 0.161558
Q2FZV0   15 1.66667 0.903563 0.161558
Q2G0S5   13 1.44444 0.903563 0.161558
Q2FY25   7 0.777778 -1.27278 0.943444
Q2FXG6   8 0.888889 -1.27278 0.943444
Q2FZJ7   11 1.22222 0.903563 0.161558
Q2G0U7   10 1.11111 0.903563 0.161558
Q2FZV2   8 0.888889 -1.27278 0.943444
Q2FWT8   13 1.44444 0.903563 0.161558
Q2G0D1   11 1.22222 0.903563 0.161558
Q2FVW5   8 0.888889 -1.27278 0.943444
Q2FY97   13 1.44444 0.903563 0.161558
Q2FXF3   9 1 0.903563 0.161558
Q2G063   5 0.555556 -1.27278 0.943444
Q2G0U5   8 0.888889 -1.27278 0.943444
Q2G2B1   9 1 0.903563 0.161558
Q2FVE3   5 0.555556 -1.27278 0.943444
Q2FZW1   20 2.22222 3.07991 0.0107511
Q2FYK2   14 1.55556 0.903563 0.161558
Q2FXW2   13 1.44444 0.903563 0.161558
Q9F0R1   10 1.11111 0.903563 0.161558
Q2FZG3   10 1.11111 0.903563 0.161558
Q2G2K0   13 1.44444 0.903563 0.161558
Q2FVN4   11 1.22222 0.903563 0.161558
Q2FYV0   13 1.44444 0.903563 0.161558
Q2G0A5   4 0.444444 -1.27278 0.943444
Q2FZ03   12 1.33333 0.903563 0.161558
Q2G1I8   12 1.33333 0.903563 0.161558
Q2FYX8   15 1.66667 0.903563 0.161558
Q2FV18   5 0.555556 -1.27278 0.943444
Q2FYI7   11 1.22222 0.903563 0.161558
Q2G0K1   15 1.66667 0.903563 0.161558
Q2G2U9   10 1.11111 0.903563 0.161558
Q2FW31   28 3.11111 5.25625 0.000662855
Q2FVB5   9 1 0.903563 0.161558
Q2FVI8   5 0.555556 -1.27278 0.943444
Q2FZT0   11 1.22222 0.903563 0.161558
P48860   13 1.44444 0.903563 0.161558
Q2FYC1   20 2.22222 3.07991 0.0107511
Q2G286   21 2.33333 3.07991 0.0107511
Q2FXD3   15 1.66667 0.903563 0.161558
Q2G027   4 0.444444 -1.27278 0.943444
Q2G0T4   12 1.33333 0.903563 0.161558
Q2FZJ5   19 2.11111 3.07991 0.0107511
Q2FW10   6 0.666667 -1.27278 0.943444
Q2FY91   14 1.55556 0.903563 0.161558
Q2FVP0   10 1.11111 0.903563 0.161558
P60070   21 2.33333 3.07991 0.0107511
Q2FWU1   10 1.11111 0.903563 0.161558
Q2FYA3   7 0.777778 -1.27278 0.943444
Q2G0V8   8 0.888889 -1.27278 0.943444
Q2G0Z2   11 1.22222 0.903563 0.161558
Q2FZ47   4 0.444444 -1.27278 0.943444
Q2G0V9   4 0.444444 -1.27278 0.943444
Q2FZE2   8 0.888889 -1.27278 0.943444
Q2FWB0   15 1.66667 0.903563 0.161558
Q2G1J1   9 1 0.903563 0.161558
Q2FYQ1   3 0.333333 -1.27278 0.943444
Q2FZ45   12 1.33333 0.903563 0.161558
Q2FYW5   14 1.55556 0.903563 0.161558
Q2G1A0   7 0.777778 -1.27278 0.943444
Q2FZB9   7 0.777778 -1.27278 0.943444
Q2FZX2   11 1.22222 0.903563 0.161558
Q2FZY4   16 1.77778 0.903563 0.161558
Q2FW56   4 0.444444 -1.27278 0.943444
P0A0G6   16 1.77778 0.903563 0.161558
Q2FW80   6 0.666667 -1.27278 0.943444
Q2G2S4   13 1.44444 0.903563 0.161558
Q2G2H0   11 1.22222 0.903563 0.161558
Q2G2E1   7 0.777778 -1.27278 0.943444
Q2G0I5   23 2.55556 3.07991 0.0107511
Q2FWW6   13 1.44444 0.903563 0.161558
Q2G112   11 1.22222 0.903563 0.161558
Q2G214   9 1 0.903563 0.161558
Q2FYG2   9 1 0.903563 0.161558
Q2G0J5   5 0.555556 -1.27278 0.943444
Q2FX27   16 1.77778 0.903563 0.161558
Q2FWV5   13 1.44444 0.903563 0.161558
Q2FX40   17 1.88889 0.903563 0.161558
Q2FZM5   4 0.444444 -1.27278 0.943444
Q2FXH8   7 0.777778 -1.27278 0.943444
Q2FWS5   9 1 0.903563 0.161558
Q2FW13   13 1.36842 0.903563 0.161558
Q2FY93   13 1.36842 0.903563 0.161558
Q2FZM8   15 1.57895 0.903563 0.161558
Q2FZV4   11 1.15789 0.903563 0.161558
Q2FVD4   18 1.89474 0.903563 0.161558
Q2G0J3   6 0.631579 -1.27278 0.943444
Q2FX61   14 1.47368 0.903563 0.161558
Q2FVD6   12 1.26316 0.903563 0.161558
Q2FYY7   12 1.26316 0.903563 0.161558
Q2G0W0   16 1.68421 0.903563 0.161558
Q2FXF7   15 1.57895 0.903563 0.161558
Q2G191   7 0.736842 -1.27278 0.943444
Q2FYT5   8 0.842105 -1.27278 0.943444
Q2G1P0   11 1.15789 0.903563 0.161558
Q2FVF8   17 1.78947 0.903563 0.161558
Q2G0Y1   7 0.736842 -1.27278 0.943444
Q2FZD2   30 3.15789 5.25625 0.000662855
Q2FZ59   11 1.15789 0.903563 0.161558
Q2G2G1   7 0.736842 -1.27278 0.943444
Q2G0F9   13 1.36842 0.903563 0.161558
Q2G1J2   9 0.947368 -1.27278 0.943444
Q2G0Q6   17 1.78947 0.903563 0.161558
Q2FYX0   17 1.78947 0.903563 0.161558
Q2FZU8   13 1.36842 0.903563 0.161558
Q2G267   10 1.05263 0.903563 0.161558
Q2G174   10 1.05263 0.903563 0.161558
Q2FWC3   13 1.36842 0.903563 0.161558
Q2FVN6   13 1.36842 0.903563 0.161558
Q2G2D1   17 1.78947 0.903563 0.161558
Q2FZK9   14 1.47368 0.903563 0.161558
Q2G2C9   17 1.78947 0.903563 0.161558
Q2G2V8   6 0.631579 -1.27278 0.943444
Q2FVL6   11 1.15789 0.903563 0.161558
Q2FY45   4 0.421053 -1.27278 0.943444
Q2G2R7   18 1.89474 0.903563 0.161558
Q2FWD5   12 1.26316 0.903563 0.161558
Q2FWT3   8 0.842105 -1.27278 0.943444
Q2FY92   16 1.68421 0.903563 0.161558
Q2FZM2   15 1.57895 0.903563 0.161558
Q2G2F0   15 1.57895 0.903563 0.161558
Q2FW30   12 1.26316 0.903563 0.161558
Q2FZV9   21 2.21053 3.07991 0.0107511
Q2FVA6   15 1.57895 0.903563 0.161558
Q2G229   12 1.26316 0.903563 0.161558
Q2FZZ3   18 1.89474 0.903563 0.161558
Q2G2F4   7 0.736842 -1.27278 0.943444
Q2FVA7   11 1.15789 0.903563 0.161558
Q2G0R3   13 1.36842 0.903563 0.161558
Q2G1R1   17 1.78947 0.903563 0.161558
Q2FZ79   13 1.36842 0.903563 0.161558
Q2FZ12   7 0.736842 -1.27278 0.943444
Q2FX39   8 0.842105 -1.27278 0.943444
Q2G186   14 1.47368 0.903563 0.161558
Q2FXE5   4 0.421053 -1.27278 0.943444
Q2G0A1   14 1.47368 0.903563 0.161558
Q2G0E7   8 0.842105 -1.27278 0.943444
Q2G2V7   7 0.736842 -1.27278 0.943444
Q2FYA6   13 1.36842 0.903563 0.161558
Q2G276   19 2 3.07991 0.0107511
Q2G070   13 1.36842 0.903563 0.161558
Q2FVZ1   11 1.15789 0.903563 0.161558
Q2FW84   6 0.631579 -1.27278 0.943444
Q2FVY9   13 1.36842 0.903563 0.161558
Q2FVD9   14 1.47368 0.903563 0.161558
Q2G1T2   10 1.05263 0.903563 0.161558
Q2G0I3   11 1.15789 0.903563 0.161558
Q2G0E8   27 2.84211 3.07991 0.0107511
Q2FW08   14 1.47368 0.903563 0.161558
Q2FVD8   14 1.47368 0.903563 0.161558
Q2FXF5   21 2.21053 3.07991 0.0107511
Q2FXW1   50 5.26316 9.60895 2.49513e-06
Q2FW79   15 1.57895 0.903563 0.161558
Q2G2G0   12 1.26316 0.903563 0.161558
P48940   9 0.947368 -1.27278 0.943444
Q2FYL6   9 0.947368 -1.27278 0.943444
Q2FZV8   12 1.26316 0.903563 0.161558
Q2FYM5   11 1.15789 0.903563 0.161558
Q2G2B6   20 2.10526 3.07991 0.0107511
Q2G1L2   7 0.736842 -1.27278 0.943444
Q2G1V5   6 0.631579 -1.27278 0.943444
Q2FXT0   10 1.05263 0.903563 0.161558
Q2FY02   27 2.84211 3.07991 0.0107511
Q2FWQ4   7 0.736842 -1.27278 0.943444
Q2FYG4   10 1.05263 0.903563 0.161558
Q2FW11   14 1.47368 0.903563 0.161558
Q2G257   24 2.4 3.07991 0.0107511
Q2FWJ6   23 2.3 3.07991 0.0107511
Q2FXS8   11 1.1 0.903563 0.161558
Q2FX12   26 2.6 3.07991 0.0107511
Q2FYF1   10 1 0.903563 0.161558
Q2G2E8   16 1.6 0.903563 0.161558
Q2FXE6   7 0.7 -1.27278 0.943444
Q2G2C0   7 0.7 -1.27278 0.943444
Q2G1V6   7 0.7 -1.27278 0.943444
Q2FWZ4   16 1.6 0.903563 0.161558
Q2G2V0   8 0.8 -1.27278 0.943444
Q9ZAH6   22 2.2 3.07991 0.0107511
Q2FVU2   19 1.9 0.903563 0.161558
Q2FWI8   15 1.5 0.903563 0.161558
P0A0H0   10 1 0.903563 0.161558
Q2G0C1   23 2.3 3.07991 0.0107511
Q2FXH3   24 2.4 3.07991 0.0107511
Q2FXI6   32 3.2 5.25625 0.000662855
Q2G1X5   14 1.4 0.903563 0.161558
Q2FV08   13 1.3 0.903563 0.161558
Q2FWT7   12 1.2 0.903563 0.161558
Q2G210   10 1 0.903563 0.161558
Q2FW66   12 1.2 0.903563 0.161558
Q2FWD0   15 1.5 0.903563 0.161558
Q2FUQ1   18 1.8 0.903563 0.161558
Q2FVI6   8 0.8 -1.27278 0.943444
Q2FWM7   6 0.6 -1.27278 0.943444
Q2FVN2   7 0.7 -1.27278 0.943444
Q2FWR2   13 1.3 0.903563 0.161558
Q2FYH4   9 0.9 -1.27278 0.943444
Q2FYM8   5 0.5 -1.27278 0.943444
Q9RFJ6   12 1.2 0.903563 0.161558
Q2FZ42   10 1 0.903563 0.161558
Q2FVX9   14 1.4 0.903563 0.161558
Q2G066   32 3.2 5.25625 0.000662855
Q2FVM3   16 1.6 0.903563 0.161558
Q2FWT1   16 1.6 0.903563 0.161558
Q2FZB8   7 0.7 -1.27278 0.943444
Q2FUQ8   7 0.7 -1.27278 0.943444
Q2G2I7   13 1.3 0.903563 0.161558
Q2FVF7   14 1.4 0.903563 0.161558
Q2FV52   15 1.5 0.903563 0.161558
Q2FWE3   22 2.2 3.07991 0.0107511
Q2G144   27 2.7 3.07991 0.0107511
Q2FXZ1   12 1.2 0.903563 0.161558
Q2FX34   12 1.2 0.903563 0.161558
Q2FWV4   13 1.3 0.903563 0.161558
Q2FZ11   10 1 0.903563 0.161558
Q2G141   10 1 0.903563 0.161558
Q2FWF5   13 1.3 0.903563 0.161558
Q2FV34   13 1.3 0.903563 0.161558
Q2FWQ0   20 2 3.07991 0.0107511
Q2FV88   18 1.8 0.903563 0.161558
Q2G2P0   13 1.3 0.903563 0.161558
Q2FYW8   20 2 3.07991 0.0107511
Q2G1W1   24 2.4 3.07991 0.0107511
Q2FVC2   22 2.2 3.07991 0.0107511
Q2G0D3   5 0.5 -1.27278 0.943444
Q2FV89   28 2.8 3.07991 0.0107511
Q2G1U2   17 1.7 0.903563 0.161558
Q2FX32   6 0.6 -1.27278 0.943444
Q2FXS7   13 1.3 0.903563 0.161558
Q2FVX1   8 0.8 -1.27278 0.943444
Q2FVE0   10 1 0.903563 0.161558
Q2G270   16 1.6 0.903563 0.161558
Q9EYW6   15 1.5 0.903563 0.161558
Q2FVB8   11 1.1 0.903563 0.161558
Q2FZT9   9 0.9 -1.27278 0.943444
Q2G298   23 2.3 3.07991 0.0107511
Q2FX49   12 1.2 0.903563 0.161558
Q2G0Z0   21 2.1 3.07991 0.0107511
Q2FW39   19 1.9 0.903563 0.161558
Q2G252   31 3.1 5.25625 0.000662855
Q2G0A3   15 1.5 0.903563 0.161558
Q2FYJ7   30 3 5.25625 0.000662855
Q2FWT2   10 1 0.903563 0.161558
Q2FWQ5   14 1.4 0.903563 0.161558
Q2G2J7   13 1.3 0.903563 0.161558
Q2FY75   10 1 0.903563 0.161558
Q2G106   13 1.3 0.903563 0.161558
Q2FVY3   12 1.2 0.903563 0.161558
Q2FVP9   17 1.7 0.903563 0.161558
Q2FW42   9 0.9 -1.27278 0.943444
Q2FUV9   24 2.4 3.07991 0.0107511
Q2FVR7   16 1.6 0.903563 0.161558
Q2FZN1   13 1.3 0.903563 0.161558
Q2G2Q7   25 2.38095 3.07991 0.0107511
Q2G150   17 1.61905 0.903563 0.161558
Q2G081   13 1.2381 0.903563 0.161558
Q2FV45   19 1.80952 0.903563 0.161558
Q2FX02   16 1.52381 0.903563 0.161558
P0A0Q4   12 1.14286 0.903563 0.161558
Q2G0L9   29 2.7619 3.07991 0.0107511
Q2FY04   18 1.71429 0.903563 0.161558
Q2FV48   9 0.857143 -1.27278 0.943444
Q2FW64   14 1.33333 0.903563 0.161558
Q2FX63   18 1.71429 0.903563 0.161558
Q2G1T3   19 1.80952 0.903563 0.161558
Q2G0K9   15 1.42857 0.903563 0.161558
Q2FZ00   13 1.2381 0.903563 0.161558
Q2FVL9   12 1.14286 0.903563 0.161558
Q2FW33   14 1.33333 0.903563 0.161558
Q2FWT9   13 1.2381 0.903563 0.161558
Q2FZF7   26 2.47619 3.07991 0.0107511
Q2FWL1   27 2.57143 3.07991 0.0107511
Q2FYS7   15 1.42857 0.903563 0.161558
Q2FZX3   15 1.42857 0.903563 0.161558
Q2FXR0   8 0.761905 -1.27278 0.943444
Q2G2I9   12 1.14286 0.903563 0.161558
Q2FWN1   3 0.285714 -1.27278 0.943444
Q2G297   9 0.857143 -1.27278 0.943444
Q2FVA0   9 0.857143 -1.27278 0.943444
Q2FXX0   10 0.952381 -1.27278 0.943444
Q2G2P4   32 3.04762 5.25625 0.000662855
Q2G0P8   21 2 3.07991 0.0107511
Q2FVN3   15 1.42857 0.903563 0.161558
Q2FXK7   23 2.19048 3.07991 0.0107511
Q2FZF8   9 0.857143 -1.27278 0.943444
Q2FWR0   18 1.71429 0.903563 0.161558
Q2FXL2   7 0.666667 -1.27278 0.943444
Q2FWA9   11 1.04762 0.903563 0.161558
Q2G282   22 2.09524 3.07991 0.0107511
Q9RQQ0   9 0.857143 -1.27278 0.943444
Q2FXD7   14 1.33333 0.903563 0.161558
Q2FUY4   11 1.04762 0.903563 0.161558
Q2G2W4   10 0.952381 -1.27278 0.943444
Q2FZF5   39 3.71429 5.25625 0.000662855
Q2FY42   10 0.952381 -1.27278 0.943444
Q2FUS3   11 1.04762 0.903563 0.161558
Q2G2E7   5 0.47619 -1.27278 0.943444
Q2G0S6   16 1.52381 0.903563 0.161558
Q2G0C2   12 1.14286 0.903563 0.161558
Q2FWF8   15 1.42857 0.903563 0.161558
Q2G000   34 3.2381 5.25625 0.000662855
Q2FWX2   13 1.2381 0.903563 0.161558
Q2FZS2   19 1.80952 0.903563 0.161558
Q2FW16   11 1.04762 0.903563 0.161558
Q2FZI2   9 0.857143 -1.27278 0.943444
Q2G1Q5   11 1.04762 0.903563 0.161558
Q2G1A5   32 3.04762 5.25625 0.000662855
Q2G0P7   12 1.14286 0.903563 0.161558
Q2FWV3   13 1.2381 0.903563 0.161558
Q2FW51   14 1.33333 0.903563 0.161558
Q2FVI4   26 2.47619 3.07991 0.0107511
Q2FVN7   17 1.61905 0.903563 0.161558
Q2FWP9   17 1.61905 0.903563 0.161558
Q2FXT2   14 1.33333 0.903563 0.161558
P0A0F4   23 2.19048 3.07991 0.0107511
Q2G126   16 1.52381 0.903563 0.161558
Q2FW82   8 0.761905 -1.27278 0.943444
Q2FY44   15 1.42857 0.903563 0.161558
Q2G0N9   18 1.71429 0.903563 0.161558
Q2G0Z9   6 0.571429 -1.27278 0.943444
Q2FV81   21 2 3.07991 0.0107511
Q2FYC4   9 0.857143 -1.27278 0.943444
Q2G178   25 2.38095 3.07991 0.0107511
Q2G079   25 2.38095 3.07991 0.0107511
Q2G2B7   24 2.28571 3.07991 0.0107511
Q2FVF5   18 1.71429 0.903563 0.161558
Q2G2W2   15 1.42857 0.903563 0.161558
Q2G1I2   18 1.71429 0.903563 0.161558
Q2G245   4 0.380952 -1.27278 0.943444
Q2G1H7   14 1.27273 0.903563 0.161558
Q2FWF1   14 1.27273 0.903563 0.161558
Q2FZZ9   21 1.90909 0.903563 0.161558
Q2G1W3   13 1.18182 0.903563 0.161558
Q2G204   12 1.09091 0.903563 0.161558
Q2G1H1   21 1.90909 0.903563 0.161558
Q2FXK3   19 1.72727 0.903563 0.161558
Q2G2H8   14 1.27273 0.903563 0.161558
Q2FZP9   19 1.72727 0.903563 0.161558
Q2FWI2   18 1.63636 0.903563 0.161558
Q2FYZ6   9 0.818182 -1.27278 0.943444
Q2FXS1   8 0.727273 -1.27278 0.943444
Q2G200   22 2 3.07991 0.0107511
Q2G2L5   6 0.545455 -1.27278 0.943444
Q2FY73   24 2.18182 3.07991 0.0107511
Q2G177   9 0.818182 -1.27278 0.943444
Q2G2F9   13 1.18182 0.903563 0.161558
Q2FV27   15 1.36364 0.903563 0.161558
Q2FZ56   16 1.45455 0.903563 0.161558
Q2FVF3   9 0.818182 -1.27278 0.943444
Q2G0B6   26 2.36364 3.07991 0.0107511
Q2G2S5   16 1.45455 0.903563 0.161558
Q2FW68   27 2.45455 3.07991 0.0107511
Q2FWX7   9 0.818182 -1.27278 0.943444
Q2FWB6   23 2.09091 3.07991 0.0107511
Q2FXA9   18 1.63636 0.903563 0.161558
Q2FXP3   21 1.90909 0.903563 0.161558
Q2FUX5   19 1.72727 0.903563 0.161558
Q2FZZ4   28 2.54545 3.07991 0.0107511
Q2FX98   19 1.72727 0.903563 0.161558
Q2FV23   21 1.90909 0.903563 0.161558
Q2FUR1   14 1.27273 0.903563 0.161558
Q2FY49   15 1.36364 0.903563 0.161558
Q2G017   11 1 0.903563 0.161558
Q2G2K9   15 1.36364 0.903563 0.161558
Q2G2N9   23 2.09091 3.07991 0.0107511
Q2G0E9   11 1 0.903563 0.161558
Q2FY19   23 2.09091 3.07991 0.0107511
Q2G1E3   10 0.909091 -1.27278 0.943444
Q2FW17   11 1 0.903563 0.161558
Q2FWK9   32 2.90909 3.07991 0.0107511
Q2G2Q6   26 2.36364 3.07991 0.0107511
Q2G2Q5   23 2.09091 3.07991 0.0107511
Q2G1U9   26 2.36364 3.07991 0.0107511
Q2G299   14 1.27273 0.903563 0.161558
Q2FX75   8 0.727273 -1.27278 0.943444
Q2G058   28 2.54545 3.07991 0.0107511
Q2G0E3   14 1.27273 0.903563 0.161558
Q2FYK0   21 1.90909 0.903563 0.161558
Q2G2K6   11 1 0.903563 0.161558
Q2FYN0   11 1 0.903563 0.161558
Q2FVK7   13 1.18182 0.903563 0.161558
Q2FX15   17 1.54545 0.903563 0.161558
Q2FVN9   9 0.818182 -1.27278 0.943444
Q2FWX0   10 0.909091 -1.27278 0.943444
Q2G143   25 2.27273 3.07991 0.0107511
Q2G0C7   23 2.09091 3.07991 0.0107511
Q2G0K6   26 2.36364 3.07991 0.0107511
Q2FZZ1   9 0.818182 -1.27278 0.943444
Q2FV13   24 2.18182 3.07991 0.0107511
Q2G128   11 1 0.903563 0.161558
Q2FXU2   28 2.54545 3.07991 0.0107511
Q2G2R4   34 3.09091 5.25625 0.000662855
Q2FXM1   30 2.72727 3.07991 0.0107511
Q8KQR1   9 0.818182 -1.27278 0.943444
Q2G2Q9   23 2.09091 3.07991 0.0107511
Q2FVG9   9 0.818182 -1.27278 0.943444
Q2FV56   7 0.636364 -1.27278 0.943444
Q2FWG7   9 0.782609 -1.27278 0.943444
Q2G0T1   30 2.6087 3.07991 0.0107511
Q2FXB9   8 0.695652 -1.27278 0.943444
Q2FZP3   10 0.869565 -1.27278 0.943444
Q2FZQ2   9 0.782609 -1.27278 0.943444
Q2FXS4   18 1.56522 0.903563 0.161558
Q2FZ21   10 0.869565 -1.27278 0.943444
Q2G2X2   38 3.30435 5.25625 0.000662855
Q2FZF6   36 3.13043 5.25625 0.000662855
Q2FYA0   23 2 3.07991 0.0107511
Q2G2A9   9 0.782609 -1.27278 0.943444
Q2FYB9   21 1.82609 0.903563 0.161558
Q2FYI4   33 2.86957 3.07991 0.0107511
Q2FYL4   34 2.95652 3.07991 0.0107511
Q2G1T0   8 0.695652 -1.27278 0.943444
Q2FXW7   21 1.82609 0.903563 0.161558
Q2FZA1   27 2.34783 3.07991 0.0107511
Q2FY76   15 1.30435 0.903563 0.161558
Q2FZ97   23 2 3.07991 0.0107511
Q2G1I4   8 0.695652 -1.27278 0.943444
Q2FYQ6   9 0.782609 -1.27278 0.943444
Q2FXL6   36 3.13043 5.25625 0.000662855
Q2G2G6   4 0.347826 -1.27278 0.943444
Q2FVH1   8 0.695652 -1.27278 0.943444
Q2FYA8   15 1.30435 0.903563 0.161558
Q2G2M5   43 3.73913 5.25625 0.000662855
Q2FV99   18 1.56522 0.903563 0.161558
Q2G105   16 1.3913 0.903563 0.161558
Q2FW23   21 1.82609 0.903563 0.161558
Q2G012   9 0.782609 -1.27278 0.943444
Q2G2V5   14 1.21739 0.903563 0.161558
Q2FW07   40 3.47826 5.25625 0.000662855
Q2G0F2   13 1.13043 0.903563 0.161558
Q2FZC9   9 0.782609 -1.27278 0.943444
Q2FXE9   9 0.782609 -1.27278 0.943444
Q2FV47   19 1.65217 0.903563 0.161558
Q2G2Q8   26 2.26087 3.07991 0.0107511
Q2FYE7   17 1.47826 0.903563 0.161558
Q2FUT3   12 1.04348 0.903563 0.161558
Q2G068   23 2 3.07991 0.0107511
Q2G2D3   14 1.21739 0.903563 0.161558
Q2FYK4   29 2.52174 3.07991 0.0107511
Q2FX36   22 1.91304 0.903563 0.161558
Q2G0A4   6 0.521739 -1.27278 0.943444
Q2G080   8 0.695652 -1.27278 0.943444
Q2FUT1   20 1.73913 0.903563 0.161558
Q2FYH3   21 1.82609 0.903563 0.161558
Q2FXA7   29 2.52174 3.07991 0.0107511
Q2G2Y6   12 1.04348 0.903563 0.161558
Q2FY55   32 2.78261 3.07991 0.0107511
Q2FY61   17 1.47826 0.903563 0.161558
Q2G0E2   37 3.21739 5.25625 0.000662855
Q2FVY1   30 2.6087 3.07991 0.0107511
Q2FUV1   18 1.56522 0.903563 0.161558
Q2FUS9   18 1.56522 0.903563 0.161558
Q2G1A1   20 1.73913 0.903563 0.161558
P60639   9 0.782609 -1.27278 0.943444
Q2FZE9   12 1.04348 0.903563 0.161558
Q2G1I9   13 1.13043 0.903563 0.161558
Q2FWN0   17 1.47826 0.903563 0.161558
Q2FZE3   29 2.52174 3.07991 0.0107511
Q93Q23   9 0.782609 -1.27278 0.943444
Q2FWE9   25 2.17391 3.07991 0.0107511
Q2FUS1   10 0.869565 -1.27278 0.943444
Q2FVM5   19 1.65217 0.903563 0.161558
Q2G2N7   16 1.3913 0.903563 0.161558
Q2FWG0   9 0.782609 -1.27278 0.943444
Q2FXV7   8 0.695652 -1.27278 0.943444
Q2FW69   9 0.782609 -1.27278 0.943444
P0A0F8   11 0.956522 -1.27278 0.943444
Q2G055   18 1.56522 0.903563 0.161558
Q2FV37   8 0.695652 -1.27278 0.943444
Q2G225   7 0.608696 -1.27278 0.943444
Q2FXG2   34 2.95652 3.07991 0.0107511
Q2FY87   14 1.21739 0.903563 0.161558
Q2FWR7   22 1.91304 0.903563 0.161558
Q2G1U6   18 1.56522 0.903563 0.161558
Q2G006   21 1.82609 0.903563 0.161558
Q2G2I6   8 0.666667 -1.27278 0.943444
Q2FWS1   15 1.25 0.903563 0.161558
Q2FYF5   28 2.33333 3.07991 0.0107511
Q2G0F1   15 1.25 0.903563 0.161558
Q2G0J2   16 1.33333 0.903563 0.161558
Q2FXE3   19 1.58333 0.903563 0.161558
Q2FYV8   17 1.41667 0.903563 0.161558
Q2G1X6   46 3.83333 5.25625 0.000662855
Q2FUP5   17 1.41667 0.903563 0.161558
Q2G1A4   10 0.833333 -1.27278 0.943444
Q2G0H9   18 1.5 0.903563 0.161558
Q2G0M0   30 2.5 3.07991 0.0107511
Q2FYK6   20 1.66667 0.903563 0.161558
Q2G023   23 1.91667 0.903563 0.161558
Q2G0G2   25 2.08333 3.07991 0.0107511
Q2FXC0   18 1.5 0.903563 0.161558
Q2FXF1   18 1.5 0.903563 0.161558
Q2FW00   10 0.833333 -1.27278 0.943444
Q2G1E7   10 0.833333 -1.27278 0.943444
Q2FWE7   22 1.83333 0.903563 0.161558
Q2FY32   31 2.58333 3.07991 0.0107511
Q2FUU0   25 2.08333 3.07991 0.0107511
Q2FVU5   19 1.58333 0.903563 0.161558
Q2G062   16 1.33333 0.903563 0.161558
Q2FV26   15 1.25 0.903563 0.161558
Q2FW97   28 2.33333 3.07991 0.0107511
Q2FZY8   11 0.916667 -1.27278 0.943444
Q2G277   10 0.833333 -1.27278 0.943444
Q2G0V1   9 0.75 -1.27278 0.943444
Q2FWJ3   25 2.08333 3.07991 0.0107511
Q2G2J2   18 1.5 0.903563 0.161558
Q2FVB0   11 0.916667 -1.27278 0.943444
Q2G278   19 1.58333 0.903563 0.161558
Q2G107   18 1.5 0.903563 0.161558
P0A0M9   25 2.08333 3.07991 0.0107511
Q2G067   6 0.5 -1.27278 0.943444
Q2FV55   19 1.58333 0.903563 0.161558
Q2G1L3   13 1.08333 0.903563 0.161558
Q2G2R0   33 2.75 3.07991 0.0107511
Q2G2T3   16 1.33333 0.903563 0.161558
Q2FWA8   12 1 0.903563 0.161558
Q2G056   33 2.75 3.07991 0.0107511
Q2FWR1   17 1.41667 0.903563 0.161558
Q2FXP9   24 2 3.07991 0.0107511
Q2FZI4   12 1 0.903563 0.161558
Q2G2L7   18 1.5 0.903563 0.161558
Q2FVG1   10 0.833333 -1.27278 0.943444
Q2G1I7   28 2.33333 3.07991 0.0107511
Q2FVB6   13 1.08333 0.903563 0.161558
Q2G001   16 1.33333 0.903563 0.161558
Q2FUX3   13 1.08333 0.903563 0.161558
Q2G1Q9   32 2.66667 3.07991 0.0107511
Q2G2S9   17 1.41667 0.903563 0.161558
Q2FXZ8   15 1.25 0.903563 0.161558
Q2FZI7   27 2.25 3.07991 0.0107511
Q2FUS6   40 3.33333 5.25625 0.000662855
Q2FUZ6   29 2.41667 3.07991 0.0107511
Q2FYQ9   12 1 0.903563 0.161558
Q2FYS8   27 2.25 3.07991 0.0107511
Q2FYS6   11 0.916667 -1.27278 0.943444
Q2FZG6   20 1.66667 0.903563 0.161558
Q2G1L9   7 0.583333 -1.27278 0.943444
Q2FXT3   24 2 3.07991 0.0107511
Q2FZN9   18 1.5 0.903563 0.161558
Q2FW20   20 1.66667 0.903563 0.161558
Q2G0H3   15 1.25 0.903563 0.161558
Q2FV98   29 2.41667 3.07991 0.0107511
Q2FXR7   16 1.33333 0.903563 0.161558
Q2G1T4   35 2.91667 3.07991 0.0107511
Q2FW38   24 2 3.07991 0.0107511
Q2G2P6   12 1 0.903563 0.161558
Q2FVL7   24 2 3.07991 0.0107511
Q2FVY2   30 2.5 3.07991 0.0107511
Q2FYZ0   30 2.5 3.07991 0.0107511
Q2FYW2   11 0.916667 -1.27278 0.943444
P60643   10 0.833333 -1.27278 0.943444
Q2G265   17 1.41667 0.903563 0.161558
Q2FV42   12 1 0.903563 0.161558
Q2FXN0   10 0.833333 -1.27278 0.943444
Q2G2D9   13 1.08333 0.903563 0.161558
Q2FV75   12 1 0.903563 0.161558
Q2FYE0   12 1 0.903563 0.161558
Q2FX03   6 0.5 -1.27278 0.943444
Q2FX89   27 2.25 3.07991 0.0107511
Q2FX43   12 1 0.903563 0.161558
Q2FV69   17 1.36 0.903563 0.161558
P72360   12 0.96 -1.27278 0.943444
Q2FVQ1   28 2.24 3.07991 0.0107511
Q2FYG7   18 1.44 0.903563 0.161558
Q2G1J8   10 0.8 -1.27278 0.943444
Q2FW77   10 0.8 -1.27278 0.943444
Q2FWI4   21 1.68 0.903563 0.161558
Q2FX62   21 1.68 0.903563 0.161558
Q2G0U6   31 2.48 3.07991 0.0107511
Q2G0P2   14 1.12 0.903563 0.161558
Q2G0B8   33 2.64 3.07991 0.0107511
Q2FVL3   8 0.64 -1.27278 0.943444
Q2G1K8   17 1.36 0.903563 0.161558
Q2G2R9   17 1.36 0.903563 0.161558
Q2G2I3   9 0.72 -1.27278 0.943444
Q2FY56   6 0.48 -1.27278 0.943444
Q2G0B1   15 1.2 0.903563 0.161558
Q2G1T1   40 3.2 5.25625 0.000662855
Q2FVX5   7 0.56 -1.27278 0.943444
Q2G0H8   12 0.96 -1.27278 0.943444
Q2FVT3   19 1.52 0.903563 0.161558
Q2FWF6   18 1.44 0.903563 0.161558
Q2FWZ6   33 2.64 3.07991 0.0107511
Q2FZ77   43 3.44 5.25625 0.000662855
Q2G0H0   13 1.04 0.903563 0.161558
Q2G2G7   23 1.84 0.903563 0.161558
Q2G117   14 1.12 0.903563 0.161558
Q2FXG9   39 3.12 5.25625 0.000662855
Q2FWE4   29 2.32 3.07991 0.0107511
Q2FUS0   35 2.8 3.07991 0.0107511
Q2FWR3   14 1.12 0.903563 0.161558
Q2FYA9   17 1.36 0.903563 0.161558
Q2G0Y5   36 2.88 3.07991 0.0107511
Q2FZZ8   24 1.92 0.903563 0.161558
Q2G1Z6   15 1.2 0.903563 0.161558
Q2FX53   15 1.2 0.903563 0.161558
Q2FZC4   22 1.76 0.903563 0.161558
Q2FUS5   14 1.12 0.903563 0.161558
Q2G1R0   10 0.8 -1.27278 0.943444
Q2G0D5   10 0.8 -1.27278 0.943444
Q2FY18   11 0.88 -1.27278 0.943444
Q2FYH8   11 0.88 -1.27278 0.943444
Q2G1F2   25 2 3.07991 0.0107511
Q2G0Q5   25 2 3.07991 0.0107511
Q2FVR2   20 1.6 0.903563 0.161558
Q2FZE7   14 1.12 0.903563 0.161558
Q2G0I0   14 1.12 0.903563 0.161558
Q2G0R1   37 2.96 3.07991 0.0107511
Q2G0L7   37 2.96 3.07991 0.0107511
Q2FWI1   21 1.68 0.903563 0.161558
Q2G0F7   10 0.8 -1.27278 0.943444
Q2FXY3   40 3.2 5.25625 0.000662855
P0A084   35 2.8 3.07991 0.0107511
Q2G0G5   39 3.12 5.25625 0.000662855
Q2FZE5   10 0.8 -1.27278 0.943444
Q2G0A2   9 0.72 -1.27278 0.943444
Q2FVE8   9 0.72 -1.27278 0.943444
Q2G2M8   24 1.92 0.903563 0.161558
Q2FYH7   8 0.64 -1.27278 0.943444
Q2FVR8   20 1.6 0.903563 0.161558
Q2FZU9   21 1.68 0.903563 0.161558
Q2FYX7   14 1.12 0.903563 0.161558
Q2G280   36 2.88 3.07991 0.0107511
Q2FVG5   26 2.08 3.07991 0.0107511
Q2FWX1   23 1.84 0.903563 0.161558
Q2FVB3   10 0.8 -1.27278 0.943444
Q2G2A1   32 2.56 3.07991 0.0107511
Q2G1W7   18 1.44 0.903563 0.161558
Q2FW36   16 1.28 0.903563 0.161558
P31337   25 2 3.07991 0.0107511
Q2FXB8   10 0.8 -1.27278 0.943444
Q2G2F3   30 2.4 3.07991 0.0107511
Q2FYM7   3 0.24 -1.27278 0.943444
Q2FYB2   17 1.36 0.903563 0.161558
Q2G2E2   15 1.15385 0.903563 0.161558
Q2G2G9   15 1.15385 0.903563 0.161558
Q2FVC5   20 1.53846 0.903563 0.161558
Q2G0T3   34 2.61538 3.07991 0.0107511
Q2G074   12 0.923077 -1.27278 0.943444
Q2G016   35 2.69231 3.07991 0.0107511
Q2G0G4   34 2.61538 3.07991 0.0107511
Q2G2K1   17 1.30769 0.903563 0.161558
Q2FXE1   13 1 0.903563 0.161558
Q2FWD2   25 1.92308 0.903563 0.161558
Q2G1Q0   22 1.69231 0.903563 0.161558
Q2G073   10 0.769231 -1.27278 0.943444
Q2G1T7   16 1.23077 0.903563 0.161558
Q2FVI3   36 2.76923 3.07991 0.0107511
Q2FZ93   13 1 0.903563 0.161558
Q2FVQ7   21 1.61538 0.903563 0.161558
Q2G2B9   10 0.769231 -1.27278 0.943444
Q2FZN5   10 0.769231 -1.27278 0.943444
Q2FY72   19 1.46154 0.903563 0.161558
Q2G0A0   29 2.23077 3.07991 0.0107511
Q2FZQ8   11 0.846154 -1.27278 0.943444
Q2FXP1   33 2.53846 3.07991 0.0107511
P0A0B7   31 2.38462 3.07991 0.0107511
Q2FYW0   30 2.30769 3.07991 0.0107511
Q2G230   35 2.69231 3.07991 0.0107511
Q2G0H5   16 1.23077 0.903563 0.161558
Q2G0B7   29 2.23077 3.07991 0.0107511
Q2G131   7 0.538462 -1.27278 0.943444
Q2G0Y4   17 1.30769 0.903563 0.161558
Q2G2L0   19 1.46154 0.903563 0.161558
Q2G101   39 3 5.25625 0.000662855
Q2G036   33 2.53846 3.07991 0.0107511
Q2FXN3   10 0.769231 -1.27278 0.943444
Q2FWY2   26 2 3.07991 0.0107511
Q2FXK6   19 1.46154 0.903563 0.161558
Q2G2Y3   25 1.92308 0.903563 0.161558
Q2G1P8   23 1.76923 0.903563 0.161558
Q2G0N7   34 2.61538 3.07991 0.0107511
Q2FW43   16 1.23077 0.903563 0.161558
Q2G2N4   19 1.46154 0.903563 0.161558
Q2FW59   24 1.84615 0.903563 0.161558
Q2G1V0   9 0.692308 -1.27278 0.943444
Q2G010   18 1.38462 0.903563 0.161558
Q2FWJ4   13 1 0.903563 0.161558
Q2FUR3   41 3.15385 5.25625 0.000662855
Q2FXE4   24 1.84615 0.903563 0.161558
Q2FY36   27 2.07692 3.07991 0.0107511
Q2G1Q7   24 1.84615 0.903563 0.161558
Q2FX09   35 2.69231 3.07991 0.0107511
Q2G0Z1   30 2.30769 3.07991 0.0107511
Q2FWJ1   20 1.53846 0.903563 0.161558
Q2FUT4   32 2.46154 3.07991 0.0107511
Q2FYI1   29 2.23077 3.07991 0.0107511
Q2FXQ8   40 3.07692 5.25625 0.000662855
Q2FUZ0   21 1.61538 0.903563 0.161558
P0A086   32 2.46154 3.07991 0.0107511
Q2FZM0   9 0.692308 -1.27278 0.943444
Q2FXL3   34 2.61538 3.07991 0.0107511
Q2G2K7   12 0.923077 -1.27278 0.943444
Q2FVL1   10 0.769231 -1.27278 0.943444
Q2FW21   14 1.07692 0.903563 0.161558
Q2G201   25 1.92308 0.903563 0.161558
Q2FVV6   17 1.30769 0.903563 0.161558
Q2FV03   28 2.15385 3.07991 0.0107511
Q2G2T2   11 0.846154 -1.27278 0.943444
Q2FZ44   15 1.15385 0.903563 0.161558
Q2G1N7   15 1.15385 0.903563 0.161558
Q2G172   9 0.692308 -1.27278 0.943444
Q2G208   19 1.46154 0.903563 0.161558
Q2FZR7   9 0.692308 -1.27278 0.943444
Q2G2K2   10 0.769231 -1.27278 0.943444
Q2FVA4   18 1.38462 0.903563 0.161558
Q2G0F5   8 0.615385 -1.27278 0.943444
Q2G0X0   20 1.53846 0.903563 0.161558
Q2FXU0   32 2.46154 3.07991 0.0107511
Q2FXX9   38 2.92308 3.07991 0.0107511
Q2G2K8   15 1.15385 0.903563 0.161558
Q2G0X1   21 1.55556 0.903563 0.161558
Q2FXI8   15 1.11111 0.903563 0.161558
Q2G0L1   25 1.85185 0.903563 0.161558
Q2FX07   12 0.888889 -1.27278 0.943444
Q2G139   25 1.85185 0.903563 0.161558
Q2FUV5   31 2.2963 3.07991 0.0107511
Q2FVD0   20 1.48148 0.903563 0.161558
Q2FX10   14 1.03704 0.903563 0.161558
Q2G1W5   42 3.11111 5.25625 0.000662855
Q2G1Y7   17 1.25926 0.903563 0.161558
Q2G190   24 1.77778 0.903563 0.161558
Q2FV59   11 0.814815 -1.27278 0.943444
Q2FZS3   14 1.03704 0.903563 0.161558
Q2FX90   32 2.37037 3.07991 0.0107511
Q2FW85   10 0.740741 -1.27278 0.943444
Q2FZ65   30 2.22222 3.07991 0.0107511
Q2FXJ7   41 3.03704 5.25625 0.000662855
Q2FVW2   18 1.33333 0.903563 0.161558
Q2G0H4   16 1.18519 0.903563 0.161558
Q2FVV4   9 0.666667 -1.27278 0.943444
Q2FUR9   9 0.666667 -1.27278 0.943444
Q2FW06   23 1.7037 0.903563 0.161558
Q2FY84   19 1.40741 0.903563 0.161558
Q2G132   33 2.44444 3.07991 0.0107511
Q2G0C9   21 1.55556 0.903563 0.161558
Q2G2N1   7 0.518519 -1.27278 0.943444
Q2FVF2   11 0.814815 -1.27278 0.943444
Q2FZ30   17 1.25926 0.903563 0.161558
Q2FXX8   38 2.81481 3.07991 0.0107511
Q2FZX6   14 1.03704 0.903563 0.161558
Q2G1Z2   10 0.740741 -1.27278 0.943444
Q2G0G7   18 1.33333 0.903563 0.161558
Q2FV53   30 2.22222 3.07991 0.0107511
Q2FV28   44 3.25926 5.25625 0.000662855
Q2G097   28 2.07407 3.07991 0.0107511
Q2FZC5   32 2.37037 3.07991 0.0107511
Q2FY77   20 1.48148 0.903563 0.161558
Q2FVA9   35 2.59259 3.07991 0.0107511
Q2G2W5   10 0.740741 -1.27278 0.943444
Q2FX97   34 2.51852 3.07991 0.0107511
Q2G1F3   19 1.40741 0.903563 0.161558
Q2FYU1   13 0.962963 -1.27278 0.943444
Q2FUP6   12 0.888889 -1.27278 0.943444
Q2G2U7   18 1.33333 0.903563 0.161558
Q2FY09   25 1.85185 0.903563 0.161558
Q2G1J6   22 1.62963 0.903563 0.161558
Q2G059   19 1.40741 0.903563 0.161558
Q2FVK5   5 0.37037 -1.27278 0.943444
Q2G0H7   19 1.40741 0.903563 0.161558
Q2FWN2   9 0.666667 -1.27278 0.943444
Q2FYV7   37 2.74074 3.07991 0.0107511
Q2G236   38 2.81481 3.07991 0.0107511
Q2FZR6   8 0.592593 -1.27278 0.943444
Q2G1P9   25 1.85185 0.903563 0.161558
Q2G0R9   36 2.66667 3.07991 0.0107511
Q2FUZ9   30 2.22222 3.07991 0.0107511
Q2FVP2   21 1.55556 0.903563 0.161558
Q2FXC8   20 1.48148 0.903563 0.161558
Q2FVC4   20 1.48148 0.903563 0.161558
Q2FZ29   20 1.48148 0.903563 0.161558
Q2FYR8   26 1.85714 0.903563 0.161558
Q2FY23   33 2.35714 3.07991 0.0107511
Q2G0D4   27 1.92857 0.903563 0.161558
Q2FZ38   39 2.78571 3.07991 0.0107511
Q2FXH1   9 0.642857 -1.27278 0.943444
Q2FXZ9   19 1.35714 0.903563 0.161558
Q2G1V3   8 0.571429 -1.27278 0.943444
Q2FVZ0   11 0.785714 -1.27278 0.943444
Q2FV95   13 0.928571 -1.27278 0.943444
Q2G196   32 2.28571 3.07991 0.0107511
Q2FZ61   35 2.5 3.07991 0.0107511
Q2FW27   39 2.78571 3.07991 0.0107511
Q2FWH2   13 0.928571 -1.27278 0.943444
Q2FZQ9   10 0.714286 -1.27278 0.943444
Q2FWQ9   33 2.35714 3.07991 0.0107511
Q2G1N5   10 0.714286 -1.27278 0.943444
Q2FZP8   8 0.571429 -1.27278 0.943444
Q2FXC2   24 1.71429 0.903563 0.161558
Q2G0X9   18 1.28571 0.903563 0.161558
Q2FX08   13 0.928571 -1.27278 0.943444
Q2FUV2   37 2.64286 3.07991 0.0107511
Q2FZT8   22 1.57143 0.903563 0.161558
Q2G2N2   8 0.571429 -1.27278 0.943444
Q2G0M1   35 2.5 3.07991 0.0107511
Q2FVX8   40 2.85714 3.07991 0.0107511
Q2G220   29 2.07143 3.07991 0.0107511
Q2FW37   25 1.78571 0.903563 0.161558
Q2G203   28 2 3.07991 0.0107511
Q2FY89   21 1.5 0.903563 0.161558
Q2G1K7   42 3 5.25625 0.000662855
Q2G013   10 0.714286 -1.27278 0.943444
Q2FV91   11 0.785714 -1.27278 0.943444
Q2FW92   26 1.85714 0.903563 0.161558
Q2G1U5   19 1.35714 0.903563 0.161558
Q2G2A6   16 1.14286 0.903563 0.161558
Q2G0G9   20 1.42857 0.903563 0.161558
P0A088   14 1 0.903563 0.161558
Q2G0B4   9 0.642857 -1.27278 0.943444
Q2G0X7   19 1.35714 0.903563 0.161558
Q2G0S0   24 1.71429 0.903563 0.161558
Q2FW12   22 1.57143 0.903563 0.161558
Q2G0J7   33 2.35714 3.07991 0.0107511
Q2FW76   10 0.714286 -1.27278 0.943444
Q2G1Z7   32 2.28571 3.07991 0.0107511
Q2G2S1   36 2.57143 3.07991 0.0107511
Q2G1B1   25 1.78571 0.903563 0.161558
Q2FVP3   17 1.21429 0.903563 0.161558
Q2G1V1   29 2.07143 3.07991 0.0107511
Q2G1H8   33 2.35714 3.07991 0.0107511
Q2G149   38 2.71429 3.07991 0.0107511
Q2FXC7   20 1.42857 0.903563 0.161558
Q2G019   21 1.5 0.903563 0.161558
Q2FWL6   43 3.07143 5.25625 0.000662855
Q2G199   13 0.928571 -1.27278 0.943444
Q2FY41   9 0.642857 -1.27278 0.943444
Q2FX33   31 2.21429 3.07991 0.0107511
Q2G181   31 2.21429 3.07991 0.0107511
Q2FVT1   12 0.857143 -1.27278 0.943444
Q2G0Z5   20 1.42857 0.903563 0.161558
Q2FZC7   28 2 3.07991 0.0107511
Q2G1U0   35 2.5 3.07991 0.0107511
Q2FW18   18 1.28571 0.903563 0.161558
Q2G0H1   18 1.28571 0.903563 0.161558
Q2FX22   20 1.42857 0.903563 0.161558
Q2G157   39 2.78571 3.07991 0.0107511
Q2G2J5   17 1.21429 0.903563 0.161558
Q2FZH9   9 0.642857 -1.27278 0.943444
Q2FZA6   10 0.714286 -1.27278 0.943444
Q2G1N6   11 0.785714 -1.27278 0.943444
Q2FVR4   35 2.5 3.07991 0.0107511
Q2FY13   43 3.07143 5.25625 0.000662855
Q2G025   41 2.92857 3.07991 0.0107511
Q2FV36   10 0.714286 -1.27278 0.943444
Q2G0W9   20 1.42857 0.903563 0.161558
Q2G0L0   44 3.14286 5.25625 0.000662855
Q2FUR2   20 1.42857 0.903563 0.161558
Q2FVJ9   28 2 3.07991 0.0107511
Q2G1S8   19 1.31034 0.903563 0.161558
Q2FVJ5   47 3.24138 5.25625 0.000662855
Q2FZ39   35 2.41379 3.07991 0.0107511
Q2FWP6   22 1.51724 0.903563 0.161558
Q2FVB4   32 2.2069 3.07991 0.0107511
Q2G0V7   31 2.13793 3.07991 0.0107511
Q2FUV4   32 2.2069 3.07991 0.0107511
Q2FYG5   34 2.34483 3.07991 0.0107511
Q2FW71   10 0.689655 -1.27278 0.943444
Q2FZB1   18 1.24138 0.903563 0.161558
Q2G0Y9   37 2.55172 3.07991 0.0107511
Q2G0X4   19 1.31034 0.903563 0.161558
Q2FZL2   23 1.58621 0.903563 0.161558
Q2FVS1   25 1.72414 0.903563 0.161558
Q2G099   29 2 3.07991 0.0107511
Q2FZN0   26 1.7931 0.903563 0.161558
Q2FZ50   21 1.44828 0.903563 0.161558
Q2G0X8   22 1.51724 0.903563 0.161558
Q2G167   35 2.41379 3.07991 0.0107511
Q2G086   28 1.93103 0.903563 0.161558
Q2G0D0   27 1.86207 0.903563 0.161558
Q2FWG3   29 2 3.07991 0.0107511
Q2G228   34 2.34483 3.07991 0.0107511
Q2FWW8   19 1.31034 0.903563 0.161558
Q2FYL0   17 1.17241 0.903563 0.161558
Q2FXX2   29 2 3.07991 0.0107511
Q2G0C4   10 0.689655 -1.27278 0.943444
Q2FZA2   39 2.68966 3.07991 0.0107511
Q2FWL0   39 2.68966 3.07991 0.0107511
Q2FUY9   41 2.82759 3.07991 0.0107511
Q2G0T8   24 1.65517 0.903563 0.161558
Q2FWK0   31 2.13793 3.07991 0.0107511
Q2G0D9   23 1.58621 0.903563 0.161558
Q2FZF3   19 1.31034 0.903563 0.161558
Q2FZ17   28 1.93103 0.903563 0.161558
Q2G0T6   29 2 3.07991 0.0107511
Q2G140   12 0.827586 -1.27278 0.943444
Q2G2F2   10 0.689655 -1.27278 0.943444
Q2FXG0   24 1.65517 0.903563 0.161558
Q2FWR4   33 2.27586 3.07991 0.0107511
Q2G195   20 1.37931 0.903563 0.161558
Q2FVY4   34 2.34483 3.07991 0.0107511
Q2G1I6   30 2.06897 3.07991 0.0107511
Q2FVD5   34 2.34483 3.07991 0.0107511
Q2FZM1   34 2.34483 3.07991 0.0107511
Q2FVG0   31 2.13793 3.07991 0.0107511
Q2FZM7   28 1.93103 0.903563 0.161558
Q2FZB2   20 1.37931 0.903563 0.161558
Q2G287   23 1.58621 0.903563 0.161558
Q2FWG4   12 0.827586 -1.27278 0.943444
Q2G2B3   12 0.827586 -1.27278 0.943444
Q2FY48   14 0.965517 -1.27278 0.943444
Q9ZNI1   24 1.65517 0.903563 0.161558
Q2FV94   32 2.2069 3.07991 0.0107511
Q2G2X5   11 0.758621 -1.27278 0.943444
Q2FVX6   29 2 3.07991 0.0107511
Q2G060   16 1.10345 0.903563 0.161558
Q2FVG2   14 0.965517 -1.27278 0.943444
Q2G1Q1   23 1.58621 0.903563 0.161558
Q2G1F1   27 1.86207 0.903563 0.161558
Q2FXC5   20 1.37931 0.903563 0.161558
Q2G2B0   8 0.551724 -1.27278 0.943444
Q2FXR6   8 0.551724 -1.27278 0.943444
Q2FXE0   32 2.2069 3.07991 0.0107511
Q2FUY3   38 2.62069 3.07991 0.0107511
Q2G1S6   17 1.17241 0.903563 0.161558
Q2FVE9   9 0.62069 -1.27278 0.943444
Q2FVU7   32 2.2069 3.07991 0.0107511
Q2FVM7   35 2.41379 3.07991 0.0107511
Q2FVU6   10 0.689655 -1.27278 0.943444
Q2FVA1   31 2.13793 3.07991 0.0107511
Q2FWB8   34 2.34483 3.07991 0.0107511
Q2FYR5   31 2.13793 3.07991 0.0107511
Q2G261   21 1.44828 0.903563 0.161558
Q2G264   26 1.7931 0.903563 0.161558
Q2G0U4   18 1.24138 0.903563 0.161558
Q2G226   11 0.758621 -1.27278 0.943444
Q2FZT7   19 1.31034 0.903563 0.161558
Q2FXJ4   17 1.17241 0.903563 0.161558
Q2G047   28 1.93103 0.903563 0.161558
Q2FWD9   28 1.93103 0.903563 0.161558
Q2FZH2   25 1.72414 0.903563 0.161558
Q2G044   17 1.17241 0.903563 0.161558
Q2FVZ8   10 0.689655 -1.27278 0.943444
Q2G1C5   12 0.827586 -1.27278 0.943444
Q2G1Z1   16 1.10345 0.903563 0.161558
Q2G135   30 2.06897 3.07991 0.0107511
Q2FVE5   41 2.82759 3.07991 0.0107511
Q2FZ70   46 3.17241 5.25625 0.000662855
Q2G2A0   32 2.2069 3.07991 0.0107511
Q2G224   36 2.4 3.07991 0.0107511
P0A0K3   32 2.13333 3.07991 0.0107511
Q2G1A8   33 2.2 3.07991 0.0107511
Q2G1P5   11 0.733333 -1.27278 0.943444
Q2FV93   10 0.666667 -1.27278 0.943444
Q2FXC4   22 1.46667 0.903563 0.161558
Q2FY74   18 1.2 0.903563 0.161558
Q2G1M1   37 2.46667 3.07991 0.0107511
Q9EZ11   29 1.93333 0.903563 0.161558
Q2FZB3   21 1.4 0.903563 0.161558
Q2G1V2   41 2.73333 3.07991 0.0107511
Q2FVM8   12 0.8 -1.27278 0.943444
Q2FVR1   39 2.6 3.07991 0.0107511
Q2FXC3   22 1.46667 0.903563 0.161558
Q2FUV6   28 1.86667 0.903563 0.161558
Q2G1D7   40 2.66667 3.07991 0.0107511
Q2FXR2   31 2.06667 3.07991 0.0107511
Q2FW83   10 0.666667 -1.27278 0.943444
Q2G2X7   20 1.33333 0.903563 0.161558
Q2FVM4   11 0.733333 -1.27278 0.943444
P0A0J3   23 1.53333 0.903563 0.161558
Q2G2L8   21 1.4 0.903563 0.161558
Q2FZ27   19 1.26667 0.903563 0.161558
Q2FZ53   32 2.13333 3.07991 0.0107511
Q2G154   40 2.66667 3.07991 0.0107511
Q2FZS4   10 0.666667 -1.27278 0.943444
Q2FYQ5   9 0.6 -1.27278 0.943444
Q2FZL6   46 3.06667 5.25625 0.000662855
Q2FWB9   33 2.2 3.07991 0.0107511
Q2FUQ4   48 3.2 5.25625 0.000662855
Q2G293   31 2.06667 3.07991 0.0107511
Q2FZS5   34 2.26667 3.07991 0.0107511
Q2FYP9   8 0.533333 -1.27278 0.943444
Q2G0K7   34 2.26667 3.07991 0.0107511
Q2FVV2   27 1.8 0.903563 0.161558
Q2FVN0   31 2.06667 3.07991 0.0107511
Q2FX00   32 2.13333 3.07991 0.0107511
Q2G1I0   14 0.933333 -1.27278 0.943444
Q2FXI2   37 2.46667 3.07991 0.0107511
Q2G2X1   19 1.26667 0.903563 0.161558
Q2FYG6   14 0.933333 -1.27278 0.943444
Q2FXH0   32 2.13333 3.07991 0.0107511
Q2FXU7   34 2.26667 3.07991 0.0107511
Q2G170   35 2.33333 3.07991 0.0107511
Q2FVQ9   32 2.13333 3.07991 0.0107511
Q2FWV2   18 1.2 0.903563 0.161558
Q2FVI5   11 0.733333 -1.27278 0.943444
Q2FUW0   24 1.6 0.903563 0.161558
Q2FXB7   36 2.4 3.07991 0.0107511
Q2G0J8   33 2.2 3.07991 0.0107511
Q2FXB5   31 2.06667 3.07991 0.0107511
Q2FYE9   13 0.866667 -1.27278 0.943444
Q2FVE2   29 1.93333 0.903563 0.161558
Q2G2V6   45 3 5.25625 0.000662855
O08387   16 1.06667 0.903563 0.161558
Q2FZ14   30 2 3.07991 0.0107511
Q2FXW3   43 2.86667 3.07991 0.0107511
Q2FYQ8   36 2.4 3.07991 0.0107511
Q2G2D6   45 3 5.25625 0.000662855
Q2G2T7   35 2.33333 3.07991 0.0107511
Q2FYP8   13 0.866667 -1.27278 0.943444
Q2FZ25   32 2.13333 3.07991 0.0107511
Q2FY65   28 1.86667 0.903563 0.161558
Q2G2T1   17 1.13333 0.903563 0.161558
Q2G1N0   12 0.8 -1.27278 0.943444
Q2G110   12 0.8 -1.27278 0.943444
Q2G1E1   33 2.2 3.07991 0.0107511
Q2G2F1   30 2 3.07991 0.0107511
Q2FXE8   32 2.13333 3.07991 0.0107511
Q2FZ06   29 1.93333 0.903563 0.161558
Q2FVH2   11 0.733333 -1.27278 0.943444
Q2FYV6   32 2.13333 3.07991 0.0107511
Q2FZJ3   26 1.67742 0.903563 0.161558
Q2G095   21 1.35484 0.903563 0.161558
Q2G2Y0   24 1.54839 0.903563 0.161558
Q2G2W3   46 2.96774 3.07991 0.0107511
Q2FY07   21 1.35484 0.903563 0.161558
Q2FXW8   24 1.54839 0.903563 0.161558
Q2FUR6   39 2.51613 3.07991 0.0107511
Q2FVW6   11 0.709677 -1.27278 0.943444
Q2G1X0   12 0.774194 -1.27278 0.943444
Q2G1F6   9 0.580645 -1.27278 0.943444
Q2FVK8   35 2.25806 3.07991 0.0107511
Q2G158   34 2.19355 3.07991 0.0107511
Q2G118   21 1.35484 0.903563 0.161558
Q2G077   9 0.580645 -1.27278 0.943444
Q2G0E0   39 2.51613 3.07991 0.0107511
Q2G263   29 1.87097 0.903563 0.161558
Q2FUU1   31 2 3.07991 0.0107511
Q2G1X7   31 2 3.07991 0.0107511
Q2G1C0   38 2.45161 3.07991 0.0107511
Q2FVB9   10 0.645161 -1.27278 0.943444
Q2G273   30 1.93548 0.903563 0.161558
Q53726   26 1.67742 0.903563 0.161558
Q2G2W9   19 1.22581 0.903563 0.161558
Q2FZ22   41 2.64516 3.07991 0.0107511
Q2G2U1   27 1.74194 0.903563 0.161558
Q2FXW6   30 1.93548 0.903563 0.161558
Q2G0P9   12 0.774194 -1.27278 0.943444
Q2FYE3   26 1.67742 0.903563 0.161558
Q2FXU3   29 1.87097 0.903563 0.161558
Q2G052   21 1.35484 0.903563 0.161558
Q2FZM6   30 1.93548 0.903563 0.161558
Q2FX25   23 1.48387 0.903563 0.161558
Q2FX05   18 1.16129 0.903563 0.161558
Q2G1P2   11 0.709677 -1.27278 0.943444
Q2G2C4   36 2.32258 3.07991 0.0107511
Q2G165   11 0.709677 -1.27278 0.943444
Q2FXK8   6 0.387097 -1.27278 0.943444
Q2FWP1   23 1.48387 0.903563 0.161558
Q2FVU1   12 0.774194 -1.27278 0.943444
Q2FZ78   22 1.41935 0.903563 0.161558
Q2G0P0   31 2 3.07991 0.0107511
Q2FXX3   10 0.645161 -1.27278 0.943444
Q2FVX2   27 1.74194 0.903563 0.161558
Q2G0Q7   39 2.51613 3.07991 0.0107511
Q2FXS6   15 0.967742 -1.27278 0.943444
Q2FUZ1   41 2.64516 3.07991 0.0107511
Q2FZ87   32 2.06452 3.07991 0.0107511
Q2FXF4   22 1.41935 0.903563 0.161558
Q2G1G4   28 1.80645 0.903563 0.161558
Q2FWE6   35 2.25806 3.07991 0.0107511
Q2G2U2   27 1.74194 0.903563 0.161558
Q2FY17   29 1.87097 0.903563 0.161558
Q2FVU3   27 1.74194 0.903563 0.161558
Q2FVK1   9 0.580645 -1.27278 0.943444
Q2G0K5   42 2.70968 3.07991 0.0107511
Q2G2X8   21 1.35484 0.903563 0.161558
Q2FYZ7   27 1.74194 0.903563 0.161558
Q2FWG1   37 2.3871 3.07991 0.0107511
Q2G1Q6   21 1.35484 0.903563 0.161558
Q2G2X9   21 1.35484 0.903563 0.161558
Q2FWN9   12 0.774194 -1.27278 0.943444
Q2FYZ2   35 2.25806 3.07991 0.0107511
Q2FZJ1   28 1.80645 0.903563 0.161558
Q2G002   25 1.6129 0.903563 0.161558
Q2FVL4   37 2.3871 3.07991 0.0107511
Q2G2M7   26 1.67742 0.903563 0.161558
Q2FWH6   36 2.32258 3.07991 0.0107511
Q2FXQ3   24 1.54839 0.903563 0.161558
Q2G129   8 0.516129 -1.27278 0.943444
Q7BHL7   36 2.32258 3.07991 0.0107511
Q2FZ71   38 2.45161 3.07991 0.0107511
Q2FZ88   22 1.375 0.903563 0.161558
Q2FV22   37 2.3125 3.07991 0.0107511
Q2FYM3   20 1.25 0.903563 0.161558
Q2FY06   29 1.8125 0.903563 0.161558
Q2FXB0   12 0.75 -1.27278 0.943444
Q2FX87   32 2 3.07991 0.0107511
Q2FZ33   39 2.4375 3.07991 0.0107511
Q2G0J1   32 2 3.07991 0.0107511
Q2FUT7   41 2.5625 3.07991 0.0107511
Q2FZH1   32 2 3.07991 0.0107511
Q2FVX3   30 1.875 0.903563 0.161558
Q2FWC6   26 1.625 0.903563 0.161558
Q2FXN6   34 2.125 3.07991 0.0107511
Q2FY79   39 2.4375 3.07991 0.0107511
Q2FZ23   21 1.3125 0.903563 0.161558
Q2FVF1   41 2.5625 3.07991 0.0107511
Q2FWM5   18 1.125 0.903563 0.161558
Q2G061   29 1.8125 0.903563 0.161558
Q2FWL7   15 0.9375 -1.27278 0.943444
Q2FVK3   10 0.625 -1.27278 0.943444
Q2FX19   20 1.25 0.903563 0.161558
Q2G2U6   36 2.25 3.07991 0.0107511
Q2G1S5   24 1.5 0.903563 0.161558
Q2FVS9   28 1.75 0.903563 0.161558
Q2G1M7   31 1.9375 0.903563 0.161558
Q2FW50   26 1.625 0.903563 0.161558
Q2G2L1   30 1.875 0.903563 0.161558
Q2FWB1   35 2.1875 3.07991 0.0107511
Q2FXA8   50 3.125 5.25625 0.000662855
Q2FV20   38 2.375 3.07991 0.0107511
Q2FUY1   26 1.625 0.903563 0.161558
Q2FYJ1   37 2.3125 3.07991 0.0107511
Q2G043   22 1.375 0.903563 0.161558
Q2FZ43   35 2.1875 3.07991 0.0107511
Q9KJN4   31 1.9375 0.903563 0.161558
Q2G194   19 1.1875 0.903563 0.161558
Q2G0F0   49 3.0625 5.25625 0.000662855
Q2G2G2   37 2.3125 3.07991 0.0107511
Q2G0I8   34 2.125 3.07991 0.0107511
Q2FXG5   45 2.8125 3.07991 0.0107511
Q2G2S6   19 1.1875 0.903563 0.161558
Q53700   27 1.6875 0.903563 0.161558
Q2G0D8   40 2.5 3.07991 0.0107511
P60430   12 0.75 -1.27278 0.943444
Q2FV41   38 2.375 3.07991 0.0107511
Q2FXZ5   37 2.3125 3.07991 0.0107511
Q2FZL0   10 0.625 -1.27278 0.943444
Q2FY99   30 1.875 0.903563 0.161558
Q2FX95   25 1.5625 0.903563 0.161558
Q2FYR6   35 2.1875 3.07991 0.0107511
Q2FUW2   16 1 0.903563 0.161558
Q2FVL2   40 2.5 3.07991 0.0107511
Q2G2L4   8 0.5 -1.27278 0.943444
Q2FXB1   10 0.625 -1.27278 0.943444
Q2FZY7   34 2.125 3.07991 0.0107511
Q2FVN1   11 0.6875 -1.27278 0.943444
Q2G1S1   30 1.875 0.903563 0.161558
Q2FXK4   31 1.9375 0.903563 0.161558
Q2FXM6   32 2 3.07991 0.0107511
Q2FZJ6   34 2.125 3.07991 0.0107511
Q2FVT4   30 1.875 0.903563 0.161558
Q2FYW1   18 1.125 0.903563 0.161558
Q2FYZ3   52 3.25 5.25625 0.000662855
Q2FXX5   22 1.375 0.903563 0.161558
Q2FWM4   23 1.4375 0.903563 0.161558
Q2G2L3   42 2.625 3.07991 0.0107511
Q2FYR3   31 1.9375 0.903563 0.161558
Q2G0I9   31 1.9375 0.903563 0.161558
Q2G0M2   34 2.125 3.07991 0.0107511
Q2G272   14 0.875 -1.27278 0.943444
Q2FXL4   42 2.625 3.07991 0.0107511
Q2G0U9   22 1.375 0.903563 0.161558
Q2FVE4   23 1.4375 0.903563 0.161558
Q2FVC6   43 2.6875 3.07991 0.0107511
Q2FV19   26 1.625 0.903563 0.161558
Q2G0S8   31 1.9375 0.903563 0.161558
Q2G2G3   12 0.75 -1.27278 0.943444
Q2G2X0   38 2.30303 3.07991 0.0107511
Q2G0F3   48 2.90909 3.07991 0.0107511
Q2G037   21 1.27273 0.903563 0.161558
Q2G1G6   32 1.93939 0.903563 0.161558
Q2FWP0   14 0.848485 -1.27278 0.943444
Q2FY29   32 1.93939 0.903563 0.161558
Q2FXQ4   14 0.848485 -1.27278 0.943444
Q2G0S7   32 1.93939 0.903563 0.161558
Q2FZX7   35 2.12121 3.07991 0.0107511
Q2G0E6   9 0.545455 -1.27278 0.943444
Q2FY37   34 2.06061 3.07991 0.0107511
Q2FYQ0   34 2.06061 3.07991 0.0107511
Q2FUV3   30 1.81818 0.903563 0.161558
Q2FYV2   26 1.57576 0.903563 0.161558
Q2FVS4   21 1.27273 0.903563 0.161558
Q2G2M3   29 1.75758 0.903563 0.161558
Q2FVM6   26 1.57576 0.903563 0.161558
Q2G292   37 2.24242 3.07991 0.0107511
Q2FXH7   22 1.33333 0.903563 0.161558
Q2FYQ7   30 1.81818 0.903563 0.161558
Q2FWG2   39 2.36364 3.07991 0.0107511
Q2G159   40 2.42424 3.07991 0.0107511
Q2FX96   24 1.45455 0.903563 0.161558
Q2FV83   33 2 3.07991 0.0107511
Q2G2D8   29 1.75758 0.903563 0.161558
Q2FYJ4   10 0.606061 -1.27278 0.943444
Q2G1E8   9 0.545455 -1.27278 0.943444
Q2FVK2   10 0.606061 -1.27278 0.943444
Q2FZP1   13 0.787879 -1.27278 0.943444
Q2FXI0   29 1.75758 0.903563 0.161558
Q2G134   10 0.606061 -1.27278 0.943444
Q2FZZ6   24 1.45455 0.903563 0.161558
Q2G1Z3   31 1.87879 0.903563 0.161558
Q2G030   34 2.06061 3.07991 0.0107511
Q2FV21   33 2 3.07991 0.0107511
Q9RQP6   10 0.606061 -1.27278 0.943444
Q2FZ62   31 1.87879 0.903563 0.161558
Q2FZQ7   32 1.93939 0.903563 0.161558
Q2G0F4   36 2.18182 3.07991 0.0107511
Q2FWE0   25 1.51515 0.903563 0.161558
Q2FVS0   13 0.787879 -1.27278 0.943444
Q2FUT6   30 1.81818 0.903563 0.161558
Q2FUQ5   19 1.15152 0.903563 0.161558
Q2FZJ9   25 1.51515 0.903563 0.161558
Q2FY81   26 1.57576 0.903563 0.161558
Q2G0K8   29 1.75758 0.903563 0.161558
Q2G262   10 0.606061 -1.27278 0.943444
Q2G0E1   35 2.12121 3.07991 0.0107511
Q2FWD3   35 2.12121 3.07991 0.0107511
Q2FXA4   39 2.36364 3.07991 0.0107511
Q2FVF0   37 2.24242 3.07991 0.0107511
Q2FWW9   30 1.81818 0.903563 0.161558
Q2FZ54   45 2.72727 3.07991 0.0107511
P0A0J0   14 0.848485 -1.27278 0.943444
Q2G1G1   54 3.27273 5.25625 0.000662855
Q2FWA1   39 2.36364 3.07991 0.0107511
Q2FXN1   48 2.90909 3.07991 0.0107511
Q2G2T4   38 2.30303 3.07991 0.0107511
Q2FZW9   35 2.12121 3.07991 0.0107511
Q2FV90   42 2.54545 3.07991 0.0107511
Q2FWB3   19 1.15152 0.903563 0.161558
Q2G0Q0   29 1.75758 0.903563 0.161558
Q2FY10   29 1.75758 0.903563 0.161558
Q2FXM0   31 1.87879 0.903563 0.161558
Q2G1S2   29 1.75758 0.903563 0.161558
Q2FXY5   27 1.58824 0.903563 0.161558
Q2FXV3   32 1.88235 0.903563 0.161558
Q2FXG3   29 1.70588 0.903563 0.161558
Q2FVA8   26 1.52941 0.903563 0.161558
Q2G2C2   18 1.05882 0.903563 0.161558
Q2FYU2   27 1.58824 0.903563 0.161558
Q2FYK5   34 2 3.07991 0.0107511
Q2FW35   32 1.88235 0.903563 0.161558
Q2FY52   40 2.35294 3.07991 0.0107511
Q9RQP9   36 2.11765 3.07991 0.0107511
Q2G039   37 2.17647 3.07991 0.0107511
Q2G1E4   36 2.11765 3.07991 0.0107511
Q2G0B0   37 2.17647 3.07991 0.0107511
Q2FXI7   28 1.64706 0.903563 0.161558
Q2FWN7   43 2.52941 3.07991 0.0107511
Q2FV66   20 1.17647 0.903563 0.161558
Q2FYJ5   9 0.529412 -1.27278 0.943444
Q2FYC9   12 0.705882 -1.27278 0.943444
Q2FZC6   42 2.47059 3.07991 0.0107511
Q2FXW4   34 2 3.07991 0.0107511
Q2FXI1   24 1.41176 0.903563 0.161558
Q2FZF9   35 2.05882 3.07991 0.0107511
Q2G171   9 0.529412 -1.27278 0.943444
Q2G2P8   39 2.29412 3.07991 0.0107511
Q2G2V9   21 1.23529 0.903563 0.161558
Q2FV31   30 1.76471 0.903563 0.161558
Q9KJN3   16 0.941176 -1.27278 0.943444
Q2FZV5   12 0.705882 -1.27278 0.943444
Q2FWC4   39 2.29412 3.07991 0.0107511
Q2FYT0   8 0.470588 -1.27278 0.943444
Q2G145   25 1.47059 0.903563 0.161558
Q2G0J0   48 2.82353 3.07991 0.0107511
Q2FZQ3   33 1.94118 0.903563 0.161558
Q2FYE5   26 1.52941 0.903563 0.161558
Q2FWN5   15 0.882353 -1.27278 0.943444
Q2FY24   40 2.35294 3.07991 0.0107511
Q2FVW7   29 1.70588 0.903563 0.161558
Q2FZ91   37 2.17647 3.07991 0.0107511
Q2FWL2   34 2 3.07991 0.0107511
Q2FZQ6   26 1.52941 0.903563 0.161558
P02976   11 0.647059 -1.27278 0.943444
Q2G0R7   9 0.529412 -1.27278 0.943444
Q2FUU2   36 2.11765 3.07991 0.0107511
Q2FZG1   27 1.58824 0.903563 0.161558
Q2G0Z4   11 0.647059 -1.27278 0.943444
Q2FZ81   28 1.64706 0.903563 0.161558
Q2G2J8   35 2.05882 3.07991 0.0107511
Q2FZD7   34 2 3.07991 0.0107511
Q2G288   21 1.23529 0.903563 0.161558
Q2FW52   38 2.23529 3.07991 0.0107511
Q2FVX4   30 1.76471 0.903563 0.161558
Q2FVN5   10 0.588235 -1.27278 0.943444
Q2FY88   29 1.70588 0.903563 0.161558
Q2FWC9   29 1.70588 0.903563 0.161558
Q2FZS7   25 1.47059 0.903563 0.161558
Q2FZ63   44 2.58824 3.07991 0.0107511
Q2G1L8   37 2.17647 3.07991 0.0107511
Q2FV17   33 1.94118 0.903563 0.161558
Q2FVT8   35 2.05882 3.07991 0.0107511
Q2G0W8   44 2.58824 3.07991 0.0107511
Q2FV07   25 1.47059 0.903563 0.161558
Q2G0Q1   38 2.23529 3.07991 0.0107511
Q2FY69   36 2.11765 3.07991 0.0107511
Q2FZ75   39 2.29412 3.07991 0.0107511
Q2G0E5   43 2.52941 3.07991 0.0107511
Q2G233   27 1.58824 0.903563 0.161558
Q2FWE1   45 2.64706 3.07991 0.0107511
Q2FVZ2   24 1.41176 0.903563 0.161558
Q2FYE2   26 1.52941 0.903563 0.161558
Q2G1K6   34 1.94286 0.903563 0.161558
Q2FVT0   30 1.71429 0.903563 0.161558
Q2G0Q9   32 1.82857 0.903563 0.161558
Q2FZ89   39 2.22857 3.07991 0.0107511
Q2FVR0   21 1.2 0.903563 0.161558
Q2FZD9   24 1.37143 0.903563 0.161558
Q2FX85   14 0.8 -1.27278 0.943444
Q2G1B0   21 1.2 0.903563 0.161558
Q2G2E4   10 0.571429 -1.27278 0.943444
Q2FYK7   42 2.4 3.07991 0.0107511
Q2FZ13   32 1.82857 0.903563 0.161558
Q2FZE6   33 1.88571 0.903563 0.161558
Q2FVI2   38 2.17143 3.07991 0.0107511
Q2FZE0   29 1.65714 0.903563 0.161558
Q2FV38   35 2 3.07991 0.0107511
Q2FXE2   35 2 3.07991 0.0107511
Q2G1Q2   26 1.48571 0.903563 0.161558
Q2FYY8   34 1.94286 0.903563 0.161558
Q2FYN6   39 2.22857 3.07991 0.0107511
Q2FV39   49 2.8 3.07991 0.0107511
Q2G130   31 1.77143 0.903563 0.161558
Q2FUR8   27 1.54286 0.903563 0.161558
Q2FXZ3   15 0.857143 -1.27278 0.943444
Q2FYM4   9 0.514286 -1.27278 0.943444
Q2FWY1   27 1.54286 0.903563 0.161558
Q2G1V4   28 1.6 0.903563 0.161558
P0A011   38 2.17143 3.07991 0.0107511
Q2FXZ0   26 1.48571 0.903563 0.161558
Q2G0V4   40 2.28571 3.07991 0.0107511
Q2FW34   32 1.82857 0.903563 0.161558
Q2FWC7   39 2.22857 3.07991 0.0107511
Q2G0F6   43 2.45714 3.07991 0.0107511
Q2G0T0   47 2.68571 3.07991 0.0107511
Q2FXM8   37 2.11429 3.07991 0.0107511
Q2G0Q8   42 2.4 3.07991 0.0107511
Q2FZ08   18 1.02857 0.903563 0.161558
Q2G160   34 1.94286 0.903563 0.161558
Q2FY78   22 1.25714 0.903563 0.161558
Q2G2H7   17 0.971429 -1.27278 0.943444
Q2FW53   18 1.02857 0.903563 0.161558
Q2FVX0   40 2.28571 3.07991 0.0107511
Q2G2U5   33 1.88571 0.903563 0.161558
Q2FZR0   34 1.94286 0.903563 0.161558
Q2G1Z9   25 1.42857 0.903563 0.161558
Q2G1G0   27 1.54286 0.903563 0.161558
Q2FW57   36 2.05714 3.07991 0.0107511
Q9RQP7   29 1.65714 0.903563 0.161558
Q2FXP0   24 1.37143 0.903563 0.161558
Q2FVV1   9 0.514286 -1.27278 0.943444
Q2FYU8   8 0.457143 -1.27278 0.943444
Q2FZ04   36 2.05714 3.07991 0.0107511
Q2FVQ0   34 1.94286 0.903563 0.161558
Q2G151   32 1.82857 0.903563 0.161558
Q2FXF9   26 1.48571 0.903563 0.161558
Q2G242   35 2 3.07991 0.0107511
Q2FZQ0   45 2.57143 3.07991 0.0107511
Q2G1Q8   21 1.2 0.903563 0.161558
Q2FYG1   40 2.22222 3.07991 0.0107511
Q2G1N3   40 2.22222 3.07991 0.0107511
Q2FV44   36 2 3.07991 0.0107511
Q2FXV4   30 1.66667 0.903563 0.161558
Q2G0I1   14 0.777778 -1.27278 0.943444
Q2FZY0   23 1.27778 0.903563 0.161558
Q2G295   34 1.88889 0.903563 0.161558
Q2FWH3   30 1.66667 0.903563 0.161558
Q2G072   28 1.55556 0.903563 0.161558
Q2G217   46 2.55556 3.07991 0.0107511
Q2FYP6   28 1.55556 0.903563 0.161558
Q9EZ12   40 2.22222 3.07991 0.0107511
Q2FZ48   38 2.11111 3.07991 0.0107511
Q2FY16   33 1.83333 0.903563 0.161558
Q2FZU3   34 1.88889 0.903563 0.161558
Q2FVV7   28 1.55556 0.903563 0.161558
Q2FWU0   16 0.888889 -1.27278 0.943444
P0A0Q0   28 1.55556 0.903563 0.161558
Q2FVS3   31 1.72222 0.903563 0.161558
Q2G0I6   30 1.66667 0.903563 0.161558
Q2FYP3   19 1.05556 0.903563 0.161558
Q2FWM0   31 1.72222 0.903563 0.161558
Q2FZ36   42 2.33333 3.07991 0.0107511
Q2G0Y8   21 1.16667 0.903563 0.161558
Q2FXF6   12 0.666667 -1.27278 0.943444
Q2FXM7   41 2.27778 3.07991 0.0107511
Q2G1A6   34 1.88889 0.903563 0.161558
Q2G138   12 0.666667 -1.27278 0.943444
Q2FZR4   38 2.11111 3.07991 0.0107511
Q2G162   10 0.555556 -1.27278 0.943444
Q2FYH2   13 0.722222 -1.27278 0.943444
Q2FX56   29 1.61111 0.903563 0.161558
Q2FY68   33 1.83333 0.903563 0.161558
Q2G1K1   21 1.16667 0.903563 0.161558
Q2G1A3   34 1.88889 0.903563 0.161558
Q2FZX4   40 2.22222 3.07991 0.0107511
Q2G1M5   29 1.61111 0.903563 0.161558
Q2FVA3   29 1.61111 0.903563 0.161558
Q2G2G4   28 1.55556 0.903563 0.161558
Q2G0U3   32 1.77778 0.903563 0.161558
Q2FXQ6   20 1.11111 0.903563 0.161558
Q2G0S2   44 2.44444 3.07991 0.0107511
Q2G168   18 1 0.903563 0.161558
Q2FZB0   38 2.11111 3.07991 0.0107511
Q2G119   37 2.05556 3.07991 0.0107511
Q2FVJ7   33 1.83333 0.903563 0.161558
Q2FY30   29 1.61111 0.903563 0.161558
Q2FXR3   38 2.11111 3.07991 0.0107511
Q2G1Z0   45 2.5 3.07991 0.0107511
Q2G0A9   33 1.83333 0.903563 0.161558
O33599   19 1.05556 0.903563 0.161558
Q2FZ55   44 2.44444 3.07991 0.0107511
Q2FYS0   33 1.83333 0.903563 0.161558
Q2G248   36 2 3.07991 0.0107511
Q2G049   23 1.27778 0.903563 0.161558
Q2FVA5   26 1.44444 0.903563 0.161558
Q2FUX8   41 2.27778 3.07991 0.0107511
Q2G123   40 2.22222 3.07991 0.0107511
Q2FVH0   34 1.88889 0.903563 0.161558
Q2FV01   12 0.666667 -1.27278 0.943444
Q2G2L2   30 1.66667 0.903563 0.161558
Q2FYW3   22 1.22222 0.903563 0.161558
Q2FZZ0   35 1.94444 0.903563 0.161558
Q2FVV8   34 1.88889 0.903563 0.161558
Q2G2W0   21 1.13514 0.903563 0.161558
Q2G041   21 1.13514 0.903563 0.161558
P0A0B9   34 1.83784 0.903563 0.161558
Q2FYI6   33 1.78378 0.903563 0.161558
Q2G2S2   23 1.24324 0.903563 0.161558
Q2FVQ8   21 1.13514 0.903563 0.161558
Q2FVT2   42 2.27027 3.07991 0.0107511
Q2G1Z5   18 0.972973 -1.27278 0.943444
Q2G2A4   27 1.45946 0.903563 0.161558
P60393   43 2.32432 3.07991 0.0107511
Q2G0P6   25 1.35135 0.903563 0.161558
Q2FW04   22 1.18919 0.903563 0.161558
Q2FYY9   37 2 3.07991 0.0107511
Q2FWP2   21 1.13514 0.903563 0.161558
Q2FVW4   35 1.89189 0.903563 0.161558
Q2FY63   33 1.78378 0.903563 0.161558
Q2FZ68   30 1.62162 0.903563 0.161558
Q2G1E2   14 0.756757 -1.27278 0.943444
Q2G2T8   35 1.89189 0.903563 0.161558
Q2FY71   38 2.05405 3.07991 0.0107511
Q2FVI1   11 0.594595 -1.27278 0.943444
Q2G0W2   13 0.702703 -1.27278 0.943444
Q2G238   34 1.83784 0.903563 0.161558
Q2FZR1   33 1.78378 0.903563 0.161558
Q2FXN2   12 0.648649 -1.27278 0.943444
Q2FXH6   10 0.540541 -1.27278 0.943444
Q2FXM3   29 1.56757 0.903563 0.161558
Q2FZW3   42 2.27027 3.07991 0.0107511
Q2FWM9   29 1.56757 0.903563 0.161558
Q2FUW9   8 0.432432 -1.27278 0.943444
Q2FW91   29 1.56757 0.903563 0.161558
Q2G137   25 1.35135 0.903563 0.161558
Q2FVM0   28 1.51351 0.903563 0.161558
Q2G057   31 1.67568 0.903563 0.161558
Q2FXP5   24 1.2973 0.903563 0.161558
Q2G1H2   9 0.486486 -1.27278 0.943444
Q2FX99   13 0.702703 -1.27278 0.943444
Q2G0J4   15 0.810811 -1.27278 0.943444
Q2FX74   17 0.918919 -1.27278 0.943444
Q2G1J9   15 0.810811 -1.27278 0.943444
Q2G1F7   10 0.540541 -1.27278 0.943444
Q2G2R8   32 1.72973 0.903563 0.161558
Q2FW32   19 1.02703 0.903563 0.161558
Q2FXZ4   38 2.05405 3.07991 0.0107511
Q2FUT0   42 2.27027 3.07991 0.0107511
Q2G084   38 2.05405 3.07991 0.0107511
Q2G148   33 1.78378 0.903563 0.161558
Q2FYR0   40 2.16216 3.07991 0.0107511
Q2FW86   33 1.78378 0.903563 0.161558
Q2FW01   28 1.51351 0.903563 0.161558
Q2FUX9   17 0.918919 -1.27278 0.943444
Q2G212   15 0.810811 -1.27278 0.943444
Q2FZ84   30 1.62162 0.903563 0.161558
Q2G0Y0   37 2 3.07991 0.0107511
Q2FYU4   34 1.83784 0.903563 0.161558
Q2G223   18 0.972973 -1.27278 0.943444
Q2G136   34 1.83784 0.903563 0.161558
Q2G0G6   31 1.67568 0.903563 0.161558
Q2FWY6   28 1.51351 0.903563 0.161558
Q2FWZ2   41 2.21622 3.07991 0.0107511
Q2G240   28 1.51351 0.903563 0.161558
O05154   32 1.72973 0.903563 0.161558
Q2FXP4   14 0.756757 -1.27278 0.943444
Q2FVH5   41 2.21622 3.07991 0.0107511
Q2FYP0   34 1.78947 0.903563 0.161558
Q2FUW5   30 1.57895 0.903563 0.161558
Q2FX66   16 0.842105 -1.27278 0.943444
Q2G1P4   10 0.526316 -1.27278 0.943444
Q2FYI9   30 1.57895 0.903563 0.161558
Q2G0I7   28 1.47368 0.903563 0.161558
Q2FXQ9   30 1.57895 0.903563 0.161558
Q2FXL0   30 1.57895 0.903563 0.161558
Q2FYR7   43 2.26316 3.07991 0.0107511
Q2G1W4   25 1.31579 0.903563 0.161558
Q2G2C8   37 1.94737 0.903563 0.161558
Q2G163   39 2.05263 3.07991 0.0107511
Q2FWL9   10 0.526316 -1.27278 0.943444
Q2FZH3   20 1.05263 0.903563 0.161558
Q2FZR5   43 2.26316 3.07991 0.0107511
Q2G1W6   23 1.21053 0.903563 0.161558
Q2FWA5   11 0.578947 -1.27278 0.943444
Q2FX17   22 1.15789 0.903563 0.161558
Q2FXY1   46 2.42105 3.07991 0.0107511
Q2G2W1   15 0.789474 -1.27278 0.943444
Q2FV06   9 0.473684 -1.27278 0.943444
Q2FYW6   42 2.21053 3.07991 0.0107511
Q2G281   35 1.84211 0.903563 0.161558
Q2G227   34 1.78947 0.903563 0.161558
Q2FWZ5   28 1.47368 0.903563 0.161558
Q2FZX0   39 2.05263 3.07991 0.0107511
Q2FV51   13 0.684211 -1.27278 0.943444
Q2G082   19 1 0.903563 0.161558
Q2FWX4   9 0.473684 -1.27278 0.943444
Q2FZT1   33 1.73684 0.903563 0.161558
Q2FYF3   29 1.52632 0.903563 0.161558
Q2FXW9   26 1.36842 0.903563 0.161558
O34090   39 2.05263 3.07991 0.0107511
Q2FVE1   15 0.789474 -1.27278 0.943444
Q2FZL5   28 1.47368 0.903563 0.161558
Q2G258   31 1.63158 0.903563 0.161558
Q2FZW5   18 0.947368 -1.27278 0.943444
Q2FW63   11 0.578947 -1.27278 0.943444
Q2FXB4   21 1.10526 0.903563 0.161558
Q2G1T5   8 0.421053 -1.27278 0.943444
Q2G1J5   35 1.84211 0.903563 0.161558
Q2G0V0   29 1.52632 0.903563 0.161558
Q2G0M7   26 1.36842 0.903563 0.161558
Q2G1I5   40 2.10526 3.07991 0.0107511
Q2G146   34 1.78947 0.903563 0.161558
Q2G1P6   37 1.94737 0.903563 0.161558
Q2G1W8   22 1.12821 0.903563 0.161558
Q2G035   34 1.74359 0.903563 0.161558
Q2G1I3   31 1.58974 0.903563 0.161558
Q2FWM2   34 1.74359 0.903563 0.161558
Q2FYJ3   37 1.89744 0.903563 0.161558
Q2G0L8   33 1.69231 0.903563 0.161558
Q2G164   30 1.53846 0.903563 0.161558
Q2FVT7   42 2.15385 3.07991 0.0107511
Q2G1R3   42 2.15385 3.07991 0.0107511
Q2G1T6   35 1.79487 0.903563 0.161558
Q2FZN7   29 1.48718 0.903563 0.161558
Q2FY83   19 0.974359 -1.27278 0.943444
Q2FZX9   35 1.79487 0.903563 0.161558
Q2FYL5   32 1.64103 0.903563 0.161558
Q2G218   46 2.35897 3.07991 0.0107511
Q2G0M5   35 1.79487 0.903563 0.161558
Q2FW78   10 0.512821 -1.27278 0.943444
P52078   31 1.58974 0.903563 0.161558
Q7X2S2   38 1.94872 0.903563 0.161558
Q2FZG4   35 1.79487 0.903563 0.161558
Q2G0M4   35 1.79487 0.903563 0.161558
Q2FVA2   36 1.84615 0.903563 0.161558
Q2G115   25 1.28205 0.903563 0.161558
Q2G0M8   36 1.84615 0.903563 0.161558
Q2G1U4   35 1.79487 0.903563 0.161558
Q2G1D0   40 2.05128 3.07991 0.0107511
Q2G2S0   20 1.02564 0.903563 0.161558
Q2G2N5   15 0.769231 -1.27278 0.943444
Q2G222   30 1.53846 0.903563 0.161558
Q2G1C8   19 0.974359 -1.27278 0.943444
Q2FV40   31 1.58974 0.903563 0.161558
Q2FXT1   28 1.4359 0.903563 0.161558
Q2FZZ2   28 1.4359 0.903563 0.161558
Q2FY01   38 1.94872 0.903563 0.161558
Q2FVJ8   29 1.48718 0.903563 0.161558
Q2FXK2   38 1.94872 0.903563 0.161558
Q2FUS7   26 1.33333 0.903563 0.161558
Q2FVP1   16 0.820513 -1.27278 0.943444
Q2FYN7   17 0.871795 -1.27278 0.943444
P69848   40 2.05128 3.07991 0.0107511
Q2FWN8   44 2.25641 3.07991 0.0107511
Q2FV62   32 1.64103 0.903563 0.161558
Q2FWW7   29 1.48718 0.903563 0.161558
Q2G1Y5   39 2 3.07991 0.0107511
Q2FXA3   33 1.69231 0.903563 0.161558
Q2FYV3   46 2.35897 3.07991 0.0107511
Q2G1H4   32 1.64103 0.903563 0.161558
Q2G038   38 1.94872 0.903563 0.161558
Q2G161   11 0.564103 -1.27278 0.943444
Q2FYV1   39 2 3.07991 0.0107511
Q2FZ09   34 1.74359 0.903563 0.161558
Q2FW90   26 1.33333 0.903563 0.161558
Q2G290   33 1.69231 0.903563 0.161558
P60611   38 1.94872 0.903563 0.161558
Q2FV58   36 1.84615 0.903563 0.161558
Q2G0C6   28 1.4359 0.903563 0.161558
Q2G050   24 1.23077 0.903563 0.161558
Q2G0V2   33 1.69231 0.903563 0.161558
Q2FVQ4   16 0.820513 -1.27278 0.943444
Q2G094   30 1.5 0.903563 0.161558
Q2FY59   40 2 3.07991 0.0107511
Q2FVX7   34 1.7 0.903563 0.161558
Q2FVP4   22 1.1 0.903563 0.161558
Q2G185   20 1 0.903563 0.161558
Q2FXP8   9 0.45 -1.27278 0.943444
Q2G275   25 1.25 0.903563 0.161558
Q2G1D9   31 1.55 0.903563 0.161558
Q2FXI3   29 1.45 0.903563 0.161558
Q2FYM2   23 1.15 0.903563 0.161558
P14738   10 0.5 -1.27278 0.943444
Q2G2Q2   40 2 3.07991 0.0107511
Q2G0M9   39 1.95 0.903563 0.161558
Q2FY67   27 1.35 0.903563 0.161558
Q2FWX8   9 0.45 -1.27278 0.943444
Q2FUT9   26 1.3 0.903563 0.161558
Q2FZS0   43 2.15 3.07991 0.0107511
Q2G2A8   33 1.65 0.903563 0.161558
Q2FUY2   8 0.4 -1.27278 0.943444
Q2FZL8   25 1.25 0.903563 0.161558
Q2FW93   13 0.65 -1.27278 0.943444
Q2G1L7   33 1.65 0.903563 0.161558
Q2FW41   22 1.1 0.903563 0.161558
Q2FZY6   31 1.55 0.903563 0.161558
Q2G042   8 0.4 -1.27278 0.943444
Q2FWK2   38 1.9 0.903563 0.161558
Q2FYF4   40 2 3.07991 0.0107511
Q2FZP2   19 0.95 -1.27278 0.943444
Q2G1G7   33 1.65 0.903563 0.161558
Q2G1H5   28 1.4 0.903563 0.161558
Q2G2S7   22 1.1 0.903563 0.161558
Q2FY53   34 1.7 0.903563 0.161558
Q2G1N2   35 1.75 0.903563 0.161558
Q2G2V2   35 1.75 0.903563 0.161558
Q2G1H6   42 2.1 3.07991 0.0107511
Q2FZA9   37 1.85 0.903563 0.161558
Q2FXI5   40 2 3.07991 0.0107511
Q2G206   12 0.6 -1.27278 0.943444
Q2FWN6   40 2 3.07991 0.0107511
Q2FUQ2   35 1.75 0.903563 0.161558
Q2G1K3   27 1.35 0.903563 0.161558
Q2FZ76   24 1.2 0.903563 0.161558
Q2FY54   28 1.4 0.903563 0.161558
Q2G289   35 1.75 0.903563 0.161558
Q2FY14   41 2.05 3.07991 0.0107511
Q2FV77   26 1.3 0.903563 0.161558
Q2G064   39 1.95 0.903563 0.161558
Q2G033   30 1.5 0.903563 0.161558
Q2G198   20 1 0.903563 0.161558
Q2G0K4   20 1 0.903563 0.161558
Q2G0V3   36 1.8 0.903563 0.161558
Q2FWE2   34 1.65854 0.903563 0.161558
Q2G089   31 1.5122 0.903563 0.161558
Q2FZL3   34 1.65854 0.903563 0.161558
Q2G087   33 1.60976 0.903563 0.161558
Q2G0A7   15 0.731707 -1.27278 0.943444
Q2FVF9   42 2.04878 3.07991 0.0107511
Q2G071   35 1.70732 0.903563 0.161558
Q2FUZ2   21 1.02439 0.903563 0.161558
Q2FY27   37 1.80488 0.903563 0.161558
Q2FXX4   24 1.17073 0.903563 0.161558
Q2G1E6   33 1.60976 0.903563 0.161558
Q2G1G5   19 0.926829 -1.27278 0.943444
Q2G2Q3   21 1.02439 0.903563 0.161558
Q2FZF0   21 1.02439 0.903563 0.161558
Q2G2D2   21 1.02439 0.903563 0.161558
Q2FXT4   30 1.46341 0.903563 0.161558
Q2FZI8   36 1.7561 0.903563 0.161558
Q2FUS8   10 0.487805 -1.27278 0.943444
Q2FVR9   37 1.80488 0.903563 0.161558
Q2FXP2   36 1.7561 0.903563 0.161558
Q2FX94   21 1.02439 0.903563 0.161558
Q2G2A5   37 1.80488 0.903563 0.161558
Q2FZP7   33 1.60976 0.903563 0.161558
Q2G1R7   27 1.31707 0.903563 0.161558
Q2G015   10 0.487805 -1.27278 0.943444
Q2FZF4   45 2.19512 3.07991 0.0107511
Q2G1E5   34 1.65854 0.903563 0.161558
Q2FWH9   16 0.780488 -1.27278 0.943444
Q2G069   26 1.26829 0.903563 0.161558
Q2FZK3   31 1.5122 0.903563 0.161558
Q2FZU5   38 1.85366 0.903563 0.161558
Q2FYT4   29 1.41463 0.903563 0.161558
Q2FWK4   33 1.60976 0.903563 0.161558
Q2FY40   35 1.70732 0.903563 0.161558
Q2FWY4   9 0.439024 -1.27278 0.943444
Q2G156   17 0.829268 -1.27278 0.943444
Q2G045   26 1.26829 0.903563 0.161558
Q2FZS6   31 1.5122 0.903563 0.161558
Q2FYC7   27 1.31707 0.903563 0.161558
Q2FW73   33 1.60976 0.903563 0.161558
Q2G1H3   33 1.60976 0.903563 0.161558
Q2FXJ6   24 1.17073 0.903563 0.161558
Q2FUS2   11 0.52381 -1.27278 0.943444
Q2G120   37 1.7619 0.903563 0.161558
Q2G2T9   23 1.09524 0.903563 0.161558
Q2G1N9   20 0.952381 -1.27278 0.943444
Q2FXL9   37 1.7619 0.903563 0.161558
Q2G0W4   36 1.71429 0.903563 0.161558
Q2G0R6   31 1.47619 0.903563 0.161558
Q2G1C4   38 1.80952 0.903563 0.161558
Q2FWY9   37 1.7619 0.903563 0.161558
Q2G1K4   37 1.7619 0.903563 0.161558
Q2FYK3   25 1.19048 0.903563 0.161558
Q2G1N4   27 1.28571 0.903563 0.161558
Q2G065   36 1.71429 0.903563 0.161558
Q2FX88   28 1.33333 0.903563 0.161558
Q2FVW9   38 1.80952 0.903563 0.161558
Q2G1E0   15 0.714286 -1.27278 0.943444
Q2G2P2   32 1.52381 0.903563 0.161558
Q2G0V5   9 0.428571 -1.27278 0.943444
Q2FWA2   38 1.80952 0.903563 0.161558
Q2FZU1   40 1.90476 0.903563 0.161558
Q2FX77   29 1.38095 0.903563 0.161558
Q2FW75   34 1.61905 0.903563 0.161558
Q2FUT5   31 1.47619 0.903563 0.161558
Q2G234   36 1.71429 0.903563 0.161558
Q2FZU6   34 1.61905 0.903563 0.161558
Q2G1Y2   12 0.571429 -1.27278 0.943444
Q2FXN7   17 0.809524 -1.27278 0.943444
Q2G2J3   14 0.666667 -1.27278 0.943444
Q2G0G1   40 1.90476 0.903563 0.161558
Q2FW62   37 1.7619 0.903563 0.161558
Q2FUP7   46 2.19048 3.07991 0.0107511
Q2G1J3   32 1.52381 0.903563 0.161558
Q2FZ15   30 1.42857 0.903563 0.161558
Q2G1D3   25 1.19048 0.903563 0.161558
Q2G0K2   38 1.80952 0.903563 0.161558
Q2FWC1   38 1.80952 0.903563 0.161558
Q2FXM5   40 1.90476 0.903563 0.161558
Q2FY46   31 1.47619 0.903563 0.161558
Q2G1K0   33 1.57143 0.903563 0.161558
Q2FXT6   40 1.90476 0.903563 0.161558
Q2FZM4   39 1.85714 0.903563 0.161558
Q2FXG1   39 1.85714 0.903563 0.161558
Q2FXL1   37 1.7619 0.903563 0.161558
Q2FWX5   27 1.28571 0.903563 0.161558
# cudaSaTabsearch LTYPE = T LORDER = F LSOLN = F
# QUERY ID = PF06250 
# DBFILE = ./tableaux.ascii.DB                                                             
Q2G1I1   31 1.44186 0.903563  0.161558
Q2G1K2   34 1.5814 0.903563  0.161558
Q2FUU5   41 1.90698 0.903563  0.161558
Q2FXB6   33 1.53488 0.903563  0.161558
Q2FZU2   19 0.883721 -1.27278  0.943444
Q2FZK0   14 0.651163 -1.27278  0.943444
Q2FY33   25 1.16279 0.903563  0.161558
Q2G098   26 1.2093 0.903563  0.161558
Q2FZ46   36 1.67442 0.903563  0.161558
Q2FZQ5   24 1.11628 0.903563  0.161558
Q2FXU8   30 1.39535 0.903563  0.161558
Q9EZ08   31 1.44186 0.903563  0.161558
Q2G1B9   39 1.81395 0.903563  0.161558
Q2FZ73   35 1.62791 0.903563  0.161558
Q2FY35   42 1.95349 0.903563  0.161558
Q2FZ16   35 1.62791 0.903563  0.161558
Q2FYR2   29 1.34884 0.903563  0.161558
Q2FWY3   14 0.651163 -1.27278  0.943444
Q2G2F5   36 1.67442 0.903563  0.161558
Q2G032   29 1.34884 0.903563  0.161558
Q2FZ10   30 1.39535 0.903563  0.161558
Q2G255   35 1.62791 0.903563  0.161558
Q2G0X6   36 1.67442 0.903563  0.161558
Q2FYH0   31 1.44186 0.903563  0.161558
Q2FXJ9   40 1.86047 0.903563  0.161558
Q2FZT4   27 1.25581 0.903563  0.161558
Q2FVE6   32 1.48837 0.903563  0.161558
Q2FYD3   16 0.744186 -1.27278  0.943444
Q2FXT5   27 1.25581 0.903563  0.161558
Q2FY60   42 1.95349 0.903563  0.161558
Q2G2D7   36 1.67442 0.903563  0.161558
Q2FX16   31 1.44186 0.903563  0.161558
Q2FZ34   31 1.44186 0.903563  0.161558
Q2G1S4   35 1.62791 0.903563  0.161558
Q2G147   29 1.34884 0.903563  0.161558
Q2G1J7   32 1.48837 0.903563  0.161558
Q2G2A7   32 1.48837 0.903563  0.161558
Q2G2M6   30 1.39535 0.903563  0.161558
Q2FV30   41 1.90698 0.903563  0.161558
Q2FVL5   32 1.48837 0.903563  0.161558
Q2FXY0   33 1.53488 0.903563  0.161558
Q2FZL1   33 1.53488 0.903563  0.161558
Q2FW45   44 2.04651 3.07991  0.0107511
Q2FZU0   32 1.45455 0.903563  0.161558
Q2FWZ0   25 1.13636 0.903563  0.161558
Q2G2H5   26 1.18182 0.903563  0.161558
Q2FYG9   26 1.18182 0.903563  0.161558
Q2G2X6   22 1 0.903563  0.161558
Q2G155   41 1.86364 0.903563  0.161558
Q2FXY9   26 1.18182 0.903563  0.161558
Q2FZ37   35 1.59091 0.903563  0.161558
Q2FVI7   31 1.40909 0.903563  0.161558
Q2FYS1   33 1.5 0.903563  0.161558
Q2FXL5   38 1.72727 0.903563  0.161558
Q2G1J4   34 1.54545 0.903563  0.161558
Q2FWZ3   34 1.54545 0.903563  0.161558
Q2G2P7   28 1.27273 0.903563  0.161558
Q2FVH3   44 2 3.07991  0.0107511
Q2FZ31   35 1.59091 0.903563  0.161558
Q2G283   44 2 3.07991  0.0107511
Q2FZ66   33 1.5 0.903563  0.161558
Q2FWY7   8 0.363636 -1.27278  0.943444
Q2G1F9   30 1.36364 0.903563  0.161558
Q2FZJ4   32 1.45455 0.903563  0.161558
Q2FZQ1   16 0.727273 -1.27278  0.943444
Q2FY80   17 0.772727 -1.27278  0.943444
Q2G2D4   27 1.22727 0.903563  0.161558
Q2FYP1   34 1.54545 0.903563  0.161558
Q2FYF9   21 0.954545 -1.27278  0.943444
Q2G0B3   23 1.04545 0.903563  0.161558
Q2FUT8   31 1.40909 0.903563  0.161558
Q2FYR1   30 1.36364 0.903563  0.161558
Q2FYL3   28 1.27273 0.903563  0.161558
Q2FVG4   14 0.636364 -1.27278  0.943444
Q2FVP8   26 1.18182 0.903563  0.161558
Q2FZ28   31 1.37778 0.903563  0.161558
Q2G1F0   28 1.24444 0.903563  0.161558
P95689   23 1.02222 0.903563  0.161558
Q2FYH6   31 1.37778 0.903563  0.161558
Q2FXD1   21 0.933333 -1.27278  0.943444
Q2G0X5   25 1.11111 0.903563  0.161558
Q2FXN8   18 0.8 -1.27278  0.943444
Q2G0N0   32 1.42222 0.903563  0.161558
Q2G268   34 1.51111 0.903563  0.161558
Q2FV61   32 1.42222 0.903563  0.161558
Q2FXL7   29 1.28889 0.903563  0.161558
Q2FUR5   18 0.8 -1.27278  0.943444
Q2FXV6   40 1.77778 0.903563  0.161558
Q2G2C5   38 1.68889 0.903563  0.161558
Q2FVJ6   34 1.51111 0.903563  0.161558
Q2G1Y4   35 1.55556 0.903563  0.161558
Q2FVI0   14 0.622222 -1.27278  0.943444
Q2FXJ8   18 0.8 -1.27278  0.943444
Q2FZU7   34 1.51111 0.903563  0.161558
Q2G2X4   34 1.51111 0.903563  0.161558
Q2FZA8   21 0.933333 -1.27278  0.943444
Q2FW96   36 1.6 0.903563  0.161558
Q2FYV4   34 1.51111 0.903563  0.161558
O07325   36 1.6 0.903563  0.161558
Q2G1C1   35 1.55556 0.903563  0.161558
Q2FZR9   47 2.08889 3.07991  0.0107511
Q2FVW3   28 1.24444 0.903563  0.161558
Q2G124   37 1.64444 0.903563  0.161558
P0C0V7   36 1.6 0.903563  0.161558
Q2FX52   23 1 0.903563  0.161558
Q2G2C7   42 1.82609 0.903563  0.161558
Q2G2D5   32 1.3913 0.903563  0.161558
Q2FXQ7   34 1.47826 0.903563  0.161558
Q2FZW0   25 1.08696 0.903563  0.161558
Q2FVG3   41 1.78261 0.903563  0.161558
Q2FXR4   45 1.95652 0.903563  0.161558
Q2FZ67   35 1.52174 0.903563  0.161558
Q2G243   30 1.30435 0.903563  0.161558
Q2FV76   38 1.65217 0.903563  0.161558
Q2FVZ4   35 1.52174 0.903563  0.161558
Q2FWC5   28 1.21739 0.903563  0.161558
Q2FZY3   30 1.30435 0.903563  0.161558
Q2FWH5   35 1.52174 0.903563  0.161558
Q2G241   34 1.47826 0.903563  0.161558
Q2FV35   25 1.08696 0.903563  0.161558
Q2G0T5   25 1.08696 0.903563  0.161558
Q2G1A9   42 1.82609 0.903563  0.161558
Q2FYU7   26 1.13043 0.903563  0.161558
Q2G2E0   15 0.652174 -1.27278  0.943444
Q2FVT6   30 1.30435 0.903563  0.161558
Q2G0D7   22 0.956522 -1.27278  0.943444
Q2G1M6   31 1.34783 0.903563  0.161558
Q2G0A6   33 1.43478 0.903563  0.161558
Q2FUY6   29 1.26087 0.903563  0.161558
Q2FYJ2   28 1.21739 0.903563  0.161558
Q2G2E5   28 1.19149 0.903563  0.161558
Q2G2P5   26 1.10638 0.903563  0.161558
Q2G1R6   27 1.14894 0.903563  0.161558
Q2FYF0   37 1.57447 0.903563  0.161558
Q2FVH8   34 1.44681 0.903563  0.161558
Q2FUU3   35 1.48936 0.903563  0.161558
Q2FVG8   31 1.31915 0.903563  0.161558
Q9ZAH5   35 1.48936 0.903563  0.161558
Q2G2U0   32 1.3617 0.903563  0.161558
Q2FYR4   35 1.48936 0.903563  0.161558
Q2G256   29 1.23404 0.903563  0.161558
Q2FVY0   29 1.23404 0.903563  0.161558
Q2G0Q2   24 1.02128 0.903563  0.161558
Q2G0R2   30 1.2766 0.903563  0.161558
Q2G0Q3   24 1.02128 0.903563  0.161558
Q2FWZ9   37 1.57447 0.903563  0.161558
Q53705   20 0.851064 -1.27278  0.943444
Q2G2U3   30 1.2766 0.903563  0.161558
Q2FYY6   26 1.10638 0.903563  0.161558
Q2FWL3   26 1.10638 0.903563  0.161558
Q2FY50   22 0.93617 -1.27278  0.943444
Q2FXN4   32 1.3617 0.903563  0.161558
Q2G179   21 0.893617 -1.27278  0.943444
Q2G1L6   40 1.70213 0.903563  0.161558
Q2FXU4   34 1.44681 0.903563  0.161558
Q2G1E9   33 1.40426 0.903563  0.161558
Q2G232   28 1.19149 0.903563  0.161558
Q2FXH9   35 1.48936 0.903563  0.161558
Q2G0X3   14 0.595745 -1.27278  0.943444
Q2FXD0   36 1.53191 0.903563  0.161558
Q2G0G3   23 0.978723 -1.27278  0.943444
Q2FWW3   27 1.14894 0.903563  0.161558
Q2FYG0   34 1.41667 0.903563  0.161558
Q2FZS9   35 1.45833 0.903563  0.161558
Q2FYS2   29 1.20833 0.903563  0.161558
Q2G2U4   15 0.625 -1.27278  0.943444
Q2FWJ9   34 1.41667 0.903563  0.161558
Q2FWF0   30 1.25 0.903563  0.161558
Q2FXR9   36 1.5 0.903563  0.161558
Q2FZV7   27 1.125 0.903563  0.161558
Q2G1W0   33 1.375 0.903563  0.161558
Q2G2I0   31 1.29167 0.903563  0.161558
Q2G153   36 1.5 0.903563  0.161558
Q2FWD7   32 1.33333 0.903563  0.161558
Q2FY15   32 1.33333 0.903563  0.161558
Q2FV54   35 1.45833 0.903563  0.161558
Q2FZ74   29 1.20833 0.903563  0.161558
Q2FYV5   33 1.375 0.903563  0.161558
Q2G2I1   20 0.833333 -1.27278  0.943444
Q2FXZ6   27 1.125 0.903563  0.161558
Q2G0U0   18 0.75 -1.27278  0.943444
Q2G0Y6   34 1.41667 0.903563  0.161558
Q2FXJ0   30 1.25 0.903563  0.161558
Q2FY43   35 1.42857 0.903563  0.161558
Q2FWM1   13 0.530612 -1.27278  0.943444
Q2FVJ1   30 1.22449 0.903563  0.161558
Q2G0K3   32 1.30612 0.903563  0.161558
Q2FY66   33 1.34694 0.903563  0.161558
Q2FW99   29 1.18367 0.903563  0.161558
Q2FV10   34 1.38776 0.903563  0.161558
Q2FXJ5   36 1.46939 0.903563  0.161558
Q2FX69   13 0.530612 -1.27278  0.943444
Q2G0B2   25 1.02041 0.903563  0.161558
Q2FX14   29 1.18367 0.903563  0.161558
Q2FYD8   25 1.02041 0.903563  0.161558
Q2FWE5   36 1.46939 0.903563  0.161558
Q2G2A3   25 1.02041 0.903563  0.161558
Q2FZH8   34 1.38776 0.903563  0.161558
Q2FX51   42 1.71429 0.903563  0.161558
Q2FWE8   26 1.06122 0.903563  0.161558
Q2G088   31 1.26531 0.903563  0.161558
Q2G028   35 1.4 0.903563  0.161558
Q2G1S3   40 1.6 0.903563  0.161558
Q2FYN4   25 1 0.903563  0.161558
Q2FX86   39 1.56 0.903563  0.161558
Q2G2S8   19 0.76 -1.27278  0.943444
Q2FUW8   33 1.32 0.903563  0.161558
Q2FWD4   26 1.04 0.903563  0.161558
Q2FVH6   26 1.04 0.903563  0.161558
Q2G029   28 1.12 0.903563  0.161558
Q2G1R5   34 1.36 0.903563  0.161558
Q2FX65   7 0.28 -1.27278  0.943444
Q2FZV6   32 1.28 0.903563  0.161558
Q2G1P1   32 1.28 0.903563  0.161558
Q2FVU4   18 0.72 -1.27278  0.943444
Q2FVT5   42 1.68 0.903563  0.161558
Q2G2H4   19 0.76 -1.27278  0.943444
Q2FZ58   34 1.36 0.903563  0.161558
Q2FVJ2   30 1.2 0.903563  0.161558
Q2FXW5   30 1.2 0.903563  0.161558
Q2FWK1   26 1.04 0.903563  0.161558
Q2G031   28 1.12 0.903563  0.161558
Q2G0U1   27 1.08 0.903563  0.161558
Q2FW46   24 0.96 -1.27278  0.943444
Q2FZY5   34 1.36 0.903563  0.161558
Q2FZI5   32 1.2549 0.903563  0.161558
Q2FYR9   27 1.05882 0.903563  0.161558
Q2FZ92   31 1.21569 0.903563  0.161558
Q2G1D5   38 1.4902 0.903563  0.161558
Q2FXM2   24 0.941176 -1.27278  0.943444
Q2FVM2   24 0.941176 -1.27278  0.943444
Q2FZN2   25 0.980392 -1.27278  0.943444
Q2G1U8   30 1.17647 0.903563  0.161558
Q2FVS7   25 0.980392 -1.27278  0.943444
Q2FWB5   29 1.13725 0.903563  0.161558
Q2FXX1   34 1.33333 0.903563  0.161558
Q2G2J9   33 1.29412 0.903563  0.161558
Q2G0Y7   36 1.41176 0.903563  0.161558
Q2FW81   36 1.41176 0.903563  0.161558
Q2FWK3   32 1.2549 0.903563  0.161558
Q2FY34   34 1.33333 0.903563  0.161558
Q2FXF8   26 1.01961 0.903563  0.161558
Q2FXI9   25 0.980392 -1.27278  0.943444
Q05615   24 0.923077 -1.27278  0.943444
Q2FUW4   29 1.11538 0.903563  0.161558
Q2FVF4   36 1.38462 0.903563  0.161558
Q2FWI3   24 0.923077 -1.27278  0.943444
Q2FWG8   26 1 0.903563  0.161558
Q2G0R0   27 1.03846 0.903563  0.161558
Q2G0I4   27 1.03846 0.903563  0.161558
Q2FV67   33 1.26923 0.903563  0.161558
Q2G091   26 1 0.903563  0.161558
Q2G1U1   20 0.769231 -1.27278  0.943444
Q2FUX7   31 1.19231 0.903563  0.161558
Q2FY51   27 1.03846 0.903563  0.161558
Q2FYP2   23 0.884615 -1.27278  0.943444
Q2G0F8   37 1.42308 0.903563  0.161558
Q2FXH5   27 1.03846 0.903563  0.161558
Q2G193   23 0.884615 -1.27278  0.943444
Q2FWD6   33 1.26923 0.903563  0.161558
Q2FZ98   45 1.69811 0.903563  0.161558
Q2FYQ2   22 0.830189 -1.27278  0.943444
Q2FWL5   28 1.0566 0.903563  0.161558
Q2FV16   34 1.28302 0.903563  0.161558
Q2FWX9   29 1.09434 0.903563  0.161558
Q2G1J0   31 1.16981 0.903563  0.161558
Q2G235   26 0.981132 -1.27278  0.943444
Q2FXK1   30 1.13208 0.903563  0.161558
Q2FWF4   26 0.981132 -1.27278  0.943444
Q2FZC8   31 1.16981 0.903563  0.161558
Q2FZQ4   32 1.20755 0.903563  0.161558
O52582   39 1.4717 0.903563  0.161558
Q2FZI6   25 0.943396 -1.27278  0.943444
Q2FUW7   30 1.13208 0.903563  0.161558
Q2G2M9   26 0.981132 -1.27278  0.943444
Q2FZD0   25 0.943396 -1.27278  0.943444
Q2FWK7   30 1.13208 0.903563  0.161558
Q2FWU4   10 0.377358 -1.27278  0.943444
Q2FUX4   27 1.01887 0.903563  0.161558
Q2G2V3   37 1.39623 0.903563  0.161558
O05204   23 0.867925 -1.27278  0.943444
Q2FYC2   35 1.2963 0.903563  0.161558
Q2FZP6   37 1.37037 0.903563  0.161558
Q2G0L2   35 1.2963 0.903563  0.161558
Q2FZV1   14 0.518519 -1.27278  0.943444
Q2FVQ5   23 0.851852 -1.27278  0.943444
Q2FZW6   37 1.37037 0.903563  0.161558
Q2FZI3   23 0.851852 -1.27278  0.943444
Q2G219   21 0.777778 -1.27278  0.943444
Q2FZR2   22 0.814815 -1.27278  0.943444
Q2FXZ2   29 1.07407 0.903563  0.161558
Q2FYC6   32 1.18519 0.903563  0.161558
Q2FYZ5   33 1.2 0.903563  0.161558
Q2FWN4   25 0.909091 -1.27278  0.943444
Q2G221   25 0.909091 -1.27278  0.943444
Q2FZX5   29 1.05455 0.903563  0.161558
Q2FUW3   29 1.05455 0.903563  0.161558
Q2G2H3   28 1.01818 0.903563  0.161558
Q2FY08   31 1.12727 0.903563  0.161558
Q2FXU5   25 0.909091 -1.27278  0.943444
Q2G1F8   29 1.05455 0.903563  0.161558
Q2FYW4   28 1.01818 0.903563  0.161558
Q2G142   22 0.8 -1.27278  0.943444
Q2G1U3   23 0.836364 -1.27278  0.943444
Q2FZ18   24 0.872727 -1.27278  0.943444
Q2FV24   34 1.23636 0.903563  0.161558
Q2G1C2   30 1.09091 0.903563  0.161558
Q2FYZ4   25 0.909091 -1.27278  0.943444
Q2FWT4   28 1.01818 0.903563  0.161558
Q2FUX1   26 0.945455 -1.27278  0.943444
Q2FZG9   30 1.07143 0.903563  0.161558
Q2FVC1   32 1.14286 0.903563  0.161558
Q2FYT3   20 0.714286 -1.27278  0.943444
Q2FY82   31 1.10714 0.903563  0.161558
Q2FV02   27 0.964286 -1.27278  0.943444
Q2FXJ2   19 0.678571 -1.27278  0.943444
Q2FZ02   29 1.03571 0.903563  0.161558
Q2G0L3   33 1.17857 0.903563  0.161558
Q2FZH5   33 1.17857 0.903563  0.161558
Q2FWH4   39 1.39286 0.903563  0.161558
Q2FW49   33 1.17857 0.903563  0.161558
Q93T05   24 0.857143 -1.27278  0.943444
Q2FX73   26 0.928571 -1.27278  0.943444
Q2G239   25 0.877193 -1.27278  0.943444
Q2G121   32 1.12281 0.903563  0.161558
Q2FY11   33 1.15789 0.903563  0.161558
Q2FV11   30 1.05263 0.903563  0.161558
Q2FZ05   33 1.15789 0.903563  0.161558
Q2G253   27 0.947368 -1.27278  0.943444
Q2FW98   23 0.807018 -1.27278  0.943444
Q2G205   37 1.29825 0.903563  0.161558
Q2FVE7   21 0.736842 -1.27278  0.943444
Q2FYD0   18 0.631579 -1.27278  0.943444
Q2FZ19   33 1.15789 0.903563  0.161558
Q2G1C7   28 0.982456 -1.27278  0.943444
Q2FV60   32 1.12281 0.903563  0.161558
Q2FY64   33 1.15789 0.903563  0.161558
Q2FZI9   35 1.22807 0.903563  0.161558
Q2FV57   30 1.03448 0.903563  0.161558
Q2FXA5   31 1.06897 0.903563  0.161558
Q2G2U8   14 0.482759 -1.27278  0.943444
Q2FZP0   27 0.931034 -1.27278  0.943444
Q2FZL7   31 1.06897 0.903563  0.161558
Q2FZR3   21 0.724138 -1.27278  0.943444
Q2FWA0   29 1 0.903563  0.161558
Q2G090   27 0.931034 -1.27278  0.943444
Q2G1H0   31 1.05085 0.903563  0.161558
Q2FZP4   39 1.32203 0.903563  0.161558
Q2FUX0   19 0.644068 -1.27278  0.943444
Q2FV86   29 0.983051 -1.27278  0.943444
Q2FV14   26 0.881356 -1.27278  0.943444
Q2FUT2   32 1.08475 0.903563  0.161558
Q2FZ64   20 0.677966 -1.27278  0.943444
Q2FUW1   15 0.5 -1.27278  0.943444
Q2FWI0   27 0.9 -1.27278  0.943444
Q2G2K5   37 1.23333 0.903563  0.161558
Q2FWK6   35 1.16667 0.903563  0.161558
Q2G0T9   29 0.966667 -1.27278  0.943444
Q2G078   30 1 0.903563  0.161558
Q2G1P3   30 1 0.903563  0.161558
Q2G274   31 1.01639 0.903563  0.161558
Q2FZD4   31 1.01639 0.903563  0.161558
Q2FYS5   30 0.983607 -1.27278  0.943444
Q2G1K5   29 0.95082 -1.27278  0.943444
Q2G1L5   30 0.983607 -1.27278  0.943444
Q2G1M9   24 0.786885 -1.27278  0.943444
Q2FX67   26 0.852459 -1.27278  0.943444
Q2FZ32   21 0.688525 -1.27278  0.943444
Q2FWH7   23 0.754098 -1.27278  0.943444
Q2FXT8   22 0.709677 -1.27278  0.943444
Q2FUQ3   32 1.03226 0.903563  0.161558
Q2G1Y6   29 0.935484 -1.27278  0.943444
Q2FX68   19 0.612903 -1.27278  0.943444
Q2FWD1   32 1.03226 0.903563  0.161558
Q2FUZ8   31 1 0.903563  0.161558
Q2G1F5   21 0.677419 -1.27278  0.943444
Q2G2T6   23 0.741935 -1.27278  0.943444
Q2FYD2   23 0.741935 -1.27278  0.943444
Q2FYA1   25 0.806452 -1.27278  0.943444
Q2FY21   23 0.741935 -1.27278  0.943444
Q2FZD3   16 0.516129 -1.27278  0.943444
Q2G1Z4   23 0.741935 -1.27278  0.943444
Q2G0S3   29 0.920635 -1.27278  0.943444
Q2FVQ3   27 0.857143 -1.27278  0.943444
Q2G2J4   24 0.761905 -1.27278  0.943444
Q2G2B8   24 0.761905 -1.27278  0.943444
Q2G0L5   10 0.31746 -1.27278  0.943444
Q2FW72   21 0.666667 -1.27278  0.943444
Q2FYT8   31 0.984127 -1.27278  0.943444
Q2FXM9   31 0.984127 -1.27278  0.943444
Q2G1Y0   20 0.634921 -1.27278  0.943444
Q2G2D0   28 0.888889 -1.27278  0.943444
Q2G2M2   31 0.984127 -1.27278  0.943444
Q2G1B7   26 0.825397 -1.27278  0.943444
Q2G1B8   29 0.920635 -1.27278  0.943444
Q2G0M6   27 0.857143 -1.27278  0.943444
Q2G1D8   25 0.78125 -1.27278  0.943444
Q2FV70   18 0.5625 -1.27278  0.943444
Q2FV72   38 1.1875 0.903563  0.161558
Q2FVB2   28 0.875 -1.27278  0.943444
Q2G122   29 0.90625 -1.27278  0.943444
Q2G1W2   29 0.892308 -1.27278  0.943444
Q2FWW1   17 0.523077 -1.27278  0.943444
Q2G1F4   27 0.830769 -1.27278  0.943444
Q2G093   36 1.10769 0.903563  0.161558
Q2FXY7   32 0.984615 -1.27278  0.943444
Q2G1C6   25 0.769231 -1.27278  0.943444
Q2FZ20   20 0.615385 -1.27278  0.943444
O50581   31 0.939394 -1.27278  0.943444
Q2G1N1   24 0.727273 -1.27278  0.943444
Q2G188   22 0.656716 -1.27278  0.943444
Q2G296   33 0.985075 -1.27278  0.943444
Q2G2E9   23 0.686567 -1.27278  0.943444
Q2G294   36 1.07463 0.903563  0.161558
Q2FWJ5   26 0.776119 -1.27278  0.943444
Q2FW03   29 0.852941 -1.27278  0.943444
Q2G0N1   31 0.911765 -1.27278  0.943444
Q2FZJ0   33 0.970588 -1.27278  0.943444
Q2FYZ9   24 0.705882 -1.27278  0.943444
Q2FV74   26 0.764706 -1.27278  0.943444
Q2FXP7   21 0.617647 -1.27278  0.943444
Q2FXU1   15 0.441176 -1.27278  0.943444
Q2G1M8   23 0.676471 -1.27278  0.943444
Q2FXY4   28 0.823529 -1.27278  0.943444
Q2FZ94   23 0.666667 -1.27278  0.943444
Q2FYI0   24 0.685714 -1.27278  0.943444
Q2FXT9   24 0.685714 -1.27278  0.943444
Q2G0D2   26 0.732394 -1.27278  0.943444
Q2FYB7   19 0.535211 -1.27278  0.943444
Q2FVN8   24 0.676056 -1.27278  0.943444
Q2FZ49   22 0.619718 -1.27278  0.943444
Q2FUW6   31 0.873239 -1.27278  0.943444
Q2G1P7   22 0.619718 -1.27278  0.943444
Q2FW70   23 0.638889 -1.27278  0.943444
Q2G0W1   23 0.638889 -1.27278  0.943444
Q2G024   20 0.555556 -1.27278  0.943444
Q2G1G8   18 0.5 -1.27278  0.943444
Q2G1R9   25 0.694444 -1.27278  0.943444
O06446   28 0.777778 -1.27278  0.943444
Q2G1C9   36 1 0.903563  0.161558
Q2FXV8   29 0.794521 -1.27278  0.943444
Q2G0P5   26 0.712329 -1.27278  0.943444
Q2FV64   21 0.567568 -1.27278  0.943444
Q2FV87   20 0.533333 -1.27278  0.943444
Q2G1K9   23 0.605263 -1.27278  0.943444
Q2G266   25 0.657895 -1.27278  0.943444
Q59801   22 0.571429 -1.27278  0.943444
Q2FXH2   23 0.597403 -1.27278  0.943444
Q53727   22 0.564103 -1.27278  0.943444
Q2G2Q0   21 0.538462 -1.27278  0.943444
Q2FZD8   18 0.455696 -1.27278  0.943444
Q2FYS4   19 0.481013 -1.27278  0.943444
Q2G1G2   29 0.734177 -1.27278  0.943444
Q2FXV9   20 0.5 -1.27278  0.943444
Q2G0L4   10 0.25 -1.27278  0.943444
Q2FXR8   29 0.725 -1.27278  0.943444
Q2FYJ0   26 0.65 -1.27278  0.943444
Q2FZS8   31 0.765432 -1.27278  0.943444
Q2FXN9   22 0.53012 -1.27278  0.943444
Q2FYM1   36 0.86747 -1.27278  0.943444
Q2FVZ5   19 0.457831 -1.27278  0.943444
Q2FVL8   26 0.619048 -1.27278  0.943444
Q2FZ40   24 0.571429 -1.27278  0.943444
Q2FYH5   27 0.635294 -1.27278  0.943444
Q2FXB3   23 0.528736 -1.27278  0.943444
Q2FYS9   29 0.651685 -1.27278  0.943444
Q2G1Q4   27 0.606742 -1.27278  0.943444
Q2FVC3   25 0.561798 -1.27278  0.943444
Q2G046   17 0.377778 -1.27278  0.943444
Q2FWU3   14 0.311111 -1.27278  0.943444
Q2FZ72   23 0.511111 -1.27278  0.943444
Q2FZ82   21 0.466667 -1.27278  0.943444
Q9F1K0   26 0.55914 -1.27278  0.943444
Q2FVV9   23 0.474227 -1.27278  0.943444
Q2FZT6   22 0.44898 -1.27278  0.943444
Q2FWU5   14 0.285714 -1.27278  0.943444
Q2FYC8   15 0.30303 -1.27278  0.943444
Q2FZK7   18 0.356436 -1.27278  0.943444
Q2G2C1   25 0.49505 -1.27278  0.943444
Q2FZT5   21 0.403846 -1.27278  0.943444
Q2G0R8   24 0.457143 -1.27278  0.943444
Q2FW95   12 0.228571 -1.27278  0.943444
Q2G0N5   18 0.330275 -1.27278  0.943444
P47768   18 0.324324 -1.27278  0.943444
Q2FXH4   16 0.285714 -1.27278  0.943444
Q2FVM1   24 0.428571 -1.27278  0.943444
```
