## Supplementary Data 3 for "Mining folded proteomes in the era of accurate structure prediction": PF06258.output

```
# cudaSaTabsearch LTYPE = T LORDER = F LSOLN = F
# QUERY ID = PF06258 
# DBFILE = ./tableaux.ascii.DB                                                             
Q2G0V6   0 0 -1.27278 0.943444
Q2G075   0 0 -1.27278 0.943444
Q2G083   0 0 -1.27278 0.943444
Q2FZN3   0 0 -1.27278 0.943444
Q2FY90   0 0 -1.27278 0.943444
Q2FX91   0 0 -1.27278 0.943444
Q2FX54   0 0 -1.27278 0.943444
Q2FYQ4   0 0 -1.27278 0.943444
Q2G284   0 0 -1.27278 0.943444
Q2G0S4   0 0 -1.27278 0.943444
Q2FWM3   0 0 -1.27278 0.943444
Q2FX81   0 0 -1.27278 0.943444
Q2FXC6   0 0 -1.27278 0.943444
Q2FWJ7   0 0 -1.27278 0.943444
Q2FYJ9   0 0 -1.27278 0.943444
Q2G2E6   0 0 -1.27278 0.943444
Q2FWV0   0 0 -1.27278 0.943444
Q2FZC3   0 0 -1.27278 0.943444
Q2FVH9   0 0 -1.27278 0.943444
Q2FXQ5   0 0 -1.27278 0.943444
Q2FZU4   0 0 -1.27278 0.943444
Q2FYF8   0 0 -1.27278 0.943444
Q2FUR4   0 0 -1.27278 0.943444
Q2FYI2   0 0 -1.27278 0.943444
Q2FYY2   0 0 -1.27278 0.943444
Q2FW58   0 0 -1.27278 0.943444
P0C7Z3   0 0 -1.27278 0.943444
Q2G0T2   0 0 -1.27278 0.943444
Q2G1G9   0 0 -1.27278 0.943444
Q2FVJ0   0 0 -1.27278 0.943444
Q2FZ80   0 0 -1.27278 0.943444
Q2G1R4   0 0 -1.27278 0.943444
Q2FW02   0 0 -1.27278 0.943444
Q2G1X3   0 0 -1.27278 0.943444
Q2FWW4   0 0 -1.27278 0.943444
Q2FZE1   0 0 -1.27278 0.943444
Q2FY31   0 0 -1.27278 0.943444
Q2G018   0 0 -1.27278 0.943444
Q2FZI0   0 0 -1.27278 0.943444
Q2FUZ7   0 0 -1.27278 0.943444
Q2G250   0 0 -1.27278 0.943444
Q2FWU8   0 0 -1.27278 0.943444
Q2FYX5   0 0 -1.27278 0.943444
Q2FZY2   0 0 -1.27278 0.943444
Q2FZX8   0 0 -1.27278 0.943444
Q2FUY8   0 0 -1.27278 0.943444
Q2FV73   0 0 -1.27278 0.943444
Q2G0C5   0 0 -1.27278 0.943444
Q2FZ52   0 0 -1.27278 0.943444
Q2FVK6   0 0 -1.27278 0.943444
Q2G0Z3   0 0 -1.27278 0.943444
Q2FZJ8   0 0 -1.27278 0.943444
Q2FY57   0 0 -1.27278 0.943444
Q2G0W3   0 0 -1.27278 0.943444
Q2G0I2   0 0 -1.27278 0.943444
Q2FYX1   0 0 -1.27278 0.943444
Q2G0H2   0 0 -1.27278 0.943444
Q2FWJ8   0 0 -1.27278 0.943444
Q2FWZ7   0 0 -1.27278 0.943444
Q2FV04   0 0 -1.27278 0.943444
Q2G0H6   0 0 -1.27278 0.943444
Q2G291   0 0 -1.27278 0.943444
Q2G1A7   0 0 -1.27278 0.943444
Q2FVS8   0 0 -1.27278 0.943444
Q2FZ26   0 0 -1.27278 0.943444
Q2FXJ3   0 0 -1.27278 0.943444
Q2G231   0 0 -1.27278 0.943444
Q2G2N0   0 0 -1.27278 0.943444
Q2G2I2   0 0 -1.27278 0.943444
Q2FYU3   0 0 -1.27278 0.943444
Q2FWY5   0 0 -1.27278 0.943444
Q2G2E3   0 0 -1.27278 0.943444
Q2FV09   0 0 -1.27278 0.943444
Q2FX72   0 0 -1.27278 0.943444
Q2FWA3   0 0 -1.27278 0.943444
Q2FWF2   0 0 -1.27278 0.943444
Q2G0E4   0 0 -1.27278 0.943444
Q2G251   0 0 -1.27278 0.943444
P0C818   0 0 -1.27278 0.943444
Q2FXQ2   0 0 -1.27278 0.943444
Q2FXD4   0 0 -1.27278 0.943444
Q2G014   0 0 -1.27278 0.943444
Q2FWI9   0 0 -1.27278 0.943444
Q2FX79   0 0 -1.27278 0.943444
Q2FVP7   0 0 -1.27278 0.943444
Q2FZN4   0 0 -1.27278 0.943444
Q2FWU6   0 0 -1.27278 0.943444
Q2G2Y1   0 0 -1.27278 0.943444
Q2FYF6   0 0 -1.27278 0.943444
Q2FXK0   0 0 -1.27278 0.943444
Q2FVI9   0 0 -1.27278 0.943444
Q2G246   0 0 -1.27278 0.943444
Q2G053   0 0 -1.27278 0.943444
Q2FWK8   0 0 -1.27278 0.943444
Q2FXL8   0 0 -1.27278 0.943444
Q2G0Q4   0 0 -1.27278 0.943444
Q2FVB7   0 0 -1.27278 0.943444
Q2FYD6   0 0 -1.27278 0.943444
Q2FXK9   0 0 -1.27278 0.943444
Q2FV78   0 0 -1.27278 0.943444
Q2FXG4   0 0 -1.27278 0.943444
Q2G0C8   0 0 -1.27278 0.943444
Q2FWU9   0 0 -1.27278 0.943444
Q2FUX2   0 0 -1.27278 0.943444
Q2FYI8   0 0 -1.27278 0.943444
Q2FXA1   0 0 -1.27278 0.943444
Q2FV49   0 0 -1.27278 0.943444
Q2G1S0   0 0 -1.27278 0.943444
Q2G0G0   0 0 -1.27278 0.943444
P0C805   0 0 -1.27278 0.943444
Q2FWV9   0 0 -1.27278 0.943444
Q2G152   0 0 -1.27278 0.943444
Q2FX48   0 0 -1.27278 0.943444
Q2FXS5   0 0 -1.27278 0.943444
Q2FWL4   0 0 -1.27278 0.943444
P0C7Y1   0 0 -1.27278 0.943444
Q2FXA2   0 0 -1.27278 0.943444
Q2FY96   0 0 -1.27278 0.943444
Q2FVJ3   0 0 -1.27278 0.943444
Q2FZ24   0 0 -1.27278 0.943444
Q2G1X4   0 0 -1.27278 0.943444
Q2FYM6   0 0 -1.27278 0.943444
Q2FWX6   0 0 -1.27278 0.943444
Q2G1D2   0 0 -1.27278 0.943444
Q2FWC0   0 0 -1.27278 0.943444
Q2FZG7   0 0 -1.27278 0.943444
Q2G2P1   0 0 -1.27278 0.943444
Q2G1M4   0 0 -1.27278 0.943444
Q2FX29   0 0 -1.27278 0.943444
Q2FUZ3   0 0 -1.27278 0.943444
Q2FVZ9   0 0 -1.27278 0.943444
Q2G2N3   0 0 -1.27278 0.943444
Q2G237   0 0 -1.27278 0.943444
Q2FXN5   0 0 -1.27278 0.943444
Q2FYP7   0 0 -1.27278 0.943444
Q2FWC8   0 0 -1.27278 0.943444
Q2G209   0 0 -1.27278 0.943444
Q2FXX7   0 0 -1.27278 0.943444
Q2FV05   0 0 -1.27278 0.943444
Q2FWM8   0 0 -1.27278 0.943444
Q2FV00   0 0 -1.27278 0.943444
Q2FZF2   0 0 -1.27278 0.943444
Q2FV80   0 0 -1.27278 0.943444
Q2FZZ7   0 0 -1.27278 0.943444
Q2FWH8   0 0 -1.27278 0.943444
Q2FVS5   0 0 -1.27278 0.943444
Q2FWY0   0 0 -1.27278 0.943444
Q2FZM3   0 0 -1.27278 0.943444
Q2FZW8   0 0 -1.27278 0.943444
Q2FVY7   0 0 -1.27278 0.943444
Q2FXJ1   0 0 -1.27278 0.943444
Q2G0T7   0 0 -1.27278 0.943444
Q2FW40   0 0 -1.27278 0.943444
Q2FYU9   0 0 -1.27278 0.943444
Q2FUR0   0 0 -1.27278 0.943444
Q2G215   0 0 -1.27278 0.943444
Q2G169   0 0 -1.27278 0.943444
Q2G034   0 0 -1.27278 0.943444
Q2FUV8   1 0.0952381 -1.27278 0.943444
Q2FW44   0 0 -1.27278 0.943444
Q2FYJ8   0 0 -1.27278 0.943444
Q2FVR6   2 0.190476 -1.27278 0.943444
Q2G183   1 0.0952381 -1.27278 0.943444
Q2G0S1   2 0.190476 -1.27278 0.943444
Q2FX83   0 0 -1.27278 0.943444
Q2FYF7   2 0.190476 -1.27278 0.943444
Q2G166   0 0 -1.27278 0.943444
Q2FX20   2 0.190476 -1.27278 0.943444
Q2G020   0 0 -1.27278 0.943444
Q2FVC0   0 0 -1.27278 0.943444
Q2FVD1   0 0 -1.27278 0.943444
Q2FWH1   2 0.190476 -1.27278 0.943444
Q2FYX2   1 0.0952381 -1.27278 0.943444
Q2FZB5   2 0.190476 -1.27278 0.943444
Q2G0G8   0 0 -1.27278 0.943444
P0A0I4   1 0.0952381 -1.27278 0.943444
Q2G2C6   1 0.0952381 -1.27278 0.943444
Q2FVB1   0 0 -1.27278 0.943444
Q2FYN1   1 0.0952381 -1.27278 0.943444
Q2FV79   0 0 -1.27278 0.943444
Q2FVU9   0 0 -1.27278 0.943444
Q2G0W5   1 0.0952381 -1.27278 0.943444
Q2FW60   1 0.0952381 -1.27278 0.943444
Q2G269   0 0 -1.27278 0.943444
Q2FZS1   0 0 -1.27278 0.943444
Q2G1Y3   0 0 -1.27278 0.943444
Q2FWA4   0 0 -1.27278 0.943444
Q2G0C0   2 0.190476 -1.27278 0.943444
Q2G2J6   0 0 -1.27278 0.943444
Q2G1R2   0 0 -1.27278 0.943444
Q2FXY8   1 0.0952381 -1.27278 0.943444
Q2FYL2   0 0 -1.27278 0.943444
Q2FYS3   0 0 -1.27278 0.943444
Q2FXS0   2 0.190476 -1.27278 0.943444
Q2FWA7   0 0 -1.27278 0.943444
Q2FWV8   1 0.0952381 -1.27278 0.943444
Q2G279   0 0 -1.27278 0.943444
Q2FYB5   0 0 -1.27278 0.943444
Q2G175   1 0.0952381 -1.27278 0.943444
Q2FZ07   0 0 -1.27278 0.943444
Q2FVG7   2 0.190476 -1.27278 0.943444
Q2G2P3   0 0 -1.27278 0.943444
Q2FZA3   0 0 -1.27278 0.943444
Q2FYE1   1 0.0952381 -1.27278 0.943444
Q2G2F8   0 0 -1.27278 0.943444
Q2FWS8   0 0 -1.27278 0.943444
Q2FXD8   0 0 -1.27278 0.943444
Q2FX46   0 0 -1.27278 0.943444
Q2FYB4   0 0 -1.27278 0.943444
Q2FYC0   2 0.190476 -1.27278 0.943444
Q2FUY5   2 0.190476 -1.27278 0.943444
Q2FYF2   0 0 -1.27278 0.943444
Q2G0R4   0 0 -1.27278 0.943444
Q2G1L1   1 0.0952381 -1.27278 0.943444
Q2FYB0   1 0.0952381 -1.27278 0.943444
Q2FWW5   0 0 -1.27278 0.943444
Q2FX04   1 0.0952381 -1.27278 0.943444
Q2FV33   0 0 -1.27278 0.943444
Q2FUX6   0 0 -1.27278 0.943444
Q2FVP5   0 0 -1.27278 0.943444
Q2G0W7   0 0 -1.27278 0.943444
Q2FXV1   1 0.0952381 -1.27278 0.943444
Q2G096   1 0.0952381 -1.27278 0.943444
Q2FV68   2 0.190476 -1.27278 0.943444
Q2FVY6   2 0.190476 -1.27278 0.943444
Q2FYY0   1 0.0952381 -1.27278 0.943444
Q2G005   0 0 -1.27278 0.943444
Q2G2B4   1 0.0952381 -1.27278 0.943444
Q2FVZ7   0 0 -1.27278 0.943444
Q2FW55   0 0 -1.27278 0.943444
Q2FV92   2 0.190476 -1.27278 0.943444
Q2FYV9   0 0 -1.27278 0.943444
Q2FW74   2 0.190476 -1.27278 0.943444
Q2FVK9   0 0 -1.27278 0.943444
Q2FZA4   0 0 -1.27278 0.943444
Q2FV25   0 0 -1.27278 0.943444
Q2FYG8   0 0 -1.27278 0.943444
Q2G216   0 0 -1.27278 0.943444
Q2FZ69   2 0.190476 -1.27278 0.943444
Q2FV97   0 0 -1.27278 0.943444
Q2FZ95   0 0 -1.27278 0.943444
Q2FZN8   1 0.0952381 -1.27278 0.943444
Q2FZG2   2 0.190476 -1.27278 0.943444
Q2G259   0 0 -1.27278 0.943444
Q2FYB6   1 0.0952381 -1.27278 0.943444
Q2FZD1   2 0.190476 -1.27278 0.943444
Q2FYT6   2 0.190476 -1.27278 0.943444
Q2G0Y2   0 0 -1.27278 0.943444
Q2FWZ1   0 0 -1.27278 0.943444
Q2FVC8   0 0 -1.27278 0.943444
Q2G2H1   0 0 -1.27278 0.943444
Q2FY47   1 0.0952381 -1.27278 0.943444
Q2FX78   2 0.190476 -1.27278 0.943444
Q2FX47   1 0.0952381 -1.27278 0.943444
Q2FZA7   1 0.0952381 -1.27278 0.943444
Q2FV32   0 0 -1.27278 0.943444
Q2FYE6   0 0 -1.27278 0.943444
Q2FZ41   1 0.0952381 -1.27278 0.943444
Q2FYG3   0 0 -1.27278 0.943444
Q2FX01   0 0 -1.27278 0.943444
Q2FXU6   2 0.190476 -1.27278 0.943444
Q2FYL7   1 0.0952381 -1.27278 0.943444
Q2FWQ3   0 0 -1.27278 0.943444
Q2FZY9   1 0.0952381 -1.27278 0.943444
Q2FV50   2 0.190476 -1.27278 0.943444
Q2FUY7   2 0.190476 -1.27278 0.943444
Q2FXP6   0 0 -1.27278 0.943444
Q2G1S9   0 0 -1.27278 0.943444
Q2FX18   0 0 -1.27278 0.943444
Q2FYU0   0 0 -1.27278 0.943444
Q2FXZ7   3 0.272727 -1.27278 0.943444
Q2G051   2 0.181818 -1.27278 0.943444
Q2FWS3   2 0.181818 -1.27278 0.943444
Q2FW14   4 0.363636 -1.27278 0.943444
Q2FYD7   4 0.363636 -1.27278 0.943444
Q9RQP8   4 0.363636 -1.27278 0.943444
Q2FZK2   2 0.181818 -1.27278 0.943444
Q2FWI7   3 0.272727 -1.27278 0.943444
Q2G182   2 0.181818 -1.27278 0.943444
Q2FYT7   2 0.181818 -1.27278 0.943444
Q2FV46   4 0.363636 -1.27278 0.943444
Q2FY58   0 0 -1.27278 0.943444
Q2FX06   0 0 -1.27278 0.943444
Q2FZH0   4 0.363636 -1.27278 0.943444
Q2FUZ4   2 0.181818 -1.27278 0.943444
Q2G102   4 0.363636 -1.27278 0.943444
Q2G1R8   2 0.181818 -1.27278 0.943444
Q2G2J1   2 0.181818 -1.27278 0.943444
Q2FX71   2 0.181818 -1.27278 0.943444
Q2FUZ5   0 0 -1.27278 0.943444
Q2FYP5   1 0.0909091 -1.27278 0.943444
Q2G048   0 0 -1.27278 0.943444
Q2FUQ0   5 0.454545 -1.27278 0.943444
Q2FWS7   2 0.181818 -1.27278 0.943444
Q2FV65   1 0.0909091 -1.27278 0.943444
Q2G125   0 0 -1.27278 0.943444
Q2FYT2   2 0.181818 -1.27278 0.943444
Q2FVH7   2 0.181818 -1.27278 0.943444
Q2G127   3 0.272727 -1.27278 0.943444
Q2FYI5   1 0.0909091 -1.27278 0.943444
Q2FYX4   2 0.181818 -1.27278 0.943444
Q2G0M3   2 0.181818 -1.27278 0.943444
Q2FW87   3 0.272727 -1.27278 0.943444
Q2G211   0 0 -1.27278 0.943444
Q2FXR5   3 0.272727 -1.27278 0.943444
Q2FWR5   2 0.181818 -1.27278 0.943444
Q2FYD5   2 0.181818 -1.27278 0.943444
Q2FY94   0 0 -1.27278 0.943444
Q2G2W8   2 0.181818 -1.27278 0.943444
Q2FZL9   3 0.272727 -1.27278 0.943444
Q2FYT9   5 0.454545 -1.27278 0.943444
Q2FX44   2 0.181818 -1.27278 0.943444
Q2FXB2   1 0.0909091 -1.27278 0.943444
Q2FVF6   4 0.363636 -1.27278 0.943444
Q2G2F6   0 0 -1.27278 0.943444
Q2G2C3   3 0.272727 -1.27278 0.943444
Q2FYA5   4 0.363636 -1.27278 0.943444
Q2FYB1   2 0.181818 -1.27278 0.943444
Q2G011   2 0.181818 -1.27278 0.943444
Q2FV29   0 0 -1.27278 0.943444
Q2FVW1   2 0.181818 -1.27278 0.943444
Q2FYA4   2 0.181818 -1.27278 0.943444
Q2FY26   2 0.181818 -1.27278 0.943444
Q2FXC1   3 0.272727 -1.27278 0.943444
Q2G2T0   4 0.363636 -1.27278 0.943444
Q2FY62   1 0.0909091 -1.27278 0.943444
Q2G2K4   4 0.363636 -1.27278 0.943444
Q2FW65   4 0.363636 -1.27278 0.943444
Q2FY05   2 0.181818 -1.27278 0.943444
Q2FV96   3 0.272727 -1.27278 0.943444
Q2G1S7   2 0.181818 -1.27278 0.943444
Q2FWS9   4 0.363636 -1.27278 0.943444
Q2G180   3 0.272727 -1.27278 0.943444
Q2G0L6   3 0.272727 -1.27278 0.943444
Q2G189   0 0 -1.27278 0.943444
Q2FYD9   0 0 -1.27278 0.943444
Q2FWM6   1 0.0909091 -1.27278 0.943444
Q2FXA6   0 0 -1.27278 0.943444
Q2G0U8   2 0.181818 -1.27278 0.943444
Q2FXD9   2 0.181818 -1.27278 0.943444
Q2FWF9   0 0 -1.27278 0.943444
Q2FXS3   2 0.181818 -1.27278 0.943444
Q2FXX6   2 0.181818 -1.27278 0.943444
Q2FWU2   2 0.181818 -1.27278 0.943444
Q2FXD5   1 0.0909091 -1.27278 0.943444
Q2FZK8   3 0.272727 -1.27278 0.943444
Q2FV15   0 0 -1.27278 0.943444
Q2FZZ5   4 0.363636 -1.27278 0.943444
Q2FW48   4 0.363636 -1.27278 0.943444
Q2FYB3   2 0.181818 -1.27278 0.943444
Q2FWT5   3 0.272727 -1.27278 0.943444
Q2FVH4   0 0 -1.27278 0.943444
Q2FWP4   5 0.454545 -1.27278 0.943444
Q2FYX9   2 0.181818 -1.27278 0.943444
Q2G1U7   2 0.181818 -1.27278 0.943444
Q2FXY6   3 0.272727 -1.27278 0.943444
Q2FYT1   2 0.181818 -1.27278 0.943444
Q2G244   2 0.181818 -1.27278 0.943444
Q2FX30   0 0 -1.27278 0.943444
Q2FVZ3   2 0.181818 -1.27278 0.943444
Q2FWP5   2 0.181818 -1.27278 0.943444
Q2FX41   2 0.181818 -1.27278 0.943444
Q2G2R5   2 0.181818 -1.27278 0.943444
Q2G2S3   4 0.347826 -1.27278 0.943444
Q2G004   2 0.173913 -1.27278 0.943444
Q2FWV1   5 0.434783 -1.27278 0.943444
Q2G003   3 0.26087 -1.27278 0.943444
Q2FZV3   4 0.347826 -1.27278 0.943444
Q2G026   7 0.608696 -1.27278 0.943444
Q2FXG7   2 0.173913 -1.27278 0.943444
Q2FYL8   0 0 -1.27278 0.943444
Q2FZB6   1 0.0869565 -1.27278 0.943444
Q2FZE4   5 0.434783 -1.27278 0.943444
Q2FX11   7 0.608696 -1.27278 0.943444
Q2G0Y3   6 0.521739 -1.27278 0.943444
Q2FZW7   0 0 -1.27278 0.943444
Q2FX21   6 0.521739 -1.27278 0.943444
Q2G092   6 0.521739 -1.27278 0.943444
Q2FZB7   3 0.26087 -1.27278 0.943444
Q2G0J9   5 0.434783 -1.27278 0.943444
Q2G1X2   2 0.173913 -1.27278 0.943444
Q2FZD6   4 0.347826 -1.27278 0.943444
Q2FW67   6 0.521739 -1.27278 0.943444
Q2G111   3 0.26087 -1.27278 0.943444
Q2G2Y4   4 0.347826 -1.27278 0.943444
Q2FY38   3 0.26087 -1.27278 0.943444
Q2FWJ0   6 0.521739 -1.27278 0.943444
Q2G2T5   4 0.347826 -1.27278 0.943444
Q2FVG6   2 0.173913 -1.27278 0.943444
Q2G1V8   3 0.26087 -1.27278 0.943444
Q2G1L0   1 0.0869565 -1.27278 0.943444
Q2FXD6   4 0.347826 -1.27278 0.943444
P0C948   4 0.347826 -1.27278 0.943444
Q2G1M2   4 0.347826 -1.27278 0.943444
Q2FVW8   2 0.173913 -1.27278 0.943444
Q2FX24   3 0.26087 -1.27278 0.943444
Q2FWS4   6 0.521739 -1.27278 0.943444
Q2FYQ3   3 0.26087 -1.27278 0.943444
Q2G254   6 0.521739 -1.27278 0.943444
Q2FWB4   2 0.173913 -1.27278 0.943444
Q2FUP8   2 0.173913 -1.27278 0.943444
Q2FZC2   2 0.173913 -1.27278 0.943444
Q2FYE4   4 0.347826 -1.27278 0.943444
Q2FWS2   4 0.347826 -1.27278 0.943444
Q2FY03   5 0.434783 -1.27278 0.943444
Q2FVS6   5 0.434783 -1.27278 0.943444
Q2FXV2   2 0.173913 -1.27278 0.943444
Q2G2L6   3 0.26087 -1.27278 0.943444
Q2G2I5   2 0.173913 -1.27278 0.943444
Q2FYA2   2 0.173913 -1.27278 0.943444
Q2FWV7   2 0.173913 -1.27278 0.943444
Q2FXE7   7 0.608696 -1.27278 0.943444
Q2G0J6   4 0.347826 -1.27278 0.943444
Q2FUU4   5 0.434783 -1.27278 0.943444
Q2FVJ4   3 0.26087 -1.27278 0.943444
Q2FZM9   2 0.173913 -1.27278 0.943444
Q2FZ51   4 0.347826 -1.27278 0.943444
Q2FY22   4 0.347826 -1.27278 0.943444
Q2G2Q1   4 0.347826 -1.27278 0.943444
Q2G109   4 0.347826 -1.27278 0.943444
Q2G1D6   4 0.347826 -1.27278 0.943444
Q2FVC9   1 0.0869565 -1.27278 0.943444
Q2G2R6   5 0.434783 -1.27278 0.943444
Q2FZ85   5 0.434783 -1.27278 0.943444
Q2FVK4   4 0.347826 -1.27278 0.943444
Q2G1V9   2 0.173913 -1.27278 0.943444
Q2G2H6   4 0.347826 -1.27278 0.943444
Q2FWS6   6 0.521739 -1.27278 0.943444
Q2FZW4   5 0.434783 -1.27278 0.943444
Q2G1M3   4 0.347826 -1.27278 0.943444
Q2G1M0   6 0.521739 -1.27278 0.943444
Q2G1Y9   4 0.347826 -1.27278 0.943444
Q2FX45   3 0.26087 -1.27278 0.943444
Q2FWP8   4 0.347826 -1.27278 0.943444
Q2FYP4   5 0.434783 -1.27278 0.943444
Q2FYL1   4 0.347826 -1.27278 0.943444
Q2G1L4   4 0.347826 -1.27278 0.943444
Q2FUQ7   5 0.434783 -1.27278 0.943444
Q2G247   1 0.0869565 -1.27278 0.943444
Q2FVV0   4 0.347826 -1.27278 0.943444
Q2FYU6   4 0.347826 -1.27278 0.943444
Q2G2N6   4 0.347826 -1.27278 0.943444
Q2FXC9   3 0.26087 -1.27278 0.943444
Q2FX42   5 0.434783 -1.27278 0.943444
Q2FX26   5 0.434783 -1.27278 0.943444
Q2FWF3   0 0 -1.27278 0.943444
Q2FZY1   3 0.26087 -1.27278 0.943444
Q2FW15   4 0.333333 -1.27278 0.943444
P0A0G2   8 0.666667 -1.27278 0.943444
Q2G2G5   6 0.5 -1.27278 0.943444
Q2FY39   6 0.5 -1.27278 0.943444
Q2G0B5   6 0.5 -1.27278 0.943444
Q2FZI1   8 0.666667 -1.27278 0.943444
Q2FUQ6   8 0.666667 -1.27278 0.943444
Q2FVR5   6 0.5 -1.27278 0.943444
Q2G2W6   6 0.5 -1.27278 0.943444
Q2FZR8   6 0.5 -1.27278 0.943444
Q2FVY8   6 0.5 -1.27278 0.943444
Q2FZ60   7 0.583333 -1.27278 0.943444
Q2FV82   3 0.25 -1.27278 0.943444
Q2FX23   5 0.416667 -1.27278 0.943444
Q2G1G3   4 0.333333 -1.27278 0.943444
P68805   5 0.416667 -1.27278 0.943444
Q2FVL0   6 0.5 -1.27278 0.943444
Q2G2J0   5 0.416667 -1.27278 0.943444
Q2FZF1   6 0.5 -1.27278 0.943444
Q2FXU9   5 0.416667 -1.27278 0.943444
Q2G1A2   8 0.666667 -1.27278 0.943444
Q2G1C3   7 0.583333 -1.27278 0.943444
Q2G1D4   4 0.333333 -1.27278 0.943444
Q2G0A8   5 0.416667 -1.27278 0.943444
Q2FVC7   0 0 -1.27278 0.943444
Q2G133   7 0.583333 -1.27278 0.943444
Q2FY86   6 0.5 -1.27278 0.943444
Q2FX92   7 0.583333 -1.27278 0.943444
Q2FW47   0 0 -1.27278 0.943444
Q2G1T9   1 0.0833333 -1.27278 0.943444
Q2FVU8   2 0.166667 -1.27278 0.943444
Q2FVD7   5 0.416667 -1.27278 0.943444
Q2FX55   3 0.25 -1.27278 0.943444
Q2FVD3   5 0.416667 -1.27278 0.943444
Q2G2B5   2 0.166667 -1.27278 0.943444
Q2FWV6   6 0.5 -1.27278 0.943444
Q2FW29   6 0.5 -1.27278 0.943444
Q2G0W6   1 0.0833333 -1.27278 0.943444
Q2FVD2   3 0.25 -1.27278 0.943444
Q2FWR8   2 0.166667 -1.27278 0.943444
Q2FXA0   8 0.666667 -1.27278 0.943444
Q2FZB4   5 0.416667 -1.27278 0.943444
Q2FX37   2 0.166667 -1.27278 0.943444
Q2FX13   2 0.166667 -1.27278 0.943444
Q2FWD8   3 0.25 -1.27278 0.943444
Q2G108   5 0.416667 -1.27278 0.943444
Q2G2V4   7 0.583333 -1.27278 0.943444
Q2FZW2   9 0.75 -1.27278 0.943444
Q2FYY4   4 0.333333 -1.27278 0.943444
Q2FYB8   4 0.333333 -1.27278 0.943444
Q2FWC2   6 0.5 -1.27278 0.943444
Q2FYE8   5 0.416667 -1.27278 0.943444
Q2FXK5   5 0.416667 -1.27278 0.943444
Q2FWT0   6 0.5 -1.27278 0.943444
Q2FW19   4 0.333333 -1.27278 0.943444
Q2G100   5 0.416667 -1.27278 0.943444
Q2FYY3   3 0.25 -1.27278 0.943444
Q2FZ01   5 0.416667 -1.27278 0.943444
Q2FYY1   3 0.25 -1.27278 0.943444
Q2G103   7 0.583333 -1.27278 0.943444
Q2FV12   3 0.25 -1.27278 0.943444
Q2FWQ1   7 0.583333 -1.27278 0.943444
Q2FYY5   3 0.25 -1.27278 0.943444
Q2G207   5 0.416667 -1.27278 0.943444
Q2G1Y8   6 0.5 -1.27278 0.943444
Q2FWZ8   7 0.583333 -1.27278 0.943444
Q2G0Z8   5 0.416667 -1.27278 0.943444
Q2G2F7   6 0.5 -1.27278 0.943444
Q2FYH9   4 0.333333 -1.27278 0.943444
Q2FWB7   5 0.416667 -1.27278 0.943444
Q2FYN2   3 0.24 -1.27278 0.943444
Q2FVQ6   9 0.72 -1.27278 0.943444
Q2FWX3   5 0.4 -1.27278 0.943444
Q2G187   5 0.4 -1.27278 0.943444
Q2FW05   6 0.48 -1.27278 0.943444
Q2FYC3   9 0.72 -1.27278 0.943444
Q2FZJ2   7 0.56 -1.27278 0.943444
Q2G0D6   7 0.56 -1.27278 0.943444
Q2FWP7   4 0.32 -1.27278 0.943444
Q2FX31   12 0.96 -1.27278 0.943444
Q2FVZ6   4 0.32 -1.27278 0.943444
Q2G2A2   8 0.64 -1.27278 0.943444
Q2FWQ8   3 0.24 -1.27278 0.943444
Q2FVM9   4 0.32 -1.27278 0.943444
Q2FYD1   11 0.88 -1.27278 0.943444
Q2FYN3   6 0.48 -1.27278 0.943444
Q2FYI3   5 0.4 -1.27278 0.943444
Q2G022   11 0.88 -1.27278 0.943444
Q2G1Q3   6 0.48 -1.27278 0.943444
Q2FX58   5 0.4 -1.27278 0.943444
Q2G2V1   9 0.72 -1.27278 0.943444
Q2FVV5   6 0.48 -1.27278 0.943444
Q2FZC0   12 0.96 -1.27278 0.943444
Q2FV63   11 0.88 -1.27278 0.943444
Q2FWG9   4 0.32 -1.27278 0.943444
Q2FZA5   3 0.24 -1.27278 0.943444
Q2FX60   12 0.96 -1.27278 0.943444
Q2G2I8   8 0.64 -1.27278 0.943444
Q2G2Y5   11 0.88 -1.27278 0.943444
Q2G2Y2   7 0.56 -1.27278 0.943444
Q2FWA6   16 1.28 0.903563 0.161558
Q2FWL8   15 1.2 0.903563 0.161558
Q2FY95   10 0.8 -1.27278 0.943444
Q2FYC5   6 0.48 -1.27278 0.943444
Q2FV43   5 0.4 -1.27278 0.943444
Q2FVU0   7 0.56 -1.27278 0.943444
Q2FZG5   6 0.48 -1.27278 0.943444
Q2G2H9   8 0.64 -1.27278 0.943444
Q2G1D1   4 0.32 -1.27278 0.943444
Q2FWU7   7 0.56 -1.27278 0.943444
P60647   5 0.4 -1.27278 0.943444
Q2FUR7   8 0.64 -1.27278 0.943444
Q2FWQ2   7 0.56 -1.27278 0.943444
Q2G2M4   8 0.64 -1.27278 0.943444
Q2G104   7 0.56 -1.27278 0.943444
Q2FX76   5 0.4 -1.27278 0.943444
Q2G2Q4   11 0.88 -1.27278 0.943444
Q2FXQ1   5 0.4 -1.27278 0.943444
Q2FX80   3 0.24 -1.27278 0.943444
Q2FZN6   4 0.32 -1.27278 0.943444
Q2G009   3 0.24 -1.27278 0.943444
Q2G021   6 0.48 -1.27278 0.943444
Q2FWH0   10 0.8 -1.27278 0.943444
Q2FXQ0   8 0.64 -1.27278 0.943444
Q2FX64   8 0.64 -1.27278 0.943444
Q2FY98   4 0.32 -1.27278 0.943444
Q2FWK5   12 0.96 -1.27278 0.943444
Q2FYK1   4 0.32 -1.27278 0.943444
Q2FXF0   6 0.48 -1.27278 0.943444
Q2FY70   10 0.8 -1.27278 0.943444
Q2G114   8 0.64 -1.27278 0.943444
Q2FX38   5 0.4 -1.27278 0.943444
Q2FUP9   5 0.4 -1.27278 0.943444
Q2FVV3   5 0.4 -1.27278 0.943444
Q2G113   11 0.88 -1.27278 0.943444
Q2FWB2   7 0.56 -1.27278 0.943444
Q2FWT6   5 0.4 -1.27278 0.943444
Q2FW28   7 0.56 -1.27278 0.943444
Q2FUQ9   3 0.24 -1.27278 0.943444
Q2FY00   8 0.64 -1.27278 0.943444
Q2G040   6 0.48 -1.27278 0.943444
Q2FX35   8 0.64 -1.27278 0.943444
Q2FYW9   6 0.461538 -1.27278 0.943444
Q2G2N8   10 0.769231 -1.27278 0.943444
Q2G1V7   11 0.846154 -1.27278 0.943444
Q2G0C3   9 0.692308 -1.27278 0.943444
Q2FVW0   10 0.769231 -1.27278 0.943444
Q2FUS4   10 0.769231 -1.27278 0.943444
Q2FVP6   6 0.461538 -1.27278 0.943444
Q2FZK1   8 0.615385 -1.27278 0.943444
Q2FXY2   19 1.46154 0.903563 0.161558
Q2FYX3   19 1.46154 0.903563 0.161558
Q2FZ86   16 1.23077 0.903563 0.161558
Q2FUV7   6 0.461538 -1.27278 0.943444
Q2FX70   8 0.615385 -1.27278 0.943444
Q2G1Y1   12 0.923077 -1.27278 0.943444
Q2FVT9   10 0.769231 -1.27278 0.943444
Q2G2K3   9 0.692308 -1.27278 0.943444
P72358   10 0.769231 -1.27278 0.943444
Q2G192   9 0.692308 -1.27278 0.943444
Q2FYX6   10 0.769231 -1.27278 0.943444
Q2FXW0   5 0.384615 -1.27278 0.943444
Q2G202   9 0.692308 -1.27278 0.943444
Q2FYW7   3 0.230769 -1.27278 0.943444
Q2G2M0   10 0.769231 -1.27278 0.943444
Q2FXT7   9 0.692308 -1.27278 0.943444
Q2FX59   11 0.846154 -1.27278 0.943444
Q2G0X2   4 0.307692 -1.27278 0.943444
Q2FWR6   12 0.923077 -1.27278 0.943444
Q2FW22   20 1.53846 0.903563 0.161558
Q2FZH4   19 1.46154 0.903563 0.161558
Q2FYZ1   6 0.461538 -1.27278 0.943444
Q2G2W7   15 1.15385 0.903563 0.161558
Q2G2I4   9 0.692308 -1.27278 0.943444
Q2FZP5   12 0.923077 -1.27278 0.943444
Q2FWQ7   11 0.846154 -1.27278 0.943444
Q2G1W9   9 0.692308 -1.27278 0.943444
Q2FWF7   8 0.615385 -1.27278 0.943444
Q2FYM9   15 1.15385 0.903563 0.161558
Q2FXV0   8 0.615385 -1.27278 0.943444
Q2FWW2   11 0.846154 -1.27278 0.943444
Q2FVS2   9 0.692308 -1.27278 0.943444
Q2G007   11 0.846154 -1.27278 0.943444
Q2FYA7   14 1.07692 0.903563 0.161558
Q2G0K0   9 0.692308 -1.27278 0.943444
Q2FXS9   16 1.23077 0.903563 0.161558
Q2G249   15 1.15385 0.903563 0.161558
Q2G008   12 0.923077 -1.27278 0.943444
Q2FZD5   11 0.846154 -1.27278 0.943444
Q2FZG0   6 0.461538 -1.27278 0.943444
Q2FX28   11 0.846154 -1.27278 0.943444
Q2FXI4   12 0.923077 -1.27278 0.943444
Q2G176   10 0.769231 -1.27278 0.943444
Q2G116   9 0.692308 -1.27278 0.943444
Q2FXF2   8 0.615385 -1.27278 0.943444
Q2G260   8 0.615385 -1.27278 0.943444
Q2G213   8 0.615385 -1.27278 0.943444
Q2G173   10 0.769231 -1.27278 0.943444
Q2FV71   11 0.846154 -1.27278 0.943444
Q2FWY8   7 0.538462 -1.27278 0.943444
Q2FWN3   5 0.384615 -1.27278 0.943444
Q2FYD4   9 0.692308 -1.27278 0.943444
Q2FVQ2   13 1 0.903563 0.161558
Q2FVK0   10 0.769231 -1.27278 0.943444
Q2G285   16 1.23077 0.903563 0.161558
Q2FZH6   14 1.07692 0.903563 0.161558
Q2FZX1   8 0.615385 -1.27278 0.943444
Q2FZ83   2 0.153846 -1.27278 0.943444
Q2G0S9   8 0.615385 -1.27278 0.943444
Q2FZH7   13 1 0.903563 0.161558
Q2FZT3   9 0.692308 -1.27278 0.943444
Q2FX57   13 0.962963 -1.27278 0.943444
Q2G0B9   13 0.962963 -1.27278 0.943444
Q2FY28   15 1.11111 0.903563 0.161558
Q2G0R5   17 1.25926 0.903563 0.161558
Q2FZG8   9 0.666667 -1.27278 0.943444
Q2G1X1   17 1.25926 0.903563 0.161558
Q2FX93   8 0.592593 -1.27278 0.943444
Q2FYU5   8 0.592593 -1.27278 0.943444
Q2FWR9   10 0.740741 -1.27278 0.943444
Q2FWS0   15 1.11111 0.903563 0.161558
Q2G0P4   6 0.444444 -1.27278 0.943444
Q2FX50   9 0.666667 -1.27278 0.943444
Q2FZV0   10 0.740741 -1.27278 0.943444
Q2G0S5   13 0.962963 -1.27278 0.943444
Q2FY25   14 1.03704 0.903563 0.161558
Q2FXG6   9 0.666667 -1.27278 0.943444
Q2FZJ7   11 0.814815 -1.27278 0.943444
Q2G0U7   12 0.888889 -1.27278 0.943444
Q2FZV2   15 1.11111 0.903563 0.161558
Q2FWT8   11 0.814815 -1.27278 0.943444
Q2G0D1   18 1.33333 0.903563 0.161558
Q2FVW5   9 0.666667 -1.27278 0.943444
Q2FY97   14 1.03704 0.903563 0.161558
Q2FXF3   11 0.814815 -1.27278 0.943444
Q2G063   9 0.666667 -1.27278 0.943444
Q2G0U5   13 0.962963 -1.27278 0.943444
Q2G2B1   14 1.03704 0.903563 0.161558
Q2FVE3   9 0.666667 -1.27278 0.943444
Q2FZW1   19 1.40741 0.903563 0.161558
Q2FYK2   13 0.962963 -1.27278 0.943444
Q2FXW2   14 1.03704 0.903563 0.161558
Q9F0R1   13 0.962963 -1.27278 0.943444
Q2FZG3   10 0.740741 -1.27278 0.943444
Q2G2K0   15 1.11111 0.903563 0.161558
Q2FVN4   12 0.888889 -1.27278 0.943444
Q2FYV0   13 0.962963 -1.27278 0.943444
Q2G0A5   6 0.444444 -1.27278 0.943444
Q2FZ03   11 0.814815 -1.27278 0.943444
Q2G1I8   9 0.666667 -1.27278 0.943444
Q2FYX8   14 1.03704 0.903563 0.161558
Q2FV18   7 0.518519 -1.27278 0.943444
Q2FYI7   9 0.666667 -1.27278 0.943444
Q2G0K1   14 1.03704 0.903563 0.161558
Q2G2U9   15 1.11111 0.903563 0.161558
Q2FW31   22 1.62963 0.903563 0.161558
Q2FVB5   14 1.03704 0.903563 0.161558
Q2FVI8   6 0.444444 -1.27278 0.943444
Q2FZT0   15 1.11111 0.903563 0.161558
P48860   15 1.11111 0.903563 0.161558
Q2FYC1   22 1.62963 0.903563 0.161558
Q2G286   13 0.962963 -1.27278 0.943444
Q2FXD3   16 1.18519 0.903563 0.161558
Q2G027   6 0.444444 -1.27278 0.943444
Q2G0T4   11 0.814815 -1.27278 0.943444
Q2FZJ5   29 2.14815 3.07991 0.0107511
Q2FW10   5 0.37037 -1.27278 0.943444
Q2FY91   10 0.740741 -1.27278 0.943444
Q2FVP0   12 0.888889 -1.27278 0.943444
P60070   19 1.40741 0.903563 0.161558
Q2FWU1   11 0.814815 -1.27278 0.943444
Q2FYA3   5 0.37037 -1.27278 0.943444
Q2G0V8   11 0.814815 -1.27278 0.943444
Q2G0Z2   10 0.740741 -1.27278 0.943444
Q2FZ47   8 0.592593 -1.27278 0.943444
Q2G0V9   8 0.592593 -1.27278 0.943444
Q2FZE2   15 1.11111 0.903563 0.161558
Q2FWB0   15 1.11111 0.903563 0.161558
Q2G1J1   11 0.814815 -1.27278 0.943444
Q2FYQ1   11 0.814815 -1.27278 0.943444
Q2FZ45   15 1.11111 0.903563 0.161558
Q2FYW5   14 1.03704 0.903563 0.161558
Q2G1A0   7 0.518519 -1.27278 0.943444
Q2FZB9   13 0.962963 -1.27278 0.943444
Q2FZX2   10 0.740741 -1.27278 0.943444
Q2FZY4   14 1.03704 0.903563 0.161558
Q2FW56   7 0.518519 -1.27278 0.943444
P0A0G6   18 1.33333 0.903563 0.161558
Q2FW80   9 0.666667 -1.27278 0.943444
Q2G2S4   12 0.888889 -1.27278 0.943444
Q2G2H0   8 0.592593 -1.27278 0.943444
Q2G2E1   10 0.740741 -1.27278 0.943444
Q2G0I5   21 1.55556 0.903563 0.161558
Q2FWW6   12 0.888889 -1.27278 0.943444
Q2G112   8 0.592593 -1.27278 0.943444
Q2G214   12 0.888889 -1.27278 0.943444
Q2FYG2   11 0.814815 -1.27278 0.943444
Q2G0J5   7 0.518519 -1.27278 0.943444
Q2FX27   12 0.888889 -1.27278 0.943444
Q2FWV5   13 0.962963 -1.27278 0.943444
Q2FX40   15 1.11111 0.903563 0.161558
Q2FZM5   5 0.37037 -1.27278 0.943444
Q2FXH8   9 0.666667 -1.27278 0.943444
Q2FWS5   13 0.962963 -1.27278 0.943444
Q2FW13   22 1.57143 0.903563 0.161558
Q2FY93   13 0.928571 -1.27278 0.943444
Q2FZM8   19 1.35714 0.903563 0.161558
Q2FZV4   15 1.07143 0.903563 0.161558
Q2FVD4   16 1.14286 0.903563 0.161558
Q2G0J3   10 0.714286 -1.27278 0.943444
Q2FX61   21 1.5 0.903563 0.161558
Q2FVD6   12 0.857143 -1.27278 0.943444
Q2FYY7   15 1.07143 0.903563 0.161558
Q2G0W0   16 1.14286 0.903563 0.161558
Q2FXF7   14 1 0.903563 0.161558
Q2G191   11 0.785714 -1.27278 0.943444
Q2FYT5   11 0.785714 -1.27278 0.943444
Q2G1P0   13 0.928571 -1.27278 0.943444
Q2FVF8   11 0.785714 -1.27278 0.943444
Q2G0Y1   8 0.571429 -1.27278 0.943444
Q2FZD2   25 1.78571 0.903563 0.161558
Q2FZ59   15 1.07143 0.903563 0.161558
Q2G2G1   9 0.642857 -1.27278 0.943444
Q2G0F9   18 1.28571 0.903563 0.161558
Q2G1J2   15 1.07143 0.903563 0.161558
Q2G0Q6   17 1.21429 0.903563 0.161558
Q2FYX0   21 1.5 0.903563 0.161558
Q2FZU8   10 0.714286 -1.27278 0.943444
Q2G267   12 0.857143 -1.27278 0.943444
Q2G174   15 1.07143 0.903563 0.161558
Q2FWC3   14 1 0.903563 0.161558
Q2FVN6   9 0.642857 -1.27278 0.943444
Q2G2D1   14 1 0.903563 0.161558
Q2FZK9   14 1 0.903563 0.161558
Q2G2C9   20 1.42857 0.903563 0.161558
Q2G2V8   9 0.642857 -1.27278 0.943444
Q2FVL6   12 0.857143 -1.27278 0.943444
Q2FY45   10 0.714286 -1.27278 0.943444
Q2G2R7   20 1.42857 0.903563 0.161558
Q2FWD5   15 1.07143 0.903563 0.161558
Q2FWT3   11 0.785714 -1.27278 0.943444
Q2FY92   16 1.14286 0.903563 0.161558
Q2FZM2   12 0.857143 -1.27278 0.943444
Q2G2F0   18 1.28571 0.903563 0.161558
Q2FW30   16 1.14286 0.903563 0.161558
Q2FZV9   17 1.21429 0.903563 0.161558
Q2FVA6   17 1.21429 0.903563 0.161558
Q2G229   15 1.07143 0.903563 0.161558
Q2FZZ3   19 1.35714 0.903563 0.161558
Q2G2F4   12 0.857143 -1.27278 0.943444
Q2FVA7   14 1 0.903563 0.161558
Q2G0R3   15 1.07143 0.903563 0.161558
Q2G1R1   17 1.21429 0.903563 0.161558
Q2FZ79   12 0.857143 -1.27278 0.943444
Q2FZ12   6 0.428571 -1.27278 0.943444
Q2FX39   11 0.785714 -1.27278 0.943444
Q2G186   9 0.642857 -1.27278 0.943444
Q2FXE5   7 0.5 -1.27278 0.943444
Q2G0A1   15 1.07143 0.903563 0.161558
Q2G0E7   15 1.07143 0.903563 0.161558
Q2G2V7   11 0.785714 -1.27278 0.943444
Q2FYA6   15 1.07143 0.903563 0.161558
Q2G276   17 1.21429 0.903563 0.161558
Q2G070   11 0.785714 -1.27278 0.943444
Q2FVZ1   15 1.07143 0.903563 0.161558
Q2FW84   9 0.642857 -1.27278 0.943444
Q2FVY9   15 1.07143 0.903563 0.161558
Q2FVD9   13 0.928571 -1.27278 0.943444
Q2G1T2   14 1 0.903563 0.161558
Q2G0I3   17 1.21429 0.903563 0.161558
Q2G0E8   38 2.71429 3.07991 0.0107511
Q2FW08   15 1.07143 0.903563 0.161558
Q2FVD8   13 0.928571 -1.27278 0.943444
Q2FXF5   30 2.14286 3.07991 0.0107511
Q2FXW1   24 1.71429 0.903563 0.161558
Q2FW79   14 1 0.903563 0.161558
Q2G2G0   15 1.07143 0.903563 0.161558
P48940   15 1.07143 0.903563 0.161558
Q2FYL6   17 1.21429 0.903563 0.161558
Q2FZV8   18 1.28571 0.903563 0.161558
Q2FYM5   12 0.857143 -1.27278 0.943444
Q2G2B6   27 1.92857 0.903563 0.161558
Q2G1L2   6 0.428571 -1.27278 0.943444
Q2G1V5   11 0.785714 -1.27278 0.943444
Q2FXT0   11 0.785714 -1.27278 0.943444
Q2FY02   25 1.78571 0.903563 0.161558
Q2FWQ4   15 1.07143 0.903563 0.161558
Q2FYG4   13 0.928571 -1.27278 0.943444
Q2FW11   14 1 0.903563 0.161558
Q2G257   22 1.51724 0.903563 0.161558
Q2FWJ6   25 1.72414 0.903563 0.161558
Q2FXS8   13 0.896552 -1.27278 0.943444
Q2FX12   32 2.2069 3.07991 0.0107511
Q2FYF1   10 0.689655 -1.27278 0.943444
Q2G2E8   21 1.44828 0.903563 0.161558
Q2FXE6   9 0.62069 -1.27278 0.943444
Q2G2C0   12 0.827586 -1.27278 0.943444
Q2G1V6   14 0.965517 -1.27278 0.943444
Q2FWZ4   18 1.24138 0.903563 0.161558
Q2G2V0   12 0.827586 -1.27278 0.943444
Q9ZAH6   16 1.10345 0.903563 0.161558
Q2FVU2   19 1.31034 0.903563 0.161558
Q2FWI8   15 1.03448 0.903563 0.161558
P0A0H0   9 0.62069 -1.27278 0.943444
Q2G0C1   24 1.65517 0.903563 0.161558
Q2FXH3   22 1.51724 0.903563 0.161558
Q2FXI6   33 2.27586 3.07991 0.0107511
Q2G1X5   13 0.896552 -1.27278 0.943444
Q2FV08   18 1.24138 0.903563 0.161558
Q2FWT7   12 0.827586 -1.27278 0.943444
Q2G210   13 0.896552 -1.27278 0.943444
Q2FW66   15 1.03448 0.903563 0.161558
Q2FWD0   13 0.896552 -1.27278 0.943444
Q2FUQ1   16 1.10345 0.903563 0.161558
Q2FVI6   10 0.689655 -1.27278 0.943444
Q2FWM7   9 0.62069 -1.27278 0.943444
Q2FVN2   15 1.03448 0.903563 0.161558
Q2FWR2   14 0.965517 -1.27278 0.943444
Q2FYH4   12 0.827586 -1.27278 0.943444
Q2FYM8   8 0.551724 -1.27278 0.943444
Q9RFJ6   15 1.03448 0.903563 0.161558
Q2FZ42   9 0.62069 -1.27278 0.943444
Q2FVX9   22 1.51724 0.903563 0.161558
Q2G066   27 1.86207 0.903563 0.161558
Q2FVM3   18 1.24138 0.903563 0.161558
Q2FWT1   15 1.03448 0.903563 0.161558
Q2FZB8   7 0.482759 -1.27278 0.943444
Q2FUQ8   10 0.689655 -1.27278 0.943444
Q2G2I7   12 0.827586 -1.27278 0.943444
Q2FVF7   16 1.10345 0.903563 0.161558
Q2FV52   13 0.896552 -1.27278 0.943444
Q2FWE3   26 1.7931 0.903563 0.161558
Q2G144   31 2.13793 3.07991 0.0107511
Q2FXZ1   13 0.896552 -1.27278 0.943444
Q2FX34   14 0.965517 -1.27278 0.943444
Q2FWV4   14 0.965517 -1.27278 0.943444
Q2FZ11   16 1.10345 0.903563 0.161558
Q2G141   15 1.03448 0.903563 0.161558
Q2FWF5   16 1.10345 0.903563 0.161558
Q2FV34   10 0.689655 -1.27278 0.943444
Q2FWQ0   15 1.03448 0.903563 0.161558
Q2FV88   18 1.24138 0.903563 0.161558
Q2G2P0   13 0.896552 -1.27278 0.943444
Q2FYW8   16 1.10345 0.903563 0.161558
Q2G1W1   17 1.17241 0.903563 0.161558
Q2FVC2   18 1.24138 0.903563 0.161558
Q2G0D3   11 0.758621 -1.27278 0.943444
Q2FV89   28 1.93103 0.903563 0.161558
Q2G1U2   20 1.37931 0.903563 0.161558
Q2FX32   9 0.62069 -1.27278 0.943444
Q2FXS7   14 0.965517 -1.27278 0.943444
Q2FVX1   11 0.758621 -1.27278 0.943444
Q2FVE0   14 0.965517 -1.27278 0.943444
Q2G270   15 1.03448 0.903563 0.161558
Q9EYW6   16 1.10345 0.903563 0.161558
Q2FVB8   18 1.24138 0.903563 0.161558
Q2FZT9   16 1.10345 0.903563 0.161558
Q2G298   26 1.7931 0.903563 0.161558
Q2FX49   12 0.827586 -1.27278 0.943444
Q2G0Z0   19 1.31034 0.903563 0.161558
Q2FW39   21 1.44828 0.903563 0.161558
Q2G252   39 2.68966 3.07991 0.0107511
Q2G0A3   16 1.10345 0.903563 0.161558
Q2FYJ7   27 1.86207 0.903563 0.161558
Q2FWT2   13 0.896552 -1.27278 0.943444
Q2FWQ5   15 1.03448 0.903563 0.161558
Q2G2J7   11 0.758621 -1.27278 0.943444
Q2FY75   15 1.03448 0.903563 0.161558
Q2G106   16 1.10345 0.903563 0.161558
Q2FVY3   15 1.03448 0.903563 0.161558
Q2FVP9   17 1.17241 0.903563 0.161558
Q2FW42   11 0.758621 -1.27278 0.943444
Q2FUV9   16 1.10345 0.903563 0.161558
Q2FVR7   16 1.10345 0.903563 0.161558
Q2FZN1   13 0.896552 -1.27278 0.943444
Q2G2Q7   22 1.46667 0.903563 0.161558
Q2G150   22 1.46667 0.903563 0.161558
Q2G081   17 1.13333 0.903563 0.161558
Q2FV45   23 1.53333 0.903563 0.161558
Q2FX02   22 1.46667 0.903563 0.161558
P0A0Q4   13 0.866667 -1.27278 0.943444
Q2G0L9   29 1.93333 0.903563 0.161558
Q2FY04   20 1.33333 0.903563 0.161558
Q2FV48   12 0.8 -1.27278 0.943444
Q2FW64   17 1.13333 0.903563 0.161558
Q2FX63   20 1.33333 0.903563 0.161558
Q2G1T3   16 1.06667 0.903563 0.161558
Q2G0K9   15 1 0.903563 0.161558
Q2FZ00   16 1.06667 0.903563 0.161558
Q2FVL9   13 0.866667 -1.27278 0.943444
Q2FW33   16 1.06667 0.903563 0.161558
Q2FWT9   13 0.866667 -1.27278 0.943444
Q2FZF7   27 1.8 0.903563 0.161558
Q2FWL1   21 1.4 0.903563 0.161558
Q2FYS7   20 1.33333 0.903563 0.161558
Q2FZX3   16 1.06667 0.903563 0.161558
Q2FXR0   11 0.733333 -1.27278 0.943444
Q2G2I9   16 1.06667 0.903563 0.161558
Q2FWN1   8 0.533333 -1.27278 0.943444
Q2G297   13 0.866667 -1.27278 0.943444
Q2FVA0   14 0.933333 -1.27278 0.943444
Q2FXX0   15 1 0.903563 0.161558
Q2G2P4   31 2.06667 3.07991 0.0107511
Q2G0P8   20 1.33333 0.903563 0.161558
Q2FVN3   17 1.13333 0.903563 0.161558
Q2FXK7   26 1.73333 0.903563 0.161558
Q2FZF8   10 0.666667 -1.27278 0.943444
Q2FWR0   21 1.4 0.903563 0.161558
Q2FXL2   14 0.933333 -1.27278 0.943444
Q2FWA9   16 1.06667 0.903563 0.161558
Q2G282   22 1.46667 0.903563 0.161558
Q9RQQ0   14 0.933333 -1.27278 0.943444
Q2FXD7   15 1 0.903563 0.161558
Q2FUY4   14 0.933333 -1.27278 0.943444
Q2G2W4   16 1.06667 0.903563 0.161558
Q2FZF5   28 1.86667 0.903563 0.161558
Q2FY42   14 0.933333 -1.27278 0.943444
Q2FUS3   15 1 0.903563 0.161558
Q2G2E7   15 1 0.903563 0.161558
Q2G0S6   15 1 0.903563 0.161558
Q2G0C2   12 0.8 -1.27278 0.943444
Q2FWF8   17 1.13333 0.903563 0.161558
Q2G000   34 2.26667 3.07991 0.0107511
Q2FWX2   18 1.2 0.903563 0.161558
Q2FZS2   17 1.13333 0.903563 0.161558
Q2FW16   13 0.866667 -1.27278 0.943444
Q2FZI2   15 1 0.903563 0.161558
Q2G1Q5   11 0.733333 -1.27278 0.943444
Q2G1A5   30 2 3.07991 0.0107511
Q2G0P7   15 1 0.903563 0.161558
Q2FWV3   19 1.26667 0.903563 0.161558
Q2FW51   18 1.2 0.903563 0.161558
Q2FVI4   28 1.86667 0.903563 0.161558
Q2FVN7   18 1.2 0.903563 0.161558
Q2FWP9   21 1.4 0.903563 0.161558
Q2FXT2   24 1.6 0.903563 0.161558
P0A0F4   20 1.33333 0.903563 0.161558
Q2G126   24 1.6 0.903563 0.161558
Q2FW82   14 0.933333 -1.27278 0.943444
Q2FY44   23 1.53333 0.903563 0.161558
Q2G0N9   23 1.53333 0.903563 0.161558
Q2G0Z9   10 0.666667 -1.27278 0.943444
Q2FV81   18 1.2 0.903563 0.161558
Q2FYC4   13 0.866667 -1.27278 0.943444
Q2G178   22 1.46667 0.903563 0.161558
Q2G079   29 1.93333 0.903563 0.161558
Q2G2B7   23 1.53333 0.903563 0.161558
Q2FVF5   20 1.33333 0.903563 0.161558
Q2G2W2   16 1.06667 0.903563 0.161558
Q2G1I2   18 1.2 0.903563 0.161558
Q2G245   8 0.533333 -1.27278 0.943444
Q2G1H7   14 0.903226 -1.27278 0.943444
Q2FWF1   17 1.09677 0.903563 0.161558
Q2FZZ9   26 1.67742 0.903563 0.161558
Q2G1W3   14 0.903226 -1.27278 0.943444
Q2G204   23 1.48387 0.903563 0.161558
Q2G1H1   39 2.51613 3.07991 0.0107511
Q2FXK3   18 1.16129 0.903563 0.161558
Q2G2H8   16 1.03226 0.903563 0.161558
Q2FZP9   22 1.41935 0.903563 0.161558
Q2FWI2   20 1.29032 0.903563 0.161558
Q2FYZ6   13 0.83871 -1.27278 0.943444
Q2FXS1   15 0.967742 -1.27278 0.943444
Q2G200   24 1.54839 0.903563 0.161558
Q2G2L5   13 0.83871 -1.27278 0.943444
Q2FY73   27 1.74194 0.903563 0.161558
Q2G177   15 0.967742 -1.27278 0.943444
Q2G2F9   14 0.903226 -1.27278 0.943444
Q2FV27   24 1.54839 0.903563 0.161558
Q2FZ56   25 1.6129 0.903563 0.161558
Q2FVF3   11 0.709677 -1.27278 0.943444
Q2G0B6   47 3.03226 5.25625 0.000662855
Q2G2S5   24 1.54839 0.903563 0.161558
Q2FW68   18 1.16129 0.903563 0.161558
Q2FWX7   9 0.580645 -1.27278 0.943444
Q2FWB6   20 1.29032 0.903563 0.161558
Q2FXA9   23 1.48387 0.903563 0.161558
Q2FXP3   19 1.22581 0.903563 0.161558
Q2FUX5   19 1.22581 0.903563 0.161558
Q2FZZ4   33 2.12903 3.07991 0.0107511
Q2FX98   21 1.35484 0.903563 0.161558
Q2FV23   18 1.16129 0.903563 0.161558
Q2FUR1   17 1.09677 0.903563 0.161558
Q2FY49   23 1.48387 0.903563 0.161558
Q2G017   17 1.09677 0.903563 0.161558
Q2G2K9   22 1.41935 0.903563 0.161558
Q2G2N9   24 1.54839 0.903563 0.161558
Q2G0E9   11 0.709677 -1.27278 0.943444
Q2FY19   25 1.6129 0.903563 0.161558
Q2G1E3   10 0.645161 -1.27278 0.943444
Q2FW17   12 0.774194 -1.27278 0.943444
Q2FWK9   30 1.93548 0.903563 0.161558
Q2G2Q6   21 1.35484 0.903563 0.161558
Q2G2Q5   25 1.6129 0.903563 0.161558
Q2G1U9   29 1.87097 0.903563 0.161558
Q2G299   15 0.967742 -1.27278 0.943444
Q2FX75   22 1.41935 0.903563 0.161558
Q2G058   26 1.67742 0.903563 0.161558
Q2G0E3   13 0.83871 -1.27278 0.943444
Q2FYK0   19 1.22581 0.903563 0.161558
Q2G2K6   16 1.03226 0.903563 0.161558
Q2FYN0   15 0.967742 -1.27278 0.943444
Q2FVK7   19 1.22581 0.903563 0.161558
Q2FX15   20 1.29032 0.903563 0.161558
Q2FVN9   10 0.645161 -1.27278 0.943444
Q2FWX0   17 1.09677 0.903563 0.161558
Q2G143   24 1.54839 0.903563 0.161558
Q2G0C7   29 1.87097 0.903563 0.161558
Q2G0K6   39 2.51613 3.07991 0.0107511
Q2FZZ1   17 1.09677 0.903563 0.161558
Q2FV13   23 1.48387 0.903563 0.161558
Q2G128   21 1.35484 0.903563 0.161558
Q2FXU2   27 1.74194 0.903563 0.161558
Q2G2R4   52 3.35484 5.25625 0.000662855
Q2FXM1   60 3.87097 5.25625 0.000662855
Q8KQR1   18 1.16129 0.903563 0.161558
Q2G2Q9   24 1.54839 0.903563 0.161558
Q2FVG9   14 0.903226 -1.27278 0.943444
Q2FV56   11 0.709677 -1.27278 0.943444
Q2FWG7   17 1.0625 0.903563 0.161558
Q2G0T1   31 1.9375 0.903563 0.161558
Q2FXB9   16 1 0.903563 0.161558
Q2FZP3   18 1.125 0.903563 0.161558
Q2FZQ2   13 0.8125 -1.27278 0.943444
Q2FXS4   19 1.1875 0.903563 0.161558
Q2FZ21   20 1.25 0.903563 0.161558
Q2G2X2   34 2.125 3.07991 0.0107511
Q2FZF6   49 3.0625 5.25625 0.000662855
Q2FYA0   19 1.1875 0.903563 0.161558
Q2G2A9   14 0.875 -1.27278 0.943444
Q2FYB9   20 1.25 0.903563 0.161558
Q2FYI4   67 4.1875 7.4326 4.06742e-05
Q2FYL4   25 1.5625 0.903563 0.161558
Q2G1T0   13 0.8125 -1.27278 0.943444
Q2FXW7   17 1.0625 0.903563 0.161558
Q2FZA1   25 1.5625 0.903563 0.161558
Q2FY76   11 0.6875 -1.27278 0.943444
Q2FZ97   25 1.5625 0.903563 0.161558
Q2G1I4   14 0.875 -1.27278 0.943444
Q2FYQ6   15 0.9375 -1.27278 0.943444
Q2FXL6   37 2.3125 3.07991 0.0107511
Q2G2G6   10 0.625 -1.27278 0.943444
Q2FVH1   14 0.875 -1.27278 0.943444
Q2FYA8   24 1.5 0.903563 0.161558
Q2G2M5   33 2.0625 3.07991 0.0107511
Q2FV99   21 1.3125 0.903563 0.161558
Q2G105   20 1.25 0.903563 0.161558
Q2FW23   28 1.75 0.903563 0.161558
Q2G012   13 0.8125 -1.27278 0.943444
Q2G2V5   18 1.125 0.903563 0.161558
Q2FW07   38 2.375 3.07991 0.0107511
Q2G0F2   23 1.4375 0.903563 0.161558
Q2FZC9   15 0.9375 -1.27278 0.943444
Q2FXE9   16 1 0.903563 0.161558
Q2FV47   25 1.5625 0.903563 0.161558
Q2G2Q8   29 1.8125 0.903563 0.161558
Q2FYE7   18 1.125 0.903563 0.161558
Q2FUT3   25 1.5625 0.903563 0.161558
Q2G068   25 1.5625 0.903563 0.161558
Q2G2D3   20 1.25 0.903563 0.161558
Q2FYK4   42 2.625 3.07991 0.0107511
Q2FX36   24 1.5 0.903563 0.161558
Q2G0A4   16 1 0.903563 0.161558
Q2G080   20 1.25 0.903563 0.161558
Q2FUT1   19 1.1875 0.903563 0.161558
Q2FYH3   26 1.625 0.903563 0.161558
Q2FXA7   47 2.9375 3.07991 0.0107511
Q2G2Y6   19 1.1875 0.903563 0.161558
Q2FY55   37 2.3125 3.07991 0.0107511
Q2FY61   19 1.1875 0.903563 0.161558
Q2G0E2   27 1.6875 0.903563 0.161558
Q2FVY1   44 2.75 3.07991 0.0107511
Q2FUV1   24 1.5 0.903563 0.161558
Q2FUS9   25 1.5625 0.903563 0.161558
Q2G1A1   18 1.125 0.903563 0.161558
P60639   16 1 0.903563 0.161558
Q2FZE9   16 1 0.903563 0.161558
Q2G1I9   20 1.25 0.903563 0.161558
Q2FWN0   18 1.125 0.903563 0.161558
Q2FZE3   28 1.75 0.903563 0.161558
Q93Q23   15 0.9375 -1.27278 0.943444
Q2FWE9   27 1.6875 0.903563 0.161558
Q2FUS1   24 1.5 0.903563 0.161558
Q2FVM5   22 1.375 0.903563 0.161558
Q2G2N7   16 1 0.903563 0.161558
Q2FWG0   19 1.1875 0.903563 0.161558
Q2FXV7   17 1.0625 0.903563 0.161558
Q2FW69   13 0.8125 -1.27278 0.943444
P0A0F8   22 1.375 0.903563 0.161558
Q2G055   23 1.4375 0.903563 0.161558
Q2FV37   13 0.8125 -1.27278 0.943444
Q2G225   16 1 0.903563 0.161558
Q2FXG2   38 2.375 3.07991 0.0107511
Q2FY87   19 1.1875 0.903563 0.161558
Q2FWR7   25 1.5625 0.903563 0.161558
Q2G1U6   24 1.5 0.903563 0.161558
Q2G006   20 1.25 0.903563 0.161558
Q2G2I6   12 0.727273 -1.27278 0.943444
Q2FWS1   19 1.15152 0.903563 0.161558
Q2FYF5   30 1.81818 0.903563 0.161558
Q2G0F1   19 1.15152 0.903563 0.161558
Q2G0J2   21 1.27273 0.903563 0.161558
Q2FXE3   24 1.45455 0.903563 0.161558
Q2FYV8   23 1.39394 0.903563 0.161558
Q2G1X6   40 2.42424 3.07991 0.0107511
Q2FUP5   23 1.39394 0.903563 0.161558
Q2G1A4   15 0.909091 -1.27278 0.943444
Q2G0H9   25 1.51515 0.903563 0.161558
Q2G0M0   40 2.42424 3.07991 0.0107511
Q2FYK6   36 2.18182 3.07991 0.0107511
Q2G023   23 1.39394 0.903563 0.161558
Q2G0G2   25 1.51515 0.903563 0.161558
Q2FXC0   22 1.33333 0.903563 0.161558
Q2FXF1   29 1.75758 0.903563 0.161558
Q2FW00   18 1.09091 0.903563 0.161558
Q2G1E7   16 0.969697 -1.27278 0.943444
Q2FWE7   23 1.39394 0.903563 0.161558
Q2FY32   42 2.54545 3.07991 0.0107511
Q2FUU0   32 1.93939 0.903563 0.161558
Q2FVU5   22 1.33333 0.903563 0.161558
Q2G062   21 1.27273 0.903563 0.161558
Q2FV26   19 1.15152 0.903563 0.161558
Q2FW97   20 1.21212 0.903563 0.161558
Q2FZY8   15 0.909091 -1.27278 0.943444
Q2G277   16 0.969697 -1.27278 0.943444
Q2G0V1   13 0.787879 -1.27278 0.943444
Q2FWJ3   25 1.51515 0.903563 0.161558
Q2G2J2   18 1.09091 0.903563 0.161558
Q2FVB0   17 1.0303 0.903563 0.161558
Q2G278   21 1.27273 0.903563 0.161558
Q2G107   20 1.21212 0.903563 0.161558
P0A0M9   28 1.69697 0.903563 0.161558
Q2G067   11 0.666667 -1.27278 0.943444
Q2FV55   21 1.27273 0.903563 0.161558
Q2G1L3   17 1.0303 0.903563 0.161558
Q2G2R0   51 3.09091 5.25625 0.000662855
Q2G2T3   16 0.969697 -1.27278 0.943444
Q2FWA8   13 0.787879 -1.27278 0.943444
Q2G056   43 2.60606 3.07991 0.0107511
Q2FWR1   21 1.27273 0.903563 0.161558
Q2FXP9   22 1.33333 0.903563 0.161558
Q2FZI4   17 1.0303 0.903563 0.161558
Q2G2L7   28 1.69697 0.903563 0.161558
Q2FVG1   15 0.909091 -1.27278 0.943444
Q2G1I7   30 1.81818 0.903563 0.161558
Q2FVB6   17 1.0303 0.903563 0.161558
Q2G001   19 1.15152 0.903563 0.161558
Q2FUX3   24 1.45455 0.903563 0.161558
Q2G1Q9   54 3.27273 5.25625 0.000662855
Q2G2S9   23 1.39394 0.903563 0.161558
Q2FXZ8   13 0.787879 -1.27278 0.943444
Q2FZI7   42 2.54545 3.07991 0.0107511
Q2FUS6   39 2.36364 3.07991 0.0107511
Q2FUZ6   25 1.51515 0.903563 0.161558
Q2FYQ9   18 1.09091 0.903563 0.161558
Q2FYS8   24 1.45455 0.903563 0.161558
Q2FYS6   23 1.39394 0.903563 0.161558
Q2FZG6   19 1.15152 0.903563 0.161558
Q2G1L9   14 0.848485 -1.27278 0.943444
Q2FXT3   24 1.45455 0.903563 0.161558
Q2FZN9   25 1.51515 0.903563 0.161558
Q2FW20   24 1.45455 0.903563 0.161558
Q2G0H3   17 1.0303 0.903563 0.161558
Q2FV98   27 1.63636 0.903563 0.161558
Q2FXR7   21 1.27273 0.903563 0.161558
Q2G1T4   29 1.75758 0.903563 0.161558
Q2FW38   26 1.57576 0.903563 0.161558
Q2G2P6   22 1.33333 0.903563 0.161558
Q2FVL7   29 1.75758 0.903563 0.161558
Q2FVY2   33 2 3.07991 0.0107511
Q2FYZ0   28 1.69697 0.903563 0.161558
Q2FYW2   18 1.09091 0.903563 0.161558
P60643   16 0.969697 -1.27278 0.943444
Q2G265   18 1.09091 0.903563 0.161558
Q2FV42   16 0.969697 -1.27278 0.943444
Q2FXN0   13 0.787879 -1.27278 0.943444
Q2G2D9   19 1.15152 0.903563 0.161558
Q2FV75   22 1.33333 0.903563 0.161558
Q2FYE0   17 1.0303 0.903563 0.161558
Q2FX03   13 0.787879 -1.27278 0.943444
Q2FX89   51 3.09091 5.25625 0.000662855
Q2FX43   25 1.51515 0.903563 0.161558
Q2FV69   17 1 0.903563 0.161558
P72360   13 0.764706 -1.27278 0.943444
Q2FVQ1   30 1.76471 0.903563 0.161558
Q2FYG7   24 1.41176 0.903563 0.161558
Q2G1J8   13 0.764706 -1.27278 0.943444
Q2FW77   13 0.764706 -1.27278 0.943444
Q2FWI4   20 1.17647 0.903563 0.161558
Q2FX62   22 1.29412 0.903563 0.161558
Q2G0U6   34 2 3.07991 0.0107511
Q2G0P2   28 1.64706 0.903563 0.161558
Q2G0B8   33 1.94118 0.903563 0.161558
Q2FVL3   13 0.764706 -1.27278 0.943444
Q2G1K8   26 1.52941 0.903563 0.161558
Q2G2R9   23 1.35294 0.903563 0.161558
Q2G2I3   15 0.882353 -1.27278 0.943444
Q2FY56   11 0.647059 -1.27278 0.943444
Q2G0B1   22 1.29412 0.903563 0.161558
Q2G1T1   34 2 3.07991 0.0107511
Q2FVX5   14 0.823529 -1.27278 0.943444
Q2G0H8   12 0.705882 -1.27278 0.943444
Q2FVT3   17 1 0.903563 0.161558
Q2FWF6   19 1.11765 0.903563 0.161558
Q2FWZ6   27 1.58824 0.903563 0.161558
Q2FZ77   39 2.29412 3.07991 0.0107511
Q2G0H0   19 1.11765 0.903563 0.161558
Q2G2G7   34 2 3.07991 0.0107511
Q2G117   18 1.05882 0.903563 0.161558
Q2FXG9   51 3 5.25625 0.000662855
Q2FWE4   29 1.70588 0.903563 0.161558
Q2FUS0   36 2.11765 3.07991 0.0107511
Q2FWR3   19 1.11765 0.903563 0.161558
Q2FYA9   20 1.17647 0.903563 0.161558
Q2G0Y5   58 3.41176 5.25625 0.000662855
Q2FZZ8   30 1.76471 0.903563 0.161558
Q2G1Z6   16 0.941176 -1.27278 0.943444
Q2FX53   17 1 0.903563 0.161558
Q2FZC4   32 1.88235 0.903563 0.161558
Q2FUS5   16 0.941176 -1.27278 0.943444
Q2G1R0   15 0.882353 -1.27278 0.943444
Q2G0D5   13 0.764706 -1.27278 0.943444
Q2FY18   16 0.941176 -1.27278 0.943444
Q2FYH8   15 0.882353 -1.27278 0.943444
Q2G1F2   49 2.88235 3.07991 0.0107511
Q2G0Q5   32 1.88235 0.903563 0.161558
Q2FVR2   22 1.29412 0.903563 0.161558
Q2FZE7   21 1.23529 0.903563 0.161558
Q2G0I0   21 1.23529 0.903563 0.161558
Q2G0R1   29 1.70588 0.903563 0.161558
Q2G0L7   48 2.82353 3.07991 0.0107511
Q2FWI1   20 1.17647 0.903563 0.161558
Q2G0F7   15 0.882353 -1.27278 0.943444
Q2FXY3   41 2.41176 3.07991 0.0107511
P0A084   33 1.94118 0.903563 0.161558
Q2G0G5   45 2.64706 3.07991 0.0107511
Q2FZE5   14 0.823529 -1.27278 0.943444
Q2G0A2   17 1 0.903563 0.161558
Q2FVE8   12 0.705882 -1.27278 0.943444
Q2G2M8   26 1.52941 0.903563 0.161558
Q2FYH7   14 0.823529 -1.27278 0.943444
Q2FVR8   29 1.70588 0.903563 0.161558
Q2FZU9   25 1.47059 0.903563 0.161558
Q2FYX7   17 1 0.903563 0.161558
Q2G280   50 2.94118 3.07991 0.0107511
Q2FVG5   22 1.29412 0.903563 0.161558
Q2FWX1   29 1.70588 0.903563 0.161558
Q2FVB3   17 1 0.903563 0.161558
Q2G2A1   46 2.70588 3.07991 0.0107511
Q2G1W7   23 1.35294 0.903563 0.161558
Q2FW36   20 1.17647 0.903563 0.161558
P31337   26 1.52941 0.903563 0.161558
Q2FXB8   17 1 0.903563 0.161558
Q2G2F3   34 2 3.07991 0.0107511
Q2FYM7   10 0.588235 -1.27278 0.943444
Q2FYB2   22 1.29412 0.903563 0.161558
Q2G2E2   21 1.2 0.903563 0.161558
Q2G2G9   18 1.02857 0.903563 0.161558
Q2FVC5   23 1.31429 0.903563 0.161558
Q2G0T3   46 2.62857 3.07991 0.0107511
Q2G074   17 0.971429 -1.27278 0.943444
Q2G016   33 1.88571 0.903563 0.161558
Q2G0G4   27 1.54286 0.903563 0.161558
Q2G2K1   24 1.37143 0.903563 0.161558
Q2FXE1   17 0.971429 -1.27278 0.943444
Q2FWD2   43 2.45714 3.07991 0.0107511
Q2G1Q0   24 1.37143 0.903563 0.161558
Q2G073   13 0.742857 -1.27278 0.943444
Q2G1T7   21 1.2 0.903563 0.161558
Q2FVI3   26 1.48571 0.903563 0.161558
Q2FZ93   19 1.08571 0.903563 0.161558
Q2FVQ7   21 1.2 0.903563 0.161558
Q2G2B9   17 0.971429 -1.27278 0.943444
Q2FZN5   12 0.685714 -1.27278 0.943444
Q2FY72   26 1.48571 0.903563 0.161558
Q2G0A0   32 1.82857 0.903563 0.161558
Q2FZQ8   16 0.914286 -1.27278 0.943444
Q2FXP1   44 2.51429 3.07991 0.0107511
P0A0B7   35 2 3.07991 0.0107511
Q2FYW0   41 2.34286 3.07991 0.0107511
Q2G230   44 2.51429 3.07991 0.0107511
Q2G0H5   19 1.08571 0.903563 0.161558
Q2G0B7   76 4.34286 7.4326 4.06742e-05
Q2G131   12 0.685714 -1.27278 0.943444
Q2G0Y4   20 1.14286 0.903563 0.161558
Q2G2L0   26 1.48571 0.903563 0.161558
Q2G101   38 2.17143 3.07991 0.0107511
Q2G036   47 2.68571 3.07991 0.0107511
Q2FXN3   14 0.8 -1.27278 0.943444
Q2FWY2   48 2.74286 3.07991 0.0107511
Q2FXK6   25 1.42857 0.903563 0.161558
Q2G2Y3   31 1.77143 0.903563 0.161558
Q2G1P8   25 1.42857 0.903563 0.161558
Q2G0N7   49 2.8 3.07991 0.0107511
Q2FW43   21 1.2 0.903563 0.161558
Q2G2N4   25 1.42857 0.903563 0.161558
Q2FW59   25 1.42857 0.903563 0.161558
Q2G1V0   16 0.914286 -1.27278 0.943444
Q2G010   19 1.08571 0.903563 0.161558
Q2FWJ4   15 0.857143 -1.27278 0.943444
Q2FUR3   28 1.6 0.903563 0.161558
Q2FXE4   22 1.25714 0.903563 0.161558
Q2FY36   35 2 3.07991 0.0107511
Q2G1Q7   24 1.37143 0.903563 0.161558
Q2FX09   43 2.45714 3.07991 0.0107511
Q2G0Z1   31 1.77143 0.903563 0.161558
Q2FWJ1   31 1.77143 0.903563 0.161558
Q2FUT4   28 1.6 0.903563 0.161558
Q2FYI1   44 2.51429 3.07991 0.0107511
Q2FXQ8   55 3.14286 5.25625 0.000662855
Q2FUZ0   32 1.82857 0.903563 0.161558
P0A086   41 2.34286 3.07991 0.0107511
Q2FZM0   17 0.971429 -1.27278 0.943444
Q2FXL3   36 2.05714 3.07991 0.0107511
Q2G2K7   15 0.857143 -1.27278 0.943444
Q2FVL1   17 0.971429 -1.27278 0.943444
Q2FW21   23 1.31429 0.903563 0.161558
Q2G201   28 1.6 0.903563 0.161558
Q2FVV6   18 1.02857 0.903563 0.161558
Q2FV03   37 2.11429 3.07991 0.0107511
Q2G2T2   14 0.8 -1.27278 0.943444
Q2FZ44   19 1.08571 0.903563 0.161558
Q2G1N7   22 1.25714 0.903563 0.161558
Q2G172   16 0.914286 -1.27278 0.943444
Q2G208   30 1.71429 0.903563 0.161558
Q2FZR7   17 0.971429 -1.27278 0.943444
Q2G2K2   14 0.8 -1.27278 0.943444
Q2FVA4   23 1.31429 0.903563 0.161558
Q2G0F5   16 0.914286 -1.27278 0.943444
Q2G0X0   24 1.37143 0.903563 0.161558
Q2FXU0   31 1.77143 0.903563 0.161558
Q2FXX9   50 2.85714 3.07991 0.0107511
Q2G2K8   25 1.42857 0.903563 0.161558
Q2G0X1   28 1.55556 0.903563 0.161558
Q2FXI8   25 1.38889 0.903563 0.161558
Q2G0L1   34 1.88889 0.903563 0.161558
Q2FX07   26 1.44444 0.903563 0.161558
Q2G139   25 1.38889 0.903563 0.161558
Q2FUV5   30 1.66667 0.903563 0.161558
Q2FVD0   25 1.38889 0.903563 0.161558
Q2FX10   18 1 0.903563 0.161558
Q2G1W5   29 1.61111 0.903563 0.161558
Q2G1Y7   25 1.38889 0.903563 0.161558
Q2G190   21 1.16667 0.903563 0.161558
Q2FV59   15 0.833333 -1.27278 0.943444
Q2FZS3   20 1.11111 0.903563 0.161558
Q2FX90   51 2.83333 3.07991 0.0107511
Q2FW85   19 1.05556 0.903563 0.161558
Q2FZ65   39 2.16667 3.07991 0.0107511
Q2FXJ7   49 2.72222 3.07991 0.0107511
Q2FVW2   24 1.33333 0.903563 0.161558
Q2G0H4   24 1.33333 0.903563 0.161558
Q2FVV4   18 1 0.903563 0.161558
Q2FUR9   17 0.944444 -1.27278 0.943444
Q2FW06   31 1.72222 0.903563 0.161558
Q2FY84   19 1.05556 0.903563 0.161558
Q2G132   33 1.83333 0.903563 0.161558
Q2G0C9   28 1.55556 0.903563 0.161558
Q2G2N1   13 0.722222 -1.27278 0.943444
Q2FVF2   16 0.888889 -1.27278 0.943444
Q2FZ30   21 1.16667 0.903563 0.161558
Q2FXX8   40 2.22222 3.07991 0.0107511
Q2FZX6   20 1.11111 0.903563 0.161558
Q2G1Z2   16 0.888889 -1.27278 0.943444
Q2G0G7   26 1.44444 0.903563 0.161558
Q2FV53   24 1.33333 0.903563 0.161558
Q2FV28   41 2.27778 3.07991 0.0107511
Q2G097   30 1.66667 0.903563 0.161558
Q2FZC5   33 1.83333 0.903563 0.161558
Q2FY77   29 1.61111 0.903563 0.161558
Q2FVA9   43 2.38889 3.07991 0.0107511
Q2G2W5   18 1 0.903563 0.161558
Q2FX97   47 2.61111 3.07991 0.0107511
Q2G1F3   29 1.61111 0.903563 0.161558
Q2FYU1   18 1 0.903563 0.161558
Q2FUP6   19 1.05556 0.903563 0.161558
Q2G2U7   17 0.944444 -1.27278 0.943444
Q2FY09   30 1.66667 0.903563 0.161558
Q2G1J6   23 1.27778 0.903563 0.161558
Q2G059   31 1.72222 0.903563 0.161558
Q2FVK5   9 0.5 -1.27278 0.943444
Q2G0H7   26 1.44444 0.903563 0.161558
Q2FWN2   16 0.888889 -1.27278 0.943444
Q2FYV7   34 1.88889 0.903563 0.161558
Q2G236   45 2.5 3.07991 0.0107511
Q2FZR6   14 0.777778 -1.27278 0.943444
Q2G1P9   25 1.38889 0.903563 0.161558
Q2G0R9   48 2.66667 3.07991 0.0107511
Q2FUZ9   43 2.38889 3.07991 0.0107511
Q2FVP2   33 1.83333 0.903563 0.161558
Q2FXC8   25 1.38889 0.903563 0.161558
Q2FVC4   31 1.72222 0.903563 0.161558
Q2FZ29   30 1.66667 0.903563 0.161558
Q2FYR8   42 2.27027 3.07991 0.0107511
Q2FY23   38 2.05405 3.07991 0.0107511
Q2G0D4   27 1.45946 0.903563 0.161558
Q2FZ38   37 2 3.07991 0.0107511
Q2FXH1   18 0.972973 -1.27278 0.943444
Q2FXZ9   21 1.13514 0.903563 0.161558
Q2G1V3   18 0.972973 -1.27278 0.943444
Q2FVZ0   17 0.918919 -1.27278 0.943444
Q2FV95   15 0.810811 -1.27278 0.943444
Q2G196   56 3.02703 5.25625 0.000662855
Q2FZ61   48 2.59459 3.07991 0.0107511
Q2FW27   53 2.86486 3.07991 0.0107511
Q2FWH2   20 1.08108 0.903563 0.161558
Q2FZQ9   16 0.864865 -1.27278 0.943444
Q2FWQ9   52 2.81081 3.07991 0.0107511
Q2G1N5   14 0.756757 -1.27278 0.943444
Q2FZP8   15 0.810811 -1.27278 0.943444
Q2FXC2   28 1.51351 0.903563 0.161558
Q2G0X9   23 1.24324 0.903563 0.161558
Q2FX08   16 0.864865 -1.27278 0.943444
Q2FUV2   55 2.97297 3.07991 0.0107511
Q2FZT8   18 0.972973 -1.27278 0.943444
Q2G2N2   13 0.702703 -1.27278 0.943444
Q2G0M1   39 2.10811 3.07991 0.0107511
Q2FVX8   46 2.48649 3.07991 0.0107511
Q2G220   59 3.18919 5.25625 0.000662855
Q2FW37   30 1.62162 0.903563 0.161558
Q2G203   36 1.94595 0.903563 0.161558
Q2FY89   23 1.24324 0.903563 0.161558
Q2G1K7   54 2.91892 3.07991 0.0107511
Q2G013   17 0.918919 -1.27278 0.943444
Q2FV91   16 0.864865 -1.27278 0.943444
Q2FW92   39 2.10811 3.07991 0.0107511
Q2G1U5   36 1.94595 0.903563 0.161558
Q2G2A6   21 1.13514 0.903563 0.161558
Q2G0G9   24 1.2973 0.903563 0.161558
P0A088   16 0.864865 -1.27278 0.943444
Q2G0B4   14 0.756757 -1.27278 0.943444
Q2G0X7   25 1.35135 0.903563 0.161558
Q2G0S0   24 1.2973 0.903563 0.161558
Q2FW12   31 1.67568 0.903563 0.161558
Q2G0J7   50 2.7027 3.07991 0.0107511
Q2FW76   14 0.756757 -1.27278 0.943444
Q2G1Z7   51 2.75676 3.07991 0.0107511
Q2G2S1   45 2.43243 3.07991 0.0107511
Q2G1B1   37 2 3.07991 0.0107511
Q2FVP3   21 1.13514 0.903563 0.161558
Q2G1V1   26 1.40541 0.903563 0.161558
Q2G1H8   37 2 3.07991 0.0107511
Q2G149   52 2.81081 3.07991 0.0107511
Q2FXC7   28 1.51351 0.903563 0.161558
Q2G019   27 1.45946 0.903563 0.161558
Q2FWL6   56 3.02703 5.25625 0.000662855
Q2G199   15 0.810811 -1.27278 0.943444
Q2FY41   15 0.810811 -1.27278 0.943444
Q2FX33   48 2.59459 3.07991 0.0107511
Q2G181   31 1.67568 0.903563 0.161558
Q2FVT1   15 0.810811 -1.27278 0.943444
Q2G0Z5   26 1.40541 0.903563 0.161558
Q2FZC7   31 1.67568 0.903563 0.161558
Q2G1U0   46 2.48649 3.07991 0.0107511
Q2FW18   18 0.972973 -1.27278 0.943444
Q2G0H1   28 1.51351 0.903563 0.161558
Q2FX22   17 0.918919 -1.27278 0.943444
Q2G157   57 3.08108 5.25625 0.000662855
Q2G2J5   22 1.18919 0.903563 0.161558
Q2FZH9   16 0.864865 -1.27278 0.943444
Q2FZA6   13 0.702703 -1.27278 0.943444
Q2G1N6   14 0.756757 -1.27278 0.943444
Q2FVR4   43 2.32432 3.07991 0.0107511
Q2FY13   45 2.43243 3.07991 0.0107511
Q2G025   56 3.02703 5.25625 0.000662855
Q2FV36   14 0.756757 -1.27278 0.943444
Q2G0W9   32 1.72973 0.903563 0.161558
Q2G0L0   72 3.89189 5.25625 0.000662855
Q2FUR2   29 1.56757 0.903563 0.161558
Q2FVJ9   46 2.48649 3.07991 0.0107511
Q2G1S8   27 1.42105 0.903563 0.161558
Q2FVJ5   80 4.21053 7.4326 4.06742e-05
Q2FZ39   53 2.78947 3.07991 0.0107511
Q2FWP6   19 1 0.903563 0.161558
Q2FVB4   48 2.52632 3.07991 0.0107511
Q2G0V7   54 2.84211 3.07991 0.0107511
Q2FUV4   27 1.42105 0.903563 0.161558
Q2FYG5   42 2.21053 3.07991 0.0107511
Q2FW71   18 0.947368 -1.27278 0.943444
Q2FZB1   27 1.42105 0.903563 0.161558
Q2G0Y9   38 2 3.07991 0.0107511
Q2G0X4   25 1.31579 0.903563 0.161558
Q2FZL2   25 1.31579 0.903563 0.161558
Q2FVS1   26 1.36842 0.903563 0.161558
Q2G099   55 2.89474 3.07991 0.0107511
Q2FZN0   45 2.36842 3.07991 0.0107511
Q2FZ50   20 1.05263 0.903563 0.161558
Q2G0X8   23 1.21053 0.903563 0.161558
Q2G167   42 2.21053 3.07991 0.0107511
Q2G086   43 2.26316 3.07991 0.0107511
Q2G0D0   42 2.21053 3.07991 0.0107511
Q2FWG3   66 3.47368 5.25625 0.000662855
Q2G228   53 2.78947 3.07991 0.0107511
Q2FWW8   26 1.36842 0.903563 0.161558
Q2FYL0   26 1.36842 0.903563 0.161558
Q2FXX2   60 3.15789 5.25625 0.000662855
Q2G0C4   16 0.842105 -1.27278 0.943444
Q2FZA2   57 3 5.25625 0.000662855
Q2FWL0   44 2.31579 3.07991 0.0107511
Q2FUY9   64 3.36842 5.25625 0.000662855
Q2G0T8   31 1.63158 0.903563 0.161558
Q2FWK0   53 2.78947 3.07991 0.0107511
Q2G0D9   29 1.52632 0.903563 0.161558
Q2FZF3   29 1.52632 0.903563 0.161558
Q2FZ17   35 1.84211 0.903563 0.161558
Q2G0T6   32 1.68421 0.903563 0.161558
Q2G140   17 0.894737 -1.27278 0.943444
Q2G2F2   14 0.736842 -1.27278 0.943444
Q2FXG0   27 1.42105 0.903563 0.161558
Q2FWR4   61 3.21053 5.25625 0.000662855
Q2G195   23 1.21053 0.903563 0.161558
Q2FVY4   41 2.15789 3.07991 0.0107511
Q2G1I6   48 2.52632 3.07991 0.0107511
Q2FVD5   59 3.10526 5.25625 0.000662855
Q2FZM1   30 1.57895 0.903563 0.161558
Q2FVG0   54 2.84211 3.07991 0.0107511
Q2FZM7   39 2.05263 3.07991 0.0107511
Q2FZB2   28 1.47368 0.903563 0.161558
Q2G287   30 1.57895 0.903563 0.161558
Q2FWG4   19 1 0.903563 0.161558
Q2G2B3   15 0.789474 -1.27278 0.943444
Q2FY48   27 1.42105 0.903563 0.161558
Q9ZNI1   24 1.26316 0.903563 0.161558
Q2FV94   35 1.84211 0.903563 0.161558
Q2G2X5   17 0.894737 -1.27278 0.943444
Q2FVX6   53 2.78947 3.07991 0.0107511
Q2G060   35 1.84211 0.903563 0.161558
Q2FVG2   19 1 0.903563 0.161558
Q2G1Q1   32 1.68421 0.903563 0.161558
Q2G1F1   29 1.52632 0.903563 0.161558
Q2FXC5   24 1.26316 0.903563 0.161558
Q2G2B0   13 0.684211 -1.27278 0.943444
Q2FXR6   14 0.736842 -1.27278 0.943444
Q2FXE0   30 1.57895 0.903563 0.161558
Q2FUY3   64 3.36842 5.25625 0.000662855
Q2G1S6   26 1.36842 0.903563 0.161558
Q2FVE9   14 0.736842 -1.27278 0.943444
Q2FVU7   49 2.57895 3.07991 0.0107511
Q2FVM7   51 2.68421 3.07991 0.0107511
Q2FVU6   18 0.947368 -1.27278 0.943444
Q2FVA1   51 2.68421 3.07991 0.0107511
Q2FWB8   50 2.63158 3.07991 0.0107511
Q2FYR5   55 2.89474 3.07991 0.0107511
Q2G261   27 1.42105 0.903563 0.161558
Q2G264   39 2.05263 3.07991 0.0107511
Q2G0U4   23 1.21053 0.903563 0.161558
Q2G226   16 0.842105 -1.27278 0.943444
Q2FZT7   19 1 0.903563 0.161558
Q2FXJ4   22 1.15789 0.903563 0.161558
Q2G047   69 3.63158 5.25625 0.000662855
Q2FWD9   39 2.05263 3.07991 0.0107511
Q2FZH2   26 1.36842 0.903563 0.161558
Q2G044   23 1.21053 0.903563 0.161558
Q2FVZ8   15 0.789474 -1.27278 0.943444
Q2G1C5   20 1.05263 0.903563 0.161558
Q2G1Z1   20 1.05263 0.903563 0.161558
Q2G135   37 1.94737 0.903563 0.161558
Q2FVE5   60 3.15789 5.25625 0.000662855
Q2FZ70   45 2.36842 3.07991 0.0107511
Q2G2A0   60 3.15789 5.25625 0.000662855
Q2G224   64 3.28205 5.25625 0.000662855
P0A0K3   45 2.30769 3.07991 0.0107511
Q2G1A8   50 2.5641 3.07991 0.0107511
Q2G1P5   16 0.820513 -1.27278 0.943444
Q2FV93   16 0.820513 -1.27278 0.943444
Q2FXC4   25 1.28205 0.903563 0.161558
Q2FY74   23 1.17949 0.903563 0.161558
Q2G1M1   71 3.64103 5.25625 0.000662855
Q9EZ11   72 3.69231 5.25625 0.000662855
Q2FZB3   26 1.33333 0.903563 0.161558
Q2G1V2   64 3.28205 5.25625 0.000662855
Q2FVM8   19 0.974359 -1.27278 0.943444
Q2FVR1   46 2.35897 3.07991 0.0107511
Q2FXC3   25 1.28205 0.903563 0.161558
Q2FUV6   27 1.38462 0.903563 0.161558
Q2G1D7   48 2.46154 3.07991 0.0107511
Q2FXR2   48 2.46154 3.07991 0.0107511
Q2FW83   14 0.717949 -1.27278 0.943444
Q2G2X7   26 1.33333 0.903563 0.161558
Q2FVM4   16 0.820513 -1.27278 0.943444
P0A0J3   24 1.23077 0.903563 0.161558
Q2G2L8   20 1.02564 0.903563 0.161558
Q2FZ27   30 1.53846 0.903563 0.161558
Q2FZ53   62 3.17949 5.25625 0.000662855
Q2G154   69 3.53846 5.25625 0.000662855
Q2FZS4   18 0.923077 -1.27278 0.943444
Q2FYQ5   15 0.769231 -1.27278 0.943444
Q2FZL6   65 3.33333 5.25625 0.000662855
Q2FWB9   57 2.92308 3.07991 0.0107511
Q2FUQ4   54 2.76923 3.07991 0.0107511
Q2G293   38 1.94872 0.903563 0.161558
Q2FZS5   50 2.5641 3.07991 0.0107511
Q2FYP9   16 0.820513 -1.27278 0.943444
Q2G0K7   62 3.17949 5.25625 0.000662855
Q2FVV2   51 2.61538 3.07991 0.0107511
Q2FVN0   35 1.79487 0.903563 0.161558
Q2FX00   49 2.51282 3.07991 0.0107511
Q2G1I0   20 1.02564 0.903563 0.161558
Q2FXI2   55 2.82051 3.07991 0.0107511
Q2G2X1   34 1.74359 0.903563 0.161558
Q2FYG6   25 1.28205 0.903563 0.161558
Q2FXH0   56 2.87179 3.07991 0.0107511
Q2FXU7   59 3.02564 5.25625 0.000662855
Q2G170   44 2.25641 3.07991 0.0107511
Q2FVQ9   53 2.71795 3.07991 0.0107511
Q2FWV2   22 1.12821 0.903563 0.161558
Q2FVI5   18 0.923077 -1.27278 0.943444
Q2FUW0   35 1.79487 0.903563 0.161558
Q2FXB7   48 2.46154 3.07991 0.0107511
Q2G0J8   57 2.92308 3.07991 0.0107511
Q2FXB5   54 2.76923 3.07991 0.0107511
Q2FYE9   19 0.974359 -1.27278 0.943444
Q2FVE2   33 1.69231 0.903563 0.161558
Q2G2V6   63 3.23077 5.25625 0.000662855
O08387   22 1.12821 0.903563 0.161558
Q2FZ14   60 3.07692 5.25625 0.000662855
Q2FXW3   59 3.02564 5.25625 0.000662855
Q2FYQ8   57 2.92308 3.07991 0.0107511
Q2G2D6   57 2.92308 3.07991 0.0107511
Q2G2T7   47 2.41026 3.07991 0.0107511
Q2FYP8   19 0.974359 -1.27278 0.943444
Q2FZ25   48 2.46154 3.07991 0.0107511
Q2FY65   30 1.53846 0.903563 0.161558
Q2G2T1   22 1.12821 0.903563 0.161558
Q2G1N0   18 0.923077 -1.27278 0.943444
Q2G110   22 1.12821 0.903563 0.161558
Q2G1E1   47 2.41026 3.07991 0.0107511
Q2G2F1   54 2.76923 3.07991 0.0107511
Q2FXE8   68 3.48718 5.25625 0.000662855
Q2FZ06   40 2.05128 3.07991 0.0107511
Q2FVH2   16 0.820513 -1.27278 0.943444
Q2FYV6   39 2 3.07991 0.0107511
Q2FZJ3   30 1.5 0.903563 0.161558
Q2G095   26 1.3 0.903563 0.161558
Q2G2Y0   30 1.5 0.903563 0.161558
Q2G2W3   83 4.15 7.4326 4.06742e-05
Q2FY07   26 1.3 0.903563 0.161558
Q2FXW8   27 1.35 0.903563 0.161558
Q2FUR6   49 2.45 3.07991 0.0107511
Q2FVW6   18 0.9 -1.27278 0.943444
Q2G1X0   20 1 0.903563 0.161558
Q2G1F6   16 0.8 -1.27278 0.943444
Q2FVK8   45 2.25 3.07991 0.0107511
Q2G158   53 2.65 3.07991 0.0107511
Q2G118   24 1.2 0.903563 0.161558
Q2G077   15 0.75 -1.27278 0.943444
Q2G0E0   47 2.35 3.07991 0.0107511
Q2G263   34 1.7 0.903563 0.161558
Q2FUU1   49 2.45 3.07991 0.0107511
Q2G1X7   44 2.2 3.07991 0.0107511
Q2G1C0   41 2.05 3.07991 0.0107511
Q2FVB9   14 0.7 -1.27278 0.943444
Q2G273   60 3 5.25625 0.000662855
Q53726   63 3.15 5.25625 0.000662855
Q2G2W9   29 1.45 0.903563 0.161558
Q2FZ22   60 3 5.25625 0.000662855
Q2G2U1   34 1.7 0.903563 0.161558
Q2FXW6   41 2.05 3.07991 0.0107511
Q2G0P9   20 1 0.903563 0.161558
Q2FYE3   35 1.75 0.903563 0.161558
Q2FXU3   38 1.9 0.903563 0.161558
Q2G052   29 1.45 0.903563 0.161558
Q2FZM6   69 3.45 5.25625 0.000662855
Q2FX25   25 1.25 0.903563 0.161558
Q2FX05   31 1.55 0.903563 0.161558
Q2G1P2   18 0.9 -1.27278 0.943444
Q2G2C4   47 2.35 3.07991 0.0107511
Q2G165   16 0.8 -1.27278 0.943444
Q2FXK8   11 0.55 -1.27278 0.943444
Q2FWP1   43 2.15 3.07991 0.0107511
Q2FVU1   19 0.95 -1.27278 0.943444
Q2FZ78   24 1.2 0.903563 0.161558
Q2G0P0   46 2.3 3.07991 0.0107511
Q2FXX3   16 0.8 -1.27278 0.943444
Q2FVX2   44 2.2 3.07991 0.0107511
Q2G0Q7   62 3.1 5.25625 0.000662855
Q2FXS6   21 1.05 0.903563 0.161558
Q2FUZ1   61 3.05 5.25625 0.000662855
Q2FZ87   62 3.1 5.25625 0.000662855
Q2FXF4   29 1.45 0.903563 0.161558
Q2G1G4   53 2.65 3.07991 0.0107511
Q2FWE6   50 2.5 3.07991 0.0107511
Q2G2U2   32 1.6 0.903563 0.161558
Q2FY17   59 2.95 3.07991 0.0107511
Q2FVU3   60 3 5.25625 0.000662855
Q2FVK1   23 1.15 0.903563 0.161558
Q2G0K5   47 2.35 3.07991 0.0107511
Q2G2X8   30 1.5 0.903563 0.161558
Q2FYZ7   72 3.6 5.25625 0.000662855
Q2FWG1   63 3.15 5.25625 0.000662855
Q2G1Q6   32 1.6 0.903563 0.161558
Q2G2X9   30 1.5 0.903563 0.161558
Q2FWN9   19 0.95 -1.27278 0.943444
Q2FYZ2   43 2.15 3.07991 0.0107511
Q2FZJ1   44 2.2 3.07991 0.0107511
Q2G002   55 2.75 3.07991 0.0107511
Q2FVL4   60 3 5.25625 0.000662855
Q2G2M7   38 1.9 0.903563 0.161558
Q2FWH6   53 2.65 3.07991 0.0107511
Q2FXQ3   25 1.25 0.903563 0.161558
Q2G129   11 0.55 -1.27278 0.943444
Q7BHL7   40 2 3.07991 0.0107511
Q2FZ71   62 3.1 5.25625 0.000662855
Q2FZ88   40 1.95122 0.903563 0.161558
Q2FV22   60 2.92683 3.07991 0.0107511
Q2FYM3   30 1.46341 0.903563 0.161558
Q2FY06   44 2.14634 3.07991 0.0107511
Q2FXB0   20 0.97561 -1.27278 0.943444
Q2FX87   54 2.63415 3.07991 0.0107511
Q2FZ33   64 3.12195 5.25625 0.000662855
Q2G0J1   34 1.65854 0.903563 0.161558
Q2FUT7   42 2.04878 3.07991 0.0107511
Q2FZH1   57 2.78049 3.07991 0.0107511
Q2FVX3   44 2.14634 3.07991 0.0107511
Q2FWC6   31 1.5122 0.903563 0.161558
Q2FXN6   55 2.68293 3.07991 0.0107511
Q2FY79   53 2.58537 3.07991 0.0107511
Q2FZ23   31 1.5122 0.903563 0.161558
Q2FVF1   59 2.87805 3.07991 0.0107511
Q2FWM5   34 1.65854 0.903563 0.161558
Q2G061   29 1.41463 0.903563 0.161558
Q2FWL7   18 0.878049 -1.27278 0.943444
Q2FVK3   17 0.829268 -1.27278 0.943444
Q2FX19   21 1.02439 0.903563 0.161558
Q2G2U6   52 2.53659 3.07991 0.0107511
Q2G1S5   26 1.26829 0.903563 0.161558
Q2FVS9   30 1.46341 0.903563 0.161558
Q2G1M7   65 3.17073 5.25625 0.000662855
Q2FW50   32 1.56098 0.903563 0.161558
Q2G2L1   54 2.63415 3.07991 0.0107511
Q2FWB1   65 3.17073 5.25625 0.000662855
Q2FXA8   42 2.04878 3.07991 0.0107511
Q2FV20   44 2.14634 3.07991 0.0107511
Q2FUY1   35 1.70732 0.903563 0.161558
Q2FYJ1   40 1.95122 0.903563 0.161558
Q2G043   29 1.41463 0.903563 0.161558
Q2FZ43   45 2.19512 3.07991 0.0107511
Q9KJN4   54 2.63415 3.07991 0.0107511
Q2G194   29 1.41463 0.903563 0.161558
Q2G0F0   50 2.43902 3.07991 0.0107511
Q2G2G2   49 2.39024 3.07991 0.0107511
Q2G0I8   42 2.04878 3.07991 0.0107511
Q2FXG5   67 3.26829 5.25625 0.000662855
Q2G2S6   25 1.21951 0.903563 0.161558
Q53700   43 2.09756 3.07991 0.0107511
Q2G0D8   55 2.68293 3.07991 0.0107511
P60430   16 0.780488 -1.27278 0.943444
Q2FV41   69 3.36585 5.25625 0.000662855
Q2FXZ5   65 3.17073 5.25625 0.000662855
Q2FZL0   15 0.731707 -1.27278 0.943444
Q2FY99   29 1.41463 0.903563 0.161558
Q2FX95   27 1.31707 0.903563 0.161558
Q2FYR6   66 3.21951 5.25625 0.000662855
Q2FUW2   20 0.97561 -1.27278 0.943444
Q2FVL2   47 2.29268 3.07991 0.0107511
Q2G2L4   14 0.682927 -1.27278 0.943444
Q2FXB1   19 0.926829 -1.27278 0.943444
Q2FZY7   54 2.63415 3.07991 0.0107511
Q2FVN1   16 0.780488 -1.27278 0.943444
Q2G1S1   50 2.43902 3.07991 0.0107511
Q2FXK4   61 2.97561 3.07991 0.0107511
Q2FXM6   56 2.73171 3.07991 0.0107511
Q2FZJ6   60 2.92683 3.07991 0.0107511
Q2FVT4   43 2.09756 3.07991 0.0107511
Q2FYW1   25 1.21951 0.903563 0.161558
Q2FYZ3   57 2.78049 3.07991 0.0107511
Q2FXX5   28 1.36585 0.903563 0.161558
Q2FWM4   38 1.85366 0.903563 0.161558
Q2G2L3   63 3.07317 5.25625 0.000662855
Q2FYR3   65 3.17073 5.25625 0.000662855
Q2G0I9   43 2.09756 3.07991 0.0107511
Q2G0M2   51 2.4878 3.07991 0.0107511
Q2G272   25 1.21951 0.903563 0.161558
Q2FXL4   54 2.63415 3.07991 0.0107511
Q2G0U9   38 1.85366 0.903563 0.161558
Q2FVE4   32 1.56098 0.903563 0.161558
Q2FVC6   44 2.14634 3.07991 0.0107511
Q2FV19   42 2.04878 3.07991 0.0107511
Q2G0S8   58 2.82927 3.07991 0.0107511
Q2G2G3   19 0.926829 -1.27278 0.943444
Q2G2X0   68 3.2381 5.25625 0.000662855
Q2G0F3   60 2.85714 3.07991 0.0107511
Q2G037   32 1.52381 0.903563 0.161558
Q2G1G6   56 2.66667 3.07991 0.0107511
Q2FWP0   20 0.952381 -1.27278 0.943444
Q2FY29   39 1.85714 0.903563 0.161558
Q2FXQ4   17 0.809524 -1.27278 0.943444
Q2G0S7   42 2 3.07991 0.0107511
Q2FZX7   60 2.85714 3.07991 0.0107511
Q2G0E6   16 0.761905 -1.27278 0.943444
Q2FY37   42 2 3.07991 0.0107511
Q2FYQ0   51 2.42857 3.07991 0.0107511
Q2FUV3   61 2.90476 3.07991 0.0107511
Q2FYV2   41 1.95238 0.903563 0.161558
Q2FVS4   26 1.2381 0.903563 0.161558
Q2G2M3   62 2.95238 3.07991 0.0107511
Q2FVM6   33 1.57143 0.903563 0.161558
Q2G292   71 3.38095 5.25625 0.000662855
Q2FXH7   26 1.2381 0.903563 0.161558
Q2FYQ7   55 2.61905 3.07991 0.0107511
Q2FWG2   66 3.14286 5.25625 0.000662855
Q2G159   54 2.57143 3.07991 0.0107511
Q2FX96   42 2 3.07991 0.0107511
Q2FV83   39 1.85714 0.903563 0.161558
Q2G2D8   62 2.95238 3.07991 0.0107511
Q2FYJ4   18 0.857143 -1.27278 0.943444
Q2G1E8   15 0.714286 -1.27278 0.943444
Q2FVK2   20 0.952381 -1.27278 0.943444
Q2FZP1   23 1.09524 0.903563 0.161558
Q2FXI0   37 1.7619 0.903563 0.161558
Q2G134   19 0.904762 -1.27278 0.943444
Q2FZZ6   30 1.42857 0.903563 0.161558
Q2G1Z3   53 2.52381 3.07991 0.0107511
Q2G030   58 2.7619 3.07991 0.0107511
Q2FV21   54 2.57143 3.07991 0.0107511
Q9RQP6   15 0.714286 -1.27278 0.943444
Q2FZ62   59 2.80952 3.07991 0.0107511
Q2FZQ7   44 2.09524 3.07991 0.0107511
Q2G0F4   55 2.61905 3.07991 0.0107511
Q2FWE0   32 1.52381 0.903563 0.161558
Q2FVS0   30 1.42857 0.903563 0.161558
Q2FUT6   44 2.09524 3.07991 0.0107511
Q2FUQ5   24 1.14286 0.903563 0.161558
Q2FZJ9   35 1.66667 0.903563 0.161558
Q2FY81   40 1.90476 0.903563 0.161558
Q2G0K8   52 2.47619 3.07991 0.0107511
Q2G262   16 0.761905 -1.27278 0.943444
Q2G0E1   56 2.66667 3.07991 0.0107511
Q2FWD3   63 3 5.25625 0.000662855
Q2FXA4   60 2.85714 3.07991 0.0107511
Q2FVF0   53 2.52381 3.07991 0.0107511
Q2FWW9   61 2.90476 3.07991 0.0107511
Q2FZ54   56 2.66667 3.07991 0.0107511
P0A0J0   19 0.904762 -1.27278 0.943444
Q2G1G1   35 1.66667 0.903563 0.161558
Q2FWA1   52 2.47619 3.07991 0.0107511
Q2FXN1   27 1.28571 0.903563 0.161558
Q2G2T4   63 3 5.25625 0.000662855
Q2FZW9   78 3.71429 5.25625 0.000662855
Q2FV90   61 2.90476 3.07991 0.0107511
Q2FWB3   29 1.38095 0.903563 0.161558
Q2G0Q0   38 1.80952 0.903563 0.161558
Q2FY10   54 2.57143 3.07991 0.0107511
Q2FXM0   53 2.52381 3.07991 0.0107511
Q2G1S2   76 3.61905 5.25625 0.000662855
Q2FXY5   50 2.32558 3.07991 0.0107511
Q2FXV3   72 3.34884 5.25625 0.000662855
Q2FXG3   64 2.97674 3.07991 0.0107511
Q2FVA8   32 1.48837 0.903563 0.161558
Q2G2C2   26 1.2093 0.903563 0.161558
Q2FYU2   32 1.48837 0.903563 0.161558
Q2FYK5   43 2 3.07991 0.0107511
Q2FW35   49 2.27907 3.07991 0.0107511
Q2FY52   54 2.51163 3.07991 0.0107511
Q9RQP9   56 2.60465 3.07991 0.0107511
Q2G039   57 2.65116 3.07991 0.0107511
Q2G1E4   68 3.16279 5.25625 0.000662855
Q2G0B0   53 2.46512 3.07991 0.0107511
Q2FXI7   35 1.62791 0.903563 0.161558
Q2FWN7   51 2.37209 3.07991 0.0107511
Q2FV66   33 1.53488 0.903563 0.161558
Q2FYJ5   17 0.790698 -1.27278 0.943444
Q2FYC9   19 0.883721 -1.27278 0.943444
Q2FZC6   78 3.62791 5.25625 0.000662855
Q2FXW4   58 2.69767 3.07991 0.0107511
Q2FXI1   37 1.72093 0.903563 0.161558
Q2FZF9   63 2.93023 3.07991 0.0107511
Q2G171   15 0.697674 -1.27278 0.943444
Q2G2P8   80 3.72093 5.25625 0.000662855
Q2G2V9   34 1.5814 0.903563 0.161558
Q2FV31   37 1.72093 0.903563 0.161558
Q9KJN3   27 1.25581 0.903563 0.161558
Q2FZV5   18 0.837209 -1.27278 0.943444
Q2FWC4   61 2.83721 3.07991 0.0107511
Q2FYT0   20 0.930233 -1.27278 0.943444
Q2G145   38 1.76744 0.903563 0.161558
Q2G0J0   58 2.69767 3.07991 0.0107511
Q2FZQ3   59 2.74419 3.07991 0.0107511
Q2FYE5   44 2.04651 3.07991 0.0107511
Q2FWN5   24 1.11628 0.903563 0.161558
Q2FY24   35 1.62791 0.903563 0.161558
Q2FVW7   23 1.06977 0.903563 0.161558
Q2FZ91   44 2.04651 3.07991 0.0107511
Q2FWL2   44 2.04651 3.07991 0.0107511
Q2FZQ6   32 1.48837 0.903563 0.161558
P02976   14 0.651163 -1.27278 0.943444
Q2G0R7   15 0.697674 -1.27278 0.943444
Q2FUU2   61 2.83721 3.07991 0.0107511
Q2FZG1   36 1.67442 0.903563 0.161558
Q2G0Z4   17 0.790698 -1.27278 0.943444
Q2FZ81   29 1.34884 0.903563 0.161558
Q2G2J8   53 2.46512 3.07991 0.0107511
Q2FZD7   39 1.81395 0.903563 0.161558
Q2G288   27 1.25581 0.903563 0.161558
Q2FW52   62 2.88372 3.07991 0.0107511
Q2FVX4   43 2 3.07991 0.0107511
Q2FVN5   15 0.697674 -1.27278 0.943444
Q2FY88   60 2.7907 3.07991 0.0107511
Q2FWC9   35 1.62791 0.903563 0.161558
Q2FZS7   44 2.04651 3.07991 0.0107511
Q2FZ63   54 2.51163 3.07991 0.0107511
Q2G1L8   52 2.4186 3.07991 0.0107511
Q2FV17   67 3.11628 5.25625 0.000662855
Q2FVT8   64 2.97674 3.07991 0.0107511
Q2G0W8   47 2.18605 3.07991 0.0107511
Q2FV07   29 1.34884 0.903563 0.161558
Q2G0Q1   54 2.51163 3.07991 0.0107511
Q2FY69   61 2.83721 3.07991 0.0107511
Q2FZ75   68 3.16279 5.25625 0.000662855
Q2G0E5   67 3.11628 5.25625 0.000662855
Q2G233   48 2.23256 3.07991 0.0107511
Q2FWE1   57 2.65116 3.07991 0.0107511
Q2FVZ2   30 1.39535 0.903563 0.161558
Q2FYE2   42 1.95349 0.903563 0.161558
Q2G1K6   55 2.5 3.07991 0.0107511
Q2FVT0   55 2.5 3.07991 0.0107511
Q2G0Q9   47 2.13636 3.07991 0.0107511
Q2FZ89   77 3.5 5.25625 0.000662855
Q2FVR0   37 1.68182 0.903563 0.161558
Q2FZD9   28 1.27273 0.903563 0.161558
Q2FX85   17 0.772727 -1.27278 0.943444
Q2G1B0   35 1.59091 0.903563 0.161558
Q2G2E4   19 0.863636 -1.27278 0.943444
Q2FYK7   51 2.31818 3.07991 0.0107511
Q2FZ13   52 2.36364 3.07991 0.0107511
Q2FZE6   51 2.31818 3.07991 0.0107511
Q2FVI2   57 2.59091 3.07991 0.0107511
Q2FZE0   58 2.63636 3.07991 0.0107511
Q2FV38   53 2.40909 3.07991 0.0107511
Q2FXE2   56 2.54545 3.07991 0.0107511
Q2G1Q2   59 2.68182 3.07991 0.0107511
Q2FYY8   59 2.68182 3.07991 0.0107511
Q2FYN6   63 2.86364 3.07991 0.0107511
Q2FV39   63 2.86364 3.07991 0.0107511
Q2G130   35 1.59091 0.903563 0.161558
Q2FUR8   35 1.59091 0.903563 0.161558
Q2FXZ3   24 1.09091 0.903563 0.161558
Q2FYM4   13 0.590909 -1.27278 0.943444
Q2FWY1   64 2.90909 3.07991 0.0107511
Q2G1V4   46 2.09091 3.07991 0.0107511
P0A011   56 2.54545 3.07991 0.0107511
Q2FXZ0   36 1.63636 0.903563 0.161558
Q2G0V4   82 3.72727 5.25625 0.000662855
Q2FW34   58 2.63636 3.07991 0.0107511
Q2FWC7   57 2.59091 3.07991 0.0107511
Q2G0F6   76 3.45455 5.25625 0.000662855
Q2G0T0   72 3.27273 5.25625 0.000662855
Q2FXM8   72 3.27273 5.25625 0.000662855
Q2G0Q8   63 2.86364 3.07991 0.0107511
Q2FZ08   36 1.63636 0.903563 0.161558
Q2G160   59 2.68182 3.07991 0.0107511
Q2FY78   29 1.31818 0.903563 0.161558
Q2G2H7   23 1.04545 0.903563 0.161558
Q2FW53   27 1.22727 0.903563 0.161558
Q2FVX0   73 3.31818 5.25625 0.000662855
Q2G2U5   60 2.72727 3.07991 0.0107511
Q2FZR0   56 2.54545 3.07991 0.0107511
Q2G1Z9   48 2.18182 3.07991 0.0107511
Q2G1G0   54 2.45455 3.07991 0.0107511
Q2FW57   61 2.77273 3.07991 0.0107511
Q9RQP7   68 3.09091 5.25625 0.000662855
Q2FXP0   37 1.68182 0.903563 0.161558
Q2FVV1   16 0.727273 -1.27278 0.943444
Q2FYU8   16 0.727273 -1.27278 0.943444
Q2FZ04   61 2.77273 3.07991 0.0107511
Q2FVQ0   66 3 5.25625 0.000662855
Q2G151   65 2.95455 3.07991 0.0107511
Q2FXF9   52 2.36364 3.07991 0.0107511
Q2G242   42 1.90909 0.903563 0.161558
Q2FZQ0   59 2.68182 3.07991 0.0107511
Q2G1Q8   36 1.63636 0.903563 0.161558
Q2FYG1   58 2.57778 3.07991 0.0107511
Q2G1N3   74 3.28889 5.25625 0.000662855
Q2FV44   66 2.93333 3.07991 0.0107511
Q2FXV4   51 2.26667 3.07991 0.0107511
Q2G0I1   19 0.844444 -1.27278 0.943444
Q2FZY0   33 1.46667 0.903563 0.161558
Q2G295   68 3.02222 5.25625 0.000662855
Q2FWH3   39 1.73333 0.903563 0.161558
Q2G072   48 2.13333 3.07991 0.0107511
Q2G217   70 3.11111 5.25625 0.000662855
Q2FYP6   46 2.04444 3.07991 0.0107511
Q9EZ12   61 2.71111 3.07991 0.0107511
Q2FZ48   56 2.48889 3.07991 0.0107511
Q2FY16   63 2.8 3.07991 0.0107511
Q2FZU3   57 2.53333 3.07991 0.0107511
Q2FVV7   52 2.31111 3.07991 0.0107511
Q2FWU0   22 0.977778 -1.27278 0.943444
P0A0Q0   61 2.71111 3.07991 0.0107511
Q2FVS3   67 2.97778 3.07991 0.0107511
Q2G0I6   40 1.77778 0.903563 0.161558
Q2FYP3   23 1.02222 0.903563 0.161558
Q2FWM0   60 2.66667 3.07991 0.0107511
Q2FZ36   67 2.97778 3.07991 0.0107511
Q2G0Y8   22 0.977778 -1.27278 0.943444
Q2FXF6   18 0.8 -1.27278 0.943444
Q2FXM7   57 2.53333 3.07991 0.0107511
Q2G1A6   66 2.93333 3.07991 0.0107511
Q2G138   16 0.711111 -1.27278 0.943444
Q2FZR4   50 2.22222 3.07991 0.0107511
Q2G162   20 0.888889 -1.27278 0.943444
Q2FYH2   22 0.977778 -1.27278 0.943444
Q2FX56   43 1.91111 0.903563 0.161558
Q2FY68   54 2.4 3.07991 0.0107511
Q2G1K1   26 1.15556 0.903563 0.161558
Q2G1A3   57 2.53333 3.07991 0.0107511
Q2FZX4   61 2.71111 3.07991 0.0107511
Q2G1M5   41 1.82222 0.903563 0.161558
Q2FVA3   78 3.46667 5.25625 0.000662855
Q2G2G4   45 2 3.07991 0.0107511
Q2G0U3   42 1.86667 0.903563 0.161558
Q2FXQ6   26 1.15556 0.903563 0.161558
Q2G0S2   64 2.84444 3.07991 0.0107511
Q2G168   30 1.33333 0.903563 0.161558
Q2FZB0   81 3.6 5.25625 0.000662855
Q2G119   78 3.46667 5.25625 0.000662855
Q2FVJ7   76 3.37778 5.25625 0.000662855
Q2FY30   67 2.97778 3.07991 0.0107511
Q2FXR3   57 2.53333 3.07991 0.0107511
Q2G1Z0   57 2.53333 3.07991 0.0107511
Q2G0A9   61 2.71111 3.07991 0.0107511
O33599   29 1.28889 0.903563 0.161558
Q2FZ55   64 2.84444 3.07991 0.0107511
Q2FYS0   41 1.82222 0.903563 0.161558
Q2G248   61 2.71111 3.07991 0.0107511
Q2G049   31 1.37778 0.903563 0.161558
Q2FVA5   29 1.28889 0.903563 0.161558
Q2FUX8   78 3.46667 5.25625 0.000662855
Q2G123   39 1.73333 0.903563 0.161558
Q2FVH0   43 1.91111 0.903563 0.161558
Q2FV01   17 0.755556 -1.27278 0.943444
Q2G2L2   52 2.31111 3.07991 0.0107511
Q2FYW3   56 2.48889 3.07991 0.0107511
Q2FZZ0   42 1.86667 0.903563 0.161558
Q2FVV8   43 1.91111 0.903563 0.161558
Q2G2W0   33 1.43478 0.903563 0.161558
Q2G041   42 1.82609 0.903563 0.161558
P0A0B9   62 2.69565 3.07991 0.0107511
Q2FYI6   59 2.56522 3.07991 0.0107511
Q2G2S2   37 1.6087 0.903563 0.161558
Q2FVQ8   27 1.17391 0.903563 0.161558
Q2FVT2   78 3.3913 5.25625 0.000662855
Q2G1Z5   27 1.17391 0.903563 0.161558
Q2G2A4   29 1.26087 0.903563 0.161558
P60393   50 2.17391 3.07991 0.0107511
Q2G0P6   38 1.65217 0.903563 0.161558
Q2FW04   28 1.21739 0.903563 0.161558
Q2FYY9   76 3.30435 5.25625 0.000662855
Q2FWP2   27 1.17391 0.903563 0.161558
Q2FVW4   91 3.95652 5.25625 0.000662855
Q2FY63   65 2.82609 3.07991 0.0107511
Q2FZ68   54 2.34783 3.07991 0.0107511
Q2G1E2   21 0.913043 -1.27278 0.943444
Q2G2T8   67 2.91304 3.07991 0.0107511
Q2FY71   63 2.73913 3.07991 0.0107511
Q2FVI1   27 1.17391 0.903563 0.161558
Q2G0W2   23 1 0.903563 0.161558
Q2G238   62 2.69565 3.07991 0.0107511
Q2FZR1   52 2.26087 3.07991 0.0107511
Q2FXN2   21 0.913043 -1.27278 0.943444
Q2FXH6   16 0.695652 -1.27278 0.943444
Q2FXM3   43 1.86957 0.903563 0.161558
Q2FZW3   54 2.34783 3.07991 0.0107511
Q2FWM9   43 1.86957 0.903563 0.161558
Q2FUW9   17 0.73913 -1.27278 0.943444
Q2FW91   67 2.91304 3.07991 0.0107511
Q2G137   33 1.43478 0.903563 0.161558
Q2FVM0   57 2.47826 3.07991 0.0107511
Q2G057   91 3.95652 5.25625 0.000662855
Q2FXP5   50 2.17391 3.07991 0.0107511
Q2G1H2   17 0.73913 -1.27278 0.943444
Q2FX99   11 0.478261 -1.27278 0.943444
Q2G0J4   25 1.08696 0.903563 0.161558
Q2FX74   33 1.43478 0.903563 0.161558
Q2G1J9   24 1.04348 0.903563 0.161558
Q2G1F7   14 0.608696 -1.27278 0.943444
Q2G2R8   39 1.69565 0.903563 0.161558
Q2FW32   31 1.34783 0.903563 0.161558
Q2FXZ4   70 3.04348 5.25625 0.000662855
Q2FUT0   49 2.13043 3.07991 0.0107511
Q2G084   60 2.6087 3.07991 0.0107511
Q2G148   61 2.65217 3.07991 0.0107511
Q2FYR0   58 2.52174 3.07991 0.0107511
Q2FW86   70 3.04348 5.25625 0.000662855
Q2FW01   39 1.69565 0.903563 0.161558
Q2FUX9   22 0.956522 -1.27278 0.943444
Q2G212   22 0.956522 -1.27278 0.943444
Q2FZ84   29 1.26087 0.903563 0.161558
Q2G0Y0   64 2.78261 3.07991 0.0107511
Q2FYU4   61 2.65217 3.07991 0.0107511
Q2G223   29 1.26087 0.903563 0.161558
Q2G136   73 3.17391 5.25625 0.000662855
Q2G0G6   58 2.52174 3.07991 0.0107511
Q2FWY6   42 1.82609 0.903563 0.161558
Q2FWZ2   47 2.04348 3.07991 0.0107511
Q2G240   63 2.73913 3.07991 0.0107511
O05154   44 1.91304 0.903563 0.161558
Q2FXP4   19 0.826087 -1.27278 0.943444
Q2FVH5   80 3.47826 5.25625 0.000662855
Q2FYP0   64 2.7234 3.07991 0.0107511
Q2FUW5   41 1.74468 0.903563 0.161558
Q2FX66   23 0.978723 -1.27278 0.943444
Q2G1P4   15 0.638298 -1.27278 0.943444
Q2FYI9   42 1.78723 0.903563 0.161558
Q2G0I7   42 1.78723 0.903563 0.161558
Q2FXQ9   48 2.04255 3.07991 0.0107511
Q2FXL0   65 2.76596 3.07991 0.0107511
Q2FYR7   58 2.46809 3.07991 0.0107511
Q2G1W4   40 1.70213 0.903563 0.161558
Q2G2C8   38 1.61702 0.903563 0.161558
Q2G163   67 2.85106 3.07991 0.0107511
Q2FWL9   17 0.723404 -1.27278 0.943444
Q2FZH3   30 1.2766 0.903563 0.161558
Q2FZR5   60 2.55319 3.07991 0.0107511
Q2G1W6   35 1.48936 0.903563 0.161558
Q2FWA5   17 0.723404 -1.27278 0.943444
Q2FX17   30 1.2766 0.903563 0.161558
Q2FXY1   83 3.53191 5.25625 0.000662855
Q2G2W1   21 0.893617 -1.27278 0.943444
Q2FV06   16 0.680851 -1.27278 0.943444
Q2FYW6   63 2.68085 3.07991 0.0107511
Q2G281   77 3.2766 5.25625 0.000662855
Q2G227   63 2.68085 3.07991 0.0107511
Q2FWZ5   49 2.08511 3.07991 0.0107511
Q2FZX0   66 2.80851 3.07991 0.0107511
Q2FV51   25 1.06383 0.903563 0.161558
Q2G082   23 0.978723 -1.27278 0.943444
Q2FWX4   21 0.893617 -1.27278 0.943444
Q2FZT1   50 2.12766 3.07991 0.0107511
Q2FYF3   50 2.12766 3.07991 0.0107511
Q2FXW9   29 1.23404 0.903563 0.161558
O34090   51 2.17021 3.07991 0.0107511
Q2FVE1   19 0.808511 -1.27278 0.943444
Q2FZL5   48 2.04255 3.07991 0.0107511
Q2G258   37 1.57447 0.903563 0.161558
Q2FZW5   27 1.14894 0.903563 0.161558
Q2FW63   15 0.638298 -1.27278 0.943444
Q2FXB4   37 1.57447 0.903563 0.161558
Q2G1T5   20 0.851064 -1.27278 0.943444
Q2G1J5   62 2.6383 3.07991 0.0107511
Q2G0V0   44 1.87234 0.903563 0.161558
Q2G0M7   68 2.89362 3.07991 0.0107511
Q2G1I5   45 1.91489 0.903563 0.161558
Q2G146   62 2.6383 3.07991 0.0107511
Q2G1P6   53 2.25532 3.07991 0.0107511
Q2G1W8   45 1.875 0.903563 0.161558
Q2G035   58 2.41667 3.07991 0.0107511
Q2G1I3   31 1.29167 0.903563 0.161558
Q2FWM2   54 2.25 3.07991 0.0107511
Q2FYJ3   68 2.83333 3.07991 0.0107511
Q2G0L8   60 2.5 3.07991 0.0107511
Q2G164   60 2.5 3.07991 0.0107511
Q2FVT7   62 2.58333 3.07991 0.0107511
Q2G1R3   57 2.375 3.07991 0.0107511
Q2G1T6   55 2.29167 3.07991 0.0107511
Q2FZN7   45 1.875 0.903563 0.161558
Q2FY83   24 1 0.903563 0.161558
Q2FZX9   65 2.70833 3.07991 0.0107511
Q2FYL5   107 4.45833 7.4326 4.06742e-05
Q2G218   73 3.04167 5.25625 0.000662855
Q2G0M5   82 3.41667 5.25625 0.000662855
Q2FW78   17 0.708333 -1.27278 0.943444
P52078   40 1.66667 0.903563 0.161558
Q7X2S2   56 2.33333 3.07991 0.0107511
Q2FZG4   54 2.25 3.07991 0.0107511
Q2G0M4   37 1.54167 0.903563 0.161558
Q2FVA2   52 2.16667 3.07991 0.0107511
Q2G115   53 2.20833 3.07991 0.0107511
Q2G0M8   50 2.08333 3.07991 0.0107511
Q2G1U4   42 1.75 0.903563 0.161558
Q2G1D0   41 1.70833 0.903563 0.161558
Q2G2S0   26 1.08333 0.903563 0.161558
Q2G2N5   20 0.833333 -1.27278 0.943444
Q2G222   36 1.5 0.903563 0.161558
Q2G1C8   27 1.125 0.903563 0.161558
Q2FV40   62 2.58333 3.07991 0.0107511
Q2FXT1   48 2 3.07991 0.0107511
Q2FZZ2   50 2.08333 3.07991 0.0107511
Q2FY01   48 2 3.07991 0.0107511
Q2FVJ8   58 2.41667 3.07991 0.0107511
Q2FXK2   62 2.58333 3.07991 0.0107511
Q2FUS7   47 1.95833 0.903563 0.161558
Q2FVP1   23 0.958333 -1.27278 0.943444
Q2FYN7   24 1 0.903563 0.161558
P69848   68 2.83333 3.07991 0.0107511
Q2FWN8   62 2.58333 3.07991 0.0107511
Q2FV62   85 3.54167 5.25625 0.000662855
Q2FWW7   53 2.20833 3.07991 0.0107511
Q2G1Y5   72 3 5.25625 0.000662855
Q2FXA3   52 2.16667 3.07991 0.0107511
Q2FYV3   80 3.33333 5.25625 0.000662855
Q2G1H4   64 2.66667 3.07991 0.0107511
Q2G038   67 2.79167 3.07991 0.0107511
Q2G161   17 0.708333 -1.27278 0.943444
Q2FYV1   59 2.45833 3.07991 0.0107511
Q2FZ09   58 2.41667 3.07991 0.0107511
Q2FW90   37 1.54167 0.903563 0.161558
Q2G290   91 3.79167 5.25625 0.000662855
P60611   50 2.08333 3.07991 0.0107511
Q2FV58   55 2.29167 3.07991 0.0107511
Q2G0C6   42 1.75 0.903563 0.161558
Q2G050   41 1.70833 0.903563 0.161558
Q2G0V2   47 1.95833 0.903563 0.161558
Q2FVQ4   19 0.791667 -1.27278 0.943444
Q2G094   32 1.30612 0.903563 0.161558
Q2FY59   73 2.97959 3.07991 0.0107511
Q2FVX7   55 2.2449 3.07991 0.0107511
Q2FVP4   30 1.22449 0.903563 0.161558
Q2G185   23 0.938776 -1.27278 0.943444
Q2FXP8   14 0.571429 -1.27278 0.943444
Q2G275   48 1.95918 0.903563 0.161558
Q2G1D9   40 1.63265 0.903563 0.161558
Q2FXI3   51 2.08163 3.07991 0.0107511
Q2FYM2   35 1.42857 0.903563 0.161558
P14738   25 1.02041 0.903563 0.161558
Q2G2Q2   51 2.08163 3.07991 0.0107511
Q2G0M9   61 2.4898 3.07991 0.0107511
Q2FY67   58 2.36735 3.07991 0.0107511
Q2FWX8   20 0.816327 -1.27278 0.943444
Q2FUT9   68 2.77551 3.07991 0.0107511
Q2FZS0   45 1.83673 0.903563 0.161558
Q2G2A8   42 1.71429 0.903563 0.161558
Q2FUY2   18 0.734694 -1.27278 0.943444
Q2FZL8   45 1.83673 0.903563 0.161558
Q2FW93   25 1.02041 0.903563 0.161558
Q2G1L7   50 2.04082 3.07991 0.0107511
Q2FW41   39 1.59184 0.903563 0.161558
Q2FZY6   41 1.67347 0.903563 0.161558
Q2G042   15 0.612245 -1.27278 0.943444
Q2FWK2   74 3.02041 5.25625 0.000662855
Q2FYF4   63 2.57143 3.07991 0.0107511
Q2FZP2   28 1.14286 0.903563 0.161558
Q2G1G7   57 2.32653 3.07991 0.0107511
Q2G1H5   49 2 3.07991 0.0107511
Q2G2S7   38 1.55102 0.903563 0.161558
Q2FY53   73 2.97959 3.07991 0.0107511
Q2G1N2   69 2.81633 3.07991 0.0107511
Q2G2V2   58 2.36735 3.07991 0.0107511
Q2G1H6   68 2.77551 3.07991 0.0107511
Q2FZA9   58 2.36735 3.07991 0.0107511
Q2FXI5   53 2.16327 3.07991 0.0107511
Q2G206   22 0.897959 -1.27278 0.943444
Q2FWN6   62 2.53061 3.07991 0.0107511
Q2FUQ2   47 1.91837 0.903563 0.161558
Q2G1K3   49 2 3.07991 0.0107511
Q2FZ76   28 1.14286 0.903563 0.161558
Q2FY54   32 1.30612 0.903563 0.161558
Q2G289   59 2.40816 3.07991 0.0107511
Q2FY14   44 1.79592 0.903563 0.161558
Q2FV77   37 1.5102 0.903563 0.161558
Q2G064   49 2 3.07991 0.0107511
Q2G033   56 2.28571 3.07991 0.0107511
Q2G198   43 1.7551 0.903563 0.161558
Q2G0K4   27 1.10204 0.903563 0.161558
Q2G0V3   80 3.26531 5.25625 0.000662855
Q2FWE2   54 2.16 3.07991 0.0107511
Q2G089   52 2.08 3.07991 0.0107511
Q2FZL3   42 1.68 0.903563 0.161558
Q2G087   76 3.04 5.25625 0.000662855
Q2G0A7   19 0.76 -1.27278 0.943444
Q2FVF9   44 1.76 0.903563 0.161558
Q2G071   70 2.8 3.07991 0.0107511
Q2FUZ2   34 1.36 0.903563 0.161558
Q2FY27   44 1.76 0.903563 0.161558
Q2FXX4   27 1.08 0.903563 0.161558
Q2G1E6   61 2.44 3.07991 0.0107511
Q2G1G5   24 0.96 -1.27278 0.943444
Q2G2Q3   37 1.48 0.903563 0.161558
Q2FZF0   32 1.28 0.903563 0.161558
Q2G2D2   31 1.24 0.903563 0.161558
Q2FXT4   53 2.12 3.07991 0.0107511
Q2FZI8   52 2.08 3.07991 0.0107511
Q2FUS8   23 0.92 -1.27278 0.943444
Q2FVR9   60 2.4 3.07991 0.0107511
Q2FXP2   53 2.12 3.07991 0.0107511
Q2FX94   26 1.04 0.903563 0.161558
Q2G2A5   75 3 5.25625 0.000662855
Q2FZP7   89 3.56 5.25625 0.000662855
Q2G1R7   55 2.2 3.07991 0.0107511
Q2G015   17 0.68 -1.27278 0.943444
Q2FZF4   56 2.24 3.07991 0.0107511
Q2G1E5   64 2.56 3.07991 0.0107511
Q2FWH9   22 0.88 -1.27278 0.943444
Q2G069   41 1.64 0.903563 0.161558
Q2FZK3   45 1.8 0.903563 0.161558
Q2FZU5   68 2.72 3.07991 0.0107511
Q2FYT4   53 2.12 3.07991 0.0107511
Q2FWK4   50 2 3.07991 0.0107511
Q2FY40   46 1.84 0.903563 0.161558
Q2FWY4   17 0.68 -1.27278 0.943444
Q2G156   23 0.92 -1.27278 0.943444
Q2G045   38 1.52 0.903563 0.161558
Q2FZS6   64 2.56 3.07991 0.0107511
Q2FYC7   34 1.36 0.903563 0.161558
Q2FW73   58 2.32 3.07991 0.0107511
Q2G1H3   53 2.12 3.07991 0.0107511
Q2FXJ6   36 1.44 0.903563 0.161558
Q2FUS2   15 0.588235 -1.27278 0.943444
Q2G120   74 2.90196 3.07991 0.0107511
Q2G2T9   38 1.4902 0.903563 0.161558
Q2G1N9   21 0.823529 -1.27278 0.943444
Q2FXL9   48 1.88235 0.903563 0.161558
Q2G0W4   49 1.92157 0.903563 0.161558
Q2G0R6   43 1.68627 0.903563 0.161558
Q2G1C4   71 2.78431 3.07991 0.0107511
Q2FWY9   70 2.7451 3.07991 0.0107511
Q2G1K4   60 2.35294 3.07991 0.0107511
Q2FYK3   38 1.4902 0.903563 0.161558
Q2G1N4   64 2.5098 3.07991 0.0107511
Q2G065   70 2.7451 3.07991 0.0107511
Q2FX88   40 1.56863 0.903563 0.161558
Q2FVW9   84 3.29412 5.25625 0.000662855
Q2G1E0   21 0.823529 -1.27278 0.943444
Q2G2P2   59 2.31373 3.07991 0.0107511
Q2G0V5   20 0.784314 -1.27278 0.943444
Q2FWA2   61 2.39216 3.07991 0.0107511
Q2FZU1   52 2.03922 3.07991 0.0107511
Q2FX77   43 1.68627 0.903563 0.161558
Q2FW75   68 2.66667 3.07991 0.0107511
Q2FUT5   53 2.07843 3.07991 0.0107511
Q2G234   33 1.29412 0.903563 0.161558
Q2FZU6   51 2 3.07991 0.0107511
Q2G1Y2   20 0.784314 -1.27278 0.943444
Q2FXN7   28 1.09804 0.903563 0.161558
Q2G2J3   16 0.627451 -1.27278 0.943444
Q2G0G1   60 2.35294 3.07991 0.0107511
Q2FW62   67 2.62745 3.07991 0.0107511
Q2FUP7   60 2.35294 3.07991 0.0107511
Q2G1J3   88 3.45098 5.25625 0.000662855
Q2FZ15   48 1.88235 0.903563 0.161558
Q2G1D3   35 1.37255 0.903563 0.161558
Q2G0K2   45 1.76471 0.903563 0.161558
Q2FWC1   61 2.39216 3.07991 0.0107511
Q2FXM5   69 2.70588 3.07991 0.0107511
Q2FY46   52 2.03922 3.07991 0.0107511
Q2G1K0   83 3.2549 5.25625 0.000662855
Q2FXT6   61 2.39216 3.07991 0.0107511
Q2FZM4   71 2.78431 3.07991 0.0107511
Q2FXG1   42 1.64706 0.903563 0.161558
Q2FXL1   50 1.96078 0.903563 0.161558
Q2FWX5   42 1.64706 0.903563 0.161558
# cudaSaTabsearch LTYPE = T LORDER = F LSOLN = F
# QUERY ID = PF06258 
# DBFILE = ./tableaux.ascii.DB                                                             
Q2G1I1   74 2.84615 3.07991  0.0107511
Q2G1K2   103 3.96154 5.25625  0.000662855
Q2FUU5   56 2.15385 3.07991  0.0107511
Q2FXB6   54 2.07692 3.07991  0.0107511
Q2FZU2   26 1 0.903563  0.161558
Q2FZK0   18 0.692308 -1.27278  0.943444
Q2FY33   34 1.30769 0.903563  0.161558
Q2G098   42 1.61538 0.903563  0.161558
Q2FZ46   47 1.80769 0.903563  0.161558
Q2FZQ5   30 1.15385 0.903563  0.161558
Q2FXU8   58 2.23077 3.07991  0.0107511
Q9EZ08   58 2.23077 3.07991  0.0107511
Q2G1B9   52 2 3.07991  0.0107511
Q2FZ73   51 1.96154 0.903563  0.161558
Q2FY35   60 2.30769 3.07991  0.0107511
Q2FZ16   39 1.5 0.903563  0.161558
Q2FYR2   43 1.65385 0.903563  0.161558
Q2FWY3   30 1.15385 0.903563  0.161558
Q2G2F5   99 3.80769 5.25625  0.000662855
Q2G032   53 2.03846 3.07991  0.0107511
Q2FZ10   56 2.15385 3.07991  0.0107511
Q2G255   109 4.19231 7.4326  4.06742e-05
Q2G0X6   57 2.19231 3.07991  0.0107511
Q2FYH0   53 2.03846 3.07991  0.0107511
Q2FXJ9   67 2.57692 3.07991  0.0107511
Q2FZT4   35 1.34615 0.903563  0.161558
Q2FVE6   42 1.61538 0.903563  0.161558
Q2FYD3   21 0.807692 -1.27278  0.943444
Q2FXT5   36 1.38462 0.903563  0.161558
Q2FY60   54 2.07692 3.07991  0.0107511
Q2G2D7   89 3.42308 5.25625  0.000662855
Q2FX16   74 2.84615 3.07991  0.0107511
Q2FZ34   38 1.46154 0.903563  0.161558
Q2G1S4   62 2.38462 3.07991  0.0107511
Q2G147   42 1.61538 0.903563  0.161558
Q2G1J7   88 3.38462 5.25625  0.000662855
Q2G2A7   49 1.88462 0.903563  0.161558
Q2G2M6   50 1.92308 0.903563  0.161558
Q2FV30   58 2.23077 3.07991  0.0107511
Q2FVL5   38 1.46154 0.903563  0.161558
Q2FXY0   58 2.23077 3.07991  0.0107511
Q2FZL1   56 2.15385 3.07991  0.0107511
Q2FW45   58 2.23077 3.07991  0.0107511
Q2FZU0   58 2.18868 3.07991  0.0107511
Q2FWZ0   34 1.28302 0.903563  0.161558
Q2G2H5   42 1.58491 0.903563  0.161558
Q2FYG9   44 1.66038 0.903563  0.161558
Q2G2X6   37 1.39623 0.903563  0.161558
Q2G155   61 2.30189 3.07991  0.0107511
Q2FXY9   49 1.84906 0.903563  0.161558
Q2FZ37   54 2.03774 3.07991  0.0107511
Q2FVI7   55 2.07547 3.07991  0.0107511
Q2FYS1   51 1.92453 0.903563  0.161558
Q2FXL5   47 1.77358 0.903563  0.161558
Q2G1J4   54 2.03774 3.07991  0.0107511
Q2FWZ3   51 1.92453 0.903563  0.161558
Q2G2P7   32 1.20755 0.903563  0.161558
Q2FVH3   46 1.73585 0.903563  0.161558
Q2FZ31   55 2.07547 3.07991  0.0107511
Q2G283   53 2 3.07991  0.0107511
Q2FZ66   54 2.03774 3.07991  0.0107511
Q2FWY7   15 0.566038 -1.27278  0.943444
Q2G1F9   40 1.50943 0.903563  0.161558
Q2FZJ4   55 2.07547 3.07991  0.0107511
Q2FZQ1   26 0.981132 -1.27278  0.943444
Q2FY80   17 0.641509 -1.27278  0.943444
Q2G2D4   33 1.24528 0.903563  0.161558
Q2FYP1   58 2.18868 3.07991  0.0107511
Q2FYF9   25 0.943396 -1.27278  0.943444
Q2G0B3   65 2.45283 3.07991  0.0107511
Q2FUT8   79 2.98113 3.07991  0.0107511
Q2FYR1   45 1.69811 0.903563  0.161558
Q2FYL3   39 1.4717 0.903563  0.161558
Q2FVG4   19 0.716981 -1.27278  0.943444
Q2FVP8   41 1.54717 0.903563  0.161558
Q2FZ28   40 1.48148 0.903563  0.161558
Q2G1F0   59 2.18519 3.07991  0.0107511
P95689   36 1.33333 0.903563  0.161558
Q2FYH6   34 1.25926 0.903563  0.161558
Q2FXD1   30 1.11111 0.903563  0.161558
Q2G0X5   35 1.2963 0.903563  0.161558
Q2FXN8   19 0.703704 -1.27278  0.943444
Q2G0N0   46 1.7037 0.903563  0.161558
Q2G268   58 2.14815 3.07991  0.0107511
Q2FV61   49 1.81481 0.903563  0.161558
Q2FXL7   65 2.40741 3.07991  0.0107511
Q2FUR5   31 1.14815 0.903563  0.161558
Q2FXV6   43 1.59259 0.903563  0.161558
Q2G2C5   70 2.59259 3.07991  0.0107511
Q2FVJ6   58 2.14815 3.07991  0.0107511
Q2G1Y4   52 1.92593 0.903563  0.161558
Q2FVI0   16 0.592593 -1.27278  0.943444
Q2FXJ8   23 0.851852 -1.27278  0.943444
Q2FZU7   63 2.33333 3.07991  0.0107511
Q2G2X4   65 2.40741 3.07991  0.0107511
Q2FZA8   28 1.03704 0.903563  0.161558
Q2FW96   60 2.22222 3.07991  0.0107511
Q2FYV4   56 2.07407 3.07991  0.0107511
O07325   46 1.7037 0.903563  0.161558
Q2G1C1   91 3.37037 5.25625  0.000662855
Q2FZR9   51 1.88889 0.903563  0.161558
Q2FVW3   50 1.85185 0.903563  0.161558
Q2G124   43 1.59259 0.903563  0.161558
P0C0V7   60 2.22222 3.07991  0.0107511
Q2FX52   33 1.2 0.903563  0.161558
Q2G2C7   64 2.32727 3.07991  0.0107511
Q2G2D5   65 2.36364 3.07991  0.0107511
Q2FXQ7   54 1.96364 0.903563  0.161558
Q2FZW0   50 1.81818 0.903563  0.161558
Q2FVG3   58 2.10909 3.07991  0.0107511
Q2FXR4   54 1.96364 0.903563  0.161558
Q2FZ67   53 1.92727 0.903563  0.161558
Q2G243   64 2.32727 3.07991  0.0107511
Q2FV76   51 1.85455 0.903563  0.161558
Q2FVZ4   44 1.6 0.903563  0.161558
Q2FWC5   55 2 3.07991  0.0107511
Q2FZY3   40 1.45455 0.903563  0.161558
Q2FWH5   80 2.90909 3.07991  0.0107511
Q2G241   46 1.67273 0.903563  0.161558
Q2FV35   54 1.96364 0.903563  0.161558
Q2G0T5   42 1.52727 0.903563  0.161558
Q2G1A9   58 2.10909 3.07991  0.0107511
Q2FYU7   41 1.49091 0.903563  0.161558
Q2G2E0   19 0.690909 -1.27278  0.943444
Q2FVT6   75 2.72727 3.07991  0.0107511
Q2G0D7   27 0.981818 -1.27278  0.943444
Q2G1M6   59 2.14545 3.07991  0.0107511
Q2G0A6   46 1.67273 0.903563  0.161558
Q2FUY6   64 2.32727 3.07991  0.0107511
Q2FYJ2   57 2.07273 3.07991  0.0107511
Q2G2E5   39 1.39286 0.903563  0.161558
Q2G2P5   42 1.5 0.903563  0.161558
Q2G1R6   61 2.17857 3.07991  0.0107511
Q2FYF0   81 2.89286 3.07991  0.0107511
Q2FVH8   46 1.64286 0.903563  0.161558
Q2FUU3   49 1.75 0.903563  0.161558
Q2FVG8   53 1.89286 0.903563  0.161558
Q9ZAH5   55 1.96429 0.903563  0.161558
Q2G2U0   75 2.67857 3.07991  0.0107511
Q2FYR4   71 2.53571 3.07991  0.0107511
Q2G256   40 1.42857 0.903563  0.161558
Q2FVY0   64 2.28571 3.07991  0.0107511
Q2G0Q2   60 2.14286 3.07991  0.0107511
Q2G0R2   41 1.46429 0.903563  0.161558
Q2G0Q3   36 1.28571 0.903563  0.161558
Q2FWZ9   99 3.53571 5.25625  0.000662855
Q53705   29 1.03571 0.903563  0.161558
Q2G2U3   37 1.32143 0.903563  0.161558
Q2FYY6   38 1.35714 0.903563  0.161558
Q2FWL3   49 1.75 0.903563  0.161558
Q2FY50   36 1.28571 0.903563  0.161558
Q2FXN4   59 2.10714 3.07991  0.0107511
Q2G179   28 1 0.903563  0.161558
Q2G1L6   50 1.78571 0.903563  0.161558
Q2FXU4   43 1.53571 0.903563  0.161558
Q2G1E9   40 1.42857 0.903563  0.161558
Q2G232   52 1.85714 0.903563  0.161558
Q2FXH9   48 1.71429 0.903563  0.161558
Q2G0X3   23 0.821429 -1.27278  0.943444
Q2FXD0   45 1.60714 0.903563  0.161558
Q2G0G3   31 1.10714 0.903563  0.161558
Q2FWW3   70 2.5 3.07991  0.0107511
Q2FYG0   60 2.10526 3.07991  0.0107511
Q2FZS9   51 1.78947 0.903563  0.161558
Q2FYS2   43 1.50877 0.903563  0.161558
Q2G2U4   24 0.842105 -1.27278  0.943444
Q2FWJ9   92 3.22807 5.25625  0.000662855
Q2FWF0   62 2.17544 3.07991  0.0107511
Q2FXR9   70 2.45614 3.07991  0.0107511
Q2FZV7   62 2.17544 3.07991  0.0107511
Q2G1W0   52 1.82456 0.903563  0.161558
Q2G2I0   43 1.50877 0.903563  0.161558
Q2G153   72 2.52632 3.07991  0.0107511
Q2FWD7   60 2.10526 3.07991  0.0107511
Q2FY15   73 2.5614 3.07991  0.0107511
Q2FV54   40 1.40351 0.903563  0.161558
Q2FZ74   55 1.92982 0.903563  0.161558
Q2FYV5   54 1.89474 0.903563  0.161558
Q2G2I1   30 1.05263 0.903563  0.161558
Q2FXZ6   63 2.21053 3.07991  0.0107511
Q2G0U0   30 1.05263 0.903563  0.161558
Q2G0Y6   46 1.61404 0.903563  0.161558
Q2FXJ0   74 2.59649 3.07991  0.0107511
Q2FY43   51 1.75862 0.903563  0.161558
Q2FWM1   24 0.827586 -1.27278  0.943444
Q2FVJ1   39 1.34483 0.903563  0.161558
Q2G0K3   68 2.34483 3.07991  0.0107511
Q2FY66   72 2.48276 3.07991  0.0107511
Q2FW99   33 1.13793 0.903563  0.161558
Q2FV10   61 2.10345 3.07991  0.0107511
Q2FXJ5   52 1.7931 0.903563  0.161558
Q2FX69   20 0.689655 -1.27278  0.943444
Q2G0B2   50 1.72414 0.903563  0.161558
Q2FX14   45 1.55172 0.903563  0.161558
Q2FYD8   36 1.24138 0.903563  0.161558
Q2FWE5   47 1.62069 0.903563  0.161558
Q2G2A3   43 1.48276 0.903563  0.161558
Q2FZH8   61 2.10345 3.07991  0.0107511
Q2FX51   71 2.44828 3.07991  0.0107511
Q2FWE8   59 2.03448 3.07991  0.0107511
Q2G088   48 1.65517 0.903563  0.161558
Q2G028   69 2.33898 3.07991  0.0107511
Q2G1S3   51 1.72881 0.903563  0.161558
Q2FYN4   57 1.9322 0.903563  0.161558
Q2FX86   42 1.42373 0.903563  0.161558
Q2G2S8   34 1.15254 0.903563  0.161558
Q2FUW8   60 2.0339 3.07991  0.0107511
Q2FWD4   49 1.66102 0.903563  0.161558
Q2FVH6   33 1.11864 0.903563  0.161558
Q2G029   61 2.0678 3.07991  0.0107511
Q2G1R5   52 1.76271 0.903563  0.161558
Q2FX65   16 0.542373 -1.27278  0.943444
Q2FZV6   48 1.62712 0.903563  0.161558
Q2G1P1   55 1.86441 0.903563  0.161558
Q2FVU4   29 0.983051 -1.27278  0.943444
Q2FVT5   50 1.69492 0.903563  0.161558
Q2G2H4   32 1.08475 0.903563  0.161558
Q2FZ58   53 1.79661 0.903563  0.161558
Q2FVJ2   40 1.35593 0.903563  0.161558
Q2FXW5   61 2.0678 3.07991  0.0107511
Q2FWK1   57 1.9322 0.903563  0.161558
Q2G031   53 1.79661 0.903563  0.161558
Q2G0U1   51 1.72881 0.903563  0.161558
Q2FW46   38 1.28814 0.903563  0.161558
Q2FZY5   55 1.86441 0.903563  0.161558
Q2FZI5   50 1.66667 0.903563  0.161558
Q2FYR9   42 1.4 0.903563  0.161558
Q2FZ92   65 2.16667 3.07991  0.0107511
Q2G1D5   55 1.83333 0.903563  0.161558
Q2FXM2   40 1.33333 0.903563  0.161558
Q2FVM2   39 1.3 0.903563  0.161558
Q2FZN2   32 1.06667 0.903563  0.161558
Q2G1U8   50 1.66667 0.903563  0.161558
Q2FVS7   32 1.06667 0.903563  0.161558
Q2FWB5   42 1.4 0.903563  0.161558
Q2FXX1   57 1.9 0.903563  0.161558
Q2G2J9   48 1.6 0.903563  0.161558
Q2G0Y7   69 2.3 3.07991  0.0107511
Q2FW81   48 1.6 0.903563  0.161558
Q2FWK3   61 2.03333 3.07991  0.0107511
Q2FY34   65 2.16667 3.07991  0.0107511
Q2FXF8   47 1.56667 0.903563  0.161558
Q2FXI9   50 1.66667 0.903563  0.161558
Q05615   45 1.47541 0.903563  0.161558
Q2FUW4   66 2.16393 3.07991  0.0107511
Q2FVF4   71 2.32787 3.07991  0.0107511
Q2FWI3   32 1.04918 0.903563  0.161558
Q2FWG8   52 1.70492 0.903563  0.161558
Q2G0R0   39 1.27869 0.903563  0.161558
Q2G0I4   46 1.5082 0.903563  0.161558
Q2FV67   70 2.29508 3.07991  0.0107511
Q2G091   42 1.37705 0.903563  0.161558
Q2G1U1   37 1.21311 0.903563  0.161558
Q2FUX7   46 1.5082 0.903563  0.161558
Q2FY51   44 1.44262 0.903563  0.161558
Q2FYP2   43 1.40984 0.903563  0.161558
Q2G0F8   53 1.7377 0.903563  0.161558
Q2FXH5   47 1.54098 0.903563  0.161558
Q2G193   36 1.18033 0.903563  0.161558
Q2FWD6   63 2.06557 3.07991  0.0107511
Q2FZ98   54 1.74194 0.903563  0.161558
Q2FYQ2   31 1 0.903563  0.161558
Q2FWL5   47 1.51613 0.903563  0.161558
Q2FV16   43 1.3871 0.903563  0.161558
Q2FWX9   56 1.80645 0.903563  0.161558
Q2G1J0   60 1.93548 0.903563  0.161558
Q2G235   44 1.41935 0.903563  0.161558
Q2FXK1   59 1.90323 0.903563  0.161558
Q2FWF4   54 1.74194 0.903563  0.161558
Q2FZC8   52 1.67742 0.903563  0.161558
Q2FZQ4   59 1.90323 0.903563  0.161558
O52582   47 1.51613 0.903563  0.161558
Q2FZI6   55 1.77419 0.903563  0.161558
Q2FUW7   65 2.09677 3.07991  0.0107511
Q2G2M9   41 1.32258 0.903563  0.161558
Q2FZD0   40 1.29032 0.903563  0.161558
Q2FWK7   55 1.77419 0.903563  0.161558
Q2FWU4   25 0.806452 -1.27278  0.943444
Q2FUX4   36 1.16129 0.903563  0.161558
Q2G2V3   65 2.09677 3.07991  0.0107511
O05204   56 1.80645 0.903563  0.161558
Q2FYC2   81 2.57143 3.07991  0.0107511
Q2FZP6   73 2.31746 3.07991  0.0107511
Q2G0L2   68 2.15873 3.07991  0.0107511
Q2FZV1   21 0.666667 -1.27278  0.943444
Q2FVQ5   47 1.49206 0.903563  0.161558
Q2FZW6   63 2 3.07991  0.0107511
Q2FZI3   57 1.80952 0.903563  0.161558
Q2G219   28 0.888889 -1.27278  0.943444
Q2FZR2   44 1.39683 0.903563  0.161558
Q2FXZ2   43 1.36508 0.903563  0.161558
Q2FYC6   56 1.77778 0.903563  0.161558
Q2FYZ5   60 1.875 0.903563  0.161558
Q2FWN4   37 1.15625 0.903563  0.161558
Q2G221   23 0.71875 -1.27278  0.943444
Q2FZX5   50 1.5625 0.903563  0.161558
Q2FUW3   58 1.8125 0.903563  0.161558
Q2G2H3   43 1.34375 0.903563  0.161558
Q2FY08   48 1.5 0.903563  0.161558
Q2FXU5   33 1.03125 0.903563  0.161558
Q2G1F8   52 1.625 0.903563  0.161558
Q2FYW4   53 1.65625 0.903563  0.161558
Q2G142   34 1.0625 0.903563  0.161558
Q2G1U3   32 1 0.903563  0.161558
Q2FZ18   48 1.5 0.903563  0.161558
Q2FV24   59 1.84375 0.903563  0.161558
Q2G1C2   61 1.90625 0.903563  0.161558
Q2FYZ4   45 1.40625 0.903563  0.161558
Q2FWT4   51 1.59375 0.903563  0.161558
Q2FUX1   43 1.34375 0.903563  0.161558
Q2FZG9   47 1.44615 0.903563  0.161558
Q2FVC1   58 1.78462 0.903563  0.161558
Q2FYT3   36 1.10769 0.903563  0.161558
Q2FY82   58 1.78462 0.903563  0.161558
Q2FV02   58 1.78462 0.903563  0.161558
Q2FXJ2   34 1.04615 0.903563  0.161558
Q2FZ02   74 2.27692 3.07991  0.0107511
Q2G0L3   65 2 3.07991  0.0107511
Q2FZH5   66 2.03077 3.07991  0.0107511
Q2FWH4   69 2.12308 3.07991  0.0107511
Q2FW49   80 2.46154 3.07991  0.0107511
Q93T05   33 1.01538 0.903563  0.161558
Q2FX73   35 1.07692 0.903563  0.161558
Q2G239   36 1.09091 0.903563  0.161558
Q2G121   64 1.93939 0.903563  0.161558
Q2FY11   43 1.30303 0.903563  0.161558
Q2FV11   45 1.36364 0.903563  0.161558
Q2FZ05   58 1.75758 0.903563  0.161558
Q2G253   45 1.36364 0.903563  0.161558
Q2FW98   39 1.18182 0.903563  0.161558
Q2G205   53 1.60606 0.903563  0.161558
Q2FVE7   41 1.24242 0.903563  0.161558
Q2FYD0   29 0.878788 -1.27278  0.943444
Q2FZ19   51 1.54545 0.903563  0.161558
Q2G1C7   62 1.87879 0.903563  0.161558
Q2FV60   42 1.27273 0.903563  0.161558
Q2FY64   58 1.75758 0.903563  0.161558
Q2FZI9   45 1.36364 0.903563  0.161558
Q2FV57   44 1.31343 0.903563  0.161558
Q2FXA5   47 1.40299 0.903563  0.161558
Q2G2U8   21 0.626866 -1.27278  0.943444
Q2FZP0   44 1.31343 0.903563  0.161558
Q2FZL7   73 2.1791 3.07991  0.0107511
Q2FZR3   39 1.16418 0.903563  0.161558
Q2FWA0   45 1.34328 0.903563  0.161558
Q2G090   79 2.35821 3.07991  0.0107511
Q2G1H0   78 2.29412 3.07991  0.0107511
Q2FZP4   48 1.41176 0.903563  0.161558
Q2FUX0   34 1 0.903563  0.161558
Q2FV86   68 2 3.07991  0.0107511
Q2FV14   61 1.79412 0.903563  0.161558
Q2FUT2   52 1.52941 0.903563  0.161558
Q2FZ64   31 0.911765 -1.27278  0.943444
Q2FUW1   22 0.637681 -1.27278  0.943444
Q2FWI0   53 1.53623 0.903563  0.161558
Q2G2K5   68 1.97101 0.903563  0.161558
Q2FWK6   87 2.52174 3.07991  0.0107511
Q2G0T9   50 1.44928 0.903563  0.161558
Q2G078   61 1.76812 0.903563  0.161558
Q2G1P3   50 1.44928 0.903563  0.161558
Q2G274   41 1.17143 0.903563  0.161558
Q2FZD4   53 1.51429 0.903563  0.161558
Q2FYS5   46 1.31429 0.903563  0.161558
Q2G1K5   52 1.48571 0.903563  0.161558
Q2G1L5   46 1.31429 0.903563  0.161558
Q2G1M9   43 1.22857 0.903563  0.161558
Q2FX67   41 1.17143 0.903563  0.161558
Q2FZ32   32 0.914286 -1.27278  0.943444
Q2FWH7   40 1.14286 0.903563  0.161558
Q2FXT8   33 0.929577 -1.27278  0.943444
Q2FUQ3   35 0.985915 -1.27278  0.943444
Q2G1Y6   44 1.23944 0.903563  0.161558
Q2FX68   31 0.873239 -1.27278  0.943444
Q2FWD1   59 1.66197 0.903563  0.161558
Q2FUZ8   55 1.5493 0.903563  0.161558
Q2G1F5   44 1.23944 0.903563  0.161558
Q2G2T6   34 0.957746 -1.27278  0.943444
Q2FYD2   31 0.873239 -1.27278  0.943444
Q2FYA1   34 0.957746 -1.27278  0.943444
Q2FY21   36 1.01408 0.903563  0.161558
Q2FZD3   34 0.957746 -1.27278  0.943444
Q2G1Z4   33 0.929577 -1.27278  0.943444
Q2G0S3   46 1.27778 0.903563  0.161558
Q2FVQ3   63 1.75 0.903563  0.161558
Q2G2J4   55 1.52778 0.903563  0.161558
Q2G2B8   33 0.916667 -1.27278  0.943444
Q2G0L5   17 0.472222 -1.27278  0.943444
Q2FW72   45 1.25 0.903563  0.161558
Q2FYT8   73 2.02778 3.07991  0.0107511
Q2FXM9   51 1.41667 0.903563  0.161558
Q2G1Y0   44 1.22222 0.903563  0.161558
Q2G2D0   56 1.55556 0.903563  0.161558
Q2G2M2   33 0.916667 -1.27278  0.943444
Q2G1B7   53 1.47222 0.903563  0.161558
Q2G1B8   57 1.58333 0.903563  0.161558
Q2G0M6   45 1.25 0.903563  0.161558
Q2G1D8   46 1.26027 0.903563  0.161558
Q2FV70   33 0.90411 -1.27278  0.943444
Q2FV72   42 1.15068 0.903563  0.161558
Q2FVB2   53 1.45205 0.903563  0.161558
Q2G122   60 1.64384 0.903563  0.161558
Q2G1W2   41 1.10811 0.903563  0.161558
Q2FWW1   27 0.72973 -1.27278  0.943444
Q2G1F4   39 1.05405 0.903563  0.161558
Q2G093   52 1.40541 0.903563  0.161558
Q2FXY7   44 1.18919 0.903563  0.161558
Q2G1C6   45 1.21622 0.903563  0.161558
Q2FZ20   35 0.945946 -1.27278  0.943444
O50581   65 1.73333 0.903563  0.161558
Q2G1N1   38 1.01333 0.903563  0.161558
Q2G188   34 0.894737 -1.27278  0.943444
Q2G296   43 1.13158 0.903563  0.161558
Q2G2E9   39 1.02632 0.903563  0.161558
Q2G294   62 1.63158 0.903563  0.161558
Q2FWJ5   35 0.921053 -1.27278  0.943444
Q2FW03   37 0.961039 -1.27278  0.943444
Q2G0N1   52 1.35065 0.903563  0.161558
Q2FZJ0   45 1.16883 0.903563  0.161558
Q2FYZ9   55 1.42857 0.903563  0.161558
Q2FV74   42 1.09091 0.903563  0.161558
Q2FXP7   36 0.935065 -1.27278  0.943444
Q2FXU1   32 0.831169 -1.27278  0.943444
Q2G1M8   36 0.935065 -1.27278  0.943444
Q2FXY4   45 1.16883 0.903563  0.161558
Q2FZ94   37 0.948718 -1.27278  0.943444
Q2FYI0   40 1.01266 0.903563  0.161558
Q2FXT9   46 1.16456 0.903563  0.161558
Q2G0D2   46 1.15 0.903563  0.161558
Q2FYB7   39 0.975 -1.27278  0.943444
Q2FVN8   50 1.25 0.903563  0.161558
Q2FZ49   30 0.75 -1.27278  0.943444
Q2FUW6   55 1.375 0.903563  0.161558
Q2G1P7   41 1.025 0.903563  0.161558
Q2FW70   39 0.962963 -1.27278  0.943444
Q2G0W1   41 1.01235 0.903563  0.161558
Q2G024   31 0.765432 -1.27278  0.943444
Q2G1G8   37 0.91358 -1.27278  0.943444
Q2G1R9   44 1.08642 0.903563  0.161558
O06446   59 1.45679 0.903563  0.161558
Q2G1C9   52 1.28395 0.903563  0.161558
Q2FXV8   53 1.29268 0.903563  0.161558
Q2G0P5   45 1.09756 0.903563  0.161558
Q2FV64   44 1.06024 0.903563  0.161558
Q2FV87   32 0.761905 -1.27278  0.943444
Q2G1K9   75 1.76471 0.903563  0.161558
Q2G266   51 1.2 0.903563  0.161558
Q59801   38 0.883721 -1.27278  0.943444
Q2FXH2   37 0.860465 -1.27278  0.943444
Q53727   49 1.12644 0.903563  0.161558
Q2G2Q0   31 0.712644 -1.27278  0.943444
Q2FZD8   32 0.727273 -1.27278  0.943444
Q2FYS4   32 0.727273 -1.27278  0.943444
Q2G1G2   69 1.56818 0.903563  0.161558
Q2FXV9   32 0.719101 -1.27278  0.943444
Q2G0L4   16 0.359551 -1.27278  0.943444
Q2FXR8   46 1.03371 0.903563  0.161558
Q2FYJ0   41 0.921348 -1.27278  0.943444
Q2FZS8   44 0.977778 -1.27278  0.943444
Q2FXN9   41 0.891304 -1.27278  0.943444
Q2FYM1   50 1.08696 0.903563  0.161558
Q2FVZ5   32 0.695652 -1.27278  0.943444
Q2FVL8   51 1.09677 0.903563  0.161558
Q2FZ40   41 0.88172 -1.27278  0.943444
Q2FYH5   63 1.34043 0.903563  0.161558
Q2FXB3   40 0.833333 -1.27278  0.943444
Q2FYS9   49 1 0.903563  0.161558
Q2G1Q4   44 0.897959 -1.27278  0.943444
Q2FVC3   55 1.12245 0.903563  0.161558
Q2G046   41 0.828283 -1.27278  0.943444
Q2FWU3   21 0.424242 -1.27278  0.943444
Q2FZ72   42 0.848485 -1.27278  0.943444
Q2FZ82   34 0.686869 -1.27278  0.943444
Q9F1K0   39 0.764706 -1.27278  0.943444
Q2FVV9   45 0.849057 -1.27278  0.943444
Q2FZT6   41 0.766355 -1.27278  0.943444
Q2FWU5   23 0.429907 -1.27278  0.943444
Q2FYC8   24 0.444444 -1.27278  0.943444
Q2FZK7   31 0.563636 -1.27278  0.943444
Q2G2C1   35 0.636364 -1.27278  0.943444
Q2FZT5   39 0.690265 -1.27278  0.943444
Q2G0R8   45 0.789474 -1.27278  0.943444
Q2FW95   26 0.45614 -1.27278  0.943444
Q2G0N5   29 0.491525 -1.27278  0.943444
P47768   28 0.466667 -1.27278  0.943444
Q2FXH4   23 0.380165 -1.27278  0.943444
Q2FVM1   39 0.644628 -1.27278  0.943444
```
