## Supplementary Data 3 for "Mining folded proteomes in the era of accurate structure prediction": PF06259.output

```
# cudaSaTabsearch LTYPE = T LORDER = F LSOLN = F
# QUERY ID = PF06259 
# DBFILE = ./tableaux.ascii.DB                                                             
Q2G0V6   0 0 -1.27278 0.943444
Q2G075   0 0 -1.27278 0.943444
Q2G083   0 0 -1.27278 0.943444
Q2FZN3   0 0 -1.27278 0.943444
Q2FY90   0 0 -1.27278 0.943444
Q2FX91   0 0 -1.27278 0.943444
Q2FX54   0 0 -1.27278 0.943444
Q2FYQ4   0 0 -1.27278 0.943444
Q2G284   0 0 -1.27278 0.943444
Q2G0S4   0 0 -1.27278 0.943444
Q2FWM3   0 0 -1.27278 0.943444
Q2FX81   0 0 -1.27278 0.943444
Q2FXC6   0 0 -1.27278 0.943444
Q2FWJ7   0 0 -1.27278 0.943444
Q2FYJ9   0 0 -1.27278 0.943444
Q2G2E6   0 0 -1.27278 0.943444
Q2FWV0   0 0 -1.27278 0.943444
Q2FZC3   0 0 -1.27278 0.943444
Q2FVH9   0 0 -1.27278 0.943444
Q2FXQ5   0 0 -1.27278 0.943444
Q2FZU4   0 0 -1.27278 0.943444
Q2FYF8   0 0 -1.27278 0.943444
Q2FUR4   0 0 -1.27278 0.943444
Q2FYI2   0 0 -1.27278 0.943444
Q2FYY2   0 0 -1.27278 0.943444
Q2FW58   0 0 -1.27278 0.943444
P0C7Z3   0 0 -1.27278 0.943444
Q2G0T2   0 0 -1.27278 0.943444
Q2G1G9   0 0 -1.27278 0.943444
Q2FVJ0   0 0 -1.27278 0.943444
Q2FZ80   0 0 -1.27278 0.943444
Q2G1R4   0 0 -1.27278 0.943444
Q2FW02   0 0 -1.27278 0.943444
Q2G1X3   0 0 -1.27278 0.943444
Q2FWW4   0 0 -1.27278 0.943444
Q2FZE1   0 0 -1.27278 0.943444
Q2FY31   0 0 -1.27278 0.943444
Q2G018   0 0 -1.27278 0.943444
Q2FZI0   0 0 -1.27278 0.943444
Q2FUZ7   0 0 -1.27278 0.943444
Q2G250   0 0 -1.27278 0.943444
Q2FWU8   0 0 -1.27278 0.943444
Q2FYX5   0 0 -1.27278 0.943444
Q2FZY2   0 0 -1.27278 0.943444
Q2FZX8   0 0 -1.27278 0.943444
Q2FUY8   0 0 -1.27278 0.943444
Q2FV73   0 0 -1.27278 0.943444
Q2G0C5   0 0 -1.27278 0.943444
Q2FZ52   0 0 -1.27278 0.943444
Q2FVK6   0 0 -1.27278 0.943444
Q2G0Z3   0 0 -1.27278 0.943444
Q2FZJ8   0 0 -1.27278 0.943444
Q2FY57   0 0 -1.27278 0.943444
Q2G0W3   0 0 -1.27278 0.943444
Q2G0I2   0 0 -1.27278 0.943444
Q2FYX1   0 0 -1.27278 0.943444
Q2G0H2   0 0 -1.27278 0.943444
Q2FWJ8   0 0 -1.27278 0.943444
Q2FWZ7   0 0 -1.27278 0.943444
Q2FV04   0 0 -1.27278 0.943444
Q2G0H6   0 0 -1.27278 0.943444
Q2G291   0 0 -1.27278 0.943444
Q2G1A7   0 0 -1.27278 0.943444
Q2FVS8   0 0 -1.27278 0.943444
Q2FZ26   0 0 -1.27278 0.943444
Q2FXJ3   0 0 -1.27278 0.943444
Q2G231   0 0 -1.27278 0.943444
Q2G2N0   0 0 -1.27278 0.943444
Q2G2I2   0 0 -1.27278 0.943444
Q2FYU3   0 0 -1.27278 0.943444
Q2FWY5   0 0 -1.27278 0.943444
Q2G2E3   0 0 -1.27278 0.943444
Q2FV09   0 0 -1.27278 0.943444
Q2FX72   0 0 -1.27278 0.943444
Q2FWA3   0 0 -1.27278 0.943444
Q2FWF2   0 0 -1.27278 0.943444
Q2G0E4   0 0 -1.27278 0.943444
Q2G251   0 0 -1.27278 0.943444
P0C818   0 0 -1.27278 0.943444
Q2FXQ2   0 0 -1.27278 0.943444
Q2FXD4   0 0 -1.27278 0.943444
Q2G014   0 0 -1.27278 0.943444
Q2FWI9   0 0 -1.27278 0.943444
Q2FX79   0 0 -1.27278 0.943444
Q2FVP7   0 0 -1.27278 0.943444
Q2FZN4   0 0 -1.27278 0.943444
Q2FWU6   0 0 -1.27278 0.943444
Q2G2Y1   0 0 -1.27278 0.943444
Q2FYF6   0 0 -1.27278 0.943444
Q2FXK0   0 0 -1.27278 0.943444
Q2FVI9   0 0 -1.27278 0.943444
Q2G246   0 0 -1.27278 0.943444
Q2G053   0 0 -1.27278 0.943444
Q2FWK8   0 0 -1.27278 0.943444
Q2FXL8   0 0 -1.27278 0.943444
Q2G0Q4   0 0 -1.27278 0.943444
Q2FVB7   0 0 -1.27278 0.943444
Q2FYD6   0 0 -1.27278 0.943444
Q2FXK9   0 0 -1.27278 0.943444
Q2FV78   0 0 -1.27278 0.943444
Q2FXG4   0 0 -1.27278 0.943444
Q2G0C8   0 0 -1.27278 0.943444
Q2FWU9   0 0 -1.27278 0.943444
Q2FUX2   0 0 -1.27278 0.943444
Q2FYI8   0 0 -1.27278 0.943444
Q2FXA1   0 0 -1.27278 0.943444
Q2FV49   0 0 -1.27278 0.943444
Q2G1S0   0 0 -1.27278 0.943444
Q2G0G0   0 0 -1.27278 0.943444
P0C805   0 0 -1.27278 0.943444
Q2FWV9   0 0 -1.27278 0.943444
Q2G152   0 0 -1.27278 0.943444
Q2FX48   0 0 -1.27278 0.943444
Q2FXS5   0 0 -1.27278 0.943444
Q2FWL4   0 0 -1.27278 0.943444
P0C7Y1   0 0 -1.27278 0.943444
Q2FXA2   0 0 -1.27278 0.943444
Q2FY96   0 0 -1.27278 0.943444
Q2FVJ3   0 0 -1.27278 0.943444
Q2FZ24   0 0 -1.27278 0.943444
Q2G1X4   0 0 -1.27278 0.943444
Q2FYM6   0 0 -1.27278 0.943444
Q2FWX6   0 0 -1.27278 0.943444
Q2G1D2   0 0 -1.27278 0.943444
Q2FWC0   0 0 -1.27278 0.943444
Q2FZG7   0 0 -1.27278 0.943444
Q2G2P1   0 0 -1.27278 0.943444
Q2G1M4   0 0 -1.27278 0.943444
Q2FX29   0 0 -1.27278 0.943444
Q2FUZ3   0 0 -1.27278 0.943444
Q2FVZ9   0 0 -1.27278 0.943444
Q2G2N3   0 0 -1.27278 0.943444
Q2G237   0 0 -1.27278 0.943444
Q2FXN5   0 0 -1.27278 0.943444
Q2FYP7   0 0 -1.27278 0.943444
Q2FWC8   0 0 -1.27278 0.943444
Q2G209   0 0 -1.27278 0.943444
Q2FXX7   0 0 -1.27278 0.943444
Q2FV05   0 0 -1.27278 0.943444
Q2FWM8   0 0 -1.27278 0.943444
Q2FV00   0 0 -1.27278 0.943444
Q2FZF2   0 0 -1.27278 0.943444
Q2FV80   0 0 -1.27278 0.943444
Q2FZZ7   0 0 -1.27278 0.943444
Q2FWH8   0 0 -1.27278 0.943444
Q2FVS5   0 0 -1.27278 0.943444
Q2FWY0   0 0 -1.27278 0.943444
Q2FZM3   0 0 -1.27278 0.943444
Q2FZW8   0 0 -1.27278 0.943444
Q2FVY7   0 0 -1.27278 0.943444
Q2FXJ1   0 0 -1.27278 0.943444
Q2G0T7   0 0 -1.27278 0.943444
Q2FW40   0 0 -1.27278 0.943444
Q2FYU9   0 0 -1.27278 0.943444
Q2FUR0   0 0 -1.27278 0.943444
Q2G215   0 0 -1.27278 0.943444
Q2G169   0 0 -1.27278 0.943444
Q2G034   0 0 -1.27278 0.943444
Q2FUV8   0 0 -1.27278 0.943444
Q2FW44   0 0 -1.27278 0.943444
Q2FYJ8   0 0 -1.27278 0.943444
Q2FVR6   1 0.142857 -1.27278 0.943444
Q2G183   1 0.142857 -1.27278 0.943444
Q2G0S1   1 0.142857 -1.27278 0.943444
Q2FX83   0 0 -1.27278 0.943444
Q2FYF7   0 0 -1.27278 0.943444
Q2G166   2 0.285714 -1.27278 0.943444
Q2FX20   2 0.285714 -1.27278 0.943444
Q2G020   0 0 -1.27278 0.943444
Q2FVC0   0 0 -1.27278 0.943444
Q2FVD1   0 0 -1.27278 0.943444
Q2FWH1   2 0.285714 -1.27278 0.943444
Q2FYX2   0 0 -1.27278 0.943444
Q2FZB5   1 0.142857 -1.27278 0.943444
Q2G0G8   0 0 -1.27278 0.943444
P0A0I4   0 0 -1.27278 0.943444
Q2G2C6   0 0 -1.27278 0.943444
Q2FVB1   0 0 -1.27278 0.943444
Q2FYN1   0 0 -1.27278 0.943444
Q2FV79   0 0 -1.27278 0.943444
Q2FVU9   0 0 -1.27278 0.943444
Q2G0W5   0 0 -1.27278 0.943444
Q2FW60   0 0 -1.27278 0.943444
Q2G269   0 0 -1.27278 0.943444
Q2FZS1   0 0 -1.27278 0.943444
Q2G1Y3   0 0 -1.27278 0.943444
Q2FWA4   2 0.285714 -1.27278 0.943444
Q2G0C0   2 0.285714 -1.27278 0.943444
Q2G2J6   0 0 -1.27278 0.943444
Q2G1R2   0 0 -1.27278 0.943444
Q2FXY8   1 0.142857 -1.27278 0.943444
Q2FYL2   0 0 -1.27278 0.943444
Q2FYS3   0 0 -1.27278 0.943444
Q2FXS0   2 0.285714 -1.27278 0.943444
Q2FWA7   0 0 -1.27278 0.943444
Q2FWV8   0 0 -1.27278 0.943444
Q2G279   0 0 -1.27278 0.943444
Q2FYB5   0 0 -1.27278 0.943444
Q2G175   0 0 -1.27278 0.943444
Q2FZ07   0 0 -1.27278 0.943444
Q2FVG7   2 0.285714 -1.27278 0.943444
Q2G2P3   0 0 -1.27278 0.943444
Q2FZA3   0 0 -1.27278 0.943444
Q2FYE1   2 0.285714 -1.27278 0.943444
Q2G2F8   0 0 -1.27278 0.943444
Q2FWS8   0 0 -1.27278 0.943444
Q2FXD8   0 0 -1.27278 0.943444
Q2FX46   0 0 -1.27278 0.943444
Q2FYB4   0 0 -1.27278 0.943444
Q2FYC0   1 0.142857 -1.27278 0.943444
Q2FUY5   1 0.142857 -1.27278 0.943444
Q2FYF2   0 0 -1.27278 0.943444
Q2G0R4   0 0 -1.27278 0.943444
Q2G1L1   1 0.142857 -1.27278 0.943444
Q2FYB0   0 0 -1.27278 0.943444
Q2FWW5   0 0 -1.27278 0.943444
Q2FX04   0 0 -1.27278 0.943444
Q2FV33   0 0 -1.27278 0.943444
Q2FUX6   0 0 -1.27278 0.943444
Q2FVP5   0 0 -1.27278 0.943444
Q2G0W7   0 0 -1.27278 0.943444
Q2FXV1   0 0 -1.27278 0.943444
Q2G096   0 0 -1.27278 0.943444
Q2FV68   1 0.142857 -1.27278 0.943444
Q2FVY6   1 0.142857 -1.27278 0.943444
Q2FYY0   2 0.285714 -1.27278 0.943444
Q2G005   0 0 -1.27278 0.943444
Q2G2B4   0 0 -1.27278 0.943444
Q2FVZ7   0 0 -1.27278 0.943444
Q2FW55   0 0 -1.27278 0.943444
Q2FV92   0 0 -1.27278 0.943444
Q2FYV9   0 0 -1.27278 0.943444
Q2FW74   2 0.285714 -1.27278 0.943444
Q2FVK9   0 0 -1.27278 0.943444
Q2FZA4   0 0 -1.27278 0.943444
Q2FV25   0 0 -1.27278 0.943444
Q2FYG8   0 0 -1.27278 0.943444
Q2G216   0 0 -1.27278 0.943444
Q2FZ69   2 0.285714 -1.27278 0.943444
Q2FV97   0 0 -1.27278 0.943444
Q2FZ95   0 0 -1.27278 0.943444
Q2FZN8   1 0.142857 -1.27278 0.943444
Q2FZG2   2 0.285714 -1.27278 0.943444
Q2G259   0 0 -1.27278 0.943444
Q2FYB6   1 0.142857 -1.27278 0.943444
Q2FZD1   1 0.142857 -1.27278 0.943444
Q2FYT6   0 0 -1.27278 0.943444
Q2G0Y2   0 0 -1.27278 0.943444
Q2FWZ1   1 0.142857 -1.27278 0.943444
Q2FVC8   0 0 -1.27278 0.943444
Q2G2H1   0 0 -1.27278 0.943444
Q2FY47   0 0 -1.27278 0.943444
Q2FX78   1 0.142857 -1.27278 0.943444
Q2FX47   0 0 -1.27278 0.943444
Q2FZA7   0 0 -1.27278 0.943444
Q2FV32   0 0 -1.27278 0.943444
Q2FYE6   0 0 -1.27278 0.943444
Q2FZ41   0 0 -1.27278 0.943444
Q2FYG3   0 0 -1.27278 0.943444
Q2FX01   2 0.285714 -1.27278 0.943444
Q2FXU6   2 0.285714 -1.27278 0.943444
Q2FYL7   0 0 -1.27278 0.943444
Q2FWQ3   0 0 -1.27278 0.943444
Q2FZY9   0 0 -1.27278 0.943444
Q2FV50   1 0.142857 -1.27278 0.943444
Q2FUY7   1 0.142857 -1.27278 0.943444
Q2FXP6   0 0 -1.27278 0.943444
Q2G1S9   0 0 -1.27278 0.943444
Q2FX18   0 0 -1.27278 0.943444
Q2FYU0   0 0 -1.27278 0.943444
Q2FXZ7   4 0.533333 -1.27278 0.943444
Q2G051   1 0.133333 -1.27278 0.943444
Q2FWS3   2 0.266667 -1.27278 0.943444
Q2FW14   2 0.266667 -1.27278 0.943444
Q2FYD7   3 0.4 -1.27278 0.943444
Q9RQP8   3 0.4 -1.27278 0.943444
Q2FZK2   1 0.133333 -1.27278 0.943444
Q2FWI7   3 0.4 -1.27278 0.943444
Q2G182   0 0 -1.27278 0.943444
Q2FYT7   1 0.133333 -1.27278 0.943444
Q2FV46   2 0.266667 -1.27278 0.943444
Q2FY58   0 0 -1.27278 0.943444
Q2FX06   0 0 -1.27278 0.943444
Q2FZH0   2 0.266667 -1.27278 0.943444
Q2FUZ4   4 0.533333 -1.27278 0.943444
Q2G102   4 0.533333 -1.27278 0.943444
Q2G1R8   0 0 -1.27278 0.943444
Q2G2J1   1 0.133333 -1.27278 0.943444
Q2FX71   1 0.133333 -1.27278 0.943444
Q2FUZ5   2 0.266667 -1.27278 0.943444
Q2FYP5   2 0.266667 -1.27278 0.943444
Q2G048   0 0 -1.27278 0.943444
Q2FUQ0   3 0.4 -1.27278 0.943444
Q2FWS7   4 0.533333 -1.27278 0.943444
Q2FV65   2 0.266667 -1.27278 0.943444
Q2G125   0 0 -1.27278 0.943444
Q2FYT2   2 0.266667 -1.27278 0.943444
Q2FVH7   1 0.133333 -1.27278 0.943444
Q2G127   2 0.266667 -1.27278 0.943444
Q2FYI5   1 0.133333 -1.27278 0.943444
Q2FYX4   3 0.4 -1.27278 0.943444
Q2G0M3   4 0.533333 -1.27278 0.943444
Q2FW87   4 0.533333 -1.27278 0.943444
Q2G211   0 0 -1.27278 0.943444
Q2FXR5   2 0.266667 -1.27278 0.943444
Q2FWR5   2 0.266667 -1.27278 0.943444
Q2FYD5   1 0.133333 -1.27278 0.943444
Q2FY94   0 0 -1.27278 0.943444
Q2G2W8   2 0.266667 -1.27278 0.943444
Q2FZL9   5 0.666667 -1.27278 0.943444
Q2FYT9   2 0.266667 -1.27278 0.943444
Q2FX44   2 0.266667 -1.27278 0.943444
Q2FXB2   0 0 -1.27278 0.943444
Q2FVF6   3 0.4 -1.27278 0.943444
Q2G2F6   0 0 -1.27278 0.943444
Q2G2C3   2 0.266667 -1.27278 0.943444
Q2FYA5   4 0.533333 -1.27278 0.943444
Q2FYB1   2 0.266667 -1.27278 0.943444
Q2G011   1 0.133333 -1.27278 0.943444
Q2FV29   0 0 -1.27278 0.943444
Q2FVW1   2 0.266667 -1.27278 0.943444
Q2FYA4   2 0.266667 -1.27278 0.943444
Q2FY26   3 0.4 -1.27278 0.943444
Q2FXC1   3 0.4 -1.27278 0.943444
Q2G2T0   3 0.4 -1.27278 0.943444
Q2FY62   0 0 -1.27278 0.943444
Q2G2K4   3 0.4 -1.27278 0.943444
Q2FW65   3 0.4 -1.27278 0.943444
Q2FY05   4 0.533333 -1.27278 0.943444
Q2FV96   3 0.4 -1.27278 0.943444
Q2G1S7   2 0.266667 -1.27278 0.943444
Q2FWS9   3 0.4 -1.27278 0.943444
Q2G180   2 0.266667 -1.27278 0.943444
Q2G0L6   1 0.133333 -1.27278 0.943444
Q2G189   0 0 -1.27278 0.943444
Q2FYD9   0 0 -1.27278 0.943444
Q2FWM6   0 0 -1.27278 0.943444
Q2FXA6   0 0 -1.27278 0.943444
Q2G0U8   4 0.533333 -1.27278 0.943444
Q2FXD9   0 0 -1.27278 0.943444
Q2FWF9   0 0 -1.27278 0.943444
Q2FXS3   1 0.133333 -1.27278 0.943444
Q2FXX6   2 0.266667 -1.27278 0.943444
Q2FWU2   1 0.133333 -1.27278 0.943444
Q2FXD5   1 0.133333 -1.27278 0.943444
Q2FZK8   4 0.533333 -1.27278 0.943444
Q2FV15   0 0 -1.27278 0.943444
Q2FZZ5   3 0.4 -1.27278 0.943444
Q2FW48   3 0.4 -1.27278 0.943444
Q2FYB3   4 0.533333 -1.27278 0.943444
Q2FWT5   2 0.266667 -1.27278 0.943444
Q2FVH4   0 0 -1.27278 0.943444
Q2FWP4   4 0.533333 -1.27278 0.943444
Q2FYX9   1 0.133333 -1.27278 0.943444
Q2G1U7   1 0.133333 -1.27278 0.943444
Q2FXY6   1 0.133333 -1.27278 0.943444
Q2FYT1   0 0 -1.27278 0.943444
Q2G244   1 0.133333 -1.27278 0.943444
Q2FX30   0 0 -1.27278 0.943444
Q2FVZ3   2 0.266667 -1.27278 0.943444
Q2FWP5   6 0.8 -1.27278 0.943444
Q2FX41   2 0.266667 -1.27278 0.943444
Q2G2R5   2 0.266667 -1.27278 0.943444
Q2G2S3   5 0.625 -1.27278 0.943444
Q2G004   2 0.25 -1.27278 0.943444
Q2FWV1   5 0.625 -1.27278 0.943444
Q2G003   4 0.5 -1.27278 0.943444
Q2FZV3   2 0.25 -1.27278 0.943444
Q2G026   5 0.625 -1.27278 0.943444
Q2FXG7   1 0.125 -1.27278 0.943444
Q2FYL8   0 0 -1.27278 0.943444
Q2FZB6   1 0.125 -1.27278 0.943444
Q2FZE4   4 0.5 -1.27278 0.943444
Q2FX11   5 0.625 -1.27278 0.943444
Q2G0Y3   4 0.5 -1.27278 0.943444
Q2FZW7   0 0 -1.27278 0.943444
Q2FX21   10 1.25 0.903563 0.161558
Q2G092   10 1.25 0.903563 0.161558
Q2FZB7   2 0.25 -1.27278 0.943444
Q2G0J9   10 1.25 0.903563 0.161558
Q2G1X2   1 0.125 -1.27278 0.943444
Q2FZD6   6 0.75 -1.27278 0.943444
Q2FW67   4 0.5 -1.27278 0.943444
Q2G111   5 0.625 -1.27278 0.943444
Q2G2Y4   3 0.375 -1.27278 0.943444
Q2FY38   2 0.25 -1.27278 0.943444
Q2FWJ0   3 0.375 -1.27278 0.943444
Q2G2T5   2 0.25 -1.27278 0.943444
Q2FVG6   3 0.375 -1.27278 0.943444
Q2G1V8   0 0 -1.27278 0.943444
Q2G1L0   3 0.375 -1.27278 0.943444
Q2FXD6   4 0.5 -1.27278 0.943444
P0C948   2 0.25 -1.27278 0.943444
Q2G1M2   2 0.25 -1.27278 0.943444
Q2FVW8   3 0.375 -1.27278 0.943444
Q2FX24   3 0.375 -1.27278 0.943444
Q2FWS4   10 1.25 0.903563 0.161558
Q2FYQ3   2 0.25 -1.27278 0.943444
Q2G254   5 0.625 -1.27278 0.943444
Q2FWB4   1 0.125 -1.27278 0.943444
Q2FUP8   3 0.375 -1.27278 0.943444
Q2FZC2   1 0.125 -1.27278 0.943444
Q2FYE4   7 0.875 -1.27278 0.943444
Q2FWS2   3 0.375 -1.27278 0.943444
Q2FY03   5 0.625 -1.27278 0.943444
Q2FVS6   3 0.375 -1.27278 0.943444
Q2FXV2   2 0.25 -1.27278 0.943444
Q2G2L6   2 0.25 -1.27278 0.943444
Q2G2I5   2 0.25 -1.27278 0.943444
Q2FYA2   3 0.375 -1.27278 0.943444
Q2FWV7   2 0.25 -1.27278 0.943444
Q2FXE7   6 0.75 -1.27278 0.943444
Q2G0J6   0 0 -1.27278 0.943444
Q2FUU4   10 1.25 0.903563 0.161558
Q2FVJ4   2 0.25 -1.27278 0.943444
Q2FZM9   1 0.125 -1.27278 0.943444
Q2FZ51   3 0.375 -1.27278 0.943444
Q2FY22   5 0.625 -1.27278 0.943444
Q2G2Q1   3 0.375 -1.27278 0.943444
Q2G109   4 0.5 -1.27278 0.943444
Q2G1D6   4 0.5 -1.27278 0.943444
Q2FVC9   0 0 -1.27278 0.943444
Q2G2R6   9 1.125 0.903563 0.161558
Q2FZ85   5 0.625 -1.27278 0.943444
Q2FVK4   5 0.625 -1.27278 0.943444
Q2G1V9   0 0 -1.27278 0.943444
Q2G2H6   2 0.25 -1.27278 0.943444
Q2FWS6   11 1.375 0.903563 0.161558
Q2FZW4   4 0.5 -1.27278 0.943444
Q2G1M3   2 0.25 -1.27278 0.943444
Q2G1M0   7 0.875 -1.27278 0.943444
Q2G1Y9   3 0.375 -1.27278 0.943444
Q2FX45   5 0.625 -1.27278 0.943444
Q2FWP8   1 0.125 -1.27278 0.943444
Q2FYP4   6 0.75 -1.27278 0.943444
Q2FYL1   4 0.5 -1.27278 0.943444
Q2G1L4   7 0.875 -1.27278 0.943444
Q2FUQ7   4 0.5 -1.27278 0.943444
Q2G247   0 0 -1.27278 0.943444
Q2FVV0   2 0.25 -1.27278 0.943444
Q2FYU6   5 0.625 -1.27278 0.943444
Q2G2N6   1 0.125 -1.27278 0.943444
Q2FXC9   3 0.375 -1.27278 0.943444
Q2FX42   3 0.375 -1.27278 0.943444
Q2FX26   5 0.625 -1.27278 0.943444
Q2FWF3   1 0.125 -1.27278 0.943444
Q2FZY1   2 0.25 -1.27278 0.943444
Q2FW15   3 0.352941 -1.27278 0.943444
P0A0G2   6 0.705882 -1.27278 0.943444
Q2G2G5   4 0.470588 -1.27278 0.943444
Q2FY39   3 0.352941 -1.27278 0.943444
Q2G0B5   1 0.117647 -1.27278 0.943444
Q2FZI1   8 0.941176 -1.27278 0.943444
Q2FUQ6   3 0.352941 -1.27278 0.943444
Q2FVR5   5 0.588235 -1.27278 0.943444
Q2G2W6   3 0.352941 -1.27278 0.943444
Q2FZR8   3 0.352941 -1.27278 0.943444
Q2FVY8   9 1.05882 0.903563 0.161558
Q2FZ60   6 0.705882 -1.27278 0.943444
Q2FV82   4 0.470588 -1.27278 0.943444
Q2FX23   4 0.470588 -1.27278 0.943444
Q2G1G3   3 0.352941 -1.27278 0.943444
P68805   3 0.352941 -1.27278 0.943444
Q2FVL0   8 0.941176 -1.27278 0.943444
Q2G2J0   5 0.588235 -1.27278 0.943444
Q2FZF1   5 0.588235 -1.27278 0.943444
Q2FXU9   6 0.705882 -1.27278 0.943444
Q2G1A2   8 0.941176 -1.27278 0.943444
Q2G1C3   6 0.705882 -1.27278 0.943444
Q2G1D4   2 0.235294 -1.27278 0.943444
Q2G0A8   4 0.470588 -1.27278 0.943444
Q2FVC7   1 0.117647 -1.27278 0.943444
Q2G133   5 0.588235 -1.27278 0.943444
Q2FY86   9 1.05882 0.903563 0.161558
Q2FX92   10 1.17647 0.903563 0.161558
Q2FW47   0 0 -1.27278 0.943444
Q2G1T9   2 0.235294 -1.27278 0.943444
Q2FVU8   1 0.117647 -1.27278 0.943444
Q2FVD7   10 1.17647 0.903563 0.161558
Q2FX55   2 0.235294 -1.27278 0.943444
Q2FVD3   6 0.705882 -1.27278 0.943444
Q2G2B5   2 0.235294 -1.27278 0.943444
Q2FWV6   4 0.470588 -1.27278 0.943444
Q2FW29   7 0.823529 -1.27278 0.943444
Q2G0W6   1 0.117647 -1.27278 0.943444
Q2FVD2   4 0.470588 -1.27278 0.943444
Q2FWR8   4 0.470588 -1.27278 0.943444
Q2FXA0   5 0.588235 -1.27278 0.943444
Q2FZB4   4 0.470588 -1.27278 0.943444
Q2FX37   4 0.470588 -1.27278 0.943444
Q2FX13   2 0.235294 -1.27278 0.943444
Q2FWD8   5 0.588235 -1.27278 0.943444
Q2G108   4 0.470588 -1.27278 0.943444
Q2G2V4   8 0.941176 -1.27278 0.943444
Q2FZW2   10 1.17647 0.903563 0.161558
Q2FYY4   5 0.588235 -1.27278 0.943444
Q2FYB8   3 0.352941 -1.27278 0.943444
Q2FWC2   5 0.588235 -1.27278 0.943444
Q2FYE8   4 0.470588 -1.27278 0.943444
Q2FXK5   5 0.588235 -1.27278 0.943444
Q2FWT0   6 0.705882 -1.27278 0.943444
Q2FW19   5 0.588235 -1.27278 0.943444
Q2G100   4 0.470588 -1.27278 0.943444
Q2FYY3   3 0.352941 -1.27278 0.943444
Q2FZ01   4 0.470588 -1.27278 0.943444
Q2FYY1   3 0.352941 -1.27278 0.943444
Q2G103   6 0.705882 -1.27278 0.943444
Q2FV12   3 0.352941 -1.27278 0.943444
Q2FWQ1   7 0.823529 -1.27278 0.943444
Q2FYY5   3 0.352941 -1.27278 0.943444
Q2G207   3 0.352941 -1.27278 0.943444
Q2G1Y8   9 1.05882 0.903563 0.161558
Q2FWZ8   7 0.823529 -1.27278 0.943444
Q2G0Z8   3 0.352941 -1.27278 0.943444
Q2G2F7   4 0.470588 -1.27278 0.943444
Q2FYH9   2 0.235294 -1.27278 0.943444
Q2FWB7   5 0.588235 -1.27278 0.943444
Q2FYN2   4 0.444444 -1.27278 0.943444
Q2FVQ6   6 0.666667 -1.27278 0.943444
Q2FWX3   3 0.333333 -1.27278 0.943444
Q2G187   2 0.222222 -1.27278 0.943444
Q2FW05   4 0.444444 -1.27278 0.943444
Q2FYC3   9 1 0.903563 0.161558
Q2FZJ2   15 1.66667 0.903563 0.161558
Q2G0D6   4 0.444444 -1.27278 0.943444
Q2FWP7   6 0.666667 -1.27278 0.943444
Q2FX31   11 1.22222 0.903563 0.161558
Q2FVZ6   2 0.222222 -1.27278 0.943444
Q2G2A2   8 0.888889 -1.27278 0.943444
Q2FWQ8   3 0.333333 -1.27278 0.943444
Q2FVM9   6 0.666667 -1.27278 0.943444
Q2FYD1   11 1.22222 0.903563 0.161558
Q2FYN3   3 0.333333 -1.27278 0.943444
Q2FYI3   5 0.555556 -1.27278 0.943444
Q2G022   10 1.11111 0.903563 0.161558
Q2G1Q3   5 0.555556 -1.27278 0.943444
Q2FX58   4 0.444444 -1.27278 0.943444
Q2G2V1   9 1 0.903563 0.161558
Q2FVV5   6 0.666667 -1.27278 0.943444
Q2FZC0   10 1.11111 0.903563 0.161558
Q2FV63   11 1.22222 0.903563 0.161558
Q2FWG9   2 0.222222 -1.27278 0.943444
Q2FZA5   3 0.333333 -1.27278 0.943444
Q2FX60   14 1.55556 0.903563 0.161558
Q2G2I8   6 0.666667 -1.27278 0.943444
Q2G2Y5   13 1.44444 0.903563 0.161558
Q2G2Y2   4 0.444444 -1.27278 0.943444
Q2FWA6   15 1.66667 0.903563 0.161558
Q2FWL8   21 2.33333 3.07991 0.0107511
Q2FY95   8 0.888889 -1.27278 0.943444
Q2FYC5   7 0.777778 -1.27278 0.943444
Q2FV43   5 0.555556 -1.27278 0.943444
Q2FVU0   7 0.777778 -1.27278 0.943444
Q2FZG5   3 0.333333 -1.27278 0.943444
Q2G2H9   4 0.444444 -1.27278 0.943444
Q2G1D1   6 0.666667 -1.27278 0.943444
Q2FWU7   9 1 0.903563 0.161558
P60647   4 0.444444 -1.27278 0.943444
Q2FUR7   6 0.666667 -1.27278 0.943444
Q2FWQ2   9 1 0.903563 0.161558
Q2G2M4   9 1 0.903563 0.161558
Q2G104   8 0.888889 -1.27278 0.943444
Q2FX76   2 0.222222 -1.27278 0.943444
Q2G2Q4   13 1.44444 0.903563 0.161558
Q2FXQ1   4 0.444444 -1.27278 0.943444
Q2FX80   3 0.333333 -1.27278 0.943444
Q2FZN6   4 0.444444 -1.27278 0.943444
Q2G009   5 0.555556 -1.27278 0.943444
Q2G021   6 0.666667 -1.27278 0.943444
Q2FWH0   10 1.11111 0.903563 0.161558
Q2FXQ0   6 0.666667 -1.27278 0.943444
Q2FX64   5 0.555556 -1.27278 0.943444
Q2FY98   3 0.333333 -1.27278 0.943444
Q2FWK5   13 1.44444 0.903563 0.161558
Q2FYK1   7 0.777778 -1.27278 0.943444
Q2FXF0   5 0.555556 -1.27278 0.943444
Q2FY70   11 1.22222 0.903563 0.161558
Q2G114   6 0.666667 -1.27278 0.943444
Q2FX38   6 0.666667 -1.27278 0.943444
Q2FUP9   4 0.444444 -1.27278 0.943444
Q2FVV3   5 0.555556 -1.27278 0.943444
Q2G113   12 1.33333 0.903563 0.161558
Q2FWB2   8 0.888889 -1.27278 0.943444
Q2FWT6   6 0.666667 -1.27278 0.943444
Q2FW28   6 0.666667 -1.27278 0.943444
Q2FUQ9   4 0.444444 -1.27278 0.943444
Q2FY00   4 0.444444 -1.27278 0.943444
Q2G040   5 0.555556 -1.27278 0.943444
Q2FX35   7 0.777778 -1.27278 0.943444
Q2FYW9   6 0.631579 -1.27278 0.943444
Q2G2N8   5 0.526316 -1.27278 0.943444
Q2G1V7   8 0.842105 -1.27278 0.943444
Q2G0C3   6 0.631579 -1.27278 0.943444
Q2FVW0   8 0.842105 -1.27278 0.943444
Q2FUS4   12 1.26316 0.903563 0.161558
Q2FVP6   3 0.315789 -1.27278 0.943444
Q2FZK1   5 0.526316 -1.27278 0.943444
Q2FXY2   21 2.21053 3.07991 0.0107511
Q2FYX3   17 1.78947 0.903563 0.161558
Q2FZ86   18 1.89474 0.903563 0.161558
Q2FUV7   5 0.526316 -1.27278 0.943444
Q2FX70   6 0.631579 -1.27278 0.943444
Q2G1Y1   8 0.842105 -1.27278 0.943444
Q2FVT9   5 0.526316 -1.27278 0.943444
Q2G2K3   8 0.842105 -1.27278 0.943444
P72358   8 0.842105 -1.27278 0.943444
Q2G192   7 0.736842 -1.27278 0.943444
Q2FYX6   14 1.47368 0.903563 0.161558
Q2FXW0   2 0.210526 -1.27278 0.943444
Q2G202   10 1.05263 0.903563 0.161558
Q2FYW7   3 0.315789 -1.27278 0.943444
Q2G2M0   11 1.15789 0.903563 0.161558
Q2FXT7   5 0.526316 -1.27278 0.943444
Q2FX59   8 0.842105 -1.27278 0.943444
Q2G0X2   7 0.736842 -1.27278 0.943444
Q2FWR6   12 1.26316 0.903563 0.161558
Q2FW22   28 2.94737 3.07991 0.0107511
Q2FZH4   20 2.10526 3.07991 0.0107511
Q2FYZ1   6 0.631579 -1.27278 0.943444
Q2G2W7   17 1.78947 0.903563 0.161558
Q2G2I4   9 0.947368 -1.27278 0.943444
Q2FZP5   12 1.26316 0.903563 0.161558
Q2FWQ7   12 1.26316 0.903563 0.161558
Q2G1W9   10 1.05263 0.903563 0.161558
Q2FWF7   6 0.631579 -1.27278 0.943444
Q2FYM9   15 1.57895 0.903563 0.161558
Q2FXV0   8 0.842105 -1.27278 0.943444
Q2FWW2   11 1.15789 0.903563 0.161558
Q2FVS2   9 0.947368 -1.27278 0.943444
Q2G007   11 1.15789 0.903563 0.161558
Q2FYA7   14 1.47368 0.903563 0.161558
Q2G0K0   9 0.947368 -1.27278 0.943444
Q2FXS9   13 1.36842 0.903563 0.161558
Q2G249   14 1.47368 0.903563 0.161558
Q2G008   13 1.36842 0.903563 0.161558
Q2FZD5   7 0.736842 -1.27278 0.943444
Q2FZG0   4 0.421053 -1.27278 0.943444
Q2FX28   10 1.05263 0.903563 0.161558
Q2FXI4   14 1.47368 0.903563 0.161558
Q2G176   5 0.526316 -1.27278 0.943444
Q2G116   7 0.736842 -1.27278 0.943444
Q2FXF2   7 0.736842 -1.27278 0.943444
Q2G260   6 0.631579 -1.27278 0.943444
Q2G213   5 0.526316 -1.27278 0.943444
Q2G173   10 1.05263 0.903563 0.161558
Q2FV71   8 0.842105 -1.27278 0.943444
Q2FWY8   4 0.421053 -1.27278 0.943444
Q2FWN3   5 0.526316 -1.27278 0.943444
Q2FYD4   8 0.842105 -1.27278 0.943444
Q2FVQ2   12 1.26316 0.903563 0.161558
Q2FVK0   12 1.26316 0.903563 0.161558
Q2G285   11 1.15789 0.903563 0.161558
Q2FZH6   15 1.57895 0.903563 0.161558
Q2FZX1   5 0.526316 -1.27278 0.943444
Q2FZ83   3 0.315789 -1.27278 0.943444
Q2G0S9   6 0.631579 -1.27278 0.943444
Q2FZH7   8 0.842105 -1.27278 0.943444
Q2FZT3   8 0.842105 -1.27278 0.943444
Q2FX57   13 1.3 0.903563 0.161558
Q2G0B9   12 1.2 0.903563 0.161558
Q2FY28   14 1.4 0.903563 0.161558
Q2G0R5   15 1.5 0.903563 0.161558
Q2FZG8   11 1.1 0.903563 0.161558
Q2G1X1   14 1.4 0.903563 0.161558
Q2FX93   5 0.5 -1.27278 0.943444
Q2FYU5   10 1 0.903563 0.161558
Q2FWR9   9 0.9 -1.27278 0.943444
Q2FWS0   19 1.9 0.903563 0.161558
Q2G0P4   5 0.5 -1.27278 0.943444
Q2FX50   10 1 0.903563 0.161558
Q2FZV0   10 1 0.903563 0.161558
Q2G0S5   11 1.1 0.903563 0.161558
Q2FY25   9 0.9 -1.27278 0.943444
Q2FXG6   7 0.7 -1.27278 0.943444
Q2FZJ7   15 1.5 0.903563 0.161558
Q2G0U7   10 1 0.903563 0.161558
Q2FZV2   11 1.1 0.903563 0.161558
Q2FWT8   15 1.5 0.903563 0.161558
Q2G0D1   10 1 0.903563 0.161558
Q2FVW5   8 0.8 -1.27278 0.943444
Q2FY97   15 1.5 0.903563 0.161558
Q2FXF3   11 1.1 0.903563 0.161558
Q2G063   7 0.7 -1.27278 0.943444
Q2G0U5   8 0.8 -1.27278 0.943444
Q2G2B1   11 1.1 0.903563 0.161558
Q2FVE3   6 0.6 -1.27278 0.943444
Q2FZW1   22 2.2 3.07991 0.0107511
Q2FYK2   14 1.4 0.903563 0.161558
Q2FXW2   10 1 0.903563 0.161558
Q9F0R1   11 1.1 0.903563 0.161558
Q2FZG3   14 1.4 0.903563 0.161558
Q2G2K0   15 1.5 0.903563 0.161558
Q2FVN4   12 1.2 0.903563 0.161558
Q2FYV0   15 1.5 0.903563 0.161558
Q2G0A5   6 0.6 -1.27278 0.943444
Q2FZ03   11 1.1 0.903563 0.161558
Q2G1I8   8 0.8 -1.27278 0.943444
Q2FYX8   12 1.2 0.903563 0.161558
Q2FV18   6 0.6 -1.27278 0.943444
Q2FYI7   8 0.8 -1.27278 0.943444
Q2G0K1   15 1.5 0.903563 0.161558
Q2G2U9   10 1 0.903563 0.161558
Q2FW31   28 2.8 3.07991 0.0107511
Q2FVB5   11 1.1 0.903563 0.161558
Q2FVI8   5 0.5 -1.27278 0.943444
Q2FZT0   18 1.8 0.903563 0.161558
P48860   13 1.3 0.903563 0.161558
Q2FYC1   21 2.1 3.07991 0.0107511
Q2G286   14 1.4 0.903563 0.161558
Q2FXD3   13 1.3 0.903563 0.161558
Q2G027   5 0.5 -1.27278 0.943444
Q2G0T4   14 1.4 0.903563 0.161558
Q2FZJ5   24 2.4 3.07991 0.0107511
Q2FW10   6 0.6 -1.27278 0.943444
Q2FY91   15 1.5 0.903563 0.161558
Q2FVP0   11 1.1 0.903563 0.161558
P60070   30 3 5.25625 0.000662855
Q2FWU1   7 0.7 -1.27278 0.943444
Q2FYA3   6 0.6 -1.27278 0.943444
Q2G0V8   9 0.9 -1.27278 0.943444
Q2G0Z2   8 0.8 -1.27278 0.943444
Q2FZ47   6 0.6 -1.27278 0.943444
Q2G0V9   3 0.3 -1.27278 0.943444
Q2FZE2   15 1.5 0.903563 0.161558
Q2FWB0   13 1.3 0.903563 0.161558
Q2G1J1   9 0.9 -1.27278 0.943444
Q2FYQ1   5 0.5 -1.27278 0.943444
Q2FZ45   16 1.6 0.903563 0.161558
Q2FYW5   13 1.3 0.903563 0.161558
Q2G1A0   8 0.8 -1.27278 0.943444
Q2FZB9   9 0.9 -1.27278 0.943444
Q2FZX2   12 1.2 0.903563 0.161558
Q2FZY4   14 1.4 0.903563 0.161558
Q2FW56   4 0.4 -1.27278 0.943444
P0A0G6   20 2 3.07991 0.0107511
Q2FW80   6 0.6 -1.27278 0.943444
Q2G2S4   8 0.8 -1.27278 0.943444
Q2G2H0   9 0.9 -1.27278 0.943444
Q2G2E1   8 0.8 -1.27278 0.943444
Q2G0I5   22 2.2 3.07991 0.0107511
Q2FWW6   13 1.3 0.903563 0.161558
Q2G112   6 0.6 -1.27278 0.943444
Q2G214   14 1.4 0.903563 0.161558
Q2FYG2   13 1.3 0.903563 0.161558
Q2G0J5   5 0.5 -1.27278 0.943444
Q2FX27   11 1.1 0.903563 0.161558
Q2FWV5   13 1.3 0.903563 0.161558
Q2FX40   18 1.8 0.903563 0.161558
Q2FZM5   6 0.6 -1.27278 0.943444
Q2FXH8   8 0.8 -1.27278 0.943444
Q2FWS5   9 0.9 -1.27278 0.943444
Q2FW13   14 1.33333 0.903563 0.161558
Q2FY93   14 1.33333 0.903563 0.161558
Q2FZM8   17 1.61905 0.903563 0.161558
Q2FZV4   13 1.2381 0.903563 0.161558
Q2FVD4   15 1.42857 0.903563 0.161558
Q2G0J3   7 0.666667 -1.27278 0.943444
Q2FX61   19 1.80952 0.903563 0.161558
Q2FVD6   13 1.2381 0.903563 0.161558
Q2FYY7   12 1.14286 0.903563 0.161558
Q2G0W0   19 1.80952 0.903563 0.161558
Q2FXF7   10 0.952381 -1.27278 0.943444
Q2G191   8 0.761905 -1.27278 0.943444
Q2FYT5   12 1.14286 0.903563 0.161558
Q2G1P0   11 1.04762 0.903563 0.161558
Q2FVF8   14 1.33333 0.903563 0.161558
Q2G0Y1   8 0.761905 -1.27278 0.943444
Q2FZD2   34 3.2381 5.25625 0.000662855
Q2FZ59   13 1.2381 0.903563 0.161558
Q2G2G1   8 0.761905 -1.27278 0.943444
Q2G0F9   15 1.42857 0.903563 0.161558
Q2G1J2   16 1.52381 0.903563 0.161558
Q2G0Q6   19 1.80952 0.903563 0.161558
Q2FYX0   14 1.33333 0.903563 0.161558
Q2FZU8   9 0.857143 -1.27278 0.943444
Q2G267   8 0.761905 -1.27278 0.943444
Q2G174   12 1.14286 0.903563 0.161558
Q2FWC3   16 1.52381 0.903563 0.161558
Q2FVN6   9 0.857143 -1.27278 0.943444
Q2G2D1   17 1.61905 0.903563 0.161558
Q2FZK9   13 1.2381 0.903563 0.161558
Q2G2C9   16 1.52381 0.903563 0.161558
Q2G2V8   9 0.857143 -1.27278 0.943444
Q2FVL6   11 1.04762 0.903563 0.161558
Q2FY45   9 0.857143 -1.27278 0.943444
Q2G2R7   13 1.2381 0.903563 0.161558
Q2FWD5   10 0.952381 -1.27278 0.943444
Q2FWT3   8 0.761905 -1.27278 0.943444
Q2FY92   18 1.71429 0.903563 0.161558
Q2FZM2   12 1.14286 0.903563 0.161558
Q2G2F0   18 1.71429 0.903563 0.161558
Q2FW30   12 1.14286 0.903563 0.161558
Q2FZV9   22 2.09524 3.07991 0.0107511
Q2FVA6   16 1.52381 0.903563 0.161558
Q2G229   10 0.952381 -1.27278 0.943444
Q2FZZ3   23 2.19048 3.07991 0.0107511
Q2G2F4   11 1.04762 0.903563 0.161558
Q2FVA7   15 1.42857 0.903563 0.161558
Q2G0R3   14 1.33333 0.903563 0.161558
Q2G1R1   15 1.42857 0.903563 0.161558
Q2FZ79   11 1.04762 0.903563 0.161558
Q2FZ12   6 0.571429 -1.27278 0.943444
Q2FX39   14 1.33333 0.903563 0.161558
Q2G186   9 0.857143 -1.27278 0.943444
Q2FXE5   6 0.571429 -1.27278 0.943444
Q2G0A1   13 1.2381 0.903563 0.161558
Q2G0E7   11 1.04762 0.903563 0.161558
Q2G2V7   8 0.761905 -1.27278 0.943444
Q2FYA6   17 1.61905 0.903563 0.161558
Q2G276   16 1.52381 0.903563 0.161558
Q2G070   12 1.14286 0.903563 0.161558
Q2FVZ1   11 1.04762 0.903563 0.161558
Q2FW84   7 0.666667 -1.27278 0.943444
Q2FVY9   11 1.04762 0.903563 0.161558
Q2FVD9   14 1.33333 0.903563 0.161558
Q2G1T2   8 0.761905 -1.27278 0.943444
Q2G0I3   10 0.952381 -1.27278 0.943444
Q2G0E8   39 3.71429 5.25625 0.000662855
Q2FW08   15 1.42857 0.903563 0.161558
Q2FVD8   14 1.33333 0.903563 0.161558
Q2FXF5   34 3.2381 5.25625 0.000662855
Q2FXW1   35 3.33333 5.25625 0.000662855
Q2FW79   13 1.2381 0.903563 0.161558
Q2G2G0   12 1.14286 0.903563 0.161558
P48940   12 1.14286 0.903563 0.161558
Q2FYL6   11 1.04762 0.903563 0.161558
Q2FZV8   15 1.42857 0.903563 0.161558
Q2FYM5   12 1.14286 0.903563 0.161558
Q2G2B6   28 2.66667 3.07991 0.0107511
Q2G1L2   13 1.2381 0.903563 0.161558
Q2G1V5   7 0.666667 -1.27278 0.943444
Q2FXT0   10 0.952381 -1.27278 0.943444
Q2FY02   24 2.28571 3.07991 0.0107511
Q2FWQ4   10 0.952381 -1.27278 0.943444
Q2FYG4   11 1.04762 0.903563 0.161558
Q2FW11   15 1.42857 0.903563 0.161558
Q2G257   18 1.63636 0.903563 0.161558
Q2FWJ6   22 2 3.07991 0.0107511
Q2FXS8   9 0.818182 -1.27278 0.943444
Q2FX12   42 3.81818 5.25625 0.000662855
Q2FYF1   12 1.09091 0.903563 0.161558
Q2G2E8   14 1.27273 0.903563 0.161558
Q2FXE6   6 0.545455 -1.27278 0.943444
Q2G2C0   7 0.636364 -1.27278 0.943444
Q2G1V6   12 1.09091 0.903563 0.161558
Q2FWZ4   21 1.90909 0.903563 0.161558
Q2G2V0   11 1 0.903563 0.161558
Q9ZAH6   17 1.54545 0.903563 0.161558
Q2FVU2   21 1.90909 0.903563 0.161558
Q2FWI8   17 1.54545 0.903563 0.161558
P0A0H0   7 0.636364 -1.27278 0.943444
Q2G0C1   21 1.90909 0.903563 0.161558
Q2FXH3   24 2.18182 3.07991 0.0107511
Q2FXI6   40 3.63636 5.25625 0.000662855
Q2G1X5   16 1.45455 0.903563 0.161558
Q2FV08   12 1.09091 0.903563 0.161558
Q2FWT7   7 0.636364 -1.27278 0.943444
Q2G210   13 1.18182 0.903563 0.161558
Q2FW66   17 1.54545 0.903563 0.161558
Q2FWD0   12 1.09091 0.903563 0.161558
Q2FUQ1   22 2 3.07991 0.0107511
Q2FVI6   9 0.818182 -1.27278 0.943444
Q2FWM7   5 0.454545 -1.27278 0.943444
Q2FVN2   17 1.54545 0.903563 0.161558
Q2FWR2   18 1.63636 0.903563 0.161558
Q2FYH4   9 0.818182 -1.27278 0.943444
Q2FYM8   4 0.363636 -1.27278 0.943444
Q9RFJ6   14 1.27273 0.903563 0.161558
Q2FZ42   6 0.545455 -1.27278 0.943444
Q2FVX9   22 2 3.07991 0.0107511
Q2G066   33 3 5.25625 0.000662855
Q2FVM3   15 1.36364 0.903563 0.161558
Q2FWT1   11 1 0.903563 0.161558
Q2FZB8   7 0.636364 -1.27278 0.943444
Q2FUQ8   7 0.636364 -1.27278 0.943444
Q2G2I7   13 1.18182 0.903563 0.161558
Q2FVF7   14 1.27273 0.903563 0.161558
Q2FV52   14 1.27273 0.903563 0.161558
Q2FWE3   35 3.18182 5.25625 0.000662855
Q2G144   30 2.72727 3.07991 0.0107511
Q2FXZ1   8 0.727273 -1.27278 0.943444
Q2FX34   12 1.09091 0.903563 0.161558
Q2FWV4   9 0.818182 -1.27278 0.943444
Q2FZ11   16 1.45455 0.903563 0.161558
Q2G141   9 0.818182 -1.27278 0.943444
Q2FWF5   14 1.27273 0.903563 0.161558
Q2FV34   11 1 0.903563 0.161558
Q2FWQ0   16 1.45455 0.903563 0.161558
Q2FV88   19 1.72727 0.903563 0.161558
Q2G2P0   13 1.18182 0.903563 0.161558
Q2FYW8   15 1.36364 0.903563 0.161558
Q2G1W1   13 1.18182 0.903563 0.161558
Q2FVC2   17 1.54545 0.903563 0.161558
Q2G0D3   9 0.818182 -1.27278 0.943444
Q2FV89   31 2.81818 3.07991 0.0107511
Q2G1U2   17 1.54545 0.903563 0.161558
Q2FX32   9 0.818182 -1.27278 0.943444
Q2FXS7   14 1.27273 0.903563 0.161558
Q2FVX1   8 0.727273 -1.27278 0.943444
Q2FVE0   6 0.545455 -1.27278 0.943444
Q2G270   11 1 0.903563 0.161558
Q9EYW6   15 1.36364 0.903563 0.161558
Q2FVB8   9 0.818182 -1.27278 0.943444
Q2FZT9   9 0.818182 -1.27278 0.943444
Q2G298   27 2.45455 3.07991 0.0107511
Q2FX49   11 1 0.903563 0.161558
Q2G0Z0   17 1.54545 0.903563 0.161558
Q2FW39   19 1.72727 0.903563 0.161558
Q2G252   45 4.09091 7.4326 4.06742e-05
Q2G0A3   10 0.909091 -1.27278 0.943444
Q2FYJ7   40 3.63636 5.25625 0.000662855
Q2FWT2   13 1.18182 0.903563 0.161558
Q2FWQ5   12 1.09091 0.903563 0.161558
Q2G2J7   9 0.818182 -1.27278 0.943444
Q2FY75   12 1.09091 0.903563 0.161558
Q2G106   14 1.27273 0.903563 0.161558
Q2FVY3   18 1.63636 0.903563 0.161558
Q2FVP9   20 1.81818 0.903563 0.161558
Q2FW42   9 0.818182 -1.27278 0.943444
Q2FUV9   23 2.09091 3.07991 0.0107511
Q2FVR7   18 1.63636 0.903563 0.161558
Q2FZN1   10 0.909091 -1.27278 0.943444
Q2G2Q7   23 2 3.07991 0.0107511
Q2G150   20 1.73913 0.903563 0.161558
Q2G081   16 1.3913 0.903563 0.161558
Q2FV45   19 1.65217 0.903563 0.161558
Q2FX02   17 1.47826 0.903563 0.161558
P0A0Q4   13 1.13043 0.903563 0.161558
Q2G0L9   30 2.6087 3.07991 0.0107511
Q2FY04   23 2 3.07991 0.0107511
Q2FV48   10 0.869565 -1.27278 0.943444
Q2FW64   18 1.56522 0.903563 0.161558
Q2FX63   16 1.3913 0.903563 0.161558
Q2G1T3   17 1.47826 0.903563 0.161558
Q2G0K9   15 1.30435 0.903563 0.161558
Q2FZ00   16 1.3913 0.903563 0.161558
Q2FVL9   13 1.13043 0.903563 0.161558
Q2FW33   26 2.26087 3.07991 0.0107511
Q2FWT9   14 1.21739 0.903563 0.161558
Q2FZF7   33 2.86957 3.07991 0.0107511
Q2FWL1   30 2.6087 3.07991 0.0107511
Q2FYS7   15 1.30435 0.903563 0.161558
Q2FZX3   17 1.47826 0.903563 0.161558
Q2FXR0   10 0.869565 -1.27278 0.943444
Q2G2I9   12 1.04348 0.903563 0.161558
Q2FWN1   5 0.434783 -1.27278 0.943444
Q2G297   10 0.869565 -1.27278 0.943444
Q2FVA0   14 1.21739 0.903563 0.161558
Q2FXX0   12 1.04348 0.903563 0.161558
Q2G2P4   33 2.86957 3.07991 0.0107511
Q2G0P8   19 1.65217 0.903563 0.161558
Q2FVN3   15 1.30435 0.903563 0.161558
Q2FXK7   27 2.34783 3.07991 0.0107511
Q2FZF8   11 0.956522 -1.27278 0.943444
Q2FWR0   14 1.21739 0.903563 0.161558
Q2FXL2   8 0.695652 -1.27278 0.943444
Q2FWA9   15 1.30435 0.903563 0.161558
Q2G282   19 1.65217 0.903563 0.161558
Q9RQQ0   11 0.956522 -1.27278 0.943444
Q2FXD7   18 1.56522 0.903563 0.161558
Q2FUY4   14 1.21739 0.903563 0.161558
Q2G2W4   12 1.04348 0.903563 0.161558
Q2FZF5   40 3.47826 5.25625 0.000662855
Q2FY42   11 0.956522 -1.27278 0.943444
Q2FUS3   9 0.782609 -1.27278 0.943444
Q2G2E7   8 0.695652 -1.27278 0.943444
Q2G0S6   25 2.17391 3.07991 0.0107511
Q2G0C2   14 1.21739 0.903563 0.161558
Q2FWF8   15 1.30435 0.903563 0.161558
Q2G000   33 2.86957 3.07991 0.0107511
Q2FWX2   22 1.91304 0.903563 0.161558
Q2FZS2   16 1.3913 0.903563 0.161558
Q2FW16   10 0.869565 -1.27278 0.943444
Q2FZI2   10 0.869565 -1.27278 0.943444
Q2G1Q5   15 1.30435 0.903563 0.161558
Q2G1A5   39 3.3913 5.25625 0.000662855
Q2G0P7   14 1.21739 0.903563 0.161558
Q2FWV3   15 1.30435 0.903563 0.161558
Q2FW51   15 1.30435 0.903563 0.161558
Q2FVI4   21 1.82609 0.903563 0.161558
Q2FVN7   18 1.56522 0.903563 0.161558
Q2FWP9   14 1.21739 0.903563 0.161558
Q2FXT2   17 1.47826 0.903563 0.161558
P0A0F4   18 1.56522 0.903563 0.161558
Q2G126   18 1.56522 0.903563 0.161558
Q2FW82   10 0.869565 -1.27278 0.943444
Q2FY44   20 1.73913 0.903563 0.161558
Q2G0N9   23 2 3.07991 0.0107511
Q2G0Z9   5 0.434783 -1.27278 0.943444
Q2FV81   17 1.47826 0.903563 0.161558
Q2FYC4   12 1.04348 0.903563 0.161558
Q2G178   25 2.17391 3.07991 0.0107511
Q2G079   43 3.73913 5.25625 0.000662855
Q2G2B7   19 1.65217 0.903563 0.161558
Q2FVF5   16 1.3913 0.903563 0.161558
Q2G2W2   12 1.04348 0.903563 0.161558
Q2G1I2   23 2 3.07991 0.0107511
Q2G245   7 0.608696 -1.27278 0.943444
Q2G1H7   19 1.58333 0.903563 0.161558
Q2FWF1   17 1.41667 0.903563 0.161558
Q2FZZ9   25 2.08333 3.07991 0.0107511
Q2G1W3   18 1.5 0.903563 0.161558
Q2G204   21 1.75 0.903563 0.161558
Q2G1H1   35 2.91667 3.07991 0.0107511
Q2FXK3   21 1.75 0.903563 0.161558
Q2G2H8   11 0.916667 -1.27278 0.943444
Q2FZP9   20 1.66667 0.903563 0.161558
Q2FWI2   18 1.5 0.903563 0.161558
Q2FYZ6   10 0.833333 -1.27278 0.943444
Q2FXS1   11 0.916667 -1.27278 0.943444
Q2G200   16 1.33333 0.903563 0.161558
Q2G2L5   9 0.75 -1.27278 0.943444
Q2FY73   29 2.41667 3.07991 0.0107511
Q2G177   9 0.75 -1.27278 0.943444
Q2G2F9   10 0.833333 -1.27278 0.943444
Q2FV27   19 1.58333 0.903563 0.161558
Q2FZ56   20 1.66667 0.903563 0.161558
Q2FVF3   11 0.916667 -1.27278 0.943444
Q2G0B6   37 3.08333 5.25625 0.000662855
Q2G2S5   24 2 3.07991 0.0107511
Q2FW68   21 1.75 0.903563 0.161558
Q2FWX7   13 1.08333 0.903563 0.161558
Q2FWB6   19 1.58333 0.903563 0.161558
Q2FXA9   24 2 3.07991 0.0107511
Q2FXP3   17 1.41667 0.903563 0.161558
Q2FUX5   19 1.58333 0.903563 0.161558
Q2FZZ4   34 2.83333 3.07991 0.0107511
Q2FX98   23 1.91667 0.903563 0.161558
Q2FV23   17 1.41667 0.903563 0.161558
Q2FUR1   15 1.25 0.903563 0.161558
Q2FY49   17 1.41667 0.903563 0.161558
Q2G017   18 1.5 0.903563 0.161558
Q2G2K9   18 1.5 0.903563 0.161558
Q2G2N9   26 2.16667 3.07991 0.0107511
Q2G0E9   9 0.75 -1.27278 0.943444
Q2FY19   21 1.75 0.903563 0.161558
Q2G1E3   8 0.666667 -1.27278 0.943444
Q2FW17   11 0.916667 -1.27278 0.943444
Q2FWK9   36 3 5.25625 0.000662855
Q2G2Q6   23 1.91667 0.903563 0.161558
Q2G2Q5   23 1.91667 0.903563 0.161558
Q2G1U9   23 1.91667 0.903563 0.161558
Q2G299   12 1 0.903563 0.161558
Q2FX75   14 1.16667 0.903563 0.161558
Q2G058   24 2 3.07991 0.0107511
Q2G0E3   12 1 0.903563 0.161558
Q2FYK0   14 1.16667 0.903563 0.161558
Q2G2K6   12 1 0.903563 0.161558
Q2FYN0   16 1.33333 0.903563 0.161558
Q2FVK7   14 1.16667 0.903563 0.161558
Q2FX15   23 1.91667 0.903563 0.161558
Q2FVN9   9 0.75 -1.27278 0.943444
Q2FWX0   11 0.916667 -1.27278 0.943444
Q2G143   21 1.75 0.903563 0.161558
Q2G0C7   23 1.91667 0.903563 0.161558
Q2G0K6   43 3.58333 5.25625 0.000662855
Q2FZZ1   9 0.75 -1.27278 0.943444
Q2FV13   18 1.5 0.903563 0.161558
Q2G128   13 1.08333 0.903563 0.161558
Q2FXU2   25 2.08333 3.07991 0.0107511
Q2G2R4   49 4.08333 7.4326 4.06742e-05
Q2FXM1   46 3.83333 5.25625 0.000662855
Q8KQR1   17 1.41667 0.903563 0.161558
Q2G2Q9   25 2.08333 3.07991 0.0107511
Q2FVG9   7 0.583333 -1.27278 0.943444
Q2FV56   8 0.666667 -1.27278 0.943444
Q2FWG7   9 0.72 -1.27278 0.943444
Q2G0T1   44 3.52 5.25625 0.000662855
Q2FXB9   13 1.04 0.903563 0.161558
Q2FZP3   11 0.88 -1.27278 0.943444
Q2FZQ2   10 0.8 -1.27278 0.943444
Q2FXS4   18 1.44 0.903563 0.161558
Q2FZ21   13 1.04 0.903563 0.161558
Q2G2X2   42 3.36 5.25625 0.000662855
Q2FZF6   71 5.68 9.60895 2.49513e-06
Q2FYA0   20 1.6 0.903563 0.161558
Q2G2A9   12 0.96 -1.27278 0.943444
Q2FYB9   16 1.28 0.903563 0.161558
Q2FYI4   43 3.44 5.25625 0.000662855
Q2FYL4   32 2.56 3.07991 0.0107511
Q2G1T0   12 0.96 -1.27278 0.943444
Q2FXW7   16 1.28 0.903563 0.161558
Q2FZA1   25 2 3.07991 0.0107511
Q2FY76   10 0.8 -1.27278 0.943444
Q2FZ97   26 2.08 3.07991 0.0107511
Q2G1I4   10 0.8 -1.27278 0.943444
Q2FYQ6   10 0.8 -1.27278 0.943444
Q2FXL6   53 4.24 7.4326 4.06742e-05
Q2G2G6   4 0.32 -1.27278 0.943444
Q2FVH1   9 0.72 -1.27278 0.943444
Q2FYA8   20 1.6 0.903563 0.161558
Q2G2M5   46 3.68 5.25625 0.000662855
Q2FV99   20 1.6 0.903563 0.161558
Q2G105   21 1.68 0.903563 0.161558
Q2FW23   38 3.04 5.25625 0.000662855
Q2G012   11 0.88 -1.27278 0.943444
Q2G2V5   16 1.28 0.903563 0.161558
Q2FW07   46 3.68 5.25625 0.000662855
Q2G0F2   26 2.08 3.07991 0.0107511
Q2FZC9   12 0.96 -1.27278 0.943444
Q2FXE9   10 0.8 -1.27278 0.943444
Q2FV47   23 1.84 0.903563 0.161558
Q2G2Q8   23 1.84 0.903563 0.161558
Q2FYE7   16 1.28 0.903563 0.161558
Q2FUT3   15 1.2 0.903563 0.161558
Q2G068   30 2.4 3.07991 0.0107511
Q2G2D3   16 1.28 0.903563 0.161558
Q2FYK4   38 3.04 5.25625 0.000662855
Q2FX36   22 1.76 0.903563 0.161558
Q2G0A4   12 0.96 -1.27278 0.943444
Q2G080   9 0.72 -1.27278 0.943444
Q2FUT1   20 1.6 0.903563 0.161558
Q2FYH3   21 1.68 0.903563 0.161558
Q2FXA7   57 4.56 7.4326 4.06742e-05
Q2G2Y6   12 0.96 -1.27278 0.943444
Q2FY55   39 3.12 5.25625 0.000662855
Q2FY61   19 1.52 0.903563 0.161558
Q2G0E2   31 2.48 3.07991 0.0107511
Q2FVY1   47 3.76 5.25625 0.000662855
Q2FUV1   18 1.44 0.903563 0.161558
Q2FUS9   16 1.28 0.903563 0.161558
Q2G1A1   13 1.04 0.903563 0.161558
P60639   14 1.12 0.903563 0.161558
Q2FZE9   14 1.12 0.903563 0.161558
Q2G1I9   15 1.2 0.903563 0.161558
Q2FWN0   19 1.52 0.903563 0.161558
Q2FZE3   20 1.6 0.903563 0.161558
Q93Q23   13 1.04 0.903563 0.161558
Q2FWE9   47 3.76 5.25625 0.000662855
Q2FUS1   10 0.8 -1.27278 0.943444
Q2FVM5   20 1.6 0.903563 0.161558
Q2G2N7   15 1.2 0.903563 0.161558
Q2FWG0   13 1.04 0.903563 0.161558
Q2FXV7   11 0.88 -1.27278 0.943444
Q2FW69   10 0.8 -1.27278 0.943444
P0A0F8   12 0.96 -1.27278 0.943444
Q2G055   27 2.16 3.07991 0.0107511
Q2FV37   11 0.88 -1.27278 0.943444
Q2G225   8 0.64 -1.27278 0.943444
Q2FXG2   33 2.64 3.07991 0.0107511
Q2FY87   14 1.12 0.903563 0.161558
Q2FWR7   22 1.76 0.903563 0.161558
Q2G1U6   18 1.44 0.903563 0.161558
Q2G006   20 1.6 0.903563 0.161558
Q2G2I6   10 0.769231 -1.27278 0.943444
Q2FWS1   10 0.769231 -1.27278 0.943444
Q2FYF5   30 2.30769 3.07991 0.0107511
Q2G0F1   16 1.23077 0.903563 0.161558
Q2G0J2   17 1.30769 0.903563 0.161558
Q2FXE3   16 1.23077 0.903563 0.161558
Q2FYV8   14 1.07692 0.903563 0.161558
Q2G1X6   45 3.46154 5.25625 0.000662855
Q2FUP5   19 1.46154 0.903563 0.161558
Q2G1A4   13 1 0.903563 0.161558
Q2G0H9   19 1.46154 0.903563 0.161558
Q2G0M0   45 3.46154 5.25625 0.000662855
Q2FYK6   28 2.15385 3.07991 0.0107511
Q2G023   23 1.76923 0.903563 0.161558
Q2G0G2   22 1.69231 0.903563 0.161558
Q2FXC0   19 1.46154 0.903563 0.161558
Q2FXF1   28 2.15385 3.07991 0.0107511
Q2FW00   12 0.923077 -1.27278 0.943444
Q2G1E7   10 0.769231 -1.27278 0.943444
Q2FWE7   21 1.61538 0.903563 0.161558
Q2FY32   53 4.07692 7.4326 4.06742e-05
Q2FUU0   42 3.23077 5.25625 0.000662855
Q2FVU5   19 1.46154 0.903563 0.161558
Q2G062   15 1.15385 0.903563 0.161558
Q2FV26   14 1.07692 0.903563 0.161558
Q2FW97   20 1.53846 0.903563 0.161558
Q2FZY8   10 0.769231 -1.27278 0.943444
Q2G277   10 0.769231 -1.27278 0.943444
Q2G0V1   10 0.769231 -1.27278 0.943444
Q2FWJ3   31 2.38462 3.07991 0.0107511
Q2G2J2   17 1.30769 0.903563 0.161558
Q2FVB0   10 0.769231 -1.27278 0.943444
Q2G278   19 1.46154 0.903563 0.161558
Q2G107   20 1.53846 0.903563 0.161558
P0A0M9   28 2.15385 3.07991 0.0107511
Q2G067   9 0.692308 -1.27278 0.943444
Q2FV55   16 1.23077 0.903563 0.161558
Q2G1L3   16 1.23077 0.903563 0.161558
Q2G2R0   51 3.92308 5.25625 0.000662855
Q2G2T3   15 1.15385 0.903563 0.161558
Q2FWA8   16 1.23077 0.903563 0.161558
Q2G056   55 4.23077 7.4326 4.06742e-05
Q2FWR1   19 1.46154 0.903563 0.161558
Q2FXP9   23 1.76923 0.903563 0.161558
Q2FZI4   14 1.07692 0.903563 0.161558
Q2G2L7   26 2 3.07991 0.0107511
Q2FVG1   9 0.692308 -1.27278 0.943444
Q2G1I7   20 1.53846 0.903563 0.161558
Q2FVB6   12 0.923077 -1.27278 0.943444
Q2G001   18 1.38462 0.903563 0.161558
Q2FUX3   17 1.30769 0.903563 0.161558
Q2G1Q9   53 4.07692 7.4326 4.06742e-05
Q2G2S9   23 1.76923 0.903563 0.161558
Q2FXZ8   10 0.769231 -1.27278 0.943444
Q2FZI7   65 5 9.60895 2.49513e-06
Q2FUS6   46 3.53846 5.25625 0.000662855
Q2FUZ6   27 2.07692 3.07991 0.0107511
Q2FYQ9   17 1.30769 0.903563 0.161558
Q2FYS8   24 1.84615 0.903563 0.161558
Q2FYS6   14 1.07692 0.903563 0.161558
Q2FZG6   19 1.46154 0.903563 0.161558
Q2G1L9   8 0.615385 -1.27278 0.943444
Q2FXT3   20 1.53846 0.903563 0.161558
Q2FZN9   26 2 3.07991 0.0107511
Q2FW20   23 1.76923 0.903563 0.161558
Q2G0H3   14 1.07692 0.903563 0.161558
Q2FV98   28 2.15385 3.07991 0.0107511
Q2FXR7   17 1.30769 0.903563 0.161558
Q2G1T4   27 2.07692 3.07991 0.0107511
Q2FW38   27 2.07692 3.07991 0.0107511
Q2G2P6   14 1.07692 0.903563 0.161558
Q2FVL7   24 1.84615 0.903563 0.161558
Q2FVY2   30 2.30769 3.07991 0.0107511
Q2FYZ0   23 1.76923 0.903563 0.161558
Q2FYW2   12 0.923077 -1.27278 0.943444
P60643   10 0.769231 -1.27278 0.943444
Q2G265   17 1.30769 0.903563 0.161558
Q2FV42   12 0.923077 -1.27278 0.943444
Q2FXN0   12 0.923077 -1.27278 0.943444
Q2G2D9   15 1.15385 0.903563 0.161558
Q2FV75   27 2.07692 3.07991 0.0107511
Q2FYE0   15 1.15385 0.903563 0.161558
Q2FX03   8 0.615385 -1.27278 0.943444
Q2FX89   42 3.23077 5.25625 0.000662855
Q2FX43   20 1.53846 0.903563 0.161558
Q2FV69   17 1.25926 0.903563 0.161558
P72360   9 0.666667 -1.27278 0.943444
Q2FVQ1   31 2.2963 3.07991 0.0107511
Q2FYG7   23 1.7037 0.903563 0.161558
Q2G1J8   10 0.740741 -1.27278 0.943444
Q2FW77   13 0.962963 -1.27278 0.943444
Q2FWI4   18 1.33333 0.903563 0.161558
Q2FX62   14 1.03704 0.903563 0.161558
Q2G0U6   32 2.37037 3.07991 0.0107511
Q2G0P2   17 1.25926 0.903563 0.161558
Q2G0B8   36 2.66667 3.07991 0.0107511
Q2FVL3   8 0.592593 -1.27278 0.943444
Q2G1K8   17 1.25926 0.903563 0.161558
Q2G2R9   19 1.40741 0.903563 0.161558
Q2G2I3   14 1.03704 0.903563 0.161558
Q2FY56   7 0.518519 -1.27278 0.943444
Q2G0B1   16 1.18519 0.903563 0.161558
Q2G1T1   40 2.96296 3.07991 0.0107511
Q2FVX5   12 0.888889 -1.27278 0.943444
Q2G0H8   11 0.814815 -1.27278 0.943444
Q2FVT3   20 1.48148 0.903563 0.161558
Q2FWF6   18 1.33333 0.903563 0.161558
Q2FWZ6   32 2.37037 3.07991 0.0107511
Q2FZ77   49 3.62963 5.25625 0.000662855
Q2G0H0   14 1.03704 0.903563 0.161558
Q2G2G7   25 1.85185 0.903563 0.161558
Q2G117   14 1.03704 0.903563 0.161558
Q2FXG9   64 4.74074 7.4326 4.06742e-05
Q2FWE4   37 2.74074 3.07991 0.0107511
Q2FUS0   31 2.2963 3.07991 0.0107511
Q2FWR3   17 1.25926 0.903563 0.161558
Q2FYA9   11 0.814815 -1.27278 0.943444
Q2G0Y5   53 3.92593 5.25625 0.000662855
Q2FZZ8   32 2.37037 3.07991 0.0107511
Q2G1Z6   14 1.03704 0.903563 0.161558
Q2FX53   17 1.25926 0.903563 0.161558
Q2FZC4   43 3.18519 5.25625 0.000662855
Q2FUS5   14 1.03704 0.903563 0.161558
Q2G1R0   10 0.740741 -1.27278 0.943444
Q2G0D5   14 1.03704 0.903563 0.161558
Q2FY18   12 0.888889 -1.27278 0.943444
Q2FYH8   12 0.888889 -1.27278 0.943444
Q2G1F2   47 3.48148 5.25625 0.000662855
Q2G0Q5   24 1.77778 0.903563 0.161558
Q2FVR2   19 1.40741 0.903563 0.161558
Q2FZE7   14 1.03704 0.903563 0.161558
Q2G0I0   18 1.33333 0.903563 0.161558
Q2G0R1   50 3.7037 5.25625 0.000662855
Q2G0L7   57 4.22222 7.4326 4.06742e-05
Q2FWI1   15 1.11111 0.903563 0.161558
Q2G0F7   11 0.814815 -1.27278 0.943444
Q2FXY3   47 3.48148 5.25625 0.000662855
P0A084   24 1.77778 0.903563 0.161558
Q2G0G5   56 4.14815 7.4326 4.06742e-05
Q2FZE5   10 0.740741 -1.27278 0.943444
Q2G0A2   10 0.740741 -1.27278 0.943444
Q2FVE8   10 0.740741 -1.27278 0.943444
Q2G2M8   17 1.25926 0.903563 0.161558
Q2FYH7   11 0.814815 -1.27278 0.943444
Q2FVR8   22 1.62963 0.903563 0.161558
Q2FZU9   18 1.33333 0.903563 0.161558
Q2FYX7   13 0.962963 -1.27278 0.943444
Q2G280   47 3.48148 5.25625 0.000662855
Q2FVG5   22 1.62963 0.903563 0.161558
Q2FWX1   29 2.14815 3.07991 0.0107511
Q2FVB3   10 0.740741 -1.27278 0.943444
Q2G2A1   36 2.66667 3.07991 0.0107511
Q2G1W7   17 1.25926 0.903563 0.161558
Q2FW36   16 1.18519 0.903563 0.161558
P31337   28 2.07407 3.07991 0.0107511
Q2FXB8   11 0.814815 -1.27278 0.943444
Q2G2F3   22 1.62963 0.903563 0.161558
Q2FYM7   5 0.37037 -1.27278 0.943444
Q2FYB2   26 1.92593 0.903563 0.161558
Q2G2E2   18 1.28571 0.903563 0.161558
Q2G2G9   12 0.857143 -1.27278 0.943444
Q2FVC5   22 1.57143 0.903563 0.161558
Q2G0T3   46 3.28571 5.25625 0.000662855
Q2G074   13 0.928571 -1.27278 0.943444
Q2G016   34 2.42857 3.07991 0.0107511
Q2G0G4   27 1.92857 0.903563 0.161558
Q2G2K1   21 1.5 0.903563 0.161558
Q2FXE1   13 0.928571 -1.27278 0.943444
Q2FWD2   51 3.64286 5.25625 0.000662855
Q2G1Q0   25 1.78571 0.903563 0.161558
Q2G073   12 0.857143 -1.27278 0.943444
Q2G1T7   18 1.28571 0.903563 0.161558
Q2FVI3   22 1.57143 0.903563 0.161558
Q2FZ93   16 1.14286 0.903563 0.161558
Q2FVQ7   21 1.5 0.903563 0.161558
Q2G2B9   11 0.785714 -1.27278 0.943444
Q2FZN5   11 0.785714 -1.27278 0.943444
Q2FY72   18 1.28571 0.903563 0.161558
Q2G0A0   26 1.85714 0.903563 0.161558
Q2FZQ8   9 0.642857 -1.27278 0.943444
Q2FXP1   48 3.42857 5.25625 0.000662855
P0A0B7   37 2.64286 3.07991 0.0107511
Q2FYW0   60 4.28571 7.4326 4.06742e-05
Q2G230   55 3.92857 5.25625 0.000662855
Q2G0H5   17 1.21429 0.903563 0.161558
Q2G0B7   43 3.07143 5.25625 0.000662855
Q2G131   12 0.857143 -1.27278 0.943444
Q2G0Y4   14 1 0.903563 0.161558
Q2G2L0   17 1.21429 0.903563 0.161558
Q2G101   41 2.92857 3.07991 0.0107511
Q2G036   53 3.78571 5.25625 0.000662855
Q2FXN3   12 0.857143 -1.27278 0.943444
Q2FWY2   44 3.14286 5.25625 0.000662855
Q2FXK6   24 1.71429 0.903563 0.161558
Q2G2Y3   24 1.71429 0.903563 0.161558
Q2G1P8   25 1.78571 0.903563 0.161558
Q2G0N7   69 4.92857 7.4326 4.06742e-05
Q2FW43   14 1 0.903563 0.161558
Q2G2N4   17 1.21429 0.903563 0.161558
Q2FW59   25 1.78571 0.903563 0.161558
Q2G1V0   14 1 0.903563 0.161558
Q2G010   14 1 0.903563 0.161558
Q2FWJ4   12 0.857143 -1.27278 0.943444
Q2FUR3   37 2.64286 3.07991 0.0107511
Q2FXE4   20 1.42857 0.903563 0.161558
Q2FY36   42 3 5.25625 0.000662855
Q2G1Q7   23 1.64286 0.903563 0.161558
Q2FX09   58 4.14286 7.4326 4.06742e-05
Q2G0Z1   36 2.57143 3.07991 0.0107511
Q2FWJ1   30 2.14286 3.07991 0.0107511
Q2FUT4   34 2.42857 3.07991 0.0107511
Q2FYI1   36 2.57143 3.07991 0.0107511
Q2FXQ8   62 4.42857 7.4326 4.06742e-05
Q2FUZ0   25 1.78571 0.903563 0.161558
P0A086   22 1.57143 0.903563 0.161558
Q2FZM0   12 0.857143 -1.27278 0.943444
Q2FXL3   34 2.42857 3.07991 0.0107511
Q2G2K7   15 1.07143 0.903563 0.161558
Q2FVL1   11 0.785714 -1.27278 0.943444
Q2FW21   21 1.5 0.903563 0.161558
Q2G201   25 1.78571 0.903563 0.161558
Q2FVV6   14 1 0.903563 0.161558
Q2FV03   42 3 5.25625 0.000662855
Q2G2T2   11 0.785714 -1.27278 0.943444
Q2FZ44   13 0.928571 -1.27278 0.943444
Q2G1N7   20 1.42857 0.903563 0.161558
Q2G172   12 0.857143 -1.27278 0.943444
Q2G208   21 1.5 0.903563 0.161558
Q2FZR7   10 0.714286 -1.27278 0.943444
Q2G2K2   13 0.928571 -1.27278 0.943444
Q2FVA4   21 1.5 0.903563 0.161558
Q2G0F5   12 0.857143 -1.27278 0.943444
Q2G0X0   26 1.85714 0.903563 0.161558
Q2FXU0   51 3.64286 5.25625 0.000662855
Q2FXX9   53 3.78571 5.25625 0.000662855
Q2G2K8   13 0.928571 -1.27278 0.943444
Q2G0X1   23 1.58621 0.903563 0.161558
Q2FXI8   14 0.965517 -1.27278 0.943444
Q2G0L1   33 2.27586 3.07991 0.0107511
Q2FX07   26 1.7931 0.903563 0.161558
Q2G139   22 1.51724 0.903563 0.161558
Q2FUV5   27 1.86207 0.903563 0.161558
Q2FVD0   24 1.65517 0.903563 0.161558
Q2FX10   16 1.10345 0.903563 0.161558
Q2G1W5   43 2.96552 3.07991 0.0107511
Q2G1Y7   24 1.65517 0.903563 0.161558
Q2G190   25 1.72414 0.903563 0.161558
Q2FV59   11 0.758621 -1.27278 0.943444
Q2FZS3   23 1.58621 0.903563 0.161558
Q2FX90   46 3.17241 5.25625 0.000662855
Q2FW85   13 0.896552 -1.27278 0.943444
Q2FZ65   36 2.48276 3.07991 0.0107511
Q2FXJ7   61 4.2069 7.4326 4.06742e-05
Q2FVW2   18 1.24138 0.903563 0.161558
Q2G0H4   17 1.17241 0.903563 0.161558
Q2FVV4   8 0.551724 -1.27278 0.943444
Q2FUR9   10 0.689655 -1.27278 0.943444
Q2FW06   16 1.10345 0.903563 0.161558
Q2FY84   14 0.965517 -1.27278 0.943444
Q2G132   41 2.82759 3.07991 0.0107511
Q2G0C9   23 1.58621 0.903563 0.161558
Q2G2N1   7 0.482759 -1.27278 0.943444
Q2FVF2   11 0.758621 -1.27278 0.943444
Q2FZ30   18 1.24138 0.903563 0.161558
Q2FXX8   46 3.17241 5.25625 0.000662855
Q2FZX6   14 0.965517 -1.27278 0.943444
Q2G1Z2   11 0.758621 -1.27278 0.943444
Q2G0G7   21 1.44828 0.903563 0.161558
Q2FV53   24 1.65517 0.903563 0.161558
Q2FV28   56 3.86207 5.25625 0.000662855
Q2G097   24 1.65517 0.903563 0.161558
Q2FZC5   36 2.48276 3.07991 0.0107511
Q2FY77   21 1.44828 0.903563 0.161558
Q2FVA9   82 5.65517 9.60895 2.49513e-06
Q2G2W5   10 0.689655 -1.27278 0.943444
Q2FX97   61 4.2069 7.4326 4.06742e-05
Q2G1F3   23 1.58621 0.903563 0.161558
Q2FYU1   10 0.689655 -1.27278 0.943444
Q2FUP6   15 1.03448 0.903563 0.161558
Q2G2U7   15 1.03448 0.903563 0.161558
Q2FY09   31 2.13793 3.07991 0.0107511
Q2G1J6   26 1.7931 0.903563 0.161558
Q2G059   25 1.72414 0.903563 0.161558
Q2FVK5   6 0.413793 -1.27278 0.943444
Q2G0H7   18 1.24138 0.903563 0.161558
Q2FWN2   10 0.689655 -1.27278 0.943444
Q2FYV7   40 2.75862 3.07991 0.0107511
Q2G236   40 2.75862 3.07991 0.0107511
Q2FZR6   9 0.62069 -1.27278 0.943444
Q2G1P9   25 1.72414 0.903563 0.161558
Q2G0R9   57 3.93103 5.25625 0.000662855
Q2FUZ9   37 2.55172 3.07991 0.0107511
Q2FVP2   25 1.72414 0.903563 0.161558
Q2FXC8   21 1.44828 0.903563 0.161558
Q2FVC4   24 1.65517 0.903563 0.161558
Q2FZ29   24 1.65517 0.903563 0.161558
Q2FYR8   47 3.13333 5.25625 0.000662855
Q2FY23   40 2.66667 3.07991 0.0107511
Q2G0D4   23 1.53333 0.903563 0.161558
Q2FZ38   35 2.33333 3.07991 0.0107511
Q2FXH1   11 0.733333 -1.27278 0.943444
Q2FXZ9   21 1.4 0.903563 0.161558
Q2G1V3   10 0.666667 -1.27278 0.943444
Q2FVZ0   11 0.733333 -1.27278 0.943444
Q2FV95   12 0.8 -1.27278 0.943444
Q2G196   60 4 7.4326 4.06742e-05
Q2FZ61   42 2.8 3.07991 0.0107511
Q2FW27   56 3.73333 5.25625 0.000662855
Q2FWH2   19 1.26667 0.903563 0.161558
Q2FZQ9   12 0.8 -1.27278 0.943444
Q2FWQ9   55 3.66667 5.25625 0.000662855
Q2G1N5   13 0.866667 -1.27278 0.943444
Q2FZP8   10 0.666667 -1.27278 0.943444
Q2FXC2   28 1.86667 0.903563 0.161558
Q2G0X9   18 1.2 0.903563 0.161558
Q2FX08   9 0.6 -1.27278 0.943444
Q2FUV2   65 4.33333 7.4326 4.06742e-05
Q2FZT8   20 1.33333 0.903563 0.161558
Q2G2N2   10 0.666667 -1.27278 0.943444
Q2G0M1   49 3.26667 5.25625 0.000662855
Q2FVX8   58 3.86667 5.25625 0.000662855
Q2G220   41 2.73333 3.07991 0.0107511
Q2FW37   27 1.8 0.903563 0.161558
Q2G203   27 1.8 0.903563 0.161558
Q2FY89   15 1 0.903563 0.161558
Q2G1K7   65 4.33333 7.4326 4.06742e-05
Q2G013   11 0.733333 -1.27278 0.943444
Q2FV91   13 0.866667 -1.27278 0.943444
Q2FW92   38 2.53333 3.07991 0.0107511
Q2G1U5   23 1.53333 0.903563 0.161558
Q2G2A6   25 1.66667 0.903563 0.161558
Q2G0G9   17 1.13333 0.903563 0.161558
P0A088   12 0.8 -1.27278 0.943444
Q2G0B4   10 0.666667 -1.27278 0.943444
Q2G0X7   22 1.46667 0.903563 0.161558
Q2G0S0   19 1.26667 0.903563 0.161558
Q2FW12   29 1.93333 0.903563 0.161558
Q2G0J7   53 3.53333 5.25625 0.000662855
Q2FW76   11 0.733333 -1.27278 0.943444
Q2G1Z7   51 3.4 5.25625 0.000662855
Q2G2S1   56 3.73333 5.25625 0.000662855
Q2G1B1   26 1.73333 0.903563 0.161558
Q2FVP3   18 1.2 0.903563 0.161558
Q2G1V1   28 1.86667 0.903563 0.161558
Q2G1H8   47 3.13333 5.25625 0.000662855
Q2G149   48 3.2 5.25625 0.000662855
Q2FXC7   23 1.53333 0.903563 0.161558
Q2G019   28 1.86667 0.903563 0.161558
Q2FWL6   51 3.4 5.25625 0.000662855
Q2G199   12 0.8 -1.27278 0.943444
Q2FY41   9 0.6 -1.27278 0.943444
Q2FX33   40 2.66667 3.07991 0.0107511
Q2G181   25 1.66667 0.903563 0.161558
Q2FVT1   13 0.866667 -1.27278 0.943444
Q2G0Z5   21 1.4 0.903563 0.161558
Q2FZC7   19 1.26667 0.903563 0.161558
Q2G1U0   51 3.4 5.25625 0.000662855
Q2FW18   22 1.46667 0.903563 0.161558
Q2G0H1   15 1 0.903563 0.161558
Q2FX22   14 0.933333 -1.27278 0.943444
Q2G157   46 3.06667 5.25625 0.000662855
Q2G2J5   23 1.53333 0.903563 0.161558
Q2FZH9   10 0.666667 -1.27278 0.943444
Q2FZA6   11 0.733333 -1.27278 0.943444
Q2G1N6   13 0.866667 -1.27278 0.943444
Q2FVR4   49 3.26667 5.25625 0.000662855
Q2FY13   71 4.73333 7.4326 4.06742e-05
Q2G025   81 5.4 9.60895 2.49513e-06
Q2FV36   10 0.666667 -1.27278 0.943444
Q2G0W9   23 1.53333 0.903563 0.161558
Q2G0L0   60 4 7.4326 4.06742e-05
Q2FUR2   23 1.53333 0.903563 0.161558
Q2FVJ9   33 2.2 3.07991 0.0107511
Q2G1S8   26 1.67742 0.903563 0.161558
Q2FVJ5   47 3.03226 5.25625 0.000662855
Q2FZ39   66 4.25806 7.4326 4.06742e-05
Q2FWP6   16 1.03226 0.903563 0.161558
Q2FVB4   62 4 7.4326 4.06742e-05
Q2G0V7   80 5.16129 9.60895 2.49513e-06
Q2FUV4   34 2.19355 3.07991 0.0107511
Q2FYG5   61 3.93548 5.25625 0.000662855
Q2FW71   9 0.580645 -1.27278 0.943444
Q2FZB1   18 1.16129 0.903563 0.161558
Q2G0Y9   43 2.77419 3.07991 0.0107511
Q2G0X4   18 1.16129 0.903563 0.161558
Q2FZL2   21 1.35484 0.903563 0.161558
Q2FVS1   21 1.35484 0.903563 0.161558
Q2G099   51 3.29032 5.25625 0.000662855
Q2FZN0   50 3.22581 5.25625 0.000662855
Q2FZ50   21 1.35484 0.903563 0.161558
Q2G0X8   20 1.29032 0.903563 0.161558
Q2G167   41 2.64516 3.07991 0.0107511
Q2G086   51 3.29032 5.25625 0.000662855
Q2G0D0   36 2.32258 3.07991 0.0107511
Q2FWG3   47 3.03226 5.25625 0.000662855
Q2G228   53 3.41935 5.25625 0.000662855
Q2FWW8   23 1.48387 0.903563 0.161558
Q2FYL0   20 1.29032 0.903563 0.161558
Q2FXX2   51 3.29032 5.25625 0.000662855
Q2G0C4   11 0.709677 -1.27278 0.943444
Q2FZA2   58 3.74194 5.25625 0.000662855
Q2FWL0   38 2.45161 3.07991 0.0107511
Q2FUY9   64 4.12903 7.4326 4.06742e-05
Q2G0T8   28 1.80645 0.903563 0.161558
Q2FWK0   42 2.70968 3.07991 0.0107511
Q2G0D9   29 1.87097 0.903563 0.161558
Q2FZF3   26 1.67742 0.903563 0.161558
Q2FZ17   33 2.12903 3.07991 0.0107511
Q2G0T6   31 2 3.07991 0.0107511
Q2G140   11 0.709677 -1.27278 0.943444
Q2G2F2   11 0.709677 -1.27278 0.943444
Q2FXG0   23 1.48387 0.903563 0.161558
Q2FWR4   53 3.41935 5.25625 0.000662855
Q2G195   30 1.93548 0.903563 0.161558
Q2FVY4   52 3.35484 5.25625 0.000662855
Q2G1I6   58 3.74194 5.25625 0.000662855
Q2FVD5   64 4.12903 7.4326 4.06742e-05
Q2FZM1   33 2.12903 3.07991 0.0107511
Q2FVG0   53 3.41935 5.25625 0.000662855
Q2FZM7   33 2.12903 3.07991 0.0107511
Q2FZB2   18 1.16129 0.903563 0.161558
Q2G287   30 1.93548 0.903563 0.161558
Q2FWG4   14 0.903226 -1.27278 0.943444
Q2G2B3   12 0.774194 -1.27278 0.943444
Q2FY48   21 1.35484 0.903563 0.161558
Q9ZNI1   19 1.22581 0.903563 0.161558
Q2FV94   50 3.22581 5.25625 0.000662855
Q2G2X5   13 0.83871 -1.27278 0.943444
Q2FVX6   51 3.29032 5.25625 0.000662855
Q2G060   23 1.48387 0.903563 0.161558
Q2FVG2   15 0.967742 -1.27278 0.943444
Q2G1Q1   25 1.6129 0.903563 0.161558
Q2G1F1   24 1.54839 0.903563 0.161558
Q2FXC5   20 1.29032 0.903563 0.161558
Q2G2B0   12 0.774194 -1.27278 0.943444
Q2FXR6   10 0.645161 -1.27278 0.943444
Q2FXE0   31 2 3.07991 0.0107511
Q2FUY3   75 4.83871 7.4326 4.06742e-05
Q2G1S6   16 1.03226 0.903563 0.161558
Q2FVE9   11 0.709677 -1.27278 0.943444
Q2FVU7   58 3.74194 5.25625 0.000662855
Q2FVM7   63 4.06452 7.4326 4.06742e-05
Q2FVU6   13 0.83871 -1.27278 0.943444
Q2FVA1   63 4.06452 7.4326 4.06742e-05
Q2FWB8   57 3.67742 5.25625 0.000662855
Q2FYR5   48 3.09677 5.25625 0.000662855
Q2G261   26 1.67742 0.903563 0.161558
Q2G264   32 2.06452 3.07991 0.0107511
Q2G0U4   16 1.03226 0.903563 0.161558
Q2G226   13 0.83871 -1.27278 0.943444
Q2FZT7   18 1.16129 0.903563 0.161558
Q2FXJ4   17 1.09677 0.903563 0.161558
Q2G047   59 3.80645 5.25625 0.000662855
Q2FWD9   34 2.19355 3.07991 0.0107511
Q2FZH2   24 1.54839 0.903563 0.161558
Q2G044   23 1.48387 0.903563 0.161558
Q2FVZ8   11 0.709677 -1.27278 0.943444
Q2G1C5   11 0.709677 -1.27278 0.943444
Q2G1Z1   18 1.16129 0.903563 0.161558
Q2G135   59 3.80645 5.25625 0.000662855
Q2FVE5   76 4.90323 7.4326 4.06742e-05
Q2FZ70   56 3.6129 5.25625 0.000662855
Q2G2A0   63 4.06452 7.4326 4.06742e-05
Q2G224   49 3.0625 5.25625 0.000662855
P0A0K3   43 2.6875 3.07991 0.0107511
Q2G1A8   72 4.5 7.4326 4.06742e-05
Q2G1P5   10 0.625 -1.27278 0.943444
Q2FV93   10 0.625 -1.27278 0.943444
Q2FXC4   19 1.1875 0.903563 0.161558
Q2FY74   19 1.1875 0.903563 0.161558
Q2G1M1   56 3.5 5.25625 0.000662855
Q9EZ11   46 2.875 3.07991 0.0107511
Q2FZB3   21 1.3125 0.903563 0.161558
Q2G1V2   39 2.4375 3.07991 0.0107511
Q2FVM8   12 0.75 -1.27278 0.943444
Q2FVR1   52 3.25 5.25625 0.000662855
Q2FXC3   22 1.375 0.903563 0.161558
Q2FUV6   27 1.6875 0.903563 0.161558
Q2G1D7   57 3.5625 5.25625 0.000662855
Q2FXR2   52 3.25 5.25625 0.000662855
Q2FW83   11 0.6875 -1.27278 0.943444
Q2G2X7   22 1.375 0.903563 0.161558
Q2FVM4   14 0.875 -1.27278 0.943444
P0A0J3   26 1.625 0.903563 0.161558
Q2G2L8   16 1 0.903563 0.161558
Q2FZ27   28 1.75 0.903563 0.161558
Q2FZ53   63 3.9375 5.25625 0.000662855
Q2G154   78 4.875 7.4326 4.06742e-05
Q2FZS4   10 0.625 -1.27278 0.943444
Q2FYQ5   10 0.625 -1.27278 0.943444
Q2FZL6   82 5.125 9.60895 2.49513e-06
Q2FWB9   51 3.1875 5.25625 0.000662855
Q2FUQ4   75 4.6875 7.4326 4.06742e-05
Q2G293   32 2 3.07991 0.0107511
Q2FZS5   35 2.1875 3.07991 0.0107511
Q2FYP9   9 0.5625 -1.27278 0.943444
Q2G0K7   44 2.75 3.07991 0.0107511
Q2FVV2   60 3.75 5.25625 0.000662855
Q2FVN0   35 2.1875 3.07991 0.0107511
Q2FX00   43 2.6875 3.07991 0.0107511
Q2G1I0   18 1.125 0.903563 0.161558
Q2FXI2   66 4.125 7.4326 4.06742e-05
Q2G2X1   30 1.875 0.903563 0.161558
Q2FYG6   18 1.125 0.903563 0.161558
Q2FXH0   51 3.1875 5.25625 0.000662855
Q2FXU7   68 4.25 7.4326 4.06742e-05
Q2G170   46 2.875 3.07991 0.0107511
Q2FVQ9   62 3.875 5.25625 0.000662855
Q2FWV2   17 1.0625 0.903563 0.161558
Q2FVI5   12 0.75 -1.27278 0.943444
Q2FUW0   21 1.3125 0.903563 0.161558
Q2FXB7   63 3.9375 5.25625 0.000662855
Q2G0J8   55 3.4375 5.25625 0.000662855
Q2FXB5   47 2.9375 3.07991 0.0107511
Q2FYE9   13 0.8125 -1.27278 0.943444
Q2FVE2   44 2.75 3.07991 0.0107511
Q2G2V6   77 4.8125 7.4326 4.06742e-05
O08387   21 1.3125 0.903563 0.161558
Q2FZ14   57 3.5625 5.25625 0.000662855
Q2FXW3   63 3.9375 5.25625 0.000662855
Q2FYQ8   69 4.3125 7.4326 4.06742e-05
Q2G2D6   67 4.1875 7.4326 4.06742e-05
Q2G2T7   60 3.75 5.25625 0.000662855
Q2FYP8   16 1 0.903563 0.161558
Q2FZ25   40 2.5 3.07991 0.0107511
Q2FY65   26 1.625 0.903563 0.161558
Q2G2T1   17 1.0625 0.903563 0.161558
Q2G1N0   13 0.8125 -1.27278 0.943444
Q2G110   16 1 0.903563 0.161558
Q2G1E1   64 4 7.4326 4.06742e-05
Q2G2F1   67 4.1875 7.4326 4.06742e-05
Q2FXE8   51 3.1875 5.25625 0.000662855
Q2FZ06   49 3.0625 5.25625 0.000662855
Q2FVH2   11 0.6875 -1.27278 0.943444
Q2FYV6   27 1.6875 0.903563 0.161558
Q2FZJ3   30 1.81818 0.903563 0.161558
Q2G095   22 1.33333 0.903563 0.161558
Q2G2Y0   19 1.15152 0.903563 0.161558
Q2G2W3   76 4.60606 7.4326 4.06742e-05
Q2FY07   24 1.45455 0.903563 0.161558
Q2FXW8   20 1.21212 0.903563 0.161558
Q2FUR6   57 3.45455 5.25625 0.000662855
Q2FVW6   14 0.848485 -1.27278 0.943444
Q2G1X0   17 1.0303 0.903563 0.161558
Q2G1F6   11 0.666667 -1.27278 0.943444
Q2FVK8   52 3.15152 5.25625 0.000662855
Q2G158   53 3.21212 5.25625 0.000662855
Q2G118   24 1.45455 0.903563 0.161558
Q2G077   11 0.666667 -1.27278 0.943444
Q2G0E0   66 4 7.4326 4.06742e-05
Q2G263   30 1.81818 0.903563 0.161558
Q2FUU1   46 2.78788 3.07991 0.0107511
Q2G1X7   44 2.66667 3.07991 0.0107511
Q2G1C0   54 3.27273 5.25625 0.000662855
Q2FVB9   16 0.969697 -1.27278 0.943444
Q2G273   50 3.0303 5.25625 0.000662855
Q53726   47 2.84848 3.07991 0.0107511
Q2G2W9   22 1.33333 0.903563 0.161558
Q2FZ22   52 3.15152 5.25625 0.000662855
Q2G2U1   26 1.57576 0.903563 0.161558
Q2FXW6   51 3.09091 5.25625 0.000662855
Q2G0P9   12 0.727273 -1.27278 0.943444
Q2FYE3   36 2.18182 3.07991 0.0107511
Q2FXU3   46 2.78788 3.07991 0.0107511
Q2G052   39 2.36364 3.07991 0.0107511
Q2FZM6   54 3.27273 5.25625 0.000662855
Q2FX25   22 1.33333 0.903563 0.161558
Q2FX05   30 1.81818 0.903563 0.161558
Q2G1P2   12 0.727273 -1.27278 0.943444
Q2G2C4   54 3.27273 5.25625 0.000662855
Q2G165   11 0.666667 -1.27278 0.943444
Q2FXK8   6 0.363636 -1.27278 0.943444
Q2FWP1   40 2.42424 3.07991 0.0107511
Q2FVU1   12 0.727273 -1.27278 0.943444
Q2FZ78   27 1.63636 0.903563 0.161558
Q2G0P0   41 2.48485 3.07991 0.0107511
Q2FXX3   12 0.727273 -1.27278 0.943444
Q2FVX2   35 2.12121 3.07991 0.0107511
Q2G0Q7   45 2.72727 3.07991 0.0107511
Q2FXS6   18 1.09091 0.903563 0.161558
Q2FUZ1   57 3.45455 5.25625 0.000662855
Q2FZ87   45 2.72727 3.07991 0.0107511
Q2FXF4   20 1.21212 0.903563 0.161558
Q2G1G4   50 3.0303 5.25625 0.000662855
Q2FWE6   47 2.84848 3.07991 0.0107511
Q2G2U2   23 1.39394 0.903563 0.161558
Q2FY17   55 3.33333 5.25625 0.000662855
Q2FVU3   59 3.57576 5.25625 0.000662855
Q2FVK1   19 1.15152 0.903563 0.161558
Q2G0K5   68 4.12121 7.4326 4.06742e-05
Q2G2X8   23 1.39394 0.903563 0.161558
Q2FYZ7   48 2.90909 3.07991 0.0107511
Q2FWG1   58 3.51515 5.25625 0.000662855
Q2G1Q6   28 1.69697 0.903563 0.161558
Q2G2X9   26 1.57576 0.903563 0.161558
Q2FWN9   19 1.15152 0.903563 0.161558
Q2FYZ2   52 3.15152 5.25625 0.000662855
Q2FZJ1   46 2.78788 3.07991 0.0107511
Q2G002   41 2.48485 3.07991 0.0107511
Q2FVL4   57 3.45455 5.25625 0.000662855
Q2G2M7   26 1.57576 0.903563 0.161558
Q2FWH6   67 4.06061 7.4326 4.06742e-05
Q2FXQ3   25 1.51515 0.903563 0.161558
Q2G129   7 0.424242 -1.27278 0.943444
Q7BHL7   42 2.54545 3.07991 0.0107511
Q2FZ71   49 2.9697 3.07991 0.0107511
Q2FZ88   35 2.05882 3.07991 0.0107511
Q2FV22   48 2.82353 3.07991 0.0107511
Q2FYM3   28 1.64706 0.903563 0.161558
Q2FY06   53 3.11765 5.25625 0.000662855
Q2FXB0   20 1.17647 0.903563 0.161558
Q2FX87   63 3.70588 5.25625 0.000662855
Q2FZ33   63 3.70588 5.25625 0.000662855
Q2G0J1   29 1.70588 0.903563 0.161558
Q2FUT7   40 2.35294 3.07991 0.0107511
Q2FZH1   59 3.47059 5.25625 0.000662855
Q2FVX3   43 2.52941 3.07991 0.0107511
Q2FWC6   28 1.64706 0.903563 0.161558
Q2FXN6   65 3.82353 5.25625 0.000662855
Q2FY79   64 3.76471 5.25625 0.000662855
Q2FZ23   27 1.58824 0.903563 0.161558
Q2FVF1   70 4.11765 7.4326 4.06742e-05
Q2FWM5   23 1.35294 0.903563 0.161558
Q2G061   28 1.64706 0.903563 0.161558
Q2FWL7   18 1.05882 0.903563 0.161558
Q2FVK3   20 1.17647 0.903563 0.161558
Q2FX19   23 1.35294 0.903563 0.161558
Q2G2U6   56 3.29412 5.25625 0.000662855
Q2G1S5   20 1.17647 0.903563 0.161558
Q2FVS9   23 1.35294 0.903563 0.161558
Q2G1M7   49 2.88235 3.07991 0.0107511
Q2FW50   29 1.70588 0.903563 0.161558
Q2G2L1   59 3.47059 5.25625 0.000662855
Q2FWB1   63 3.70588 5.25625 0.000662855
Q2FXA8   39 2.29412 3.07991 0.0107511
Q2FV20   42 2.47059 3.07991 0.0107511
Q2FUY1   22 1.29412 0.903563 0.161558
Q2FYJ1   59 3.47059 5.25625 0.000662855
Q2G043   22 1.29412 0.903563 0.161558
Q2FZ43   47 2.76471 3.07991 0.0107511
Q9KJN4   57 3.35294 5.25625 0.000662855
Q2G194   26 1.52941 0.903563 0.161558
Q2G0F0   70 4.11765 7.4326 4.06742e-05
Q2G2G2   64 3.76471 5.25625 0.000662855
Q2G0I8   30 1.76471 0.903563 0.161558
Q2FXG5   80 4.70588 7.4326 4.06742e-05
Q2G2S6   17 1 0.903563 0.161558
Q53700   47 2.76471 3.07991 0.0107511
Q2G0D8   53 3.11765 5.25625 0.000662855
P60430   11 0.647059 -1.27278 0.943444
Q2FV41   76 4.47059 7.4326 4.06742e-05
Q2FXZ5   49 2.88235 3.07991 0.0107511
Q2FZL0   11 0.647059 -1.27278 0.943444
Q2FY99   28 1.64706 0.903563 0.161558
Q2FX95   25 1.47059 0.903563 0.161558
Q2FYR6   49 2.88235 3.07991 0.0107511
Q2FUW2   21 1.23529 0.903563 0.161558
Q2FVL2   28 1.64706 0.903563 0.161558
Q2G2L4   10 0.588235 -1.27278 0.943444
Q2FXB1   17 1 0.903563 0.161558
Q2FZY7   67 3.94118 5.25625 0.000662855
Q2FVN1   11 0.647059 -1.27278 0.943444
Q2G1S1   44 2.58824 3.07991 0.0107511
Q2FXK4   46 2.70588 3.07991 0.0107511
Q2FXM6   67 3.94118 5.25625 0.000662855
Q2FZJ6   45 2.64706 3.07991 0.0107511
Q2FVT4   33 1.94118 0.903563 0.161558
Q2FYW1   23 1.35294 0.903563 0.161558
Q2FYZ3   85 5 9.60895 2.49513e-06
Q2FXX5   23 1.35294 0.903563 0.161558
Q2FWM4   32 1.88235 0.903563 0.161558
Q2G2L3   59 3.47059 5.25625 0.000662855
Q2FYR3   48 2.82353 3.07991 0.0107511
Q2G0I9   36 2.11765 3.07991 0.0107511
Q2G0M2   52 3.05882 5.25625 0.000662855
Q2G272   24 1.41176 0.903563 0.161558
Q2FXL4   72 4.23529 7.4326 4.06742e-05
Q2G0U9   24 1.41176 0.903563 0.161558
Q2FVE4   26 1.52941 0.903563 0.161558
Q2FVC6   68 4 7.4326 4.06742e-05
Q2FV19   33 1.94118 0.903563 0.161558
Q2G0S8   35 2.05882 3.07991 0.0107511
Q2G2G3   11 0.647059 -1.27278 0.943444
Q2G2X0   63 3.6 5.25625 0.000662855
Q2G0F3   74 4.22857 7.4326 4.06742e-05
Q2G037   22 1.25714 0.903563 0.161558
Q2G1G6   54 3.08571 5.25625 0.000662855
Q2FWP0   26 1.48571 0.903563 0.161558
Q2FY29   40 2.28571 3.07991 0.0107511
Q2FXQ4   17 0.971429 -1.27278 0.943444
Q2G0S7   36 2.05714 3.07991 0.0107511
Q2FZX7   47 2.68571 3.07991 0.0107511
Q2G0E6   12 0.685714 -1.27278 0.943444
Q2FY37   50 2.85714 3.07991 0.0107511
Q2FYQ0   67 3.82857 5.25625 0.000662855
Q2FUV3   38 2.17143 3.07991 0.0107511
Q2FYV2   31 1.77143 0.903563 0.161558
Q2FVS4   29 1.65714 0.903563 0.161558
Q2G2M3   44 2.51429 3.07991 0.0107511
Q2FVM6   31 1.77143 0.903563 0.161558
Q2G292   58 3.31429 5.25625 0.000662855
Q2FXH7   28 1.6 0.903563 0.161558
Q2FYQ7   62 3.54286 5.25625 0.000662855
Q2FWG2   73 4.17143 7.4326 4.06742e-05
Q2G159   50 2.85714 3.07991 0.0107511
Q2FX96   32 1.82857 0.903563 0.161558
Q2FV83   29 1.65714 0.903563 0.161558
Q2G2D8   37 2.11429 3.07991 0.0107511
Q2FYJ4   12 0.685714 -1.27278 0.943444
Q2G1E8   9 0.514286 -1.27278 0.943444
Q2FVK2   17 0.971429 -1.27278 0.943444
Q2FZP1   18 1.02857 0.903563 0.161558
Q2FXI0   31 1.77143 0.903563 0.161558
Q2G134   14 0.8 -1.27278 0.943444
Q2FZZ6   27 1.54286 0.903563 0.161558
Q2G1Z3   61 3.48571 5.25625 0.000662855
Q2G030   45 2.57143 3.07991 0.0107511
Q2FV21   45 2.57143 3.07991 0.0107511
Q9RQP6   10 0.571429 -1.27278 0.943444
Q2FZ62   42 2.4 3.07991 0.0107511
Q2FZQ7   42 2.4 3.07991 0.0107511
Q2G0F4   60 3.42857 5.25625 0.000662855
Q2FWE0   35 2 3.07991 0.0107511
Q2FVS0   18 1.02857 0.903563 0.161558
Q2FUT6   38 2.17143 3.07991 0.0107511
Q2FUQ5   20 1.14286 0.903563 0.161558
Q2FZJ9   29 1.65714 0.903563 0.161558
Q2FY81   32 1.82857 0.903563 0.161558
Q2G0K8   47 2.68571 3.07991 0.0107511
Q2G262   9 0.514286 -1.27278 0.943444
Q2G0E1   45 2.57143 3.07991 0.0107511
Q2FWD3   48 2.74286 3.07991 0.0107511
Q2FXA4   43 2.45714 3.07991 0.0107511
Q2FVF0   64 3.65714 5.25625 0.000662855
Q2FWW9   55 3.14286 5.25625 0.000662855
Q2FZ54   41 2.34286 3.07991 0.0107511
P0A0J0   17 0.971429 -1.27278 0.943444
Q2G1G1   47 2.68571 3.07991 0.0107511
Q2FWA1   48 2.74286 3.07991 0.0107511
Q2FXN1   34 1.94286 0.903563 0.161558
Q2G2T4   70 4 7.4326 4.06742e-05
Q2FZW9   67 3.82857 5.25625 0.000662855
Q2FV90   84 4.8 7.4326 4.06742e-05
Q2FWB3   21 1.2 0.903563 0.161558
Q2G0Q0   47 2.68571 3.07991 0.0107511
Q2FY10   42 2.4 3.07991 0.0107511
Q2FXM0   48 2.74286 3.07991 0.0107511
Q2G1S2   43 2.45714 3.07991 0.0107511
Q2FXY5   35 1.94444 0.903563 0.161558
Q2FXV3   53 2.94444 3.07991 0.0107511
Q2FXG3   46 2.55556 3.07991 0.0107511
Q2FVA8   30 1.66667 0.903563 0.161558
Q2G2C2   18 1 0.903563 0.161558
Q2FYU2   34 1.88889 0.903563 0.161558
Q2FYK5   39 2.16667 3.07991 0.0107511
Q2FW35   67 3.72222 5.25625 0.000662855
Q2FY52   56 3.11111 5.25625 0.000662855
Q9RQP9   59 3.27778 5.25625 0.000662855
Q2G039   51 2.83333 3.07991 0.0107511
Q2G1E4   44 2.44444 3.07991 0.0107511
Q2G0B0   57 3.16667 5.25625 0.000662855
Q2FXI7   29 1.61111 0.903563 0.161558
Q2FWN7   67 3.72222 5.25625 0.000662855
Q2FV66   29 1.61111 0.903563 0.161558
Q2FYJ5   10 0.555556 -1.27278 0.943444
Q2FYC9   14 0.777778 -1.27278 0.943444
Q2FZC6   59 3.27778 5.25625 0.000662855
Q2FXW4   52 2.88889 3.07991 0.0107511
Q2FXI1   26 1.44444 0.903563 0.161558
Q2FZF9   55 3.05556 5.25625 0.000662855
Q2G171   11 0.611111 -1.27278 0.943444
Q2G2P8   58 3.22222 5.25625 0.000662855
Q2G2V9   29 1.61111 0.903563 0.161558
Q2FV31   31 1.72222 0.903563 0.161558
Q9KJN3   21 1.16667 0.903563 0.161558
Q2FZV5   12 0.666667 -1.27278 0.943444
Q2FWC4   40 2.22222 3.07991 0.0107511
Q2FYT0   15 0.833333 -1.27278 0.943444
Q2G145   30 1.66667 0.903563 0.161558
Q2G0J0   56 3.11111 5.25625 0.000662855
Q2FZQ3   55 3.05556 5.25625 0.000662855
Q2FYE5   33 1.83333 0.903563 0.161558
Q2FWN5   16 0.888889 -1.27278 0.943444
Q2FY24   39 2.16667 3.07991 0.0107511
Q2FVW7   20 1.11111 0.903563 0.161558
Q2FZ91   45 2.5 3.07991 0.0107511
Q2FWL2   42 2.33333 3.07991 0.0107511
Q2FZQ6   31 1.72222 0.903563 0.161558
P02976   10 0.555556 -1.27278 0.943444
Q2G0R7   12 0.666667 -1.27278 0.943444
Q2FUU2   47 2.61111 3.07991 0.0107511
Q2FZG1   35 1.94444 0.903563 0.161558
Q2G0Z4   12 0.666667 -1.27278 0.943444
Q2FZ81   30 1.66667 0.903563 0.161558
Q2G2J8   56 3.11111 5.25625 0.000662855
Q2FZD7   35 1.94444 0.903563 0.161558
Q2G288   21 1.16667 0.903563 0.161558
Q2FW52   77 4.27778 7.4326 4.06742e-05
Q2FVX4   43 2.38889 3.07991 0.0107511
Q2FVN5   12 0.666667 -1.27278 0.943444
Q2FY88   40 2.22222 3.07991 0.0107511
Q2FWC9   40 2.22222 3.07991 0.0107511
Q2FZS7   33 1.83333 0.903563 0.161558
Q2FZ63   62 3.44444 5.25625 0.000662855
Q2G1L8   58 3.22222 5.25625 0.000662855
Q2FV17   58 3.22222 5.25625 0.000662855
Q2FVT8   63 3.5 5.25625 0.000662855
Q2G0W8   45 2.5 3.07991 0.0107511
Q2FV07   24 1.33333 0.903563 0.161558
Q2G0Q1   55 3.05556 5.25625 0.000662855
Q2FY69   52 2.88889 3.07991 0.0107511
Q2FZ75   37 2.05556 3.07991 0.0107511
Q2G0E5   67 3.72222 5.25625 0.000662855
Q2G233   35 1.94444 0.903563 0.161558
Q2FWE1   67 3.72222 5.25625 0.000662855
Q2FVZ2   28 1.55556 0.903563 0.161558
Q2FYE2   31 1.72222 0.903563 0.161558
Q2G1K6   45 2.43243 3.07991 0.0107511
Q2FVT0   54 2.91892 3.07991 0.0107511
Q2G0Q9   48 2.59459 3.07991 0.0107511
Q2FZ89   56 3.02703 5.25625 0.000662855
Q2FVR0   24 1.2973 0.903563 0.161558
Q2FZD9   23 1.24324 0.903563 0.161558
Q2FX85   15 0.810811 -1.27278 0.943444
Q2G1B0   27 1.45946 0.903563 0.161558
Q2G2E4   14 0.756757 -1.27278 0.943444
Q2FYK7   40 2.16216 3.07991 0.0107511
Q2FZ13   47 2.54054 3.07991 0.0107511
Q2FZE6   47 2.54054 3.07991 0.0107511
Q2FVI2   59 3.18919 5.25625 0.000662855
Q2FZE0   49 2.64865 3.07991 0.0107511
Q2FV38   60 3.24324 5.25625 0.000662855
Q2FXE2   45 2.43243 3.07991 0.0107511
Q2G1Q2   51 2.75676 3.07991 0.0107511
Q2FYY8   58 3.13514 5.25625 0.000662855
Q2FYN6   49 2.64865 3.07991 0.0107511
Q2FV39   73 3.94595 5.25625 0.000662855
Q2G130   29 1.56757 0.903563 0.161558
Q2FUR8   26 1.40541 0.903563 0.161558
Q2FXZ3   20 1.08108 0.903563 0.161558
Q2FYM4   9 0.486486 -1.27278 0.943444
Q2FWY1   38 2.05405 3.07991 0.0107511
Q2G1V4   55 2.97297 3.07991 0.0107511
P0A011   48 2.59459 3.07991 0.0107511
Q2FXZ0   34 1.83784 0.903563 0.161558
Q2G0V4   49 2.64865 3.07991 0.0107511
Q2FW34   54 2.91892 3.07991 0.0107511
Q2FWC7   52 2.81081 3.07991 0.0107511
Q2G0F6   56 3.02703 5.25625 0.000662855
Q2G0T0   75 4.05405 7.4326 4.06742e-05
Q2FXM8   51 2.75676 3.07991 0.0107511
Q2G0Q8   61 3.2973 5.25625 0.000662855
Q2FZ08   27 1.45946 0.903563 0.161558
Q2G160   53 2.86486 3.07991 0.0107511
Q2FY78   27 1.45946 0.903563 0.161558
Q2G2H7   21 1.13514 0.903563 0.161558
Q2FW53   23 1.24324 0.903563 0.161558
Q2FVX0   65 3.51351 5.25625 0.000662855
Q2G2U5   47 2.54054 3.07991 0.0107511
Q2FZR0   61 3.2973 5.25625 0.000662855
Q2G1Z9   41 2.21622 3.07991 0.0107511
Q2G1G0   40 2.16216 3.07991 0.0107511
Q2FW57   52 2.81081 3.07991 0.0107511
Q9RQP7   48 2.59459 3.07991 0.0107511
Q2FXP0   27 1.45946 0.903563 0.161558
Q2FVV1   15 0.810811 -1.27278 0.943444
Q2FYU8   11 0.594595 -1.27278 0.943444
Q2FZ04   61 3.2973 5.25625 0.000662855
Q2FVQ0   41 2.21622 3.07991 0.0107511
Q2G151   52 2.81081 3.07991 0.0107511
Q2FXF9   42 2.27027 3.07991 0.0107511
Q2G242   34 1.83784 0.903563 0.161558
Q2FZQ0   82 4.43243 7.4326 4.06742e-05
Q2G1Q8   33 1.78378 0.903563 0.161558
Q2FYG1   61 3.21053 5.25625 0.000662855
Q2G1N3   60 3.15789 5.25625 0.000662855
Q2FV44   53 2.78947 3.07991 0.0107511
Q2FXV4   58 3.05263 5.25625 0.000662855
Q2G0I1   16 0.842105 -1.27278 0.943444
Q2FZY0   34 1.78947 0.903563 0.161558
Q2G295   55 2.89474 3.07991 0.0107511
Q2FWH3   37 1.94737 0.903563 0.161558
Q2G072   57 3 5.25625 0.000662855
Q2G217   51 2.68421 3.07991 0.0107511
Q2FYP6   36 1.89474 0.903563 0.161558
Q9EZ12   58 3.05263 5.25625 0.000662855
Q2FZ48   62 3.26316 5.25625 0.000662855
Q2FY16   48 2.52632 3.07991 0.0107511
Q2FZU3   51 2.68421 3.07991 0.0107511
Q2FVV7   41 2.15789 3.07991 0.0107511
Q2FWU0   20 1.05263 0.903563 0.161558
P0A0Q0   48 2.52632 3.07991 0.0107511
Q2FVS3   57 3 5.25625 0.000662855
Q2G0I6   33 1.73684 0.903563 0.161558
Q2FYP3   20 1.05263 0.903563 0.161558
Q2FWM0   57 3 5.25625 0.000662855
Q2FZ36   63 3.31579 5.25625 0.000662855
Q2G0Y8   21 1.10526 0.903563 0.161558
Q2FXF6   13 0.684211 -1.27278 0.943444
Q2FXM7   65 3.42105 5.25625 0.000662855
Q2G1A6   56 2.94737 3.07991 0.0107511
Q2G138   11 0.578947 -1.27278 0.943444
Q2FZR4   57 3 5.25625 0.000662855
Q2G162   10 0.526316 -1.27278 0.943444
Q2FYH2   16 0.842105 -1.27278 0.943444
Q2FX56   39 2.05263 3.07991 0.0107511
Q2FY68   53 2.78947 3.07991 0.0107511
Q2G1K1   28 1.47368 0.903563 0.161558
Q2G1A3   56 2.94737 3.07991 0.0107511
Q2FZX4   57 3 5.25625 0.000662855
Q2G1M5   29 1.52632 0.903563 0.161558
Q2FVA3   54 2.84211 3.07991 0.0107511
Q2G2G4   44 2.31579 3.07991 0.0107511
Q2G0U3   32 1.68421 0.903563 0.161558
Q2FXQ6   22 1.15789 0.903563 0.161558
Q2G0S2   48 2.52632 3.07991 0.0107511
Q2G168   18 0.947368 -1.27278 0.943444
Q2FZB0   57 3 5.25625 0.000662855
Q2G119   55 2.89474 3.07991 0.0107511
Q2FVJ7   44 2.31579 3.07991 0.0107511
Q2FY30   65 3.42105 5.25625 0.000662855
Q2FXR3   48 2.52632 3.07991 0.0107511
Q2G1Z0   39 2.05263 3.07991 0.0107511
Q2G0A9   45 2.36842 3.07991 0.0107511
O33599   22 1.15789 0.903563 0.161558
Q2FZ55   54 2.84211 3.07991 0.0107511
Q2FYS0   38 2 3.07991 0.0107511
Q2G248   47 2.47368 3.07991 0.0107511
Q2G049   27 1.42105 0.903563 0.161558
Q2FVA5   25 1.31579 0.903563 0.161558
Q2FUX8   59 3.10526 5.25625 0.000662855
Q2G123   47 2.47368 3.07991 0.0107511
Q2FVH0   46 2.42105 3.07991 0.0107511
Q2FV01   11 0.578947 -1.27278 0.943444
Q2G2L2   60 3.15789 5.25625 0.000662855
Q2FYW3   62 3.26316 5.25625 0.000662855
Q2FZZ0   36 1.89474 0.903563 0.161558
Q2FVV8   37 1.94737 0.903563 0.161558
Q2G2W0   23 1.17949 0.903563 0.161558
Q2G041   37 1.89744 0.903563 0.161558
P0A0B9   52 2.66667 3.07991 0.0107511
Q2FYI6   56 2.87179 3.07991 0.0107511
Q2G2S2   33 1.69231 0.903563 0.161558
Q2FVQ8   20 1.02564 0.903563 0.161558
Q2FVT2   60 3.07692 5.25625 0.000662855
Q2G1Z5   21 1.07692 0.903563 0.161558
Q2G2A4   20 1.02564 0.903563 0.161558
P60393   67 3.4359 5.25625 0.000662855
Q2G0P6   31 1.58974 0.903563 0.161558
Q2FW04   19 0.974359 -1.27278 0.943444
Q2FYY9   44 2.25641 3.07991 0.0107511
Q2FWP2   21 1.07692 0.903563 0.161558
Q2FVW4   44 2.25641 3.07991 0.0107511
Q2FY63   59 3.02564 5.25625 0.000662855
Q2FZ68   46 2.35897 3.07991 0.0107511
Q2G1E2   17 0.871795 -1.27278 0.943444
Q2G2T8   49 2.51282 3.07991 0.0107511
Q2FY71   42 2.15385 3.07991 0.0107511
Q2FVI1   15 0.769231 -1.27278 0.943444
Q2G0W2   19 0.974359 -1.27278 0.943444
Q2G238   51 2.61538 3.07991 0.0107511
Q2FZR1   68 3.48718 5.25625 0.000662855
Q2FXN2   17 0.871795 -1.27278 0.943444
Q2FXH6   11 0.564103 -1.27278 0.943444
Q2FXM3   44 2.25641 3.07991 0.0107511
Q2FZW3   48 2.46154 3.07991 0.0107511
Q2FWM9   47 2.41026 3.07991 0.0107511
Q2FUW9   11 0.564103 -1.27278 0.943444
Q2FW91   68 3.48718 5.25625 0.000662855
Q2G137   30 1.53846 0.903563 0.161558
Q2FVM0   37 1.89744 0.903563 0.161558
Q2G057   55 2.82051 3.07991 0.0107511
Q2FXP5   54 2.76923 3.07991 0.0107511
Q2G1H2   10 0.512821 -1.27278 0.943444
Q2FX99   14 0.717949 -1.27278 0.943444
Q2G0J4   17 0.871795 -1.27278 0.943444
Q2FX74   28 1.4359 0.903563 0.161558
Q2G1J9   21 1.07692 0.903563 0.161558
Q2G1F7   10 0.512821 -1.27278 0.943444
Q2G2R8   30 1.53846 0.903563 0.161558
Q2FW32   24 1.23077 0.903563 0.161558
Q2FXZ4   62 3.17949 5.25625 0.000662855
Q2FUT0   53 2.71795 3.07991 0.0107511
Q2G084   40 2.05128 3.07991 0.0107511
Q2G148   48 2.46154 3.07991 0.0107511
Q2FYR0   72 3.69231 5.25625 0.000662855
Q2FW86   51 2.61538 3.07991 0.0107511
Q2FW01   32 1.64103 0.903563 0.161558
Q2FUX9   17 0.871795 -1.27278 0.943444
Q2G212   19 0.974359 -1.27278 0.943444
Q2FZ84   23 1.17949 0.903563 0.161558
Q2G0Y0   58 2.97436 3.07991 0.0107511
Q2FYU4   47 2.41026 3.07991 0.0107511
Q2G223   23 1.17949 0.903563 0.161558
Q2G136   49 2.51282 3.07991 0.0107511
Q2G0G6   50 2.5641 3.07991 0.0107511
Q2FWY6   43 2.20513 3.07991 0.0107511
Q2FWZ2   55 2.82051 3.07991 0.0107511
Q2G240   44 2.25641 3.07991 0.0107511
O05154   56 2.87179 3.07991 0.0107511
Q2FXP4   19 0.974359 -1.27278 0.943444
Q2FVH5   53 2.71795 3.07991 0.0107511
Q2FYP0   50 2.5 3.07991 0.0107511
Q2FUW5   54 2.7 3.07991 0.0107511
Q2FX66   19 0.95 -1.27278 0.943444
Q2G1P4   12 0.6 -1.27278 0.943444
Q2FYI9   33 1.65 0.903563 0.161558
Q2G0I7   35 1.75 0.903563 0.161558
Q2FXQ9   53 2.65 3.07991 0.0107511
Q2FXL0   50 2.5 3.07991 0.0107511
Q2FYR7   73 3.65 5.25625 0.000662855
Q2G1W4   41 2.05 3.07991 0.0107511
Q2G2C8   32 1.6 0.903563 0.161558
Q2G163   52 2.6 3.07991 0.0107511
Q2FWL9   12 0.6 -1.27278 0.943444
Q2FZH3   23 1.15 0.903563 0.161558
Q2FZR5   56 2.8 3.07991 0.0107511
Q2G1W6   21 1.05 0.903563 0.161558
Q2FWA5   14 0.7 -1.27278 0.943444
Q2FX17   21 1.05 0.903563 0.161558
Q2FXY1   42 2.1 3.07991 0.0107511
Q2G2W1   15 0.75 -1.27278 0.943444
Q2FV06   12 0.6 -1.27278 0.943444
Q2FYW6   58 2.9 3.07991 0.0107511
Q2G281   59 2.95 3.07991 0.0107511
Q2G227   54 2.7 3.07991 0.0107511
Q2FWZ5   33 1.65 0.903563 0.161558
Q2FZX0   46 2.3 3.07991 0.0107511
Q2FV51   19 0.95 -1.27278 0.943444
Q2G082   21 1.05 0.903563 0.161558
Q2FWX4   17 0.85 -1.27278 0.943444
Q2FZT1   62 3.1 5.25625 0.000662855
Q2FYF3   29 1.45 0.903563 0.161558
Q2FXW9   28 1.4 0.903563 0.161558
O34090   36 1.8 0.903563 0.161558
Q2FVE1   15 0.75 -1.27278 0.943444
Q2FZL5   40 2 3.07991 0.0107511
Q2G258   40 2 3.07991 0.0107511
Q2FZW5   20 1 0.903563 0.161558
Q2FW63   16 0.8 -1.27278 0.943444
Q2FXB4   26 1.3 0.903563 0.161558
Q2G1T5   16 0.8 -1.27278 0.943444
Q2G1J5   57 2.85 3.07991 0.0107511
Q2G0V0   41 2.05 3.07991 0.0107511
Q2G0M7   52 2.6 3.07991 0.0107511
Q2G1I5   38 1.9 0.903563 0.161558
Q2G146   56 2.8 3.07991 0.0107511
Q2G1P6   47 2.35 3.07991 0.0107511
Q2G1W8   29 1.41463 0.903563 0.161558
Q2G035   56 2.73171 3.07991 0.0107511
Q2G1I3   25 1.21951 0.903563 0.161558
Q2FWM2   61 2.97561 3.07991 0.0107511
Q2FYJ3   48 2.34146 3.07991 0.0107511
Q2G0L8   63 3.07317 5.25625 0.000662855
Q2G164   53 2.58537 3.07991 0.0107511
Q2FVT7   52 2.53659 3.07991 0.0107511
Q2G1R3   48 2.34146 3.07991 0.0107511
Q2G1T6   45 2.19512 3.07991 0.0107511
Q2FZN7   33 1.60976 0.903563 0.161558
Q2FY83   23 1.12195 0.903563 0.161558
Q2FZX9   51 2.4878 3.07991 0.0107511
Q2FYL5   50 2.43902 3.07991 0.0107511
Q2G218   63 3.07317 5.25625 0.000662855
Q2G0M5   59 2.87805 3.07991 0.0107511
Q2FW78   13 0.634146 -1.27278 0.943444
P52078   36 1.7561 0.903563 0.161558
Q7X2S2   57 2.78049 3.07991 0.0107511
Q2FZG4   49 2.39024 3.07991 0.0107511
Q2G0M4   28 1.36585 0.903563 0.161558
Q2FVA2   52 2.53659 3.07991 0.0107511
Q2G115   40 1.95122 0.903563 0.161558
Q2G0M8   56 2.73171 3.07991 0.0107511
Q2G1U4   42 2.04878 3.07991 0.0107511
Q2G1D0   43 2.09756 3.07991 0.0107511
Q2G2S0   21 1.02439 0.903563 0.161558
Q2G2N5   19 0.926829 -1.27278 0.943444
Q2G222   26 1.26829 0.903563 0.161558
Q2G1C8   22 1.07317 0.903563 0.161558
Q2FV40   43 2.09756 3.07991 0.0107511
Q2FXT1   39 1.90244 0.903563 0.161558
Q2FZZ2   62 3.02439 5.25625 0.000662855
Q2FY01   50 2.43902 3.07991 0.0107511
Q2FVJ8   53 2.58537 3.07991 0.0107511
Q2FXK2   55 2.68293 3.07991 0.0107511
Q2FUS7   44 2.14634 3.07991 0.0107511
Q2FVP1   17 0.829268 -1.27278 0.943444
Q2FYN7   21 1.02439 0.903563 0.161558
P69848   55 2.68293 3.07991 0.0107511
Q2FWN8   52 2.53659 3.07991 0.0107511
Q2FV62   47 2.29268 3.07991 0.0107511
Q2FWW7   62 3.02439 5.25625 0.000662855
Q2G1Y5   51 2.4878 3.07991 0.0107511
Q2FXA3   59 2.87805 3.07991 0.0107511
Q2FYV3   48 2.34146 3.07991 0.0107511
Q2G1H4   45 2.19512 3.07991 0.0107511
Q2G038   61 2.97561 3.07991 0.0107511
Q2G161   11 0.536585 -1.27278 0.943444
Q2FYV1   66 3.21951 5.25625 0.000662855
Q2FZ09   55 2.68293 3.07991 0.0107511
Q2FW90   37 1.80488 0.903563 0.161558
Q2G290   54 2.63415 3.07991 0.0107511
P60611   60 2.92683 3.07991 0.0107511
Q2FV58   46 2.2439 3.07991 0.0107511
Q2G0C6   35 1.70732 0.903563 0.161558
Q2G050   33 1.60976 0.903563 0.161558
Q2G0V2   55 2.68293 3.07991 0.0107511
Q2FVQ4   19 0.926829 -1.27278 0.943444
Q2G094   27 1.28571 0.903563 0.161558
Q2FY59   47 2.2381 3.07991 0.0107511
Q2FVX7   61 2.90476 3.07991 0.0107511
Q2FVP4   23 1.09524 0.903563 0.161558
Q2G185   20 0.952381 -1.27278 0.943444
Q2FXP8   14 0.666667 -1.27278 0.943444
Q2G275   50 2.38095 3.07991 0.0107511
Q2G1D9   36 1.71429 0.903563 0.161558
Q2FXI3   37 1.7619 0.903563 0.161558
Q2FYM2   27 1.28571 0.903563 0.161558
P14738   16 0.761905 -1.27278 0.943444
Q2G2Q2   49 2.33333 3.07991 0.0107511
Q2G0M9   43 2.04762 3.07991 0.0107511
Q2FY67   47 2.2381 3.07991 0.0107511
Q2FWX8   16 0.761905 -1.27278 0.943444
Q2FUT9   51 2.42857 3.07991 0.0107511
Q2FZS0   41 1.95238 0.903563 0.161558
Q2G2A8   32 1.52381 0.903563 0.161558
Q2FUY2   16 0.761905 -1.27278 0.943444
Q2FZL8   37 1.7619 0.903563 0.161558
Q2FW93   18 0.857143 -1.27278 0.943444
Q2G1L7   44 2.09524 3.07991 0.0107511
Q2FW41   30 1.42857 0.903563 0.161558
Q2FZY6   40 1.90476 0.903563 0.161558
Q2G042   11 0.52381 -1.27278 0.943444
Q2FWK2   45 2.14286 3.07991 0.0107511
Q2FYF4   52 2.47619 3.07991 0.0107511
Q2FZP2   23 1.09524 0.903563 0.161558
Q2G1G7   41 1.95238 0.903563 0.161558
Q2G1H5   40 1.90476 0.903563 0.161558
Q2G2S7   38 1.80952 0.903563 0.161558
Q2FY53   54 2.57143 3.07991 0.0107511
Q2G1N2   53 2.52381 3.07991 0.0107511
Q2G2V2   46 2.19048 3.07991 0.0107511
Q2G1H6   60 2.85714 3.07991 0.0107511
Q2FZA9   61 2.90476 3.07991 0.0107511
Q2FXI5   47 2.2381 3.07991 0.0107511
Q2G206   12 0.571429 -1.27278 0.943444
Q2FWN6   48 2.28571 3.07991 0.0107511
Q2FUQ2   40 1.90476 0.903563 0.161558
Q2G1K3   45 2.14286 3.07991 0.0107511
Q2FZ76   24 1.14286 0.903563 0.161558
Q2FY54   29 1.38095 0.903563 0.161558
Q2G289   54 2.57143 3.07991 0.0107511
Q2FY14   40 1.90476 0.903563 0.161558
Q2FV77   26 1.2381 0.903563 0.161558
Q2G064   50 2.38095 3.07991 0.0107511
Q2G033   57 2.71429 3.07991 0.0107511
Q2G198   33 1.57143 0.903563 0.161558
Q2G0K4   21 1 0.903563 0.161558
Q2G0V3   54 2.57143 3.07991 0.0107511
Q2FWE2   31 1.44186 0.903563 0.161558
Q2G089   49 2.27907 3.07991 0.0107511
Q2FZL3   34 1.5814 0.903563 0.161558
Q2G087   53 2.46512 3.07991 0.0107511
Q2G0A7   18 0.837209 -1.27278 0.943444
Q2FVF9   46 2.13953 3.07991 0.0107511
Q2G071   47 2.18605 3.07991 0.0107511
Q2FUZ2   30 1.39535 0.903563 0.161558
Q2FY27   53 2.46512 3.07991 0.0107511
Q2FXX4   24 1.11628 0.903563 0.161558
Q2G1E6   53 2.46512 3.07991 0.0107511
Q2G1G5   21 0.976744 -1.27278 0.943444
Q2G2Q3   22 1.02326 0.903563 0.161558
Q2FZF0   24 1.11628 0.903563 0.161558
Q2G2D2   32 1.48837 0.903563 0.161558
Q2FXT4   40 1.86047 0.903563 0.161558
Q2FZI8   44 2.04651 3.07991 0.0107511
Q2FUS8   21 0.976744 -1.27278 0.943444
Q2FVR9   58 2.69767 3.07991 0.0107511
Q2FXP2   50 2.32558 3.07991 0.0107511
Q2FX94   21 0.976744 -1.27278 0.943444
Q2G2A5   51 2.37209 3.07991 0.0107511
Q2FZP7   45 2.09302 3.07991 0.0107511
Q2G1R7   37 1.72093 0.903563 0.161558
Q2G015   16 0.744186 -1.27278 0.943444
Q2FZF4   53 2.46512 3.07991 0.0107511
Q2G1E5   51 2.37209 3.07991 0.0107511
Q2FWH9   17 0.790698 -1.27278 0.943444
Q2G069   32 1.48837 0.903563 0.161558
Q2FZK3   34 1.5814 0.903563 0.161558
Q2FZU5   48 2.23256 3.07991 0.0107511
Q2FYT4   47 2.18605 3.07991 0.0107511
Q2FWK4   63 2.93023 3.07991 0.0107511
Q2FY40   38 1.76744 0.903563 0.161558
Q2FWY4   11 0.511628 -1.27278 0.943444
Q2G156   22 1.02326 0.903563 0.161558
Q2G045   34 1.5814 0.903563 0.161558
Q2FZS6   47 2.18605 3.07991 0.0107511
Q2FYC7   30 1.39535 0.903563 0.161558
Q2FW73   49 2.27907 3.07991 0.0107511
Q2G1H3   45 2.09302 3.07991 0.0107511
Q2FXJ6   28 1.30233 0.903563 0.161558
Q2FUS2   11 0.5 -1.27278 0.943444
Q2G120   57 2.59091 3.07991 0.0107511
Q2G2T9   32 1.45455 0.903563 0.161558
Q2G1N9   22 1 0.903563 0.161558
Q2FXL9   39 1.77273 0.903563 0.161558
Q2G0W4   48 2.18182 3.07991 0.0107511
Q2G0R6   35 1.59091 0.903563 0.161558
Q2G1C4   51 2.31818 3.07991 0.0107511
Q2FWY9   49 2.22727 3.07991 0.0107511
Q2G1K4   56 2.54545 3.07991 0.0107511
Q2FYK3   31 1.40909 0.903563 0.161558
Q2G1N4   48 2.18182 3.07991 0.0107511
Q2G065   55 2.5 3.07991 0.0107511
Q2FX88   31 1.40909 0.903563 0.161558
Q2FVW9   47 2.13636 3.07991 0.0107511
Q2G1E0   21 0.954545 -1.27278 0.943444
Q2G2P2   52 2.36364 3.07991 0.0107511
Q2G0V5   10 0.454545 -1.27278 0.943444
Q2FWA2   64 2.90909 3.07991 0.0107511
Q2FZU1   44 2 3.07991 0.0107511
Q2FX77   33 1.5 0.903563 0.161558
Q2FW75   46 2.09091 3.07991 0.0107511
Q2FUT5   51 2.31818 3.07991 0.0107511
Q2G234   34 1.54545 0.903563 0.161558
Q2FZU6   48 2.18182 3.07991 0.0107511
Q2G1Y2   18 0.818182 -1.27278 0.943444
Q2FXN7   22 1 0.903563 0.161558
Q2G2J3   13 0.590909 -1.27278 0.943444
Q2G0G1   56 2.54545 3.07991 0.0107511
Q2FW62   49 2.22727 3.07991 0.0107511
Q2FUP7   60 2.72727 3.07991 0.0107511
Q2G1J3   53 2.40909 3.07991 0.0107511
Q2FZ15   41 1.86364 0.903563 0.161558
Q2G1D3   35 1.59091 0.903563 0.161558
Q2G0K2   43 1.95455 0.903563 0.161558
Q2FWC1   50 2.27273 3.07991 0.0107511
Q2FXM5   61 2.77273 3.07991 0.0107511
Q2FY46   49 2.22727 3.07991 0.0107511
Q2G1K0   53 2.40909 3.07991 0.0107511
Q2FXT6   51 2.31818 3.07991 0.0107511
Q2FZM4   45 2.04545 3.07991 0.0107511
Q2FXG1   55 2.5 3.07991 0.0107511
Q2FXL1   34 1.54545 0.903563 0.161558
Q2FWX5   42 1.90909 0.903563 0.161558
# cudaSaTabsearch LTYPE = T LORDER = F LSOLN = F
# QUERY ID = PF06259 
# DBFILE = ./tableaux.ascii.DB                                                             
Q2G1I1   44 1.95556 0.903563  0.161558
Q2G1K2   48 2.13333 3.07991  0.0107511
Q2FUU5   59 2.62222 3.07991  0.0107511
Q2FXB6   42 1.86667 0.903563  0.161558
Q2FZU2   25 1.11111 0.903563  0.161558
Q2FZK0   14 0.622222 -1.27278  0.943444
Q2FY33   30 1.33333 0.903563  0.161558
Q2G098   35 1.55556 0.903563  0.161558
Q2FZ46   55 2.44444 3.07991  0.0107511
Q2FZQ5   32 1.42222 0.903563  0.161558
Q2FXU8   58 2.57778 3.07991  0.0107511
Q9EZ08   42 1.86667 0.903563  0.161558
Q2G1B9   45 2 3.07991  0.0107511
Q2FZ73   44 1.95556 0.903563  0.161558
Q2FY35   56 2.48889 3.07991  0.0107511
Q2FZ16   49 2.17778 3.07991  0.0107511
Q2FYR2   32 1.42222 0.903563  0.161558
Q2FWY3   17 0.755556 -1.27278  0.943444
Q2G2F5   61 2.71111 3.07991  0.0107511
Q2G032   47 2.08889 3.07991  0.0107511
Q2FZ10   48 2.13333 3.07991  0.0107511
Q2G255   50 2.22222 3.07991  0.0107511
Q2G0X6   65 2.88889 3.07991  0.0107511
Q2FYH0   54 2.4 3.07991  0.0107511
Q2FXJ9   50 2.22222 3.07991  0.0107511
Q2FZT4   26 1.15556 0.903563  0.161558
Q2FVE6   35 1.55556 0.903563  0.161558
Q2FYD3   19 0.844444 -1.27278  0.943444
Q2FXT5   41 1.82222 0.903563  0.161558
Q2FY60   50 2.22222 3.07991  0.0107511
Q2G2D7   54 2.4 3.07991  0.0107511
Q2FX16   70 3.11111 5.25625  0.000662855
Q2FZ34   38 1.68889 0.903563  0.161558
Q2G1S4   65 2.88889 3.07991  0.0107511
Q2G147   35 1.55556 0.903563  0.161558
Q2G1J7   55 2.44444 3.07991  0.0107511
Q2G2A7   51 2.26667 3.07991  0.0107511
Q2G2M6   35 1.55556 0.903563  0.161558
Q2FV30   54 2.4 3.07991  0.0107511
Q2FVL5   35 1.55556 0.903563  0.161558
Q2FXY0   41 1.82222 0.903563  0.161558
Q2FZL1   61 2.71111 3.07991  0.0107511
Q2FW45   48 2.13333 3.07991  0.0107511
Q2FZU0   50 2.17391 3.07991  0.0107511
Q2FWZ0   31 1.34783 0.903563  0.161558
Q2G2H5   45 1.95652 0.903563  0.161558
Q2FYG9   28 1.21739 0.903563  0.161558
Q2G2X6   29 1.26087 0.903563  0.161558
Q2G155   59 2.56522 3.07991  0.0107511
Q2FXY9   48 2.08696 3.07991  0.0107511
Q2FZ37   65 2.82609 3.07991  0.0107511
Q2FVI7   58 2.52174 3.07991  0.0107511
Q2FYS1   52 2.26087 3.07991  0.0107511
Q2FXL5   43 1.86957 0.903563  0.161558
Q2G1J4   50 2.17391 3.07991  0.0107511
Q2FWZ3   50 2.17391 3.07991  0.0107511
Q2G2P7   25 1.08696 0.903563  0.161558
Q2FVH3   53 2.30435 3.07991  0.0107511
Q2FZ31   40 1.73913 0.903563  0.161558
Q2G283   55 2.3913 3.07991  0.0107511
Q2FZ66   51 2.21739 3.07991  0.0107511
Q2FWY7   10 0.434783 -1.27278  0.943444
Q2G1F9   32 1.3913 0.903563  0.161558
Q2FZJ4   40 1.73913 0.903563  0.161558
Q2FZQ1   19 0.826087 -1.27278  0.943444
Q2FY80   16 0.695652 -1.27278  0.943444
Q2G2D4   28 1.21739 0.903563  0.161558
Q2FYP1   49 2.13043 3.07991  0.0107511
Q2FYF9   17 0.73913 -1.27278  0.943444
Q2G0B3   46 2 3.07991  0.0107511
Q2FUT8   50 2.17391 3.07991  0.0107511
Q2FYR1   32 1.3913 0.903563  0.161558
Q2FYL3   37 1.6087 0.903563  0.161558
Q2FVG4   19 0.826087 -1.27278  0.943444
Q2FVP8   33 1.43478 0.903563  0.161558
Q2FZ28   46 1.95745 0.903563  0.161558
Q2G1F0   40 1.70213 0.903563  0.161558
P95689   28 1.19149 0.903563  0.161558
Q2FYH6   31 1.31915 0.903563  0.161558
Q2FXD1   23 0.978723 -1.27278  0.943444
Q2G0X5   27 1.14894 0.903563  0.161558
Q2FXN8   18 0.765957 -1.27278  0.943444
Q2G0N0   52 2.21277 3.07991  0.0107511
Q2G268   47 2 3.07991  0.0107511
Q2FV61   49 2.08511 3.07991  0.0107511
Q2FXL7   56 2.38298 3.07991  0.0107511
Q2FUR5   29 1.23404 0.903563  0.161558
Q2FXV6   40 1.70213 0.903563  0.161558
Q2G2C5   47 2 3.07991  0.0107511
Q2FVJ6   50 2.12766 3.07991  0.0107511
Q2G1Y4   48 2.04255 3.07991  0.0107511
Q2FVI0   12 0.510638 -1.27278  0.943444
Q2FXJ8   24 1.02128 0.903563  0.161558
Q2FZU7   52 2.21277 3.07991  0.0107511
Q2G2X4   39 1.65957 0.903563  0.161558
Q2FZA8   24 1.02128 0.903563  0.161558
Q2FW96   54 2.29787 3.07991  0.0107511
Q2FYV4   39 1.65957 0.903563  0.161558
O07325   46 1.95745 0.903563  0.161558
Q2G1C1   40 1.70213 0.903563  0.161558
Q2FZR9   47 2 3.07991  0.0107511
Q2FVW3   33 1.40426 0.903563  0.161558
Q2G124   40 1.70213 0.903563  0.161558
P0C0V7   43 1.82979 0.903563  0.161558
Q2FX52   27 1.125 0.903563  0.161558
Q2G2C7   56 2.33333 3.07991  0.0107511
Q2G2D5   43 1.79167 0.903563  0.161558
Q2FXQ7   42 1.75 0.903563  0.161558
Q2FZW0   37 1.54167 0.903563  0.161558
Q2FVG3   54 2.25 3.07991  0.0107511
Q2FXR4   60 2.5 3.07991  0.0107511
Q2FZ67   62 2.58333 3.07991  0.0107511
Q2G243   56 2.33333 3.07991  0.0107511
Q2FV76   42 1.75 0.903563  0.161558
Q2FVZ4   34 1.41667 0.903563  0.161558
Q2FWC5   49 2.04167 3.07991  0.0107511
Q2FZY3   43 1.79167 0.903563  0.161558
Q2FWH5   44 1.83333 0.903563  0.161558
Q2G241   38 1.58333 0.903563  0.161558
Q2FV35   30 1.25 0.903563  0.161558
Q2G0T5   37 1.54167 0.903563  0.161558
Q2G1A9   46 1.91667 0.903563  0.161558
Q2FYU7   31 1.29167 0.903563  0.161558
Q2G2E0   16 0.666667 -1.27278  0.943444
Q2FVT6   40 1.66667 0.903563  0.161558
Q2G0D7   20 0.833333 -1.27278  0.943444
Q2G1M6   48 2 3.07991  0.0107511
Q2G0A6   40 1.66667 0.903563  0.161558
Q2FUY6   45 1.875 0.903563  0.161558
Q2FYJ2   52 2.16667 3.07991  0.0107511
Q2G2E5   43 1.7551 0.903563  0.161558
Q2G2P5   32 1.30612 0.903563  0.161558
Q2G1R6   36 1.46939 0.903563  0.161558
Q2FYF0   52 2.12245 3.07991  0.0107511
Q2FVH8   40 1.63265 0.903563  0.161558
Q2FUU3   43 1.7551 0.903563  0.161558
Q2FVG8   48 1.95918 0.903563  0.161558
Q9ZAH5   46 1.87755 0.903563  0.161558
Q2G2U0   39 1.59184 0.903563  0.161558
Q2FYR4   41 1.67347 0.903563  0.161558
Q2G256   32 1.30612 0.903563  0.161558
Q2FVY0   47 1.91837 0.903563  0.161558
Q2G0Q2   49 2 3.07991  0.0107511
Q2G0R2   34 1.38776 0.903563  0.161558
Q2G0Q3   29 1.18367 0.903563  0.161558
Q2FWZ9   55 2.2449 3.07991  0.0107511
Q53705   23 0.938776 -1.27278  0.943444
Q2G2U3   33 1.34694 0.903563  0.161558
Q2FYY6   31 1.26531 0.903563  0.161558
Q2FWL3   48 1.95918 0.903563  0.161558
Q2FY50   35 1.42857 0.903563  0.161558
Q2FXN4   46 1.87755 0.903563  0.161558
Q2G179   28 1.14286 0.903563  0.161558
Q2G1L6   56 2.28571 3.07991  0.0107511
Q2FXU4   36 1.46939 0.903563  0.161558
Q2G1E9   38 1.55102 0.903563  0.161558
Q2G232   49 2 3.07991  0.0107511
Q2FXH9   32 1.30612 0.903563  0.161558
Q2G0X3   17 0.693878 -1.27278  0.943444
Q2FXD0   57 2.32653 3.07991  0.0107511
Q2G0G3   24 0.979592 -1.27278  0.943444
Q2FWW3   57 2.32653 3.07991  0.0107511
Q2FYG0   41 1.64 0.903563  0.161558
Q2FZS9   52 2.08 3.07991  0.0107511
Q2FYS2   29 1.16 0.903563  0.161558
Q2G2U4   18 0.72 -1.27278  0.943444
Q2FWJ9   50 2 3.07991  0.0107511
Q2FWF0   55 2.2 3.07991  0.0107511
Q2FXR9   48 1.92 0.903563  0.161558
Q2FZV7   39 1.56 0.903563  0.161558
Q2G1W0   46 1.84 0.903563  0.161558
Q2G2I0   37 1.48 0.903563  0.161558
Q2G153   52 2.08 3.07991  0.0107511
Q2FWD7   53 2.12 3.07991  0.0107511
Q2FY15   48 1.92 0.903563  0.161558
Q2FV54   60 2.4 3.07991  0.0107511
Q2FZ74   45 1.8 0.903563  0.161558
Q2FYV5   54 2.16 3.07991  0.0107511
Q2G2I1   23 0.92 -1.27278  0.943444
Q2FXZ6   48 1.92 0.903563  0.161558
Q2G0U0   24 0.96 -1.27278  0.943444
Q2G0Y6   37 1.48 0.903563  0.161558
Q2FXJ0   50 2 3.07991  0.0107511
Q2FY43   42 1.64706 0.903563  0.161558
Q2FWM1   22 0.862745 -1.27278  0.943444
Q2FVJ1   48 1.88235 0.903563  0.161558
Q2G0K3   42 1.64706 0.903563  0.161558
Q2FY66   41 1.60784 0.903563  0.161558
Q2FW99   30 1.17647 0.903563  0.161558
Q2FV10   48 1.88235 0.903563  0.161558
Q2FXJ5   45 1.76471 0.903563  0.161558
Q2FX69   17 0.666667 -1.27278  0.943444
Q2G0B2   40 1.56863 0.903563  0.161558
Q2FX14   48 1.88235 0.903563  0.161558
Q2FYD8   31 1.21569 0.903563  0.161558
Q2FWE5   44 1.72549 0.903563  0.161558
Q2G2A3   33 1.29412 0.903563  0.161558
Q2FZH8   53 2.07843 3.07991  0.0107511
Q2FX51   44 1.72549 0.903563  0.161558
Q2FWE8   52 2.03922 3.07991  0.0107511
Q2G088   34 1.33333 0.903563  0.161558
Q2G028   53 2.03846 3.07991  0.0107511
Q2G1S3   47 1.80769 0.903563  0.161558
Q2FYN4   42 1.61538 0.903563  0.161558
Q2FX86   32 1.23077 0.903563  0.161558
Q2G2S8   36 1.38462 0.903563  0.161558
Q2FUW8   41 1.57692 0.903563  0.161558
Q2FWD4   35 1.34615 0.903563  0.161558
Q2FVH6   41 1.57692 0.903563  0.161558
Q2G029   46 1.76923 0.903563  0.161558
Q2G1R5   34 1.30769 0.903563  0.161558
Q2FX65   12 0.461538 -1.27278  0.943444
Q2FZV6   46 1.76923 0.903563  0.161558
Q2G1P1   45 1.73077 0.903563  0.161558
Q2FVU4   25 0.961538 -1.27278  0.943444
Q2FVT5   52 2 3.07991  0.0107511
Q2G2H4   20 0.769231 -1.27278  0.943444
Q2FZ58   38 1.46154 0.903563  0.161558
Q2FVJ2   56 2.15385 3.07991  0.0107511
Q2FXW5   54 2.07692 3.07991  0.0107511
Q2FWK1   42 1.61538 0.903563  0.161558
Q2G031   44 1.69231 0.903563  0.161558
Q2G0U1   39 1.5 0.903563  0.161558
Q2FW46   30 1.15385 0.903563  0.161558
Q2FZY5   59 2.26923 3.07991  0.0107511
Q2FZI5   51 1.92453 0.903563  0.161558
Q2FYR9   39 1.4717 0.903563  0.161558
Q2FZ92   54 2.03774 3.07991  0.0107511
Q2G1D5   46 1.73585 0.903563  0.161558
Q2FXM2   35 1.32075 0.903563  0.161558
Q2FVM2   29 1.09434 0.903563  0.161558
Q2FZN2   25 0.943396 -1.27278  0.943444
Q2G1U8   32 1.20755 0.903563  0.161558
Q2FVS7   31 1.16981 0.903563  0.161558
Q2FWB5   38 1.43396 0.903563  0.161558
Q2FXX1   47 1.77358 0.903563  0.161558
Q2G2J9   45 1.69811 0.903563  0.161558
Q2G0Y7   51 1.92453 0.903563  0.161558
Q2FW81   53 2 3.07991  0.0107511
Q2FWK3   44 1.66038 0.903563  0.161558
Q2FY34   63 2.37736 3.07991  0.0107511
Q2FXF8   32 1.20755 0.903563  0.161558
Q2FXI9   42 1.58491 0.903563  0.161558
Q05615   42 1.55556 0.903563  0.161558
Q2FUW4   44 1.62963 0.903563  0.161558
Q2FVF4   40 1.48148 0.903563  0.161558
Q2FWI3   29 1.07407 0.903563  0.161558
Q2FWG8   38 1.40741 0.903563  0.161558
Q2G0R0   38 1.40741 0.903563  0.161558
Q2G0I4   34 1.25926 0.903563  0.161558
Q2FV67   60 2.22222 3.07991  0.0107511
Q2G091   40 1.48148 0.903563  0.161558
Q2G1U1   25 0.925926 -1.27278  0.943444
Q2FUX7   37 1.37037 0.903563  0.161558
Q2FY51   30 1.11111 0.903563  0.161558
Q2FYP2   61 2.25926 3.07991  0.0107511
Q2G0F8   41 1.51852 0.903563  0.161558
Q2FXH5   32 1.18519 0.903563  0.161558
Q2G193   26 0.962963 -1.27278  0.943444
Q2FWD6   50 1.85185 0.903563  0.161558
Q2FZ98   42 1.52727 0.903563  0.161558
Q2FYQ2   23 0.836364 -1.27278  0.943444
Q2FWL5   52 1.89091 0.903563  0.161558
Q2FV16   38 1.38182 0.903563  0.161558
Q2FWX9   49 1.78182 0.903563  0.161558
Q2G1J0   45 1.63636 0.903563  0.161558
Q2G235   40 1.45455 0.903563  0.161558
Q2FXK1   40 1.45455 0.903563  0.161558
Q2FWF4   34 1.23636 0.903563  0.161558
Q2FZC8   40 1.45455 0.903563  0.161558
Q2FZQ4   47 1.70909 0.903563  0.161558
O52582   32 1.16364 0.903563  0.161558
Q2FZI6   35 1.27273 0.903563  0.161558
Q2FUW7   42 1.52727 0.903563  0.161558
Q2G2M9   49 1.78182 0.903563  0.161558
Q2FZD0   27 0.981818 -1.27278  0.943444
Q2FWK7   46 1.67273 0.903563  0.161558
Q2FWU4   16 0.581818 -1.27278  0.943444
Q2FUX4   29 1.05455 0.903563  0.161558
Q2G2V3   43 1.56364 0.903563  0.161558
O05204   37 1.34545 0.903563  0.161558
Q2FYC2   39 1.39286 0.903563  0.161558
Q2FZP6   46 1.64286 0.903563  0.161558
Q2G0L2   38 1.35714 0.903563  0.161558
Q2FZV1   16 0.571429 -1.27278  0.943444
Q2FVQ5   34 1.21429 0.903563  0.161558
Q2FZW6   45 1.60714 0.903563  0.161558
Q2FZI3   44 1.57143 0.903563  0.161558
Q2G219   25 0.892857 -1.27278  0.943444
Q2FZR2   32 1.14286 0.903563  0.161558
Q2FXZ2   36 1.28571 0.903563  0.161558
Q2FYC6   50 1.78571 0.903563  0.161558
Q2FYZ5   44 1.54386 0.903563  0.161558
Q2FWN4   33 1.15789 0.903563  0.161558
Q2G221   19 0.666667 -1.27278  0.943444
Q2FZX5   39 1.36842 0.903563  0.161558
Q2FUW3   41 1.4386 0.903563  0.161558
Q2G2H3   44 1.54386 0.903563  0.161558
Q2FY08   31 1.08772 0.903563  0.161558
Q2FXU5   29 1.01754 0.903563  0.161558
Q2G1F8   63 2.21053 3.07991  0.0107511
Q2FYW4   33 1.15789 0.903563  0.161558
Q2G142   31 1.08772 0.903563  0.161558
Q2G1U3   22 0.77193 -1.27278  0.943444
Q2FZ18   55 1.92982 0.903563  0.161558
Q2FV24   63 2.21053 3.07991  0.0107511
Q2G1C2   44 1.54386 0.903563  0.161558
Q2FYZ4   49 1.7193 0.903563  0.161558
Q2FWT4   41 1.4386 0.903563  0.161558
Q2FUX1   32 1.12281 0.903563  0.161558
Q2FZG9   41 1.41379 0.903563  0.161558
Q2FVC1   43 1.48276 0.903563  0.161558
Q2FYT3   30 1.03448 0.903563  0.161558
Q2FY82   52 1.7931 0.903563  0.161558
Q2FV02   36 1.24138 0.903563  0.161558
Q2FXJ2   27 0.931034 -1.27278  0.943444
Q2FZ02   43 1.48276 0.903563  0.161558
Q2G0L3   43 1.48276 0.903563  0.161558
Q2FZH5   47 1.62069 0.903563  0.161558
Q2FWH4   52 1.7931 0.903563  0.161558
Q2FW49   41 1.41379 0.903563  0.161558
Q93T05   26 0.896552 -1.27278  0.943444
Q2FX73   27 0.931034 -1.27278  0.943444
Q2G239   43 1.45763 0.903563  0.161558
Q2G121   42 1.42373 0.903563  0.161558
Q2FY11   34 1.15254 0.903563  0.161558
Q2FV11   37 1.25424 0.903563  0.161558
Q2FZ05   51 1.72881 0.903563  0.161558
Q2G253   42 1.42373 0.903563  0.161558
Q2FW98   30 1.01695 0.903563  0.161558
Q2G205   47 1.59322 0.903563  0.161558
Q2FVE7   29 0.983051 -1.27278  0.943444
Q2FYD0   20 0.677966 -1.27278  0.943444
Q2FZ19   46 1.55932 0.903563  0.161558
Q2G1C7   42 1.42373 0.903563  0.161558
Q2FV60   35 1.18644 0.903563  0.161558
Q2FY64   45 1.52542 0.903563  0.161558
Q2FZI9   44 1.49153 0.903563  0.161558
Q2FV57   38 1.26667 0.903563  0.161558
Q2FXA5   38 1.26667 0.903563  0.161558
Q2G2U8   17 0.566667 -1.27278  0.943444
Q2FZP0   43 1.43333 0.903563  0.161558
Q2FZL7   46 1.53333 0.903563  0.161558
Q2FZR3   33 1.1 0.903563  0.161558
Q2FWA0   37 1.23333 0.903563  0.161558
Q2G090   44 1.46667 0.903563  0.161558
Q2G1H0   45 1.47541 0.903563  0.161558
Q2FZP4   46 1.5082 0.903563  0.161558
Q2FUX0   32 1.04918 0.903563  0.161558
Q2FV86   49 1.60656 0.903563  0.161558
Q2FV14   40 1.31148 0.903563  0.161558
Q2FUT2   44 1.44262 0.903563  0.161558
Q2FZ64   23 0.754098 -1.27278  0.943444
Q2FUW1   22 0.709677 -1.27278  0.943444
Q2FWI0   35 1.12903 0.903563  0.161558
Q2G2K5   39 1.25806 0.903563  0.161558
Q2FWK6   49 1.58065 0.903563  0.161558
Q2G0T9   40 1.29032 0.903563  0.161558
Q2G078   43 1.3871 0.903563  0.161558
Q2G1P3   30 0.967742 -1.27278  0.943444
Q2G274   34 1.07937 0.903563  0.161558
Q2FZD4   37 1.1746 0.903563  0.161558
Q2FYS5   38 1.20635 0.903563  0.161558
Q2G1K5   53 1.68254 0.903563  0.161558
Q2G1L5   46 1.46032 0.903563  0.161558
Q2G1M9   28 0.888889 -1.27278  0.943444
Q2FX67   36 1.14286 0.903563  0.161558
Q2FZ32   38 1.20635 0.903563  0.161558
Q2FWH7   32 1.01587 0.903563  0.161558
Q2FXT8   24 0.75 -1.27278  0.943444
Q2FUQ3   32 1 0.903563  0.161558
Q2G1Y6   34 1.0625 0.903563  0.161558
Q2FX68   24 0.75 -1.27278  0.943444
Q2FWD1   49 1.53125 0.903563  0.161558
Q2FUZ8   38 1.1875 0.903563  0.161558
Q2G1F5   30 0.9375 -1.27278  0.943444
Q2G2T6   30 0.9375 -1.27278  0.943444
Q2FYD2   26 0.8125 -1.27278  0.943444
Q2FYA1   26 0.8125 -1.27278  0.943444
Q2FY21   28 0.875 -1.27278  0.943444
Q2FZD3   33 1.03125 0.903563  0.161558
Q2G1Z4   29 0.90625 -1.27278  0.943444
Q2G0S3   40 1.23077 0.903563  0.161558
Q2FVQ3   33 1.01538 0.903563  0.161558
Q2G2J4   35 1.07692 0.903563  0.161558
Q2G2B8   32 0.984615 -1.27278  0.943444
Q2G0L5   14 0.430769 -1.27278  0.943444
Q2FW72   28 0.861538 -1.27278  0.943444
Q2FYT8   50 1.53846 0.903563  0.161558
Q2FXM9   47 1.44615 0.903563  0.161558
Q2G1Y0   30 0.923077 -1.27278  0.943444
Q2G2D0   32 0.984615 -1.27278  0.943444
Q2G2M2   32 0.984615 -1.27278  0.943444
Q2G1B7   42 1.29231 0.903563  0.161558
Q2G1B8   35 1.07692 0.903563  0.161558
Q2G0M6   33 1.01538 0.903563  0.161558
Q2G1D8   43 1.30303 0.903563  0.161558
Q2FV70   23 0.69697 -1.27278  0.943444
Q2FV72   57 1.72727 0.903563  0.161558
Q2FVB2   42 1.27273 0.903563  0.161558
Q2G122   41 1.24242 0.903563  0.161558
Q2G1W2   31 0.925373 -1.27278  0.943444
Q2FWW1   20 0.597015 -1.27278  0.943444
Q2G1F4   47 1.40299 0.903563  0.161558
Q2G093   50 1.49254 0.903563  0.161558
Q2FXY7   37 1.10448 0.903563  0.161558
Q2G1C6   43 1.28358 0.903563  0.161558
Q2FZ20   28 0.835821 -1.27278  0.943444
O50581   41 1.20588 0.903563  0.161558
Q2G1N1   28 0.823529 -1.27278  0.943444
Q2G188   23 0.666667 -1.27278  0.943444
Q2G296   36 1.04348 0.903563  0.161558
Q2G2E9   26 0.753623 -1.27278  0.943444
Q2G294   41 1.18841 0.903563  0.161558
Q2FWJ5   30 0.869565 -1.27278  0.943444
Q2FW03   32 0.914286 -1.27278  0.943444
Q2G0N1   40 1.14286 0.903563  0.161558
Q2FZJ0   47 1.34286 0.903563  0.161558
Q2FYZ9   35 1 0.903563  0.161558
Q2FV74   33 0.942857 -1.27278  0.943444
Q2FXP7   28 0.8 -1.27278  0.943444
Q2FXU1   25 0.714286 -1.27278  0.943444
Q2G1M8   23 0.657143 -1.27278  0.943444
Q2FXY4   39 1.11429 0.903563  0.161558
Q2FZ94   25 0.704225 -1.27278  0.943444
Q2FYI0   29 0.805556 -1.27278  0.943444
Q2FXT9   34 0.944444 -1.27278  0.943444
Q2G0D2   32 0.876712 -1.27278  0.943444
Q2FYB7   21 0.575342 -1.27278  0.943444
Q2FVN8   29 0.794521 -1.27278  0.943444
Q2FZ49   31 0.849315 -1.27278  0.943444
Q2FUW6   40 1.09589 0.903563  0.161558
Q2G1P7   38 1.0411 0.903563  0.161558
Q2FW70   26 0.702703 -1.27278  0.943444
Q2G0W1   36 0.972973 -1.27278  0.943444
Q2G024   23 0.621622 -1.27278  0.943444
Q2G1G8   25 0.675676 -1.27278  0.943444
Q2G1R9   27 0.72973 -1.27278  0.943444
O06446   36 0.972973 -1.27278  0.943444
Q2G1C9   38 1.02703 0.903563  0.161558
Q2FXV8   37 0.986667 -1.27278  0.943444
Q2G0P5   32 0.853333 -1.27278  0.943444
Q2FV64   36 0.947368 -1.27278  0.943444
Q2FV87   24 0.623377 -1.27278  0.943444
Q2G1K9   37 0.948718 -1.27278  0.943444
Q2G266   30 0.769231 -1.27278  0.943444
Q59801   26 0.658228 -1.27278  0.943444
Q2FXH2   30 0.759494 -1.27278  0.943444
Q53727   36 0.9 -1.27278  0.943444
Q2G2Q0   19 0.475 -1.27278  0.943444
Q2FZD8   24 0.592593 -1.27278  0.943444
Q2FYS4   21 0.518519 -1.27278  0.943444
Q2G1G2   43 1.06173 0.903563  0.161558
Q2FXV9   26 0.634146 -1.27278  0.943444
Q2G0L4   12 0.292683 -1.27278  0.943444
Q2FXR8   31 0.756098 -1.27278  0.943444
Q2FYJ0   38 0.926829 -1.27278  0.943444
Q2FZS8   31 0.746988 -1.27278  0.943444
Q2FXN9   29 0.682353 -1.27278  0.943444
Q2FYM1   43 1.01176 0.903563  0.161558
Q2FVZ5   22 0.517647 -1.27278  0.943444
Q2FVL8   27 0.627907 -1.27278  0.943444
Q2FZ40   25 0.581395 -1.27278  0.943444
Q2FYH5   33 0.758621 -1.27278  0.943444
Q2FXB3   21 0.47191 -1.27278  0.943444
Q2FYS9   31 0.681319 -1.27278  0.943444
Q2G1Q4   36 0.791209 -1.27278  0.943444
Q2FVC3   31 0.681319 -1.27278  0.943444
Q2G046   28 0.608696 -1.27278  0.943444
Q2FWU3   23 0.5 -1.27278  0.943444
Q2FZ72   29 0.630435 -1.27278  0.943444
Q2FZ82   25 0.543478 -1.27278  0.943444
Q9F1K0   27 0.568421 -1.27278  0.943444
Q2FVV9   30 0.606061 -1.27278  0.943444
Q2FZT6   32 0.64 -1.27278  0.943444
Q2FWU5   16 0.32 -1.27278  0.943444
Q2FYC8   20 0.39604 -1.27278  0.943444
Q2FZK7   25 0.485437 -1.27278  0.943444
Q2G2C1   27 0.524272 -1.27278  0.943444
Q2FZT5   28 0.528302 -1.27278  0.943444
Q2G0R8   32 0.598131 -1.27278  0.943444
Q2FW95   20 0.373832 -1.27278  0.943444
Q2G0N5   16 0.288288 -1.27278  0.943444
P47768   19 0.336283 -1.27278  0.943444
Q2FXH4   18 0.315789 -1.27278  0.943444
Q2FVM1   27 0.473684 -1.27278  0.943444
```
