## Supplementary Data 3 for "Mining folded proteomes in the era of accurate structure prediction": PF06289.output

```
# cudaSaTabsearch LTYPE = T LORDER = F LSOLN = F
# QUERY ID = PF06289 
# DBFILE = ./tableaux.ascii.DB                                                             
Q2G0V6   0 0 -1.27278 0.943444
Q2G075   0 0 -1.27278 0.943444
Q2G083   0 0 -1.27278 0.943444
Q2FZN3   0 0 -1.27278 0.943444
Q2FY90   0 0 -1.27278 0.943444
Q2FX91   0 0 -1.27278 0.943444
Q2FX54   0 0 -1.27278 0.943444
Q2FYQ4   0 0 -1.27278 0.943444
Q2G284   0 0 -1.27278 0.943444
Q2G0S4   0 0 -1.27278 0.943444
Q2FWM3   0 0 -1.27278 0.943444
Q2FX81   0 0 -1.27278 0.943444
Q2FXC6   0 0 -1.27278 0.943444
Q2FWJ7   0 0 -1.27278 0.943444
Q2FYJ9   0 0 -1.27278 0.943444
Q2G2E6   0 0 -1.27278 0.943444
Q2FWV0   0 0 -1.27278 0.943444
Q2FZC3   0 0 -1.27278 0.943444
Q2FVH9   0 0 -1.27278 0.943444
Q2FXQ5   0 0 -1.27278 0.943444
Q2FZU4   0 0 -1.27278 0.943444
Q2FYF8   0 0 -1.27278 0.943444
Q2FUR4   0 0 -1.27278 0.943444
Q2FYI2   0 0 -1.27278 0.943444
Q2FYY2   0 0 -1.27278 0.943444
Q2FW58   0 0 -1.27278 0.943444
P0C7Z3   0 0 -1.27278 0.943444
Q2G0T2   0 0 -1.27278 0.943444
Q2G1G9   0 0 -1.27278 0.943444
Q2FVJ0   0 0 -1.27278 0.943444
Q2FZ80   0 0 -1.27278 0.943444
Q2G1R4   0 0 -1.27278 0.943444
Q2FW02   0 0 -1.27278 0.943444
Q2G1X3   0 0 -1.27278 0.943444
Q2FWW4   0 0 -1.27278 0.943444
Q2FZE1   0 0 -1.27278 0.943444
Q2FY31   0 0 -1.27278 0.943444
Q2G018   0 0 -1.27278 0.943444
Q2FZI0   0 0 -1.27278 0.943444
Q2FUZ7   0 0 -1.27278 0.943444
Q2G250   0 0 -1.27278 0.943444
Q2FWU8   0 0 -1.27278 0.943444
Q2FYX5   0 0 -1.27278 0.943444
Q2FZY2   0 0 -1.27278 0.943444
Q2FZX8   0 0 -1.27278 0.943444
Q2FUY8   0 0 -1.27278 0.943444
Q2FV73   0 0 -1.27278 0.943444
Q2G0C5   0 0 -1.27278 0.943444
Q2FZ52   0 0 -1.27278 0.943444
Q2FVK6   0 0 -1.27278 0.943444
Q2G0Z3   0 0 -1.27278 0.943444
Q2FZJ8   0 0 -1.27278 0.943444
Q2FY57   0 0 -1.27278 0.943444
Q2G0W3   0 0 -1.27278 0.943444
Q2G0I2   0 0 -1.27278 0.943444
Q2FYX1   0 0 -1.27278 0.943444
Q2G0H2   0 0 -1.27278 0.943444
Q2FWJ8   0 0 -1.27278 0.943444
Q2FWZ7   0 0 -1.27278 0.943444
Q2FV04   0 0 -1.27278 0.943444
Q2G0H6   0 0 -1.27278 0.943444
Q2G291   0 0 -1.27278 0.943444
Q2G1A7   0 0 -1.27278 0.943444
Q2FVS8   0 0 -1.27278 0.943444
Q2FZ26   0 0 -1.27278 0.943444
Q2FXJ3   0 0 -1.27278 0.943444
Q2G231   0 0 -1.27278 0.943444
Q2G2N0   0 0 -1.27278 0.943444
Q2G2I2   0 0 -1.27278 0.943444
Q2FYU3   0 0 -1.27278 0.943444
Q2FWY5   0 0 -1.27278 0.943444
Q2G2E3   0 0 -1.27278 0.943444
Q2FV09   0 0 -1.27278 0.943444
Q2FX72   0 0 -1.27278 0.943444
Q2FWA3   0 0 -1.27278 0.943444
Q2FWF2   0 0 -1.27278 0.943444
Q2G0E4   0 0 -1.27278 0.943444
Q2G251   0 0 -1.27278 0.943444
P0C818   0 0 -1.27278 0.943444
Q2FXQ2   0 0 -1.27278 0.943444
Q2FXD4   0 0 -1.27278 0.943444
Q2G014   0 0 -1.27278 0.943444
Q2FWI9   0 0 -1.27278 0.943444
Q2FX79   0 0 -1.27278 0.943444
Q2FVP7   0 0 -1.27278 0.943444
Q2FZN4   0 0 -1.27278 0.943444
Q2FWU6   0 0 -1.27278 0.943444
Q2G2Y1   0 0 -1.27278 0.943444
Q2FYF6   0 0 -1.27278 0.943444
Q2FXK0   0 0 -1.27278 0.943444
Q2FVI9   0 0 -1.27278 0.943444
Q2G246   0 0 -1.27278 0.943444
Q2G053   0 0 -1.27278 0.943444
Q2FWK8   0 0 -1.27278 0.943444
Q2FXL8   0 0 -1.27278 0.943444
Q2G0Q4   0 0 -1.27278 0.943444
Q2FVB7   0 0 -1.27278 0.943444
Q2FYD6   0 0 -1.27278 0.943444
Q2FXK9   0 0 -1.27278 0.943444
Q2FV78   0 0 -1.27278 0.943444
Q2FXG4   0 0 -1.27278 0.943444
Q2G0C8   0 0 -1.27278 0.943444
Q2FWU9   0 0 -1.27278 0.943444
Q2FUX2   0 0 -1.27278 0.943444
Q2FYI8   0 0 -1.27278 0.943444
Q2FXA1   0 0 -1.27278 0.943444
Q2FV49   0 0 -1.27278 0.943444
Q2G1S0   0 0 -1.27278 0.943444
Q2G0G0   0 0 -1.27278 0.943444
P0C805   0 0 -1.27278 0.943444
Q2FWV9   0 0 -1.27278 0.943444
Q2G152   0 0 -1.27278 0.943444
Q2FX48   0 0 -1.27278 0.943444
Q2FXS5   0 0 -1.27278 0.943444
Q2FWL4   0 0 -1.27278 0.943444
P0C7Y1   0 0 -1.27278 0.943444
Q2FXA2   0 0 -1.27278 0.943444
Q2FY96   0 0 -1.27278 0.943444
Q2FVJ3   0 0 -1.27278 0.943444
Q2FZ24   0 0 -1.27278 0.943444
Q2G1X4   0 0 -1.27278 0.943444
Q2FYM6   0 0 -1.27278 0.943444
Q2FWX6   0 0 -1.27278 0.943444
Q2G1D2   0 0 -1.27278 0.943444
Q2FWC0   0 0 -1.27278 0.943444
Q2FZG7   0 0 -1.27278 0.943444
Q2G2P1   0 0 -1.27278 0.943444
Q2G1M4   0 0 -1.27278 0.943444
Q2FX29   0 0 -1.27278 0.943444
Q2FUZ3   0 0 -1.27278 0.943444
Q2FVZ9   0 0 -1.27278 0.943444
Q2G2N3   0 0 -1.27278 0.943444
Q2G237   0 0 -1.27278 0.943444
Q2FXN5   0 0 -1.27278 0.943444
Q2FYP7   0 0 -1.27278 0.943444
Q2FWC8   0 0 -1.27278 0.943444
Q2G209   0 0 -1.27278 0.943444
Q2FXX7   0 0 -1.27278 0.943444
Q2FV05   0 0 -1.27278 0.943444
Q2FWM8   0 0 -1.27278 0.943444
Q2FV00   0 0 -1.27278 0.943444
Q2FZF2   0 0 -1.27278 0.943444
Q2FV80   0 0 -1.27278 0.943444
Q2FZZ7   0 0 -1.27278 0.943444
Q2FWH8   0 0 -1.27278 0.943444
Q2FVS5   0 0 -1.27278 0.943444
Q2FWY0   0 0 -1.27278 0.943444
Q2FZM3   0 0 -1.27278 0.943444
Q2FZW8   0 0 -1.27278 0.943444
Q2FVY7   0 0 -1.27278 0.943444
Q2FXJ1   0 0 -1.27278 0.943444
Q2G0T7   0 0 -1.27278 0.943444
Q2FW40   0 0 -1.27278 0.943444
Q2FYU9   0 0 -1.27278 0.943444
Q2FUR0   0 0 -1.27278 0.943444
Q2G215   0 0 -1.27278 0.943444
Q2G169   0 0 -1.27278 0.943444
Q2G034   0 0 -1.27278 0.943444
Q2FUV8   0 0 -1.27278 0.943444
Q2FW44   0 0 -1.27278 0.943444
Q2FYJ8   0 0 -1.27278 0.943444
Q2FVR6   0 0 -1.27278 0.943444
Q2G183   0 0 -1.27278 0.943444
Q2G0S1   0 0 -1.27278 0.943444
Q2FX83   0 0 -1.27278 0.943444
Q2FYF7   0 0 -1.27278 0.943444
Q2G166   2 0.5 -1.27278 0.943444
Q2FX20   0 0 -1.27278 0.943444
Q2G020   0 0 -1.27278 0.943444
Q2FVC0   0 0 -1.27278 0.943444
Q2FVD1   0 0 -1.27278 0.943444
Q2FWH1   0 0 -1.27278 0.943444
Q2FYX2   0 0 -1.27278 0.943444
Q2FZB5   0 0 -1.27278 0.943444
Q2G0G8   0 0 -1.27278 0.943444
P0A0I4   0 0 -1.27278 0.943444
Q2G2C6   0 0 -1.27278 0.943444
Q2FVB1   0 0 -1.27278 0.943444
Q2FYN1   0 0 -1.27278 0.943444
Q2FV79   0 0 -1.27278 0.943444
Q2FVU9   0 0 -1.27278 0.943444
Q2G0W5   0 0 -1.27278 0.943444
Q2FW60   0 0 -1.27278 0.943444
Q2G269   0 0 -1.27278 0.943444
Q2FZS1   0 0 -1.27278 0.943444
Q2G1Y3   0 0 -1.27278 0.943444
Q2FWA4   2 0.5 -1.27278 0.943444
Q2G0C0   0 0 -1.27278 0.943444
Q2G2J6   0 0 -1.27278 0.943444
Q2G1R2   0 0 -1.27278 0.943444
Q2FXY8   0 0 -1.27278 0.943444
Q2FYL2   0 0 -1.27278 0.943444
Q2FYS3   0 0 -1.27278 0.943444
Q2FXS0   0 0 -1.27278 0.943444
Q2FWA7   0 0 -1.27278 0.943444
Q2FWV8   0 0 -1.27278 0.943444
Q2G279   0 0 -1.27278 0.943444
Q2FYB5   0 0 -1.27278 0.943444
Q2G175   0 0 -1.27278 0.943444
Q2FZ07   0 0 -1.27278 0.943444
Q2FVG7   0 0 -1.27278 0.943444
Q2G2P3   0 0 -1.27278 0.943444
Q2FZA3   0 0 -1.27278 0.943444
Q2FYE1   0 0 -1.27278 0.943444
Q2G2F8   0 0 -1.27278 0.943444
Q2FWS8   0 0 -1.27278 0.943444
Q2FXD8   0 0 -1.27278 0.943444
Q2FX46   0 0 -1.27278 0.943444
Q2FYB4   0 0 -1.27278 0.943444
Q2FYC0   0 0 -1.27278 0.943444
Q2FUY5   0 0 -1.27278 0.943444
Q2FYF2   0 0 -1.27278 0.943444
Q2G0R4   0 0 -1.27278 0.943444
Q2G1L1   0 0 -1.27278 0.943444
Q2FYB0   0 0 -1.27278 0.943444
Q2FWW5   0 0 -1.27278 0.943444
Q2FX04   0 0 -1.27278 0.943444
Q2FV33   0 0 -1.27278 0.943444
Q2FUX6   0 0 -1.27278 0.943444
Q2FVP5   0 0 -1.27278 0.943444
Q2G0W7   0 0 -1.27278 0.943444
Q2FXV1   0 0 -1.27278 0.943444
Q2G096   0 0 -1.27278 0.943444
Q2FV68   0 0 -1.27278 0.943444
Q2FVY6   0 0 -1.27278 0.943444
Q2FYY0   0 0 -1.27278 0.943444
Q2G005   0 0 -1.27278 0.943444
Q2G2B4   0 0 -1.27278 0.943444
Q2FVZ7   0 0 -1.27278 0.943444
Q2FW55   0 0 -1.27278 0.943444
Q2FV92   0 0 -1.27278 0.943444
Q2FYV9   0 0 -1.27278 0.943444
Q2FW74   0 0 -1.27278 0.943444
Q2FVK9   0 0 -1.27278 0.943444
Q2FZA4   0 0 -1.27278 0.943444
Q2FV25   0 0 -1.27278 0.943444
Q2FYG8   0 0 -1.27278 0.943444
Q2G216   0 0 -1.27278 0.943444
Q2FZ69   0 0 -1.27278 0.943444
Q2FV97   0 0 -1.27278 0.943444
Q2FZ95   0 0 -1.27278 0.943444
Q2FZN8   0 0 -1.27278 0.943444
Q2FZG2   0 0 -1.27278 0.943444
Q2G259   0 0 -1.27278 0.943444
Q2FYB6   0 0 -1.27278 0.943444
Q2FZD1   0 0 -1.27278 0.943444
Q2FYT6   0 0 -1.27278 0.943444
Q2G0Y2   0 0 -1.27278 0.943444
Q2FWZ1   0 0 -1.27278 0.943444
Q2FVC8   0 0 -1.27278 0.943444
Q2G2H1   0 0 -1.27278 0.943444
Q2FY47   0 0 -1.27278 0.943444
Q2FX78   0 0 -1.27278 0.943444
Q2FX47   0 0 -1.27278 0.943444
Q2FZA7   0 0 -1.27278 0.943444
Q2FV32   0 0 -1.27278 0.943444
Q2FYE6   0 0 -1.27278 0.943444
Q2FZ41   0 0 -1.27278 0.943444
Q2FYG3   0 0 -1.27278 0.943444
Q2FX01   2 0.5 -1.27278 0.943444
Q2FXU6   0 0 -1.27278 0.943444
Q2FYL7   0 0 -1.27278 0.943444
Q2FWQ3   0 0 -1.27278 0.943444
Q2FZY9   0 0 -1.27278 0.943444
Q2FV50   0 0 -1.27278 0.943444
Q2FUY7   0 0 -1.27278 0.943444
Q2FXP6   0 0 -1.27278 0.943444
Q2G1S9   0 0 -1.27278 0.943444
Q2FX18   0 0 -1.27278 0.943444
Q2FYU0   0 0 -1.27278 0.943444
Q2FXZ7   0 0 -1.27278 0.943444
Q2G051   0 0 -1.27278 0.943444
Q2FWS3   0 0 -1.27278 0.943444
Q2FW14   0 0 -1.27278 0.943444
Q2FYD7   0 0 -1.27278 0.943444
Q9RQP8   0 0 -1.27278 0.943444
Q2FZK2   0 0 -1.27278 0.943444
Q2FWI7   0 0 -1.27278 0.943444
Q2G182   0 0 -1.27278 0.943444
Q2FYT7   0 0 -1.27278 0.943444
Q2FV46   0 0 -1.27278 0.943444
Q2FY58   0 0 -1.27278 0.943444
Q2FX06   0 0 -1.27278 0.943444
Q2FZH0   0 0 -1.27278 0.943444
Q2FUZ4   6 1.33333 0.903563 0.161558
Q2G102   0 0 -1.27278 0.943444
Q2G1R8   0 0 -1.27278 0.943444
Q2G2J1   0 0 -1.27278 0.943444
Q2FX71   0 0 -1.27278 0.943444
Q2FUZ5   2 0.444444 -1.27278 0.943444
Q2FYP5   0 0 -1.27278 0.943444
Q2G048   0 0 -1.27278 0.943444
Q2FUQ0   0 0 -1.27278 0.943444
Q2FWS7   2 0.444444 -1.27278 0.943444
Q2FV65   0 0 -1.27278 0.943444
Q2G125   0 0 -1.27278 0.943444
Q2FYT2   2 0.444444 -1.27278 0.943444
Q2FVH7   0 0 -1.27278 0.943444
Q2G127   0 0 -1.27278 0.943444
Q2FYI5   0 0 -1.27278 0.943444
Q2FYX4   5 1.11111 0.903563 0.161558
Q2G0M3   6 1.33333 0.903563 0.161558
Q2FW87   0 0 -1.27278 0.943444
Q2G211   0 0 -1.27278 0.943444
Q2FXR5   2 0.444444 -1.27278 0.943444
Q2FWR5   0 0 -1.27278 0.943444
Q2FYD5   0 0 -1.27278 0.943444
Q2FY94   0 0 -1.27278 0.943444
Q2G2W8   0 0 -1.27278 0.943444
Q2FZL9   5 1.11111 0.903563 0.161558
Q2FYT9   0 0 -1.27278 0.943444
Q2FX44   0 0 -1.27278 0.943444
Q2FXB2   0 0 -1.27278 0.943444
Q2FVF6   0 0 -1.27278 0.943444
Q2G2F6   0 0 -1.27278 0.943444
Q2G2C3   0 0 -1.27278 0.943444
Q2FYA5   0 0 -1.27278 0.943444
Q2FYB1   0 0 -1.27278 0.943444
Q2G011   0 0 -1.27278 0.943444
Q2FV29   0 0 -1.27278 0.943444
Q2FVW1   0 0 -1.27278 0.943444
Q2FYA4   0 0 -1.27278 0.943444
Q2FY26   0 0 -1.27278 0.943444
Q2FXC1   0 0 -1.27278 0.943444
Q2G2T0   0 0 -1.27278 0.943444
Q2FY62   0 0 -1.27278 0.943444
Q2G2K4   0 0 -1.27278 0.943444
Q2FW65   0 0 -1.27278 0.943444
Q2FY05   6 1.33333 0.903563 0.161558
Q2FV96   2 0.444444 -1.27278 0.943444
Q2G1S7   0 0 -1.27278 0.943444
Q2FWS9   0 0 -1.27278 0.943444
Q2G180   0 0 -1.27278 0.943444
Q2G0L6   0 0 -1.27278 0.943444
Q2G189   0 0 -1.27278 0.943444
Q2FYD9   0 0 -1.27278 0.943444
Q2FWM6   0 0 -1.27278 0.943444
Q2FXA6   0 0 -1.27278 0.943444
Q2G0U8   0 0 -1.27278 0.943444
Q2FXD9   0 0 -1.27278 0.943444
Q2FWF9   0 0 -1.27278 0.943444
Q2FXS3   0 0 -1.27278 0.943444
Q2FXX6   0 0 -1.27278 0.943444
Q2FWU2   0 0 -1.27278 0.943444
Q2FXD5   0 0 -1.27278 0.943444
Q2FZK8   3 0.666667 -1.27278 0.943444
Q2FV15   0 0 -1.27278 0.943444
Q2FZZ5   2 0.444444 -1.27278 0.943444
Q2FW48   0 0 -1.27278 0.943444
Q2FYB3   2 0.444444 -1.27278 0.943444
Q2FWT5   0 0 -1.27278 0.943444
Q2FVH4   0 0 -1.27278 0.943444
Q2FWP4   0 0 -1.27278 0.943444
Q2FYX9   0 0 -1.27278 0.943444
Q2G1U7   0 0 -1.27278 0.943444
Q2FXY6   0 0 -1.27278 0.943444
Q2FYT1   0 0 -1.27278 0.943444
Q2G244   0 0 -1.27278 0.943444
Q2FX30   0 0 -1.27278 0.943444
Q2FVZ3   0 0 -1.27278 0.943444
Q2FWP5   5 1.11111 0.903563 0.161558
Q2FX41   0 0 -1.27278 0.943444
Q2G2R5   0 0 -1.27278 0.943444
Q2G2S3   0 0 -1.27278 0.943444
Q2G004   0 0 -1.27278 0.943444
Q2FWV1   0 0 -1.27278 0.943444
Q2G003   0 0 -1.27278 0.943444
Q2FZV3   0 0 -1.27278 0.943444
Q2G026   0 0 -1.27278 0.943444
Q2FXG7   0 0 -1.27278 0.943444
Q2FYL8   0 0 -1.27278 0.943444
Q2FZB6   0 0 -1.27278 0.943444
Q2FZE4   0 0 -1.27278 0.943444
Q2FX11   0 0 -1.27278 0.943444
Q2G0Y3   0 0 -1.27278 0.943444
Q2FZW7   0 0 -1.27278 0.943444
Q2FX21   10 2 3.07991 0.0107511
Q2G092   9 1.8 0.903563 0.161558
Q2FZB7   0 0 -1.27278 0.943444
Q2G0J9   9 1.8 0.903563 0.161558
Q2G1X2   0 0 -1.27278 0.943444
Q2FZD6   5 1 0.903563 0.161558
Q2FW67   0 0 -1.27278 0.943444
Q2G111   0 0 -1.27278 0.943444
Q2G2Y4   2 0.4 -1.27278 0.943444
Q2FY38   0 0 -1.27278 0.943444
Q2FWJ0   0 0 -1.27278 0.943444
Q2G2T5   0 0 -1.27278 0.943444
Q2FVG6   2 0.4 -1.27278 0.943444
Q2G1V8   0 0 -1.27278 0.943444
Q2G1L0   0 0 -1.27278 0.943444
Q2FXD6   0 0 -1.27278 0.943444
P0C948   0 0 -1.27278 0.943444
Q2G1M2   0 0 -1.27278 0.943444
Q2FVW8   0 0 -1.27278 0.943444
Q2FX24   0 0 -1.27278 0.943444
Q2FWS4   7 1.4 0.903563 0.161558
Q2FYQ3   0 0 -1.27278 0.943444
Q2G254   0 0 -1.27278 0.943444
Q2FWB4   0 0 -1.27278 0.943444
Q2FUP8   0 0 -1.27278 0.943444
Q2FZC2   0 0 -1.27278 0.943444
Q2FYE4   5 1 0.903563 0.161558
Q2FWS2   0 0 -1.27278 0.943444
Q2FY03   0 0 -1.27278 0.943444
Q2FVS6   0 0 -1.27278 0.943444
Q2FXV2   0 0 -1.27278 0.943444
Q2G2L6   0 0 -1.27278 0.943444
Q2G2I5   0 0 -1.27278 0.943444
Q2FYA2   3 0.6 -1.27278 0.943444
Q2FWV7   0 0 -1.27278 0.943444
Q2FXE7   0 0 -1.27278 0.943444
Q2G0J6   0 0 -1.27278 0.943444
Q2FUU4   10 2 3.07991 0.0107511
Q2FVJ4   0 0 -1.27278 0.943444
Q2FZM9   0 0 -1.27278 0.943444
Q2FZ51   0 0 -1.27278 0.943444
Q2FY22   3 0.6 -1.27278 0.943444
Q2G2Q1   0 0 -1.27278 0.943444
Q2G109   0 0 -1.27278 0.943444
Q2G1D6   0 0 -1.27278 0.943444
Q2FVC9   0 0 -1.27278 0.943444
Q2G2R6   8 1.6 0.903563 0.161558
Q2FZ85   0 0 -1.27278 0.943444
Q2FVK4   6 1.2 0.903563 0.161558
Q2G1V9   0 0 -1.27278 0.943444
Q2G2H6   0 0 -1.27278 0.943444
Q2FWS6   6 1.2 0.903563 0.161558
Q2FZW4   0 0 -1.27278 0.943444
Q2G1M3   0 0 -1.27278 0.943444
Q2G1M0   6 1.2 0.903563 0.161558
Q2G1Y9   3 0.6 -1.27278 0.943444
Q2FX45   2 0.4 -1.27278 0.943444
Q2FWP8   0 0 -1.27278 0.943444
Q2FYP4   0 0 -1.27278 0.943444
Q2FYL1   0 0 -1.27278 0.943444
Q2G1L4   0 0 -1.27278 0.943444
Q2FUQ7   0 0 -1.27278 0.943444
Q2G247   0 0 -1.27278 0.943444
Q2FVV0   0 0 -1.27278 0.943444
Q2FYU6   3 0.6 -1.27278 0.943444
Q2G2N6   0 0 -1.27278 0.943444
Q2FXC9   0 0 -1.27278 0.943444
Q2FX42   0 0 -1.27278 0.943444
Q2FX26   3 0.6 -1.27278 0.943444
Q2FWF3   0 0 -1.27278 0.943444
Q2FZY1   0 0 -1.27278 0.943444
Q2FW15   13 2.36364 3.07991 0.0107511
P0A0G2   7 1.27273 0.903563 0.161558
Q2G2G5   0 0 -1.27278 0.943444
Q2FY39   0 0 -1.27278 0.943444
Q2G0B5   0 0 -1.27278 0.943444
Q2FZI1   11 2 3.07991 0.0107511
Q2FUQ6   0 0 -1.27278 0.943444
Q2FVR5   0 0 -1.27278 0.943444
Q2G2W6   0 0 -1.27278 0.943444
Q2FZR8   0 0 -1.27278 0.943444
Q2FVY8   7 1.27273 0.903563 0.161558
Q2FZ60   4 0.727273 -1.27278 0.943444
Q2FV82   0 0 -1.27278 0.943444
Q2FX23   0 0 -1.27278 0.943444
Q2G1G3   0 0 -1.27278 0.943444
P68805   0 0 -1.27278 0.943444
Q2FVL0   8 1.45455 0.903563 0.161558
Q2G2J0   4 0.727273 -1.27278 0.943444
Q2FZF1   4 0.727273 -1.27278 0.943444
Q2FXU9   6 1.09091 0.903563 0.161558
Q2G1A2   8 1.45455 0.903563 0.161558
Q2G1C3   0 0 -1.27278 0.943444
Q2G1D4   0 0 -1.27278 0.943444
Q2G0A8   0 0 -1.27278 0.943444
Q2FVC7   0 0 -1.27278 0.943444
Q2G133   0 0 -1.27278 0.943444
Q2FY86   10 1.81818 0.903563 0.161558
Q2FX92   9 1.63636 0.903563 0.161558
Q2FW47   0 0 -1.27278 0.943444
Q2G1T9   0 0 -1.27278 0.943444
Q2FVU8   0 0 -1.27278 0.943444
Q2FVD7   9 1.63636 0.903563 0.161558
Q2FX55   0 0 -1.27278 0.943444
Q2FVD3   6 1.09091 0.903563 0.161558
Q2G2B5   0 0 -1.27278 0.943444
Q2FWV6   0 0 -1.27278 0.943444
Q2FW29   5 0.909091 -1.27278 0.943444
Q2G0W6   0 0 -1.27278 0.943444
Q2FVD2   0 0 -1.27278 0.943444
Q2FWR8   2 0.363636 -1.27278 0.943444
Q2FXA0   0 0 -1.27278 0.943444
Q2FZB4   0 0 -1.27278 0.943444
Q2FX37   3 0.545455 -1.27278 0.943444
Q2FX13   0 0 -1.27278 0.943444
Q2FWD8   7 1.27273 0.903563 0.161558
Q2G108   4 0.727273 -1.27278 0.943444
Q2G2V4   2 0.363636 -1.27278 0.943444
Q2FZW2   8 1.45455 0.903563 0.161558
Q2FYY4   0 0 -1.27278 0.943444
Q2FYB8   0 0 -1.27278 0.943444
Q2FWC2   0 0 -1.27278 0.943444
Q2FYE8   3 0.545455 -1.27278 0.943444
Q2FXK5   4 0.727273 -1.27278 0.943444
Q2FWT0   0 0 -1.27278 0.943444
Q2FW19   5 0.909091 -1.27278 0.943444
Q2G100   0 0 -1.27278 0.943444
Q2FYY3   0 0 -1.27278 0.943444
Q2FZ01   0 0 -1.27278 0.943444
Q2FYY1   0 0 -1.27278 0.943444
Q2G103   4 0.727273 -1.27278 0.943444
Q2FV12   0 0 -1.27278 0.943444
Q2FWQ1   4 0.727273 -1.27278 0.943444
Q2FYY5   0 0 -1.27278 0.943444
Q2G207   0 0 -1.27278 0.943444
Q2G1Y8   7 1.27273 0.903563 0.161558
Q2FWZ8   0 0 -1.27278 0.943444
Q2G0Z8   0 0 -1.27278 0.943444
Q2G2F7   0 0 -1.27278 0.943444
Q2FYH9   0 0 -1.27278 0.943444
Q2FWB7   0 0 -1.27278 0.943444
Q2FYN2   13 2.16667 3.07991 0.0107511
Q2FVQ6   0 0 -1.27278 0.943444
Q2FWX3   0 0 -1.27278 0.943444
Q2G187   0 0 -1.27278 0.943444
Q2FW05   0 0 -1.27278 0.943444
Q2FYC3   0 0 -1.27278 0.943444
Q2FZJ2   9 1.5 0.903563 0.161558
Q2G0D6   0 0 -1.27278 0.943444
Q2FWP7   0 0 -1.27278 0.943444
Q2FX31   10 1.66667 0.903563 0.161558
Q2FVZ6   0 0 -1.27278 0.943444
Q2G2A2   4 0.666667 -1.27278 0.943444
Q2FWQ8   7 1.16667 0.903563 0.161558
Q2FVM9   0 0 -1.27278 0.943444
Q2FYD1   12 2 3.07991 0.0107511
Q2FYN3   0 0 -1.27278 0.943444
Q2FYI3   0 0 -1.27278 0.943444
Q2G022   6 1 0.903563 0.161558
Q2G1Q3   0 0 -1.27278 0.943444
Q2FX58   0 0 -1.27278 0.943444
Q2G2V1   12 2 3.07991 0.0107511
Q2FVV5   0 0 -1.27278 0.943444
Q2FZC0   8 1.33333 0.903563 0.161558
Q2FV63   9 1.5 0.903563 0.161558
Q2FWG9   0 0 -1.27278 0.943444
Q2FZA5   0 0 -1.27278 0.943444
Q2FX60   5 0.833333 -1.27278 0.943444
Q2G2I8   8 1.33333 0.903563 0.161558
Q2G2Y5   8 1.33333 0.903563 0.161558
Q2G2Y2   0 0 -1.27278 0.943444
Q2FWA6   4 0.666667 -1.27278 0.943444
Q2FWL8   10 1.66667 0.903563 0.161558
Q2FY95   6 1 0.903563 0.161558
Q2FYC5   2 0.333333 -1.27278 0.943444
Q2FV43   0 0 -1.27278 0.943444
Q2FVU0   7 1.16667 0.903563 0.161558
Q2FZG5   0 0 -1.27278 0.943444
Q2G2H9   0 0 -1.27278 0.943444
Q2G1D1   7 1.16667 0.903563 0.161558
Q2FWU7   7 1.16667 0.903563 0.161558
P60647   0 0 -1.27278 0.943444
Q2FUR7   0 0 -1.27278 0.943444
Q2FWQ2   10 1.66667 0.903563 0.161558
Q2G2M4   0 0 -1.27278 0.943444
Q2G104   0 0 -1.27278 0.943444
Q2FX76   0 0 -1.27278 0.943444
Q2G2Q4   8 1.33333 0.903563 0.161558
Q2FXQ1   0 0 -1.27278 0.943444
Q2FX80   0 0 -1.27278 0.943444
Q2FZN6   12 2 3.07991 0.0107511
Q2G009   13 2.16667 3.07991 0.0107511
Q2G021   0 0 -1.27278 0.943444
Q2FWH0   12 2 3.07991 0.0107511
Q2FXQ0   5 0.833333 -1.27278 0.943444
Q2FX64   0 0 -1.27278 0.943444
Q2FY98   0 0 -1.27278 0.943444
Q2FWK5   12 2 3.07991 0.0107511
Q2FYK1   0 0 -1.27278 0.943444
Q2FXF0   0 0 -1.27278 0.943444
Q2FY70   9 1.5 0.903563 0.161558
Q2G114   6 1 0.903563 0.161558
Q2FX38   0 0 -1.27278 0.943444
Q2FUP9   0 0 -1.27278 0.943444
Q2FVV3   2 0.333333 -1.27278 0.943444
Q2G113   11 1.83333 0.903563 0.161558
Q2FWB2   6 1 0.903563 0.161558
Q2FWT6   0 0 -1.27278 0.943444
Q2FW28   9 1.5 0.903563 0.161558
Q2FUQ9   13 2.16667 3.07991 0.0107511
Q2FY00   0 0 -1.27278 0.943444
Q2G040   0 0 -1.27278 0.943444
Q2FX35   7 1.16667 0.903563 0.161558
Q2FYW9   13 2 3.07991 0.0107511
Q2G2N8   0 0 -1.27278 0.943444
Q2G1V7   5 0.769231 -1.27278 0.943444
Q2G0C3   0 0 -1.27278 0.943444
Q2FVW0   0 0 -1.27278 0.943444
Q2FUS4   9 1.38462 0.903563 0.161558
Q2FVP6   0 0 -1.27278 0.943444
Q2FZK1   0 0 -1.27278 0.943444
Q2FXY2   11 1.69231 0.903563 0.161558
Q2FYX3   9 1.38462 0.903563 0.161558
Q2FZ86   11 1.69231 0.903563 0.161558
Q2FUV7   0 0 -1.27278 0.943444
Q2FX70   16 2.46154 3.07991 0.0107511
Q2G1Y1   0 0 -1.27278 0.943444
Q2FVT9   0 0 -1.27278 0.943444
Q2G2K3   5 0.769231 -1.27278 0.943444
P72358   0 0 -1.27278 0.943444
Q2G192   0 0 -1.27278 0.943444
Q2FYX6   9 1.38462 0.903563 0.161558
Q2FXW0   0 0 -1.27278 0.943444
Q2G202   0 0 -1.27278 0.943444
Q2FYW7   13 2 3.07991 0.0107511
Q2G2M0   5 0.769231 -1.27278 0.943444
Q2FXT7   14 2.15385 3.07991 0.0107511
Q2FX59   14 2.15385 3.07991 0.0107511
Q2G0X2   2 0.307692 -1.27278 0.943444
Q2FWR6   8 1.23077 0.903563 0.161558
Q2FW22   11 1.69231 0.903563 0.161558
Q2FZH4   11 1.69231 0.903563 0.161558
Q2FYZ1   12 1.84615 0.903563 0.161558
Q2G2W7   9 1.38462 0.903563 0.161558
Q2G2I4   10 1.53846 0.903563 0.161558
Q2FZP5   12 1.84615 0.903563 0.161558
Q2FWQ7   9 1.38462 0.903563 0.161558
Q2G1W9   10 1.53846 0.903563 0.161558
Q2FWF7   12 1.84615 0.903563 0.161558
Q2FYM9   12 1.84615 0.903563 0.161558
Q2FXV0   6 0.923077 -1.27278 0.943444
Q2FWW2   8 1.23077 0.903563 0.161558
Q2FVS2   0 0 -1.27278 0.943444
Q2G007   6 0.923077 -1.27278 0.943444
Q2FYA7   10 1.53846 0.903563 0.161558
Q2G0K0   10 1.53846 0.903563 0.161558
Q2FXS9   10 1.53846 0.903563 0.161558
Q2G249   15 2.30769 3.07991 0.0107511
Q2G008   9 1.38462 0.903563 0.161558
Q2FZD5   0 0 -1.27278 0.943444
Q2FZG0   0 0 -1.27278 0.943444
Q2FX28   4 0.615385 -1.27278 0.943444
Q2FXI4   9 1.38462 0.903563 0.161558
Q2G176   0 0 -1.27278 0.943444
Q2G116   10 1.53846 0.903563 0.161558
Q2FXF2   0 0 -1.27278 0.943444
Q2G260   8 1.23077 0.903563 0.161558
Q2G213   0 0 -1.27278 0.943444
Q2G173   2 0.307692 -1.27278 0.943444
Q2FV71   20 3.07692 5.25625 0.000662855
Q2FWY8   3 0.461538 -1.27278 0.943444
Q2FWN3   15 2.30769 3.07991 0.0107511
Q2FYD4   16 2.46154 3.07991 0.0107511
Q2FVQ2   9 1.38462 0.903563 0.161558
Q2FVK0   5 0.769231 -1.27278 0.943444
Q2G285   7 1.07692 0.903563 0.161558
Q2FZH6   11 1.69231 0.903563 0.161558
Q2FZX1   0 0 -1.27278 0.943444
Q2FZ83   0 0 -1.27278 0.943444
Q2G0S9   12 1.84615 0.903563 0.161558
Q2FZH7   0 0 -1.27278 0.943444
Q2FZT3   2 0.307692 -1.27278 0.943444
Q2FX57   10 1.42857 0.903563 0.161558
Q2G0B9   12 1.71429 0.903563 0.161558
Q2FY28   6 0.857143 -1.27278 0.943444
Q2G0R5   9 1.28571 0.903563 0.161558
Q2FZG8   7 1 0.903563 0.161558
Q2G1X1   12 1.71429 0.903563 0.161558
Q2FX93   0 0 -1.27278 0.943444
Q2FYU5   3 0.428571 -1.27278 0.943444
Q2FWR9   5 0.714286 -1.27278 0.943444
Q2FWS0   12 1.71429 0.903563 0.161558
Q2G0P4   0 0 -1.27278 0.943444
Q2FX50   2 0.285714 -1.27278 0.943444
Q2FZV0   9 1.28571 0.903563 0.161558
Q2G0S5   14 2 3.07991 0.0107511
Q2FY25   0 0 -1.27278 0.943444
Q2FXG6   0 0 -1.27278 0.943444
Q2FZJ7   9 1.28571 0.903563 0.161558
Q2G0U7   9 1.28571 0.903563 0.161558
Q2FZV2   4 0.571429 -1.27278 0.943444
Q2FWT8   11 1.57143 0.903563 0.161558
Q2G0D1   6 0.857143 -1.27278 0.943444
Q2FVW5   4 0.571429 -1.27278 0.943444
Q2FY97   9 1.28571 0.903563 0.161558
Q2FXF3   12 1.71429 0.903563 0.161558
Q2G063   0 0 -1.27278 0.943444
Q2G0U5   0 0 -1.27278 0.943444
Q2G2B1   9 1.28571 0.903563 0.161558
Q2FVE3   0 0 -1.27278 0.943444
Q2FZW1   10 1.42857 0.903563 0.161558
Q2FYK2   11 1.57143 0.903563 0.161558
Q2FXW2   14 2 3.07991 0.0107511
Q9F0R1   6 0.857143 -1.27278 0.943444
Q2FZG3   4 0.571429 -1.27278 0.943444
Q2G2K0   9 1.28571 0.903563 0.161558
Q2FVN4   14 2 3.07991 0.0107511
Q2FYV0   13 1.85714 0.903563 0.161558
Q2G0A5   0 0 -1.27278 0.943444
Q2FZ03   6 0.857143 -1.27278 0.943444
Q2G1I8   18 2.57143 3.07991 0.0107511
Q2FYX8   9 1.28571 0.903563 0.161558
Q2FV18   0 0 -1.27278 0.943444
Q2FYI7   11 1.57143 0.903563 0.161558
Q2G0K1   11 1.57143 0.903563 0.161558
Q2G2U9   7 1 0.903563 0.161558
Q2FW31   11 1.57143 0.903563 0.161558
Q2FVB5   6 0.857143 -1.27278 0.943444
Q2FVI8   0 0 -1.27278 0.943444
Q2FZT0   9 1.28571 0.903563 0.161558
P48860   10 1.42857 0.903563 0.161558
Q2FYC1   10 1.42857 0.903563 0.161558
Q2G286   9 1.28571 0.903563 0.161558
Q2FXD3   8 1.14286 0.903563 0.161558
Q2G027   0 0 -1.27278 0.943444
Q2G0T4   7 1 0.903563 0.161558
Q2FZJ5   5 0.714286 -1.27278 0.943444
Q2FW10   6 0.857143 -1.27278 0.943444
Q2FY91   4 0.571429 -1.27278 0.943444
Q2FVP0   9 1.28571 0.903563 0.161558
P60070   7 1 0.903563 0.161558
Q2FWU1   4 0.571429 -1.27278 0.943444
Q2FYA3   4 0.571429 -1.27278 0.943444
Q2G0V8   0 0 -1.27278 0.943444
Q2G0Z2   4 0.571429 -1.27278 0.943444
Q2FZ47   0 0 -1.27278 0.943444
Q2G0V9   0 0 -1.27278 0.943444
Q2FZE2   17 2.42857 3.07991 0.0107511
Q2FWB0   9 1.28571 0.903563 0.161558
Q2G1J1   0 0 -1.27278 0.943444
Q2FYQ1   0 0 -1.27278 0.943444
Q2FZ45   13 1.85714 0.903563 0.161558
Q2FYW5   9 1.28571 0.903563 0.161558
Q2G1A0   0 0 -1.27278 0.943444
Q2FZB9   0 0 -1.27278 0.943444
Q2FZX2   10 1.42857 0.903563 0.161558
Q2FZY4   10 1.42857 0.903563 0.161558
Q2FW56   0 0 -1.27278 0.943444
P0A0G6   8 1.14286 0.903563 0.161558
Q2FW80   0 0 -1.27278 0.943444
Q2G2S4   16 2.28571 3.07991 0.0107511
Q2G2H0   9 1.28571 0.903563 0.161558
Q2G2E1   0 0 -1.27278 0.943444
Q2G0I5   9 1.28571 0.903563 0.161558
Q2FWW6   7 1 0.903563 0.161558
Q2G112   11 1.57143 0.903563 0.161558
Q2G214   2 0.285714 -1.27278 0.943444
Q2FYG2   9 1.28571 0.903563 0.161558
Q2G0J5   0 0 -1.27278 0.943444
Q2FX27   7 1 0.903563 0.161558
Q2FWV5   8 1.14286 0.903563 0.161558
Q2FX40   12 1.71429 0.903563 0.161558
Q2FZM5   0 0 -1.27278 0.943444
Q2FXH8   0 0 -1.27278 0.943444
Q2FWS5   0 0 -1.27278 0.943444
Q2FW13   13 1.73333 0.903563 0.161558
Q2FY93   6 0.8 -1.27278 0.943444
Q2FZM8   9 1.2 0.903563 0.161558
Q2FZV4   10 1.33333 0.903563 0.161558
Q2FVD4   7 0.933333 -1.27278 0.943444
Q2G0J3   0 0 -1.27278 0.943444
Q2FX61   10 1.33333 0.903563 0.161558
Q2FVD6   7 0.933333 -1.27278 0.943444
Q2FYY7   9 1.2 0.903563 0.161558
Q2G0W0   15 2 3.07991 0.0107511
Q2FXF7   8 1.06667 0.903563 0.161558
Q2G191   0 0 -1.27278 0.943444
Q2FYT5   5 0.666667 -1.27278 0.943444
Q2G1P0   2 0.266667 -1.27278 0.943444
Q2FVF8   9 1.2 0.903563 0.161558
Q2G0Y1   0 0 -1.27278 0.943444
Q2FZD2   12 1.6 0.903563 0.161558
Q2FZ59   10 1.33333 0.903563 0.161558
Q2G2G1   0 0 -1.27278 0.943444
Q2G0F9   9 1.2 0.903563 0.161558
Q2G1J2   16 2.13333 3.07991 0.0107511
Q2G0Q6   13 1.73333 0.903563 0.161558
Q2FYX0   11 1.46667 0.903563 0.161558
Q2FZU8   9 1.2 0.903563 0.161558
Q2G267   5 0.666667 -1.27278 0.943444
Q2G174   10 1.33333 0.903563 0.161558
Q2FWC3   9 1.2 0.903563 0.161558
Q2FVN6   9 1.2 0.903563 0.161558
Q2G2D1   19 2.53333 3.07991 0.0107511
Q2FZK9   7 0.933333 -1.27278 0.943444
Q2G2C9   10 1.33333 0.903563 0.161558
Q2G2V8   8 1.06667 0.903563 0.161558
Q2FVL6   9 1.2 0.903563 0.161558
Q2FY45   0 0 -1.27278 0.943444
Q2G2R7   11 1.46667 0.903563 0.161558
Q2FWD5   6 0.8 -1.27278 0.943444
Q2FWT3   2 0.266667 -1.27278 0.943444
Q2FY92   13 1.73333 0.903563 0.161558
Q2FZM2   6 0.8 -1.27278 0.943444
Q2G2F0   10 1.33333 0.903563 0.161558
Q2FW30   6 0.8 -1.27278 0.943444
Q2FZV9   10 1.33333 0.903563 0.161558
Q2FVA6   13 1.73333 0.903563 0.161558
Q2G229   10 1.33333 0.903563 0.161558
Q2FZZ3   10 1.33333 0.903563 0.161558
Q2G2F4   0 0 -1.27278 0.943444
Q2FVA7   6 0.8 -1.27278 0.943444
Q2G0R3   11 1.46667 0.903563 0.161558
Q2G1R1   13 1.73333 0.903563 0.161558
Q2FZ79   7 0.933333 -1.27278 0.943444
Q2FZ12   0 0 -1.27278 0.943444
Q2FX39   5 0.666667 -1.27278 0.943444
Q2G186   9 1.2 0.903563 0.161558
Q2FXE5   0 0 -1.27278 0.943444
Q2G0A1   10 1.33333 0.903563 0.161558
Q2G0E7   0 0 -1.27278 0.943444
Q2G2V7   0 0 -1.27278 0.943444
Q2FYA6   12 1.6 0.903563 0.161558
Q2G276   12 1.6 0.903563 0.161558
Q2G070   10 1.33333 0.903563 0.161558
Q2FVZ1   6 0.8 -1.27278 0.943444
Q2FW84   5 0.666667 -1.27278 0.943444
Q2FVY9   7 0.933333 -1.27278 0.943444
Q2FVD9   7 0.933333 -1.27278 0.943444
Q2G1T2   9 1.2 0.903563 0.161558
Q2G0I3   4 0.533333 -1.27278 0.943444
Q2G0E8   7 0.933333 -1.27278 0.943444
Q2FW08   10 1.33333 0.903563 0.161558
Q2FVD8   6 0.8 -1.27278 0.943444
Q2FXF5   7 0.933333 -1.27278 0.943444
Q2FXW1   9 1.2 0.903563 0.161558
Q2FW79   22 2.93333 3.07991 0.0107511
Q2G2G0   7 0.933333 -1.27278 0.943444
P48940   4 0.533333 -1.27278 0.943444
Q2FYL6   0 0 -1.27278 0.943444
Q2FZV8   11 1.46667 0.903563 0.161558
Q2FYM5   9 1.2 0.903563 0.161558
Q2G2B6   7 0.933333 -1.27278 0.943444
Q2G1L2   5 0.666667 -1.27278 0.943444
Q2G1V5   0 0 -1.27278 0.943444
Q2FXT0   16 2.13333 3.07991 0.0107511
Q2FY02   9 1.2 0.903563 0.161558
Q2FWQ4   0 0 -1.27278 0.943444
Q2FYG4   0 0 -1.27278 0.943444
Q2FW11   12 1.6 0.903563 0.161558
Q2G257   7 0.875 -1.27278 0.943444
Q2FWJ6   10 1.25 0.903563 0.161558
Q2FXS8   12 1.5 0.903563 0.161558
Q2FX12   8 1 0.903563 0.161558
Q2FYF1   5 0.625 -1.27278 0.943444
Q2G2E8   4 0.5 -1.27278 0.943444
Q2FXE6   0 0 -1.27278 0.943444
Q2G2C0   0 0 -1.27278 0.943444
Q2G1V6   0 0 -1.27278 0.943444
Q2FWZ4   15 1.875 0.903563 0.161558
Q2G2V0   0 0 -1.27278 0.943444
Q9ZAH6   8 1 0.903563 0.161558
Q2FVU2   14 1.75 0.903563 0.161558
Q2FWI8   16 2 3.07991 0.0107511
P0A0H0   10 1.25 0.903563 0.161558
Q2G0C1   12 1.5 0.903563 0.161558
Q2FXH3   6 0.75 -1.27278 0.943444
Q2FXI6   11 1.375 0.903563 0.161558
Q2G1X5   10 1.25 0.903563 0.161558
Q2FV08   9 1.125 0.903563 0.161558
Q2FWT7   18 2.25 3.07991 0.0107511
Q2G210   9 1.125 0.903563 0.161558
Q2FW66   6 0.75 -1.27278 0.943444
Q2FWD0   5 0.625 -1.27278 0.943444
Q2FUQ1   11 1.375 0.903563 0.161558
Q2FVI6   0 0 -1.27278 0.943444
Q2FWM7   0 0 -1.27278 0.943444
Q2FVN2   14 1.75 0.903563 0.161558
Q2FWR2   10 1.25 0.903563 0.161558
Q2FYH4   0 0 -1.27278 0.943444
Q2FYM8   0 0 -1.27278 0.943444
Q9RFJ6   6 0.75 -1.27278 0.943444
Q2FZ42   13 1.625 0.903563 0.161558
Q2FVX9   15 1.875 0.903563 0.161558
Q2G066   11 1.375 0.903563 0.161558
Q2FVM3   4 0.5 -1.27278 0.943444
Q2FWT1   13 1.625 0.903563 0.161558
Q2FZB8   8 1 0.903563 0.161558
Q2FUQ8   0 0 -1.27278 0.943444
Q2G2I7   14 1.75 0.903563 0.161558
Q2FVF7   7 0.875 -1.27278 0.943444
Q2FV52   8 1 0.903563 0.161558
Q2FWE3   6 0.75 -1.27278 0.943444
Q2G144   7 0.875 -1.27278 0.943444
Q2FXZ1   10 1.25 0.903563 0.161558
Q2FX34   12 1.5 0.903563 0.161558
Q2FWV4   16 2 3.07991 0.0107511
Q2FZ11   5 0.625 -1.27278 0.943444
Q2G141   6 0.75 -1.27278 0.943444
Q2FWF5   12 1.5 0.903563 0.161558
Q2FV34   15 1.875 0.903563 0.161558
Q2FWQ0   9 1.125 0.903563 0.161558
Q2FV88   10 1.25 0.903563 0.161558
Q2G2P0   9 1.125 0.903563 0.161558
Q2FYW8   16 2 3.07991 0.0107511
Q2G1W1   14 1.75 0.903563 0.161558
Q2FVC2   11 1.375 0.903563 0.161558
Q2G0D3   0 0 -1.27278 0.943444
Q2FV89   11 1.375 0.903563 0.161558
Q2G1U2   11 1.375 0.903563 0.161558
Q2FX32   7 0.875 -1.27278 0.943444
Q2FXS7   6 0.75 -1.27278 0.943444
Q2FVX1   0 0 -1.27278 0.943444
Q2FVE0   0 0 -1.27278 0.943444
Q2G270   16 2 3.07991 0.0107511
Q9EYW6   9 1.125 0.903563 0.161558
Q2FVB8   0 0 -1.27278 0.943444
Q2FZT9   0 0 -1.27278 0.943444
Q2G298   15 1.875 0.903563 0.161558
Q2FX49   1 0.125 -1.27278 0.943444
Q2G0Z0   8 1 0.903563 0.161558
Q2FW39   8 1 0.903563 0.161558
Q2G252   7 0.875 -1.27278 0.943444
Q2G0A3   12 1.5 0.903563 0.161558
Q2FYJ7   10 1.25 0.903563 0.161558
Q2FWT2   6 0.75 -1.27278 0.943444
Q2FWQ5   7 0.875 -1.27278 0.943444
Q2G2J7   12 1.5 0.903563 0.161558
Q2FY75   0 0 -1.27278 0.943444
Q2G106   13 1.625 0.903563 0.161558
Q2FVY3   18 2.25 3.07991 0.0107511
Q2FVP9   11 1.375 0.903563 0.161558
Q2FW42   10 1.25 0.903563 0.161558
Q2FUV9   8 1 0.903563 0.161558
Q2FVR7   9 1.125 0.903563 0.161558
Q2FZN1   6 0.75 -1.27278 0.943444
Q2G2Q7   15 1.76471 0.903563 0.161558
Q2G150   14 1.64706 0.903563 0.161558
Q2G081   15 1.76471 0.903563 0.161558
Q2FV45   11 1.29412 0.903563 0.161558
Q2FX02   16 1.88235 0.903563 0.161558
P0A0Q4   6 0.705882 -1.27278 0.943444
Q2G0L9   9 1.05882 0.903563 0.161558
Q2FY04   10 1.17647 0.903563 0.161558
Q2FV48   0 0 -1.27278 0.943444
Q2FW64   12 1.41176 0.903563 0.161558
Q2FX63   7 0.823529 -1.27278 0.943444
Q2G1T3   11 1.29412 0.903563 0.161558
Q2G0K9   21 2.47059 3.07991 0.0107511
Q2FZ00   5 0.588235 -1.27278 0.943444
Q2FVL9   8 0.941176 -1.27278 0.943444
Q2FW33   14 1.64706 0.903563 0.161558
Q2FWT9   10 1.17647 0.903563 0.161558
Q2FZF7   8 0.941176 -1.27278 0.943444
Q2FWL1   12 1.41176 0.903563 0.161558
Q2FYS7   11 1.29412 0.903563 0.161558
Q2FZX3   9 1.05882 0.903563 0.161558
Q2FXR0   0 0 -1.27278 0.943444
Q2G2I9   14 1.64706 0.903563 0.161558
Q2FWN1   0 0 -1.27278 0.943444
Q2G297   0 0 -1.27278 0.943444
Q2FVA0   0 0 -1.27278 0.943444
Q2FXX0   12 1.41176 0.903563 0.161558
Q2G2P4   7 0.823529 -1.27278 0.943444
Q2G0P8   8 0.941176 -1.27278 0.943444
Q2FVN3   8 0.941176 -1.27278 0.943444
Q2FXK7   12 1.41176 0.903563 0.161558
Q2FZF8   9 1.05882 0.903563 0.161558
Q2FWR0   12 1.41176 0.903563 0.161558
Q2FXL2   0 0 -1.27278 0.943444
Q2FWA9   7 0.823529 -1.27278 0.943444
Q2G282   10 1.17647 0.903563 0.161558
Q9RQQ0   0 0 -1.27278 0.943444
Q2FXD7   10 1.17647 0.903563 0.161558
Q2FUY4   8 0.941176 -1.27278 0.943444
Q2G2W4   0 0 -1.27278 0.943444
Q2FZF5   8 0.941176 -1.27278 0.943444
Q2FY42   12 1.41176 0.903563 0.161558
Q2FUS3   5 0.588235 -1.27278 0.943444
Q2G2E7   0 0 -1.27278 0.943444
Q2G0S6   16 1.88235 0.903563 0.161558
Q2G0C2   3 0.352941 -1.27278 0.943444
Q2FWF8   8 0.941176 -1.27278 0.943444
Q2G000   13 1.52941 0.903563 0.161558
Q2FWX2   12 1.41176 0.903563 0.161558
Q2FZS2   16 1.88235 0.903563 0.161558
Q2FW16   11 1.29412 0.903563 0.161558
Q2FZI2   0 0 -1.27278 0.943444
Q2G1Q5   5 0.588235 -1.27278 0.943444
Q2G1A5   11 1.29412 0.903563 0.161558
Q2G0P7   3 0.352941 -1.27278 0.943444
Q2FWV3   11 1.29412 0.903563 0.161558
Q2FW51   15 1.76471 0.903563 0.161558
Q2FVI4   15 1.76471 0.903563 0.161558
Q2FVN7   16 1.88235 0.903563 0.161558
Q2FWP9   10 1.17647 0.903563 0.161558
Q2FXT2   9 1.05882 0.903563 0.161558
P0A0F4   10 1.17647 0.903563 0.161558
Q2G126   14 1.64706 0.903563 0.161558
Q2FW82   0 0 -1.27278 0.943444
Q2FY44   13 1.52941 0.903563 0.161558
Q2G0N9   10 1.17647 0.903563 0.161558
Q2G0Z9   0 0 -1.27278 0.943444
Q2FV81   15 1.76471 0.903563 0.161558
Q2FYC4   9 1.05882 0.903563 0.161558
Q2G178   14 1.64706 0.903563 0.161558
Q2G079   8 0.941176 -1.27278 0.943444
Q2G2B7   12 1.41176 0.903563 0.161558
Q2FVF5   10 1.17647 0.903563 0.161558
Q2G2W2   9 1.05882 0.903563 0.161558
Q2G1I2   14 1.64706 0.903563 0.161558
Q2G245   2 0.235294 -1.27278 0.943444
Q2G1H7   2 0.222222 -1.27278 0.943444
Q2FWF1   17 1.88889 0.903563 0.161558
Q2FZZ9   10 1.11111 0.903563 0.161558
Q2G1W3   11 1.22222 0.903563 0.161558
Q2G204   10 1.11111 0.903563 0.161558
Q2G1H1   6 0.666667 -1.27278 0.943444
Q2FXK3   12 1.33333 0.903563 0.161558
Q2G2H8   9 1 0.903563 0.161558
Q2FZP9   15 1.66667 0.903563 0.161558
Q2FWI2   18 2 3.07991 0.0107511
Q2FYZ6   0 0 -1.27278 0.943444
Q2FXS1   0 0 -1.27278 0.943444
Q2G200   11 1.22222 0.903563 0.161558
Q2G2L5   0 0 -1.27278 0.943444
Q2FY73   8 0.888889 -1.27278 0.943444
Q2G177   0 0 -1.27278 0.943444
Q2G2F9   6 0.666667 -1.27278 0.943444
Q2FV27   11 1.22222 0.903563 0.161558
Q2FZ56   9 1 0.903563 0.161558
Q2FVF3   0 0 -1.27278 0.943444
Q2G0B6   9 1 0.903563 0.161558
Q2G2S5   10 1.11111 0.903563 0.161558
Q2FW68   7 0.777778 -1.27278 0.943444
Q2FWX7   12 1.33333 0.903563 0.161558
Q2FWB6   10 1.11111 0.903563 0.161558
Q2FXA9   15 1.66667 0.903563 0.161558
Q2FXP3   8 0.888889 -1.27278 0.943444
Q2FUX5   13 1.44444 0.903563 0.161558
Q2FZZ4   7 0.777778 -1.27278 0.943444
Q2FX98   9 1 0.903563 0.161558
Q2FV23   17 1.88889 0.903563 0.161558
Q2FUR1   3 0.333333 -1.27278 0.943444
Q2FY49   10 1.11111 0.903563 0.161558
Q2G017   12 1.33333 0.903563 0.161558
Q2G2K9   6 0.666667 -1.27278 0.943444
Q2G2N9   11 1.22222 0.903563 0.161558
Q2G0E9   0 0 -1.27278 0.943444
Q2FY19   8 0.888889 -1.27278 0.943444
Q2G1E3   4 0.444444 -1.27278 0.943444
Q2FW17   14 1.55556 0.903563 0.161558
Q2FWK9   14 1.55556 0.903563 0.161558
Q2G2Q6   13 1.44444 0.903563 0.161558
Q2G2Q5   14 1.55556 0.903563 0.161558
Q2G1U9   14 1.55556 0.903563 0.161558
Q2G299   6 0.666667 -1.27278 0.943444
Q2FX75   9 1 0.903563 0.161558
Q2G058   9 1 0.903563 0.161558
Q2G0E3   10 1.11111 0.903563 0.161558
Q2FYK0   3 0.333333 -1.27278 0.943444
Q2G2K6   14 1.55556 0.903563 0.161558
Q2FYN0   11 1.22222 0.903563 0.161558
Q2FVK7   7 0.777778 -1.27278 0.943444
Q2FX15   9 1 0.903563 0.161558
Q2FVN9   0 0 -1.27278 0.943444
Q2FWX0   0 0 -1.27278 0.943444
Q2G143   12 1.33333 0.903563 0.161558
Q2G0C7   13 1.44444 0.903563 0.161558
Q2G0K6   7 0.777778 -1.27278 0.943444
Q2FZZ1   0 0 -1.27278 0.943444
Q2FV13   19 2.11111 3.07991 0.0107511
Q2G128   3 0.333333 -1.27278 0.943444
Q2FXU2   12 1.33333 0.903563 0.161558
Q2G2R4   7 0.777778 -1.27278 0.943444
Q2FXM1   7 0.777778 -1.27278 0.943444
Q8KQR1   11 1.22222 0.903563 0.161558
Q2G2Q9   14 1.55556 0.903563 0.161558
Q2FVG9   0 0 -1.27278 0.943444
Q2FV56   0 0 -1.27278 0.943444
Q2FWG7   0 0 -1.27278 0.943444
Q2G0T1   6 0.631579 -1.27278 0.943444
Q2FXB9   0 0 -1.27278 0.943444
Q2FZP3   2 0.210526 -1.27278 0.943444
Q2FZQ2   0 0 -1.27278 0.943444
Q2FXS4   10 1.05263 0.903563 0.161558
Q2FZ21   15 1.57895 0.903563 0.161558
Q2G2X2   7 0.736842 -1.27278 0.943444
Q2FZF6   13 1.36842 0.903563 0.161558
Q2FYA0   18 1.89474 0.903563 0.161558
Q2G2A9   0 0 -1.27278 0.943444
Q2FYB9   15 1.57895 0.903563 0.161558
Q2FYI4   7 0.736842 -1.27278 0.943444
Q2FYL4   13 1.36842 0.903563 0.161558
Q2G1T0   0 0 -1.27278 0.943444
Q2FXW7   9 0.947368 -1.27278 0.943444
Q2FZA1   15 1.57895 0.903563 0.161558
Q2FY76   6 0.631579 -1.27278 0.943444
Q2FZ97   11 1.15789 0.903563 0.161558
Q2G1I4   0 0 -1.27278 0.943444
Q2FYQ6   0 0 -1.27278 0.943444
Q2FXL6   7 0.736842 -1.27278 0.943444
Q2G2G6   0 0 -1.27278 0.943444
Q2FVH1   0 0 -1.27278 0.943444
Q2FYA8   14 1.47368 0.903563 0.161558
Q2G2M5   10 1.05263 0.903563 0.161558
Q2FV99   11 1.15789 0.903563 0.161558
Q2G105   14 1.47368 0.903563 0.161558
Q2FW23   14 1.47368 0.903563 0.161558
Q2G012   6 0.631579 -1.27278 0.943444
Q2G2V5   10 1.05263 0.903563 0.161558
Q2FW07   6 0.631579 -1.27278 0.943444
Q2G0F2   21 2.21053 3.07991 0.0107511
Q2FZC9   0 0 -1.27278 0.943444
Q2FXE9   0 0 -1.27278 0.943444
Q2FV47   13 1.36842 0.903563 0.161558
Q2G2Q8   15 1.57895 0.903563 0.161558
Q2FYE7   4 0.421053 -1.27278 0.943444
Q2FUT3   2 0.210526 -1.27278 0.943444
Q2G068   10 1.05263 0.903563 0.161558
Q2G2D3   12 1.26316 0.903563 0.161558
Q2FYK4   11 1.15789 0.903563 0.161558
Q2FX36   16 1.68421 0.903563 0.161558
Q2G0A4   0 0 -1.27278 0.943444
Q2G080   0 0 -1.27278 0.943444
Q2FUT1   5 0.526316 -1.27278 0.943444
Q2FYH3   8 0.842105 -1.27278 0.943444
Q2FXA7   8 0.842105 -1.27278 0.943444
Q2G2Y6   9 0.947368 -1.27278 0.943444
Q2FY55   11 1.15789 0.903563 0.161558
Q2FY61   13 1.36842 0.903563 0.161558
Q2G0E2   12 1.26316 0.903563 0.161558
Q2FVY1   8 0.842105 -1.27278 0.943444
Q2FUV1   10 1.05263 0.903563 0.161558
Q2FUS9   11 1.15789 0.903563 0.161558
Q2G1A1   19 2 3.07991 0.0107511
P60639   0 0 -1.27278 0.943444
Q2FZE9   13 1.36842 0.903563 0.161558
Q2G1I9   6 0.631579 -1.27278 0.943444
Q2FWN0   9 0.947368 -1.27278 0.943444
Q2FZE3   12 1.26316 0.903563 0.161558
Q93Q23   0 0 -1.27278 0.943444
Q2FWE9   11 1.15789 0.903563 0.161558
Q2FUS1   0 0 -1.27278 0.943444
Q2FVM5   15 1.57895 0.903563 0.161558
Q2G2N7   5 0.526316 -1.27278 0.943444
Q2FWG0   0 0 -1.27278 0.943444
Q2FXV7   0 0 -1.27278 0.943444
Q2FW69   0 0 -1.27278 0.943444
P0A0F8   8 0.842105 -1.27278 0.943444
Q2G055   12 1.26316 0.903563 0.161558
Q2FV37   0 0 -1.27278 0.943444
Q2G225   0 0 -1.27278 0.943444
Q2FXG2   13 1.36842 0.903563 0.161558
Q2FY87   12 1.26316 0.903563 0.161558
Q2FWR7   16 1.68421 0.903563 0.161558
Q2G1U6   10 1.05263 0.903563 0.161558
Q2G006   11 1.15789 0.903563 0.161558
Q2G2I6   0 0 -1.27278 0.943444
Q2FWS1   14 1.4 0.903563 0.161558
Q2FYF5   10 1 0.903563 0.161558
Q2G0F1   6 0.6 -1.27278 0.943444
Q2G0J2   9 0.9 -1.27278 0.943444
Q2FXE3   9 0.9 -1.27278 0.943444
Q2FYV8   14 1.4 0.903563 0.161558
Q2G1X6   7 0.7 -1.27278 0.943444
Q2FUP5   8 0.8 -1.27278 0.943444
Q2G1A4   0 0 -1.27278 0.943444
Q2G0H9   12 1.2 0.903563 0.161558
Q2G0M0   7 0.7 -1.27278 0.943444
Q2FYK6   13 1.3 0.903563 0.161558
Q2G023   15 1.5 0.903563 0.161558
Q2G0G2   10 1 0.903563 0.161558
Q2FXC0   19 1.9 0.903563 0.161558
Q2FXF1   22 2.2 3.07991 0.0107511
Q2FW00   0 0 -1.27278 0.943444
Q2G1E7   0 0 -1.27278 0.943444
Q2FWE7   8 0.8 -1.27278 0.943444
Q2FY32   8 0.8 -1.27278 0.943444
Q2FUU0   14 1.4 0.903563 0.161558
Q2FVU5   16 1.6 0.903563 0.161558
Q2G062   9 0.9 -1.27278 0.943444
Q2FV26   4 0.4 -1.27278 0.943444
Q2FW97   11 1.1 0.903563 0.161558
Q2FZY8   0 0 -1.27278 0.943444
Q2G277   0 0 -1.27278 0.943444
Q2G0V1   0 0 -1.27278 0.943444
Q2FWJ3   14 1.4 0.903563 0.161558
Q2G2J2   14 1.4 0.903563 0.161558
Q2FVB0   0 0 -1.27278 0.943444
Q2G278   15 1.5 0.903563 0.161558
Q2G107   12 1.2 0.903563 0.161558
P0A0M9   15 1.5 0.903563 0.161558
Q2G067   0 0 -1.27278 0.943444
Q2FV55   14 1.4 0.903563 0.161558
Q2G1L3   12 1.2 0.903563 0.161558
Q2G2R0   8 0.8 -1.27278 0.943444
Q2G2T3   12 1.2 0.903563 0.161558
Q2FWA8   0 0 -1.27278 0.943444
Q2G056   7 0.7 -1.27278 0.943444
Q2FWR1   8 0.8 -1.27278 0.943444
Q2FXP9   12 1.2 0.903563 0.161558
Q2FZI4   2 0.2 -1.27278 0.943444
Q2G2L7   10 1 0.903563 0.161558
Q2FVG1   0 0 -1.27278 0.943444
Q2G1I7   19 1.9 0.903563 0.161558
Q2FVB6   0 0 -1.27278 0.943444
Q2G001   10 1 0.903563 0.161558
Q2FUX3   15 1.5 0.903563 0.161558
Q2G1Q9   7 0.7 -1.27278 0.943444
Q2G2S9   16 1.6 0.903563 0.161558
Q2FXZ8   8 0.8 -1.27278 0.943444
Q2FZI7   9 0.9 -1.27278 0.943444
Q2FUS6   12 1.2 0.903563 0.161558
Q2FUZ6   15 1.5 0.903563 0.161558
Q2FYQ9   13 1.3 0.903563 0.161558
Q2FYS8   9 0.9 -1.27278 0.943444
Q2FYS6   0 0 -1.27278 0.943444
Q2FZG6   14 1.4 0.903563 0.161558
Q2G1L9   0 0 -1.27278 0.943444
Q2FXT3   8 0.8 -1.27278 0.943444
Q2FZN9   20 2 3.07991 0.0107511
Q2FW20   16 1.6 0.903563 0.161558
Q2G0H3   12 1.2 0.903563 0.161558
Q2FV98   13 1.3 0.903563 0.161558
Q2FXR7   4 0.4 -1.27278 0.943444
Q2G1T4   13 1.3 0.903563 0.161558
Q2FW38   8 0.8 -1.27278 0.943444
Q2G2P6   3 0.3 -1.27278 0.943444
Q2FVL7   11 1.1 0.903563 0.161558
Q2FVY2   18 1.8 0.903563 0.161558
Q2FYZ0   12 1.2 0.903563 0.161558
Q2FYW2   0 0 -1.27278 0.943444
P60643   0 0 -1.27278 0.943444
Q2G265   15 1.5 0.903563 0.161558
Q2FV42   0 0 -1.27278 0.943444
Q2FXN0   3 0.3 -1.27278 0.943444
Q2G2D9   0 0 -1.27278 0.943444
Q2FV75   9 0.9 -1.27278 0.943444
Q2FYE0   5 0.5 -1.27278 0.943444
Q2FX03   0 0 -1.27278 0.943444
Q2FX89   8 0.8 -1.27278 0.943444
Q2FX43   14 1.4 0.903563 0.161558
Q2FV69   6 0.571429 -1.27278 0.943444
P72360   0 0 -1.27278 0.943444
Q2FVQ1   12 1.14286 0.903563 0.161558
Q2FYG7   13 1.2381 0.903563 0.161558
Q2G1J8   0 0 -1.27278 0.943444
Q2FW77   0 0 -1.27278 0.943444
Q2FWI4   18 1.71429 0.903563 0.161558
Q2FX62   20 1.90476 0.903563 0.161558
Q2G0U6   13 1.2381 0.903563 0.161558
Q2G0P2   14 1.33333 0.903563 0.161558
Q2G0B8   14 1.33333 0.903563 0.161558
Q2FVL3   0 0 -1.27278 0.943444
Q2G1K8   10 0.952381 -1.27278 0.943444
Q2G2R9   11 1.04762 0.903563 0.161558
Q2G2I3   0 0 -1.27278 0.943444
Q2FY56   0 0 -1.27278 0.943444
Q2G0B1   10 0.952381 -1.27278 0.943444
Q2G1T1   9 0.857143 -1.27278 0.943444
Q2FVX5   0 0 -1.27278 0.943444
Q2G0H8   6 0.571429 -1.27278 0.943444
Q2FVT3   10 0.952381 -1.27278 0.943444
Q2FWF6   17 1.61905 0.903563 0.161558
Q2FWZ6   8 0.761905 -1.27278 0.943444
Q2FZ77   12 1.14286 0.903563 0.161558
Q2G0H0   8 0.761905 -1.27278 0.943444
Q2G2G7   13 1.2381 0.903563 0.161558
Q2G117   15 1.42857 0.903563 0.161558
Q2FXG9   11 1.04762 0.903563 0.161558
Q2FWE4   10 0.952381 -1.27278 0.943444
Q2FUS0   13 1.2381 0.903563 0.161558
Q2FWR3   4 0.380952 -1.27278 0.943444
Q2FYA9   16 1.52381 0.903563 0.161558
Q2G0Y5   8 0.761905 -1.27278 0.943444
Q2FZZ8   17 1.61905 0.903563 0.161558
Q2G1Z6   5 0.47619 -1.27278 0.943444
Q2FX53   6 0.571429 -1.27278 0.943444
Q2FZC4   16 1.52381 0.903563 0.161558
Q2FUS5   6 0.571429 -1.27278 0.943444
Q2G1R0   0 0 -1.27278 0.943444
Q2G0D5   0 0 -1.27278 0.943444
Q2FY18   0 0 -1.27278 0.943444
Q2FYH8   0 0 -1.27278 0.943444
Q2G1F2   8 0.761905 -1.27278 0.943444
Q2G0Q5   12 1.14286 0.903563 0.161558
Q2FVR2   8 0.761905 -1.27278 0.943444
Q2FZE7   11 1.04762 0.903563 0.161558
Q2G0I0   8 0.761905 -1.27278 0.943444
Q2G0R1   9 0.857143 -1.27278 0.943444
Q2G0L7   10 0.952381 -1.27278 0.943444
Q2FWI1   9 0.857143 -1.27278 0.943444
Q2G0F7   0 0 -1.27278 0.943444
Q2FXY3   7 0.666667 -1.27278 0.943444
P0A084   11 1.04762 0.903563 0.161558
Q2G0G5   8 0.761905 -1.27278 0.943444
Q2FZE5   0 0 -1.27278 0.943444
Q2G0A2   0 0 -1.27278 0.943444
Q2FVE8   0 0 -1.27278 0.943444
Q2G2M8   17 1.61905 0.903563 0.161558
Q2FYH7   6 0.571429 -1.27278 0.943444
Q2FVR8   14 1.33333 0.903563 0.161558
Q2FZU9   14 1.33333 0.903563 0.161558
Q2FYX7   8 0.761905 -1.27278 0.943444
Q2G280   16 1.52381 0.903563 0.161558
Q2FVG5   10 0.952381 -1.27278 0.943444
Q2FWX1   12 1.14286 0.903563 0.161558
Q2FVB3   0 0 -1.27278 0.943444
Q2G2A1   12 1.14286 0.903563 0.161558
Q2G1W7   12 1.14286 0.903563 0.161558
Q2FW36   6 0.571429 -1.27278 0.943444
P31337   10 0.952381 -1.27278 0.943444
Q2FXB8   0 0 -1.27278 0.943444
Q2G2F3   19 1.80952 0.903563 0.161558
Q2FYM7   0 0 -1.27278 0.943444
Q2FYB2   14 1.33333 0.903563 0.161558
Q2G2E2   10 0.909091 -1.27278 0.943444
Q2G2G9   5 0.454545 -1.27278 0.943444
Q2FVC5   15 1.36364 0.903563 0.161558
Q2G0T3   9 0.818182 -1.27278 0.943444
Q2G074   0 0 -1.27278 0.943444
Q2G016   15 1.36364 0.903563 0.161558
Q2G0G4   14 1.27273 0.903563 0.161558
Q2G2K1   17 1.54545 0.903563 0.161558
Q2FXE1   5 0.454545 -1.27278 0.943444
Q2FWD2   8 0.727273 -1.27278 0.943444
Q2G1Q0   15 1.36364 0.903563 0.161558
Q2G073   0 0 -1.27278 0.943444
Q2G1T7   11 1 0.903563 0.161558
Q2FVI3   13 1.18182 0.903563 0.161558
Q2FZ93   4 0.363636 -1.27278 0.943444
Q2FVQ7   20 1.81818 0.903563 0.161558
Q2G2B9   0 0 -1.27278 0.943444
Q2FZN5   0 0 -1.27278 0.943444
Q2FY72   14 1.27273 0.903563 0.161558
Q2G0A0   9 0.818182 -1.27278 0.943444
Q2FZQ8   0 0 -1.27278 0.943444
Q2FXP1   6 0.545455 -1.27278 0.943444
P0A0B7   16 1.45455 0.903563 0.161558
Q2FYW0   7 0.636364 -1.27278 0.943444
Q2G230   8 0.727273 -1.27278 0.943444
Q2G0H5   12 1.09091 0.903563 0.161558
Q2G0B7   8 0.727273 -1.27278 0.943444
Q2G131   0 0 -1.27278 0.943444
Q2G0Y4   11 1 0.903563 0.161558
Q2G2L0   19 1.72727 0.903563 0.161558
Q2G101   7 0.636364 -1.27278 0.943444
Q2G036   10 0.909091 -1.27278 0.943444
Q2FXN3   0 0 -1.27278 0.943444
Q2FWY2   8 0.727273 -1.27278 0.943444
Q2FXK6   10 0.909091 -1.27278 0.943444
Q2G2Y3   12 1.09091 0.903563 0.161558
Q2G1P8   17 1.54545 0.903563 0.161558
Q2G0N7   14 1.27273 0.903563 0.161558
Q2FW43   17 1.54545 0.903563 0.161558
Q2G2N4   12 1.09091 0.903563 0.161558
Q2FW59   14 1.27273 0.903563 0.161558
Q2G1V0   0 0 -1.27278 0.943444
Q2G010   17 1.54545 0.903563 0.161558
Q2FWJ4   2 0.181818 -1.27278 0.943444
Q2FUR3   8 0.727273 -1.27278 0.943444
Q2FXE4   10 0.909091 -1.27278 0.943444
Q2FY36   10 0.909091 -1.27278 0.943444
Q2G1Q7   19 1.72727 0.903563 0.161558
Q2FX09   8 0.727273 -1.27278 0.943444
Q2G0Z1   13 1.18182 0.903563 0.161558
Q2FWJ1   22 2 3.07991 0.0107511
Q2FUT4   15 1.36364 0.903563 0.161558
Q2FYI1   13 1.18182 0.903563 0.161558
Q2FXQ8   9 0.818182 -1.27278 0.943444
Q2FUZ0   12 1.09091 0.903563 0.161558
P0A086   13 1.18182 0.903563 0.161558
Q2FZM0   0 0 -1.27278 0.943444
Q2FXL3   14 1.27273 0.903563 0.161558
Q2G2K7   0 0 -1.27278 0.943444
Q2FVL1   0 0 -1.27278 0.943444
Q2FW21   24 2.18182 3.07991 0.0107511
Q2G201   15 1.36364 0.903563 0.161558
Q2FVV6   13 1.18182 0.903563 0.161558
Q2FV03   10 0.909091 -1.27278 0.943444
Q2G2T2   0 0 -1.27278 0.943444
Q2FZ44   14 1.27273 0.903563 0.161558
Q2G1N7   11 1 0.903563 0.161558
Q2G172   0 0 -1.27278 0.943444
Q2G208   9 0.818182 -1.27278 0.943444
Q2FZR7   0 0 -1.27278 0.943444
Q2G2K2   11 1 0.903563 0.161558
Q2FVA4   10 0.909091 -1.27278 0.943444
Q2G0F5   0 0 -1.27278 0.943444
Q2G0X0   16 1.45455 0.903563 0.161558
Q2FXU0   10 0.909091 -1.27278 0.943444
Q2FXX9   9 0.818182 -1.27278 0.943444
Q2G2K8   10 0.909091 -1.27278 0.943444
Q2G0X1   15 1.30435 0.903563 0.161558
Q2FXI8   16 1.3913 0.903563 0.161558
Q2G0L1   14 1.21739 0.903563 0.161558
Q2FX07   10 0.869565 -1.27278 0.943444
Q2G139   11 0.956522 -1.27278 0.943444
Q2FUV5   13 1.13043 0.903563 0.161558
Q2FVD0   16 1.3913 0.903563 0.161558
Q2FX10   5 0.434783 -1.27278 0.943444
Q2G1W5   14 1.21739 0.903563 0.161558
Q2G1Y7   18 1.56522 0.903563 0.161558
Q2G190   13 1.13043 0.903563 0.161558
Q2FV59   0 0 -1.27278 0.943444
Q2FZS3   9 0.782609 -1.27278 0.943444
Q2FX90   9 0.782609 -1.27278 0.943444
Q2FW85   0 0 -1.27278 0.943444
Q2FZ65   22 1.91304 0.903563 0.161558
Q2FXJ7   9 0.782609 -1.27278 0.943444
Q2FVW2   6 0.521739 -1.27278 0.943444
Q2G0H4   13 1.13043 0.903563 0.161558
Q2FVV4   0 0 -1.27278 0.943444
Q2FUR9   0 0 -1.27278 0.943444
Q2FW06   13 1.13043 0.903563 0.161558
Q2FY84   10 0.869565 -1.27278 0.943444
Q2G132   12 1.04348 0.903563 0.161558
Q2G0C9   18 1.56522 0.903563 0.161558
Q2G2N1   0 0 -1.27278 0.943444
Q2FVF2   0 0 -1.27278 0.943444
Q2FZ30   7 0.608696 -1.27278 0.943444
Q2FXX8   12 1.04348 0.903563 0.161558
Q2FZX6   5 0.434783 -1.27278 0.943444
Q2G1Z2   0 0 -1.27278 0.943444
Q2G0G7   12 1.04348 0.903563 0.161558
Q2FV53   12 1.04348 0.903563 0.161558
Q2FV28   8 0.695652 -1.27278 0.943444
Q2G097   12 1.04348 0.903563 0.161558
Q2FZC5   12 1.04348 0.903563 0.161558
Q2FY77   12 1.04348 0.903563 0.161558
Q2FVA9   13 1.13043 0.903563 0.161558
Q2G2W5   15 1.30435 0.903563 0.161558
Q2FX97   8 0.695652 -1.27278 0.943444
Q2G1F3   15 1.30435 0.903563 0.161558
Q2FYU1   14 1.21739 0.903563 0.161558
Q2FUP6   12 1.04348 0.903563 0.161558
Q2G2U7   5 0.434783 -1.27278 0.943444
Q2FY09   13 1.13043 0.903563 0.161558
Q2G1J6   8 0.695652 -1.27278 0.943444
Q2G059   16 1.3913 0.903563 0.161558
Q2FVK5   0 0 -1.27278 0.943444
Q2G0H7   10 0.869565 -1.27278 0.943444
Q2FWN2   0 0 -1.27278 0.943444
Q2FYV7   13 1.13043 0.903563 0.161558
Q2G236   6 0.521739 -1.27278 0.943444
Q2FZR6   0 0 -1.27278 0.943444
Q2G1P9   18 1.56522 0.903563 0.161558
Q2G0R9   13 1.13043 0.903563 0.161558
Q2FUZ9   8 0.695652 -1.27278 0.943444
Q2FVP2   12 1.04348 0.903563 0.161558
Q2FXC8   15 1.30435 0.903563 0.161558
Q2FVC4   13 1.13043 0.903563 0.161558
Q2FZ29   20 1.73913 0.903563 0.161558
Q2FYR8   15 1.25 0.903563 0.161558
Q2FY23   18 1.5 0.903563 0.161558
Q2G0D4   14 1.16667 0.903563 0.161558
Q2FZ38   9 0.75 -1.27278 0.943444
Q2FXH1   0 0 -1.27278 0.943444
Q2FXZ9   8 0.666667 -1.27278 0.943444
Q2G1V3   0 0 -1.27278 0.943444
Q2FVZ0   0 0 -1.27278 0.943444
Q2FV95   0 0 -1.27278 0.943444
Q2G196   17 1.41667 0.903563 0.161558
Q2FZ61   14 1.16667 0.903563 0.161558
Q2FW27   10 0.833333 -1.27278 0.943444
Q2FWH2   6 0.5 -1.27278 0.943444
Q2FZQ9   0 0 -1.27278 0.943444
Q2FWQ9   15 1.25 0.903563 0.161558
Q2G1N5   0 0 -1.27278 0.943444
Q2FZP8   0 0 -1.27278 0.943444
Q2FXC2   16 1.33333 0.903563 0.161558
Q2G0X9   19 1.58333 0.903563 0.161558
Q2FX08   5 0.416667 -1.27278 0.943444
Q2FUV2   10 0.833333 -1.27278 0.943444
Q2FZT8   15 1.25 0.903563 0.161558
Q2G2N2   0 0 -1.27278 0.943444
Q2G0M1   6 0.5 -1.27278 0.943444
Q2FVX8   11 0.916667 -1.27278 0.943444
Q2G220   6 0.5 -1.27278 0.943444
Q2FW37   16 1.33333 0.903563 0.161558
Q2G203   13 1.08333 0.903563 0.161558
Q2FY89   12 1 0.903563 0.161558
Q2G1K7   9 0.75 -1.27278 0.943444
Q2G013   0 0 -1.27278 0.943444
Q2FV91   0 0 -1.27278 0.943444
Q2FW92   12 1 0.903563 0.161558
Q2G1U5   13 1.08333 0.903563 0.161558
Q2G2A6   18 1.5 0.903563 0.161558
Q2G0G9   13 1.08333 0.903563 0.161558
P0A088   16 1.33333 0.903563 0.161558
Q2G0B4   0 0 -1.27278 0.943444
Q2G0X7   17 1.41667 0.903563 0.161558
Q2G0S0   12 1 0.903563 0.161558
Q2FW12   12 1 0.903563 0.161558
Q2G0J7   7 0.583333 -1.27278 0.943444
Q2FW76   0 0 -1.27278 0.943444
Q2G1Z7   7 0.583333 -1.27278 0.943444
Q2G2S1   11 0.916667 -1.27278 0.943444
Q2G1B1   15 1.25 0.903563 0.161558
Q2FVP3   4 0.333333 -1.27278 0.943444
Q2G1V1   14 1.16667 0.903563 0.161558
Q2G1H8   15 1.25 0.903563 0.161558
Q2G149   11 0.916667 -1.27278 0.943444
Q2FXC7   14 1.16667 0.903563 0.161558
Q2G019   15 1.25 0.903563 0.161558
Q2FWL6   9 0.75 -1.27278 0.943444
Q2G199   0 0 -1.27278 0.943444
Q2FY41   15 1.25 0.903563 0.161558
Q2FX33   13 1.08333 0.903563 0.161558
Q2G181   15 1.25 0.903563 0.161558
Q2FVT1   0 0 -1.27278 0.943444
Q2G0Z5   11 0.916667 -1.27278 0.943444
Q2FZC7   12 1 0.903563 0.161558
Q2G1U0   14 1.16667 0.903563 0.161558
Q2FW18   15 1.25 0.903563 0.161558
Q2G0H1   11 0.916667 -1.27278 0.943444
Q2FX22   12 1 0.903563 0.161558
Q2G157   9 0.75 -1.27278 0.943444
Q2G2J5   10 0.833333 -1.27278 0.943444
Q2FZH9   0 0 -1.27278 0.943444
Q2FZA6   0 0 -1.27278 0.943444
Q2G1N6   0 0 -1.27278 0.943444
Q2FVR4   6 0.5 -1.27278 0.943444
Q2FY13   11 0.916667 -1.27278 0.943444
Q2G025   9 0.75 -1.27278 0.943444
Q2FV36   2 0.166667 -1.27278 0.943444
Q2G0W9   15 1.25 0.903563 0.161558
Q2G0L0   10 0.833333 -1.27278 0.943444
Q2FUR2   19 1.58333 0.903563 0.161558
Q2FVJ9   15 1.25 0.903563 0.161558
Q2G1S8   18 1.44 0.903563 0.161558
Q2FVJ5   10 0.8 -1.27278 0.943444
Q2FZ39   6 0.48 -1.27278 0.943444
Q2FWP6   13 1.04 0.903563 0.161558
Q2FVB4   15 1.2 0.903563 0.161558
Q2G0V7   10 0.8 -1.27278 0.943444
Q2FUV4   16 1.28 0.903563 0.161558
Q2FYG5   11 0.88 -1.27278 0.943444
Q2FW71   0 0 -1.27278 0.943444
Q2FZB1   15 1.2 0.903563 0.161558
Q2G0Y9   10 0.8 -1.27278 0.943444
Q2G0X4   16 1.28 0.903563 0.161558
Q2FZL2   17 1.36 0.903563 0.161558
Q2FVS1   14 1.12 0.903563 0.161558
Q2G099   14 1.12 0.903563 0.161558
Q2FZN0   19 1.52 0.903563 0.161558
Q2FZ50   8 0.64 -1.27278 0.943444
Q2G0X8   14 1.12 0.903563 0.161558
Q2G167   19 1.52 0.903563 0.161558
Q2G086   6 0.48 -1.27278 0.943444
Q2G0D0   12 0.96 -1.27278 0.943444
Q2FWG3   9 0.72 -1.27278 0.943444
Q2G228   15 1.2 0.903563 0.161558
Q2FWW8   7 0.56 -1.27278 0.943444
Q2FYL0   16 1.28 0.903563 0.161558
Q2FXX2   14 1.12 0.903563 0.161558
Q2G0C4   0 0 -1.27278 0.943444
Q2FZA2   7 0.56 -1.27278 0.943444
Q2FWL0   13 1.04 0.903563 0.161558
Q2FUY9   11 0.88 -1.27278 0.943444
Q2G0T8   15 1.2 0.903563 0.161558
Q2FWK0   8 0.64 -1.27278 0.943444
Q2G0D9   14 1.12 0.903563 0.161558
Q2FZF3   12 0.96 -1.27278 0.943444
Q2FZ17   16 1.28 0.903563 0.161558
Q2G0T6   14 1.12 0.903563 0.161558
Q2G140   0 0 -1.27278 0.943444
Q2G2F2   0 0 -1.27278 0.943444
Q2FXG0   16 1.28 0.903563 0.161558
Q2FWR4   9 0.72 -1.27278 0.943444
Q2G195   6 0.48 -1.27278 0.943444
Q2FVY4   14 1.12 0.903563 0.161558
Q2G1I6   19 1.52 0.903563 0.161558
Q2FVD5   8 0.64 -1.27278 0.943444
Q2FZM1   15 1.2 0.903563 0.161558
Q2FVG0   18 1.44 0.903563 0.161558
Q2FZM7   13 1.04 0.903563 0.161558
Q2FZB2   14 1.12 0.903563 0.161558
Q2G287   8 0.64 -1.27278 0.943444
Q2FWG4   3 0.24 -1.27278 0.943444
Q2G2B3   0 0 -1.27278 0.943444
Q2FY48   5 0.4 -1.27278 0.943444
Q9ZNI1   15 1.2 0.903563 0.161558
Q2FV94   20 1.6 0.903563 0.161558
Q2G2X5   0 0 -1.27278 0.943444
Q2FVX6   17 1.36 0.903563 0.161558
Q2G060   5 0.4 -1.27278 0.943444
Q2FVG2   3 0.24 -1.27278 0.943444
Q2G1Q1   18 1.44 0.903563 0.161558
Q2G1F1   17 1.36 0.903563 0.161558
Q2FXC5   15 1.2 0.903563 0.161558
Q2G2B0   0 0 -1.27278 0.943444
Q2FXR6   0 0 -1.27278 0.943444
Q2FXE0   14 1.12 0.903563 0.161558
Q2FUY3   9 0.72 -1.27278 0.943444
Q2G1S6   17 1.36 0.903563 0.161558
Q2FVE9   0 0 -1.27278 0.943444
Q2FVU7   8 0.64 -1.27278 0.943444
Q2FVM7   10 0.8 -1.27278 0.943444
Q2FVU6   0 0 -1.27278 0.943444
Q2FVA1   16 1.28 0.903563 0.161558
Q2FWB8   13 1.04 0.903563 0.161558
Q2FYR5   12 0.96 -1.27278 0.943444
Q2G261   11 0.88 -1.27278 0.943444
Q2G264   13 1.04 0.903563 0.161558
Q2G0U4   9 0.72 -1.27278 0.943444
Q2G226   0 0 -1.27278 0.943444
Q2FZT7   15 1.2 0.903563 0.161558
Q2FXJ4   6 0.48 -1.27278 0.943444
Q2G047   7 0.56 -1.27278 0.943444
Q2FWD9   13 1.04 0.903563 0.161558
Q2FZH2   8 0.64 -1.27278 0.943444
Q2G044   6 0.48 -1.27278 0.943444
Q2FVZ8   0 0 -1.27278 0.943444
Q2G1C5   0 0 -1.27278 0.943444
Q2G1Z1   3 0.24 -1.27278 0.943444
Q2G135   10 0.8 -1.27278 0.943444
Q2FVE5   10 0.8 -1.27278 0.943444
Q2FZ70   12 0.96 -1.27278 0.943444
Q2G2A0   12 0.96 -1.27278 0.943444
Q2G224   9 0.692308 -1.27278 0.943444
P0A0K3   14 1.07692 0.903563 0.161558
Q2G1A8   11 0.846154 -1.27278 0.943444
Q2G1P5   0 0 -1.27278 0.943444
Q2FV93   0 0 -1.27278 0.943444
Q2FXC4   16 1.23077 0.903563 0.161558
Q2FY74   8 0.615385 -1.27278 0.943444
Q2G1M1   8 0.615385 -1.27278 0.943444
Q9EZ11   9 0.692308 -1.27278 0.943444
Q2FZB3   17 1.30769 0.903563 0.161558
Q2G1V2   8 0.615385 -1.27278 0.943444
Q2FVM8   9 0.692308 -1.27278 0.943444
Q2FVR1   17 1.30769 0.903563 0.161558
Q2FXC3   16 1.23077 0.903563 0.161558
Q2FUV6   16 1.23077 0.903563 0.161558
Q2G1D7   8 0.615385 -1.27278 0.943444
Q2FXR2   8 0.615385 -1.27278 0.943444
Q2FW83   0 0 -1.27278 0.943444
Q2G2X7   16 1.23077 0.903563 0.161558
Q2FVM4   0 0 -1.27278 0.943444
P0A0J3   10 0.769231 -1.27278 0.943444
Q2G2L8   10 0.769231 -1.27278 0.943444
Q2FZ27   12 0.923077 -1.27278 0.943444
Q2FZ53   8 0.615385 -1.27278 0.943444
Q2G154   8 0.615385 -1.27278 0.943444
Q2FZS4   0 0 -1.27278 0.943444
Q2FYQ5   0 0 -1.27278 0.943444
Q2FZL6   10 0.769231 -1.27278 0.943444
Q2FWB9   9 0.692308 -1.27278 0.943444
Q2FUQ4   11 0.846154 -1.27278 0.943444
Q2G293   14 1.07692 0.903563 0.161558
Q2FZS5   17 1.30769 0.903563 0.161558
Q2FYP9   0 0 -1.27278 0.943444
Q2G0K7   7 0.538462 -1.27278 0.943444
Q2FVV2   8 0.615385 -1.27278 0.943444
Q2FVN0   9 0.692308 -1.27278 0.943444
Q2FX00   13 1 0.903563 0.161558
Q2G1I0   6 0.461538 -1.27278 0.943444
Q2FXI2   11 0.846154 -1.27278 0.943444
Q2G2X1   5 0.384615 -1.27278 0.943444
Q2FYG6   5 0.384615 -1.27278 0.943444
Q2FXH0   8 0.615385 -1.27278 0.943444
Q2FXU7   10 0.769231 -1.27278 0.943444
Q2G170   9 0.692308 -1.27278 0.943444
Q2FVQ9   11 0.846154 -1.27278 0.943444
Q2FWV2   20 1.53846 0.903563 0.161558
Q2FVI5   0 0 -1.27278 0.943444
Q2FUW0   18 1.38462 0.903563 0.161558
Q2FXB7   18 1.38462 0.903563 0.161558
Q2G0J8   13 1 0.903563 0.161558
Q2FXB5   10 0.769231 -1.27278 0.943444
Q2FYE9   0 0 -1.27278 0.943444
Q2FVE2   7 0.538462 -1.27278 0.943444
Q2G2V6   12 0.923077 -1.27278 0.943444
O08387   6 0.461538 -1.27278 0.943444
Q2FZ14   8 0.615385 -1.27278 0.943444
Q2FXW3   10 0.769231 -1.27278 0.943444
Q2FYQ8   18 1.38462 0.903563 0.161558
Q2G2D6   9 0.692308 -1.27278 0.943444
Q2G2T7   13 1 0.903563 0.161558
Q2FYP8   2 0.153846 -1.27278 0.943444
Q2FZ25   10 0.769231 -1.27278 0.943444
Q2FY65   16 1.23077 0.903563 0.161558
Q2G2T1   9 0.692308 -1.27278 0.943444
Q2G1N0   0 0 -1.27278 0.943444
Q2G110   3 0.230769 -1.27278 0.943444
Q2G1E1   7 0.538462 -1.27278 0.943444
Q2G2F1   16 1.23077 0.903563 0.161558
Q2FXE8   9 0.692308 -1.27278 0.943444
Q2FZ06   16 1.23077 0.903563 0.161558
Q2FVH2   0 0 -1.27278 0.943444
Q2FYV6   13 1 0.903563 0.161558
Q2FZJ3   18 1.33333 0.903563 0.161558
Q2G095   16 1.18519 0.903563 0.161558
Q2G2Y0   13 0.962963 -1.27278 0.943444
Q2G2W3   10 0.740741 -1.27278 0.943444
Q2FY07   16 1.18519 0.903563 0.161558
Q2FXW8   16 1.18519 0.903563 0.161558
Q2FUR6   16 1.18519 0.903563 0.161558
Q2FVW6   0 0 -1.27278 0.943444
Q2G1X0   17 1.25926 0.903563 0.161558
Q2G1F6   0 0 -1.27278 0.943444
Q2FVK8   8 0.592593 -1.27278 0.943444
Q2G158   7 0.518519 -1.27278 0.943444
Q2G118   12 0.888889 -1.27278 0.943444
Q2G077   0 0 -1.27278 0.943444
Q2G0E0   11 0.814815 -1.27278 0.943444
Q2G263   19 1.40741 0.903563 0.161558
Q2FUU1   18 1.33333 0.903563 0.161558
Q2G1X7   10 0.740741 -1.27278 0.943444
Q2G1C0   16 1.18519 0.903563 0.161558
Q2FVB9   0 0 -1.27278 0.943444
Q2G273   9 0.666667 -1.27278 0.943444
Q53726   9 0.666667 -1.27278 0.943444
Q2G2W9   13 0.962963 -1.27278 0.943444
Q2FZ22   15 1.11111 0.903563 0.161558
Q2G2U1   13 0.962963 -1.27278 0.943444
Q2FXW6   14 1.03704 0.903563 0.161558
Q2G0P9   0 0 -1.27278 0.943444
Q2FYE3   11 0.814815 -1.27278 0.943444
Q2FXU3   14 1.03704 0.903563 0.161558
Q2G052   14 1.03704 0.903563 0.161558
Q2FZM6   8 0.592593 -1.27278 0.943444
Q2FX25   13 0.962963 -1.27278 0.943444
Q2FX05   22 1.62963 0.903563 0.161558
Q2G1P2   0 0 -1.27278 0.943444
Q2G2C4   16 1.18519 0.903563 0.161558
Q2G165   0 0 -1.27278 0.943444
Q2FXK8   0 0 -1.27278 0.943444
Q2FWP1   13 0.962963 -1.27278 0.943444
Q2FVU1   0 0 -1.27278 0.943444
Q2FZ78   17 1.25926 0.903563 0.161558
Q2G0P0   17 1.25926 0.903563 0.161558
Q2FXX3   0 0 -1.27278 0.943444
Q2FVX2   13 0.962963 -1.27278 0.943444
Q2G0Q7   7 0.518519 -1.27278 0.943444
Q2FXS6   10 0.740741 -1.27278 0.943444
Q2FUZ1   16 1.18519 0.903563 0.161558
Q2FZ87   8 0.592593 -1.27278 0.943444
Q2FXF4   7 0.518519 -1.27278 0.943444
Q2G1G4   8 0.592593 -1.27278 0.943444
Q2FWE6   11 0.814815 -1.27278 0.943444
Q2G2U2   17 1.25926 0.903563 0.161558
Q2FY17   18 1.33333 0.903563 0.161558
Q2FVU3   8 0.592593 -1.27278 0.943444
Q2FVK1   15 1.11111 0.903563 0.161558
Q2G0K5   9 0.666667 -1.27278 0.943444
Q2G2X8   16 1.18519 0.903563 0.161558
Q2FYZ7   9 0.666667 -1.27278 0.943444
Q2FWG1   14 1.03704 0.903563 0.161558
Q2G1Q6   11 0.814815 -1.27278 0.943444
Q2G2X9   17 1.25926 0.903563 0.161558
Q2FWN9   17 1.25926 0.903563 0.161558
Q2FYZ2   7 0.518519 -1.27278 0.943444
Q2FZJ1   17 1.25926 0.903563 0.161558
Q2G002   8 0.592593 -1.27278 0.943444
Q2FVL4   18 1.33333 0.903563 0.161558
Q2G2M7   13 0.962963 -1.27278 0.943444
Q2FWH6   12 0.888889 -1.27278 0.943444
Q2FXQ3   10 0.740741 -1.27278 0.943444
Q2G129   0 0 -1.27278 0.943444
Q7BHL7   17 1.25926 0.903563 0.161558
Q2FZ71   9 0.666667 -1.27278 0.943444
Q2FZ88   19 1.35714 0.903563 0.161558
Q2FV22   10 0.714286 -1.27278 0.943444
Q2FYM3   19 1.35714 0.903563 0.161558
Q2FY06   9 0.642857 -1.27278 0.943444
Q2FXB0   17 1.21429 0.903563 0.161558
Q2FX87   16 1.14286 0.903563 0.161558
Q2FZ33   9 0.642857 -1.27278 0.943444
Q2G0J1   20 1.42857 0.903563 0.161558
Q2FUT7   12 0.857143 -1.27278 0.943444
Q2FZH1   13 0.928571 -1.27278 0.943444
Q2FVX3   11 0.785714 -1.27278 0.943444
Q2FWC6   14 1 0.903563 0.161558
Q2FXN6   11 0.785714 -1.27278 0.943444
Q2FY79   13 0.928571 -1.27278 0.943444
Q2FZ23   22 1.57143 0.903563 0.161558
Q2FVF1   17 1.21429 0.903563 0.161558
Q2FWM5   12 0.857143 -1.27278 0.943444
Q2G061   13 0.928571 -1.27278 0.943444
Q2FWL7   3 0.214286 -1.27278 0.943444
Q2FVK3   17 1.21429 0.903563 0.161558
Q2FX19   9 0.642857 -1.27278 0.943444
Q2G2U6   11 0.785714 -1.27278 0.943444
Q2G1S5   18 1.28571 0.903563 0.161558
Q2FVS9   16 1.14286 0.903563 0.161558
Q2G1M7   8 0.571429 -1.27278 0.943444
Q2FW50   20 1.42857 0.903563 0.161558
Q2G2L1   13 0.928571 -1.27278 0.943444
Q2FWB1   13 0.928571 -1.27278 0.943444
Q2FXA8   14 1 0.903563 0.161558
Q2FV20   11 0.785714 -1.27278 0.943444
Q2FUY1   21 1.5 0.903563 0.161558
Q2FYJ1   6 0.428571 -1.27278 0.943444
Q2G043   12 0.857143 -1.27278 0.943444
Q2FZ43   8 0.571429 -1.27278 0.943444
Q9KJN4   11 0.785714 -1.27278 0.943444
Q2G194   9 0.642857 -1.27278 0.943444
Q2G0F0   10 0.714286 -1.27278 0.943444
Q2G2G2   13 0.928571 -1.27278 0.943444
Q2G0I8   12 0.857143 -1.27278 0.943444
Q2FXG5   9 0.642857 -1.27278 0.943444
Q2G2S6   10 0.714286 -1.27278 0.943444
Q53700   10 0.714286 -1.27278 0.943444
Q2G0D8   16 1.14286 0.903563 0.161558
P60430   16 1.14286 0.903563 0.161558
Q2FV41   10 0.714286 -1.27278 0.943444
Q2FXZ5   11 0.785714 -1.27278 0.943444
Q2FZL0   0 0 -1.27278 0.943444
Q2FY99   10 0.714286 -1.27278 0.943444
Q2FX95   15 1.07143 0.903563 0.161558
Q2FYR6   10 0.714286 -1.27278 0.943444
Q2FUW2   7 0.5 -1.27278 0.943444
Q2FVL2   15 1.07143 0.903563 0.161558
Q2G2L4   0 0 -1.27278 0.943444
Q2FXB1   17 1.21429 0.903563 0.161558
Q2FZY7   16 1.14286 0.903563 0.161558
Q2FVN1   0 0 -1.27278 0.943444
Q2G1S1   10 0.714286 -1.27278 0.943444
Q2FXK4   7 0.5 -1.27278 0.943444
Q2FXM6   12 0.857143 -1.27278 0.943444
Q2FZJ6   10 0.714286 -1.27278 0.943444
Q2FVT4   12 0.857143 -1.27278 0.943444
Q2FYW1   14 1 0.903563 0.161558
Q2FYZ3   11 0.785714 -1.27278 0.943444
Q2FXX5   18 1.28571 0.903563 0.161558
Q2FWM4   22 1.57143 0.903563 0.161558
Q2G2L3   13 0.928571 -1.27278 0.943444
Q2FYR3   9 0.642857 -1.27278 0.943444
Q2G0I9   16 1.14286 0.903563 0.161558
Q2G0M2   8 0.571429 -1.27278 0.943444
Q2G272   20 1.42857 0.903563 0.161558
Q2FXL4   12 0.857143 -1.27278 0.943444
Q2G0U9   15 1.07143 0.903563 0.161558
Q2FVE4   14 1 0.903563 0.161558
Q2FVC6   13 0.928571 -1.27278 0.943444
Q2FV19   20 1.42857 0.903563 0.161558
Q2G0S8   13 0.928571 -1.27278 0.943444
Q2G2G3   0 0 -1.27278 0.943444
Q2G2X0   14 0.965517 -1.27278 0.943444
Q2G0F3   9 0.62069 -1.27278 0.943444
Q2G037   11 0.758621 -1.27278 0.943444
Q2G1G6   9 0.62069 -1.27278 0.943444
Q2FWP0   17 1.17241 0.903563 0.161558
Q2FY29   21 1.44828 0.903563 0.161558
Q2FXQ4   5 0.344828 -1.27278 0.943444
Q2G0S7   11 0.758621 -1.27278 0.943444
Q2FZX7   8 0.551724 -1.27278 0.943444
Q2G0E6   0 0 -1.27278 0.943444
Q2FY37   20 1.37931 0.903563 0.161558
Q2FYQ0   15 1.03448 0.903563 0.161558
Q2FUV3   12 0.827586 -1.27278 0.943444
Q2FYV2   12 0.827586 -1.27278 0.943444
Q2FVS4   7 0.482759 -1.27278 0.943444
Q2G2M3   9 0.62069 -1.27278 0.943444
Q2FVM6   14 0.965517 -1.27278 0.943444
Q2G292   9 0.62069 -1.27278 0.943444
Q2FXH7   19 1.31034 0.903563 0.161558
Q2FYQ7   19 1.31034 0.903563 0.161558
Q2FWG2   11 0.758621 -1.27278 0.943444
Q2G159   16 1.10345 0.903563 0.161558
Q2FX96   12 0.827586 -1.27278 0.943444
Q2FV83   12 0.827586 -1.27278 0.943444
Q2G2D8   7 0.482759 -1.27278 0.943444
Q2FYJ4   0 0 -1.27278 0.943444
Q2G1E8   0 0 -1.27278 0.943444
Q2FVK2   18 1.24138 0.903563 0.161558
Q2FZP1   5 0.344828 -1.27278 0.943444
Q2FXI0   13 0.896552 -1.27278 0.943444
Q2G134   0 0 -1.27278 0.943444
Q2FZZ6   14 0.965517 -1.27278 0.943444
Q2G1Z3   16 1.10345 0.903563 0.161558
Q2G030   9 0.62069 -1.27278 0.943444
Q2FV21   8 0.551724 -1.27278 0.943444
Q9RQP6   0 0 -1.27278 0.943444
Q2FZ62   8 0.551724 -1.27278 0.943444
Q2FZQ7   6 0.413793 -1.27278 0.943444
Q2G0F4   7 0.482759 -1.27278 0.943444
Q2FWE0   13 0.896552 -1.27278 0.943444
Q2FVS0   3 0.206897 -1.27278 0.943444
Q2FUT6   13 0.896552 -1.27278 0.943444
Q2FUQ5   13 0.896552 -1.27278 0.943444
Q2FZJ9   13 0.896552 -1.27278 0.943444
Q2FY81   14 0.965517 -1.27278 0.943444
Q2G0K8   15 1.03448 0.903563 0.161558
Q2G262   0 0 -1.27278 0.943444
Q2G0E1   15 1.03448 0.903563 0.161558
Q2FWD3   11 0.758621 -1.27278 0.943444
Q2FXA4   6 0.413793 -1.27278 0.943444
Q2FVF0   15 1.03448 0.903563 0.161558
Q2FWW9   17 1.17241 0.903563 0.161558
Q2FZ54   11 0.758621 -1.27278 0.943444
P0A0J0   4 0.275862 -1.27278 0.943444
Q2G1G1   13 0.896552 -1.27278 0.943444
Q2FWA1   15 1.03448 0.903563 0.161558
Q2FXN1   12 0.827586 -1.27278 0.943444
Q2G2T4   17 1.17241 0.903563 0.161558
Q2FZW9   9 0.62069 -1.27278 0.943444
Q2FV90   10 0.689655 -1.27278 0.943444
Q2FWB3   16 1.10345 0.903563 0.161558
Q2G0Q0   13 0.896552 -1.27278 0.943444
Q2FY10   7 0.482759 -1.27278 0.943444
Q2FXM0   22 1.51724 0.903563 0.161558
Q2G1S2   9 0.62069 -1.27278 0.943444
Q2FXY5   7 0.466667 -1.27278 0.943444
Q2FXV3   10 0.666667 -1.27278 0.943444
Q2FXG3   7 0.466667 -1.27278 0.943444
Q2FVA8   14 0.933333 -1.27278 0.943444
Q2G2C2   5 0.333333 -1.27278 0.943444
Q2FYU2   19 1.26667 0.903563 0.161558
Q2FYK5   15 1 0.903563 0.161558
Q2FW35   16 1.06667 0.903563 0.161558
Q2FY52   7 0.466667 -1.27278 0.943444
Q9RQP9   14 0.933333 -1.27278 0.943444
Q2G039   10 0.666667 -1.27278 0.943444
Q2G1E4   10 0.666667 -1.27278 0.943444
Q2G0B0   13 0.866667 -1.27278 0.943444
Q2FXI7   12 0.8 -1.27278 0.943444
Q2FWN7   10 0.666667 -1.27278 0.943444
Q2FV66   18 1.2 0.903563 0.161558
Q2FYJ5   0 0 -1.27278 0.943444
Q2FYC9   17 1.13333 0.903563 0.161558
Q2FZC6   12 0.8 -1.27278 0.943444
Q2FXW4   10 0.666667 -1.27278 0.943444
Q2FXI1   14 0.933333 -1.27278 0.943444
Q2FZF9   12 0.8 -1.27278 0.943444
Q2G171   0 0 -1.27278 0.943444
Q2G2P8   12 0.8 -1.27278 0.943444
Q2G2V9   13 0.866667 -1.27278 0.943444
Q2FV31   14 0.933333 -1.27278 0.943444
Q9KJN3   13 0.866667 -1.27278 0.943444
Q2FZV5   0 0 -1.27278 0.943444
Q2FWC4   13 0.866667 -1.27278 0.943444
Q2FYT0   0 0 -1.27278 0.943444
Q2G145   6 0.4 -1.27278 0.943444
Q2G0J0   11 0.733333 -1.27278 0.943444
Q2FZQ3   9 0.6 -1.27278 0.943444
Q2FYE5   14 0.933333 -1.27278 0.943444
Q2FWN5   5 0.333333 -1.27278 0.943444
Q2FY24   9 0.6 -1.27278 0.943444
Q2FVW7   17 1.13333 0.903563 0.161558
Q2FZ91   12 0.8 -1.27278 0.943444
Q2FWL2   12 0.8 -1.27278 0.943444
Q2FZQ6   17 1.13333 0.903563 0.161558
P02976   6 0.4 -1.27278 0.943444
Q2G0R7   0 0 -1.27278 0.943444
Q2FUU2   11 0.733333 -1.27278 0.943444
Q2FZG1   15 1 0.903563 0.161558
Q2G0Z4   0 0 -1.27278 0.943444
Q2FZ81   18 1.2 0.903563 0.161558
Q2G2J8   10 0.666667 -1.27278 0.943444
Q2FZD7   14 0.933333 -1.27278 0.943444
Q2G288   8 0.533333 -1.27278 0.943444
Q2FW52   12 0.8 -1.27278 0.943444
Q2FVX4   13 0.866667 -1.27278 0.943444
Q2FVN5   0 0 -1.27278 0.943444
Q2FY88   9 0.6 -1.27278 0.943444
Q2FWC9   14 0.933333 -1.27278 0.943444
Q2FZS7   10 0.666667 -1.27278 0.943444
Q2FZ63   15 1 0.903563 0.161558
Q2G1L8   17 1.13333 0.903563 0.161558
Q2FV17   8 0.533333 -1.27278 0.943444
Q2FVT8   8 0.533333 -1.27278 0.943444
Q2G0W8   13 0.866667 -1.27278 0.943444
Q2FV07   22 1.46667 0.903563 0.161558
Q2G0Q1   9 0.6 -1.27278 0.943444
Q2FY69   9 0.6 -1.27278 0.943444
Q2FZ75   8 0.533333 -1.27278 0.943444
Q2G0E5   11 0.733333 -1.27278 0.943444
Q2G233   13 0.866667 -1.27278 0.943444
Q2FWE1   14 0.933333 -1.27278 0.943444
Q2FVZ2   19 1.26667 0.903563 0.161558
Q2FYE2   13 0.866667 -1.27278 0.943444
Q2G1K6   12 0.774194 -1.27278 0.943444
Q2FVT0   18 1.16129 0.903563 0.161558
Q2G0Q9   15 0.967742 -1.27278 0.943444
Q2FZ89   11 0.709677 -1.27278 0.943444
Q2FVR0   12 0.774194 -1.27278 0.943444
Q2FZD9   12 0.774194 -1.27278 0.943444
Q2FX85   6 0.387097 -1.27278 0.943444
Q2G1B0   16 1.03226 0.903563 0.161558
Q2G2E4   0 0 -1.27278 0.943444
Q2FYK7   14 0.903226 -1.27278 0.943444
Q2FZ13   13 0.83871 -1.27278 0.943444
Q2FZE6   13 0.83871 -1.27278 0.943444
Q2FVI2   15 0.967742 -1.27278 0.943444
Q2FZE0   12 0.774194 -1.27278 0.943444
Q2FV38   14 0.903226 -1.27278 0.943444
Q2FXE2   13 0.83871 -1.27278 0.943444
Q2G1Q2   11 0.709677 -1.27278 0.943444
Q2FYY8   12 0.774194 -1.27278 0.943444
Q2FYN6   13 0.83871 -1.27278 0.943444
Q2FV39   12 0.774194 -1.27278 0.943444
Q2G130   21 1.35484 0.903563 0.161558
Q2FUR8   14 0.903226 -1.27278 0.943444
Q2FXZ3   9 0.580645 -1.27278 0.943444
Q2FYM4   0 0 -1.27278 0.943444
Q2FWY1   12 0.774194 -1.27278 0.943444
Q2G1V4   19 1.22581 0.903563 0.161558
P0A011   8 0.516129 -1.27278 0.943444
Q2FXZ0   12 0.774194 -1.27278 0.943444
Q2G0V4   9 0.580645 -1.27278 0.943444
Q2FW34   19 1.22581 0.903563 0.161558
Q2FWC7   13 0.83871 -1.27278 0.943444
Q2G0F6   11 0.709677 -1.27278 0.943444
Q2G0T0   12 0.774194 -1.27278 0.943444
Q2FXM8   13 0.83871 -1.27278 0.943444
Q2G0Q8   9 0.580645 -1.27278 0.943444
Q2FZ08   11 0.709677 -1.27278 0.943444
Q2G160   7 0.451613 -1.27278 0.943444
Q2FY78   17 1.09677 0.903563 0.161558
Q2G2H7   6 0.387097 -1.27278 0.943444
Q2FW53   14 0.903226 -1.27278 0.943444
Q2FVX0   12 0.774194 -1.27278 0.943444
Q2G2U5   21 1.35484 0.903563 0.161558
Q2FZR0   18 1.16129 0.903563 0.161558
Q2G1Z9   20 1.29032 0.903563 0.161558
Q2G1G0   12 0.774194 -1.27278 0.943444
Q2FW57   15 0.967742 -1.27278 0.943444
Q9RQP7   10 0.645161 -1.27278 0.943444
Q2FXP0   25 1.6129 0.903563 0.161558
Q2FVV1   0 0 -1.27278 0.943444
Q2FYU8   0 0 -1.27278 0.943444
Q2FZ04   11 0.709677 -1.27278 0.943444
Q2FVQ0   14 0.903226 -1.27278 0.943444
Q2G151   9 0.580645 -1.27278 0.943444
Q2FXF9   13 0.83871 -1.27278 0.943444
Q2G242   10 0.645161 -1.27278 0.943444
Q2FZQ0   8 0.516129 -1.27278 0.943444
Q2G1Q8   11 0.709677 -1.27278 0.943444
Q2FYG1   9 0.5625 -1.27278 0.943444
Q2G1N3   11 0.6875 -1.27278 0.943444
Q2FV44   11 0.6875 -1.27278 0.943444
Q2FXV4   12 0.75 -1.27278 0.943444
Q2G0I1   6 0.375 -1.27278 0.943444
Q2FZY0   14 0.875 -1.27278 0.943444
Q2G295   12 0.75 -1.27278 0.943444
Q2FWH3   15 0.9375 -1.27278 0.943444
Q2G072   16 1 0.903563 0.161558
Q2G217   14 0.875 -1.27278 0.943444
Q2FYP6   13 0.8125 -1.27278 0.943444
Q9EZ12   9 0.5625 -1.27278 0.943444
Q2FZ48   9 0.5625 -1.27278 0.943444
Q2FY16   13 0.8125 -1.27278 0.943444
Q2FZU3   8 0.5 -1.27278 0.943444
Q2FVV7   15 0.9375 -1.27278 0.943444
Q2FWU0   18 1.125 0.903563 0.161558
P0A0Q0   16 1 0.903563 0.161558
Q2FVS3   17 1.0625 0.903563 0.161558
Q2G0I6   11 0.6875 -1.27278 0.943444
Q2FYP3   13 0.8125 -1.27278 0.943444
Q2FWM0   12 0.75 -1.27278 0.943444
Q2FZ36   13 0.8125 -1.27278 0.943444
Q2G0Y8   5 0.3125 -1.27278 0.943444
Q2FXF6   0 0 -1.27278 0.943444
Q2FXM7   11 0.6875 -1.27278 0.943444
Q2G1A6   12 0.75 -1.27278 0.943444
Q2G138   0 0 -1.27278 0.943444
Q2FZR4   16 1 0.903563 0.161558
Q2G162   0 0 -1.27278 0.943444
Q2FYH2   6 0.375 -1.27278 0.943444
Q2FX56   17 1.0625 0.903563 0.161558
Q2FY68   8 0.5 -1.27278 0.943444
Q2G1K1   14 0.875 -1.27278 0.943444
Q2G1A3   10 0.625 -1.27278 0.943444
Q2FZX4   10 0.625 -1.27278 0.943444
Q2G1M5   15 0.9375 -1.27278 0.943444
Q2FVA3   9 0.5625 -1.27278 0.943444
Q2G2G4   15 0.9375 -1.27278 0.943444
Q2G0U3   12 0.75 -1.27278 0.943444
Q2FXQ6   11 0.6875 -1.27278 0.943444
Q2G0S2   10 0.625 -1.27278 0.943444
Q2G168   13 0.8125 -1.27278 0.943444
Q2FZB0   9 0.5625 -1.27278 0.943444
Q2G119   12 0.75 -1.27278 0.943444
Q2FVJ7   8 0.5 -1.27278 0.943444
Q2FY30   13 0.8125 -1.27278 0.943444
Q2FXR3   10 0.625 -1.27278 0.943444
Q2G1Z0   14 0.875 -1.27278 0.943444
Q2G0A9   17 1.0625 0.903563 0.161558
O33599   18 1.125 0.903563 0.161558
Q2FZ55   11 0.6875 -1.27278 0.943444
Q2FYS0   12 0.75 -1.27278 0.943444
Q2G248   16 1 0.903563 0.161558
Q2G049   10 0.625 -1.27278 0.943444
Q2FVA5   18 1.125 0.903563 0.161558
Q2FUX8   9 0.5625 -1.27278 0.943444
Q2G123   15 0.9375 -1.27278 0.943444
Q2FVH0   12 0.75 -1.27278 0.943444
Q2FV01   0 0 -1.27278 0.943444
Q2G2L2   18 1.125 0.903563 0.161558
Q2FYW3   16 1 0.903563 0.161558
Q2FZZ0   12 0.75 -1.27278 0.943444
Q2FVV8   16 1 0.903563 0.161558
Q2G2W0   14 0.848485 -1.27278 0.943444
Q2G041   14 0.848485 -1.27278 0.943444
P0A0B9   13 0.787879 -1.27278 0.943444
Q2FYI6   17 1.0303 0.903563 0.161558
Q2G2S2   10 0.606061 -1.27278 0.943444
Q2FVQ8   16 0.969697 -1.27278 0.943444
Q2FVT2   10 0.606061 -1.27278 0.943444
Q2G1Z5   16 0.969697 -1.27278 0.943444
Q2G2A4   12 0.727273 -1.27278 0.943444
P60393   10 0.606061 -1.27278 0.943444
Q2G0P6   16 0.969697 -1.27278 0.943444
Q2FW04   6 0.363636 -1.27278 0.943444
Q2FYY9   11 0.666667 -1.27278 0.943444
Q2FWP2   10 0.606061 -1.27278 0.943444
Q2FVW4   9 0.545455 -1.27278 0.943444
Q2FY63   11 0.666667 -1.27278 0.943444
Q2FZ68   14 0.848485 -1.27278 0.943444
Q2G1E2   5 0.30303 -1.27278 0.943444
Q2G2T8   13 0.787879 -1.27278 0.943444
Q2FY71   14 0.848485 -1.27278 0.943444
Q2FVI1   4 0.242424 -1.27278 0.943444
Q2G0W2   6 0.363636 -1.27278 0.943444
Q2G238   14 0.848485 -1.27278 0.943444
Q2FZR1   14 0.848485 -1.27278 0.943444
Q2FXN2   4 0.242424 -1.27278 0.943444
Q2FXH6   0 0 -1.27278 0.943444
Q2FXM3   16 0.969697 -1.27278 0.943444
Q2FZW3   8 0.484848 -1.27278 0.943444
Q2FWM9   16 0.969697 -1.27278 0.943444
Q2FUW9   0 0 -1.27278 0.943444
Q2FW91   8 0.484848 -1.27278 0.943444
Q2G137   20 1.21212 0.903563 0.161558
Q2FVM0   12 0.727273 -1.27278 0.943444
Q2G057   9 0.545455 -1.27278 0.943444
Q2FXP5   9 0.545455 -1.27278 0.943444
Q2G1H2   0 0 -1.27278 0.943444
Q2FX99   3 0.181818 -1.27278 0.943444
Q2G0J4   6 0.363636 -1.27278 0.943444
Q2FX74   14 0.848485 -1.27278 0.943444
Q2G1J9   7 0.424242 -1.27278 0.943444
Q2G1F7   0 0 -1.27278 0.943444
Q2G2R8   13 0.787879 -1.27278 0.943444
Q2FW32   19 1.15152 0.903563 0.161558
Q2FXZ4   16 0.969697 -1.27278 0.943444
Q2FUT0   14 0.848485 -1.27278 0.943444
Q2G084   21 1.27273 0.903563 0.161558
Q2G148   10 0.606061 -1.27278 0.943444
Q2FYR0   13 0.787879 -1.27278 0.943444
Q2FW86   11 0.666667 -1.27278 0.943444
Q2FW01   13 0.787879 -1.27278 0.943444
Q2FUX9   4 0.242424 -1.27278 0.943444
Q2G212   6 0.363636 -1.27278 0.943444
Q2FZ84   14 0.848485 -1.27278 0.943444
Q2G0Y0   11 0.666667 -1.27278 0.943444
Q2FYU4   13 0.787879 -1.27278 0.943444
Q2G223   19 1.15152 0.903563 0.161558
Q2G136   9 0.545455 -1.27278 0.943444
Q2G0G6   11 0.666667 -1.27278 0.943444
Q2FWY6   14 0.848485 -1.27278 0.943444
Q2FWZ2   20 1.21212 0.903563 0.161558
Q2G240   17 1.0303 0.903563 0.161558
O05154   14 0.848485 -1.27278 0.943444
Q2FXP4   6 0.363636 -1.27278 0.943444
Q2FVH5   11 0.666667 -1.27278 0.943444
Q2FYP0   12 0.705882 -1.27278 0.943444
Q2FUW5   13 0.764706 -1.27278 0.943444
Q2FX66   16 0.941176 -1.27278 0.943444
Q2G1P4   0 0 -1.27278 0.943444
Q2FYI9   14 0.823529 -1.27278 0.943444
Q2G0I7   15 0.882353 -1.27278 0.943444
Q2FXQ9   13 0.764706 -1.27278 0.943444
Q2FXL0   13 0.764706 -1.27278 0.943444
Q2FYR7   11 0.647059 -1.27278 0.943444
Q2G1W4   12 0.705882 -1.27278 0.943444
Q2G2C8   6 0.352941 -1.27278 0.943444
Q2G163   11 0.647059 -1.27278 0.943444
Q2FWL9   0 0 -1.27278 0.943444
Q2FZH3   10 0.588235 -1.27278 0.943444
Q2FZR5   15 0.882353 -1.27278 0.943444
Q2G1W6   18 1.05882 0.903563 0.161558
Q2FWA5   7 0.411765 -1.27278 0.943444
Q2FX17   13 0.764706 -1.27278 0.943444
Q2FXY1   9 0.529412 -1.27278 0.943444
Q2G2W1   5 0.294118 -1.27278 0.943444
Q2FV06   0 0 -1.27278 0.943444
Q2FYW6   12 0.705882 -1.27278 0.943444
Q2G281   9 0.529412 -1.27278 0.943444
Q2G227   12 0.705882 -1.27278 0.943444
Q2FWZ5   12 0.705882 -1.27278 0.943444
Q2FZX0   12 0.705882 -1.27278 0.943444
Q2FV51   6 0.352941 -1.27278 0.943444
Q2G082   5 0.294118 -1.27278 0.943444
Q2FWX4   12 0.705882 -1.27278 0.943444
Q2FZT1   14 0.823529 -1.27278 0.943444
Q2FYF3   13 0.764706 -1.27278 0.943444
Q2FXW9   17 1 0.903563 0.161558
O34090   13 0.764706 -1.27278 0.943444
Q2FVE1   3 0.176471 -1.27278 0.943444
Q2FZL5   14 0.823529 -1.27278 0.943444
Q2G258   16 0.941176 -1.27278 0.943444
Q2FZW5   6 0.352941 -1.27278 0.943444
Q2FW63   2 0.117647 -1.27278 0.943444
Q2FXB4   12 0.705882 -1.27278 0.943444
Q2G1T5   14 0.823529 -1.27278 0.943444
Q2G1J5   10 0.588235 -1.27278 0.943444
Q2G0V0   15 0.882353 -1.27278 0.943444
Q2G0M7   13 0.764706 -1.27278 0.943444
Q2G1I5   15 0.882353 -1.27278 0.943444
Q2G146   10 0.588235 -1.27278 0.943444
Q2G1P6   15 0.882353 -1.27278 0.943444
Q2G1W8   18 1.02857 0.903563 0.161558
Q2G035   11 0.628571 -1.27278 0.943444
Q2G1I3   11 0.628571 -1.27278 0.943444
Q2FWM2   13 0.742857 -1.27278 0.943444
Q2FYJ3   8 0.457143 -1.27278 0.943444
Q2G0L8   16 0.914286 -1.27278 0.943444
Q2G164   12 0.685714 -1.27278 0.943444
Q2FVT7   15 0.857143 -1.27278 0.943444
Q2G1R3   7 0.4 -1.27278 0.943444
Q2G1T6   17 0.971429 -1.27278 0.943444
Q2FZN7   19 1.08571 0.903563 0.161558
Q2FY83   10 0.571429 -1.27278 0.943444
Q2FZX9   12 0.685714 -1.27278 0.943444
Q2FYL5   9 0.514286 -1.27278 0.943444
Q2G218   16 0.914286 -1.27278 0.943444
Q2G0M5   9 0.514286 -1.27278 0.943444
Q2FW78   0 0 -1.27278 0.943444
P52078   15 0.857143 -1.27278 0.943444
Q7X2S2   14 0.8 -1.27278 0.943444
Q2FZG4   10 0.571429 -1.27278 0.943444
Q2G0M4   15 0.857143 -1.27278 0.943444
Q2FVA2   14 0.8 -1.27278 0.943444
Q2G115   11 0.628571 -1.27278 0.943444
Q2G0M8   13 0.742857 -1.27278 0.943444
Q2G1U4   15 0.857143 -1.27278 0.943444
Q2G1D0   19 1.08571 0.903563 0.161558
Q2G2S0   8 0.457143 -1.27278 0.943444
Q2G2N5   6 0.342857 -1.27278 0.943444
Q2G222   14 0.8 -1.27278 0.943444
Q2G1C8   11 0.628571 -1.27278 0.943444
Q2FV40   8 0.457143 -1.27278 0.943444
Q2FXT1   19 1.08571 0.903563 0.161558
Q2FZZ2   16 0.914286 -1.27278 0.943444
Q2FY01   12 0.685714 -1.27278 0.943444
Q2FVJ8   12 0.685714 -1.27278 0.943444
Q2FXK2   19 1.08571 0.903563 0.161558
Q2FUS7   17 0.971429 -1.27278 0.943444
Q2FVP1   4 0.228571 -1.27278 0.943444
Q2FYN7   12 0.685714 -1.27278 0.943444
P69848   13 0.742857 -1.27278 0.943444
Q2FWN8   13 0.742857 -1.27278 0.943444
Q2FV62   9 0.514286 -1.27278 0.943444
Q2FWW7   22 1.25714 0.903563 0.161558
Q2G1Y5   16 0.914286 -1.27278 0.943444
Q2FXA3   9 0.514286 -1.27278 0.943444
Q2FYV3   9 0.514286 -1.27278 0.943444
Q2G1H4   13 0.742857 -1.27278 0.943444
Q2G038   11 0.628571 -1.27278 0.943444
Q2G161   0 0 -1.27278 0.943444
Q2FYV1   13 0.742857 -1.27278 0.943444
Q2FZ09   16 0.914286 -1.27278 0.943444
Q2FW90   13 0.742857 -1.27278 0.943444
Q2G290   9 0.514286 -1.27278 0.943444
P60611   26 1.48571 0.903563 0.161558
Q2FV58   13 0.742857 -1.27278 0.943444
Q2G0C6   13 0.742857 -1.27278 0.943444
Q2G050   22 1.25714 0.903563 0.161558
Q2G0V2   20 1.14286 0.903563 0.161558
Q2FVQ4   4 0.228571 -1.27278 0.943444
Q2G094   17 0.944444 -1.27278 0.943444
Q2FY59   13 0.722222 -1.27278 0.943444
Q2FVX7   15 0.833333 -1.27278 0.943444
Q2FVP4   11 0.611111 -1.27278 0.943444
Q2G185   12 0.666667 -1.27278 0.943444
Q2FXP8   0 0 -1.27278 0.943444
Q2G275   15 0.833333 -1.27278 0.943444
Q2G1D9   12 0.666667 -1.27278 0.943444
Q2FXI3   23 1.27778 0.903563 0.161558
Q2FYM2   14 0.777778 -1.27278 0.943444
P14738   14 0.777778 -1.27278 0.943444
Q2G2Q2   15 0.833333 -1.27278 0.943444
Q2G0M9   15 0.833333 -1.27278 0.943444
Q2FY67   21 1.16667 0.903563 0.161558
Q2FWX8   14 0.777778 -1.27278 0.943444
Q2FUT9   12 0.666667 -1.27278 0.943444
Q2FZS0   18 1 0.903563 0.161558
Q2G2A8   8 0.444444 -1.27278 0.943444
Q2FUY2   10 0.555556 -1.27278 0.943444
Q2FZL8   18 1 0.903563 0.161558
Q2FW93   10 0.555556 -1.27278 0.943444
Q2G1L7   15 0.833333 -1.27278 0.943444
Q2FW41   14 0.777778 -1.27278 0.943444
Q2FZY6   12 0.666667 -1.27278 0.943444
Q2G042   0 0 -1.27278 0.943444
Q2FWK2   13 0.722222 -1.27278 0.943444
Q2FYF4   19 1.05556 0.903563 0.161558
Q2FZP2   16 0.888889 -1.27278 0.943444
Q2G1G7   13 0.722222 -1.27278 0.943444
Q2G1H5   16 0.888889 -1.27278 0.943444
Q2G2S7   16 0.888889 -1.27278 0.943444
Q2FY53   12 0.666667 -1.27278 0.943444
Q2G1N2   13 0.722222 -1.27278 0.943444
Q2G2V2   10 0.555556 -1.27278 0.943444
Q2G1H6   14 0.777778 -1.27278 0.943444
Q2FZA9   13 0.722222 -1.27278 0.943444
Q2FXI5   17 0.944444 -1.27278 0.943444
Q2G206   0 0 -1.27278 0.943444
Q2FWN6   12 0.666667 -1.27278 0.943444
Q2FUQ2   12 0.666667 -1.27278 0.943444
Q2G1K3   18 1 0.903563 0.161558
Q2FZ76   6 0.333333 -1.27278 0.943444
Q2FY54   13 0.722222 -1.27278 0.943444
Q2G289   11 0.611111 -1.27278 0.943444
Q2FY14   10 0.555556 -1.27278 0.943444
Q2FV77   13 0.722222 -1.27278 0.943444
Q2G064   16 0.888889 -1.27278 0.943444
Q2G033   10 0.555556 -1.27278 0.943444
Q2G198   21 1.16667 0.903563 0.161558
Q2G0K4   4 0.222222 -1.27278 0.943444
Q2G0V3   13 0.722222 -1.27278 0.943444
Q2FWE2   13 0.702703 -1.27278 0.943444
Q2G089   18 0.972973 -1.27278 0.943444
Q2FZL3   15 0.810811 -1.27278 0.943444
Q2G087   12 0.648649 -1.27278 0.943444
Q2G0A7   5 0.27027 -1.27278 0.943444
Q2FVF9   13 0.702703 -1.27278 0.943444
Q2G071   12 0.648649 -1.27278 0.943444
Q2FUZ2   13 0.702703 -1.27278 0.943444
Q2FY27   15 0.810811 -1.27278 0.943444
Q2FXX4   12 0.648649 -1.27278 0.943444
Q2G1E6   13 0.702703 -1.27278 0.943444
Q2G1G5   11 0.594595 -1.27278 0.943444
Q2G2Q3   14 0.756757 -1.27278 0.943444
Q2FZF0   13 0.702703 -1.27278 0.943444
Q2G2D2   13 0.702703 -1.27278 0.943444
Q2FXT4   12 0.648649 -1.27278 0.943444
Q2FZI8   13 0.702703 -1.27278 0.943444
Q2FUS8   13 0.702703 -1.27278 0.943444
Q2FVR9   14 0.756757 -1.27278 0.943444
Q2FXP2   14 0.756757 -1.27278 0.943444
Q2FX94   10 0.540541 -1.27278 0.943444
Q2G2A5   10 0.540541 -1.27278 0.943444
Q2FZP7   9 0.486486 -1.27278 0.943444
Q2G1R7   11 0.594595 -1.27278 0.943444
Q2G015   12 0.648649 -1.27278 0.943444
Q2FZF4   13 0.702703 -1.27278 0.943444
Q2G1E5   14 0.756757 -1.27278 0.943444
Q2FWH9   8 0.432432 -1.27278 0.943444
Q2G069   14 0.756757 -1.27278 0.943444
Q2FZK3   20 1.08108 0.903563 0.161558
Q2FZU5   12 0.648649 -1.27278 0.943444
Q2FYT4   14 0.756757 -1.27278 0.943444
Q2FWK4   11 0.594595 -1.27278 0.943444
Q2FY40   19 1.02703 0.903563 0.161558
Q2FWY4   0 0 -1.27278 0.943444
Q2G156   6 0.324324 -1.27278 0.943444
Q2G045   17 0.918919 -1.27278 0.943444
Q2FZS6   9 0.486486 -1.27278 0.943444
Q2FYC7   17 0.918919 -1.27278 0.943444
Q2FW73   11 0.594595 -1.27278 0.943444
Q2G1H3   13 0.702703 -1.27278 0.943444
Q2FXJ6   17 0.918919 -1.27278 0.943444
Q2FUS2   0 0 -1.27278 0.943444
Q2G120   12 0.631579 -1.27278 0.943444
Q2G2T9   14 0.736842 -1.27278 0.943444
Q2G1N9   4 0.210526 -1.27278 0.943444
Q2FXL9   18 0.947368 -1.27278 0.943444
Q2G0W4   13 0.684211 -1.27278 0.943444
Q2G0R6   11 0.578947 -1.27278 0.943444
Q2G1C4   14 0.736842 -1.27278 0.943444
Q2FWY9   13 0.684211 -1.27278 0.943444
Q2G1K4   19 1 0.903563 0.161558
Q2FYK3   13 0.684211 -1.27278 0.943444
Q2G1N4   16 0.842105 -1.27278 0.943444
Q2G065   11 0.578947 -1.27278 0.943444
Q2FX88   12 0.631579 -1.27278 0.943444
Q2FVW9   14 0.736842 -1.27278 0.943444
Q2G1E0   13 0.684211 -1.27278 0.943444
Q2G2P2   15 0.789474 -1.27278 0.943444
Q2G0V5   0 0 -1.27278 0.943444
Q2FWA2   15 0.789474 -1.27278 0.943444
Q2FZU1   14 0.736842 -1.27278 0.943444
Q2FX77   14 0.736842 -1.27278 0.943444
Q2FW75   15 0.789474 -1.27278 0.943444
Q2FUT5   12 0.631579 -1.27278 0.943444
Q2G234   20 1.05263 0.903563 0.161558
Q2FZU6   14 0.736842 -1.27278 0.943444
Q2G1Y2   6 0.315789 -1.27278 0.943444
Q2FXN7   13 0.684211 -1.27278 0.943444
Q2G2J3   0 0 -1.27278 0.943444
Q2G0G1   15 0.789474 -1.27278 0.943444
Q2FW62   13 0.684211 -1.27278 0.943444
Q2FUP7   13 0.684211 -1.27278 0.943444
Q2G1J3   11 0.578947 -1.27278 0.943444
Q2FZ15   15 0.789474 -1.27278 0.943444
Q2G1D3   14 0.736842 -1.27278 0.943444
Q2G0K2   18 0.947368 -1.27278 0.943444
Q2FWC1   17 0.894737 -1.27278 0.943444
Q2FXM5   10 0.526316 -1.27278 0.943444
Q2FY46   11 0.578947 -1.27278 0.943444
Q2G1K0   9 0.473684 -1.27278 0.943444
Q2FXT6   16 0.842105 -1.27278 0.943444
Q2FZM4   14 0.736842 -1.27278 0.943444
Q2FXG1   13 0.684211 -1.27278 0.943444
Q2FXL1   17 0.894737 -1.27278 0.943444
Q2FWX5   20 1.05263 0.903563 0.161558
# cudaSaTabsearch LTYPE = T LORDER = F LSOLN = F
# QUERY ID = PF06289 
# DBFILE = ./tableaux.ascii.DB                                                             
Q2G1I1   10 0.512821 -1.27278  0.943444
Q2G1K2   9 0.461538 -1.27278  0.943444
Q2FUU5   10 0.512821 -1.27278  0.943444
Q2FXB6   11 0.564103 -1.27278  0.943444
Q2FZU2   8 0.410256 -1.27278  0.943444
Q2FZK0   2 0.102564 -1.27278  0.943444
Q2FY33   15 0.769231 -1.27278  0.943444
Q2G098   15 0.769231 -1.27278  0.943444
Q2FZ46   10 0.512821 -1.27278  0.943444
Q2FZQ5   11 0.564103 -1.27278  0.943444
Q2FXU8   7 0.358974 -1.27278  0.943444
Q9EZ08   14 0.717949 -1.27278  0.943444
Q2G1B9   15 0.769231 -1.27278  0.943444
Q2FZ73   14 0.717949 -1.27278  0.943444
Q2FY35   13 0.666667 -1.27278  0.943444
Q2FZ16   13 0.666667 -1.27278  0.943444
Q2FYR2   14 0.717949 -1.27278  0.943444
Q2FWY3   14 0.717949 -1.27278  0.943444
Q2G2F5   10 0.512821 -1.27278  0.943444
Q2G032   11 0.564103 -1.27278  0.943444
Q2FZ10   15 0.769231 -1.27278  0.943444
Q2G255   9 0.461538 -1.27278  0.943444
Q2G0X6   14 0.717949 -1.27278  0.943444
Q2FYH0   14 0.717949 -1.27278  0.943444
Q2FXJ9   7 0.358974 -1.27278  0.943444
Q2FZT4   17 0.871795 -1.27278  0.943444
Q2FVE6   10 0.512821 -1.27278  0.943444
Q2FYD3   13 0.666667 -1.27278  0.943444
Q2FXT5   13 0.666667 -1.27278  0.943444
Q2FY60   9 0.461538 -1.27278  0.943444
Q2G2D7   13 0.666667 -1.27278  0.943444
Q2FX16   10 0.512821 -1.27278  0.943444
Q2FZ34   13 0.666667 -1.27278  0.943444
Q2G1S4   12 0.615385 -1.27278  0.943444
Q2G147   22 1.12821 0.903563  0.161558
Q2G1J7   11 0.564103 -1.27278  0.943444
Q2G2A7   16 0.820513 -1.27278  0.943444
Q2G2M6   14 0.717949 -1.27278  0.943444
Q2FV30   15 0.769231 -1.27278  0.943444
Q2FVL5   12 0.615385 -1.27278  0.943444
Q2FXY0   16 0.820513 -1.27278  0.943444
Q2FZL1   12 0.615385 -1.27278  0.943444
Q2FW45   14 0.717949 -1.27278  0.943444
Q2FZU0   8 0.4 -1.27278  0.943444
Q2FWZ0   12 0.6 -1.27278  0.943444
Q2G2H5   8 0.4 -1.27278  0.943444
Q2FYG9   15 0.75 -1.27278  0.943444
Q2G2X6   13 0.65 -1.27278  0.943444
Q2G155   10 0.5 -1.27278  0.943444
Q2FXY9   14 0.7 -1.27278  0.943444
Q2FZ37   12 0.6 -1.27278  0.943444
Q2FVI7   13 0.65 -1.27278  0.943444
Q2FYS1   11 0.55 -1.27278  0.943444
Q2FXL5   16 0.8 -1.27278  0.943444
Q2G1J4   9 0.45 -1.27278  0.943444
Q2FWZ3   13 0.65 -1.27278  0.943444
Q2G2P7   17 0.85 -1.27278  0.943444
Q2FVH3   12 0.6 -1.27278  0.943444
Q2FZ31   12 0.6 -1.27278  0.943444
Q2G283   13 0.65 -1.27278  0.943444
Q2FZ66   13 0.65 -1.27278  0.943444
Q2FWY7   0 0 -1.27278  0.943444
Q2G1F9   19 0.95 -1.27278  0.943444
Q2FZJ4   16 0.8 -1.27278  0.943444
Q2FZQ1   7 0.35 -1.27278  0.943444
Q2FY80   14 0.7 -1.27278  0.943444
Q2G2D4   6 0.3 -1.27278  0.943444
Q2FYP1   13 0.65 -1.27278  0.943444
Q2FYF9   9 0.45 -1.27278  0.943444
Q2G0B3   17 0.85 -1.27278  0.943444
Q2FUT8   10 0.5 -1.27278  0.943444
Q2FYR1   14 0.7 -1.27278  0.943444
Q2FYL3   19 0.95 -1.27278  0.943444
Q2FVG4   5 0.25 -1.27278  0.943444
Q2FVP8   15 0.75 -1.27278  0.943444
Q2FZ28   8 0.390244 -1.27278  0.943444
Q2G1F0   18 0.878049 -1.27278  0.943444
P95689   14 0.682927 -1.27278  0.943444
Q2FYH6   13 0.634146 -1.27278  0.943444
Q2FXD1   17 0.829268 -1.27278  0.943444
Q2G0X5   18 0.878049 -1.27278  0.943444
Q2FXN8   2 0.097561 -1.27278  0.943444
Q2G0N0   17 0.829268 -1.27278  0.943444
Q2G268   12 0.585366 -1.27278  0.943444
Q2FV61   12 0.585366 -1.27278  0.943444
Q2FXL7   13 0.634146 -1.27278  0.943444
Q2FUR5   14 0.682927 -1.27278  0.943444
Q2FXV6   17 0.829268 -1.27278  0.943444
Q2G2C5   14 0.682927 -1.27278  0.943444
Q2FVJ6   19 0.926829 -1.27278  0.943444
Q2G1Y4   12 0.585366 -1.27278  0.943444
Q2FVI0   4 0.195122 -1.27278  0.943444
Q2FXJ8   10 0.487805 -1.27278  0.943444
Q2FZU7   13 0.634146 -1.27278  0.943444
Q2G2X4   9 0.439024 -1.27278  0.943444
Q2FZA8   13 0.634146 -1.27278  0.943444
Q2FW96   11 0.536585 -1.27278  0.943444
Q2FYV4   16 0.780488 -1.27278  0.943444
O07325   13 0.634146 -1.27278  0.943444
Q2G1C1   9 0.439024 -1.27278  0.943444
Q2FZR9   21 1.02439 0.903563  0.161558
Q2FVW3   15 0.731707 -1.27278  0.943444
Q2G124   20 0.97561 -1.27278  0.943444
P0C0V7   12 0.585366 -1.27278  0.943444
Q2FX52   15 0.714286 -1.27278  0.943444
Q2G2C7   14 0.666667 -1.27278  0.943444
Q2G2D5   15 0.714286 -1.27278  0.943444
Q2FXQ7   10 0.47619 -1.27278  0.943444
Q2FZW0   15 0.714286 -1.27278  0.943444
Q2FVG3   12 0.571429 -1.27278  0.943444
Q2FXR4   12 0.571429 -1.27278  0.943444
Q2FZ67   14 0.666667 -1.27278  0.943444
Q2G243   15 0.714286 -1.27278  0.943444
Q2FV76   18 0.857143 -1.27278  0.943444
Q2FVZ4   13 0.619048 -1.27278  0.943444
Q2FWC5   16 0.761905 -1.27278  0.943444
Q2FZY3   15 0.714286 -1.27278  0.943444
Q2FWH5   10 0.47619 -1.27278  0.943444
Q2G241   10 0.47619 -1.27278  0.943444
Q2FV35   14 0.666667 -1.27278  0.943444
Q2G0T5   9 0.428571 -1.27278  0.943444
Q2G1A9   12 0.571429 -1.27278  0.943444
Q2FYU7   17 0.809524 -1.27278  0.943444
Q2G2E0   5 0.238095 -1.27278  0.943444
Q2FVT6   21 1 0.903563  0.161558
Q2G0D7   12 0.571429 -1.27278  0.943444
Q2G1M6   9 0.428571 -1.27278  0.943444
Q2G0A6   7 0.333333 -1.27278  0.943444
Q2FUY6   12 0.571429 -1.27278  0.943444
Q2FYJ2   11 0.52381 -1.27278  0.943444
Q2G2E5   18 0.837209 -1.27278  0.943444
Q2G2P5   13 0.604651 -1.27278  0.943444
Q2G1R6   18 0.837209 -1.27278  0.943444
Q2FYF0   9 0.418605 -1.27278  0.943444
Q2FVH8   7 0.325581 -1.27278  0.943444
Q2FUU3   14 0.651163 -1.27278  0.943444
Q2FVG8   16 0.744186 -1.27278  0.943444
Q9ZAH5   15 0.697674 -1.27278  0.943444
Q2G2U0   23 1.06977 0.903563  0.161558
Q2FYR4   11 0.511628 -1.27278  0.943444
Q2G256   13 0.604651 -1.27278  0.943444
Q2FVY0   14 0.651163 -1.27278  0.943444
Q2G0Q2   13 0.604651 -1.27278  0.943444
Q2G0R2   13 0.604651 -1.27278  0.943444
Q2G0Q3   14 0.651163 -1.27278  0.943444
Q2FWZ9   13 0.604651 -1.27278  0.943444
Q53705   16 0.744186 -1.27278  0.943444
Q2G2U3   15 0.697674 -1.27278  0.943444
Q2FYY6   14 0.651163 -1.27278  0.943444
Q2FWL3   17 0.790698 -1.27278  0.943444
Q2FY50   16 0.744186 -1.27278  0.943444
Q2FXN4   15 0.697674 -1.27278  0.943444
Q2G179   15 0.697674 -1.27278  0.943444
Q2G1L6   22 1.02326 0.903563  0.161558
Q2FXU4   14 0.651163 -1.27278  0.943444
Q2G1E9   16 0.744186 -1.27278  0.943444
Q2G232   14 0.651163 -1.27278  0.943444
Q2FXH9   13 0.604651 -1.27278  0.943444
Q2G0X3   14 0.651163 -1.27278  0.943444
Q2FXD0   14 0.651163 -1.27278  0.943444
Q2G0G3   12 0.55814 -1.27278  0.943444
Q2FWW3   12 0.55814 -1.27278  0.943444
Q2FYG0   11 0.5 -1.27278  0.943444
Q2FZS9   8 0.363636 -1.27278  0.943444
Q2FYS2   12 0.545455 -1.27278  0.943444
Q2G2U4   15 0.681818 -1.27278  0.943444
Q2FWJ9   16 0.727273 -1.27278  0.943444
Q2FWF0   15 0.681818 -1.27278  0.943444
Q2FXR9   15 0.681818 -1.27278  0.943444
Q2FZV7   15 0.681818 -1.27278  0.943444
Q2G1W0   12 0.545455 -1.27278  0.943444
Q2G2I0   16 0.727273 -1.27278  0.943444
Q2G153   10 0.454545 -1.27278  0.943444
Q2FWD7   16 0.727273 -1.27278  0.943444
Q2FY15   9 0.409091 -1.27278  0.943444
Q2FV54   10 0.454545 -1.27278  0.943444
Q2FZ74   17 0.772727 -1.27278  0.943444
Q2FYV5   12 0.545455 -1.27278  0.943444
Q2G2I1   11 0.5 -1.27278  0.943444
Q2FXZ6   11 0.5 -1.27278  0.943444
Q2G0U0   13 0.590909 -1.27278  0.943444
Q2G0Y6   13 0.590909 -1.27278  0.943444
Q2FXJ0   12 0.545455 -1.27278  0.943444
Q2FY43   16 0.711111 -1.27278  0.943444
Q2FWM1   14 0.622222 -1.27278  0.943444
Q2FVJ1   20 0.888889 -1.27278  0.943444
Q2G0K3   16 0.711111 -1.27278  0.943444
Q2FY66   13 0.577778 -1.27278  0.943444
Q2FW99   6 0.266667 -1.27278  0.943444
Q2FV10   10 0.444444 -1.27278  0.943444
Q2FXJ5   10 0.444444 -1.27278  0.943444
Q2FX69   9 0.4 -1.27278  0.943444
Q2G0B2   22 0.977778 -1.27278  0.943444
Q2FX14   21 0.933333 -1.27278  0.943444
Q2FYD8   16 0.711111 -1.27278  0.943444
Q2FWE5   12 0.533333 -1.27278  0.943444
Q2G2A3   15 0.666667 -1.27278  0.943444
Q2FZH8   16 0.711111 -1.27278  0.943444
Q2FX51   13 0.577778 -1.27278  0.943444
Q2FWE8   13 0.577778 -1.27278  0.943444
Q2G088   12 0.533333 -1.27278  0.943444
Q2G028   12 0.521739 -1.27278  0.943444
Q2G1S3   14 0.608696 -1.27278  0.943444
Q2FYN4   14 0.608696 -1.27278  0.943444
Q2FX86   14 0.608696 -1.27278  0.943444
Q2G2S8   14 0.608696 -1.27278  0.943444
Q2FUW8   14 0.608696 -1.27278  0.943444
Q2FWD4   13 0.565217 -1.27278  0.943444
Q2FVH6   20 0.869565 -1.27278  0.943444
Q2G029   13 0.565217 -1.27278  0.943444
Q2G1R5   15 0.652174 -1.27278  0.943444
Q2FX65   2 0.0869565 -1.27278  0.943444
Q2FZV6   14 0.608696 -1.27278  0.943444
Q2G1P1   12 0.521739 -1.27278  0.943444
Q2FVU4   13 0.565217 -1.27278  0.943444
Q2FVT5   11 0.478261 -1.27278  0.943444
Q2G2H4   16 0.695652 -1.27278  0.943444
Q2FZ58   24 1.04348 0.903563  0.161558
Q2FVJ2   18 0.782609 -1.27278  0.943444
Q2FXW5   13 0.565217 -1.27278  0.943444
Q2FWK1   11 0.478261 -1.27278  0.943444
Q2G031   9 0.391304 -1.27278  0.943444
Q2G0U1   12 0.521739 -1.27278  0.943444
Q2FW46   18 0.782609 -1.27278  0.943444
Q2FZY5   12 0.521739 -1.27278  0.943444
Q2FZI5   14 0.595745 -1.27278  0.943444
Q2FYR9   18 0.765957 -1.27278  0.943444
Q2FZ92   10 0.425532 -1.27278  0.943444
Q2G1D5   11 0.468085 -1.27278  0.943444
Q2FXM2   15 0.638298 -1.27278  0.943444
Q2FVM2   13 0.553191 -1.27278  0.943444
Q2FZN2   15 0.638298 -1.27278  0.943444
Q2G1U8   13 0.553191 -1.27278  0.943444
Q2FVS7   19 0.808511 -1.27278  0.943444
Q2FWB5   13 0.553191 -1.27278  0.943444
Q2FXX1   19 0.808511 -1.27278  0.943444
Q2G2J9   10 0.425532 -1.27278  0.943444
Q2G0Y7   14 0.595745 -1.27278  0.943444
Q2FW81   15 0.638298 -1.27278  0.943444
Q2FWK3   12 0.510638 -1.27278  0.943444
Q2FY34   12 0.510638 -1.27278  0.943444
Q2FXF8   14 0.595745 -1.27278  0.943444
Q2FXI9   24 1.02128 0.903563  0.161558
Q05615   11 0.458333 -1.27278  0.943444
Q2FUW4   9 0.375 -1.27278  0.943444
Q2FVF4   14 0.583333 -1.27278  0.943444
Q2FWI3   20 0.833333 -1.27278  0.943444
Q2FWG8   18 0.75 -1.27278  0.943444
Q2G0R0   10 0.416667 -1.27278  0.943444
Q2G0I4   15 0.625 -1.27278  0.943444
Q2FV67   11 0.458333 -1.27278  0.943444
Q2G091   17 0.708333 -1.27278  0.943444
Q2G1U1   20 0.833333 -1.27278  0.943444
Q2FUX7   16 0.666667 -1.27278  0.943444
Q2FY51   14 0.583333 -1.27278  0.943444
Q2FYP2   16 0.666667 -1.27278  0.943444
Q2G0F8   13 0.541667 -1.27278  0.943444
Q2FXH5   15 0.625 -1.27278  0.943444
Q2G193   12 0.5 -1.27278  0.943444
Q2FWD6   12 0.5 -1.27278  0.943444
Q2FZ98   12 0.489796 -1.27278  0.943444
Q2FYQ2   8 0.326531 -1.27278  0.943444
Q2FWL5   21 0.857143 -1.27278  0.943444
Q2FV16   16 0.653061 -1.27278  0.943444
Q2FWX9   11 0.44898 -1.27278  0.943444
Q2G1J0   11 0.44898 -1.27278  0.943444
Q2G235   14 0.571429 -1.27278  0.943444
Q2FXK1   12 0.489796 -1.27278  0.943444
Q2FWF4   13 0.530612 -1.27278  0.943444
Q2FZC8   15 0.612245 -1.27278  0.943444
Q2FZQ4   10 0.408163 -1.27278  0.943444
O52582   15 0.612245 -1.27278  0.943444
Q2FZI6   14 0.571429 -1.27278  0.943444
Q2FUW7   11 0.44898 -1.27278  0.943444
Q2G2M9   16 0.653061 -1.27278  0.943444
Q2FZD0   12 0.489796 -1.27278  0.943444
Q2FWK7   10 0.408163 -1.27278  0.943444
Q2FWU4   13 0.530612 -1.27278  0.943444
Q2FUX4   13 0.530612 -1.27278  0.943444
Q2G2V3   17 0.693878 -1.27278  0.943444
O05204   14 0.571429 -1.27278  0.943444
Q2FYC2   13 0.52 -1.27278  0.943444
Q2FZP6   12 0.48 -1.27278  0.943444
Q2G0L2   10 0.4 -1.27278  0.943444
Q2FZV1   5 0.2 -1.27278  0.943444
Q2FVQ5   12 0.48 -1.27278  0.943444
Q2FZW6   17 0.68 -1.27278  0.943444
Q2FZI3   15 0.6 -1.27278  0.943444
Q2G219   13 0.52 -1.27278  0.943444
Q2FZR2   13 0.52 -1.27278  0.943444
Q2FXZ2   14 0.56 -1.27278  0.943444
Q2FYC6   12 0.48 -1.27278  0.943444
Q2FYZ5   11 0.431373 -1.27278  0.943444
Q2FWN4   17 0.666667 -1.27278  0.943444
Q2G221   12 0.470588 -1.27278  0.943444
Q2FZX5   13 0.509804 -1.27278  0.943444
Q2FUW3   9 0.352941 -1.27278  0.943444
Q2G2H3   13 0.509804 -1.27278  0.943444
Q2FY08   12 0.470588 -1.27278  0.943444
Q2FXU5   14 0.54902 -1.27278  0.943444
Q2G1F8   16 0.627451 -1.27278  0.943444
Q2FYW4   17 0.666667 -1.27278  0.943444
Q2G142   10 0.392157 -1.27278  0.943444
Q2G1U3   8 0.313725 -1.27278  0.943444
Q2FZ18   25 0.980392 -1.27278  0.943444
Q2FV24   12 0.470588 -1.27278  0.943444
Q2G1C2   11 0.431373 -1.27278  0.943444
Q2FYZ4   14 0.54902 -1.27278  0.943444
Q2FWT4   13 0.509804 -1.27278  0.943444
Q2FUX1   11 0.431373 -1.27278  0.943444
Q2FZG9   14 0.538462 -1.27278  0.943444
Q2FVC1   20 0.769231 -1.27278  0.943444
Q2FYT3   15 0.576923 -1.27278  0.943444
Q2FY82   14 0.538462 -1.27278  0.943444
Q2FV02   11 0.423077 -1.27278  0.943444
Q2FXJ2   12 0.461538 -1.27278  0.943444
Q2FZ02   12 0.461538 -1.27278  0.943444
Q2G0L3   11 0.423077 -1.27278  0.943444
Q2FZH5   13 0.5 -1.27278  0.943444
Q2FWH4   11 0.423077 -1.27278  0.943444
Q2FW49   10 0.384615 -1.27278  0.943444
Q93T05   14 0.538462 -1.27278  0.943444
Q2FX73   13 0.5 -1.27278  0.943444
Q2G239   16 0.603774 -1.27278  0.943444
Q2G121   8 0.301887 -1.27278  0.943444
Q2FY11   15 0.566038 -1.27278  0.943444
Q2FV11   13 0.490566 -1.27278  0.943444
Q2FZ05   12 0.45283 -1.27278  0.943444
Q2G253   16 0.603774 -1.27278  0.943444
Q2FW98   10 0.377358 -1.27278  0.943444
Q2G205   13 0.490566 -1.27278  0.943444
Q2FVE7   15 0.566038 -1.27278  0.943444
Q2FYD0   13 0.490566 -1.27278  0.943444
Q2FZ19   15 0.566038 -1.27278  0.943444
Q2G1C7   17 0.641509 -1.27278  0.943444
Q2FV60   13 0.490566 -1.27278  0.943444
Q2FY64   12 0.45283 -1.27278  0.943444
Q2FZI9   21 0.792453 -1.27278  0.943444
Q2FV57   13 0.481481 -1.27278  0.943444
Q2FXA5   14 0.518519 -1.27278  0.943444
Q2G2U8   5 0.185185 -1.27278  0.943444
Q2FZP0   16 0.592593 -1.27278  0.943444
Q2FZL7   9 0.333333 -1.27278  0.943444
Q2FZR3   16 0.592593 -1.27278  0.943444
Q2FWA0   21 0.777778 -1.27278  0.943444
Q2G090   10 0.37037 -1.27278  0.943444
Q2G1H0   10 0.363636 -1.27278  0.943444
Q2FZP4   19 0.690909 -1.27278  0.943444
Q2FUX0   13 0.472727 -1.27278  0.943444
Q2FV86   9 0.327273 -1.27278  0.943444
Q2FV14   16 0.581818 -1.27278  0.943444
Q2FUT2   17 0.618182 -1.27278  0.943444
Q2FZ64   15 0.545455 -1.27278  0.943444
Q2FUW1   14 0.5 -1.27278  0.943444
Q2FWI0   14 0.5 -1.27278  0.943444
Q2G2K5   17 0.607143 -1.27278  0.943444
Q2FWK6   10 0.357143 -1.27278  0.943444
Q2G0T9   12 0.428571 -1.27278  0.943444
Q2G078   12 0.428571 -1.27278  0.943444
Q2G1P3   14 0.5 -1.27278  0.943444
Q2G274   15 0.526316 -1.27278  0.943444
Q2FZD4   12 0.421053 -1.27278  0.943444
Q2FYS5   15 0.526316 -1.27278  0.943444
Q2G1K5   12 0.421053 -1.27278  0.943444
Q2G1L5   15 0.526316 -1.27278  0.943444
Q2G1M9   13 0.45614 -1.27278  0.943444
Q2FX67   12 0.421053 -1.27278  0.943444
Q2FZ32   12 0.421053 -1.27278  0.943444
Q2FWH7   11 0.385965 -1.27278  0.943444
Q2FXT8   18 0.62069 -1.27278  0.943444
Q2FUQ3   14 0.482759 -1.27278  0.943444
Q2G1Y6   13 0.448276 -1.27278  0.943444
Q2FX68   14 0.482759 -1.27278  0.943444
Q2FWD1   18 0.62069 -1.27278  0.943444
Q2FUZ8   18 0.62069 -1.27278  0.943444
Q2G1F5   12 0.413793 -1.27278  0.943444
Q2G2T6   14 0.482759 -1.27278  0.943444
Q2FYD2   15 0.517241 -1.27278  0.943444
Q2FYA1   20 0.689655 -1.27278  0.943444
Q2FY21   13 0.448276 -1.27278  0.943444
Q2FZD3   16 0.551724 -1.27278  0.943444
Q2G1Z4   13 0.448276 -1.27278  0.943444
Q2G0S3   11 0.372881 -1.27278  0.943444
Q2FVQ3   11 0.372881 -1.27278  0.943444
Q2G2J4   19 0.644068 -1.27278  0.943444
Q2G2B8   12 0.40678 -1.27278  0.943444
Q2G0L5   12 0.40678 -1.27278  0.943444
Q2FW72   23 0.779661 -1.27278  0.943444
Q2FYT8   9 0.305085 -1.27278  0.943444
Q2FXM9   17 0.576271 -1.27278  0.943444
Q2G1Y0   14 0.474576 -1.27278  0.943444
Q2G2D0   16 0.542373 -1.27278  0.943444
Q2G2M2   13 0.440678 -1.27278  0.943444
Q2G1B7   12 0.40678 -1.27278  0.943444
Q2G1B8   16 0.542373 -1.27278  0.943444
Q2G0M6   13 0.440678 -1.27278  0.943444
Q2G1D8   13 0.433333 -1.27278  0.943444
Q2FV70   12 0.4 -1.27278  0.943444
Q2FV72   13 0.433333 -1.27278  0.943444
Q2FVB2   20 0.666667 -1.27278  0.943444
Q2G122   14 0.466667 -1.27278  0.943444
Q2G1W2   14 0.459016 -1.27278  0.943444
Q2FWW1   13 0.42623 -1.27278  0.943444
Q2G1F4   20 0.655738 -1.27278  0.943444
Q2G093   14 0.459016 -1.27278  0.943444
Q2FXY7   13 0.42623 -1.27278  0.943444
Q2G1C6   14 0.459016 -1.27278  0.943444
Q2FZ20   15 0.491803 -1.27278  0.943444
O50581   10 0.322581 -1.27278  0.943444
Q2G1N1   22 0.709677 -1.27278  0.943444
Q2G188   13 0.412698 -1.27278  0.943444
Q2G296   14 0.444444 -1.27278  0.943444
Q2G2E9   13 0.412698 -1.27278  0.943444
Q2G294   15 0.47619 -1.27278  0.943444
Q2FWJ5   13 0.412698 -1.27278  0.943444
Q2FW03   14 0.4375 -1.27278  0.943444
Q2G0N1   13 0.40625 -1.27278  0.943444
Q2FZJ0   13 0.40625 -1.27278  0.943444
Q2FYZ9   15 0.46875 -1.27278  0.943444
Q2FV74   11 0.34375 -1.27278  0.943444
Q2FXP7   12 0.375 -1.27278  0.943444
Q2FXU1   11 0.34375 -1.27278  0.943444
Q2G1M8   19 0.59375 -1.27278  0.943444
Q2FXY4   20 0.625 -1.27278  0.943444
Q2FZ94   16 0.492308 -1.27278  0.943444
Q2FYI0   21 0.636364 -1.27278  0.943444
Q2FXT9   13 0.393939 -1.27278  0.943444
Q2G0D2   15 0.447761 -1.27278  0.943444
Q2FYB7   12 0.358209 -1.27278  0.943444
Q2FVN8   16 0.477612 -1.27278  0.943444
Q2FZ49   16 0.477612 -1.27278  0.943444
Q2FUW6   9 0.268657 -1.27278  0.943444
Q2G1P7   16 0.477612 -1.27278  0.943444
Q2FW70   16 0.470588 -1.27278  0.943444
Q2G0W1   12 0.352941 -1.27278  0.943444
Q2G024   12 0.352941 -1.27278  0.943444
Q2G1G8   16 0.470588 -1.27278  0.943444
Q2G1R9   12 0.352941 -1.27278  0.943444
O06446   10 0.294118 -1.27278  0.943444
Q2G1C9   11 0.323529 -1.27278  0.943444
Q2FXV8   13 0.376812 -1.27278  0.943444
Q2G0P5   11 0.318841 -1.27278  0.943444
Q2FV64   15 0.428571 -1.27278  0.943444
Q2FV87   17 0.478873 -1.27278  0.943444
Q2G1K9   8 0.222222 -1.27278  0.943444
Q2G266   11 0.305556 -1.27278  0.943444
Q59801   16 0.438356 -1.27278  0.943444
Q2FXH2   10 0.273973 -1.27278  0.943444
Q53727   10 0.27027 -1.27278  0.943444
Q2G2Q0   12 0.324324 -1.27278  0.943444
Q2FZD8   12 0.32 -1.27278  0.943444
Q2FYS4   11 0.293333 -1.27278  0.943444
Q2G1G2   13 0.346667 -1.27278  0.943444
Q2FXV9   15 0.394737 -1.27278  0.943444
Q2G0L4   14 0.368421 -1.27278  0.943444
Q2FXR8   12 0.315789 -1.27278  0.943444
Q2FYJ0   12 0.315789 -1.27278  0.943444
Q2FZS8   9 0.233766 -1.27278  0.943444
Q2FXN9   14 0.35443 -1.27278  0.943444
Q2FYM1   11 0.278481 -1.27278  0.943444
Q2FVZ5   16 0.405063 -1.27278  0.943444
Q2FVL8   12 0.3 -1.27278  0.943444
Q2FZ40   11 0.275 -1.27278  0.943444
Q2FYH5   11 0.271605 -1.27278  0.943444
Q2FXB3   10 0.240964 -1.27278  0.943444
Q2FYS9   10 0.235294 -1.27278  0.943444
Q2G1Q4   14 0.329412 -1.27278  0.943444
Q2FVC3   11 0.258824 -1.27278  0.943444
Q2G046   14 0.325581 -1.27278  0.943444
Q2FWU3   11 0.255814 -1.27278  0.943444
Q2FZ72   13 0.302326 -1.27278  0.943444
Q2FZ82   9 0.209302 -1.27278  0.943444
Q9F1K0   12 0.269663 -1.27278  0.943444
Q2FVV9   11 0.236559 -1.27278  0.943444
Q2FZT6   9 0.191489 -1.27278  0.943444
Q2FWU5   9 0.191489 -1.27278  0.943444
Q2FYC8   13 0.273684 -1.27278  0.943444
Q2FZK7   10 0.206186 -1.27278  0.943444
Q2G2C1   13 0.268041 -1.27278  0.943444
Q2FZT5   13 0.26 -1.27278  0.943444
Q2G0R8   10 0.19802 -1.27278  0.943444
Q2FW95   13 0.257426 -1.27278  0.943444
Q2G0N5   13 0.247619 -1.27278  0.943444
P47768   10 0.186916 -1.27278  0.943444
Q2FXH4   12 0.222222 -1.27278  0.943444
Q2FVM1   11 0.203704 -1.27278  0.943444
```
