## Supplementary Data 3 for "Mining folded proteomes in the era of accurate structure prediction": PF06333.output

```
# cudaSaTabsearch LTYPE = T LORDER = F LSOLN = F
# QUERY ID = PF06333 
# DBFILE = ./tableaux.ascii.DB                                                             
Q2G0V6   0 0 -1.27278 0.943444
Q2G075   0 0 -1.27278 0.943444
Q2G083   0 0 -1.27278 0.943444
Q2FZN3   0 0 -1.27278 0.943444
Q2FY90   0 0 -1.27278 0.943444
Q2FX91   0 0 -1.27278 0.943444
Q2FX54   0 0 -1.27278 0.943444
Q2FYQ4   0 0 -1.27278 0.943444
Q2G284   0 0 -1.27278 0.943444
Q2G0S4   0 0 -1.27278 0.943444
Q2FWM3   0 0 -1.27278 0.943444
Q2FX81   0 0 -1.27278 0.943444
Q2FXC6   0 0 -1.27278 0.943444
Q2FWJ7   0 0 -1.27278 0.943444
Q2FYJ9   0 0 -1.27278 0.943444
Q2G2E6   0 0 -1.27278 0.943444
Q2FWV0   0 0 -1.27278 0.943444
Q2FZC3   0 0 -1.27278 0.943444
Q2FVH9   0 0 -1.27278 0.943444
Q2FXQ5   0 0 -1.27278 0.943444
Q2FZU4   0 0 -1.27278 0.943444
Q2FYF8   0 0 -1.27278 0.943444
Q2FUR4   0 0 -1.27278 0.943444
Q2FYI2   0 0 -1.27278 0.943444
Q2FYY2   0 0 -1.27278 0.943444
Q2FW58   0 0 -1.27278 0.943444
P0C7Z3   0 0 -1.27278 0.943444
Q2G0T2   0 0 -1.27278 0.943444
Q2G1G9   0 0 -1.27278 0.943444
Q2FVJ0   0 0 -1.27278 0.943444
Q2FZ80   0 0 -1.27278 0.943444
Q2G1R4   0 0 -1.27278 0.943444
Q2FW02   0 0 -1.27278 0.943444
Q2G1X3   0 0 -1.27278 0.943444
Q2FWW4   0 0 -1.27278 0.943444
Q2FZE1   0 0 -1.27278 0.943444
Q2FY31   0 0 -1.27278 0.943444
Q2G018   0 0 -1.27278 0.943444
Q2FZI0   0 0 -1.27278 0.943444
Q2FUZ7   0 0 -1.27278 0.943444
Q2G250   0 0 -1.27278 0.943444
Q2FWU8   0 0 -1.27278 0.943444
Q2FYX5   0 0 -1.27278 0.943444
Q2FZY2   0 0 -1.27278 0.943444
Q2FZX8   0 0 -1.27278 0.943444
Q2FUY8   0 0 -1.27278 0.943444
Q2FV73   0 0 -1.27278 0.943444
Q2G0C5   0 0 -1.27278 0.943444
Q2FZ52   0 0 -1.27278 0.943444
Q2FVK6   0 0 -1.27278 0.943444
Q2G0Z3   0 0 -1.27278 0.943444
Q2FZJ8   0 0 -1.27278 0.943444
Q2FY57   0 0 -1.27278 0.943444
Q2G0W3   0 0 -1.27278 0.943444
Q2G0I2   0 0 -1.27278 0.943444
Q2FYX1   0 0 -1.27278 0.943444
Q2G0H2   0 0 -1.27278 0.943444
Q2FWJ8   0 0 -1.27278 0.943444
Q2FWZ7   0 0 -1.27278 0.943444
Q2FV04   0 0 -1.27278 0.943444
Q2G0H6   0 0 -1.27278 0.943444
Q2G291   0 0 -1.27278 0.943444
Q2G1A7   0 0 -1.27278 0.943444
Q2FVS8   0 0 -1.27278 0.943444
Q2FZ26   0 0 -1.27278 0.943444
Q2FXJ3   0 0 -1.27278 0.943444
Q2G231   0 0 -1.27278 0.943444
Q2G2N0   0 0 -1.27278 0.943444
Q2G2I2   0 0 -1.27278 0.943444
Q2FYU3   0 0 -1.27278 0.943444
Q2FWY5   0 0 -1.27278 0.943444
Q2G2E3   0 0 -1.27278 0.943444
Q2FV09   0 0 -1.27278 0.943444
Q2FX72   0 0 -1.27278 0.943444
Q2FWA3   0 0 -1.27278 0.943444
Q2FWF2   0 0 -1.27278 0.943444
Q2G0E4   0 0 -1.27278 0.943444
Q2G251   0 0 -1.27278 0.943444
P0C818   0 0 -1.27278 0.943444
Q2FXQ2   0 0 -1.27278 0.943444
Q2FXD4   0 0 -1.27278 0.943444
Q2G014   0 0 -1.27278 0.943444
Q2FWI9   0 0 -1.27278 0.943444
Q2FX79   0 0 -1.27278 0.943444
Q2FVP7   0 0 -1.27278 0.943444
Q2FZN4   0 0 -1.27278 0.943444
Q2FWU6   0 0 -1.27278 0.943444
Q2G2Y1   0 0 -1.27278 0.943444
Q2FYF6   0 0 -1.27278 0.943444
Q2FXK0   0 0 -1.27278 0.943444
Q2FVI9   0 0 -1.27278 0.943444
Q2G246   0 0 -1.27278 0.943444
Q2G053   0 0 -1.27278 0.943444
Q2FWK8   0 0 -1.27278 0.943444
Q2FXL8   0 0 -1.27278 0.943444
Q2G0Q4   0 0 -1.27278 0.943444
Q2FVB7   0 0 -1.27278 0.943444
Q2FYD6   0 0 -1.27278 0.943444
Q2FXK9   0 0 -1.27278 0.943444
Q2FV78   0 0 -1.27278 0.943444
Q2FXG4   0 0 -1.27278 0.943444
Q2G0C8   0 0 -1.27278 0.943444
Q2FWU9   0 0 -1.27278 0.943444
Q2FUX2   0 0 -1.27278 0.943444
Q2FYI8   0 0 -1.27278 0.943444
Q2FXA1   0 0 -1.27278 0.943444
Q2FV49   0 0 -1.27278 0.943444
Q2G1S0   0 0 -1.27278 0.943444
Q2G0G0   0 0 -1.27278 0.943444
P0C805   0 0 -1.27278 0.943444
Q2FWV9   0 0 -1.27278 0.943444
Q2G152   0 0 -1.27278 0.943444
Q2FX48   0 0 -1.27278 0.943444
Q2FXS5   0 0 -1.27278 0.943444
Q2FWL4   0 0 -1.27278 0.943444
P0C7Y1   0 0 -1.27278 0.943444
Q2FXA2   0 0 -1.27278 0.943444
Q2FY96   0 0 -1.27278 0.943444
Q2FVJ3   0 0 -1.27278 0.943444
Q2FZ24   0 0 -1.27278 0.943444
Q2G1X4   0 0 -1.27278 0.943444
Q2FYM6   0 0 -1.27278 0.943444
Q2FWX6   0 0 -1.27278 0.943444
Q2G1D2   0 0 -1.27278 0.943444
Q2FWC0   0 0 -1.27278 0.943444
Q2FZG7   0 0 -1.27278 0.943444
Q2G2P1   0 0 -1.27278 0.943444
Q2G1M4   0 0 -1.27278 0.943444
Q2FX29   0 0 -1.27278 0.943444
Q2FUZ3   0 0 -1.27278 0.943444
Q2FVZ9   0 0 -1.27278 0.943444
Q2G2N3   0 0 -1.27278 0.943444
Q2G237   0 0 -1.27278 0.943444
Q2FXN5   0 0 -1.27278 0.943444
Q2FYP7   0 0 -1.27278 0.943444
Q2FWC8   0 0 -1.27278 0.943444
Q2G209   0 0 -1.27278 0.943444
Q2FXX7   0 0 -1.27278 0.943444
Q2FV05   0 0 -1.27278 0.943444
Q2FWM8   0 0 -1.27278 0.943444
Q2FV00   0 0 -1.27278 0.943444
Q2FZF2   0 0 -1.27278 0.943444
Q2FV80   0 0 -1.27278 0.943444
Q2FZZ7   0 0 -1.27278 0.943444
Q2FWH8   0 0 -1.27278 0.943444
Q2FVS5   0 0 -1.27278 0.943444
Q2FWY0   0 0 -1.27278 0.943444
Q2FZM3   0 0 -1.27278 0.943444
Q2FZW8   0 0 -1.27278 0.943444
Q2FVY7   0 0 -1.27278 0.943444
Q2FXJ1   0 0 -1.27278 0.943444
Q2G0T7   0 0 -1.27278 0.943444
Q2FW40   0 0 -1.27278 0.943444
Q2FYU9   0 0 -1.27278 0.943444
Q2FUR0   0 0 -1.27278 0.943444
Q2G215   0 0 -1.27278 0.943444
Q2G169   0 0 -1.27278 0.943444
Q2G034   0 0 -1.27278 0.943444
Q2FUV8   1 0.125 -1.27278 0.943444
Q2FW44   0 0 -1.27278 0.943444
Q2FYJ8   0 0 -1.27278 0.943444
Q2FVR6   2 0.25 -1.27278 0.943444
Q2G183   2 0.25 -1.27278 0.943444
Q2G0S1   1 0.125 -1.27278 0.943444
Q2FX83   0 0 -1.27278 0.943444
Q2FYF7   0 0 -1.27278 0.943444
Q2G166   2 0.25 -1.27278 0.943444
Q2FX20   0 0 -1.27278 0.943444
Q2G020   0 0 -1.27278 0.943444
Q2FVC0   0 0 -1.27278 0.943444
Q2FVD1   0 0 -1.27278 0.943444
Q2FWH1   0 0 -1.27278 0.943444
Q2FYX2   0 0 -1.27278 0.943444
Q2FZB5   2 0.25 -1.27278 0.943444
Q2G0G8   0 0 -1.27278 0.943444
P0A0I4   1 0.125 -1.27278 0.943444
Q2G2C6   0 0 -1.27278 0.943444
Q2FVB1   0 0 -1.27278 0.943444
Q2FYN1   0 0 -1.27278 0.943444
Q2FV79   0 0 -1.27278 0.943444
Q2FVU9   0 0 -1.27278 0.943444
Q2G0W5   0 0 -1.27278 0.943444
Q2FW60   0 0 -1.27278 0.943444
Q2G269   0 0 -1.27278 0.943444
Q2FZS1   0 0 -1.27278 0.943444
Q2G1Y3   0 0 -1.27278 0.943444
Q2FWA4   2 0.25 -1.27278 0.943444
Q2G0C0   2 0.25 -1.27278 0.943444
Q2G2J6   0 0 -1.27278 0.943444
Q2G1R2   0 0 -1.27278 0.943444
Q2FXY8   0 0 -1.27278 0.943444
Q2FYL2   0 0 -1.27278 0.943444
Q2FYS3   0 0 -1.27278 0.943444
Q2FXS0   2 0.25 -1.27278 0.943444
Q2FWA7   0 0 -1.27278 0.943444
Q2FWV8   1 0.125 -1.27278 0.943444
Q2G279   0 0 -1.27278 0.943444
Q2FYB5   1 0.125 -1.27278 0.943444
Q2G175   0 0 -1.27278 0.943444
Q2FZ07   0 0 -1.27278 0.943444
Q2FVG7   1 0.125 -1.27278 0.943444
Q2G2P3   0 0 -1.27278 0.943444
Q2FZA3   0 0 -1.27278 0.943444
Q2FYE1   2 0.25 -1.27278 0.943444
Q2G2F8   0 0 -1.27278 0.943444
Q2FWS8   0 0 -1.27278 0.943444
Q2FXD8   0 0 -1.27278 0.943444
Q2FX46   0 0 -1.27278 0.943444
Q2FYB4   0 0 -1.27278 0.943444
Q2FYC0   2 0.25 -1.27278 0.943444
Q2FUY5   1 0.125 -1.27278 0.943444
Q2FYF2   0 0 -1.27278 0.943444
Q2G0R4   0 0 -1.27278 0.943444
Q2G1L1   1 0.125 -1.27278 0.943444
Q2FYB0   1 0.125 -1.27278 0.943444
Q2FWW5   0 0 -1.27278 0.943444
Q2FX04   0 0 -1.27278 0.943444
Q2FV33   0 0 -1.27278 0.943444
Q2FUX6   0 0 -1.27278 0.943444
Q2FVP5   0 0 -1.27278 0.943444
Q2G0W7   0 0 -1.27278 0.943444
Q2FXV1   0 0 -1.27278 0.943444
Q2G096   0 0 -1.27278 0.943444
Q2FV68   2 0.25 -1.27278 0.943444
Q2FVY6   0 0 -1.27278 0.943444
Q2FYY0   1 0.125 -1.27278 0.943444
Q2G005   0 0 -1.27278 0.943444
Q2G2B4   0 0 -1.27278 0.943444
Q2FVZ7   0 0 -1.27278 0.943444
Q2FW55   0 0 -1.27278 0.943444
Q2FV92   0 0 -1.27278 0.943444
Q2FYV9   0 0 -1.27278 0.943444
Q2FW74   0 0 -1.27278 0.943444
Q2FVK9   0 0 -1.27278 0.943444
Q2FZA4   0 0 -1.27278 0.943444
Q2FV25   0 0 -1.27278 0.943444
Q2FYG8   0 0 -1.27278 0.943444
Q2G216   0 0 -1.27278 0.943444
Q2FZ69   2 0.25 -1.27278 0.943444
Q2FV97   0 0 -1.27278 0.943444
Q2FZ95   0 0 -1.27278 0.943444
Q2FZN8   2 0.25 -1.27278 0.943444
Q2FZG2   0 0 -1.27278 0.943444
Q2G259   0 0 -1.27278 0.943444
Q2FYB6   2 0.25 -1.27278 0.943444
Q2FZD1   2 0.25 -1.27278 0.943444
Q2FYT6   1 0.125 -1.27278 0.943444
Q2G0Y2   0 0 -1.27278 0.943444
Q2FWZ1   0 0 -1.27278 0.943444
Q2FVC8   0 0 -1.27278 0.943444
Q2G2H1   0 0 -1.27278 0.943444
Q2FY47   0 0 -1.27278 0.943444
Q2FX78   1 0.125 -1.27278 0.943444
Q2FX47   0 0 -1.27278 0.943444
Q2FZA7   0 0 -1.27278 0.943444
Q2FV32   0 0 -1.27278 0.943444
Q2FYE6   0 0 -1.27278 0.943444
Q2FZ41   0 0 -1.27278 0.943444
Q2FYG3   0 0 -1.27278 0.943444
Q2FX01   2 0.25 -1.27278 0.943444
Q2FXU6   0 0 -1.27278 0.943444
Q2FYL7   0 0 -1.27278 0.943444
Q2FWQ3   0 0 -1.27278 0.943444
Q2FZY9   0 0 -1.27278 0.943444
Q2FV50   1 0.125 -1.27278 0.943444
Q2FUY7   0 0 -1.27278 0.943444
Q2FXP6   0 0 -1.27278 0.943444
Q2G1S9   0 0 -1.27278 0.943444
Q2FX18   0 0 -1.27278 0.943444
Q2FYU0   0 0 -1.27278 0.943444
Q2FXZ7   3 0.352941 -1.27278 0.943444
Q2G051   2 0.235294 -1.27278 0.943444
Q2FWS3   2 0.235294 -1.27278 0.943444
Q2FW14   1 0.117647 -1.27278 0.943444
Q2FYD7   0 0 -1.27278 0.943444
Q9RQP8   1 0.117647 -1.27278 0.943444
Q2FZK2   1 0.117647 -1.27278 0.943444
Q2FWI7   1 0.117647 -1.27278 0.943444
Q2G182   1 0.117647 -1.27278 0.943444
Q2FYT7   3 0.352941 -1.27278 0.943444
Q2FV46   1 0.117647 -1.27278 0.943444
Q2FY58   0 0 -1.27278 0.943444
Q2FX06   0 0 -1.27278 0.943444
Q2FZH0   2 0.235294 -1.27278 0.943444
Q2FUZ4   6 0.705882 -1.27278 0.943444
Q2G102   2 0.235294 -1.27278 0.943444
Q2G1R8   0 0 -1.27278 0.943444
Q2G2J1   1 0.117647 -1.27278 0.943444
Q2FX71   2 0.235294 -1.27278 0.943444
Q2FUZ5   2 0.235294 -1.27278 0.943444
Q2FYP5   0 0 -1.27278 0.943444
Q2G048   0 0 -1.27278 0.943444
Q2FUQ0   2 0.235294 -1.27278 0.943444
Q2FWS7   5 0.588235 -1.27278 0.943444
Q2FV65   0 0 -1.27278 0.943444
Q2G125   0 0 -1.27278 0.943444
Q2FYT2   4 0.470588 -1.27278 0.943444
Q2FVH7   1 0.117647 -1.27278 0.943444
Q2G127   3 0.352941 -1.27278 0.943444
Q2FYI5   3 0.352941 -1.27278 0.943444
Q2FYX4   5 0.588235 -1.27278 0.943444
Q2G0M3   3 0.352941 -1.27278 0.943444
Q2FW87   3 0.352941 -1.27278 0.943444
Q2G211   0 0 -1.27278 0.943444
Q2FXR5   2 0.235294 -1.27278 0.943444
Q2FWR5   2 0.235294 -1.27278 0.943444
Q2FYD5   2 0.235294 -1.27278 0.943444
Q2FY94   0 0 -1.27278 0.943444
Q2G2W8   2 0.235294 -1.27278 0.943444
Q2FZL9   4 0.470588 -1.27278 0.943444
Q2FYT9   1 0.117647 -1.27278 0.943444
Q2FX44   1 0.117647 -1.27278 0.943444
Q2FXB2   1 0.117647 -1.27278 0.943444
Q2FVF6   2 0.235294 -1.27278 0.943444
Q2G2F6   0 0 -1.27278 0.943444
Q2G2C3   2 0.235294 -1.27278 0.943444
Q2FYA5   3 0.352941 -1.27278 0.943444
Q2FYB1   2 0.235294 -1.27278 0.943444
Q2G011   2 0.235294 -1.27278 0.943444
Q2FV29   0 0 -1.27278 0.943444
Q2FVW1   0 0 -1.27278 0.943444
Q2FYA4   1 0.117647 -1.27278 0.943444
Q2FY26   0 0 -1.27278 0.943444
Q2FXC1   3 0.352941 -1.27278 0.943444
Q2G2T0   4 0.470588 -1.27278 0.943444
Q2FY62   0 0 -1.27278 0.943444
Q2G2K4   2 0.235294 -1.27278 0.943444
Q2FW65   2 0.235294 -1.27278 0.943444
Q2FY05   6 0.705882 -1.27278 0.943444
Q2FV96   4 0.470588 -1.27278 0.943444
Q2G1S7   1 0.117647 -1.27278 0.943444
Q2FWS9   1 0.117647 -1.27278 0.943444
Q2G180   3 0.352941 -1.27278 0.943444
Q2G0L6   2 0.235294 -1.27278 0.943444
Q2G189   0 0 -1.27278 0.943444
Q2FYD9   1 0.117647 -1.27278 0.943444
Q2FWM6   0 0 -1.27278 0.943444
Q2FXA6   0 0 -1.27278 0.943444
Q2G0U8   4 0.470588 -1.27278 0.943444
Q2FXD9   1 0.117647 -1.27278 0.943444
Q2FWF9   0 0 -1.27278 0.943444
Q2FXS3   2 0.235294 -1.27278 0.943444
Q2FXX6   1 0.117647 -1.27278 0.943444
Q2FWU2   0 0 -1.27278 0.943444
Q2FXD5   0 0 -1.27278 0.943444
Q2FZK8   5 0.588235 -1.27278 0.943444
Q2FV15   1 0.117647 -1.27278 0.943444
Q2FZZ5   4 0.470588 -1.27278 0.943444
Q2FW48   2 0.235294 -1.27278 0.943444
Q2FYB3   6 0.705882 -1.27278 0.943444
Q2FWT5   3 0.352941 -1.27278 0.943444
Q2FVH4   0 0 -1.27278 0.943444
Q2FWP4   3 0.352941 -1.27278 0.943444
Q2FYX9   1 0.117647 -1.27278 0.943444
Q2G1U7   2 0.235294 -1.27278 0.943444
Q2FXY6   2 0.235294 -1.27278 0.943444
Q2FYT1   1 0.117647 -1.27278 0.943444
Q2G244   2 0.235294 -1.27278 0.943444
Q2FX30   1 0.117647 -1.27278 0.943444
Q2FVZ3   1 0.117647 -1.27278 0.943444
Q2FWP5   6 0.705882 -1.27278 0.943444
Q2FX41   2 0.235294 -1.27278 0.943444
Q2G2R5   1 0.117647 -1.27278 0.943444
Q2G2S3   5 0.555556 -1.27278 0.943444
Q2G004   1 0.111111 -1.27278 0.943444
Q2FWV1   4 0.444444 -1.27278 0.943444
Q2G003   1 0.111111 -1.27278 0.943444
Q2FZV3   4 0.444444 -1.27278 0.943444
Q2G026   3 0.333333 -1.27278 0.943444
Q2FXG7   0 0 -1.27278 0.943444
Q2FYL8   0 0 -1.27278 0.943444
Q2FZB6   2 0.222222 -1.27278 0.943444
Q2FZE4   1 0.111111 -1.27278 0.943444
Q2FX11   2 0.222222 -1.27278 0.943444
Q2G0Y3   1 0.111111 -1.27278 0.943444
Q2FZW7   0 0 -1.27278 0.943444
Q2FX21   11 1.22222 0.903563 0.161558
Q2G092   12 1.33333 0.903563 0.161558
Q2FZB7   0 0 -1.27278 0.943444
Q2G0J9   11 1.22222 0.903563 0.161558
Q2G1X2   2 0.222222 -1.27278 0.943444
Q2FZD6   9 1 0.903563 0.161558
Q2FW67   3 0.333333 -1.27278 0.943444
Q2G111   0 0 -1.27278 0.943444
Q2G2Y4   4 0.444444 -1.27278 0.943444
Q2FY38   1 0.111111 -1.27278 0.943444
Q2FWJ0   3 0.333333 -1.27278 0.943444
Q2G2T5   2 0.222222 -1.27278 0.943444
Q2FVG6   6 0.666667 -1.27278 0.943444
Q2G1V8   0 0 -1.27278 0.943444
Q2G1L0   0 0 -1.27278 0.943444
Q2FXD6   2 0.222222 -1.27278 0.943444
P0C948   3 0.333333 -1.27278 0.943444
Q2G1M2   1 0.111111 -1.27278 0.943444
Q2FVW8   3 0.333333 -1.27278 0.943444
Q2FX24   1 0.111111 -1.27278 0.943444
Q2FWS4   12 1.33333 0.903563 0.161558
Q2FYQ3   2 0.222222 -1.27278 0.943444
Q2G254   5 0.555556 -1.27278 0.943444
Q2FWB4   1 0.111111 -1.27278 0.943444
Q2FUP8   2 0.222222 -1.27278 0.943444
Q2FZC2   2 0.222222 -1.27278 0.943444
Q2FYE4   7 0.777778 -1.27278 0.943444
Q2FWS2   2 0.222222 -1.27278 0.943444
Q2FY03   2 0.222222 -1.27278 0.943444
Q2FVS6   3 0.333333 -1.27278 0.943444
Q2FXV2   2 0.222222 -1.27278 0.943444
Q2G2L6   2 0.222222 -1.27278 0.943444
Q2G2I5   2 0.222222 -1.27278 0.943444
Q2FYA2   6 0.666667 -1.27278 0.943444
Q2FWV7   1 0.111111 -1.27278 0.943444
Q2FXE7   2 0.222222 -1.27278 0.943444
Q2G0J6   2 0.222222 -1.27278 0.943444
Q2FUU4   11 1.22222 0.903563 0.161558
Q2FVJ4   1 0.111111 -1.27278 0.943444
Q2FZM9   0 0 -1.27278 0.943444
Q2FZ51   4 0.444444 -1.27278 0.943444
Q2FY22   7 0.777778 -1.27278 0.943444
Q2G2Q1   1 0.111111 -1.27278 0.943444
Q2G109   1 0.111111 -1.27278 0.943444
Q2G1D6   5 0.555556 -1.27278 0.943444
Q2FVC9   0 0 -1.27278 0.943444
Q2G2R6   10 1.11111 0.903563 0.161558
Q2FZ85   3 0.333333 -1.27278 0.943444
Q2FVK4   10 1.11111 0.903563 0.161558
Q2G1V9   0 0 -1.27278 0.943444
Q2G2H6   3 0.333333 -1.27278 0.943444
Q2FWS6   9 1 0.903563 0.161558
Q2FZW4   2 0.222222 -1.27278 0.943444
Q2G1M3   2 0.222222 -1.27278 0.943444
Q2G1M0   8 0.888889 -1.27278 0.943444
Q2G1Y9   5 0.555556 -1.27278 0.943444
Q2FX45   5 0.555556 -1.27278 0.943444
Q2FWP8   3 0.333333 -1.27278 0.943444
Q2FYP4   4 0.444444 -1.27278 0.943444
Q2FYL1   0 0 -1.27278 0.943444
Q2G1L4   3 0.333333 -1.27278 0.943444
Q2FUQ7   1 0.111111 -1.27278 0.943444
Q2G247   0 0 -1.27278 0.943444
Q2FVV0   3 0.333333 -1.27278 0.943444
Q2FYU6   6 0.666667 -1.27278 0.943444
Q2G2N6   1 0.111111 -1.27278 0.943444
Q2FXC9   1 0.111111 -1.27278 0.943444
Q2FX42   3 0.333333 -1.27278 0.943444
Q2FX26   6 0.666667 -1.27278 0.943444
Q2FWF3   0 0 -1.27278 0.943444
Q2FZY1   1 0.111111 -1.27278 0.943444
Q2FW15   7 0.736842 -1.27278 0.943444
P0A0G2   9 0.947368 -1.27278 0.943444
Q2G2G5   3 0.315789 -1.27278 0.943444
Q2FY39   2 0.210526 -1.27278 0.943444
Q2G0B5   2 0.210526 -1.27278 0.943444
Q2FZI1   10 1.05263 0.903563 0.161558
Q2FUQ6   3 0.315789 -1.27278 0.943444
Q2FVR5   5 0.526316 -1.27278 0.943444
Q2G2W6   3 0.315789 -1.27278 0.943444
Q2FZR8   2 0.210526 -1.27278 0.943444
Q2FVY8   13 1.36842 0.903563 0.161558
Q2FZ60   7 0.736842 -1.27278 0.943444
Q2FV82   1 0.105263 -1.27278 0.943444
Q2FX23   2 0.210526 -1.27278 0.943444
Q2G1G3   1 0.105263 -1.27278 0.943444
P68805   5 0.526316 -1.27278 0.943444
Q2FVL0   12 1.26316 0.903563 0.161558
Q2G2J0   6 0.631579 -1.27278 0.943444
Q2FZF1   6 0.631579 -1.27278 0.943444
Q2FXU9   7 0.736842 -1.27278 0.943444
Q2G1A2   11 1.15789 0.903563 0.161558
Q2G1C3   4 0.421053 -1.27278 0.943444
Q2G1D4   2 0.210526 -1.27278 0.943444
Q2G0A8   3 0.315789 -1.27278 0.943444
Q2FVC7   2 0.210526 -1.27278 0.943444
Q2G133   6 0.631579 -1.27278 0.943444
Q2FY86   10 1.05263 0.903563 0.161558
Q2FX92   13 1.36842 0.903563 0.161558
Q2FW47   0 0 -1.27278 0.943444
Q2G1T9   0 0 -1.27278 0.943444
Q2FVU8   1 0.105263 -1.27278 0.943444
Q2FVD7   10 1.05263 0.903563 0.161558
Q2FX55   0 0 -1.27278 0.943444
Q2FVD3   6 0.631579 -1.27278 0.943444
Q2G2B5   0 0 -1.27278 0.943444
Q2FWV6   3 0.315789 -1.27278 0.943444
Q2FW29   8 0.842105 -1.27278 0.943444
Q2G0W6   2 0.210526 -1.27278 0.943444
Q2FVD2   2 0.210526 -1.27278 0.943444
Q2FWR8   6 0.631579 -1.27278 0.943444
Q2FXA0   4 0.421053 -1.27278 0.943444
Q2FZB4   3 0.315789 -1.27278 0.943444
Q2FX37   4 0.421053 -1.27278 0.943444
Q2FX13   1 0.105263 -1.27278 0.943444
Q2FWD8   5 0.526316 -1.27278 0.943444
Q2G108   4 0.421053 -1.27278 0.943444
Q2G2V4   6 0.631579 -1.27278 0.943444
Q2FZW2   11 1.15789 0.903563 0.161558
Q2FYY4   3 0.315789 -1.27278 0.943444
Q2FYB8   3 0.315789 -1.27278 0.943444
Q2FWC2   1 0.105263 -1.27278 0.943444
Q2FYE8   5 0.526316 -1.27278 0.943444
Q2FXK5   6 0.631579 -1.27278 0.943444
Q2FWT0   6 0.631579 -1.27278 0.943444
Q2FW19   5 0.526316 -1.27278 0.943444
Q2G100   3 0.315789 -1.27278 0.943444
Q2FYY3   0 0 -1.27278 0.943444
Q2FZ01   4 0.421053 -1.27278 0.943444
Q2FYY1   1 0.105263 -1.27278 0.943444
Q2G103   8 0.842105 -1.27278 0.943444
Q2FV12   1 0.105263 -1.27278 0.943444
Q2FWQ1   6 0.631579 -1.27278 0.943444
Q2FYY5   0 0 -1.27278 0.943444
Q2G207   4 0.421053 -1.27278 0.943444
Q2G1Y8   13 1.36842 0.903563 0.161558
Q2FWZ8   3 0.315789 -1.27278 0.943444
Q2G0Z8   1 0.105263 -1.27278 0.943444
Q2G2F7   4 0.421053 -1.27278 0.943444
Q2FYH9   1 0.105263 -1.27278 0.943444
Q2FWB7   3 0.315789 -1.27278 0.943444
Q2FYN2   7 0.7 -1.27278 0.943444
Q2FVQ6   6 0.6 -1.27278 0.943444
Q2FWX3   6 0.6 -1.27278 0.943444
Q2G187   3 0.3 -1.27278 0.943444
Q2FW05   5 0.5 -1.27278 0.943444
Q2FYC3   6 0.6 -1.27278 0.943444
Q2FZJ2   14 1.4 0.903563 0.161558
Q2G0D6   3 0.3 -1.27278 0.943444
Q2FWP7   1 0.1 -1.27278 0.943444
Q2FX31   22 2.2 3.07991 0.0107511
Q2FVZ6   2 0.2 -1.27278 0.943444
Q2G2A2   9 0.9 -1.27278 0.943444
Q2FWQ8   6 0.6 -1.27278 0.943444
Q2FVM9   4 0.4 -1.27278 0.943444
Q2FYD1   12 1.2 0.903563 0.161558
Q2FYN3   3 0.3 -1.27278 0.943444
Q2FYI3   2 0.2 -1.27278 0.943444
Q2G022   12 1.2 0.903563 0.161558
Q2G1Q3   2 0.2 -1.27278 0.943444
Q2FX58   2 0.2 -1.27278 0.943444
Q2G2V1   14 1.4 0.903563 0.161558
Q2FVV5   4 0.4 -1.27278 0.943444
Q2FZC0   15 1.5 0.903563 0.161558
Q2FV63   18 1.8 0.903563 0.161558
Q2FWG9   2 0.2 -1.27278 0.943444
Q2FZA5   1 0.1 -1.27278 0.943444
Q2FX60   11 1.1 0.903563 0.161558
Q2G2I8   11 1.1 0.903563 0.161558
Q2G2Y5   14 1.4 0.903563 0.161558
Q2G2Y2   2 0.2 -1.27278 0.943444
Q2FWA6   10 1 0.903563 0.161558
Q2FWL8   23 2.3 3.07991 0.0107511
Q2FY95   7 0.7 -1.27278 0.943444
Q2FYC5   8 0.8 -1.27278 0.943444
Q2FV43   1 0.1 -1.27278 0.943444
Q2FVU0   15 1.5 0.903563 0.161558
Q2FZG5   3 0.3 -1.27278 0.943444
Q2G2H9   5 0.5 -1.27278 0.943444
Q2G1D1   10 1 0.903563 0.161558
Q2FWU7   9 0.9 -1.27278 0.943444
P60647   4 0.4 -1.27278 0.943444
Q2FUR7   4 0.4 -1.27278 0.943444
Q2FWQ2   14 1.4 0.903563 0.161558
Q2G2M4   4 0.4 -1.27278 0.943444
Q2G104   4 0.4 -1.27278 0.943444
Q2FX76   3 0.3 -1.27278 0.943444
Q2G2Q4   13 1.3 0.903563 0.161558
Q2FXQ1   2 0.2 -1.27278 0.943444
Q2FX80   1 0.1 -1.27278 0.943444
Q2FZN6   6 0.6 -1.27278 0.943444
Q2G009   7 0.7 -1.27278 0.943444
Q2G021   4 0.4 -1.27278 0.943444
Q2FWH0   17 1.7 0.903563 0.161558
Q2FXQ0   9 0.9 -1.27278 0.943444
Q2FX64   3 0.3 -1.27278 0.943444
Q2FY98   1 0.1 -1.27278 0.943444
Q2FWK5   16 1.6 0.903563 0.161558
Q2FYK1   3 0.3 -1.27278 0.943444
Q2FXF0   3 0.3 -1.27278 0.943444
Q2FY70   7 0.7 -1.27278 0.943444
Q2G114   7 0.7 -1.27278 0.943444
Q2FX38   3 0.3 -1.27278 0.943444
Q2FUP9   7 0.7 -1.27278 0.943444
Q2FVV3   6 0.6 -1.27278 0.943444
Q2G113   14 1.4 0.903563 0.161558
Q2FWB2   11 1.1 0.903563 0.161558
Q2FWT6   5 0.5 -1.27278 0.943444
Q2FW28   12 1.2 0.903563 0.161558
Q2FUQ9   7 0.7 -1.27278 0.943444
Q2FY00   6 0.6 -1.27278 0.943444
Q2G040   6 0.6 -1.27278 0.943444
Q2FX35   9 0.9 -1.27278 0.943444
Q2FYW9   7 0.666667 -1.27278 0.943444
Q2G2N8   3 0.285714 -1.27278 0.943444
Q2G1V7   8 0.761905 -1.27278 0.943444
Q2G0C3   3 0.285714 -1.27278 0.943444
Q2FVW0   5 0.47619 -1.27278 0.943444
Q2FUS4   8 0.761905 -1.27278 0.943444
Q2FVP6   2 0.190476 -1.27278 0.943444
Q2FZK1   6 0.571429 -1.27278 0.943444
Q2FXY2   21 2 3.07991 0.0107511
Q2FYX3   20 1.90476 0.903563 0.161558
Q2FZ86   20 1.90476 0.903563 0.161558
Q2FUV7   3 0.285714 -1.27278 0.943444
Q2FX70   9 0.857143 -1.27278 0.943444
Q2G1Y1   5 0.47619 -1.27278 0.943444
Q2FVT9   5 0.47619 -1.27278 0.943444
Q2G2K3   6 0.571429 -1.27278 0.943444
P72358   4 0.380952 -1.27278 0.943444
Q2G192   6 0.571429 -1.27278 0.943444
Q2FYX6   20 1.90476 0.903563 0.161558
Q2FXW0   2 0.190476 -1.27278 0.943444
Q2G202   4 0.380952 -1.27278 0.943444
Q2FYW7   6 0.571429 -1.27278 0.943444
Q2G2M0   12 1.14286 0.903563 0.161558
Q2FXT7   8 0.761905 -1.27278 0.943444
Q2FX59   14 1.33333 0.903563 0.161558
Q2G0X2   7 0.666667 -1.27278 0.943444
Q2FWR6   17 1.61905 0.903563 0.161558
Q2FW22   24 2.28571 3.07991 0.0107511
Q2FZH4   22 2.09524 3.07991 0.0107511
Q2FYZ1   7 0.666667 -1.27278 0.943444
Q2G2W7   16 1.52381 0.903563 0.161558
Q2G2I4   11 1.04762 0.903563 0.161558
Q2FZP5   20 1.90476 0.903563 0.161558
Q2FWQ7   22 2.09524 3.07991 0.0107511
Q2G1W9   12 1.14286 0.903563 0.161558
Q2FWF7   9 0.857143 -1.27278 0.943444
Q2FYM9   23 2.19048 3.07991 0.0107511
Q2FXV0   9 0.857143 -1.27278 0.943444
Q2FWW2   15 1.42857 0.903563 0.161558
Q2FVS2   5 0.47619 -1.27278 0.943444
Q2G007   10 0.952381 -1.27278 0.943444
Q2FYA7   19 1.80952 0.903563 0.161558
Q2G0K0   16 1.52381 0.903563 0.161558
Q2FXS9   17 1.61905 0.903563 0.161558
Q2G249   21 2 3.07991 0.0107511
Q2G008   21 2 3.07991 0.0107511
Q2FZD5   4 0.380952 -1.27278 0.943444
Q2FZG0   4 0.380952 -1.27278 0.943444
Q2FX28   6 0.571429 -1.27278 0.943444
Q2FXI4   23 2.19048 3.07991 0.0107511
Q2G176   7 0.666667 -1.27278 0.943444
Q2G116   9 0.857143 -1.27278 0.943444
Q2FXF2   4 0.380952 -1.27278 0.943444
Q2G260   10 0.952381 -1.27278 0.943444
Q2G213   7 0.666667 -1.27278 0.943444
Q2G173   9 0.857143 -1.27278 0.943444
Q2FV71   12 1.14286 0.903563 0.161558
Q2FWY8   4 0.380952 -1.27278 0.943444
Q2FWN3   12 1.14286 0.903563 0.161558
Q2FYD4   13 1.2381 0.903563 0.161558
Q2FVQ2   15 1.42857 0.903563 0.161558
Q2FVK0   9 0.857143 -1.27278 0.943444
Q2G285   12 1.14286 0.903563 0.161558
Q2FZH6   20 1.90476 0.903563 0.161558
Q2FZX1   3 0.285714 -1.27278 0.943444
Q2FZ83   1 0.0952381 -1.27278 0.943444
Q2G0S9   8 0.761905 -1.27278 0.943444
Q2FZH7   8 0.761905 -1.27278 0.943444
Q2FZT3   10 0.952381 -1.27278 0.943444
Q2FX57   16 1.45455 0.903563 0.161558
Q2G0B9   14 1.27273 0.903563 0.161558
Q2FY28   17 1.54545 0.903563 0.161558
Q2G0R5   20 1.81818 0.903563 0.161558
Q2FZG8   9 0.818182 -1.27278 0.943444
Q2G1X1   21 1.90909 0.903563 0.161558
Q2FX93   5 0.454545 -1.27278 0.943444
Q2FYU5   8 0.727273 -1.27278 0.943444
Q2FWR9   7 0.636364 -1.27278 0.943444
Q2FWS0   20 1.81818 0.903563 0.161558
Q2G0P4   4 0.363636 -1.27278 0.943444
Q2FX50   12 1.09091 0.903563 0.161558
Q2FZV0   11 1 0.903563 0.161558
Q2G0S5   19 1.72727 0.903563 0.161558
Q2FY25   4 0.363636 -1.27278 0.943444
Q2FXG6   7 0.636364 -1.27278 0.943444
Q2FZJ7   17 1.54545 0.903563 0.161558
Q2G0U7   20 1.81818 0.903563 0.161558
Q2FZV2   15 1.36364 0.903563 0.161558
Q2FWT8   22 2 3.07991 0.0107511
Q2G0D1   10 0.909091 -1.27278 0.943444
Q2FVW5   9 0.818182 -1.27278 0.943444
Q2FY97   11 1 0.903563 0.161558
Q2FXF3   12 1.09091 0.903563 0.161558
Q2G063   5 0.454545 -1.27278 0.943444
Q2G0U5   7 0.636364 -1.27278 0.943444
Q2G2B1   12 1.09091 0.903563 0.161558
Q2FVE3   5 0.454545 -1.27278 0.943444
Q2FZW1   27 2.45455 3.07991 0.0107511
Q2FYK2   23 2.09091 3.07991 0.0107511
Q2FXW2   15 1.36364 0.903563 0.161558
Q9F0R1   14 1.27273 0.903563 0.161558
Q2FZG3   14 1.27273 0.903563 0.161558
Q2G2K0   24 2.18182 3.07991 0.0107511
Q2FVN4   15 1.36364 0.903563 0.161558
Q2FYV0   14 1.27273 0.903563 0.161558
Q2G0A5   5 0.454545 -1.27278 0.943444
Q2FZ03   17 1.54545 0.903563 0.161558
Q2G1I8   11 1 0.903563 0.161558
Q2FYX8   21 1.90909 0.903563 0.161558
Q2FV18   3 0.272727 -1.27278 0.943444
Q2FYI7   15 1.36364 0.903563 0.161558
Q2G0K1   20 1.81818 0.903563 0.161558
Q2G2U9   11 1 0.903563 0.161558
Q2FW31   29 2.63636 3.07991 0.0107511
Q2FVB5   14 1.27273 0.903563 0.161558
Q2FVI8   4 0.363636 -1.27278 0.943444
Q2FZT0   26 2.36364 3.07991 0.0107511
P48860   16 1.45455 0.903563 0.161558
Q2FYC1   19 1.72727 0.903563 0.161558
Q2G286   16 1.45455 0.903563 0.161558
Q2FXD3   14 1.27273 0.903563 0.161558
Q2G027   2 0.181818 -1.27278 0.943444
Q2G0T4   15 1.36364 0.903563 0.161558
Q2FZJ5   16 1.45455 0.903563 0.161558
Q2FW10   6 0.545455 -1.27278 0.943444
Q2FY91   11 1 0.903563 0.161558
Q2FVP0   17 1.54545 0.903563 0.161558
P60070   22 2 3.07991 0.0107511
Q2FWU1   9 0.818182 -1.27278 0.943444
Q2FYA3   5 0.454545 -1.27278 0.943444
Q2G0V8   6 0.545455 -1.27278 0.943444
Q2G0Z2   10 0.909091 -1.27278 0.943444
Q2FZ47   2 0.181818 -1.27278 0.943444
Q2G0V9   4 0.363636 -1.27278 0.943444
Q2FZE2   18 1.63636 0.903563 0.161558
Q2FWB0   12 1.09091 0.903563 0.161558
Q2G1J1   6 0.545455 -1.27278 0.943444
Q2FYQ1   5 0.454545 -1.27278 0.943444
Q2FZ45   15 1.36364 0.903563 0.161558
Q2FYW5   14 1.27273 0.903563 0.161558
Q2G1A0   6 0.545455 -1.27278 0.943444
Q2FZB9   6 0.545455 -1.27278 0.943444
Q2FZX2   15 1.36364 0.903563 0.161558
Q2FZY4   17 1.54545 0.903563 0.161558
Q2FW56   6 0.545455 -1.27278 0.943444
P0A0G6   18 1.63636 0.903563 0.161558
Q2FW80   7 0.636364 -1.27278 0.943444
Q2G2S4   12 1.09091 0.903563 0.161558
Q2G2H0   9 0.818182 -1.27278 0.943444
Q2G2E1   6 0.545455 -1.27278 0.943444
Q2G0I5   22 2 3.07991 0.0107511
Q2FWW6   13 1.18182 0.903563 0.161558
Q2G112   8 0.727273 -1.27278 0.943444
Q2G214   13 1.18182 0.903563 0.161558
Q2FYG2   14 1.27273 0.903563 0.161558
Q2G0J5   4 0.363636 -1.27278 0.943444
Q2FX27   12 1.09091 0.903563 0.161558
Q2FWV5   22 2 3.07991 0.0107511
Q2FX40   20 1.81818 0.903563 0.161558
Q2FZM5   3 0.272727 -1.27278 0.943444
Q2FXH8   6 0.545455 -1.27278 0.943444
Q2FWS5   6 0.545455 -1.27278 0.943444
Q2FW13   26 2.26087 3.07991 0.0107511
Q2FY93   12 1.04348 0.903563 0.161558
Q2FZM8   22 1.91304 0.903563 0.161558
Q2FZV4   24 2.08696 3.07991 0.0107511
Q2FVD4   14 1.21739 0.903563 0.161558
Q2G0J3   4 0.347826 -1.27278 0.943444
Q2FX61   25 2.17391 3.07991 0.0107511
Q2FVD6   14 1.21739 0.903563 0.161558
Q2FYY7   16 1.3913 0.903563 0.161558
Q2G0W0   27 2.34783 3.07991 0.0107511
Q2FXF7   9 0.782609 -1.27278 0.943444
Q2G191   7 0.608696 -1.27278 0.943444
Q2FYT5   12 1.04348 0.903563 0.161558
Q2G1P0   10 0.869565 -1.27278 0.943444
Q2FVF8   17 1.47826 0.903563 0.161558
Q2G0Y1   4 0.347826 -1.27278 0.943444
Q2FZD2   36 3.13043 5.25625 0.000662855
Q2FZ59   22 1.91304 0.903563 0.161558
Q2G2G1   5 0.434783 -1.27278 0.943444
Q2G0F9   23 2 3.07991 0.0107511
Q2G1J2   18 1.56522 0.903563 0.161558
Q2G0Q6   21 1.82609 0.903563 0.161558
Q2FYX0   25 2.17391 3.07991 0.0107511
Q2FZU8   10 0.869565 -1.27278 0.943444
Q2G267   6 0.521739 -1.27278 0.943444
Q2G174   16 1.3913 0.903563 0.161558
Q2FWC3   18 1.56522 0.903563 0.161558
Q2FVN6   12 1.04348 0.903563 0.161558
Q2G2D1   17 1.47826 0.903563 0.161558
Q2FZK9   17 1.47826 0.903563 0.161558
Q2G2C9   17 1.47826 0.903563 0.161558
Q2G2V8   16 1.3913 0.903563 0.161558
Q2FVL6   16 1.3913 0.903563 0.161558
Q2FY45   5 0.434783 -1.27278 0.943444
Q2G2R7   21 1.82609 0.903563 0.161558
Q2FWD5   10 0.869565 -1.27278 0.943444
Q2FWT3   9 0.782609 -1.27278 0.943444
Q2FY92   22 1.91304 0.903563 0.161558
Q2FZM2   8 0.695652 -1.27278 0.943444
Q2G2F0   23 2 3.07991 0.0107511
Q2FW30   13 1.13043 0.903563 0.161558
Q2FZV9   18 1.56522 0.903563 0.161558
Q2FVA6   19 1.65217 0.903563 0.161558
Q2G229   22 1.91304 0.903563 0.161558
Q2FZZ3   24 2.08696 3.07991 0.0107511
Q2G2F4   6 0.521739 -1.27278 0.943444
Q2FVA7   15 1.30435 0.903563 0.161558
Q2G0R3   13 1.13043 0.903563 0.161558
Q2G1R1   22 1.91304 0.903563 0.161558
Q2FZ79   20 1.73913 0.903563 0.161558
Q2FZ12   3 0.26087 -1.27278 0.943444
Q2FX39   8 0.695652 -1.27278 0.943444
Q2G186   15 1.30435 0.903563 0.161558
Q2FXE5   8 0.695652 -1.27278 0.943444
Q2G0A1   19 1.65217 0.903563 0.161558
Q2G0E7   8 0.695652 -1.27278 0.943444
Q2G2V7   6 0.521739 -1.27278 0.943444
Q2FYA6   16 1.3913 0.903563 0.161558
Q2G276   17 1.47826 0.903563 0.161558
Q2G070   16 1.3913 0.903563 0.161558
Q2FVZ1   15 1.30435 0.903563 0.161558
Q2FW84   10 0.869565 -1.27278 0.943444
Q2FVY9   12 1.04348 0.903563 0.161558
Q2FVD9   14 1.21739 0.903563 0.161558
Q2G1T2   15 1.30435 0.903563 0.161558
Q2G0I3   11 0.956522 -1.27278 0.943444
Q2G0E8   25 2.17391 3.07991 0.0107511
Q2FW08   17 1.47826 0.903563 0.161558
Q2FVD8   13 1.13043 0.903563 0.161558
Q2FXF5   25 2.17391 3.07991 0.0107511
Q2FXW1   31 2.69565 3.07991 0.0107511
Q2FW79   18 1.56522 0.903563 0.161558
Q2G2G0   24 2.08696 3.07991 0.0107511
P48940   10 0.869565 -1.27278 0.943444
Q2FYL6   7 0.608696 -1.27278 0.943444
Q2FZV8   24 2.08696 3.07991 0.0107511
Q2FYM5   15 1.30435 0.903563 0.161558
Q2G2B6   24 2.08696 3.07991 0.0107511
Q2G1L2   9 0.782609 -1.27278 0.943444
Q2G1V5   7 0.608696 -1.27278 0.943444
Q2FXT0   15 1.30435 0.903563 0.161558
Q2FY02   29 2.52174 3.07991 0.0107511
Q2FWQ4   7 0.608696 -1.27278 0.943444
Q2FYG4   6 0.521739 -1.27278 0.943444
Q2FW11   18 1.56522 0.903563 0.161558
Q2G257   19 1.58333 0.903563 0.161558
Q2FWJ6   24 2 3.07991 0.0107511
Q2FXS8   17 1.41667 0.903563 0.161558
Q2FX12   23 1.91667 0.903563 0.161558
Q2FYF1   12 1 0.903563 0.161558
Q2G2E8   12 1 0.903563 0.161558
Q2FXE6   7 0.583333 -1.27278 0.943444
Q2G2C0   5 0.416667 -1.27278 0.943444
Q2G1V6   6 0.5 -1.27278 0.943444
Q2FWZ4   28 2.33333 3.07991 0.0107511
Q2G2V0   6 0.5 -1.27278 0.943444
Q9ZAH6   20 1.66667 0.903563 0.161558
Q2FVU2   39 3.25 5.25625 0.000662855
Q2FWI8   17 1.41667 0.903563 0.161558
P0A0H0   12 1 0.903563 0.161558
Q2G0C1   22 1.83333 0.903563 0.161558
Q2FXH3   22 1.83333 0.903563 0.161558
Q2FXI6   36 3 5.25625 0.000662855
Q2G1X5   19 1.58333 0.903563 0.161558
Q2FV08   14 1.16667 0.903563 0.161558
Q2FWT7   13 1.08333 0.903563 0.161558
Q2G210   14 1.16667 0.903563 0.161558
Q2FW66   19 1.58333 0.903563 0.161558
Q2FWD0   11 0.916667 -1.27278 0.943444
Q2FUQ1   25 2.08333 3.07991 0.0107511
Q2FVI6   7 0.583333 -1.27278 0.943444
Q2FWM7   6 0.5 -1.27278 0.943444
Q2FVN2   24 2 3.07991 0.0107511
Q2FWR2   21 1.75 0.903563 0.161558
Q2FYH4   10 0.833333 -1.27278 0.943444
Q2FYM8   4 0.333333 -1.27278 0.943444
Q9RFJ6   10 0.833333 -1.27278 0.943444
Q2FZ42   10 0.833333 -1.27278 0.943444
Q2FVX9   22 1.83333 0.903563 0.161558
Q2G066   30 2.5 3.07991 0.0107511
Q2FVM3   11 0.916667 -1.27278 0.943444
Q2FWT1   16 1.33333 0.903563 0.161558
Q2FZB8   10 0.833333 -1.27278 0.943444
Q2FUQ8   8 0.666667 -1.27278 0.943444
Q2G2I7   21 1.75 0.903563 0.161558
Q2FVF7   12 1 0.903563 0.161558
Q2FV52   18 1.5 0.903563 0.161558
Q2FWE3   20 1.66667 0.903563 0.161558
Q2G144   22 1.83333 0.903563 0.161558
Q2FXZ1   17 1.41667 0.903563 0.161558
Q2FX34   16 1.33333 0.903563 0.161558
Q2FWV4   20 1.66667 0.903563 0.161558
Q2FZ11   12 1 0.903563 0.161558
Q2G141   11 0.916667 -1.27278 0.943444
Q2FWF5   20 1.66667 0.903563 0.161558
Q2FV34   20 1.66667 0.903563 0.161558
Q2FWQ0   19 1.58333 0.903563 0.161558
Q2FV88   20 1.66667 0.903563 0.161558
Q2G2P0   16 1.33333 0.903563 0.161558
Q2FYW8   25 2.08333 3.07991 0.0107511
Q2G1W1   19 1.58333 0.903563 0.161558
Q2FVC2   29 2.41667 3.07991 0.0107511
Q2G0D3   7 0.583333 -1.27278 0.943444
Q2FV89   23 1.91667 0.903563 0.161558
Q2G1U2   20 1.66667 0.903563 0.161558
Q2FX32   13 1.08333 0.903563 0.161558
Q2FXS7   12 1 0.903563 0.161558
Q2FVX1   6 0.5 -1.27278 0.943444
Q2FVE0   8 0.666667 -1.27278 0.943444
Q2G270   18 1.5 0.903563 0.161558
Q9EYW6   26 2.16667 3.07991 0.0107511
Q2FVB8   7 0.583333 -1.27278 0.943444
Q2FZT9   8 0.666667 -1.27278 0.943444
Q2G298   27 2.25 3.07991 0.0107511
Q2FX49   13 1.08333 0.903563 0.161558
Q2G0Z0   23 1.91667 0.903563 0.161558
Q2FW39   22 1.83333 0.903563 0.161558
Q2G252   27 2.25 3.07991 0.0107511
Q2G0A3   20 1.66667 0.903563 0.161558
Q2FYJ7   32 2.66667 3.07991 0.0107511
Q2FWT2   17 1.41667 0.903563 0.161558
Q2FWQ5   13 1.08333 0.903563 0.161558
Q2G2J7   13 1.08333 0.903563 0.161558
Q2FY75   6 0.5 -1.27278 0.943444
Q2G106   18 1.5 0.903563 0.161558
Q2FVY3   19 1.58333 0.903563 0.161558
Q2FVP9   22 1.83333 0.903563 0.161558
Q2FW42   17 1.41667 0.903563 0.161558
Q2FUV9   21 1.75 0.903563 0.161558
Q2FVR7   26 2.16667 3.07991 0.0107511
Q2FZN1   16 1.33333 0.903563 0.161558
Q2G2Q7   31 2.48 3.07991 0.0107511
Q2G150   24 1.92 0.903563 0.161558
Q2G081   24 1.92 0.903563 0.161558
Q2FV45   26 2.08 3.07991 0.0107511
Q2FX02   23 1.84 0.903563 0.161558
P0A0Q4   14 1.12 0.903563 0.161558
Q2G0L9   42 3.36 5.25625 0.000662855
Q2FY04   32 2.56 3.07991 0.0107511
Q2FV48   6 0.48 -1.27278 0.943444
Q2FW64   20 1.6 0.903563 0.161558
Q2FX63   15 1.2 0.903563 0.161558
Q2G1T3   24 1.92 0.903563 0.161558
Q2G0K9   19 1.52 0.903563 0.161558
Q2FZ00   19 1.52 0.903563 0.161558
Q2FVL9   27 2.16 3.07991 0.0107511
Q2FW33   25 2 3.07991 0.0107511
Q2FWT9   22 1.76 0.903563 0.161558
Q2FZF7   22 1.76 0.903563 0.161558
Q2FWL1   31 2.48 3.07991 0.0107511
Q2FYS7   23 1.84 0.903563 0.161558
Q2FZX3   24 1.92 0.903563 0.161558
Q2FXR0   7 0.56 -1.27278 0.943444
Q2G2I9   22 1.76 0.903563 0.161558
Q2FWN1   6 0.48 -1.27278 0.943444
Q2G297   7 0.56 -1.27278 0.943444
Q2FVA0   7 0.56 -1.27278 0.943444
Q2FXX0   24 1.92 0.903563 0.161558
Q2G2P4   21 1.68 0.903563 0.161558
Q2G0P8   19 1.52 0.903563 0.161558
Q2FVN3   16 1.28 0.903563 0.161558
Q2FXK7   33 2.64 3.07991 0.0107511
Q2FZF8   15 1.2 0.903563 0.161558
Q2FWR0   23 1.84 0.903563 0.161558
Q2FXL2   8 0.64 -1.27278 0.943444
Q2FWA9   14 1.12 0.903563 0.161558
Q2G282   23 1.84 0.903563 0.161558
Q9RQQ0   5 0.4 -1.27278 0.943444
Q2FXD7   19 1.52 0.903563 0.161558
Q2FUY4   11 0.88 -1.27278 0.943444
Q2G2W4   7 0.56 -1.27278 0.943444
Q2FZF5   28 2.24 3.07991 0.0107511
Q2FY42   21 1.68 0.903563 0.161558
Q2FUS3   14 1.12 0.903563 0.161558
Q2G2E7   6 0.48 -1.27278 0.943444
Q2G0S6   34 2.72 3.07991 0.0107511
Q2G0C2   14 1.12 0.903563 0.161558
Q2FWF8   18 1.44 0.903563 0.161558
Q2G000   27 2.16 3.07991 0.0107511
Q2FWX2   29 2.32 3.07991 0.0107511
Q2FZS2   28 2.24 3.07991 0.0107511
Q2FW16   17 1.36 0.903563 0.161558
Q2FZI2   8 0.64 -1.27278 0.943444
Q2G1Q5   13 1.04 0.903563 0.161558
Q2G1A5   38 3.04 5.25625 0.000662855
Q2G0P7   15 1.2 0.903563 0.161558
Q2FWV3   27 2.16 3.07991 0.0107511
Q2FW51   31 2.48 3.07991 0.0107511
Q2FVI4   35 2.8 3.07991 0.0107511
Q2FVN7   25 2 3.07991 0.0107511
Q2FWP9   23 1.84 0.903563 0.161558
Q2FXT2   23 1.84 0.903563 0.161558
P0A0F4   24 1.92 0.903563 0.161558
Q2G126   31 2.48 3.07991 0.0107511
Q2FW82   5 0.4 -1.27278 0.943444
Q2FY44   24 1.92 0.903563 0.161558
Q2G0N9   25 2 3.07991 0.0107511
Q2G0Z9   3 0.24 -1.27278 0.943444
Q2FV81   20 1.6 0.903563 0.161558
Q2FYC4   12 0.96 -1.27278 0.943444
Q2G178   28 2.24 3.07991 0.0107511
Q2G079   24 1.92 0.903563 0.161558
Q2G2B7   29 2.32 3.07991 0.0107511
Q2FVF5   24 1.92 0.903563 0.161558
Q2G2W2   16 1.28 0.903563 0.161558
Q2G1I2   28 2.24 3.07991 0.0107511
Q2G245   9 0.72 -1.27278 0.943444
Q2G1H7   14 1.07692 0.903563 0.161558
Q2FWF1   27 2.07692 3.07991 0.0107511
Q2FZZ9   21 1.61538 0.903563 0.161558
Q2G1W3   26 2 3.07991 0.0107511
Q2G204   23 1.76923 0.903563 0.161558
Q2G1H1   27 2.07692 3.07991 0.0107511
Q2FXK3   35 2.69231 3.07991 0.0107511
Q2G2H8   20 1.53846 0.903563 0.161558
Q2FZP9   30 2.30769 3.07991 0.0107511
Q2FWI2   29 2.23077 3.07991 0.0107511
Q2FYZ6   9 0.692308 -1.27278 0.943444
Q2FXS1   7 0.538462 -1.27278 0.943444
Q2G200   32 2.46154 3.07991 0.0107511
Q2G2L5   7 0.538462 -1.27278 0.943444
Q2FY73   35 2.69231 3.07991 0.0107511
Q2G177   6 0.461538 -1.27278 0.943444
Q2G2F9   8 0.615385 -1.27278 0.943444
Q2FV27   22 1.69231 0.903563 0.161558
Q2FZ56   26 2 3.07991 0.0107511
Q2FVF3   10 0.769231 -1.27278 0.943444
Q2G0B6   33 2.53846 3.07991 0.0107511
Q2G2S5   21 1.61538 0.903563 0.161558
Q2FW68   22 1.69231 0.903563 0.161558
Q2FWX7   13 1 0.903563 0.161558
Q2FWB6   20 1.53846 0.903563 0.161558
Q2FXA9   38 2.92308 3.07991 0.0107511
Q2FXP3   20 1.53846 0.903563 0.161558
Q2FUX5   25 1.92308 0.903563 0.161558
Q2FZZ4   22 1.69231 0.903563 0.161558
Q2FX98   22 1.69231 0.903563 0.161558
Q2FV23   30 2.30769 3.07991 0.0107511
Q2FUR1   13 1 0.903563 0.161558
Q2FY49   23 1.76923 0.903563 0.161558
Q2G017   31 2.38462 3.07991 0.0107511
Q2G2K9   18 1.38462 0.903563 0.161558
Q2G2N9   20 1.53846 0.903563 0.161558
Q2G0E9   8 0.615385 -1.27278 0.943444
Q2FY19   21 1.61538 0.903563 0.161558
Q2G1E3   9 0.692308 -1.27278 0.943444
Q2FW17   19 1.46154 0.903563 0.161558
Q2FWK9   37 2.84615 3.07991 0.0107511
Q2G2Q6   26 2 3.07991 0.0107511
Q2G2Q5   31 2.38462 3.07991 0.0107511
Q2G1U9   46 3.53846 5.25625 0.000662855
Q2G299   17 1.30769 0.903563 0.161558
Q2FX75   21 1.61538 0.903563 0.161558
Q2G058   37 2.84615 3.07991 0.0107511
Q2G0E3   14 1.07692 0.903563 0.161558
Q2FYK0   13 1 0.903563 0.161558
Q2G2K6   18 1.38462 0.903563 0.161558
Q2FYN0   29 2.23077 3.07991 0.0107511
Q2FVK7   14 1.07692 0.903563 0.161558
Q2FX15   24 1.84615 0.903563 0.161558
Q2FVN9   8 0.615385 -1.27278 0.943444
Q2FWX0   7 0.538462 -1.27278 0.943444
Q2G143   26 2 3.07991 0.0107511
Q2G0C7   36 2.76923 3.07991 0.0107511
Q2G0K6   27 2.07692 3.07991 0.0107511
Q2FZZ1   7 0.538462 -1.27278 0.943444
Q2FV13   34 2.61538 3.07991 0.0107511
Q2G128   10 0.769231 -1.27278 0.943444
Q2FXU2   38 2.92308 3.07991 0.0107511
Q2G2R4   27 2.07692 3.07991 0.0107511
Q2FXM1   29 2.23077 3.07991 0.0107511
Q8KQR1   30 2.30769 3.07991 0.0107511
Q2G2Q9   27 2.07692 3.07991 0.0107511
Q2FVG9   6 0.461538 -1.27278 0.943444
Q2FV56   6 0.461538 -1.27278 0.943444
Q2FWG7   7 0.518519 -1.27278 0.943444
Q2G0T1   21 1.55556 0.903563 0.161558
Q2FXB9   9 0.666667 -1.27278 0.943444
Q2FZP3   9 0.666667 -1.27278 0.943444
Q2FZQ2   8 0.592593 -1.27278 0.943444
Q2FXS4   27 2 3.07991 0.0107511
Q2FZ21   26 1.92593 0.903563 0.161558
Q2G2X2   38 2.81481 3.07991 0.0107511
Q2FZF6   46 3.40741 5.25625 0.000662855
Q2FYA0   23 1.7037 0.903563 0.161558
Q2G2A9   8 0.592593 -1.27278 0.943444
Q2FYB9   27 2 3.07991 0.0107511
Q2FYI4   38 2.81481 3.07991 0.0107511
Q2FYL4   40 2.96296 3.07991 0.0107511
Q2G1T0   6 0.444444 -1.27278 0.943444
Q2FXW7   22 1.62963 0.903563 0.161558
Q2FZA1   33 2.44444 3.07991 0.0107511
Q2FY76   10 0.740741 -1.27278 0.943444
Q2FZ97   27 2 3.07991 0.0107511
Q2G1I4   9 0.666667 -1.27278 0.943444
Q2FYQ6   10 0.740741 -1.27278 0.943444
Q2FXL6   26 1.92593 0.903563 0.161558
Q2G2G6   6 0.444444 -1.27278 0.943444
Q2FVH1   7 0.518519 -1.27278 0.943444
Q2FYA8   25 1.85185 0.903563 0.161558
Q2G2M5   40 2.96296 3.07991 0.0107511
Q2FV99   28 2.07407 3.07991 0.0107511
Q2G105   33 2.44444 3.07991 0.0107511
Q2FW23   33 2.44444 3.07991 0.0107511
Q2G012   19 1.40741 0.903563 0.161558
Q2G2V5   33 2.44444 3.07991 0.0107511
Q2FW07   31 2.2963 3.07991 0.0107511
Q2G0F2   34 2.51852 3.07991 0.0107511
Q2FZC9   6 0.444444 -1.27278 0.943444
Q2FXE9   7 0.518519 -1.27278 0.943444
Q2FV47   39 2.88889 3.07991 0.0107511
Q2G2Q8   28 2.07407 3.07991 0.0107511
Q2FYE7   15 1.11111 0.903563 0.161558
Q2FUT3   13 0.962963 -1.27278 0.943444
Q2G068   25 1.85185 0.903563 0.161558
Q2G2D3   23 1.7037 0.903563 0.161558
Q2FYK4   35 2.59259 3.07991 0.0107511
Q2FX36   39 2.88889 3.07991 0.0107511
Q2G0A4   7 0.518519 -1.27278 0.943444
Q2G080   8 0.592593 -1.27278 0.943444
Q2FUT1   18 1.33333 0.903563 0.161558
Q2FYH3   30 2.22222 3.07991 0.0107511
Q2FXA7   30 2.22222 3.07991 0.0107511
Q2G2Y6   26 1.92593 0.903563 0.161558
Q2FY55   30 2.22222 3.07991 0.0107511
Q2FY61   28 2.07407 3.07991 0.0107511
Q2G0E2   45 3.33333 5.25625 0.000662855
Q2FVY1   43 3.18519 5.25625 0.000662855
Q2FUV1   33 2.44444 3.07991 0.0107511
Q2FUS9   31 2.2963 3.07991 0.0107511
Q2G1A1   22 1.62963 0.903563 0.161558
P60639   7 0.518519 -1.27278 0.943444
Q2FZE9   23 1.7037 0.903563 0.161558
Q2G1I9   13 0.962963 -1.27278 0.943444
Q2FWN0   21 1.55556 0.903563 0.161558
Q2FZE3   26 1.92593 0.903563 0.161558
Q93Q23   8 0.592593 -1.27278 0.943444
Q2FWE9   34 2.51852 3.07991 0.0107511
Q2FUS1   8 0.592593 -1.27278 0.943444
Q2FVM5   32 2.37037 3.07991 0.0107511
Q2G2N7   13 0.962963 -1.27278 0.943444
Q2FWG0   9 0.666667 -1.27278 0.943444
Q2FXV7   6 0.444444 -1.27278 0.943444
Q2FW69   7 0.518519 -1.27278 0.943444
P0A0F8   19 1.40741 0.903563 0.161558
Q2G055   31 2.2963 3.07991 0.0107511
Q2FV37   7 0.518519 -1.27278 0.943444
Q2G225   8 0.592593 -1.27278 0.943444
Q2FXG2   30 2.22222 3.07991 0.0107511
Q2FY87   22 1.62963 0.903563 0.161558
Q2FWR7   45 3.33333 5.25625 0.000662855
Q2G1U6   20 1.48148 0.903563 0.161558
Q2G006   35 2.59259 3.07991 0.0107511
Q2G2I6   9 0.642857 -1.27278 0.943444
Q2FWS1   24 1.71429 0.903563 0.161558
Q2FYF5   26 1.85714 0.903563 0.161558
Q2G0F1   14 1 0.903563 0.161558
Q2G0J2   16 1.14286 0.903563 0.161558
Q2FXE3   17 1.21429 0.903563 0.161558
Q2FYV8   23 1.64286 0.903563 0.161558
Q2G1X6   30 2.14286 3.07991 0.0107511
Q2FUP5   17 1.21429 0.903563 0.161558
Q2G1A4   9 0.642857 -1.27278 0.943444
Q2G0H9   22 1.57143 0.903563 0.161558
Q2G0M0   36 2.57143 3.07991 0.0107511
Q2FYK6   41 2.92857 3.07991 0.0107511
Q2G023   25 1.78571 0.903563 0.161558
Q2G0G2   34 2.42857 3.07991 0.0107511
Q2FXC0   35 2.5 3.07991 0.0107511
Q2FXF1   34 2.42857 3.07991 0.0107511
Q2FW00   7 0.5 -1.27278 0.943444
Q2G1E7   11 0.785714 -1.27278 0.943444
Q2FWE7   19 1.35714 0.903563 0.161558
Q2FY32   34 2.42857 3.07991 0.0107511
Q2FUU0   46 3.28571 5.25625 0.000662855
Q2FVU5   28 2 3.07991 0.0107511
Q2G062   16 1.14286 0.903563 0.161558
Q2FV26   11 0.785714 -1.27278 0.943444
Q2FW97   25 1.78571 0.903563 0.161558
Q2FZY8   8 0.571429 -1.27278 0.943444
Q2G277   7 0.5 -1.27278 0.943444
Q2G0V1   7 0.5 -1.27278 0.943444
Q2FWJ3   29 2.07143 3.07991 0.0107511
Q2G2J2   22 1.57143 0.903563 0.161558
Q2FVB0   9 0.642857 -1.27278 0.943444
Q2G278   18 1.28571 0.903563 0.161558
Q2G107   38 2.71429 3.07991 0.0107511
P0A0M9   37 2.64286 3.07991 0.0107511
Q2G067   7 0.5 -1.27278 0.943444
Q2FV55   21 1.5 0.903563 0.161558
Q2G1L3   21 1.5 0.903563 0.161558
Q2G2R0   29 2.07143 3.07991 0.0107511
Q2G2T3   19 1.35714 0.903563 0.161558
Q2FWA8   8 0.571429 -1.27278 0.943444
Q2G056   33 2.35714 3.07991 0.0107511
Q2FWR1   17 1.21429 0.903563 0.161558
Q2FXP9   27 1.92857 0.903563 0.161558
Q2FZI4   14 1 0.903563 0.161558
Q2G2L7   26 1.85714 0.903563 0.161558
Q2FVG1   10 0.714286 -1.27278 0.943444
Q2G1I7   34 2.42857 3.07991 0.0107511
Q2FVB6   8 0.571429 -1.27278 0.943444
Q2G001   21 1.5 0.903563 0.161558
Q2FUX3   31 2.21429 3.07991 0.0107511
Q2G1Q9   31 2.21429 3.07991 0.0107511
Q2G2S9   29 2.07143 3.07991 0.0107511
Q2FXZ8   10 0.714286 -1.27278 0.943444
Q2FZI7   45 3.21429 5.25625 0.000662855
Q2FUS6   43 3.07143 5.25625 0.000662855
Q2FUZ6   27 1.92857 0.903563 0.161558
Q2FYQ9   15 1.07143 0.903563 0.161558
Q2FYS8   31 2.21429 3.07991 0.0107511
Q2FYS6   7 0.5 -1.27278 0.943444
Q2FZG6   27 1.92857 0.903563 0.161558
Q2G1L9   9 0.642857 -1.27278 0.943444
Q2FXT3   25 1.78571 0.903563 0.161558
Q2FZN9   26 1.85714 0.903563 0.161558
Q2FW20   35 2.5 3.07991 0.0107511
Q2G0H3   23 1.64286 0.903563 0.161558
Q2FV98   34 2.42857 3.07991 0.0107511
Q2FXR7   11 0.785714 -1.27278 0.943444
Q2G1T4   43 3.07143 5.25625 0.000662855
Q2FW38   29 2.07143 3.07991 0.0107511
Q2G2P6   10 0.714286 -1.27278 0.943444
Q2FVL7   35 2.5 3.07991 0.0107511
Q2FVY2   38 2.71429 3.07991 0.0107511
Q2FYZ0   29 2.07143 3.07991 0.0107511
Q2FYW2   8 0.571429 -1.27278 0.943444
P60643   9 0.642857 -1.27278 0.943444
Q2G265   28 2 3.07991 0.0107511
Q2FV42   7 0.5 -1.27278 0.943444
Q2FXN0   10 0.714286 -1.27278 0.943444
Q2G2D9   9 0.642857 -1.27278 0.943444
Q2FV75   25 1.78571 0.903563 0.161558
Q2FYE0   17 1.21429 0.903563 0.161558
Q2FX03   9 0.642857 -1.27278 0.943444
Q2FX89   33 2.35714 3.07991 0.0107511
Q2FX43   28 2 3.07991 0.0107511
Q2FV69   16 1.10345 0.903563 0.161558
P72360   7 0.482759 -1.27278 0.943444
Q2FVQ1   33 2.27586 3.07991 0.0107511
Q2FYG7   25 1.72414 0.903563 0.161558
Q2G1J8   9 0.62069 -1.27278 0.943444
Q2FW77   9 0.62069 -1.27278 0.943444
Q2FWI4   24 1.65517 0.903563 0.161558
Q2FX62   25 1.72414 0.903563 0.161558
Q2G0U6   32 2.2069 3.07991 0.0107511
Q2G0P2   28 1.93103 0.903563 0.161558
Q2G0B8   40 2.75862 3.07991 0.0107511
Q2FVL3   9 0.62069 -1.27278 0.943444
Q2G1K8   28 1.93103 0.903563 0.161558
Q2G2R9   20 1.37931 0.903563 0.161558
Q2G2I3   8 0.551724 -1.27278 0.943444
Q2FY56   7 0.482759 -1.27278 0.943444
Q2G0B1   13 0.896552 -1.27278 0.943444
Q2G1T1   34 2.34483 3.07991 0.0107511
Q2FVX5   9 0.62069 -1.27278 0.943444
Q2G0H8   12 0.827586 -1.27278 0.943444
Q2FVT3   21 1.44828 0.903563 0.161558
Q2FWF6   23 1.58621 0.903563 0.161558
Q2FWZ6   26 1.7931 0.903563 0.161558
Q2FZ77   40 2.75862 3.07991 0.0107511
Q2G0H0   22 1.51724 0.903563 0.161558
Q2G2G7   37 2.55172 3.07991 0.0107511
Q2G117   24 1.65517 0.903563 0.161558
Q2FXG9   42 2.89655 3.07991 0.0107511
Q2FWE4   44 3.03448 5.25625 0.000662855
Q2FUS0   44 3.03448 5.25625 0.000662855
Q2FWR3   12 0.827586 -1.27278 0.943444
Q2FYA9   25 1.72414 0.903563 0.161558
Q2G0Y5   50 3.44828 5.25625 0.000662855
Q2FZZ8   35 2.41379 3.07991 0.0107511
Q2G1Z6   13 0.896552 -1.27278 0.943444
Q2FX53   17 1.17241 0.903563 0.161558
Q2FZC4   50 3.44828 5.25625 0.000662855
Q2FUS5   15 1.03448 0.903563 0.161558
Q2G1R0   8 0.551724 -1.27278 0.943444
Q2G0D5   9 0.62069 -1.27278 0.943444
Q2FY18   9 0.62069 -1.27278 0.943444
Q2FYH8   7 0.482759 -1.27278 0.943444
Q2G1F2   30 2.06897 3.07991 0.0107511
Q2G0Q5   49 3.37931 5.25625 0.000662855
Q2FVR2   21 1.44828 0.903563 0.161558
Q2FZE7   20 1.37931 0.903563 0.161558
Q2G0I0   19 1.31034 0.903563 0.161558
Q2G0R1   44 3.03448 5.25625 0.000662855
Q2G0L7   43 2.96552 3.07991 0.0107511
Q2FWI1   25 1.72414 0.903563 0.161558
Q2G0F7   7 0.482759 -1.27278 0.943444
Q2FXY3   35 2.41379 3.07991 0.0107511
P0A084   46 3.17241 5.25625 0.000662855
Q2G0G5   30 2.06897 3.07991 0.0107511
Q2FZE5   7 0.482759 -1.27278 0.943444
Q2G0A2   9 0.62069 -1.27278 0.943444
Q2FVE8   8 0.551724 -1.27278 0.943444
Q2G2M8   31 2.13793 3.07991 0.0107511
Q2FYH7   12 0.827586 -1.27278 0.943444
Q2FVR8   34 2.34483 3.07991 0.0107511
Q2FZU9   27 1.86207 0.903563 0.161558
Q2FYX7   20 1.37931 0.903563 0.161558
Q2G280   38 2.62069 3.07991 0.0107511
Q2FVG5   33 2.27586 3.07991 0.0107511
Q2FWX1   28 1.93103 0.903563 0.161558
Q2FVB3   9 0.62069 -1.27278 0.943444
Q2G2A1   47 3.24138 5.25625 0.000662855
Q2G1W7   23 1.58621 0.903563 0.161558
Q2FW36   14 0.965517 -1.27278 0.943444
P31337   33 2.27586 3.07991 0.0107511
Q2FXB8   9 0.62069 -1.27278 0.943444
Q2G2F3   43 2.96552 3.07991 0.0107511
Q2FYM7   8 0.551724 -1.27278 0.943444
Q2FYB2   36 2.48276 3.07991 0.0107511
Q2G2E2   20 1.33333 0.903563 0.161558
Q2G2G9   15 1 0.903563 0.161558
Q2FVC5   45 3 5.25625 0.000662855
Q2G0T3   29 1.93333 0.903563 0.161558
Q2G074   8 0.533333 -1.27278 0.943444
Q2G016   40 2.66667 3.07991 0.0107511
Q2G0G4   49 3.26667 5.25625 0.000662855
Q2G2K1   29 1.93333 0.903563 0.161558
Q2FXE1   14 0.933333 -1.27278 0.943444
Q2FWD2   27 1.8 0.903563 0.161558
Q2G1Q0   42 2.8 3.07991 0.0107511
Q2G073   8 0.533333 -1.27278 0.943444
Q2G1T7   23 1.53333 0.903563 0.161558
Q2FVI3   30 2 3.07991 0.0107511
Q2FZ93   15 1 0.903563 0.161558
Q2FVQ7   22 1.46667 0.903563 0.161558
Q2G2B9   10 0.666667 -1.27278 0.943444
Q2FZN5   8 0.533333 -1.27278 0.943444
Q2FY72   43 2.86667 3.07991 0.0107511
Q2G0A0   46 3.06667 5.25625 0.000662855
Q2FZQ8   9 0.6 -1.27278 0.943444
Q2FXP1   33 2.2 3.07991 0.0107511
P0A0B7   45 3 5.25625 0.000662855
Q2FYW0   34 2.26667 3.07991 0.0107511
Q2G230   35 2.33333 3.07991 0.0107511
Q2G0H5   16 1.06667 0.903563 0.161558
Q2G0B7   29 1.93333 0.903563 0.161558
Q2G131   8 0.533333 -1.27278 0.943444
Q2G0Y4   25 1.66667 0.903563 0.161558
Q2G2L0   22 1.46667 0.903563 0.161558
Q2G101   31 2.06667 3.07991 0.0107511
Q2G036   30 2 3.07991 0.0107511
Q2FXN3   9 0.6 -1.27278 0.943444
Q2FWY2   36 2.4 3.07991 0.0107511
Q2FXK6   28 1.86667 0.903563 0.161558
Q2G2Y3   45 3 5.25625 0.000662855
Q2G1P8   43 2.86667 3.07991 0.0107511
Q2G0N7   57 3.8 5.25625 0.000662855
Q2FW43   22 1.46667 0.903563 0.161558
Q2G2N4   15 1 0.903563 0.161558
Q2FW59   40 2.66667 3.07991 0.0107511
Q2G1V0   9 0.6 -1.27278 0.943444
Q2G010   23 1.53333 0.903563 0.161558
Q2FWJ4   11 0.733333 -1.27278 0.943444
Q2FUR3   37 2.46667 3.07991 0.0107511
Q2FXE4   21 1.4 0.903563 0.161558
Q2FY36   38 2.53333 3.07991 0.0107511
Q2G1Q7   33 2.2 3.07991 0.0107511
Q2FX09   31 2.06667 3.07991 0.0107511
Q2G0Z1   46 3.06667 5.25625 0.000662855
Q2FWJ1   44 2.93333 3.07991 0.0107511
Q2FUT4   34 2.26667 3.07991 0.0107511
Q2FYI1   58 3.86667 5.25625 0.000662855
Q2FXQ8   34 2.26667 3.07991 0.0107511
Q2FUZ0   31 2.06667 3.07991 0.0107511
P0A086   37 2.46667 3.07991 0.0107511
Q2FZM0   8 0.533333 -1.27278 0.943444
Q2FXL3   48 3.2 5.25625 0.000662855
Q2G2K7   7 0.466667 -1.27278 0.943444
Q2FVL1   7 0.466667 -1.27278 0.943444
Q2FW21   26 1.73333 0.903563 0.161558
Q2G201   37 2.46667 3.07991 0.0107511
Q2FVV6   15 1 0.903563 0.161558
Q2FV03   42 2.8 3.07991 0.0107511
Q2G2T2   10 0.666667 -1.27278 0.943444
Q2FZ44   25 1.66667 0.903563 0.161558
Q2G1N7   19 1.26667 0.903563 0.161558
Q2G172   10 0.666667 -1.27278 0.943444
Q2G208   14 0.933333 -1.27278 0.943444
Q2FZR7   10 0.666667 -1.27278 0.943444
Q2G2K2   23 1.53333 0.903563 0.161558
Q2FVA4   30 2 3.07991 0.0107511
Q2G0F5   7 0.466667 -1.27278 0.943444
Q2G0X0   40 2.66667 3.07991 0.0107511
Q2FXU0   42 2.8 3.07991 0.0107511
Q2FXX9   30 2 3.07991 0.0107511
Q2G2K8   26 1.73333 0.903563 0.161558
Q2G0X1   41 2.64516 3.07991 0.0107511
Q2FXI8   23 1.48387 0.903563 0.161558
Q2G0L1   59 3.80645 5.25625 0.000662855
Q2FX07   33 2.12903 3.07991 0.0107511
Q2G139   40 2.58065 3.07991 0.0107511
Q2FUV5   41 2.64516 3.07991 0.0107511
Q2FVD0   41 2.64516 3.07991 0.0107511
Q2FX10   14 0.903226 -1.27278 0.943444
Q2G1W5   46 2.96774 3.07991 0.0107511
Q2G1Y7   34 2.19355 3.07991 0.0107511
Q2G190   31 2 3.07991 0.0107511
Q2FV59   9 0.580645 -1.27278 0.943444
Q2FZS3   30 1.93548 0.903563 0.161558
Q2FX90   33 2.12903 3.07991 0.0107511
Q2FW85   8 0.516129 -1.27278 0.943444
Q2FZ65   56 3.6129 5.25625 0.000662855
Q2FXJ7   43 2.77419 3.07991 0.0107511
Q2FVW2   21 1.35484 0.903563 0.161558
Q2G0H4   23 1.48387 0.903563 0.161558
Q2FVV4   8 0.516129 -1.27278 0.943444
Q2FUR9   7 0.451613 -1.27278 0.943444
Q2FW06   27 1.74194 0.903563 0.161558
Q2FY84   15 0.967742 -1.27278 0.943444
Q2G132   41 2.64516 3.07991 0.0107511
Q2G0C9   34 2.19355 3.07991 0.0107511
Q2G2N1   6 0.387097 -1.27278 0.943444
Q2FVF2   8 0.516129 -1.27278 0.943444
Q2FZ30   14 0.903226 -1.27278 0.943444
Q2FXX8   52 3.35484 5.25625 0.000662855
Q2FZX6   12 0.774194 -1.27278 0.943444
Q2G1Z2   8 0.516129 -1.27278 0.943444
Q2G0G7   25 1.6129 0.903563 0.161558
Q2FV53   39 2.51613 3.07991 0.0107511
Q2FV28   36 2.32258 3.07991 0.0107511
Q2G097   44 2.83871 3.07991 0.0107511
Q2FZC5   37 2.3871 3.07991 0.0107511
Q2FY77   24 1.54839 0.903563 0.161558
Q2FVA9   48 3.09677 5.25625 0.000662855
Q2G2W5   18 1.16129 0.903563 0.161558
Q2FX97   31 2 3.07991 0.0107511
Q2G1F3   42 2.70968 3.07991 0.0107511
Q2FYU1   23 1.48387 0.903563 0.161558
Q2FUP6   16 1.03226 0.903563 0.161558
Q2G2U7   11 0.709677 -1.27278 0.943444
Q2FY09   37 2.3871 3.07991 0.0107511
Q2G1J6   29 1.87097 0.903563 0.161558
Q2G059   49 3.16129 5.25625 0.000662855
Q2FVK5   7 0.451613 -1.27278 0.943444
Q2G0H7   20 1.29032 0.903563 0.161558
Q2FWN2   9 0.580645 -1.27278 0.943444
Q2FYV7   52 3.35484 5.25625 0.000662855
Q2G236   23 1.48387 0.903563 0.161558
Q2FZR6   8 0.516129 -1.27278 0.943444
Q2G1P9   46 2.96774 3.07991 0.0107511
Q2G0R9   52 3.35484 5.25625 0.000662855
Q2FUZ9   36 2.32258 3.07991 0.0107511
Q2FVP2   43 2.77419 3.07991 0.0107511
Q2FXC8   39 2.51613 3.07991 0.0107511
Q2FVC4   38 2.45161 3.07991 0.0107511
Q2FZ29   46 2.96774 3.07991 0.0107511
Q2FYR8   51 3.1875 5.25625 0.000662855
Q2FY23   42 2.625 3.07991 0.0107511
Q2G0D4   37 2.3125 3.07991 0.0107511
Q2FZ38   39 2.4375 3.07991 0.0107511
Q2FXH1   9 0.5625 -1.27278 0.943444
Q2FXZ9   18 1.125 0.903563 0.161558
Q2G1V3   6 0.375 -1.27278 0.943444
Q2FVZ0   7 0.4375 -1.27278 0.943444
Q2FV95   8 0.5 -1.27278 0.943444
Q2G196   51 3.1875 5.25625 0.000662855
Q2FZ61   59 3.6875 5.25625 0.000662855
Q2FW27   36 2.25 3.07991 0.0107511
Q2FWH2   16 1 0.903563 0.161558
Q2FZQ9   8 0.5 -1.27278 0.943444
Q2FWQ9   54 3.375 5.25625 0.000662855
Q2G1N5   8 0.5 -1.27278 0.943444
Q2FZP8   8 0.5 -1.27278 0.943444
Q2FXC2   39 2.4375 3.07991 0.0107511
Q2G0X9   35 2.1875 3.07991 0.0107511
Q2FX08   14 0.875 -1.27278 0.943444
Q2FUV2   43 2.6875 3.07991 0.0107511
Q2FZT8   27 1.6875 0.903563 0.161558
Q2G2N2   8 0.5 -1.27278 0.943444
Q2G0M1   35 2.1875 3.07991 0.0107511
Q2FVX8   44 2.75 3.07991 0.0107511
Q2G220   30 1.875 0.903563 0.161558
Q2FW37   36 2.25 3.07991 0.0107511
Q2G203   36 2.25 3.07991 0.0107511
Q2FY89   22 1.375 0.903563 0.161558
Q2G1K7   41 2.5625 3.07991 0.0107511
Q2G013   10 0.625 -1.27278 0.943444
Q2FV91   9 0.5625 -1.27278 0.943444
Q2FW92   61 3.8125 5.25625 0.000662855
Q2G1U5   30 1.875 0.903563 0.161558
Q2G2A6   35 2.1875 3.07991 0.0107511
Q2G0G9   19 1.1875 0.903563 0.161558
P0A088   17 1.0625 0.903563 0.161558
Q2G0B4   10 0.625 -1.27278 0.943444
Q2G0X7   33 2.0625 3.07991 0.0107511
Q2G0S0   28 1.75 0.903563 0.161558
Q2FW12   41 2.5625 3.07991 0.0107511
Q2G0J7   25 1.5625 0.903563 0.161558
Q2FW76   7 0.4375 -1.27278 0.943444
Q2G1Z7   34 2.125 3.07991 0.0107511
Q2G2S1   43 2.6875 3.07991 0.0107511
Q2G1B1   39 2.4375 3.07991 0.0107511
Q2FVP3   15 0.9375 -1.27278 0.943444
Q2G1V1   47 2.9375 3.07991 0.0107511
Q2G1H8   62 3.875 5.25625 0.000662855
Q2G149   54 3.375 5.25625 0.000662855
Q2FXC7   34 2.125 3.07991 0.0107511
Q2G019   47 2.9375 3.07991 0.0107511
Q2FWL6   48 3 5.25625 0.000662855
Q2G199   7 0.4375 -1.27278 0.943444
Q2FY41   17 1.0625 0.903563 0.161558
Q2FX33   46 2.875 3.07991 0.0107511
Q2G181   44 2.75 3.07991 0.0107511
Q2FVT1   9 0.5625 -1.27278 0.943444
Q2G0Z5   26 1.625 0.903563 0.161558
Q2FZC7   28 1.75 0.903563 0.161558
Q2G1U0   43 2.6875 3.07991 0.0107511
Q2FW18   26 1.625 0.903563 0.161558
Q2G0H1   24 1.5 0.903563 0.161558
Q2FX22   21 1.3125 0.903563 0.161558
Q2G157   35 2.1875 3.07991 0.0107511
Q2G2J5   21 1.3125 0.903563 0.161558
Q2FZH9   9 0.5625 -1.27278 0.943444
Q2FZA6   6 0.375 -1.27278 0.943444
Q2G1N6   9 0.5625 -1.27278 0.943444
Q2FVR4   30 1.875 0.903563 0.161558
Q2FY13   47 2.9375 3.07991 0.0107511
Q2G025   41 2.5625 3.07991 0.0107511
Q2FV36   11 0.6875 -1.27278 0.943444
Q2G0W9   39 2.4375 3.07991 0.0107511
Q2G0L0   59 3.6875 5.25625 0.000662855
Q2FUR2   46 2.875 3.07991 0.0107511
Q2FVJ9   55 3.4375 5.25625 0.000662855
Q2G1S8   32 1.93939 0.903563 0.161558
Q2FVJ5   42 2.54545 3.07991 0.0107511
Q2FZ39   32 1.93939 0.903563 0.161558
Q2FWP6   19 1.15152 0.903563 0.161558
Q2FVB4   57 3.45455 5.25625 0.000662855
Q2G0V7   40 2.42424 3.07991 0.0107511
Q2FUV4   46 2.78788 3.07991 0.0107511
Q2FYG5   44 2.66667 3.07991 0.0107511
Q2FW71   8 0.484848 -1.27278 0.943444
Q2FZB1   35 2.12121 3.07991 0.0107511
Q2G0Y9   48 2.90909 3.07991 0.0107511
Q2G0X4   36 2.18182 3.07991 0.0107511
Q2FZL2   36 2.18182 3.07991 0.0107511
Q2FVS1   29 1.75758 0.903563 0.161558
Q2G099   41 2.48485 3.07991 0.0107511
Q2FZN0   44 2.66667 3.07991 0.0107511
Q2FZ50   19 1.15152 0.903563 0.161558
Q2G0X8   29 1.75758 0.903563 0.161558
Q2G167   46 2.78788 3.07991 0.0107511
Q2G086   34 2.06061 3.07991 0.0107511
Q2G0D0   54 3.27273 5.25625 0.000662855
Q2FWG3   32 1.93939 0.903563 0.161558
Q2G228   48 2.90909 3.07991 0.0107511
Q2FWW8   21 1.27273 0.903563 0.161558
Q2FYL0   34 2.06061 3.07991 0.0107511
Q2FXX2   36 2.18182 3.07991 0.0107511
Q2G0C4   9 0.545455 -1.27278 0.943444
Q2FZA2   41 2.48485 3.07991 0.0107511
Q2FWL0   39 2.36364 3.07991 0.0107511
Q2FUY9   45 2.72727 3.07991 0.0107511
Q2G0T8   41 2.48485 3.07991 0.0107511
Q2FWK0   31 1.87879 0.903563 0.161558
Q2G0D9   39 2.36364 3.07991 0.0107511
Q2FZF3   39 2.36364 3.07991 0.0107511
Q2FZ17   37 2.24242 3.07991 0.0107511
Q2G0T6   39 2.36364 3.07991 0.0107511
Q2G140   9 0.545455 -1.27278 0.943444
Q2G2F2   9 0.545455 -1.27278 0.943444
Q2FXG0   29 1.75758 0.903563 0.161558
Q2FWR4   39 2.36364 3.07991 0.0107511
Q2G195   19 1.15152 0.903563 0.161558
Q2FVY4   51 3.09091 5.25625 0.000662855
Q2G1I6   47 2.84848 3.07991 0.0107511
Q2FVD5   33 2 3.07991 0.0107511
Q2FZM1   52 3.15152 5.25625 0.000662855
Q2FVG0   44 2.66667 3.07991 0.0107511
Q2FZM7   39 2.36364 3.07991 0.0107511
Q2FZB2   31 1.87879 0.903563 0.161558
Q2G287   27 1.63636 0.903563 0.161558
Q2FWG4   11 0.666667 -1.27278 0.943444
Q2G2B3   8 0.484848 -1.27278 0.943444
Q2FY48   15 0.909091 -1.27278 0.943444
Q9ZNI1   25 1.51515 0.903563 0.161558
Q2FV94   56 3.39394 5.25625 0.000662855
Q2G2X5   9 0.545455 -1.27278 0.943444
Q2FVX6   45 2.72727 3.07991 0.0107511
Q2G060   19 1.15152 0.903563 0.161558
Q2FVG2   13 0.787879 -1.27278 0.943444
Q2G1Q1   46 2.78788 3.07991 0.0107511
Q2G1F1   32 1.93939 0.903563 0.161558
Q2FXC5   38 2.30303 3.07991 0.0107511
Q2G2B0   9 0.545455 -1.27278 0.943444
Q2FXR6   9 0.545455 -1.27278 0.943444
Q2FXE0   32 1.93939 0.903563 0.161558
Q2FUY3   52 3.15152 5.25625 0.000662855
Q2G1S6   30 1.81818 0.903563 0.161558
Q2FVE9   7 0.424242 -1.27278 0.943444
Q2FVU7   36 2.18182 3.07991 0.0107511
Q2FVM7   33 2 3.07991 0.0107511
Q2FVU6   7 0.424242 -1.27278 0.943444
Q2FVA1   55 3.33333 5.25625 0.000662855
Q2FWB8   47 2.84848 3.07991 0.0107511
Q2FYR5   40 2.42424 3.07991 0.0107511
Q2G261   19 1.15152 0.903563 0.161558
Q2G264   41 2.48485 3.07991 0.0107511
Q2G0U4   17 1.0303 0.903563 0.161558
Q2G226   9 0.545455 -1.27278 0.943444
Q2FZT7   26 1.57576 0.903563 0.161558
Q2FXJ4   11 0.666667 -1.27278 0.943444
Q2G047   35 2.12121 3.07991 0.0107511
Q2FWD9   39 2.36364 3.07991 0.0107511
Q2FZH2   26 1.57576 0.903563 0.161558
Q2G044   21 1.27273 0.903563 0.161558
Q2FVZ8   9 0.545455 -1.27278 0.943444
Q2G1C5   9 0.545455 -1.27278 0.943444
Q2G1Z1   14 0.848485 -1.27278 0.943444
Q2G135   41 2.48485 3.07991 0.0107511
Q2FVE5   41 2.48485 3.07991 0.0107511
Q2FZ70   56 3.39394 5.25625 0.000662855
Q2G2A0   66 4 7.4326 4.06742e-05
Q2G224   36 2.11765 3.07991 0.0107511
P0A0K3   38 2.23529 3.07991 0.0107511
Q2G1A8   48 2.82353 3.07991 0.0107511
Q2G1P5   8 0.470588 -1.27278 0.943444
Q2FV93   9 0.529412 -1.27278 0.943444
Q2FXC4   38 2.23529 3.07991 0.0107511
Q2FY74   14 0.823529 -1.27278 0.943444
Q2G1M1   40 2.35294 3.07991 0.0107511
Q9EZ11   37 2.17647 3.07991 0.0107511
Q2FZB3   35 2.05882 3.07991 0.0107511
Q2G1V2   37 2.17647 3.07991 0.0107511
Q2FVM8   10 0.588235 -1.27278 0.943444
Q2FVR1   54 3.17647 5.25625 0.000662855
Q2FXC3   38 2.23529 3.07991 0.0107511
Q2FUV6   33 1.94118 0.903563 0.161558
Q2G1D7   39 2.29412 3.07991 0.0107511
Q2FXR2   39 2.29412 3.07991 0.0107511
Q2FW83   7 0.411765 -1.27278 0.943444
Q2G2X7   31 1.82353 0.903563 0.161558
Q2FVM4   9 0.529412 -1.27278 0.943444
P0A0J3   19 1.11765 0.903563 0.161558
Q2G2L8   15 0.882353 -1.27278 0.943444
Q2FZ27   30 1.76471 0.903563 0.161558
Q2FZ53   41 2.41176 3.07991 0.0107511
Q2G154   51 3 5.25625 0.000662855
Q2FZS4   8 0.470588 -1.27278 0.943444
Q2FYQ5   7 0.411765 -1.27278 0.943444
Q2FZL6   49 2.88235 3.07991 0.0107511
Q2FWB9   33 1.94118 0.903563 0.161558
Q2FUQ4   55 3.23529 5.25625 0.000662855
Q2G293   52 3.05882 5.25625 0.000662855
Q2FZS5   40 2.35294 3.07991 0.0107511
Q2FYP9   11 0.647059 -1.27278 0.943444
Q2G0K7   37 2.17647 3.07991 0.0107511
Q2FVV2   30 1.76471 0.903563 0.161558
Q2FVN0   28 1.64706 0.903563 0.161558
Q2FX00   40 2.35294 3.07991 0.0107511
Q2G1I0   16 0.941176 -1.27278 0.943444
Q2FXI2   47 2.76471 3.07991 0.0107511
Q2G2X1   19 1.11765 0.903563 0.161558
Q2FYG6   15 0.882353 -1.27278 0.943444
Q2FXH0   39 2.29412 3.07991 0.0107511
Q2FXU7   40 2.35294 3.07991 0.0107511
Q2G170   38 2.23529 3.07991 0.0107511
Q2FVQ9   40 2.35294 3.07991 0.0107511
Q2FWV2   29 1.70588 0.903563 0.161558
Q2FVI5   9 0.529412 -1.27278 0.943444
Q2FUW0   35 2.05882 3.07991 0.0107511
Q2FXB7   58 3.41176 5.25625 0.000662855
Q2G0J8   62 3.64706 5.25625 0.000662855
Q2FXB5   38 2.23529 3.07991 0.0107511
Q2FYE9   8 0.470588 -1.27278 0.943444
Q2FVE2   29 1.70588 0.903563 0.161558
Q2G2V6   53 3.11765 5.25625 0.000662855
O08387   15 0.882353 -1.27278 0.943444
Q2FZ14   34 2 3.07991 0.0107511
Q2FXW3   49 2.88235 3.07991 0.0107511
Q2FYQ8   48 2.82353 3.07991 0.0107511
Q2G2D6   47 2.76471 3.07991 0.0107511
Q2G2T7   52 3.05882 5.25625 0.000662855
Q2FYP8   14 0.823529 -1.27278 0.943444
Q2FZ25   33 1.94118 0.903563 0.161558
Q2FY65   37 2.17647 3.07991 0.0107511
Q2G2T1   18 1.05882 0.903563 0.161558
Q2G1N0   9 0.529412 -1.27278 0.943444
Q2G110   10 0.588235 -1.27278 0.943444
Q2G1E1   31 1.82353 0.903563 0.161558
Q2G2F1   53 3.11765 5.25625 0.000662855
Q2FXE8   38 2.23529 3.07991 0.0107511
Q2FZ06   52 3.05882 5.25625 0.000662855
Q2FVH2   9 0.529412 -1.27278 0.943444
Q2FYV6   48 2.82353 3.07991 0.0107511
Q2FZJ3   52 2.97143 3.07991 0.0107511
Q2G095   41 2.34286 3.07991 0.0107511
Q2G2Y0   33 1.88571 0.903563 0.161558
Q2G2W3   45 2.57143 3.07991 0.0107511
Q2FY07   24 1.37143 0.903563 0.161558
Q2FXW8   36 2.05714 3.07991 0.0107511
Q2FUR6   56 3.2 5.25625 0.000662855
Q2FVW6   10 0.571429 -1.27278 0.943444
Q2G1X0   35 2 3.07991 0.0107511
Q2G1F6   9 0.514286 -1.27278 0.943444
Q2FVK8   47 2.68571 3.07991 0.0107511
Q2G158   28 1.6 0.903563 0.161558
Q2G118   21 1.2 0.903563 0.161558
Q2G077   11 0.628571 -1.27278 0.943444
Q2G0E0   43 2.45714 3.07991 0.0107511
Q2G263   37 2.11429 3.07991 0.0107511
Q2FUU1   34 1.94286 0.903563 0.161558
Q2G1X7   45 2.57143 3.07991 0.0107511
Q2G1C0   50 2.85714 3.07991 0.0107511
Q2FVB9   8 0.457143 -1.27278 0.943444
Q2G273   42 2.4 3.07991 0.0107511
Q53726   35 2 3.07991 0.0107511
Q2G2W9   30 1.71429 0.903563 0.161558
Q2FZ22   62 3.54286 5.25625 0.000662855
Q2G2U1   39 2.22857 3.07991 0.0107511
Q2FXW6   36 2.05714 3.07991 0.0107511
Q2G0P9   9 0.514286 -1.27278 0.943444
Q2FYE3   46 2.62857 3.07991 0.0107511
Q2FXU3   55 3.14286 5.25625 0.000662855
Q2G052   52 2.97143 3.07991 0.0107511
Q2FZM6   38 2.17143 3.07991 0.0107511
Q2FX25   23 1.31429 0.903563 0.161558
Q2FX05   50 2.85714 3.07991 0.0107511
Q2G1P2   8 0.457143 -1.27278 0.943444
Q2G2C4   50 2.85714 3.07991 0.0107511
Q2G165   8 0.457143 -1.27278 0.943444
Q2FXK8   5 0.285714 -1.27278 0.943444
Q2FWP1   55 3.14286 5.25625 0.000662855
Q2FVU1   9 0.514286 -1.27278 0.943444
Q2FZ78   36 2.05714 3.07991 0.0107511
Q2G0P0   39 2.22857 3.07991 0.0107511
Q2FXX3   8 0.457143 -1.27278 0.943444
Q2FVX2   59 3.37143 5.25625 0.000662855
Q2G0Q7   36 2.05714 3.07991 0.0107511
Q2FXS6   26 1.48571 0.903563 0.161558
Q2FUZ1   54 3.08571 5.25625 0.000662855
Q2FZ87   31 1.77143 0.903563 0.161558
Q2FXF4   23 1.31429 0.903563 0.161558
Q2G1G4   30 1.71429 0.903563 0.161558
Q2FWE6   62 3.54286 5.25625 0.000662855
Q2G2U2   39 2.22857 3.07991 0.0107511
Q2FY17   52 2.97143 3.07991 0.0107511
Q2FVU3   34 1.94286 0.903563 0.161558
Q2FVK1   33 1.88571 0.903563 0.161558
Q2G0K5   38 2.17143 3.07991 0.0107511
Q2G2X8   35 2 3.07991 0.0107511
Q2FYZ7   34 1.94286 0.903563 0.161558
Q2FWG1   50 2.85714 3.07991 0.0107511
Q2G1Q6   35 2 3.07991 0.0107511
Q2G2X9   36 2.05714 3.07991 0.0107511
Q2FWN9   30 1.71429 0.903563 0.161558
Q2FYZ2   31 1.77143 0.903563 0.161558
Q2FZJ1   41 2.34286 3.07991 0.0107511
Q2G002   32 1.82857 0.903563 0.161558
Q2FVL4   49 2.8 3.07991 0.0107511
Q2G2M7   39 2.22857 3.07991 0.0107511
Q2FWH6   42 2.4 3.07991 0.0107511
Q2FXQ3   32 1.82857 0.903563 0.161558
Q2G129   8 0.457143 -1.27278 0.943444
Q7BHL7   45 2.57143 3.07991 0.0107511
Q2FZ71   37 2.11429 3.07991 0.0107511
Q2FZ88   37 2.05556 3.07991 0.0107511
Q2FV22   46 2.55556 3.07991 0.0107511
Q2FYM3   49 2.72222 3.07991 0.0107511
Q2FY06   45 2.5 3.07991 0.0107511
Q2FXB0   27 1.5 0.903563 0.161558
Q2FX87   49 2.72222 3.07991 0.0107511
Q2FZ33   58 3.22222 5.25625 0.000662855
Q2G0J1   38 2.11111 3.07991 0.0107511
Q2FUT7   53 2.94444 3.07991 0.0107511
Q2FZH1   59 3.27778 5.25625 0.000662855
Q2FVX3   60 3.33333 5.25625 0.000662855
Q2FWC6   33 1.83333 0.903563 0.161558
Q2FXN6   41 2.27778 3.07991 0.0107511
Q2FY79   44 2.44444 3.07991 0.0107511
Q2FZ23   31 1.72222 0.903563 0.161558
Q2FVF1   46 2.55556 3.07991 0.0107511
Q2FWM5   31 1.72222 0.903563 0.161558
Q2G061   31 1.72222 0.903563 0.161558
Q2FWL7   14 0.777778 -1.27278 0.943444
Q2FVK3   27 1.5 0.903563 0.161558
Q2FX19   17 0.944444 -1.27278 0.943444
Q2G2U6   40 2.22222 3.07991 0.0107511
Q2G1S5   31 1.72222 0.903563 0.161558
Q2FVS9   31 1.72222 0.903563 0.161558
Q2G1M7   35 1.94444 0.903563 0.161558
Q2FW50   46 2.55556 3.07991 0.0107511
Q2G2L1   52 2.88889 3.07991 0.0107511
Q2FWB1   58 3.22222 5.25625 0.000662855
Q2FXA8   42 2.33333 3.07991 0.0107511
Q2FV20   56 3.11111 5.25625 0.000662855
Q2FUY1   43 2.38889 3.07991 0.0107511
Q2FYJ1   43 2.38889 3.07991 0.0107511
Q2G043   35 1.94444 0.903563 0.161558
Q2FZ43   39 2.16667 3.07991 0.0107511
Q9KJN4   39 2.16667 3.07991 0.0107511
Q2G194   26 1.44444 0.903563 0.161558
Q2G0F0   50 2.77778 3.07991 0.0107511
Q2G2G2   42 2.33333 3.07991 0.0107511
Q2G0I8   49 2.72222 3.07991 0.0107511
Q2FXG5   51 2.83333 3.07991 0.0107511
Q2G2S6   21 1.16667 0.903563 0.161558
Q53700   44 2.44444 3.07991 0.0107511
Q2G0D8   53 2.94444 3.07991 0.0107511
P60430   25 1.38889 0.903563 0.161558
Q2FV41   46 2.55556 3.07991 0.0107511
Q2FXZ5   39 2.16667 3.07991 0.0107511
Q2FZL0   8 0.444444 -1.27278 0.943444
Q2FY99   25 1.38889 0.903563 0.161558
Q2FX95   53 2.94444 3.07991 0.0107511
Q2FYR6   29 1.61111 0.903563 0.161558
Q2FUW2   19 1.05556 0.903563 0.161558
Q2FVL2   45 2.5 3.07991 0.0107511
Q2G2L4   8 0.444444 -1.27278 0.943444
Q2FXB1   30 1.66667 0.903563 0.161558
Q2FZY7   57 3.16667 5.25625 0.000662855
Q2FVN1   8 0.444444 -1.27278 0.943444
Q2G1S1   41 2.27778 3.07991 0.0107511
Q2FXK4   37 2.05556 3.07991 0.0107511
Q2FXM6   47 2.61111 3.07991 0.0107511
Q2FZJ6   45 2.5 3.07991 0.0107511
Q2FVT4   33 1.83333 0.903563 0.161558
Q2FYW1   25 1.38889 0.903563 0.161558
Q2FYZ3   50 2.77778 3.07991 0.0107511
Q2FXX5   39 2.16667 3.07991 0.0107511
Q2FWM4   27 1.5 0.903563 0.161558
Q2G2L3   40 2.22222 3.07991 0.0107511
Q2FYR3   38 2.11111 3.07991 0.0107511
Q2G0I9   64 3.55556 5.25625 0.000662855
Q2G0M2   36 2 3.07991 0.0107511
Q2G272   43 2.38889 3.07991 0.0107511
Q2FXL4   49 2.72222 3.07991 0.0107511
Q2G0U9   33 1.83333 0.903563 0.161558
Q2FVE4   47 2.61111 3.07991 0.0107511
Q2FVC6   54 3 5.25625 0.000662855
Q2FV19   43 2.38889 3.07991 0.0107511
Q2G0S8   40 2.22222 3.07991 0.0107511
Q2G2G3   10 0.555556 -1.27278 0.943444
Q2G2X0   62 3.35135 5.25625 0.000662855
Q2G0F3   49 2.64865 3.07991 0.0107511
Q2G037   40 2.16216 3.07991 0.0107511
Q2G1G6   41 2.21622 3.07991 0.0107511
Q2FWP0   34 1.83784 0.903563 0.161558
Q2FY29   48 2.59459 3.07991 0.0107511
Q2FXQ4   11 0.594595 -1.27278 0.943444
Q2G0S7   42 2.27027 3.07991 0.0107511
Q2FZX7   35 1.89189 0.903563 0.161558
Q2G0E6   10 0.540541 -1.27278 0.943444
Q2FY37   59 3.18919 5.25625 0.000662855
Q2FYQ0   59 3.18919 5.25625 0.000662855
Q2FUV3   30 1.62162 0.903563 0.161558
Q2FYV2   42 2.27027 3.07991 0.0107511
Q2FVS4   19 1.02703 0.903563 0.161558
Q2G2M3   37 2 3.07991 0.0107511
Q2FVM6   33 1.78378 0.903563 0.161558
Q2G292   40 2.16216 3.07991 0.0107511
Q2FXH7   33 1.78378 0.903563 0.161558
Q2FYQ7   52 2.81081 3.07991 0.0107511
Q2FWG2   57 3.08108 5.25625 0.000662855
Q2G159   61 3.2973 5.25625 0.000662855
Q2FX96   38 2.05405 3.07991 0.0107511
Q2FV83   42 2.27027 3.07991 0.0107511
Q2G2D8   32 1.72973 0.903563 0.161558
Q2FYJ4   9 0.486486 -1.27278 0.943444
Q2G1E8   10 0.540541 -1.27278 0.943444
Q2FVK2   25 1.35135 0.903563 0.161558
Q2FZP1   12 0.648649 -1.27278 0.943444
Q2FXI0   38 2.05405 3.07991 0.0107511
Q2G134   8 0.432432 -1.27278 0.943444
Q2FZZ6   41 2.21622 3.07991 0.0107511
Q2G1Z3   54 2.91892 3.07991 0.0107511
Q2G030   37 2 3.07991 0.0107511
Q2FV21   36 1.94595 0.903563 0.161558
Q9RQP6   8 0.432432 -1.27278 0.943444
Q2FZ62   34 1.83784 0.903563 0.161558
Q2FZQ7   35 1.89189 0.903563 0.161558
Q2G0F4   43 2.32432 3.07991 0.0107511
Q2FWE0   40 2.16216 3.07991 0.0107511
Q2FVS0   12 0.648649 -1.27278 0.943444
Q2FUT6   53 2.86486 3.07991 0.0107511
Q2FUQ5   17 0.918919 -1.27278 0.943444
Q2FZJ9   44 2.37838 3.07991 0.0107511
Q2FY81   41 2.21622 3.07991 0.0107511
Q2G0K8   34 1.83784 0.903563 0.161558
Q2G262   8 0.432432 -1.27278 0.943444
Q2G0E1   48 2.59459 3.07991 0.0107511
Q2FWD3   39 2.10811 3.07991 0.0107511
Q2FXA4   39 2.10811 3.07991 0.0107511
Q2FVF0   52 2.81081 3.07991 0.0107511
Q2FWW9   49 2.64865 3.07991 0.0107511
Q2FZ54   37 2 3.07991 0.0107511
P0A0J0   10 0.540541 -1.27278 0.943444
Q2G1G1   32 1.72973 0.903563 0.161558
Q2FWA1   56 3.02703 5.25625 0.000662855
Q2FXN1   44 2.37838 3.07991 0.0107511
Q2G2T4   54 2.91892 3.07991 0.0107511
Q2FZW9   45 2.43243 3.07991 0.0107511
Q2FV90   49 2.64865 3.07991 0.0107511
Q2FWB3   50 2.7027 3.07991 0.0107511
Q2G0Q0   46 2.48649 3.07991 0.0107511
Q2FY10   28 1.51351 0.903563 0.161558
Q2FXM0   53 2.86486 3.07991 0.0107511
Q2G1S2   31 1.67568 0.903563 0.161558
Q2FXY5   28 1.47368 0.903563 0.161558
Q2FXV3   29 1.52632 0.903563 0.161558
Q2FXG3   35 1.84211 0.903563 0.161558
Q2FVA8   46 2.42105 3.07991 0.0107511
Q2G2C2   16 0.842105 -1.27278 0.943444
Q2FYU2   37 1.94737 0.903563 0.161558
Q2FYK5   50 2.63158 3.07991 0.0107511
Q2FW35   49 2.57895 3.07991 0.0107511
Q2FY52   56 2.94737 3.07991 0.0107511
Q9RQP9   47 2.47368 3.07991 0.0107511
Q2G039   41 2.15789 3.07991 0.0107511
Q2G1E4   39 2.05263 3.07991 0.0107511
Q2G0B0   52 2.73684 3.07991 0.0107511
Q2FXI7   34 1.78947 0.903563 0.161558
Q2FWN7   48 2.52632 3.07991 0.0107511
Q2FV66   33 1.73684 0.903563 0.161558
Q2FYJ5   8 0.421053 -1.27278 0.943444
Q2FYC9   28 1.47368 0.903563 0.161558
Q2FZC6   42 2.21053 3.07991 0.0107511
Q2FXW4   50 2.63158 3.07991 0.0107511
Q2FXI1   39 2.05263 3.07991 0.0107511
Q2FZF9   38 2 3.07991 0.0107511
Q2G171   9 0.473684 -1.27278 0.943444
Q2G2P8   56 2.94737 3.07991 0.0107511
Q2G2V9   33 1.73684 0.903563 0.161558
Q2FV31   40 2.10526 3.07991 0.0107511
Q9KJN3   28 1.47368 0.903563 0.161558
Q2FZV5   9 0.473684 -1.27278 0.943444
Q2FWC4   53 2.78947 3.07991 0.0107511
Q2FYT0   9 0.473684 -1.27278 0.943444
Q2G145   22 1.15789 0.903563 0.161558
Q2G0J0   60 3.15789 5.25625 0.000662855
Q2FZQ3   35 1.84211 0.903563 0.161558
Q2FYE5   50 2.63158 3.07991 0.0107511
Q2FWN5   13 0.684211 -1.27278 0.943444
Q2FY24   29 1.52632 0.903563 0.161558
Q2FVW7   31 1.63158 0.903563 0.161558
Q2FZ91   52 2.73684 3.07991 0.0107511
Q2FWL2   55 2.89474 3.07991 0.0107511
Q2FZQ6   37 1.94737 0.903563 0.161558
P02976   10 0.526316 -1.27278 0.943444
Q2G0R7   8 0.421053 -1.27278 0.943444
Q2FUU2   43 2.26316 3.07991 0.0107511
Q2FZG1   39 2.05263 3.07991 0.0107511
Q2G0Z4   10 0.526316 -1.27278 0.943444
Q2FZ81   43 2.26316 3.07991 0.0107511
Q2G2J8   42 2.21053 3.07991 0.0107511
Q2FZD7   41 2.15789 3.07991 0.0107511
Q2G288   19 1 0.903563 0.161558
Q2FW52   48 2.52632 3.07991 0.0107511
Q2FVX4   48 2.52632 3.07991 0.0107511
Q2FVN5   8 0.421053 -1.27278 0.943444
Q2FY88   41 2.15789 3.07991 0.0107511
Q2FWC9   49 2.57895 3.07991 0.0107511
Q2FZS7   37 1.94737 0.903563 0.161558
Q2FZ63   52 2.73684 3.07991 0.0107511
Q2G1L8   61 3.21053 5.25625 0.000662855
Q2FV17   43 2.26316 3.07991 0.0107511
Q2FVT8   34 1.78947 0.903563 0.161558
Q2G0W8   46 2.42105 3.07991 0.0107511
Q2FV07   38 2 3.07991 0.0107511
Q2G0Q1   42 2.21053 3.07991 0.0107511
Q2FY69   42 2.21053 3.07991 0.0107511
Q2FZ75   31 1.63158 0.903563 0.161558
Q2G0E5   46 2.42105 3.07991 0.0107511
Q2G233   52 2.73684 3.07991 0.0107511
Q2FWE1   61 3.21053 5.25625 0.000662855
Q2FVZ2   43 2.26316 3.07991 0.0107511
Q2FYE2   44 2.31579 3.07991 0.0107511
Q2G1K6   31 1.58974 0.903563 0.161558
Q2FVT0   52 2.66667 3.07991 0.0107511
Q2G0Q9   72 3.69231 5.25625 0.000662855
Q2FZ89   48 2.46154 3.07991 0.0107511
Q2FVR0   37 1.89744 0.903563 0.161558
Q2FZD9   22 1.12821 0.903563 0.161558
Q2FX85   14 0.717949 -1.27278 0.943444
Q2G1B0   47 2.41026 3.07991 0.0107511
Q2G2E4   8 0.410256 -1.27278 0.943444
Q2FYK7   52 2.66667 3.07991 0.0107511
Q2FZ13   43 2.20513 3.07991 0.0107511
Q2FZE6   38 1.94872 0.903563 0.161558
Q2FVI2   57 2.92308 3.07991 0.0107511
Q2FZE0   44 2.25641 3.07991 0.0107511
Q2FV38   50 2.5641 3.07991 0.0107511
Q2FXE2   35 1.79487 0.903563 0.161558
Q2G1Q2   45 2.30769 3.07991 0.0107511
Q2FYY8   63 3.23077 5.25625 0.000662855
Q2FYN6   57 2.92308 3.07991 0.0107511
Q2FV39   51 2.61538 3.07991 0.0107511
Q2G130   50 2.5641 3.07991 0.0107511
Q2FUR8   45 2.30769 3.07991 0.0107511
Q2FXZ3   24 1.23077 0.903563 0.161558
Q2FYM4   9 0.461538 -1.27278 0.943444
Q2FWY1   41 2.10256 3.07991 0.0107511
Q2G1V4   60 3.07692 5.25625 0.000662855
P0A011   36 1.84615 0.903563 0.161558
Q2FXZ0   37 1.89744 0.903563 0.161558
Q2G0V4   41 2.10256 3.07991 0.0107511
Q2FW34   59 3.02564 5.25625 0.000662855
Q2FWC7   47 2.41026 3.07991 0.0107511
Q2G0F6   42 2.15385 3.07991 0.0107511
Q2G0T0   60 3.07692 5.25625 0.000662855
Q2FXM8   41 2.10256 3.07991 0.0107511
Q2G0Q8   41 2.10256 3.07991 0.0107511
Q2FZ08   28 1.4359 0.903563 0.161558
Q2G160   38 1.94872 0.903563 0.161558
Q2FY78   32 1.64103 0.903563 0.161558
Q2G2H7   15 0.769231 -1.27278 0.943444
Q2FW53   33 1.69231 0.903563 0.161558
Q2FVX0   48 2.46154 3.07991 0.0107511
Q2G2U5   51 2.61538 3.07991 0.0107511
Q2FZR0   56 2.87179 3.07991 0.0107511
Q2G1Z9   56 2.87179 3.07991 0.0107511
Q2G1G0   37 1.89744 0.903563 0.161558
Q2FW57   35 1.79487 0.903563 0.161558
Q9RQP7   30 1.53846 0.903563 0.161558
Q2FXP0   32 1.64103 0.903563 0.161558
Q2FVV1   8 0.410256 -1.27278 0.943444
Q2FYU8   8 0.410256 -1.27278 0.943444
Q2FZ04   39 2 3.07991 0.0107511
Q2FVQ0   43 2.20513 3.07991 0.0107511
Q2G151   34 1.74359 0.903563 0.161558
Q2FXF9   48 2.46154 3.07991 0.0107511
Q2G242   30 1.53846 0.903563 0.161558
Q2FZQ0   55 2.82051 3.07991 0.0107511
Q2G1Q8   40 2.05128 3.07991 0.0107511
Q2FYG1   64 3.2 5.25625 0.000662855
Q2G1N3   41 2.05 3.07991 0.0107511
Q2FV44   45 2.25 3.07991 0.0107511
Q2FXV4   56 2.8 3.07991 0.0107511
Q2G0I1   21 1.05 0.903563 0.161558
Q2FZY0   34 1.7 0.903563 0.161558
Q2G295   53 2.65 3.07991 0.0107511
Q2FWH3   46 2.3 3.07991 0.0107511
Q2G072   54 2.7 3.07991 0.0107511
Q2G217   57 2.85 3.07991 0.0107511
Q2FYP6   44 2.2 3.07991 0.0107511
Q9EZ12   38 1.9 0.903563 0.161558
Q2FZ48   47 2.35 3.07991 0.0107511
Q2FY16   37 1.85 0.903563 0.161558
Q2FZU3   36 1.8 0.903563 0.161558
Q2FVV7   56 2.8 3.07991 0.0107511
Q2FWU0   26 1.3 0.903563 0.161558
P0A0Q0   35 1.75 0.903563 0.161558
Q2FVS3   58 2.9 3.07991 0.0107511
Q2G0I6   56 2.8 3.07991 0.0107511
Q2FYP3   22 1.1 0.903563 0.161558
Q2FWM0   54 2.7 3.07991 0.0107511
Q2FZ36   42 2.1 3.07991 0.0107511
Q2G0Y8   15 0.75 -1.27278 0.943444
Q2FXF6   8 0.4 -1.27278 0.943444
Q2FXM7   50 2.5 3.07991 0.0107511
Q2G1A6   44 2.2 3.07991 0.0107511
Q2G138   9 0.45 -1.27278 0.943444
Q2FZR4   62 3.1 5.25625 0.000662855
Q2G162   7 0.35 -1.27278 0.943444
Q2FYH2   12 0.6 -1.27278 0.943444
Q2FX56   35 1.75 0.903563 0.161558
Q2FY68   56 2.8 3.07991 0.0107511
Q2G1K1   35 1.75 0.903563 0.161558
Q2G1A3   54 2.7 3.07991 0.0107511
Q2FZX4   55 2.75 3.07991 0.0107511
Q2G1M5   35 1.75 0.903563 0.161558
Q2FVA3   44 2.2 3.07991 0.0107511
Q2G2G4   59 2.95 3.07991 0.0107511
Q2G0U3   40 2 3.07991 0.0107511
Q2FXQ6   30 1.5 0.903563 0.161558
Q2G0S2   52 2.6 3.07991 0.0107511
Q2G168   26 1.3 0.903563 0.161558
Q2FZB0   41 2.05 3.07991 0.0107511
Q2G119   56 2.8 3.07991 0.0107511
Q2FVJ7   38 1.9 0.903563 0.161558
Q2FY30   45 2.25 3.07991 0.0107511
Q2FXR3   40 2 3.07991 0.0107511
Q2G1Z0   55 2.75 3.07991 0.0107511
Q2G0A9   36 1.8 0.903563 0.161558
O33599   29 1.45 0.903563 0.161558
Q2FZ55   57 2.85 3.07991 0.0107511
Q2FYS0   45 2.25 3.07991 0.0107511
Q2G248   46 2.3 3.07991 0.0107511
Q2G049   29 1.45 0.903563 0.161558
Q2FVA5   44 2.2 3.07991 0.0107511
Q2FUX8   37 1.85 0.903563 0.161558
Q2G123   53 2.65 3.07991 0.0107511
Q2FVH0   41 2.05 3.07991 0.0107511
Q2FV01   10 0.5 -1.27278 0.943444
Q2G2L2   53 2.65 3.07991 0.0107511
Q2FYW3   49 2.45 3.07991 0.0107511
Q2FZZ0   42 2.1 3.07991 0.0107511
Q2FVV8   50 2.5 3.07991 0.0107511
Q2G2W0   29 1.41463 0.903563 0.161558
Q2G041   40 1.95122 0.903563 0.161558
P0A0B9   51 2.4878 3.07991 0.0107511
Q2FYI6   47 2.29268 3.07991 0.0107511
Q2G2S2   36 1.7561 0.903563 0.161558
Q2FVQ8   29 1.41463 0.903563 0.161558
Q2FVT2   46 2.2439 3.07991 0.0107511
Q2G1Z5   30 1.46341 0.903563 0.161558
Q2G2A4   34 1.65854 0.903563 0.161558
P60393   52 2.53659 3.07991 0.0107511
Q2G0P6   47 2.29268 3.07991 0.0107511
Q2FW04   17 0.829268 -1.27278 0.943444
Q2FYY9   36 1.7561 0.903563 0.161558
Q2FWP2   27 1.31707 0.903563 0.161558
Q2FVW4   44 2.14634 3.07991 0.0107511
Q2FY63   48 2.34146 3.07991 0.0107511
Q2FZ68   38 1.85366 0.903563 0.161558
Q2G1E2   16 0.780488 -1.27278 0.943444
Q2G2T8   35 1.70732 0.903563 0.161558
Q2FY71   41 2 3.07991 0.0107511
Q2FVI1   13 0.634146 -1.27278 0.943444
Q2G0W2   13 0.634146 -1.27278 0.943444
Q2G238   48 2.34146 3.07991 0.0107511
Q2FZR1   50 2.43902 3.07991 0.0107511
Q2FXN2   14 0.682927 -1.27278 0.943444
Q2FXH6   9 0.439024 -1.27278 0.943444
Q2FXM3   43 2.09756 3.07991 0.0107511
Q2FZW3   37 1.80488 0.903563 0.161558
Q2FWM9   61 2.97561 3.07991 0.0107511
Q2FUW9   10 0.487805 -1.27278 0.943444
Q2FW91   36 1.7561 0.903563 0.161558
Q2G137   55 2.68293 3.07991 0.0107511
Q2FVM0   40 1.95122 0.903563 0.161558
Q2G057   41 2 3.07991 0.0107511
Q2FXP5   42 2.04878 3.07991 0.0107511
Q2G1H2   9 0.439024 -1.27278 0.943444
Q2FX99   10 0.487805 -1.27278 0.943444
Q2G0J4   13 0.634146 -1.27278 0.943444
Q2FX74   37 1.80488 0.903563 0.161558
Q2G1J9   19 0.926829 -1.27278 0.943444
Q2G1F7   8 0.390244 -1.27278 0.943444
Q2G2R8   52 2.53659 3.07991 0.0107511
Q2FW32   41 2 3.07991 0.0107511
Q2FXZ4   52 2.53659 3.07991 0.0107511
Q2FUT0   48 2.34146 3.07991 0.0107511
Q2G084   43 2.09756 3.07991 0.0107511
Q2G148   45 2.19512 3.07991 0.0107511
Q2FYR0   53 2.58537 3.07991 0.0107511
Q2FW86   50 2.43902 3.07991 0.0107511
Q2FW01   61 2.97561 3.07991 0.0107511
Q2FUX9   18 0.878049 -1.27278 0.943444
Q2G212   14 0.682927 -1.27278 0.943444
Q2FZ84   38 1.85366 0.903563 0.161558
Q2G0Y0   42 2.04878 3.07991 0.0107511
Q2FYU4   42 2.04878 3.07991 0.0107511
Q2G223   40 1.95122 0.903563 0.161558
Q2G136   34 1.65854 0.903563 0.161558
Q2G0G6   44 2.14634 3.07991 0.0107511
Q2FWY6   56 2.73171 3.07991 0.0107511
Q2FWZ2   46 2.2439 3.07991 0.0107511
Q2G240   41 2 3.07991 0.0107511
O05154   55 2.68293 3.07991 0.0107511
Q2FXP4   17 0.829268 -1.27278 0.943444
Q2FVH5   45 2.19512 3.07991 0.0107511
Q2FYP0   57 2.71429 3.07991 0.0107511
Q2FUW5   45 2.14286 3.07991 0.0107511
Q2FX66   26 1.2381 0.903563 0.161558
Q2G1P4   8 0.380952 -1.27278 0.943444
Q2FYI9   46 2.19048 3.07991 0.0107511
Q2G0I7   42 2 3.07991 0.0107511
Q2FXQ9   44 2.09524 3.07991 0.0107511
Q2FXL0   59 2.80952 3.07991 0.0107511
Q2FYR7   53 2.52381 3.07991 0.0107511
Q2G1W4   50 2.38095 3.07991 0.0107511
Q2G2C8   21 1 0.903563 0.161558
Q2G163   50 2.38095 3.07991 0.0107511
Q2FWL9   8 0.380952 -1.27278 0.943444
Q2FZH3   29 1.38095 0.903563 0.161558
Q2FZR5   56 2.66667 3.07991 0.0107511
Q2G1W6   42 2 3.07991 0.0107511
Q2FWA5   14 0.666667 -1.27278 0.943444
Q2FX17   29 1.38095 0.903563 0.161558
Q2FXY1   50 2.38095 3.07991 0.0107511
Q2G2W1   15 0.714286 -1.27278 0.943444
Q2FV06   8 0.380952 -1.27278 0.943444
Q2FYW6   50 2.38095 3.07991 0.0107511
Q2G281   49 2.33333 3.07991 0.0107511
Q2G227   52 2.47619 3.07991 0.0107511
Q2FWZ5   34 1.61905 0.903563 0.161558
Q2FZX0   48 2.28571 3.07991 0.0107511
Q2FV51   16 0.761905 -1.27278 0.943444
Q2G082   15 0.714286 -1.27278 0.943444
Q2FWX4   24 1.14286 0.903563 0.161558
Q2FZT1   39 1.85714 0.903563 0.161558
Q2FYF3   37 1.7619 0.903563 0.161558
Q2FXW9   37 1.7619 0.903563 0.161558
O34090   43 2.04762 3.07991 0.0107511
Q2FVE1   13 0.619048 -1.27278 0.943444
Q2FZL5   53 2.52381 3.07991 0.0107511
Q2G258   55 2.61905 3.07991 0.0107511
Q2FZW5   20 0.952381 -1.27278 0.943444
Q2FW63   12 0.571429 -1.27278 0.943444
Q2FXB4   31 1.47619 0.903563 0.161558
Q2G1T5   30 1.42857 0.903563 0.161558
Q2G1J5   46 2.19048 3.07991 0.0107511
Q2G0V0   39 1.85714 0.903563 0.161558
Q2G0M7   49 2.33333 3.07991 0.0107511
Q2G1I5   45 2.14286 3.07991 0.0107511
Q2G146   40 1.90476 0.903563 0.161558
Q2G1P6   56 2.66667 3.07991 0.0107511
Q2G1W8   41 1.90698 0.903563 0.161558
Q2G035   49 2.27907 3.07991 0.0107511
Q2G1I3   35 1.62791 0.903563 0.161558
Q2FWM2   51 2.37209 3.07991 0.0107511
Q2FYJ3   41 1.90698 0.903563 0.161558
Q2G0L8   53 2.46512 3.07991 0.0107511
Q2G164   46 2.13953 3.07991 0.0107511
Q2FVT7   46 2.13953 3.07991 0.0107511
Q2G1R3   38 1.76744 0.903563 0.161558
Q2G1T6   54 2.51163 3.07991 0.0107511
Q2FZN7   47 2.18605 3.07991 0.0107511
Q2FY83   23 1.06977 0.903563 0.161558
Q2FZX9   64 2.97674 3.07991 0.0107511
Q2FYL5   42 1.95349 0.903563 0.161558
Q2G218   50 2.32558 3.07991 0.0107511
Q2G0M5   43 2 3.07991 0.0107511
Q2FW78   9 0.418605 -1.27278 0.943444
P52078   56 2.60465 3.07991 0.0107511
Q7X2S2   55 2.55814 3.07991 0.0107511
Q2FZG4   42 1.95349 0.903563 0.161558
Q2G0M4   37 1.72093 0.903563 0.161558
Q2FVA2   46 2.13953 3.07991 0.0107511
Q2G115   42 1.95349 0.903563 0.161558
Q2G0M8   49 2.27907 3.07991 0.0107511
Q2G1U4   44 2.04651 3.07991 0.0107511
Q2G1D0   37 1.72093 0.903563 0.161558
Q2G2S0   22 1.02326 0.903563 0.161558
Q2G2N5   15 0.697674 -1.27278 0.943444
Q2G222   32 1.48837 0.903563 0.161558
Q2G1C8   25 1.16279 0.903563 0.161558
Q2FV40   31 1.44186 0.903563 0.161558
Q2FXT1   39 1.81395 0.903563 0.161558
Q2FZZ2   48 2.23256 3.07991 0.0107511
Q2FY01   45 2.09302 3.07991 0.0107511
Q2FVJ8   50 2.32558 3.07991 0.0107511
Q2FXK2   48 2.23256 3.07991 0.0107511
Q2FUS7   53 2.46512 3.07991 0.0107511
Q2FVP1   12 0.55814 -1.27278 0.943444
Q2FYN7   28 1.30233 0.903563 0.161558
P69848   57 2.65116 3.07991 0.0107511
Q2FWN8   54 2.51163 3.07991 0.0107511
Q2FV62   45 2.09302 3.07991 0.0107511
Q2FWW7   57 2.65116 3.07991 0.0107511
Q2G1Y5   51 2.37209 3.07991 0.0107511
Q2FXA3   50 2.32558 3.07991 0.0107511
Q2FYV3   41 1.90698 0.903563 0.161558
Q2G1H4   51 2.37209 3.07991 0.0107511
Q2G038   54 2.51163 3.07991 0.0107511
Q2G161   9 0.418605 -1.27278 0.943444
Q2FYV1   46 2.13953 3.07991 0.0107511
Q2FZ09   50 2.32558 3.07991 0.0107511
Q2FW90   39 1.81395 0.903563 0.161558
Q2G290   47 2.18605 3.07991 0.0107511
P60611   38 1.76744 0.903563 0.161558
Q2FV58   52 2.4186 3.07991 0.0107511
Q2G0C6   36 1.67442 0.903563 0.161558
Q2G050   42 1.95349 0.903563 0.161558
Q2G0V2   49 2.27907 3.07991 0.0107511
Q2FVQ4   19 0.883721 -1.27278 0.943444
Q2G094   43 1.95455 0.903563 0.161558
Q2FY59   42 1.90909 0.903563 0.161558
Q2FVX7   58 2.63636 3.07991 0.0107511
Q2FVP4   31 1.40909 0.903563 0.161558
Q2G185   25 1.13636 0.903563 0.161558
Q2FXP8   8 0.363636 -1.27278 0.943444
Q2G275   46 2.09091 3.07991 0.0107511
Q2G1D9   39 1.77273 0.903563 0.161558
Q2FXI3   41 1.86364 0.903563 0.161558
Q2FYM2   43 1.95455 0.903563 0.161558
P14738   30 1.36364 0.903563 0.161558
Q2G2Q2   59 2.68182 3.07991 0.0107511
Q2G0M9   49 2.22727 3.07991 0.0107511
Q2FY67   57 2.59091 3.07991 0.0107511
Q2FWX8   32 1.45455 0.903563 0.161558
Q2FUT9   55 2.5 3.07991 0.0107511
Q2FZS0   48 2.18182 3.07991 0.0107511
Q2G2A8   31 1.40909 0.903563 0.161558
Q2FUY2   24 1.09091 0.903563 0.161558
Q2FZL8   46 2.09091 3.07991 0.0107511
Q2FW93   22 1 0.903563 0.161558
Q2G1L7   45 2.04545 3.07991 0.0107511
Q2FW41   44 2 3.07991 0.0107511
Q2FZY6   49 2.22727 3.07991 0.0107511
Q2G042   8 0.363636 -1.27278 0.943444
Q2FWK2   50 2.27273 3.07991 0.0107511
Q2FYF4   48 2.18182 3.07991 0.0107511
Q2FZP2   33 1.5 0.903563 0.161558
Q2G1G7   34 1.54545 0.903563 0.161558
Q2G1H5   45 2.04545 3.07991 0.0107511
Q2G2S7   43 1.95455 0.903563 0.161558
Q2FY53   54 2.45455 3.07991 0.0107511
Q2G1N2   41 1.86364 0.903563 0.161558
Q2G2V2   43 1.95455 0.903563 0.161558
Q2G1H6   53 2.40909 3.07991 0.0107511
Q2FZA9   48 2.18182 3.07991 0.0107511
Q2FXI5   46 2.09091 3.07991 0.0107511
Q2G206   9 0.409091 -1.27278 0.943444
Q2FWN6   40 1.81818 0.903563 0.161558
Q2FUQ2   40 1.81818 0.903563 0.161558
Q2G1K3   33 1.5 0.903563 0.161558
Q2FZ76   22 1 0.903563 0.161558
Q2FY54   38 1.72727 0.903563 0.161558
Q2G289   48 2.18182 3.07991 0.0107511
Q2FY14   44 2 3.07991 0.0107511
Q2FV77   35 1.59091 0.903563 0.161558
Q2G064   45 2.04545 3.07991 0.0107511
Q2G033   55 2.5 3.07991 0.0107511
Q2G198   45 2.04545 3.07991 0.0107511
Q2G0K4   14 0.636364 -1.27278 0.943444
Q2G0V3   62 2.81818 3.07991 0.0107511
Q2FWE2   31 1.37778 0.903563 0.161558
Q2G089   44 1.95556 0.903563 0.161558
Q2FZL3   50 2.22222 3.07991 0.0107511
Q2G087   49 2.17778 3.07991 0.0107511
Q2G0A7   12 0.533333 -1.27278 0.943444
Q2FVF9   56 2.48889 3.07991 0.0107511
Q2G071   38 1.68889 0.903563 0.161558
Q2FUZ2   34 1.51111 0.903563 0.161558
Q2FY27   57 2.53333 3.07991 0.0107511
Q2FXX4   33 1.46667 0.903563 0.161558
Q2G1E6   45 2 3.07991 0.0107511
Q2G1G5   21 0.933333 -1.27278 0.943444
Q2G2Q3   38 1.68889 0.903563 0.161558
Q2FZF0   33 1.46667 0.903563 0.161558
Q2G2D2   37 1.64444 0.903563 0.161558
Q2FXT4   34 1.51111 0.903563 0.161558
Q2FZI8   48 2.13333 3.07991 0.0107511
Q2FUS8   33 1.46667 0.903563 0.161558
Q2FVR9   50 2.22222 3.07991 0.0107511
Q2FXP2   40 1.77778 0.903563 0.161558
Q2FX94   25 1.11111 0.903563 0.161558
Q2G2A5   52 2.31111 3.07991 0.0107511
Q2FZP7   45 2 3.07991 0.0107511
Q2G1R7   43 1.91111 0.903563 0.161558
Q2G015   30 1.33333 0.903563 0.161558
Q2FZF4   46 2.04444 3.07991 0.0107511
Q2G1E5   46 2.04444 3.07991 0.0107511
Q2FWH9   16 0.711111 -1.27278 0.943444
Q2G069   44 1.95556 0.903563 0.161558
Q2FZK3   36 1.6 0.903563 0.161558
Q2FZU5   41 1.82222 0.903563 0.161558
Q2FYT4   39 1.73333 0.903563 0.161558
Q2FWK4   54 2.4 3.07991 0.0107511
Q2FY40   48 2.13333 3.07991 0.0107511
Q2FWY4   12 0.533333 -1.27278 0.943444
Q2G156   16 0.711111 -1.27278 0.943444
Q2G045   36 1.6 0.903563 0.161558
Q2FZS6   35 1.55556 0.903563 0.161558
Q2FYC7   35 1.55556 0.903563 0.161558
Q2FW73   33 1.46667 0.903563 0.161558
Q2G1H3   49 2.17778 3.07991 0.0107511
Q2FXJ6   36 1.6 0.903563 0.161558
Q2FUS2   9 0.391304 -1.27278 0.943444
Q2G120   56 2.43478 3.07991 0.0107511
Q2G2T9   40 1.73913 0.903563 0.161558
Q2G1N9   16 0.695652 -1.27278 0.943444
Q2FXL9   46 2 3.07991 0.0107511
Q2G0W4   46 2 3.07991 0.0107511
Q2G0R6   37 1.6087 0.903563 0.161558
Q2G1C4   45 1.95652 0.903563 0.161558
Q2FWY9   62 2.69565 3.07991 0.0107511
Q2G1K4   52 2.26087 3.07991 0.0107511
Q2FYK3   43 1.86957 0.903563 0.161558
Q2G1N4   45 1.95652 0.903563 0.161558
Q2G065   42 1.82609 0.903563 0.161558
Q2FX88   42 1.82609 0.903563 0.161558
Q2FVW9   39 1.69565 0.903563 0.161558
Q2G1E0   26 1.13043 0.903563 0.161558
Q2G2P2   46 2 3.07991 0.0107511
Q2G0V5   7 0.304348 -1.27278 0.943444
Q2FWA2   57 2.47826 3.07991 0.0107511
Q2FZU1   48 2.08696 3.07991 0.0107511
Q2FX77   35 1.52174 0.903563 0.161558
Q2FW75   38 1.65217 0.903563 0.161558
Q2FUT5   43 1.86957 0.903563 0.161558
Q2G234   33 1.43478 0.903563 0.161558
Q2FZU6   43 1.86957 0.903563 0.161558
Q2G1Y2   16 0.695652 -1.27278 0.943444
Q2FXN7   30 1.30435 0.903563 0.161558
Q2G2J3   10 0.434783 -1.27278 0.943444
Q2G0G1   39 1.69565 0.903563 0.161558
Q2FW62   36 1.56522 0.903563 0.161558
Q2FUP7   73 3.17391 5.25625 0.000662855
Q2G1J3   49 2.13043 3.07991 0.0107511
Q2FZ15   50 2.17391 3.07991 0.0107511
Q2G1D3   45 1.95652 0.903563 0.161558
Q2G0K2   43 1.86957 0.903563 0.161558
Q2FWC1   56 2.43478 3.07991 0.0107511
Q2FXM5   41 1.78261 0.903563 0.161558
Q2FY46   29 1.26087 0.903563 0.161558
Q2G1K0   47 2.04348 3.07991 0.0107511
Q2FXT6   45 1.95652 0.903563 0.161558
Q2FZM4   39 1.69565 0.903563 0.161558
Q2FXG1   35 1.52174 0.903563 0.161558
Q2FXL1   37 1.6087 0.903563 0.161558
Q2FWX5   57 2.47826 3.07991 0.0107511
# cudaSaTabsearch LTYPE = T LORDER = F LSOLN = F
# QUERY ID = PF06333 
# DBFILE = ./tableaux.ascii.DB                                                             
Q2G1I1   39 1.65957 0.903563  0.161558
Q2G1K2   41 1.74468 0.903563  0.161558
Q2FUU5   43 1.82979 0.903563  0.161558
Q2FXB6   40 1.70213 0.903563  0.161558
Q2FZU2   32 1.3617 0.903563  0.161558
Q2FZK0   12 0.510638 -1.27278  0.943444
Q2FY33   46 1.95745 0.903563  0.161558
Q2G098   49 2.08511 3.07991  0.0107511
Q2FZ46   56 2.38298 3.07991  0.0107511
Q2FZQ5   31 1.31915 0.903563  0.161558
Q2FXU8   39 1.65957 0.903563  0.161558
Q9EZ08   34 1.44681 0.903563  0.161558
Q2G1B9   45 1.91489 0.903563  0.161558
Q2FZ73   47 2 3.07991  0.0107511
Q2FY35   45 1.91489 0.903563  0.161558
Q2FZ16   44 1.87234 0.903563  0.161558
Q2FYR2   54 2.29787 3.07991  0.0107511
Q2FWY3   34 1.44681 0.903563  0.161558
Q2G2F5   57 2.42553 3.07991  0.0107511
Q2G032   46 1.95745 0.903563  0.161558
Q2FZ10   60 2.55319 3.07991  0.0107511
Q2G255   48 2.04255 3.07991  0.0107511
Q2G0X6   50 2.12766 3.07991  0.0107511
Q2FYH0   49 2.08511 3.07991  0.0107511
Q2FXJ9   38 1.61702 0.903563  0.161558
Q2FZT4   45 1.91489 0.903563  0.161558
Q2FVE6   41 1.74468 0.903563  0.161558
Q2FYD3   22 0.93617 -1.27278  0.943444
Q2FXT5   44 1.87234 0.903563  0.161558
Q2FY60   56 2.38298 3.07991  0.0107511
Q2G2D7   39 1.65957 0.903563  0.161558
Q2FX16   46 1.95745 0.903563  0.161558
Q2FZ34   57 2.42553 3.07991  0.0107511
Q2G1S4   62 2.6383 3.07991  0.0107511
Q2G147   46 1.95745 0.903563  0.161558
Q2G1J7   48 2.04255 3.07991  0.0107511
Q2G2A7   49 2.08511 3.07991  0.0107511
Q2G2M6   34 1.44681 0.903563  0.161558
Q2FV30   56 2.38298 3.07991  0.0107511
Q2FVL5   48 2.04255 3.07991  0.0107511
Q2FXY0   47 2 3.07991  0.0107511
Q2FZL1   48 2.04255 3.07991  0.0107511
Q2FW45   41 1.74468 0.903563  0.161558
Q2FZU0   44 1.83333 0.903563  0.161558
Q2FWZ0   41 1.70833 0.903563  0.161558
Q2G2H5   40 1.66667 0.903563  0.161558
Q2FYG9   33 1.375 0.903563  0.161558
Q2G2X6   40 1.66667 0.903563  0.161558
Q2G155   42 1.75 0.903563  0.161558
Q2FXY9   61 2.54167 3.07991  0.0107511
Q2FZ37   43 1.79167 0.903563  0.161558
Q2FVI7   46 1.91667 0.903563  0.161558
Q2FYS1   68 2.83333 3.07991  0.0107511
Q2FXL5   49 2.04167 3.07991  0.0107511
Q2G1J4   58 2.41667 3.07991  0.0107511
Q2FWZ3   39 1.625 0.903563  0.161558
Q2G2P7   28 1.16667 0.903563  0.161558
Q2FVH3   67 2.79167 3.07991  0.0107511
Q2FZ31   45 1.875 0.903563  0.161558
Q2G283   50 2.08333 3.07991  0.0107511
Q2FZ66   65 2.70833 3.07991  0.0107511
Q2FWY7   8 0.333333 -1.27278  0.943444
Q2G1F9   30 1.25 0.903563  0.161558
Q2FZJ4   50 2.08333 3.07991  0.0107511
Q2FZQ1   19 0.791667 -1.27278  0.943444
Q2FY80   22 0.916667 -1.27278  0.943444
Q2G2D4   21 0.875 -1.27278  0.943444
Q2FYP1   53 2.20833 3.07991  0.0107511
Q2FYF9   22 0.916667 -1.27278  0.943444
Q2G0B3   40 1.66667 0.903563  0.161558
Q2FUT8   41 1.70833 0.903563  0.161558
Q2FYR1   52 2.16667 3.07991  0.0107511
Q2FYL3   34 1.41667 0.903563  0.161558
Q2FVG4   14 0.583333 -1.27278  0.943444
Q2FVP8   36 1.5 0.903563  0.161558
Q2FZ28   55 2.2449 3.07991  0.0107511
Q2G1F0   47 1.91837 0.903563  0.161558
P95689   44 1.79592 0.903563  0.161558
Q2FYH6   44 1.79592 0.903563  0.161558
Q2FXD1   38 1.55102 0.903563  0.161558
Q2G0X5   33 1.34694 0.903563  0.161558
Q2FXN8   12 0.489796 -1.27278  0.943444
Q2G0N0   42 1.71429 0.903563  0.161558
Q2G268   44 1.79592 0.903563  0.161558
Q2FV61   49 2 3.07991  0.0107511
Q2FXL7   48 1.95918 0.903563  0.161558
Q2FUR5   35 1.42857 0.903563  0.161558
Q2FXV6   36 1.46939 0.903563  0.161558
Q2G2C5   43 1.7551 0.903563  0.161558
Q2FVJ6   42 1.71429 0.903563  0.161558
Q2G1Y4   53 2.16327 3.07991  0.0107511
Q2FVI0   12 0.489796 -1.27278  0.943444
Q2FXJ8   19 0.77551 -1.27278  0.943444
Q2FZU7   48 1.95918 0.903563  0.161558
Q2G2X4   41 1.67347 0.903563  0.161558
Q2FZA8   28 1.14286 0.903563  0.161558
Q2FW96   51 2.08163 3.07991  0.0107511
Q2FYV4   40 1.63265 0.903563  0.161558
O07325   40 1.63265 0.903563  0.161558
Q2G1C1   44 1.79592 0.903563  0.161558
Q2FZR9   37 1.5102 0.903563  0.161558
Q2FVW3   44 1.79592 0.903563  0.161558
Q2G124   37 1.5102 0.903563  0.161558
P0C0V7   49 2 3.07991  0.0107511
Q2FX52   40 1.6 0.903563  0.161558
Q2G2C7   36 1.44 0.903563  0.161558
Q2G2D5   49 1.96 0.903563  0.161558
Q2FXQ7   44 1.76 0.903563  0.161558
Q2FZW0   45 1.8 0.903563  0.161558
Q2FVG3   57 2.28 3.07991  0.0107511
Q2FXR4   45 1.8 0.903563  0.161558
Q2FZ67   46 1.84 0.903563  0.161558
Q2G243   54 2.16 3.07991  0.0107511
Q2FV76   50 2 3.07991  0.0107511
Q2FVZ4   50 2 3.07991  0.0107511
Q2FWC5   53 2.12 3.07991  0.0107511
Q2FZY3   46 1.84 0.903563  0.161558
Q2FWH5   40 1.6 0.903563  0.161558
Q2G241   41 1.64 0.903563  0.161558
Q2FV35   34 1.36 0.903563  0.161558
Q2G0T5   37 1.48 0.903563  0.161558
Q2G1A9   39 1.56 0.903563  0.161558
Q2FYU7   37 1.48 0.903563  0.161558
Q2G2E0   13 0.52 -1.27278  0.943444
Q2FVT6   43 1.72 0.903563  0.161558
Q2G0D7   27 1.08 0.903563  0.161558
Q2G1M6   45 1.8 0.903563  0.161558
Q2G0A6   29 1.16 0.903563  0.161558
Q2FUY6   49 1.96 0.903563  0.161558
Q2FYJ2   43 1.72 0.903563  0.161558
Q2G2E5   47 1.84314 0.903563  0.161558
Q2G2P5   38 1.4902 0.903563  0.161558
Q2G1R6   41 1.60784 0.903563  0.161558
Q2FYF0   46 1.80392 0.903563  0.161558
Q2FVH8   28 1.09804 0.903563  0.161558
Q2FUU3   37 1.45098 0.903563  0.161558
Q2FVG8   47 1.84314 0.903563  0.161558
Q9ZAH5   45 1.76471 0.903563  0.161558
Q2G2U0   37 1.45098 0.903563  0.161558
Q2FYR4   36 1.41176 0.903563  0.161558
Q2G256   31 1.21569 0.903563  0.161558
Q2FVY0   35 1.37255 0.903563  0.161558
Q2G0Q2   51 2 3.07991  0.0107511
Q2G0R2   36 1.41176 0.903563  0.161558
Q2G0Q3   42 1.64706 0.903563  0.161558
Q2FWZ9   44 1.72549 0.903563  0.161558
Q53705   25 0.980392 -1.27278  0.943444
Q2G2U3   45 1.76471 0.903563  0.161558
Q2FYY6   39 1.52941 0.903563  0.161558
Q2FWL3   42 1.64706 0.903563  0.161558
Q2FY50   40 1.56863 0.903563  0.161558
Q2FXN4   51 2 3.07991  0.0107511
Q2G179   35 1.37255 0.903563  0.161558
Q2G1L6   44 1.72549 0.903563  0.161558
Q2FXU4   45 1.76471 0.903563  0.161558
Q2G1E9   48 1.88235 0.903563  0.161558
Q2G232   46 1.80392 0.903563  0.161558
Q2FXH9   43 1.68627 0.903563  0.161558
Q2G0X3   31 1.21569 0.903563  0.161558
Q2FXD0   55 2.15686 3.07991  0.0107511
Q2G0G3   23 0.901961 -1.27278  0.943444
Q2FWW3   51 2 3.07991  0.0107511
Q2FYG0   38 1.46154 0.903563  0.161558
Q2FZS9   36 1.38462 0.903563  0.161558
Q2FYS2   37 1.42308 0.903563  0.161558
Q2G2U4   25 0.961538 -1.27278  0.943444
Q2FWJ9   34 1.30769 0.903563  0.161558
Q2FWF0   59 2.26923 3.07991  0.0107511
Q2FXR9   48 1.84615 0.903563  0.161558
Q2FZV7   41 1.57692 0.903563  0.161558
Q2G1W0   63 2.42308 3.07991  0.0107511
Q2G2I0   42 1.61538 0.903563  0.161558
Q2G153   50 1.92308 0.903563  0.161558
Q2FWD7   46 1.76923 0.903563  0.161558
Q2FY15   41 1.57692 0.903563  0.161558
Q2FV54   35 1.34615 0.903563  0.161558
Q2FZ74   39 1.5 0.903563  0.161558
Q2FYV5   48 1.84615 0.903563  0.161558
Q2G2I1   28 1.07692 0.903563  0.161558
Q2FXZ6   47 1.80769 0.903563  0.161558
Q2G0U0   25 0.961538 -1.27278  0.943444
Q2G0Y6   41 1.57692 0.903563  0.161558
Q2FXJ0   49 1.88462 0.903563  0.161558
Q2FY43   51 1.92453 0.903563  0.161558
Q2FWM1   31 1.16981 0.903563  0.161558
Q2FVJ1   55 2.07547 3.07991  0.0107511
Q2G0K3   41 1.54717 0.903563  0.161558
Q2FY66   46 1.73585 0.903563  0.161558
Q2FW99   21 0.792453 -1.27278  0.943444
Q2FV10   44 1.66038 0.903563  0.161558
Q2FXJ5   37 1.39623 0.903563  0.161558
Q2FX69   22 0.830189 -1.27278  0.943444
Q2G0B2   47 1.77358 0.903563  0.161558
Q2FX14   56 2.11321 3.07991  0.0107511
Q2FYD8   34 1.28302 0.903563  0.161558
Q2FWE5   42 1.58491 0.903563  0.161558
Q2G2A3   39 1.4717 0.903563  0.161558
Q2FZH8   46 1.73585 0.903563  0.161558
Q2FX51   43 1.62264 0.903563  0.161558
Q2FWE8   48 1.81132 0.903563  0.161558
Q2G088   30 1.13208 0.903563  0.161558
Q2G028   47 1.74074 0.903563  0.161558
Q2G1S3   47 1.74074 0.903563  0.161558
Q2FYN4   46 1.7037 0.903563  0.161558
Q2FX86   40 1.48148 0.903563  0.161558
Q2G2S8   38 1.40741 0.903563  0.161558
Q2FUW8   34 1.25926 0.903563  0.161558
Q2FWD4   44 1.62963 0.903563  0.161558
Q2FVH6   39 1.44444 0.903563  0.161558
Q2G029   51 1.88889 0.903563  0.161558
Q2G1R5   34 1.25926 0.903563  0.161558
Q2FX65   7 0.259259 -1.27278  0.943444
Q2FZV6   44 1.62963 0.903563  0.161558
Q2G1P1   53 1.96296 0.903563  0.161558
Q2FVU4   24 0.888889 -1.27278  0.943444
Q2FVT5   47 1.74074 0.903563  0.161558
Q2G2H4   40 1.48148 0.903563  0.161558
Q2FZ58   40 1.48148 0.903563  0.161558
Q2FVJ2   51 1.88889 0.903563  0.161558
Q2FXW5   41 1.51852 0.903563  0.161558
Q2FWK1   41 1.51852 0.903563  0.161558
Q2G031   40 1.48148 0.903563  0.161558
Q2G0U1   37 1.37037 0.903563  0.161558
Q2FW46   40 1.48148 0.903563  0.161558
Q2FZY5   47 1.74074 0.903563  0.161558
Q2FZI5   48 1.74545 0.903563  0.161558
Q2FYR9   49 1.78182 0.903563  0.161558
Q2FZ92   49 1.78182 0.903563  0.161558
Q2G1D5   51 1.85455 0.903563  0.161558
Q2FXM2   36 1.30909 0.903563  0.161558
Q2FVM2   48 1.74545 0.903563  0.161558
Q2FZN2   36 1.30909 0.903563  0.161558
Q2G1U8   35 1.27273 0.903563  0.161558
Q2FVS7   52 1.89091 0.903563  0.161558
Q2FWB5   34 1.23636 0.903563  0.161558
Q2FXX1   47 1.70909 0.903563  0.161558
Q2G2J9   44 1.6 0.903563  0.161558
Q2G0Y7   37 1.34545 0.903563  0.161558
Q2FW81   42 1.52727 0.903563  0.161558
Q2FWK3   43 1.56364 0.903563  0.161558
Q2FY34   56 2.03636 3.07991  0.0107511
Q2FXF8   36 1.30909 0.903563  0.161558
Q2FXI9   38 1.38182 0.903563  0.161558
Q05615   28 1 0.903563  0.161558
Q2FUW4   39 1.39286 0.903563  0.161558
Q2FVF4   49 1.75 0.903563  0.161558
Q2FWI3   34 1.21429 0.903563  0.161558
Q2FWG8   41 1.46429 0.903563  0.161558
Q2G0R0   33 1.17857 0.903563  0.161558
Q2G0I4   32 1.14286 0.903563  0.161558
Q2FV67   41 1.46429 0.903563  0.161558
Q2G091   43 1.53571 0.903563  0.161558
Q2G1U1   30 1.07143 0.903563  0.161558
Q2FUX7   42 1.5 0.903563  0.161558
Q2FY51   41 1.46429 0.903563  0.161558
Q2FYP2   43 1.53571 0.903563  0.161558
Q2G0F8   40 1.42857 0.903563  0.161558
Q2FXH5   33 1.17857 0.903563  0.161558
Q2G193   40 1.42857 0.903563  0.161558
Q2FWD6   41 1.46429 0.903563  0.161558
Q2FZ98   52 1.82456 0.903563  0.161558
Q2FYQ2   23 0.807018 -1.27278  0.943444
Q2FWL5   37 1.29825 0.903563  0.161558
Q2FV16   43 1.50877 0.903563  0.161558
Q2FWX9   37 1.29825 0.903563  0.161558
Q2G1J0   40 1.40351 0.903563  0.161558
Q2G235   37 1.29825 0.903563  0.161558
Q2FXK1   45 1.57895 0.903563  0.161558
Q2FWF4   33 1.15789 0.903563  0.161558
Q2FZC8   57 2 3.07991  0.0107511
Q2FZQ4   53 1.85965 0.903563  0.161558
O52582   44 1.54386 0.903563  0.161558
Q2FZI6   51 1.78947 0.903563  0.161558
Q2FUW7   43 1.50877 0.903563  0.161558
Q2G2M9   52 1.82456 0.903563  0.161558
Q2FZD0   41 1.4386 0.903563  0.161558
Q2FWK7   49 1.7193 0.903563  0.161558
Q2FWU4   28 0.982456 -1.27278  0.943444
Q2FUX4   35 1.22807 0.903563  0.161558
Q2G2V3   45 1.57895 0.903563  0.161558
O05204   43 1.50877 0.903563  0.161558
Q2FYC2   37 1.27586 0.903563  0.161558
Q2FZP6   50 1.72414 0.903563  0.161558
Q2G0L2   37 1.27586 0.903563  0.161558
Q2FZV1   12 0.413793 -1.27278  0.943444
Q2FVQ5   42 1.44828 0.903563  0.161558
Q2FZW6   53 1.82759 0.903563  0.161558
Q2FZI3   48 1.65517 0.903563  0.161558
Q2G219   28 0.965517 -1.27278  0.943444
Q2FZR2   34 1.17241 0.903563  0.161558
Q2FXZ2   54 1.86207 0.903563  0.161558
Q2FYC6   42 1.44828 0.903563  0.161558
Q2FYZ5   52 1.76271 0.903563  0.161558
Q2FWN4   40 1.35593 0.903563  0.161558
Q2G221   28 0.949153 -1.27278  0.943444
Q2FZX5   42 1.42373 0.903563  0.161558
Q2FUW3   35 1.18644 0.903563  0.161558
Q2G2H3   40 1.35593 0.903563  0.161558
Q2FY08   38 1.28814 0.903563  0.161558
Q2FXU5   32 1.08475 0.903563  0.161558
Q2G1F8   49 1.66102 0.903563  0.161558
Q2FYW4   48 1.62712 0.903563  0.161558
Q2G142   31 1.05085 0.903563  0.161558
Q2G1U3   29 0.983051 -1.27278  0.943444
Q2FZ18   39 1.32203 0.903563  0.161558
Q2FV24   39 1.32203 0.903563  0.161558
Q2G1C2   39 1.32203 0.903563  0.161558
Q2FYZ4   42 1.42373 0.903563  0.161558
Q2FWT4   42 1.42373 0.903563  0.161558
Q2FUX1   32 1.08475 0.903563  0.161558
Q2FZG9   46 1.53333 0.903563  0.161558
Q2FVC1   43 1.43333 0.903563  0.161558
Q2FYT3   41 1.36667 0.903563  0.161558
Q2FY82   48 1.6 0.903563  0.161558
Q2FV02   50 1.66667 0.903563  0.161558
Q2FXJ2   36 1.2 0.903563  0.161558
Q2FZ02   37 1.23333 0.903563  0.161558
Q2G0L3   41 1.36667 0.903563  0.161558
Q2FZH5   37 1.23333 0.903563  0.161558
Q2FWH4   47 1.56667 0.903563  0.161558
Q2FW49   35 1.16667 0.903563  0.161558
Q93T05   40 1.33333 0.903563  0.161558
Q2FX73   29 0.966667 -1.27278  0.943444
Q2G239   43 1.40984 0.903563  0.161558
Q2G121   41 1.34426 0.903563  0.161558
Q2FY11   35 1.14754 0.903563  0.161558
Q2FV11   41 1.34426 0.903563  0.161558
Q2FZ05   50 1.63934 0.903563  0.161558
Q2G253   45 1.47541 0.903563  0.161558
Q2FW98   36 1.18033 0.903563  0.161558
Q2G205   52 1.70492 0.903563  0.161558
Q2FVE7   38 1.2459 0.903563  0.161558
Q2FYD0   31 1.01639 0.903563  0.161558
Q2FZ19   47 1.54098 0.903563  0.161558
Q2G1C7   39 1.27869 0.903563  0.161558
Q2FV60   42 1.37705 0.903563  0.161558
Q2FY64   47 1.54098 0.903563  0.161558
Q2FZI9   47 1.54098 0.903563  0.161558
Q2FV57   42 1.35484 0.903563  0.161558
Q2FXA5   45 1.45161 0.903563  0.161558
Q2G2U8   14 0.451613 -1.27278  0.943444
Q2FZP0   37 1.19355 0.903563  0.161558
Q2FZL7   43 1.3871 0.903563  0.161558
Q2FZR3   39 1.25806 0.903563  0.161558
Q2FWA0   47 1.51613 0.903563  0.161558
Q2G090   39 1.25806 0.903563  0.161558
Q2G1H0   35 1.11111 0.903563  0.161558
Q2FZP4   37 1.1746 0.903563  0.161558
Q2FUX0   34 1.07937 0.903563  0.161558
Q2FV86   35 1.11111 0.903563  0.161558
Q2FV14   44 1.39683 0.903563  0.161558
Q2FUT2   41 1.30159 0.903563  0.161558
Q2FZ64   27 0.857143 -1.27278  0.943444
Q2FUW1   47 1.46875 0.903563  0.161558
Q2FWI0   46 1.4375 0.903563  0.161558
Q2G2K5   43 1.34375 0.903563  0.161558
Q2FWK6   36 1.125 0.903563  0.161558
Q2G0T9   39 1.21875 0.903563  0.161558
Q2G078   54 1.6875 0.903563  0.161558
Q2G1P3   44 1.375 0.903563  0.161558
Q2G274   42 1.29231 0.903563  0.161558
Q2FZD4   36 1.10769 0.903563  0.161558
Q2FYS5   46 1.41538 0.903563  0.161558
Q2G1K5   38 1.16923 0.903563  0.161558
Q2G1L5   42 1.29231 0.903563  0.161558
Q2G1M9   36 1.10769 0.903563  0.161558
Q2FX67   26 0.8 -1.27278  0.943444
Q2FZ32   28 0.861538 -1.27278  0.943444
Q2FWH7   31 0.953846 -1.27278  0.943444
Q2FXT8   31 0.939394 -1.27278  0.943444
Q2FUQ3   38 1.15152 0.903563  0.161558
Q2G1Y6   33 1 0.903563  0.161558
Q2FX68   36 1.09091 0.903563  0.161558
Q2FWD1   41 1.24242 0.903563  0.161558
Q2FUZ8   47 1.42424 0.903563  0.161558
Q2G1F5   41 1.24242 0.903563  0.161558
Q2G2T6   30 0.909091 -1.27278  0.943444
Q2FYD2   54 1.63636 0.903563  0.161558
Q2FYA1   38 1.15152 0.903563  0.161558
Q2FY21   38 1.15152 0.903563  0.161558
Q2FZD3   34 1.0303 0.903563  0.161558
Q2G1Z4   40 1.21212 0.903563  0.161558
Q2G0S3   33 0.985075 -1.27278  0.943444
Q2FVQ3   40 1.19403 0.903563  0.161558
Q2G2J4   37 1.10448 0.903563  0.161558
Q2G2B8   33 0.985075 -1.27278  0.943444
Q2G0L5   17 0.507463 -1.27278  0.943444
Q2FW72   41 1.22388 0.903563  0.161558
Q2FYT8   39 1.16418 0.903563  0.161558
Q2FXM9   35 1.04478 0.903563  0.161558
Q2G1Y0   33 0.985075 -1.27278  0.943444
Q2G2D0   34 1.01493 0.903563  0.161558
Q2G2M2   54 1.61194 0.903563  0.161558
Q2G1B7   45 1.34328 0.903563  0.161558
Q2G1B8   38 1.13433 0.903563  0.161558
Q2G0M6   50 1.49254 0.903563  0.161558
Q2G1D8   50 1.47059 0.903563  0.161558
Q2FV70   35 1.02941 0.903563  0.161558
Q2FV72   44 1.29412 0.903563  0.161558
Q2FVB2   43 1.26471 0.903563  0.161558
Q2G122   37 1.08824 0.903563  0.161558
Q2G1W2   40 1.15942 0.903563  0.161558
Q2FWW1   29 0.84058 -1.27278  0.943444
Q2G1F4   50 1.44928 0.903563  0.161558
Q2G093   48 1.3913 0.903563  0.161558
Q2FXY7   34 0.985507 -1.27278  0.943444
Q2G1C6   40 1.15942 0.903563  0.161558
Q2FZ20   37 1.07246 0.903563  0.161558
O50581   35 1 0.903563  0.161558
Q2G1N1   34 0.971429 -1.27278  0.943444
Q2G188   35 0.985915 -1.27278  0.943444
Q2G296   37 1.04225 0.903563  0.161558
Q2G2E9   36 1.01408 0.903563  0.161558
Q2G294   44 1.23944 0.903563  0.161558
Q2FWJ5   36 1.01408 0.903563  0.161558
Q2FW03   32 0.888889 -1.27278  0.943444
Q2G0N1   37 1.02778 0.903563  0.161558
Q2FZJ0   41 1.13889 0.903563  0.161558
Q2FYZ9   39 1.08333 0.903563  0.161558
Q2FV74   32 0.888889 -1.27278  0.943444
Q2FXP7   40 1.11111 0.903563  0.161558
Q2FXU1   31 0.861111 -1.27278  0.943444
Q2G1M8   41 1.13889 0.903563  0.161558
Q2FXY4   52 1.44444 0.903563  0.161558
Q2FZ94   28 0.767123 -1.27278  0.943444
Q2FYI0   38 1.02703 0.903563  0.161558
Q2FXT9   31 0.837838 -1.27278  0.943444
Q2G0D2   34 0.906667 -1.27278  0.943444
Q2FYB7   29 0.773333 -1.27278  0.943444
Q2FVN8   35 0.933333 -1.27278  0.943444
Q2FZ49   36 0.96 -1.27278  0.943444
Q2FUW6   43 1.14667 0.903563  0.161558
Q2G1P7   35 0.933333 -1.27278  0.943444
Q2FW70   36 0.947368 -1.27278  0.943444
Q2G0W1   36 0.947368 -1.27278  0.943444
Q2G024   26 0.684211 -1.27278  0.943444
Q2G1G8   34 0.894737 -1.27278  0.943444
Q2G1R9   30 0.789474 -1.27278  0.943444
O06446   41 1.07895 0.903563  0.161558
Q2G1C9   54 1.42105 0.903563  0.161558
Q2FXV8   35 0.909091 -1.27278  0.943444
Q2G0P5   31 0.805195 -1.27278  0.943444
Q2FV64   35 0.897436 -1.27278  0.943444
Q2FV87   47 1.18987 0.903563  0.161558
Q2G1K9   34 0.85 -1.27278  0.943444
Q2G266   32 0.8 -1.27278  0.943444
Q59801   42 1.03704 0.903563  0.161558
Q2FXH2   32 0.790123 -1.27278  0.943444
Q53727   31 0.756098 -1.27278  0.943444
Q2G2Q0   21 0.512195 -1.27278  0.943444
Q2FZD8   31 0.746988 -1.27278  0.943444
Q2FYS4   25 0.60241 -1.27278  0.943444
Q2G1G2   44 1.06024 0.903563  0.161558
Q2FXV9   31 0.738095 -1.27278  0.943444
Q2G0L4   26 0.619048 -1.27278  0.943444
Q2FXR8   33 0.785714 -1.27278  0.943444
Q2FYJ0   45 1.07143 0.903563  0.161558
Q2FZS8   32 0.752941 -1.27278  0.943444
Q2FXN9   30 0.689655 -1.27278  0.943444
Q2FYM1   49 1.12644 0.903563  0.161558
Q2FVZ5   36 0.827586 -1.27278  0.943444
Q2FVL8   31 0.704545 -1.27278  0.943444
Q2FZ40   31 0.704545 -1.27278  0.943444
Q2FYH5   36 0.808989 -1.27278  0.943444
Q2FXB3   36 0.791209 -1.27278  0.943444
Q2FYS9   34 0.731183 -1.27278  0.943444
Q2G1Q4   30 0.645161 -1.27278  0.943444
Q2FVC3   33 0.709677 -1.27278  0.943444
Q2G046   32 0.680851 -1.27278  0.943444
Q2FWU3   21 0.446809 -1.27278  0.943444
Q2FZ72   35 0.744681 -1.27278  0.943444
Q2FZ82   35 0.744681 -1.27278  0.943444
Q9F1K0   36 0.742268 -1.27278  0.943444
Q2FVV9   29 0.574257 -1.27278  0.943444
Q2FZT6   30 0.588235 -1.27278  0.943444
Q2FWU5   17 0.333333 -1.27278  0.943444
Q2FYC8   26 0.504854 -1.27278  0.943444
Q2FZK7   24 0.457143 -1.27278  0.943444
Q2G2C1   40 0.761905 -1.27278  0.943444
Q2FZT5   31 0.574074 -1.27278  0.943444
Q2G0R8   29 0.53211 -1.27278  0.943444
Q2FW95   30 0.550459 -1.27278  0.943444
Q2G0N5   22 0.389381 -1.27278  0.943444
P47768   25 0.434783 -1.27278  0.943444
Q2FXH4   33 0.568966 -1.27278  0.943444
Q2FVM1   34 0.586207 -1.27278  0.943444
```
