## Supplementary Data 3 for "Mining folded proteomes in the era of accurate structure prediction": PF06353.output

```
# cudaSaTabsearch LTYPE = T LORDER = F LSOLN = F
# QUERY ID = PF06353 
# DBFILE = ./tableaux.ascii.DB                                                             
Q2G0V6   0 0 -1.27278 0.943444
Q2G075   0 0 -1.27278 0.943444
Q2G083   0 0 -1.27278 0.943444
Q2FZN3   0 0 -1.27278 0.943444
Q2FY90   0 0 -1.27278 0.943444
Q2FX91   0 0 -1.27278 0.943444
Q2FX54   0 0 -1.27278 0.943444
Q2FYQ4   0 0 -1.27278 0.943444
Q2G284   0 0 -1.27278 0.943444
Q2G0S4   0 0 -1.27278 0.943444
Q2FWM3   0 0 -1.27278 0.943444
Q2FX81   0 0 -1.27278 0.943444
Q2FXC6   0 0 -1.27278 0.943444
Q2FWJ7   0 0 -1.27278 0.943444
Q2FYJ9   0 0 -1.27278 0.943444
Q2G2E6   0 0 -1.27278 0.943444
Q2FWV0   0 0 -1.27278 0.943444
Q2FZC3   0 0 -1.27278 0.943444
Q2FVH9   0 0 -1.27278 0.943444
Q2FXQ5   0 0 -1.27278 0.943444
Q2FZU4   0 0 -1.27278 0.943444
Q2FYF8   0 0 -1.27278 0.943444
Q2FUR4   0 0 -1.27278 0.943444
Q2FYI2   0 0 -1.27278 0.943444
Q2FYY2   0 0 -1.27278 0.943444
Q2FW58   0 0 -1.27278 0.943444
P0C7Z3   0 0 -1.27278 0.943444
Q2G0T2   0 0 -1.27278 0.943444
Q2G1G9   0 0 -1.27278 0.943444
Q2FVJ0   0 0 -1.27278 0.943444
Q2FZ80   0 0 -1.27278 0.943444
Q2G1R4   0 0 -1.27278 0.943444
Q2FW02   0 0 -1.27278 0.943444
Q2G1X3   0 0 -1.27278 0.943444
Q2FWW4   0 0 -1.27278 0.943444
Q2FZE1   0 0 -1.27278 0.943444
Q2FY31   0 0 -1.27278 0.943444
Q2G018   0 0 -1.27278 0.943444
Q2FZI0   0 0 -1.27278 0.943444
Q2FUZ7   0 0 -1.27278 0.943444
Q2G250   0 0 -1.27278 0.943444
Q2FWU8   0 0 -1.27278 0.943444
Q2FYX5   0 0 -1.27278 0.943444
Q2FZY2   0 0 -1.27278 0.943444
Q2FZX8   0 0 -1.27278 0.943444
Q2FUY8   0 0 -1.27278 0.943444
Q2FV73   0 0 -1.27278 0.943444
Q2G0C5   0 0 -1.27278 0.943444
Q2FZ52   0 0 -1.27278 0.943444
Q2FVK6   0 0 -1.27278 0.943444
Q2G0Z3   0 0 -1.27278 0.943444
Q2FZJ8   0 0 -1.27278 0.943444
Q2FY57   0 0 -1.27278 0.943444
Q2G0W3   0 0 -1.27278 0.943444
Q2G0I2   0 0 -1.27278 0.943444
Q2FYX1   0 0 -1.27278 0.943444
Q2G0H2   0 0 -1.27278 0.943444
Q2FWJ8   0 0 -1.27278 0.943444
Q2FWZ7   0 0 -1.27278 0.943444
Q2FV04   0 0 -1.27278 0.943444
Q2G0H6   0 0 -1.27278 0.943444
Q2G291   0 0 -1.27278 0.943444
Q2G1A7   0 0 -1.27278 0.943444
Q2FVS8   0 0 -1.27278 0.943444
Q2FZ26   0 0 -1.27278 0.943444
Q2FXJ3   0 0 -1.27278 0.943444
Q2G231   0 0 -1.27278 0.943444
Q2G2N0   0 0 -1.27278 0.943444
Q2G2I2   0 0 -1.27278 0.943444
Q2FYU3   0 0 -1.27278 0.943444
Q2FWY5   0 0 -1.27278 0.943444
Q2G2E3   0 0 -1.27278 0.943444
Q2FV09   0 0 -1.27278 0.943444
Q2FX72   0 0 -1.27278 0.943444
Q2FWA3   0 0 -1.27278 0.943444
Q2FWF2   0 0 -1.27278 0.943444
Q2G0E4   0 0 -1.27278 0.943444
Q2G251   0 0 -1.27278 0.943444
P0C818   0 0 -1.27278 0.943444
Q2FXQ2   0 0 -1.27278 0.943444
Q2FXD4   0 0 -1.27278 0.943444
Q2G014   0 0 -1.27278 0.943444
Q2FWI9   0 0 -1.27278 0.943444
Q2FX79   0 0 -1.27278 0.943444
Q2FVP7   0 0 -1.27278 0.943444
Q2FZN4   0 0 -1.27278 0.943444
Q2FWU6   0 0 -1.27278 0.943444
Q2G2Y1   0 0 -1.27278 0.943444
Q2FYF6   0 0 -1.27278 0.943444
Q2FXK0   0 0 -1.27278 0.943444
Q2FVI9   0 0 -1.27278 0.943444
Q2G246   0 0 -1.27278 0.943444
Q2G053   0 0 -1.27278 0.943444
Q2FWK8   0 0 -1.27278 0.943444
Q2FXL8   0 0 -1.27278 0.943444
Q2G0Q4   0 0 -1.27278 0.943444
Q2FVB7   0 0 -1.27278 0.943444
Q2FYD6   0 0 -1.27278 0.943444
Q2FXK9   0 0 -1.27278 0.943444
Q2FV78   0 0 -1.27278 0.943444
Q2FXG4   0 0 -1.27278 0.943444
Q2G0C8   0 0 -1.27278 0.943444
Q2FWU9   0 0 -1.27278 0.943444
Q2FUX2   0 0 -1.27278 0.943444
Q2FYI8   0 0 -1.27278 0.943444
Q2FXA1   0 0 -1.27278 0.943444
Q2FV49   0 0 -1.27278 0.943444
Q2G1S0   0 0 -1.27278 0.943444
Q2G0G0   0 0 -1.27278 0.943444
P0C805   0 0 -1.27278 0.943444
Q2FWV9   0 0 -1.27278 0.943444
Q2G152   0 0 -1.27278 0.943444
Q2FX48   0 0 -1.27278 0.943444
Q2FXS5   0 0 -1.27278 0.943444
Q2FWL4   0 0 -1.27278 0.943444
P0C7Y1   0 0 -1.27278 0.943444
Q2FXA2   0 0 -1.27278 0.943444
Q2FY96   0 0 -1.27278 0.943444
Q2FVJ3   0 0 -1.27278 0.943444
Q2FZ24   0 0 -1.27278 0.943444
Q2G1X4   0 0 -1.27278 0.943444
Q2FYM6   0 0 -1.27278 0.943444
Q2FWX6   0 0 -1.27278 0.943444
Q2G1D2   0 0 -1.27278 0.943444
Q2FWC0   0 0 -1.27278 0.943444
Q2FZG7   0 0 -1.27278 0.943444
Q2G2P1   0 0 -1.27278 0.943444
Q2G1M4   0 0 -1.27278 0.943444
Q2FX29   0 0 -1.27278 0.943444
Q2FUZ3   0 0 -1.27278 0.943444
Q2FVZ9   0 0 -1.27278 0.943444
Q2G2N3   0 0 -1.27278 0.943444
Q2G237   0 0 -1.27278 0.943444
Q2FXN5   0 0 -1.27278 0.943444
Q2FYP7   0 0 -1.27278 0.943444
Q2FWC8   0 0 -1.27278 0.943444
Q2G209   0 0 -1.27278 0.943444
Q2FXX7   0 0 -1.27278 0.943444
Q2FV05   0 0 -1.27278 0.943444
Q2FWM8   0 0 -1.27278 0.943444
Q2FV00   0 0 -1.27278 0.943444
Q2FZF2   0 0 -1.27278 0.943444
Q2FV80   0 0 -1.27278 0.943444
Q2FZZ7   0 0 -1.27278 0.943444
Q2FWH8   0 0 -1.27278 0.943444
Q2FVS5   0 0 -1.27278 0.943444
Q2FWY0   0 0 -1.27278 0.943444
Q2FZM3   0 0 -1.27278 0.943444
Q2FZW8   0 0 -1.27278 0.943444
Q2FVY7   0 0 -1.27278 0.943444
Q2FXJ1   0 0 -1.27278 0.943444
Q2G0T7   0 0 -1.27278 0.943444
Q2FW40   0 0 -1.27278 0.943444
Q2FYU9   0 0 -1.27278 0.943444
Q2FUR0   0 0 -1.27278 0.943444
Q2G215   0 0 -1.27278 0.943444
Q2G169   0 0 -1.27278 0.943444
Q2G034   0 0 -1.27278 0.943444
Q2FUV8   1 0.166667 -1.27278 0.943444
Q2FW44   0 0 -1.27278 0.943444
Q2FYJ8   0 0 -1.27278 0.943444
Q2FVR6   2 0.333333 -1.27278 0.943444
Q2G183   0 0 -1.27278 0.943444
Q2G0S1   0 0 -1.27278 0.943444
Q2FX83   0 0 -1.27278 0.943444
Q2FYF7   0 0 -1.27278 0.943444
Q2G166   2 0.333333 -1.27278 0.943444
Q2FX20   0 0 -1.27278 0.943444
Q2G020   1 0.166667 -1.27278 0.943444
Q2FVC0   0 0 -1.27278 0.943444
Q2FVD1   0 0 -1.27278 0.943444
Q2FWH1   0 0 -1.27278 0.943444
Q2FYX2   1 0.166667 -1.27278 0.943444
Q2FZB5   2 0.333333 -1.27278 0.943444
Q2G0G8   1 0.166667 -1.27278 0.943444
P0A0I4   1 0.166667 -1.27278 0.943444
Q2G2C6   0 0 -1.27278 0.943444
Q2FVB1   1 0.166667 -1.27278 0.943444
Q2FYN1   0 0 -1.27278 0.943444
Q2FV79   1 0.166667 -1.27278 0.943444
Q2FVU9   1 0.166667 -1.27278 0.943444
Q2G0W5   1 0.166667 -1.27278 0.943444
Q2FW60   1 0.166667 -1.27278 0.943444
Q2G269   1 0.166667 -1.27278 0.943444
Q2FZS1   1 0.166667 -1.27278 0.943444
Q2G1Y3   1 0.166667 -1.27278 0.943444
Q2FWA4   2 0.333333 -1.27278 0.943444
Q2G0C0   1 0.166667 -1.27278 0.943444
Q2G2J6   0 0 -1.27278 0.943444
Q2G1R2   1 0.166667 -1.27278 0.943444
Q2FXY8   2 0.333333 -1.27278 0.943444
Q2FYL2   1 0.166667 -1.27278 0.943444
Q2FYS3   0 0 -1.27278 0.943444
Q2FXS0   1 0.166667 -1.27278 0.943444
Q2FWA7   0 0 -1.27278 0.943444
Q2FWV8   1 0.166667 -1.27278 0.943444
Q2G279   1 0.166667 -1.27278 0.943444
Q2FYB5   0 0 -1.27278 0.943444
Q2G175   1 0.166667 -1.27278 0.943444
Q2FZ07   0 0 -1.27278 0.943444
Q2FVG7   2 0.333333 -1.27278 0.943444
Q2G2P3   1 0.166667 -1.27278 0.943444
Q2FZA3   1 0.166667 -1.27278 0.943444
Q2FYE1   1 0.166667 -1.27278 0.943444
Q2G2F8   0 0 -1.27278 0.943444
Q2FWS8   0 0 -1.27278 0.943444
Q2FXD8   1 0.166667 -1.27278 0.943444
Q2FX46   1 0.166667 -1.27278 0.943444
Q2FYB4   1 0.166667 -1.27278 0.943444
Q2FYC0   1 0.166667 -1.27278 0.943444
Q2FUY5   0 0 -1.27278 0.943444
Q2FYF2   0 0 -1.27278 0.943444
Q2G0R4   0 0 -1.27278 0.943444
Q2G1L1   1 0.166667 -1.27278 0.943444
Q2FYB0   1 0.166667 -1.27278 0.943444
Q2FWW5   1 0.166667 -1.27278 0.943444
Q2FX04   2 0.333333 -1.27278 0.943444
Q2FV33   1 0.166667 -1.27278 0.943444
Q2FUX6   1 0.166667 -1.27278 0.943444
Q2FVP5   0 0 -1.27278 0.943444
Q2G0W7   1 0.166667 -1.27278 0.943444
Q2FXV1   1 0.166667 -1.27278 0.943444
Q2G096   1 0.166667 -1.27278 0.943444
Q2FV68   1 0.166667 -1.27278 0.943444
Q2FVY6   1 0.166667 -1.27278 0.943444
Q2FYY0   0 0 -1.27278 0.943444
Q2G005   1 0.166667 -1.27278 0.943444
Q2G2B4   1 0.166667 -1.27278 0.943444
Q2FVZ7   1 0.166667 -1.27278 0.943444
Q2FW55   1 0.166667 -1.27278 0.943444
Q2FV92   2 0.333333 -1.27278 0.943444
Q2FYV9   1 0.166667 -1.27278 0.943444
Q2FW74   0 0 -1.27278 0.943444
Q2FVK9   1 0.166667 -1.27278 0.943444
Q2FZA4   1 0.166667 -1.27278 0.943444
Q2FV25   0 0 -1.27278 0.943444
Q2FYG8   1 0.166667 -1.27278 0.943444
Q2G216   1 0.166667 -1.27278 0.943444
Q2FZ69   1 0.166667 -1.27278 0.943444
Q2FV97   1 0.166667 -1.27278 0.943444
Q2FZ95   0 0 -1.27278 0.943444
Q2FZN8   1 0.166667 -1.27278 0.943444
Q2FZG2   1 0.166667 -1.27278 0.943444
Q2G259   1 0.166667 -1.27278 0.943444
Q2FYB6   2 0.333333 -1.27278 0.943444
Q2FZD1   1 0.166667 -1.27278 0.943444
Q2FYT6   2 0.333333 -1.27278 0.943444
Q2G0Y2   1 0.166667 -1.27278 0.943444
Q2FWZ1   2 0.333333 -1.27278 0.943444
Q2FVC8   1 0.166667 -1.27278 0.943444
Q2G2H1   1 0.166667 -1.27278 0.943444
Q2FY47   1 0.166667 -1.27278 0.943444
Q2FX78   2 0.333333 -1.27278 0.943444
Q2FX47   0 0 -1.27278 0.943444
Q2FZA7   1 0.166667 -1.27278 0.943444
Q2FV32   1 0.166667 -1.27278 0.943444
Q2FYE6   0 0 -1.27278 0.943444
Q2FZ41   0 0 -1.27278 0.943444
Q2FYG3   0 0 -1.27278 0.943444
Q2FX01   2 0.333333 -1.27278 0.943444
Q2FXU6   0 0 -1.27278 0.943444
Q2FYL7   0 0 -1.27278 0.943444
Q2FWQ3   1 0.166667 -1.27278 0.943444
Q2FZY9   1 0.166667 -1.27278 0.943444
Q2FV50   2 0.333333 -1.27278 0.943444
Q2FUY7   1 0.166667 -1.27278 0.943444
Q2FXP6   1 0.166667 -1.27278 0.943444
Q2G1S9   1 0.166667 -1.27278 0.943444
Q2FX18   1 0.166667 -1.27278 0.943444
Q2FYU0   0 0 -1.27278 0.943444
Q2FXZ7   1 0.153846 -1.27278 0.943444
Q2G051   2 0.307692 -1.27278 0.943444
Q2FWS3   1 0.153846 -1.27278 0.943444
Q2FW14   2 0.307692 -1.27278 0.943444
Q2FYD7   3 0.461538 -1.27278 0.943444
Q9RQP8   2 0.307692 -1.27278 0.943444
Q2FZK2   1 0.153846 -1.27278 0.943444
Q2FWI7   0 0 -1.27278 0.943444
Q2G182   1 0.153846 -1.27278 0.943444
Q2FYT7   4 0.615385 -1.27278 0.943444
Q2FV46   4 0.615385 -1.27278 0.943444
Q2FY58   1 0.153846 -1.27278 0.943444
Q2FX06   1 0.153846 -1.27278 0.943444
Q2FZH0   1 0.153846 -1.27278 0.943444
Q2FUZ4   4 0.615385 -1.27278 0.943444
Q2G102   2 0.307692 -1.27278 0.943444
Q2G1R8   2 0.307692 -1.27278 0.943444
Q2G2J1   2 0.307692 -1.27278 0.943444
Q2FX71   1 0.153846 -1.27278 0.943444
Q2FUZ5   2 0.307692 -1.27278 0.943444
Q2FYP5   1 0.153846 -1.27278 0.943444
Q2G048   0 0 -1.27278 0.943444
Q2FUQ0   5 0.769231 -1.27278 0.943444
Q2FWS7   4 0.615385 -1.27278 0.943444
Q2FV65   0 0 -1.27278 0.943444
Q2G125   1 0.153846 -1.27278 0.943444
Q2FYT2   3 0.461538 -1.27278 0.943444
Q2FVH7   0 0 -1.27278 0.943444
Q2G127   4 0.615385 -1.27278 0.943444
Q2FYI5   0 0 -1.27278 0.943444
Q2FYX4   4 0.615385 -1.27278 0.943444
Q2G0M3   6 0.923077 -1.27278 0.943444
Q2FW87   2 0.307692 -1.27278 0.943444
Q2G211   0 0 -1.27278 0.943444
Q2FXR5   2 0.307692 -1.27278 0.943444
Q2FWR5   2 0.307692 -1.27278 0.943444
Q2FYD5   1 0.153846 -1.27278 0.943444
Q2FY94   0 0 -1.27278 0.943444
Q2G2W8   1 0.153846 -1.27278 0.943444
Q2FZL9   3 0.461538 -1.27278 0.943444
Q2FYT9   3 0.461538 -1.27278 0.943444
Q2FX44   1 0.153846 -1.27278 0.943444
Q2FXB2   1 0.153846 -1.27278 0.943444
Q2FVF6   5 0.769231 -1.27278 0.943444
Q2G2F6   1 0.153846 -1.27278 0.943444
Q2G2C3   1 0.153846 -1.27278 0.943444
Q2FYA5   2 0.307692 -1.27278 0.943444
Q2FYB1   3 0.461538 -1.27278 0.943444
Q2G011   2 0.307692 -1.27278 0.943444
Q2FV29   0 0 -1.27278 0.943444
Q2FVW1   1 0.153846 -1.27278 0.943444
Q2FYA4   1 0.153846 -1.27278 0.943444
Q2FY26   2 0.307692 -1.27278 0.943444
Q2FXC1   2 0.307692 -1.27278 0.943444
Q2G2T0   3 0.461538 -1.27278 0.943444
Q2FY62   1 0.153846 -1.27278 0.943444
Q2G2K4   1 0.153846 -1.27278 0.943444
Q2FW65   3 0.461538 -1.27278 0.943444
Q2FY05   4 0.615385 -1.27278 0.943444
Q2FV96   3 0.461538 -1.27278 0.943444
Q2G1S7   0 0 -1.27278 0.943444
Q2FWS9   1 0.153846 -1.27278 0.943444
Q2G180   1 0.153846 -1.27278 0.943444
Q2G0L6   2 0.307692 -1.27278 0.943444
Q2G189   1 0.153846 -1.27278 0.943444
Q2FYD9   0 0 -1.27278 0.943444
Q2FWM6   0 0 -1.27278 0.943444
Q2FXA6   1 0.153846 -1.27278 0.943444
Q2G0U8   2 0.307692 -1.27278 0.943444
Q2FXD9   2 0.307692 -1.27278 0.943444
Q2FWF9   0 0 -1.27278 0.943444
Q2FXS3   1 0.153846 -1.27278 0.943444
Q2FXX6   1 0.153846 -1.27278 0.943444
Q2FWU2   2 0.307692 -1.27278 0.943444
Q2FXD5   2 0.307692 -1.27278 0.943444
Q2FZK8   3 0.461538 -1.27278 0.943444
Q2FV15   1 0.153846 -1.27278 0.943444
Q2FZZ5   2 0.307692 -1.27278 0.943444
Q2FW48   3 0.461538 -1.27278 0.943444
Q2FYB3   3 0.461538 -1.27278 0.943444
Q2FWT5   3 0.461538 -1.27278 0.943444
Q2FVH4   0 0 -1.27278 0.943444
Q2FWP4   1 0.153846 -1.27278 0.943444
Q2FYX9   3 0.461538 -1.27278 0.943444
Q2G1U7   1 0.153846 -1.27278 0.943444
Q2FXY6   1 0.153846 -1.27278 0.943444
Q2FYT1   1 0.153846 -1.27278 0.943444
Q2G244   1 0.153846 -1.27278 0.943444
Q2FX30   0 0 -1.27278 0.943444
Q2FVZ3   1 0.153846 -1.27278 0.943444
Q2FWP5   4 0.615385 -1.27278 0.943444
Q2FX41   2 0.307692 -1.27278 0.943444
Q2G2R5   1 0.153846 -1.27278 0.943444
Q2G2S3   3 0.428571 -1.27278 0.943444
Q2G004   1 0.142857 -1.27278 0.943444
Q2FWV1   2 0.285714 -1.27278 0.943444
Q2G003   4 0.571429 -1.27278 0.943444
Q2FZV3   1 0.142857 -1.27278 0.943444
Q2G026   4 0.571429 -1.27278 0.943444
Q2FXG7   0 0 -1.27278 0.943444
Q2FYL8   1 0.142857 -1.27278 0.943444
Q2FZB6   0 0 -1.27278 0.943444
Q2FZE4   2 0.285714 -1.27278 0.943444
Q2FX11   4 0.571429 -1.27278 0.943444
Q2G0Y3   4 0.571429 -1.27278 0.943444
Q2FZW7   1 0.142857 -1.27278 0.943444
Q2FX21   8 1.14286 0.903563 0.161558
Q2G092   7 1 0.903563 0.161558
Q2FZB7   1 0.142857 -1.27278 0.943444
Q2G0J9   8 1.14286 0.903563 0.161558
Q2G1X2   1 0.142857 -1.27278 0.943444
Q2FZD6   4 0.571429 -1.27278 0.943444
Q2FW67   3 0.428571 -1.27278 0.943444
Q2G111   3 0.428571 -1.27278 0.943444
Q2G2Y4   2 0.285714 -1.27278 0.943444
Q2FY38   2 0.285714 -1.27278 0.943444
Q2FWJ0   3 0.428571 -1.27278 0.943444
Q2G2T5   2 0.285714 -1.27278 0.943444
Q2FVG6   5 0.714286 -1.27278 0.943444
Q2G1V8   4 0.571429 -1.27278 0.943444
Q2G1L0   4 0.571429 -1.27278 0.943444
Q2FXD6   5 0.714286 -1.27278 0.943444
P0C948   1 0.142857 -1.27278 0.943444
Q2G1M2   3 0.428571 -1.27278 0.943444
Q2FVW8   3 0.428571 -1.27278 0.943444
Q2FX24   2 0.285714 -1.27278 0.943444
Q2FWS4   7 1 0.903563 0.161558
Q2FYQ3   1 0.142857 -1.27278 0.943444
Q2G254   4 0.571429 -1.27278 0.943444
Q2FWB4   1 0.142857 -1.27278 0.943444
Q2FUP8   3 0.428571 -1.27278 0.943444
Q2FZC2   2 0.285714 -1.27278 0.943444
Q2FYE4   8 1.14286 0.903563 0.161558
Q2FWS2   1 0.142857 -1.27278 0.943444
Q2FY03   2 0.285714 -1.27278 0.943444
Q2FVS6   2 0.285714 -1.27278 0.943444
Q2FXV2   1 0.142857 -1.27278 0.943444
Q2G2L6   1 0.142857 -1.27278 0.943444
Q2G2I5   0 0 -1.27278 0.943444
Q2FYA2   3 0.428571 -1.27278 0.943444
Q2FWV7   1 0.142857 -1.27278 0.943444
Q2FXE7   2 0.285714 -1.27278 0.943444
Q2G0J6   4 0.571429 -1.27278 0.943444
Q2FUU4   8 1.14286 0.903563 0.161558
Q2FVJ4   2 0.285714 -1.27278 0.943444
Q2FZM9   1 0.142857 -1.27278 0.943444
Q2FZ51   2 0.285714 -1.27278 0.943444
Q2FY22   4 0.571429 -1.27278 0.943444
Q2G2Q1   3 0.428571 -1.27278 0.943444
Q2G109   3 0.428571 -1.27278 0.943444
Q2G1D6   2 0.285714 -1.27278 0.943444
Q2FVC9   1 0.142857 -1.27278 0.943444
Q2G2R6   8 1.14286 0.903563 0.161558
Q2FZ85   4 0.571429 -1.27278 0.943444
Q2FVK4   4 0.571429 -1.27278 0.943444
Q2G1V9   2 0.285714 -1.27278 0.943444
Q2G2H6   1 0.142857 -1.27278 0.943444
Q2FWS6   8 1.14286 0.903563 0.161558
Q2FZW4   4 0.571429 -1.27278 0.943444
Q2G1M3   3 0.428571 -1.27278 0.943444
Q2G1M0   4 0.571429 -1.27278 0.943444
Q2G1Y9   6 0.857143 -1.27278 0.943444
Q2FX45   4 0.571429 -1.27278 0.943444
Q2FWP8   2 0.285714 -1.27278 0.943444
Q2FYP4   4 0.571429 -1.27278 0.943444
Q2FYL1   4 0.571429 -1.27278 0.943444
Q2G1L4   3 0.428571 -1.27278 0.943444
Q2FUQ7   1 0.142857 -1.27278 0.943444
Q2G247   0 0 -1.27278 0.943444
Q2FVV0   1 0.142857 -1.27278 0.943444
Q2FYU6   4 0.571429 -1.27278 0.943444
Q2G2N6   2 0.285714 -1.27278 0.943444
Q2FXC9   2 0.285714 -1.27278 0.943444
Q2FX42   2 0.285714 -1.27278 0.943444
Q2FX26   6 0.857143 -1.27278 0.943444
Q2FWF3   2 0.285714 -1.27278 0.943444
Q2FZY1   1 0.142857 -1.27278 0.943444
Q2FW15   6 0.8 -1.27278 0.943444
P0A0G2   7 0.933333 -1.27278 0.943444
Q2G2G5   3 0.4 -1.27278 0.943444
Q2FY39   2 0.266667 -1.27278 0.943444
Q2G0B5   4 0.533333 -1.27278 0.943444
Q2FZI1   8 1.06667 0.903563 0.161558
Q2FUQ6   3 0.4 -1.27278 0.943444
Q2FVR5   6 0.8 -1.27278 0.943444
Q2G2W6   4 0.533333 -1.27278 0.943444
Q2FZR8   5 0.666667 -1.27278 0.943444
Q2FVY8   9 1.2 0.903563 0.161558
Q2FZ60   7 0.933333 -1.27278 0.943444
Q2FV82   4 0.533333 -1.27278 0.943444
Q2FX23   4 0.533333 -1.27278 0.943444
Q2G1G3   2 0.266667 -1.27278 0.943444
P68805   4 0.533333 -1.27278 0.943444
Q2FVL0   6 0.8 -1.27278 0.943444
Q2G2J0   6 0.8 -1.27278 0.943444
Q2FZF1   6 0.8 -1.27278 0.943444
Q2FXU9   5 0.666667 -1.27278 0.943444
Q2G1A2   5 0.666667 -1.27278 0.943444
Q2G1C3   2 0.266667 -1.27278 0.943444
Q2G1D4   2 0.266667 -1.27278 0.943444
Q2G0A8   2 0.266667 -1.27278 0.943444
Q2FVC7   2 0.266667 -1.27278 0.943444
Q2G133   4 0.533333 -1.27278 0.943444
Q2FY86   6 0.8 -1.27278 0.943444
Q2FX92   5 0.666667 -1.27278 0.943444
Q2FW47   1 0.133333 -1.27278 0.943444
Q2G1T9   2 0.266667 -1.27278 0.943444
Q2FVU8   1 0.133333 -1.27278 0.943444
Q2FVD7   6 0.8 -1.27278 0.943444
Q2FX55   2 0.266667 -1.27278 0.943444
Q2FVD3   8 1.06667 0.903563 0.161558
Q2G2B5   1 0.133333 -1.27278 0.943444
Q2FWV6   2 0.266667 -1.27278 0.943444
Q2FW29   6 0.8 -1.27278 0.943444
Q2G0W6   1 0.133333 -1.27278 0.943444
Q2FVD2   4 0.533333 -1.27278 0.943444
Q2FWR8   3 0.4 -1.27278 0.943444
Q2FXA0   4 0.533333 -1.27278 0.943444
Q2FZB4   6 0.8 -1.27278 0.943444
Q2FX37   3 0.4 -1.27278 0.943444
Q2FX13   1 0.133333 -1.27278 0.943444
Q2FWD8   5 0.666667 -1.27278 0.943444
Q2G108   8 1.06667 0.903563 0.161558
Q2G2V4   4 0.533333 -1.27278 0.943444
Q2FZW2   10 1.33333 0.903563 0.161558
Q2FYY4   4 0.533333 -1.27278 0.943444
Q2FYB8   2 0.266667 -1.27278 0.943444
Q2FWC2   4 0.533333 -1.27278 0.943444
Q2FYE8   5 0.666667 -1.27278 0.943444
Q2FXK5   8 1.06667 0.903563 0.161558
Q2FWT0   6 0.8 -1.27278 0.943444
Q2FW19   4 0.533333 -1.27278 0.943444
Q2G100   3 0.4 -1.27278 0.943444
Q2FYY3   4 0.533333 -1.27278 0.943444
Q2FZ01   4 0.533333 -1.27278 0.943444
Q2FYY1   4 0.533333 -1.27278 0.943444
Q2G103   7 0.933333 -1.27278 0.943444
Q2FV12   4 0.533333 -1.27278 0.943444
Q2FWQ1   8 1.06667 0.903563 0.161558
Q2FYY5   4 0.533333 -1.27278 0.943444
Q2G207   2 0.266667 -1.27278 0.943444
Q2G1Y8   6 0.8 -1.27278 0.943444
Q2FWZ8   3 0.4 -1.27278 0.943444
Q2G0Z8   1 0.133333 -1.27278 0.943444
Q2G2F7   1 0.133333 -1.27278 0.943444
Q2FYH9   1 0.133333 -1.27278 0.943444
Q2FWB7   2 0.266667 -1.27278 0.943444
Q2FYN2   6 0.75 -1.27278 0.943444
Q2FVQ6   3 0.375 -1.27278 0.943444
Q2FWX3   7 0.875 -1.27278 0.943444
Q2G187   1 0.125 -1.27278 0.943444
Q2FW05   3 0.375 -1.27278 0.943444
Q2FYC3   5 0.625 -1.27278 0.943444
Q2FZJ2   11 1.375 0.903563 0.161558
Q2G0D6   2 0.25 -1.27278 0.943444
Q2FWP7   6 0.75 -1.27278 0.943444
Q2FX31   8 1 0.903563 0.161558
Q2FVZ6   2 0.25 -1.27278 0.943444
Q2G2A2   9 1.125 0.903563 0.161558
Q2FWQ8   4 0.5 -1.27278 0.943444
Q2FVM9   6 0.75 -1.27278 0.943444
Q2FYD1   9 1.125 0.903563 0.161558
Q2FYN3   3 0.375 -1.27278 0.943444
Q2FYI3   2 0.25 -1.27278 0.943444
Q2G022   10 1.25 0.903563 0.161558
Q2G1Q3   4 0.5 -1.27278 0.943444
Q2FX58   4 0.5 -1.27278 0.943444
Q2G2V1   9 1.125 0.903563 0.161558
Q2FVV5   6 0.75 -1.27278 0.943444
Q2FZC0   10 1.25 0.903563 0.161558
Q2FV63   10 1.25 0.903563 0.161558
Q2FWG9   5 0.625 -1.27278 0.943444
Q2FZA5   4 0.5 -1.27278 0.943444
Q2FX60   11 1.375 0.903563 0.161558
Q2G2I8   11 1.375 0.903563 0.161558
Q2G2Y5   11 1.375 0.903563 0.161558
Q2G2Y2   4 0.5 -1.27278 0.943444
Q2FWA6   7 0.875 -1.27278 0.943444
Q2FWL8   10 1.25 0.903563 0.161558
Q2FY95   10 1.25 0.903563 0.161558
Q2FYC5   8 1 0.903563 0.161558
Q2FV43   4 0.5 -1.27278 0.943444
Q2FVU0   10 1.25 0.903563 0.161558
Q2FZG5   4 0.5 -1.27278 0.943444
Q2G2H9   4 0.5 -1.27278 0.943444
Q2G1D1   4 0.5 -1.27278 0.943444
Q2FWU7   7 0.875 -1.27278 0.943444
P60647   3 0.375 -1.27278 0.943444
Q2FUR7   7 0.875 -1.27278 0.943444
Q2FWQ2   6 0.75 -1.27278 0.943444
Q2G2M4   6 0.75 -1.27278 0.943444
Q2G104   4 0.5 -1.27278 0.943444
Q2FX76   4 0.5 -1.27278 0.943444
Q2G2Q4   11 1.375 0.903563 0.161558
Q2FXQ1   4 0.5 -1.27278 0.943444
Q2FX80   4 0.5 -1.27278 0.943444
Q2FZN6   5 0.625 -1.27278 0.943444
Q2G009   6 0.75 -1.27278 0.943444
Q2G021   6 0.75 -1.27278 0.943444
Q2FWH0   10 1.25 0.903563 0.161558
Q2FXQ0   14 1.75 0.903563 0.161558
Q2FX64   3 0.375 -1.27278 0.943444
Q2FY98   4 0.5 -1.27278 0.943444
Q2FWK5   10 1.25 0.903563 0.161558
Q2FYK1   5 0.625 -1.27278 0.943444
Q2FXF0   4 0.5 -1.27278 0.943444
Q2FY70   11 1.375 0.903563 0.161558
Q2G114   11 1.375 0.903563 0.161558
Q2FX38   6 0.75 -1.27278 0.943444
Q2FUP9   5 0.625 -1.27278 0.943444
Q2FVV3   7 0.875 -1.27278 0.943444
Q2G113   9 1.125 0.903563 0.161558
Q2FWB2   6 0.75 -1.27278 0.943444
Q2FWT6   5 0.625 -1.27278 0.943444
Q2FW28   9 1.125 0.903563 0.161558
Q2FUQ9   5 0.625 -1.27278 0.943444
Q2FY00   4 0.5 -1.27278 0.943444
Q2G040   6 0.75 -1.27278 0.943444
Q2FX35   6 0.75 -1.27278 0.943444
Q2FYW9   8 0.941176 -1.27278 0.943444
Q2G2N8   3 0.352941 -1.27278 0.943444
Q2G1V7   11 1.29412 0.903563 0.161558
Q2G0C3   5 0.588235 -1.27278 0.943444
Q2FVW0   4 0.470588 -1.27278 0.943444
Q2FUS4   12 1.41176 0.903563 0.161558
Q2FVP6   3 0.352941 -1.27278 0.943444
Q2FZK1   3 0.352941 -1.27278 0.943444
Q2FXY2   13 1.52941 0.903563 0.161558
Q2FYX3   10 1.17647 0.903563 0.161558
Q2FZ86   8 0.941176 -1.27278 0.943444
Q2FUV7   3 0.352941 -1.27278 0.943444
Q2FX70   7 0.823529 -1.27278 0.943444
Q2G1Y1   6 0.705882 -1.27278 0.943444
Q2FVT9   4 0.470588 -1.27278 0.943444
Q2G2K3   15 1.76471 0.903563 0.161558
P72358   4 0.470588 -1.27278 0.943444
Q2G192   5 0.588235 -1.27278 0.943444
Q2FYX6   11 1.29412 0.903563 0.161558
Q2FXW0   3 0.352941 -1.27278 0.943444
Q2G202   4 0.470588 -1.27278 0.943444
Q2FYW7   5 0.588235 -1.27278 0.943444
Q2G2M0   8 0.941176 -1.27278 0.943444
Q2FXT7   8 0.941176 -1.27278 0.943444
Q2FX59   9 1.05882 0.903563 0.161558
Q2G0X2   5 0.588235 -1.27278 0.943444
Q2FWR6   8 0.941176 -1.27278 0.943444
Q2FW22   11 1.29412 0.903563 0.161558
Q2FZH4   11 1.29412 0.903563 0.161558
Q2FYZ1   9 1.05882 0.903563 0.161558
Q2G2W7   11 1.29412 0.903563 0.161558
Q2G2I4   10 1.17647 0.903563 0.161558
Q2FZP5   11 1.29412 0.903563 0.161558
Q2FWQ7   8 0.941176 -1.27278 0.943444
Q2G1W9   8 0.941176 -1.27278 0.943444
Q2FWF7   8 0.941176 -1.27278 0.943444
Q2FYM9   10 1.17647 0.903563 0.161558
Q2FXV0   8 0.941176 -1.27278 0.943444
Q2FWW2   12 1.41176 0.903563 0.161558
Q2FVS2   5 0.588235 -1.27278 0.943444
Q2G007   11 1.29412 0.903563 0.161558
Q2FYA7   12 1.41176 0.903563 0.161558
Q2G0K0   11 1.29412 0.903563 0.161558
Q2FXS9   12 1.41176 0.903563 0.161558
Q2G249   10 1.17647 0.903563 0.161558
Q2G008   8 0.941176 -1.27278 0.943444
Q2FZD5   12 1.41176 0.903563 0.161558
Q2FZG0   4 0.470588 -1.27278 0.943444
Q2FX28   9 1.05882 0.903563 0.161558
Q2FXI4   11 1.29412 0.903563 0.161558
Q2G176   5 0.588235 -1.27278 0.943444
Q2G116   6 0.705882 -1.27278 0.943444
Q2FXF2   7 0.823529 -1.27278 0.943444
Q2G260   10 1.17647 0.903563 0.161558
Q2G213   7 0.823529 -1.27278 0.943444
Q2G173   9 1.05882 0.903563 0.161558
Q2FV71   9 1.05882 0.903563 0.161558
Q2FWY8   8 0.941176 -1.27278 0.943444
Q2FWN3   6 0.705882 -1.27278 0.943444
Q2FYD4   12 1.41176 0.903563 0.161558
Q2FVQ2   15 1.76471 0.903563 0.161558
Q2FVK0   9 1.05882 0.903563 0.161558
Q2G285   10 1.17647 0.903563 0.161558
Q2FZH6   11 1.29412 0.903563 0.161558
Q2FZX1   4 0.470588 -1.27278 0.943444
Q2FZ83   2 0.235294 -1.27278 0.943444
Q2G0S9   14 1.64706 0.903563 0.161558
Q2FZH7   6 0.705882 -1.27278 0.943444
Q2FZT3   9 1.05882 0.903563 0.161558
Q2FX57   11 1.22222 0.903563 0.161558
Q2G0B9   8 0.888889 -1.27278 0.943444
Q2FY28   10 1.11111 0.903563 0.161558
Q2G0R5   17 1.88889 0.903563 0.161558
Q2FZG8   15 1.66667 0.903563 0.161558
Q2G1X1   8 0.888889 -1.27278 0.943444
Q2FX93   3 0.333333 -1.27278 0.943444
Q2FYU5   6 0.666667 -1.27278 0.943444
Q2FWR9   10 1.11111 0.903563 0.161558
Q2FWS0   11 1.22222 0.903563 0.161558
Q2G0P4   4 0.444444 -1.27278 0.943444
Q2FX50   11 1.22222 0.903563 0.161558
Q2FZV0   12 1.33333 0.903563 0.161558
Q2G0S5   12 1.33333 0.903563 0.161558
Q2FY25   5 0.555556 -1.27278 0.943444
Q2FXG6   7 0.777778 -1.27278 0.943444
Q2FZJ7   6 0.666667 -1.27278 0.943444
Q2G0U7   14 1.55556 0.903563 0.161558
Q2FZV2   9 1 0.903563 0.161558
Q2FWT8   10 1.11111 0.903563 0.161558
Q2G0D1   15 1.66667 0.903563 0.161558
Q2FVW5   8 0.888889 -1.27278 0.943444
Q2FY97   16 1.77778 0.903563 0.161558
Q2FXF3   11 1.22222 0.903563 0.161558
Q2G063   4 0.444444 -1.27278 0.943444
Q2G0U5   6 0.666667 -1.27278 0.943444
Q2G2B1   12 1.33333 0.903563 0.161558
Q2FVE3   6 0.666667 -1.27278 0.943444
Q2FZW1   11 1.22222 0.903563 0.161558
Q2FYK2   11 1.22222 0.903563 0.161558
Q2FXW2   9 1 0.903563 0.161558
Q9F0R1   12 1.33333 0.903563 0.161558
Q2FZG3   9 1 0.903563 0.161558
Q2G2K0   13 1.44444 0.903563 0.161558
Q2FVN4   8 0.888889 -1.27278 0.943444
Q2FYV0   8 0.888889 -1.27278 0.943444
Q2G0A5   3 0.333333 -1.27278 0.943444
Q2FZ03   11 1.22222 0.903563 0.161558
Q2G1I8   8 0.888889 -1.27278 0.943444
Q2FYX8   11 1.22222 0.903563 0.161558
Q2FV18   5 0.555556 -1.27278 0.943444
Q2FYI7   11 1.22222 0.903563 0.161558
Q2G0K1   12 1.33333 0.903563 0.161558
Q2G2U9   12 1.33333 0.903563 0.161558
Q2FW31   11 1.22222 0.903563 0.161558
Q2FVB5   12 1.33333 0.903563 0.161558
Q2FVI8   3 0.333333 -1.27278 0.943444
Q2FZT0   10 1.11111 0.903563 0.161558
P48860   13 1.44444 0.903563 0.161558
Q2FYC1   9 1 0.903563 0.161558
Q2G286   11 1.22222 0.903563 0.161558
Q2FXD3   16 1.77778 0.903563 0.161558
Q2G027   4 0.444444 -1.27278 0.943444
Q2G0T4   11 1.22222 0.903563 0.161558
Q2FZJ5   8 0.888889 -1.27278 0.943444
Q2FW10   5 0.555556 -1.27278 0.943444
Q2FY91   11 1.22222 0.903563 0.161558
Q2FVP0   8 0.888889 -1.27278 0.943444
P60070   9 1 0.903563 0.161558
Q2FWU1   14 1.55556 0.903563 0.161558
Q2FYA3   6 0.666667 -1.27278 0.943444
Q2G0V8   8 0.888889 -1.27278 0.943444
Q2G0Z2   10 1.11111 0.903563 0.161558
Q2FZ47   3 0.333333 -1.27278 0.943444
Q2G0V9   4 0.444444 -1.27278 0.943444
Q2FZE2   10 1.11111 0.903563 0.161558
Q2FWB0   17 1.88889 0.903563 0.161558
Q2G1J1   7 0.777778 -1.27278 0.943444
Q2FYQ1   4 0.444444 -1.27278 0.943444
Q2FZ45   13 1.44444 0.903563 0.161558
Q2FYW5   12 1.33333 0.903563 0.161558
Q2G1A0   7 0.777778 -1.27278 0.943444
Q2FZB9   7 0.777778 -1.27278 0.943444
Q2FZX2   14 1.55556 0.903563 0.161558
Q2FZY4   9 1 0.903563 0.161558
Q2FW56   5 0.555556 -1.27278 0.943444
P0A0G6   10 1.11111 0.903563 0.161558
Q2FW80   4 0.444444 -1.27278 0.943444
Q2G2S4   10 1.11111 0.903563 0.161558
Q2G2H0   8 0.888889 -1.27278 0.943444
Q2G2E1   4 0.444444 -1.27278 0.943444
Q2G0I5   13 1.44444 0.903563 0.161558
Q2FWW6   14 1.55556 0.903563 0.161558
Q2G112   8 0.888889 -1.27278 0.943444
Q2G214   8 0.888889 -1.27278 0.943444
Q2FYG2   16 1.77778 0.903563 0.161558
Q2G0J5   4 0.444444 -1.27278 0.943444
Q2FX27   7 0.777778 -1.27278 0.943444
Q2FWV5   15 1.66667 0.903563 0.161558
Q2FX40   12 1.33333 0.903563 0.161558
Q2FZM5   3 0.333333 -1.27278 0.943444
Q2FXH8   5 0.555556 -1.27278 0.943444
Q2FWS5   6 0.666667 -1.27278 0.943444
Q2FW13   14 1.47368 0.903563 0.161558
Q2FY93   11 1.15789 0.903563 0.161558
Q2FZM8   13 1.36842 0.903563 0.161558
Q2FZV4   13 1.36842 0.903563 0.161558
Q2FVD4   14 1.47368 0.903563 0.161558
Q2G0J3   4 0.421053 -1.27278 0.943444
Q2FX61   10 1.05263 0.903563 0.161558
Q2FVD6   16 1.68421 0.903563 0.161558
Q2FYY7   16 1.68421 0.903563 0.161558
Q2G0W0   19 2 3.07991 0.0107511
Q2FXF7   14 1.47368 0.903563 0.161558
Q2G191   5 0.526316 -1.27278 0.943444
Q2FYT5   9 0.947368 -1.27278 0.943444
Q2G1P0   8 0.842105 -1.27278 0.943444
Q2FVF8   13 1.36842 0.903563 0.161558
Q2G0Y1   6 0.631579 -1.27278 0.943444
Q2FZD2   16 1.68421 0.903563 0.161558
Q2FZ59   15 1.57895 0.903563 0.161558
Q2G2G1   6 0.631579 -1.27278 0.943444
Q2G0F9   8 0.842105 -1.27278 0.943444
Q2G1J2   12 1.26316 0.903563 0.161558
Q2G0Q6   14 1.47368 0.903563 0.161558
Q2FYX0   14 1.47368 0.903563 0.161558
Q2FZU8   8 0.842105 -1.27278 0.943444
Q2G267   8 0.842105 -1.27278 0.943444
Q2G174   16 1.68421 0.903563 0.161558
Q2FWC3   14 1.47368 0.903563 0.161558
Q2FVN6   14 1.47368 0.903563 0.161558
Q2G2D1   15 1.57895 0.903563 0.161558
Q2FZK9   21 2.21053 3.07991 0.0107511
Q2G2C9   12 1.26316 0.903563 0.161558
Q2G2V8   7 0.736842 -1.27278 0.943444
Q2FVL6   12 1.26316 0.903563 0.161558
Q2FY45   8 0.842105 -1.27278 0.943444
Q2G2R7   10 1.05263 0.903563 0.161558
Q2FWD5   13 1.36842 0.903563 0.161558
Q2FWT3   7 0.736842 -1.27278 0.943444
Q2FY92   18 1.89474 0.903563 0.161558
Q2FZM2   9 0.947368 -1.27278 0.943444
Q2G2F0   16 1.68421 0.903563 0.161558
Q2FW30   17 1.78947 0.903563 0.161558
Q2FZV9   16 1.68421 0.903563 0.161558
Q2FVA6   11 1.15789 0.903563 0.161558
Q2G229   11 1.15789 0.903563 0.161558
Q2FZZ3   15 1.57895 0.903563 0.161558
Q2G2F4   5 0.526316 -1.27278 0.943444
Q2FVA7   17 1.78947 0.903563 0.161558
Q2G0R3   13 1.36842 0.903563 0.161558
Q2G1R1   15 1.57895 0.903563 0.161558
Q2FZ79   10 1.05263 0.903563 0.161558
Q2FZ12   6 0.631579 -1.27278 0.943444
Q2FX39   11 1.15789 0.903563 0.161558
Q2G186   11 1.15789 0.903563 0.161558
Q2FXE5   4 0.421053 -1.27278 0.943444
Q2G0A1   13 1.36842 0.903563 0.161558
Q2G0E7   7 0.736842 -1.27278 0.943444
Q2G2V7   7 0.736842 -1.27278 0.943444
Q2FYA6   11 1.15789 0.903563 0.161558
Q2G276   16 1.68421 0.903563 0.161558
Q2G070   11 1.15789 0.903563 0.161558
Q2FVZ1   14 1.47368 0.903563 0.161558
Q2FW84   7 0.736842 -1.27278 0.943444
Q2FVY9   14 1.47368 0.903563 0.161558
Q2FVD9   18 1.89474 0.903563 0.161558
Q2G1T2   14 1.47368 0.903563 0.161558
Q2G0I3   11 1.15789 0.903563 0.161558
Q2G0E8   9 0.947368 -1.27278 0.943444
Q2FW08   18 1.89474 0.903563 0.161558
Q2FVD8   16 1.68421 0.903563 0.161558
Q2FXF5   13 1.36842 0.903563 0.161558
Q2FXW1   15 1.57895 0.903563 0.161558
Q2FW79   9 0.947368 -1.27278 0.943444
Q2G2G0   6 0.631579 -1.27278 0.943444
P48940   16 1.68421 0.903563 0.161558
Q2FYL6   10 1.05263 0.903563 0.161558
Q2FZV8   15 1.57895 0.903563 0.161558
Q2FYM5   13 1.36842 0.903563 0.161558
Q2G2B6   11 1.15789 0.903563 0.161558
Q2G1L2   5 0.526316 -1.27278 0.943444
Q2G1V5   4 0.421053 -1.27278 0.943444
Q2FXT0   7 0.736842 -1.27278 0.943444
Q2FY02   18 1.89474 0.903563 0.161558
Q2FWQ4   8 0.842105 -1.27278 0.943444
Q2FYG4   8 0.842105 -1.27278 0.943444
Q2FW11   12 1.26316 0.903563 0.161558
Q2G257   17 1.7 0.903563 0.161558
Q2FWJ6   26 2.6 3.07991 0.0107511
Q2FXS8   13 1.3 0.903563 0.161558
Q2FX12   13 1.3 0.903563 0.161558
Q2FYF1   13 1.3 0.903563 0.161558
Q2G2E8   10 1 0.903563 0.161558
Q2FXE6   4 0.4 -1.27278 0.943444
Q2G2C0   2 0.2 -1.27278 0.943444
Q2G1V6   6 0.6 -1.27278 0.943444
Q2FWZ4   14 1.4 0.903563 0.161558
Q2G2V0   7 0.7 -1.27278 0.943444
Q9ZAH6   17 1.7 0.903563 0.161558
Q2FVU2   14 1.4 0.903563 0.161558
Q2FWI8   17 1.7 0.903563 0.161558
P0A0H0   6 0.6 -1.27278 0.943444
Q2G0C1   19 1.9 0.903563 0.161558
Q2FXH3   15 1.5 0.903563 0.161558
Q2FXI6   17 1.7 0.903563 0.161558
Q2G1X5   13 1.3 0.903563 0.161558
Q2FV08   15 1.5 0.903563 0.161558
Q2FWT7   14 1.4 0.903563 0.161558
Q2G210   12 1.2 0.903563 0.161558
Q2FW66   16 1.6 0.903563 0.161558
Q2FWD0   17 1.7 0.903563 0.161558
Q2FUQ1   14 1.4 0.903563 0.161558
Q2FVI6   6 0.6 -1.27278 0.943444
Q2FWM7   4 0.4 -1.27278 0.943444
Q2FVN2   8 0.8 -1.27278 0.943444
Q2FWR2   11 1.1 0.903563 0.161558
Q2FYH4   6 0.6 -1.27278 0.943444
Q2FYM8   5 0.5 -1.27278 0.943444
Q9RFJ6   14 1.4 0.903563 0.161558
Q2FZ42   9 0.9 -1.27278 0.943444
Q2FVX9   16 1.6 0.903563 0.161558
Q2G066   14 1.4 0.903563 0.161558
Q2FVM3   11 1.1 0.903563 0.161558
Q2FWT1   15 1.5 0.903563 0.161558
Q2FZB8   5 0.5 -1.27278 0.943444
Q2FUQ8   6 0.6 -1.27278 0.943444
Q2G2I7   10 1 0.903563 0.161558
Q2FVF7   10 1 0.903563 0.161558
Q2FV52   15 1.5 0.903563 0.161558
Q2FWE3   13 1.3 0.903563 0.161558
Q2G144   9 0.9 -1.27278 0.943444
Q2FXZ1   15 1.5 0.903563 0.161558
Q2FX34   14 1.4 0.903563 0.161558
Q2FWV4   7 0.7 -1.27278 0.943444
Q2FZ11   13 1.3 0.903563 0.161558
Q2G141   15 1.5 0.903563 0.161558
Q2FWF5   12 1.2 0.903563 0.161558
Q2FV34   10 1 0.903563 0.161558
Q2FWQ0   13 1.3 0.903563 0.161558
Q2FV88   17 1.7 0.903563 0.161558
Q2G2P0   12 1.2 0.903563 0.161558
Q2FYW8   19 1.9 0.903563 0.161558
Q2G1W1   14 1.4 0.903563 0.161558
Q2FVC2   18 1.8 0.903563 0.161558
Q2G0D3   6 0.6 -1.27278 0.943444
Q2FV89   14 1.4 0.903563 0.161558
Q2G1U2   13 1.3 0.903563 0.161558
Q2FX32   17 1.7 0.903563 0.161558
Q2FXS7   12 1.2 0.903563 0.161558
Q2FVX1   6 0.6 -1.27278 0.943444
Q2FVE0   5 0.5 -1.27278 0.943444
Q2G270   12 1.2 0.903563 0.161558
Q9EYW6   11 1.1 0.903563 0.161558
Q2FVB8   8 0.8 -1.27278 0.943444
Q2FZT9   10 1 0.903563 0.161558
Q2G298   14 1.4 0.903563 0.161558
Q2FX49   8 0.8 -1.27278 0.943444
Q2G0Z0   14 1.4 0.903563 0.161558
Q2FW39   17 1.7 0.903563 0.161558
Q2G252   11 1.1 0.903563 0.161558
Q2G0A3   12 1.2 0.903563 0.161558
Q2FYJ7   14 1.4 0.903563 0.161558
Q2FWT2   13 1.3 0.903563 0.161558
Q2FWQ5   15 1.5 0.903563 0.161558
Q2G2J7   11 1.1 0.903563 0.161558
Q2FY75   8 0.8 -1.27278 0.943444
Q2G106   14 1.4 0.903563 0.161558
Q2FVY3   14 1.4 0.903563 0.161558
Q2FVP9   13 1.3 0.903563 0.161558
Q2FW42   11 1.1 0.903563 0.161558
Q2FUV9   13 1.3 0.903563 0.161558
Q2FVR7   14 1.4 0.903563 0.161558
Q2FZN1   14 1.4 0.903563 0.161558
Q2G2Q7   17 1.61905 0.903563 0.161558
Q2G150   23 2.19048 3.07991 0.0107511
Q2G081   12 1.14286 0.903563 0.161558
Q2FV45   16 1.52381 0.903563 0.161558
Q2FX02   12 1.14286 0.903563 0.161558
P0A0Q4   12 1.14286 0.903563 0.161558
Q2G0L9   13 1.2381 0.903563 0.161558
Q2FY04   18 1.71429 0.903563 0.161558
Q2FV48   10 0.952381 -1.27278 0.943444
Q2FW64   20 1.90476 0.903563 0.161558
Q2FX63   23 2.19048 3.07991 0.0107511
Q2G1T3   19 1.80952 0.903563 0.161558
Q2G0K9   10 0.952381 -1.27278 0.943444
Q2FZ00   13 1.2381 0.903563 0.161558
Q2FVL9   6 0.571429 -1.27278 0.943444
Q2FW33   15 1.42857 0.903563 0.161558
Q2FWT9   13 1.2381 0.903563 0.161558
Q2FZF7   13 1.2381 0.903563 0.161558
Q2FWL1   17 1.61905 0.903563 0.161558
Q2FYS7   16 1.52381 0.903563 0.161558
Q2FZX3   15 1.42857 0.903563 0.161558
Q2FXR0   8 0.761905 -1.27278 0.943444
Q2G2I9   11 1.04762 0.903563 0.161558
Q2FWN1   4 0.380952 -1.27278 0.943444
Q2G297   7 0.666667 -1.27278 0.943444
Q2FVA0   10 0.952381 -1.27278 0.943444
Q2FXX0   17 1.61905 0.903563 0.161558
Q2G2P4   13 1.2381 0.903563 0.161558
Q2G0P8   17 1.61905 0.903563 0.161558
Q2FVN3   18 1.71429 0.903563 0.161558
Q2FXK7   15 1.42857 0.903563 0.161558
Q2FZF8   8 0.761905 -1.27278 0.943444
Q2FWR0   20 1.90476 0.903563 0.161558
Q2FXL2   6 0.571429 -1.27278 0.943444
Q2FWA9   16 1.52381 0.903563 0.161558
Q2G282   19 1.80952 0.903563 0.161558
Q9RQQ0   7 0.666667 -1.27278 0.943444
Q2FXD7   24 2.28571 3.07991 0.0107511
Q2FUY4   18 1.71429 0.903563 0.161558
Q2G2W4   11 1.04762 0.903563 0.161558
Q2FZF5   12 1.14286 0.903563 0.161558
Q2FY42   12 1.14286 0.903563 0.161558
Q2FUS3   11 1.04762 0.903563 0.161558
Q2G2E7   5 0.47619 -1.27278 0.943444
Q2G0S6   11 1.04762 0.903563 0.161558
Q2G0C2   13 1.2381 0.903563 0.161558
Q2FWF8   14 1.33333 0.903563 0.161558
Q2G000   18 1.71429 0.903563 0.161558
Q2FWX2   13 1.2381 0.903563 0.161558
Q2FZS2   20 1.90476 0.903563 0.161558
Q2FW16   10 0.952381 -1.27278 0.943444
Q2FZI2   6 0.571429 -1.27278 0.943444
Q2G1Q5   13 1.2381 0.903563 0.161558
Q2G1A5   20 1.90476 0.903563 0.161558
Q2G0P7   11 1.04762 0.903563 0.161558
Q2FWV3   9 0.857143 -1.27278 0.943444
Q2FW51   16 1.52381 0.903563 0.161558
Q2FVI4   16 1.52381 0.903563 0.161558
Q2FVN7   17 1.61905 0.903563 0.161558
Q2FWP9   13 1.2381 0.903563 0.161558
Q2FXT2   13 1.2381 0.903563 0.161558
P0A0F4   18 1.71429 0.903563 0.161558
Q2G126   18 1.71429 0.903563 0.161558
Q2FW82   5 0.47619 -1.27278 0.943444
Q2FY44   15 1.42857 0.903563 0.161558
Q2G0N9   17 1.61905 0.903563 0.161558
Q2G0Z9   6 0.571429 -1.27278 0.943444
Q2FV81   17 1.61905 0.903563 0.161558
Q2FYC4   19 1.80952 0.903563 0.161558
Q2G178   21 2 3.07991 0.0107511
Q2G079   11 1.04762 0.903563 0.161558
Q2G2B7   17 1.61905 0.903563 0.161558
Q2FVF5   10 0.952381 -1.27278 0.943444
Q2G2W2   12 1.14286 0.903563 0.161558
Q2G1I2   19 1.80952 0.903563 0.161558
Q2G245   6 0.571429 -1.27278 0.943444
Q2G1H7   14 1.27273 0.903563 0.161558
Q2FWF1   12 1.09091 0.903563 0.161558
Q2FZZ9   16 1.45455 0.903563 0.161558
Q2G1W3   15 1.36364 0.903563 0.161558
Q2G204   15 1.36364 0.903563 0.161558
Q2G1H1   10 0.909091 -1.27278 0.943444
Q2FXK3   16 1.45455 0.903563 0.161558
Q2G2H8   11 1 0.903563 0.161558
Q2FZP9   17 1.54545 0.903563 0.161558
Q2FWI2   15 1.36364 0.903563 0.161558
Q2FYZ6   7 0.636364 -1.27278 0.943444
Q2FXS1   7 0.636364 -1.27278 0.943444
Q2G200   17 1.54545 0.903563 0.161558
Q2G2L5   6 0.545455 -1.27278 0.943444
Q2FY73   20 1.81818 0.903563 0.161558
Q2G177   5 0.454545 -1.27278 0.943444
Q2G2F9   10 0.909091 -1.27278 0.943444
Q2FV27   11 1 0.903563 0.161558
Q2FZ56   20 1.81818 0.903563 0.161558
Q2FVF3   6 0.545455 -1.27278 0.943444
Q2G0B6   11 1 0.903563 0.161558
Q2G2S5   20 1.81818 0.903563 0.161558
Q2FW68   14 1.27273 0.903563 0.161558
Q2FWX7   14 1.27273 0.903563 0.161558
Q2FWB6   19 1.72727 0.903563 0.161558
Q2FXA9   16 1.45455 0.903563 0.161558
Q2FXP3   22 2 3.07991 0.0107511
Q2FUX5   20 1.81818 0.903563 0.161558
Q2FZZ4   11 1 0.903563 0.161558
Q2FX98   19 1.72727 0.903563 0.161558
Q2FV23   14 1.27273 0.903563 0.161558
Q2FUR1   11 1 0.903563 0.161558
Q2FY49   16 1.45455 0.903563 0.161558
Q2G017   14 1.27273 0.903563 0.161558
Q2G2K9   12 1.09091 0.903563 0.161558
Q2G2N9   17 1.54545 0.903563 0.161558
Q2G0E9   6 0.545455 -1.27278 0.943444
Q2FY19   18 1.63636 0.903563 0.161558
Q2G1E3   7 0.636364 -1.27278 0.943444
Q2FW17   8 0.727273 -1.27278 0.943444
Q2FWK9   16 1.45455 0.903563 0.161558
Q2G2Q6   17 1.54545 0.903563 0.161558
Q2G2Q5   18 1.63636 0.903563 0.161558
Q2G1U9   18 1.63636 0.903563 0.161558
Q2G299   15 1.36364 0.903563 0.161558
Q2FX75   14 1.27273 0.903563 0.161558
Q2G058   15 1.36364 0.903563 0.161558
Q2G0E3   11 1 0.903563 0.161558
Q2FYK0   9 0.818182 -1.27278 0.943444
Q2G2K6   9 0.818182 -1.27278 0.943444
Q2FYN0   8 0.727273 -1.27278 0.943444
Q2FVK7   13 1.18182 0.903563 0.161558
Q2FX15   15 1.36364 0.903563 0.161558
Q2FVN9   6 0.545455 -1.27278 0.943444
Q2FWX0   10 0.909091 -1.27278 0.943444
Q2G143   20 1.81818 0.903563 0.161558
Q2G0C7   16 1.45455 0.903563 0.161558
Q2G0K6   11 1 0.903563 0.161558
Q2FZZ1   7 0.636364 -1.27278 0.943444
Q2FV13   18 1.63636 0.903563 0.161558
Q2G128   9 0.818182 -1.27278 0.943444
Q2FXU2   10 0.909091 -1.27278 0.943444
Q2G2R4   15 1.36364 0.903563 0.161558
Q2FXM1   10 0.909091 -1.27278 0.943444
Q8KQR1   10 0.909091 -1.27278 0.943444
Q2G2Q9   20 1.81818 0.903563 0.161558
Q2FVG9   8 0.727273 -1.27278 0.943444
Q2FV56   6 0.545455 -1.27278 0.943444
Q2FWG7   9 0.782609 -1.27278 0.943444
Q2G0T1   13 1.13043 0.903563 0.161558
Q2FXB9   7 0.608696 -1.27278 0.943444
Q2FZP3   10 0.869565 -1.27278 0.943444
Q2FZQ2   9 0.782609 -1.27278 0.943444
Q2FXS4   23 2 3.07991 0.0107511
Q2FZ21   13 1.13043 0.903563 0.161558
Q2G2X2   12 1.04348 0.903563 0.161558
Q2FZF6   13 1.13043 0.903563 0.161558
Q2FYA0   18 1.56522 0.903563 0.161558
Q2G2A9   8 0.695652 -1.27278 0.943444
Q2FYB9   22 1.91304 0.903563 0.161558
Q2FYI4   15 1.30435 0.903563 0.161558
Q2FYL4   17 1.47826 0.903563 0.161558
Q2G1T0   8 0.695652 -1.27278 0.943444
Q2FXW7   16 1.3913 0.903563 0.161558
Q2FZA1   21 1.82609 0.903563 0.161558
Q2FY76   14 1.21739 0.903563 0.161558
Q2FZ97   23 2 3.07991 0.0107511
Q2G1I4   7 0.608696 -1.27278 0.943444
Q2FYQ6   9 0.782609 -1.27278 0.943444
Q2FXL6   12 1.04348 0.903563 0.161558
Q2G2G6   6 0.521739 -1.27278 0.943444
Q2FVH1   7 0.608696 -1.27278 0.943444
Q2FYA8   23 2 3.07991 0.0107511
Q2G2M5   20 1.73913 0.903563 0.161558
Q2FV99   15 1.30435 0.903563 0.161558
Q2G105   18 1.56522 0.903563 0.161558
Q2FW23   28 2.43478 3.07991 0.0107511
Q2G012   10 0.869565 -1.27278 0.943444
Q2G2V5   17 1.47826 0.903563 0.161558
Q2FW07   19 1.65217 0.903563 0.161558
Q2G0F2   14 1.21739 0.903563 0.161558
Q2FZC9   8 0.695652 -1.27278 0.943444
Q2FXE9   10 0.869565 -1.27278 0.943444
Q2FV47   21 1.82609 0.903563 0.161558
Q2G2Q8   20 1.73913 0.903563 0.161558
Q2FYE7   9 0.782609 -1.27278 0.943444
Q2FUT3   12 1.04348 0.903563 0.161558
Q2G068   24 2.08696 3.07991 0.0107511
Q2G2D3   21 1.82609 0.903563 0.161558
Q2FYK4   13 1.13043 0.903563 0.161558
Q2FX36   15 1.30435 0.903563 0.161558
Q2G0A4   8 0.695652 -1.27278 0.943444
Q2G080   6 0.521739 -1.27278 0.943444
Q2FUT1   11 0.956522 -1.27278 0.943444
Q2FYH3   18 1.56522 0.903563 0.161558
Q2FXA7   13 1.13043 0.903563 0.161558
Q2G2Y6   9 0.782609 -1.27278 0.943444
Q2FY55   12 1.04348 0.903563 0.161558
Q2FY61   16 1.3913 0.903563 0.161558
Q2G0E2   18 1.56522 0.903563 0.161558
Q2FVY1   13 1.13043 0.903563 0.161558
Q2FUV1   20 1.73913 0.903563 0.161558
Q2FUS9   12 1.04348 0.903563 0.161558
Q2G1A1   15 1.30435 0.903563 0.161558
P60639   8 0.695652 -1.27278 0.943444
Q2FZE9   6 0.521739 -1.27278 0.943444
Q2G1I9   16 1.3913 0.903563 0.161558
Q2FWN0   18 1.56522 0.903563 0.161558
Q2FZE3   25 2.17391 3.07991 0.0107511
Q93Q23   9 0.782609 -1.27278 0.943444
Q2FWE9   13 1.13043 0.903563 0.161558
Q2FUS1   8 0.695652 -1.27278 0.943444
Q2FVM5   23 2 3.07991 0.0107511
Q2G2N7   11 0.956522 -1.27278 0.943444
Q2FWG0   8 0.695652 -1.27278 0.943444
Q2FXV7   7 0.608696 -1.27278 0.943444
Q2FW69   8 0.695652 -1.27278 0.943444
P0A0F8   12 1.04348 0.903563 0.161558
Q2G055   23 2 3.07991 0.0107511
Q2FV37   8 0.695652 -1.27278 0.943444
Q2G225   6 0.521739 -1.27278 0.943444
Q2FXG2   12 1.04348 0.903563 0.161558
Q2FY87   16 1.3913 0.903563 0.161558
Q2FWR7   15 1.30435 0.903563 0.161558
Q2G1U6   15 1.30435 0.903563 0.161558
Q2G006   15 1.30435 0.903563 0.161558
Q2G2I6   9 0.75 -1.27278 0.943444
Q2FWS1   14 1.16667 0.903563 0.161558
Q2FYF5   16 1.33333 0.903563 0.161558
Q2G0F1   14 1.16667 0.903563 0.161558
Q2G0J2   17 1.41667 0.903563 0.161558
Q2FXE3   19 1.58333 0.903563 0.161558
Q2FYV8   17 1.41667 0.903563 0.161558
Q2G1X6   14 1.16667 0.903563 0.161558
Q2FUP5   21 1.75 0.903563 0.161558
Q2G1A4   7 0.583333 -1.27278 0.943444
Q2G0H9   18 1.5 0.903563 0.161558
Q2G0M0   13 1.08333 0.903563 0.161558
Q2FYK6   15 1.25 0.903563 0.161558
Q2G023   19 1.58333 0.903563 0.161558
Q2G0G2   19 1.58333 0.903563 0.161558
Q2FXC0   20 1.66667 0.903563 0.161558
Q2FXF1   20 1.66667 0.903563 0.161558
Q2FW00   6 0.5 -1.27278 0.943444
Q2G1E7   8 0.666667 -1.27278 0.943444
Q2FWE7   20 1.66667 0.903563 0.161558
Q2FY32   16 1.33333 0.903563 0.161558
Q2FUU0   18 1.5 0.903563 0.161558
Q2FVU5   16 1.33333 0.903563 0.161558
Q2G062   14 1.16667 0.903563 0.161558
Q2FV26   15 1.25 0.903563 0.161558
Q2FW97   20 1.66667 0.903563 0.161558
Q2FZY8   8 0.666667 -1.27278 0.943444
Q2G277   7 0.583333 -1.27278 0.943444
Q2G0V1   7 0.583333 -1.27278 0.943444
Q2FWJ3   23 1.91667 0.903563 0.161558
Q2G2J2   15 1.25 0.903563 0.161558
Q2FVB0   10 0.833333 -1.27278 0.943444
Q2G278   23 1.91667 0.903563 0.161558
Q2G107   12 1 0.903563 0.161558
P0A0M9   19 1.58333 0.903563 0.161558
Q2G067   6 0.5 -1.27278 0.943444
Q2FV55   16 1.33333 0.903563 0.161558
Q2G1L3   19 1.58333 0.903563 0.161558
Q2G2R0   14 1.16667 0.903563 0.161558
Q2G2T3   16 1.33333 0.903563 0.161558
Q2FWA8   8 0.666667 -1.27278 0.943444
Q2G056   19 1.58333 0.903563 0.161558
Q2FWR1   21 1.75 0.903563 0.161558
Q2FXP9   17 1.41667 0.903563 0.161558
Q2FZI4   14 1.16667 0.903563 0.161558
Q2G2L7   19 1.58333 0.903563 0.161558
Q2FVG1   6 0.5 -1.27278 0.943444
Q2G1I7   25 2.08333 3.07991 0.0107511
Q2FVB6   8 0.666667 -1.27278 0.943444
Q2G001   17 1.41667 0.903563 0.161558
Q2FUX3   15 1.25 0.903563 0.161558
Q2G1Q9   17 1.41667 0.903563 0.161558
Q2G2S9   19 1.58333 0.903563 0.161558
Q2FXZ8   12 1 0.903563 0.161558
Q2FZI7   20 1.66667 0.903563 0.161558
Q2FUS6   20 1.66667 0.903563 0.161558
Q2FUZ6   15 1.25 0.903563 0.161558
Q2FYQ9   16 1.33333 0.903563 0.161558
Q2FYS8   22 1.83333 0.903563 0.161558
Q2FYS6   9 0.75 -1.27278 0.943444
Q2FZG6   16 1.33333 0.903563 0.161558
Q2G1L9   7 0.583333 -1.27278 0.943444
Q2FXT3   18 1.5 0.903563 0.161558
Q2FZN9   17 1.41667 0.903563 0.161558
Q2FW20   13 1.08333 0.903563 0.161558
Q2G0H3   18 1.5 0.903563 0.161558
Q2FV98   20 1.66667 0.903563 0.161558
Q2FXR7   14 1.16667 0.903563 0.161558
Q2G1T4   21 1.75 0.903563 0.161558
Q2FW38   16 1.33333 0.903563 0.161558
Q2G2P6   10 0.833333 -1.27278 0.943444
Q2FVL7   15 1.25 0.903563 0.161558
Q2FVY2   18 1.5 0.903563 0.161558
Q2FYZ0   14 1.16667 0.903563 0.161558
Q2FYW2   7 0.583333 -1.27278 0.943444
P60643   11 0.916667 -1.27278 0.943444
Q2G265   20 1.66667 0.903563 0.161558
Q2FV42   11 0.916667 -1.27278 0.943444
Q2FXN0   15 1.25 0.903563 0.161558
Q2G2D9   10 0.833333 -1.27278 0.943444
Q2FV75   19 1.58333 0.903563 0.161558
Q2FYE0   14 1.16667 0.903563 0.161558
Q2FX03   7 0.583333 -1.27278 0.943444
Q2FX89   12 1 0.903563 0.161558
Q2FX43   12 1 0.903563 0.161558
Q2FV69   16 1.28 0.903563 0.161558
P72360   5 0.4 -1.27278 0.943444
Q2FVQ1   21 1.68 0.903563 0.161558
Q2FYG7   19 1.52 0.903563 0.161558
Q2G1J8   8 0.64 -1.27278 0.943444
Q2FW77   7 0.56 -1.27278 0.943444
Q2FWI4   18 1.44 0.903563 0.161558
Q2FX62   19 1.52 0.903563 0.161558
Q2G0U6   19 1.52 0.903563 0.161558
Q2G0P2   19 1.52 0.903563 0.161558
Q2G0B8   21 1.68 0.903563 0.161558
Q2FVL3   8 0.64 -1.27278 0.943444
Q2G1K8   19 1.52 0.903563 0.161558
Q2G2R9   19 1.52 0.903563 0.161558
Q2G2I3   6 0.48 -1.27278 0.943444
Q2FY56   6 0.48 -1.27278 0.943444
Q2G0B1   15 1.2 0.903563 0.161558
Q2G1T1   13 1.04 0.903563 0.161558
Q2FVX5   9 0.72 -1.27278 0.943444
Q2G0H8   18 1.44 0.903563 0.161558
Q2FVT3   15 1.2 0.903563 0.161558
Q2FWF6   14 1.12 0.903563 0.161558
Q2FWZ6   25 2 3.07991 0.0107511
Q2FZ77   21 1.68 0.903563 0.161558
Q2G0H0   16 1.28 0.903563 0.161558
Q2G2G7   19 1.52 0.903563 0.161558
Q2G117   21 1.68 0.903563 0.161558
Q2FXG9   14 1.12 0.903563 0.161558
Q2FWE4   16 1.28 0.903563 0.161558
Q2FUS0   22 1.76 0.903563 0.161558
Q2FWR3   16 1.28 0.903563 0.161558
Q2FYA9   16 1.28 0.903563 0.161558
Q2G0Y5   18 1.44 0.903563 0.161558
Q2FZZ8   25 2 3.07991 0.0107511
Q2G1Z6   15 1.2 0.903563 0.161558
Q2FX53   14 1.12 0.903563 0.161558
Q2FZC4   17 1.36 0.903563 0.161558
Q2FUS5   12 0.96 -1.27278 0.943444
Q2G1R0   8 0.64 -1.27278 0.943444
Q2G0D5   7 0.56 -1.27278 0.943444
Q2FY18   10 0.8 -1.27278 0.943444
Q2FYH8   9 0.72 -1.27278 0.943444
Q2G1F2   17 1.36 0.903563 0.161558
Q2G0Q5   19 1.52 0.903563 0.161558
Q2FVR2   16 1.28 0.903563 0.161558
Q2FZE7   14 1.12 0.903563 0.161558
Q2G0I0   20 1.6 0.903563 0.161558
Q2G0R1   20 1.6 0.903563 0.161558
Q2G0L7   14 1.12 0.903563 0.161558
Q2FWI1   20 1.6 0.903563 0.161558
Q2G0F7   10 0.8 -1.27278 0.943444
Q2FXY3   18 1.44 0.903563 0.161558
P0A084   21 1.68 0.903563 0.161558
Q2G0G5   16 1.28 0.903563 0.161558
Q2FZE5   7 0.56 -1.27278 0.943444
Q2G0A2   7 0.56 -1.27278 0.943444
Q2FVE8   9 0.72 -1.27278 0.943444
Q2G2M8   16 1.28 0.903563 0.161558
Q2FYH7   13 1.04 0.903563 0.161558
Q2FVR8   14 1.12 0.903563 0.161558
Q2FZU9   20 1.6 0.903563 0.161558
Q2FYX7   16 1.28 0.903563 0.161558
Q2G280   19 1.52 0.903563 0.161558
Q2FVG5   17 1.36 0.903563 0.161558
Q2FWX1   22 1.76 0.903563 0.161558
Q2FVB3   8 0.64 -1.27278 0.943444
Q2G2A1   16 1.28 0.903563 0.161558
Q2G1W7   16 1.28 0.903563 0.161558
Q2FW36   13 1.04 0.903563 0.161558
P31337   17 1.36 0.903563 0.161558
Q2FXB8   7 0.56 -1.27278 0.943444
Q2G2F3   15 1.2 0.903563 0.161558
Q2FYM7   5 0.4 -1.27278 0.943444
Q2FYB2   16 1.28 0.903563 0.161558
Q2G2E2   14 1.07692 0.903563 0.161558
Q2G2G9   11 0.846154 -1.27278 0.943444
Q2FVC5   23 1.76923 0.903563 0.161558
Q2G0T3   16 1.23077 0.903563 0.161558
Q2G074   8 0.615385 -1.27278 0.943444
Q2G016   17 1.30769 0.903563 0.161558
Q2G0G4   22 1.69231 0.903563 0.161558
Q2G2K1   16 1.23077 0.903563 0.161558
Q2FXE1   11 0.846154 -1.27278 0.943444
Q2FWD2   17 1.30769 0.903563 0.161558
Q2G1Q0   28 2.15385 3.07991 0.0107511
Q2G073   9 0.692308 -1.27278 0.943444
Q2G1T7   23 1.76923 0.903563 0.161558
Q2FVI3   14 1.07692 0.903563 0.161558
Q2FZ93   13 1 0.903563 0.161558
Q2FVQ7   18 1.38462 0.903563 0.161558
Q2G2B9   8 0.615385 -1.27278 0.943444
Q2FZN5   6 0.461538 -1.27278 0.943444
Q2FY72   20 1.53846 0.903563 0.161558
Q2G0A0   26 2 3.07991 0.0107511
Q2FZQ8   8 0.615385 -1.27278 0.943444
Q2FXP1   19 1.46154 0.903563 0.161558
P0A0B7   19 1.46154 0.903563 0.161558
Q2FYW0   18 1.38462 0.903563 0.161558
Q2G230   16 1.23077 0.903563 0.161558
Q2G0H5   19 1.46154 0.903563 0.161558
Q2G0B7   17 1.30769 0.903563 0.161558
Q2G131   6 0.461538 -1.27278 0.943444
Q2G0Y4   21 1.61538 0.903563 0.161558
Q2G2L0   23 1.76923 0.903563 0.161558
Q2G101   17 1.30769 0.903563 0.161558
Q2G036   20 1.53846 0.903563 0.161558
Q2FXN3   8 0.615385 -1.27278 0.943444
Q2FWY2   12 0.923077 -1.27278 0.943444
Q2FXK6   27 2.07692 3.07991 0.0107511
Q2G2Y3   19 1.46154 0.903563 0.161558
Q2G1P8   31 2.38462 3.07991 0.0107511
Q2G0N7   20 1.53846 0.903563 0.161558
Q2FW43   26 2 3.07991 0.0107511
Q2G2N4   18 1.38462 0.903563 0.161558
Q2FW59   14 1.07692 0.903563 0.161558
Q2G1V0   8 0.615385 -1.27278 0.943444
Q2G010   19 1.46154 0.903563 0.161558
Q2FWJ4   15 1.15385 0.903563 0.161558
Q2FUR3   19 1.46154 0.903563 0.161558
Q2FXE4   17 1.30769 0.903563 0.161558
Q2FY36   15 1.15385 0.903563 0.161558
Q2G1Q7   15 1.15385 0.903563 0.161558
Q2FX09   20 1.53846 0.903563 0.161558
Q2G0Z1   22 1.69231 0.903563 0.161558
Q2FWJ1   22 1.69231 0.903563 0.161558
Q2FUT4   17 1.30769 0.903563 0.161558
Q2FYI1   19 1.46154 0.903563 0.161558
Q2FXQ8   18 1.38462 0.903563 0.161558
Q2FUZ0   15 1.15385 0.903563 0.161558
P0A086   22 1.69231 0.903563 0.161558
Q2FZM0   8 0.615385 -1.27278 0.943444
Q2FXL3   17 1.30769 0.903563 0.161558
Q2G2K7   7 0.538462 -1.27278 0.943444
Q2FVL1   7 0.538462 -1.27278 0.943444
Q2FW21   17 1.30769 0.903563 0.161558
Q2G201   20 1.53846 0.903563 0.161558
Q2FVV6   19 1.46154 0.903563 0.161558
Q2FV03   21 1.61538 0.903563 0.161558
Q2G2T2   10 0.769231 -1.27278 0.943444
Q2FZ44   18 1.38462 0.903563 0.161558
Q2G1N7   21 1.61538 0.903563 0.161558
Q2G172   9 0.692308 -1.27278 0.943444
Q2G208   17 1.30769 0.903563 0.161558
Q2FZR7   8 0.615385 -1.27278 0.943444
Q2G2K2   10 0.769231 -1.27278 0.943444
Q2FVA4   22 1.69231 0.903563 0.161558
Q2G0F5   7 0.538462 -1.27278 0.943444
Q2G0X0   28 2.15385 3.07991 0.0107511
Q2FXU0   15 1.15385 0.903563 0.161558
Q2FXX9   15 1.15385 0.903563 0.161558
Q2G2K8   13 1 0.903563 0.161558
Q2G0X1   23 1.7037 0.903563 0.161558
Q2FXI8   18 1.33333 0.903563 0.161558
Q2G0L1   19 1.40741 0.903563 0.161558
Q2FX07   14 1.03704 0.903563 0.161558
Q2G139   21 1.55556 0.903563 0.161558
Q2FUV5   26 1.92593 0.903563 0.161558
Q2FVD0   23 1.7037 0.903563 0.161558
Q2FX10   12 0.888889 -1.27278 0.943444
Q2G1W5   24 1.77778 0.903563 0.161558
Q2G1Y7   19 1.40741 0.903563 0.161558
Q2G190   23 1.7037 0.903563 0.161558
Q2FV59   10 0.740741 -1.27278 0.943444
Q2FZS3   14 1.03704 0.903563 0.161558
Q2FX90   16 1.18519 0.903563 0.161558
Q2FW85   7 0.518519 -1.27278 0.943444
Q2FZ65   24 1.77778 0.903563 0.161558
Q2FXJ7   23 1.7037 0.903563 0.161558
Q2FVW2   20 1.48148 0.903563 0.161558
Q2G0H4   19 1.40741 0.903563 0.161558
Q2FVV4   8 0.592593 -1.27278 0.943444
Q2FUR9   11 0.814815 -1.27278 0.943444
Q2FW06   17 1.25926 0.903563 0.161558
Q2FY84   22 1.62963 0.903563 0.161558
Q2G132   19 1.40741 0.903563 0.161558
Q2G0C9   15 1.11111 0.903563 0.161558
Q2G2N1   6 0.444444 -1.27278 0.943444
Q2FVF2   6 0.444444 -1.27278 0.943444
Q2FZ30   21 1.55556 0.903563 0.161558
Q2FXX8   18 1.33333 0.903563 0.161558
Q2FZX6   14 1.03704 0.903563 0.161558
Q2G1Z2   8 0.592593 -1.27278 0.943444
Q2G0G7   19 1.40741 0.903563 0.161558
Q2FV53   18 1.33333 0.903563 0.161558
Q2FV28   16 1.18519 0.903563 0.161558
Q2G097   19 1.40741 0.903563 0.161558
Q2FZC5   18 1.33333 0.903563 0.161558
Q2FY77   29 2.14815 3.07991 0.0107511
Q2FVA9   23 1.7037 0.903563 0.161558
Q2G2W5   9 0.666667 -1.27278 0.943444
Q2FX97   18 1.33333 0.903563 0.161558
Q2G1F3   23 1.7037 0.903563 0.161558
Q2FYU1   22 1.62963 0.903563 0.161558
Q2FUP6   20 1.48148 0.903563 0.161558
Q2G2U7   12 0.888889 -1.27278 0.943444
Q2FY09   19 1.40741 0.903563 0.161558
Q2G1J6   15 1.11111 0.903563 0.161558
Q2G059   25 1.85185 0.903563 0.161558
Q2FVK5   7 0.518519 -1.27278 0.943444
Q2G0H7   15 1.11111 0.903563 0.161558
Q2FWN2   9 0.666667 -1.27278 0.943444
Q2FYV7   28 2.07407 3.07991 0.0107511
Q2G236   15 1.11111 0.903563 0.161558
Q2FZR6   9 0.666667 -1.27278 0.943444
Q2G1P9   22 1.62963 0.903563 0.161558
Q2G0R9   18 1.33333 0.903563 0.161558
Q2FUZ9   14 1.03704 0.903563 0.161558
Q2FVP2   16 1.18519 0.903563 0.161558
Q2FXC8   17 1.25926 0.903563 0.161558
Q2FVC4   29 2.14815 3.07991 0.0107511
Q2FZ29   16 1.18519 0.903563 0.161558
Q2FYR8   15 1.07143 0.903563 0.161558
Q2FY23   18 1.28571 0.903563 0.161558
Q2G0D4   29 2.07143 3.07991 0.0107511
Q2FZ38   17 1.21429 0.903563 0.161558
Q2FXH1   6 0.428571 -1.27278 0.943444
Q2FXZ9   16 1.14286 0.903563 0.161558
Q2G1V3   9 0.642857 -1.27278 0.943444
Q2FVZ0   5 0.357143 -1.27278 0.943444
Q2FV95   8 0.571429 -1.27278 0.943444
Q2G196   20 1.42857 0.903563 0.161558
Q2FZ61   22 1.57143 0.903563 0.161558
Q2FW27   20 1.42857 0.903563 0.161558
Q2FWH2   16 1.14286 0.903563 0.161558
Q2FZQ9   8 0.571429 -1.27278 0.943444
Q2FWQ9   20 1.42857 0.903563 0.161558
Q2G1N5   8 0.571429 -1.27278 0.943444
Q2FZP8   7 0.5 -1.27278 0.943444
Q2FXC2   18 1.28571 0.903563 0.161558
Q2G0X9   24 1.71429 0.903563 0.161558
Q2FX08   10 0.714286 -1.27278 0.943444
Q2FUV2   21 1.5 0.903563 0.161558
Q2FZT8   17 1.21429 0.903563 0.161558
Q2G2N2   8 0.571429 -1.27278 0.943444
Q2G0M1   17 1.21429 0.903563 0.161558
Q2FVX8   13 0.928571 -1.27278 0.943444
Q2G220   16 1.14286 0.903563 0.161558
Q2FW37   23 1.64286 0.903563 0.161558
Q2G203   26 1.85714 0.903563 0.161558
Q2FY89   15 1.07143 0.903563 0.161558
Q2G1K7   20 1.42857 0.903563 0.161558
Q2G013   8 0.571429 -1.27278 0.943444
Q2FV91   8 0.571429 -1.27278 0.943444
Q2FW92   20 1.42857 0.903563 0.161558
Q2G1U5   25 1.78571 0.903563 0.161558
Q2G2A6   15 1.07143 0.903563 0.161558
Q2G0G9   18 1.28571 0.903563 0.161558
P0A088   9 0.642857 -1.27278 0.943444
Q2G0B4   9 0.642857 -1.27278 0.943444
Q2G0X7   23 1.64286 0.903563 0.161558
Q2G0S0   16 1.14286 0.903563 0.161558
Q2FW12   22 1.57143 0.903563 0.161558
Q2G0J7   22 1.57143 0.903563 0.161558
Q2FW76   10 0.714286 -1.27278 0.943444
Q2G1Z7   15 1.07143 0.903563 0.161558
Q2G2S1   23 1.64286 0.903563 0.161558
Q2G1B1   25 1.78571 0.903563 0.161558
Q2FVP3   18 1.28571 0.903563 0.161558
Q2G1V1   23 1.64286 0.903563 0.161558
Q2G1H8   18 1.28571 0.903563 0.161558
Q2G149   21 1.5 0.903563 0.161558
Q2FXC7   15 1.07143 0.903563 0.161558
Q2G019   17 1.21429 0.903563 0.161558
Q2FWL6   22 1.57143 0.903563 0.161558
Q2G199   8 0.571429 -1.27278 0.943444
Q2FY41   10 0.714286 -1.27278 0.943444
Q2FX33   21 1.5 0.903563 0.161558
Q2G181   24 1.71429 0.903563 0.161558
Q2FVT1   10 0.714286 -1.27278 0.943444
Q2G0Z5   21 1.5 0.903563 0.161558
Q2FZC7   21 1.5 0.903563 0.161558
Q2G1U0   15 1.07143 0.903563 0.161558
Q2FW18   21 1.5 0.903563 0.161558
Q2G0H1   19 1.35714 0.903563 0.161558
Q2FX22   16 1.14286 0.903563 0.161558
Q2G157   19 1.35714 0.903563 0.161558
Q2G2J5   28 2 3.07991 0.0107511
Q2FZH9   10 0.714286 -1.27278 0.943444
Q2FZA6   10 0.714286 -1.27278 0.943444
Q2G1N6   7 0.5 -1.27278 0.943444
Q2FVR4   18 1.28571 0.903563 0.161558
Q2FY13   17 1.21429 0.903563 0.161558
Q2G025   19 1.35714 0.903563 0.161558
Q2FV36   11 0.785714 -1.27278 0.943444
Q2G0W9   30 2.14286 3.07991 0.0107511
Q2G0L0   18 1.28571 0.903563 0.161558
Q2FUR2   15 1.07143 0.903563 0.161558
Q2FVJ9   23 1.64286 0.903563 0.161558
Q2G1S8   25 1.72414 0.903563 0.161558
Q2FVJ5   21 1.44828 0.903563 0.161558
Q2FZ39   20 1.37931 0.903563 0.161558
Q2FWP6   15 1.03448 0.903563 0.161558
Q2FVB4   20 1.37931 0.903563 0.161558
Q2G0V7   18 1.24138 0.903563 0.161558
Q2FUV4   21 1.44828 0.903563 0.161558
Q2FYG5   21 1.44828 0.903563 0.161558
Q2FW71   7 0.482759 -1.27278 0.943444
Q2FZB1   26 1.7931 0.903563 0.161558
Q2G0Y9   19 1.31034 0.903563 0.161558
Q2G0X4   27 1.86207 0.903563 0.161558
Q2FZL2   16 1.10345 0.903563 0.161558
Q2FVS1   17 1.17241 0.903563 0.161558
Q2G099   17 1.17241 0.903563 0.161558
Q2FZN0   20 1.37931 0.903563 0.161558
Q2FZ50   16 1.10345 0.903563 0.161558
Q2G0X8   27 1.86207 0.903563 0.161558
Q2G167   23 1.58621 0.903563 0.161558
Q2G086   13 0.896552 -1.27278 0.943444
Q2G0D0   25 1.72414 0.903563 0.161558
Q2FWG3   20 1.37931 0.903563 0.161558
Q2G228   22 1.51724 0.903563 0.161558
Q2FWW8   21 1.44828 0.903563 0.161558
Q2FYL0   13 0.896552 -1.27278 0.943444
Q2FXX2   21 1.44828 0.903563 0.161558
Q2G0C4   7 0.482759 -1.27278 0.943444
Q2FZA2   19 1.31034 0.903563 0.161558
Q2FWL0   22 1.51724 0.903563 0.161558
Q2FUY9   23 1.58621 0.903563 0.161558
Q2G0T8   22 1.51724 0.903563 0.161558
Q2FWK0   21 1.44828 0.903563 0.161558
Q2G0D9   25 1.72414 0.903563 0.161558
Q2FZF3   18 1.24138 0.903563 0.161558
Q2FZ17   28 1.93103 0.903563 0.161558
Q2G0T6   22 1.51724 0.903563 0.161558
Q2G140   7 0.482759 -1.27278 0.943444
Q2G2F2   7 0.482759 -1.27278 0.943444
Q2FXG0   23 1.58621 0.903563 0.161558
Q2FWR4   17 1.17241 0.903563 0.161558
Q2G195   16 1.10345 0.903563 0.161558
Q2FVY4   23 1.58621 0.903563 0.161558
Q2G1I6   21 1.44828 0.903563 0.161558
Q2FVD5   12 0.827586 -1.27278 0.943444
Q2FZM1   20 1.37931 0.903563 0.161558
Q2FVG0   25 1.72414 0.903563 0.161558
Q2FZM7   22 1.51724 0.903563 0.161558
Q2FZB2   26 1.7931 0.903563 0.161558
Q2G287   16 1.10345 0.903563 0.161558
Q2FWG4   13 0.896552 -1.27278 0.943444
Q2G2B3   7 0.482759 -1.27278 0.943444
Q2FY48   11 0.758621 -1.27278 0.943444
Q9ZNI1   28 1.93103 0.903563 0.161558
Q2FV94   24 1.65517 0.903563 0.161558
Q2G2X5   9 0.62069 -1.27278 0.943444
Q2FVX6   20 1.37931 0.903563 0.161558
Q2G060   19 1.31034 0.903563 0.161558
Q2FVG2   14 0.965517 -1.27278 0.943444
Q2G1Q1   27 1.86207 0.903563 0.161558
Q2G1F1   20 1.37931 0.903563 0.161558
Q2FXC5   17 1.17241 0.903563 0.161558
Q2G2B0   9 0.62069 -1.27278 0.943444
Q2FXR6   7 0.482759 -1.27278 0.943444
Q2FXE0   33 2.27586 3.07991 0.0107511
Q2FUY3   23 1.58621 0.903563 0.161558
Q2G1S6   20 1.37931 0.903563 0.161558
Q2FVE9   8 0.551724 -1.27278 0.943444
Q2FVU7   14 0.965517 -1.27278 0.943444
Q2FVM7   16 1.10345 0.903563 0.161558
Q2FVU6   11 0.758621 -1.27278 0.943444
Q2FVA1   24 1.65517 0.903563 0.161558
Q2FWB8   24 1.65517 0.903563 0.161558
Q2FYR5   16 1.10345 0.903563 0.161558
Q2G261   17 1.17241 0.903563 0.161558
Q2G264   22 1.51724 0.903563 0.161558
Q2G0U4   18 1.24138 0.903563 0.161558
Q2G226   8 0.551724 -1.27278 0.943444
Q2FZT7   13 0.896552 -1.27278 0.943444
Q2FXJ4   14 0.965517 -1.27278 0.943444
Q2G047   14 0.965517 -1.27278 0.943444
Q2FWD9   13 0.896552 -1.27278 0.943444
Q2FZH2   17 1.17241 0.903563 0.161558
Q2G044   19 1.31034 0.903563 0.161558
Q2FVZ8   8 0.551724 -1.27278 0.943444
Q2G1C5   7 0.482759 -1.27278 0.943444
Q2G1Z1   12 0.827586 -1.27278 0.943444
Q2G135   19 1.31034 0.903563 0.161558
Q2FVE5   22 1.51724 0.903563 0.161558
Q2FZ70   27 1.86207 0.903563 0.161558
Q2G2A0   25 1.72414 0.903563 0.161558
Q2G224   20 1.33333 0.903563 0.161558
P0A0K3   26 1.73333 0.903563 0.161558
Q2G1A8   20 1.33333 0.903563 0.161558
Q2G1P5   8 0.533333 -1.27278 0.943444
Q2FV93   9 0.6 -1.27278 0.943444
Q2FXC4   17 1.13333 0.903563 0.161558
Q2FY74   20 1.33333 0.903563 0.161558
Q2G1M1   14 0.933333 -1.27278 0.943444
Q9EZ11   26 1.73333 0.903563 0.161558
Q2FZB3   26 1.73333 0.903563 0.161558
Q2G1V2   18 1.2 0.903563 0.161558
Q2FVM8   15 1 0.903563 0.161558
Q2FVR1   22 1.46667 0.903563 0.161558
Q2FXC3   17 1.13333 0.903563 0.161558
Q2FUV6   17 1.13333 0.903563 0.161558
Q2G1D7   20 1.33333 0.903563 0.161558
Q2FXR2   24 1.6 0.903563 0.161558
Q2FW83   6 0.4 -1.27278 0.943444
Q2G2X7   27 1.8 0.903563 0.161558
Q2FVM4   7 0.466667 -1.27278 0.943444
P0A0J3   19 1.26667 0.903563 0.161558
Q2G2L8   19 1.26667 0.903563 0.161558
Q2FZ27   22 1.46667 0.903563 0.161558
Q2FZ53   16 1.06667 0.903563 0.161558
Q2G154   27 1.8 0.903563 0.161558
Q2FZS4   6 0.4 -1.27278 0.943444
Q2FYQ5   9 0.6 -1.27278 0.943444
Q2FZL6   20 1.33333 0.903563 0.161558
Q2FWB9   18 1.2 0.903563 0.161558
Q2FUQ4   19 1.26667 0.903563 0.161558
Q2G293   22 1.46667 0.903563 0.161558
Q2FZS5   20 1.33333 0.903563 0.161558
Q2FYP9   9 0.6 -1.27278 0.943444
Q2G0K7   23 1.53333 0.903563 0.161558
Q2FVV2   14 0.933333 -1.27278 0.943444
Q2FVN0   21 1.4 0.903563 0.161558
Q2FX00   25 1.66667 0.903563 0.161558
Q2G1I0   11 0.733333 -1.27278 0.943444
Q2FXI2   22 1.46667 0.903563 0.161558
Q2G2X1   13 0.866667 -1.27278 0.943444
Q2FYG6   13 0.866667 -1.27278 0.943444
Q2FXH0   19 1.26667 0.903563 0.161558
Q2FXU7   22 1.46667 0.903563 0.161558
Q2G170   18 1.2 0.903563 0.161558
Q2FVQ9   23 1.53333 0.903563 0.161558
Q2FWV2   20 1.33333 0.903563 0.161558
Q2FVI5   7 0.466667 -1.27278 0.943444
Q2FUW0   19 1.26667 0.903563 0.161558
Q2FXB7   19 1.26667 0.903563 0.161558
Q2G0J8   23 1.53333 0.903563 0.161558
Q2FXB5   16 1.06667 0.903563 0.161558
Q2FYE9   12 0.8 -1.27278 0.943444
Q2FVE2   12 0.8 -1.27278 0.943444
Q2G2V6   22 1.46667 0.903563 0.161558
O08387   14 0.933333 -1.27278 0.943444
Q2FZ14   16 1.06667 0.903563 0.161558
Q2FXW3   17 1.13333 0.903563 0.161558
Q2FYQ8   22 1.46667 0.903563 0.161558
Q2G2D6   16 1.06667 0.903563 0.161558
Q2G2T7   22 1.46667 0.903563 0.161558
Q2FYP8   15 1 0.903563 0.161558
Q2FZ25   16 1.06667 0.903563 0.161558
Q2FY65   20 1.33333 0.903563 0.161558
Q2G2T1   16 1.06667 0.903563 0.161558
Q2G1N0   6 0.4 -1.27278 0.943444
Q2G110   15 1 0.903563 0.161558
Q2G1E1   18 1.2 0.903563 0.161558
Q2G2F1   27 1.8 0.903563 0.161558
Q2FXE8   17 1.13333 0.903563 0.161558
Q2FZ06   19 1.26667 0.903563 0.161558
Q2FVH2   9 0.6 -1.27278 0.943444
Q2FYV6   25 1.66667 0.903563 0.161558
Q2FZJ3   25 1.6129 0.903563 0.161558
Q2G095   23 1.48387 0.903563 0.161558
Q2G2Y0   26 1.67742 0.903563 0.161558
Q2G2W3   18 1.16129 0.903563 0.161558
Q2FY07   25 1.6129 0.903563 0.161558
Q2FXW8   25 1.6129 0.903563 0.161558
Q2FUR6   24 1.54839 0.903563 0.161558
Q2FVW6   8 0.516129 -1.27278 0.943444
Q2G1X0   12 0.774194 -1.27278 0.943444
Q2G1F6   11 0.709677 -1.27278 0.943444
Q2FVK8   17 1.09677 0.903563 0.161558
Q2G158   16 1.03226 0.903563 0.161558
Q2G118   17 1.09677 0.903563 0.161558
Q2G077   10 0.645161 -1.27278 0.943444
Q2G0E0   25 1.6129 0.903563 0.161558
Q2G263   25 1.6129 0.903563 0.161558
Q2FUU1   21 1.35484 0.903563 0.161558
Q2G1X7   21 1.35484 0.903563 0.161558
Q2G1C0   27 1.74194 0.903563 0.161558
Q2FVB9   7 0.451613 -1.27278 0.943444
Q2G273   16 1.03226 0.903563 0.161558
Q53726   17 1.09677 0.903563 0.161558
Q2G2W9   22 1.41935 0.903563 0.161558
Q2FZ22   22 1.41935 0.903563 0.161558
Q2G2U1   19 1.22581 0.903563 0.161558
Q2FXW6   20 1.29032 0.903563 0.161558
Q2G0P9   11 0.709677 -1.27278 0.943444
Q2FYE3   20 1.29032 0.903563 0.161558
Q2FXU3   19 1.22581 0.903563 0.161558
Q2G052   24 1.54839 0.903563 0.161558
Q2FZM6   25 1.6129 0.903563 0.161558
Q2FX25   19 1.22581 0.903563 0.161558
Q2FX05   23 1.48387 0.903563 0.161558
Q2G1P2   8 0.516129 -1.27278 0.943444
Q2G2C4   22 1.41935 0.903563 0.161558
Q2G165   8 0.516129 -1.27278 0.943444
Q2FXK8   6 0.387097 -1.27278 0.943444
Q2FWP1   24 1.54839 0.903563 0.161558
Q2FVU1   9 0.580645 -1.27278 0.943444
Q2FZ78   26 1.67742 0.903563 0.161558
Q2G0P0   24 1.54839 0.903563 0.161558
Q2FXX3   10 0.645161 -1.27278 0.943444
Q2FVX2   28 1.80645 0.903563 0.161558
Q2G0Q7   17 1.09677 0.903563 0.161558
Q2FXS6   15 0.967742 -1.27278 0.943444
Q2FUZ1   22 1.41935 0.903563 0.161558
Q2FZ87   20 1.29032 0.903563 0.161558
Q2FXF4   19 1.22581 0.903563 0.161558
Q2G1G4   15 0.967742 -1.27278 0.943444
Q2FWE6   19 1.22581 0.903563 0.161558
Q2G2U2   21 1.35484 0.903563 0.161558
Q2FY17   25 1.6129 0.903563 0.161558
Q2FVU3   19 1.22581 0.903563 0.161558
Q2FVK1   12 0.774194 -1.27278 0.943444
Q2G0K5   19 1.22581 0.903563 0.161558
Q2G2X8   18 1.16129 0.903563 0.161558
Q2FYZ7   16 1.03226 0.903563 0.161558
Q2FWG1   25 1.6129 0.903563 0.161558
Q2G1Q6   24 1.54839 0.903563 0.161558
Q2G2X9   22 1.41935 0.903563 0.161558
Q2FWN9   16 1.03226 0.903563 0.161558
Q2FYZ2   18 1.16129 0.903563 0.161558
Q2FZJ1   23 1.48387 0.903563 0.161558
Q2G002   15 0.967742 -1.27278 0.943444
Q2FVL4   20 1.29032 0.903563 0.161558
Q2G2M7   20 1.29032 0.903563 0.161558
Q2FWH6   22 1.41935 0.903563 0.161558
Q2FXQ3   23 1.48387 0.903563 0.161558
Q2G129   7 0.451613 -1.27278 0.943444
Q7BHL7   29 1.87097 0.903563 0.161558
Q2FZ71   20 1.29032 0.903563 0.161558
Q2FZ88   22 1.375 0.903563 0.161558
Q2FV22   24 1.5 0.903563 0.161558
Q2FYM3   20 1.25 0.903563 0.161558
Q2FY06   30 1.875 0.903563 0.161558
Q2FXB0   16 1 0.903563 0.161558
Q2FX87   24 1.5 0.903563 0.161558
Q2FZ33   22 1.375 0.903563 0.161558
Q2G0J1   22 1.375 0.903563 0.161558
Q2FUT7   27 1.6875 0.903563 0.161558
Q2FZH1   23 1.4375 0.903563 0.161558
Q2FVX3   24 1.5 0.903563 0.161558
Q2FWC6   28 1.75 0.903563 0.161558
Q2FXN6   24 1.5 0.903563 0.161558
Q2FY79   26 1.625 0.903563 0.161558
Q2FZ23   24 1.5 0.903563 0.161558
Q2FVF1   27 1.6875 0.903563 0.161558
Q2FWM5   18 1.125 0.903563 0.161558
Q2G061   15 0.9375 -1.27278 0.943444
Q2FWL7   16 1 0.903563 0.161558
Q2FVK3   16 1 0.903563 0.161558
Q2FX19   20 1.25 0.903563 0.161558
Q2G2U6   22 1.375 0.903563 0.161558
Q2G1S5   24 1.5 0.903563 0.161558
Q2FVS9   23 1.4375 0.903563 0.161558
Q2G1M7   21 1.3125 0.903563 0.161558
Q2FW50   19 1.1875 0.903563 0.161558
Q2G2L1   19 1.1875 0.903563 0.161558
Q2FWB1   20 1.25 0.903563 0.161558
Q2FXA8   20 1.25 0.903563 0.161558
Q2FV20   22 1.375 0.903563 0.161558
Q2FUY1   26 1.625 0.903563 0.161558
Q2FYJ1   22 1.375 0.903563 0.161558
Q2G043   15 0.9375 -1.27278 0.943444
Q2FZ43   18 1.125 0.903563 0.161558
Q9KJN4   23 1.4375 0.903563 0.161558
Q2G194   17 1.0625 0.903563 0.161558
Q2G0F0   22 1.375 0.903563 0.161558
Q2G2G2   22 1.375 0.903563 0.161558
Q2G0I8   26 1.625 0.903563 0.161558
Q2FXG5   19 1.1875 0.903563 0.161558
Q2G2S6   22 1.375 0.903563 0.161558
Q53700   25 1.5625 0.903563 0.161558
Q2G0D8   26 1.625 0.903563 0.161558
P60430   16 1 0.903563 0.161558
Q2FV41   20 1.25 0.903563 0.161558
Q2FXZ5   20 1.25 0.903563 0.161558
Q2FZL0   14 0.875 -1.27278 0.943444
Q2FY99   26 1.625 0.903563 0.161558
Q2FX95   24 1.5 0.903563 0.161558
Q2FYR6   22 1.375 0.903563 0.161558
Q2FUW2   22 1.375 0.903563 0.161558
Q2FVL2   28 1.75 0.903563 0.161558
Q2G2L4   7 0.4375 -1.27278 0.943444
Q2FXB1   12 0.75 -1.27278 0.943444
Q2FZY7   25 1.5625 0.903563 0.161558
Q2FVN1   6 0.375 -1.27278 0.943444
Q2G1S1   28 1.75 0.903563 0.161558
Q2FXK4   24 1.5 0.903563 0.161558
Q2FXM6   17 1.0625 0.903563 0.161558
Q2FZJ6   20 1.25 0.903563 0.161558
Q2FVT4   19 1.1875 0.903563 0.161558
Q2FYW1   17 1.0625 0.903563 0.161558
Q2FYZ3   20 1.25 0.903563 0.161558
Q2FXX5   19 1.1875 0.903563 0.161558
Q2FWM4   11 0.6875 -1.27278 0.943444
Q2G2L3   30 1.875 0.903563 0.161558
Q2FYR3   23 1.4375 0.903563 0.161558
Q2G0I9   26 1.625 0.903563 0.161558
Q2G0M2   22 1.375 0.903563 0.161558
Q2G272   21 1.3125 0.903563 0.161558
Q2FXL4   18 1.125 0.903563 0.161558
Q2G0U9   29 1.8125 0.903563 0.161558
Q2FVE4   25 1.5625 0.903563 0.161558
Q2FVC6   32 2 3.07991 0.0107511
Q2FV19   20 1.25 0.903563 0.161558
Q2G0S8   24 1.5 0.903563 0.161558
Q2G2G3   9 0.5625 -1.27278 0.943444
Q2G2X0   22 1.33333 0.903563 0.161558
Q2G0F3   22 1.33333 0.903563 0.161558
Q2G037   29 1.75758 0.903563 0.161558
Q2G1G6   16 0.969697 -1.27278 0.943444
Q2FWP0   18 1.09091 0.903563 0.161558
Q2FY29   22 1.33333 0.903563 0.161558
Q2FXQ4   14 0.848485 -1.27278 0.943444
Q2G0S7   22 1.33333 0.903563 0.161558
Q2FZX7   18 1.09091 0.903563 0.161558
Q2G0E6   9 0.545455 -1.27278 0.943444
Q2FY37   26 1.57576 0.903563 0.161558
Q2FYQ0   25 1.51515 0.903563 0.161558
Q2FUV3   22 1.33333 0.903563 0.161558
Q2FYV2   30 1.81818 0.903563 0.161558
Q2FVS4   18 1.09091 0.903563 0.161558
Q2G2M3   21 1.27273 0.903563 0.161558
Q2FVM6   17 1.0303 0.903563 0.161558
Q2G292   22 1.33333 0.903563 0.161558
Q2FXH7   25 1.51515 0.903563 0.161558
Q2FYQ7   25 1.51515 0.903563 0.161558
Q2FWG2   22 1.33333 0.903563 0.161558
Q2G159   26 1.57576 0.903563 0.161558
Q2FX96   20 1.21212 0.903563 0.161558
Q2FV83   22 1.33333 0.903563 0.161558
Q2G2D8   23 1.39394 0.903563 0.161558
Q2FYJ4   9 0.545455 -1.27278 0.943444
Q2G1E8   9 0.545455 -1.27278 0.943444
Q2FVK2   13 0.787879 -1.27278 0.943444
Q2FZP1   18 1.09091 0.903563 0.161558
Q2FXI0   24 1.45455 0.903563 0.161558
Q2G134   9 0.545455 -1.27278 0.943444
Q2FZZ6   24 1.45455 0.903563 0.161558
Q2G1Z3   22 1.33333 0.903563 0.161558
Q2G030   19 1.15152 0.903563 0.161558
Q2FV21   20 1.21212 0.903563 0.161558
Q9RQP6   8 0.484848 -1.27278 0.943444
Q2FZ62   16 0.969697 -1.27278 0.943444
Q2FZQ7   17 1.0303 0.903563 0.161558
Q2G0F4   17 1.0303 0.903563 0.161558
Q2FWE0   22 1.33333 0.903563 0.161558
Q2FVS0   15 0.909091 -1.27278 0.943444
Q2FUT6   29 1.75758 0.903563 0.161558
Q2FUQ5   17 1.0303 0.903563 0.161558
Q2FZJ9   24 1.45455 0.903563 0.161558
Q2FY81   21 1.27273 0.903563 0.161558
Q2G0K8   24 1.45455 0.903563 0.161558
Q2G262   7 0.424242 -1.27278 0.943444
Q2G0E1   21 1.27273 0.903563 0.161558
Q2FWD3   23 1.39394 0.903563 0.161558
Q2FXA4   21 1.27273 0.903563 0.161558
Q2FVF0   25 1.51515 0.903563 0.161558
Q2FWW9   25 1.51515 0.903563 0.161558
Q2FZ54   22 1.33333 0.903563 0.161558
P0A0J0   17 1.0303 0.903563 0.161558
Q2G1G1   30 1.81818 0.903563 0.161558
Q2FWA1   25 1.51515 0.903563 0.161558
Q2FXN1   30 1.81818 0.903563 0.161558
Q2G2T4   21 1.27273 0.903563 0.161558
Q2FZW9   23 1.39394 0.903563 0.161558
Q2FV90   21 1.27273 0.903563 0.161558
Q2FWB3   19 1.15152 0.903563 0.161558
Q2G0Q0   25 1.51515 0.903563 0.161558
Q2FY10   14 0.848485 -1.27278 0.943444
Q2FXM0   22 1.33333 0.903563 0.161558
Q2G1S2   20 1.21212 0.903563 0.161558
Q2FXY5   21 1.23529 0.903563 0.161558
Q2FXV3   21 1.23529 0.903563 0.161558
Q2FXG3   16 0.941176 -1.27278 0.943444
Q2FVA8   15 0.882353 -1.27278 0.943444
Q2G2C2   16 0.941176 -1.27278 0.943444
Q2FYU2   27 1.58824 0.903563 0.161558
Q2FYK5   23 1.35294 0.903563 0.161558
Q2FW35   24 1.41176 0.903563 0.161558
Q2FY52   18 1.05882 0.903563 0.161558
Q9RQP9   21 1.23529 0.903563 0.161558
Q2G039   17 1 0.903563 0.161558
Q2G1E4   23 1.35294 0.903563 0.161558
Q2G0B0   25 1.47059 0.903563 0.161558
Q2FXI7   24 1.41176 0.903563 0.161558
Q2FWN7   22 1.29412 0.903563 0.161558
Q2FV66   22 1.29412 0.903563 0.161558
Q2FYJ5   8 0.470588 -1.27278 0.943444
Q2FYC9   10 0.588235 -1.27278 0.943444
Q2FZC6   27 1.58824 0.903563 0.161558
Q2FXW4   22 1.29412 0.903563 0.161558
Q2FXI1   20 1.17647 0.903563 0.161558
Q2FZF9   26 1.52941 0.903563 0.161558
Q2G171   9 0.529412 -1.27278 0.943444
Q2G2P8   27 1.58824 0.903563 0.161558
Q2G2V9   25 1.47059 0.903563 0.161558
Q2FV31   24 1.41176 0.903563 0.161558
Q9KJN3   17 1 0.903563 0.161558
Q2FZV5   10 0.588235 -1.27278 0.943444
Q2FWC4   25 1.47059 0.903563 0.161558
Q2FYT0   11 0.647059 -1.27278 0.943444
Q2G145   20 1.17647 0.903563 0.161558
Q2G0J0   25 1.47059 0.903563 0.161558
Q2FZQ3   14 0.823529 -1.27278 0.943444
Q2FYE5   22 1.29412 0.903563 0.161558
Q2FWN5   17 1 0.903563 0.161558
Q2FY24   25 1.47059 0.903563 0.161558
Q2FVW7   16 0.941176 -1.27278 0.943444
Q2FZ91   27 1.58824 0.903563 0.161558
Q2FWL2   23 1.35294 0.903563 0.161558
Q2FZQ6   22 1.29412 0.903563 0.161558
P02976   14 0.823529 -1.27278 0.943444
Q2G0R7   8 0.470588 -1.27278 0.943444
Q2FUU2   22 1.29412 0.903563 0.161558
Q2FZG1   32 1.88235 0.903563 0.161558
Q2G0Z4   8 0.470588 -1.27278 0.943444
Q2FZ81   20 1.17647 0.903563 0.161558
Q2G2J8   22 1.29412 0.903563 0.161558
Q2FZD7   24 1.41176 0.903563 0.161558
Q2G288   20 1.17647 0.903563 0.161558
Q2FW52   20 1.17647 0.903563 0.161558
Q2FVX4   27 1.58824 0.903563 0.161558
Q2FVN5   9 0.529412 -1.27278 0.943444
Q2FY88   24 1.41176 0.903563 0.161558
Q2FWC9   33 1.94118 0.903563 0.161558
Q2FZS7   23 1.35294 0.903563 0.161558
Q2FZ63   24 1.41176 0.903563 0.161558
Q2G1L8   22 1.29412 0.903563 0.161558
Q2FV17   21 1.23529 0.903563 0.161558
Q2FVT8   12 0.705882 -1.27278 0.943444
Q2G0W8   22 1.29412 0.903563 0.161558
Q2FV07   17 1 0.903563 0.161558
Q2G0Q1   22 1.29412 0.903563 0.161558
Q2FY69   18 1.05882 0.903563 0.161558
Q2FZ75   20 1.17647 0.903563 0.161558
Q2G0E5   20 1.17647 0.903563 0.161558
Q2G233   25 1.47059 0.903563 0.161558
Q2FWE1   23 1.35294 0.903563 0.161558
Q2FVZ2   28 1.64706 0.903563 0.161558
Q2FYE2   20 1.17647 0.903563 0.161558
Q2G1K6   21 1.2 0.903563 0.161558
Q2FVT0   25 1.42857 0.903563 0.161558
Q2G0Q9   24 1.37143 0.903563 0.161558
Q2FZ89   25 1.42857 0.903563 0.161558
Q2FVR0   19 1.08571 0.903563 0.161558
Q2FZD9   17 0.971429 -1.27278 0.943444
Q2FX85   14 0.8 -1.27278 0.943444
Q2G1B0   19 1.08571 0.903563 0.161558
Q2G2E4   9 0.514286 -1.27278 0.943444
Q2FYK7   35 2 3.07991 0.0107511
Q2FZ13   23 1.31429 0.903563 0.161558
Q2FZE6   28 1.6 0.903563 0.161558
Q2FVI2   30 1.71429 0.903563 0.161558
Q2FZE0   23 1.31429 0.903563 0.161558
Q2FV38   22 1.25714 0.903563 0.161558
Q2FXE2   21 1.2 0.903563 0.161558
Q2G1Q2   22 1.25714 0.903563 0.161558
Q2FYY8   26 1.48571 0.903563 0.161558
Q2FYN6   22 1.25714 0.903563 0.161558
Q2FV39   22 1.25714 0.903563 0.161558
Q2G130   22 1.25714 0.903563 0.161558
Q2FUR8   22 1.25714 0.903563 0.161558
Q2FXZ3   16 0.914286 -1.27278 0.943444
Q2FYM4   9 0.514286 -1.27278 0.943444
Q2FWY1   23 1.31429 0.903563 0.161558
Q2G1V4   26 1.48571 0.903563 0.161558
P0A011   19 1.08571 0.903563 0.161558
Q2FXZ0   29 1.65714 0.903563 0.161558
Q2G0V4   24 1.37143 0.903563 0.161558
Q2FW34   25 1.42857 0.903563 0.161558
Q2FWC7   31 1.77143 0.903563 0.161558
Q2G0F6   25 1.42857 0.903563 0.161558
Q2G0T0   17 0.971429 -1.27278 0.943444
Q2FXM8   19 1.08571 0.903563 0.161558
Q2G0Q8   24 1.37143 0.903563 0.161558
Q2FZ08   23 1.31429 0.903563 0.161558
Q2G160   17 0.971429 -1.27278 0.943444
Q2FY78   26 1.48571 0.903563 0.161558
Q2G2H7   15 0.857143 -1.27278 0.943444
Q2FW53   19 1.08571 0.903563 0.161558
Q2FVX0   21 1.2 0.903563 0.161558
Q2G2U5   22 1.25714 0.903563 0.161558
Q2FZR0   24 1.37143 0.903563 0.161558
Q2G1Z9   21 1.2 0.903563 0.161558
Q2G1G0   22 1.25714 0.903563 0.161558
Q2FW57   20 1.14286 0.903563 0.161558
Q9RQP7   23 1.31429 0.903563 0.161558
Q2FXP0   27 1.54286 0.903563 0.161558
Q2FVV1   11 0.628571 -1.27278 0.943444
Q2FYU8   10 0.571429 -1.27278 0.943444
Q2FZ04   19 1.08571 0.903563 0.161558
Q2FVQ0   18 1.02857 0.903563 0.161558
Q2G151   18 1.02857 0.903563 0.161558
Q2FXF9   20 1.14286 0.903563 0.161558
Q2G242   23 1.31429 0.903563 0.161558
Q2FZQ0   24 1.37143 0.903563 0.161558
Q2G1Q8   26 1.48571 0.903563 0.161558
Q2FYG1   21 1.16667 0.903563 0.161558
Q2G1N3   22 1.22222 0.903563 0.161558
Q2FV44   22 1.22222 0.903563 0.161558
Q2FXV4   25 1.38889 0.903563 0.161558
Q2G0I1   17 0.944444 -1.27278 0.943444
Q2FZY0   19 1.05556 0.903563 0.161558
Q2G295   21 1.16667 0.903563 0.161558
Q2FWH3   36 2 3.07991 0.0107511
Q2G072   22 1.22222 0.903563 0.161558
Q2G217   25 1.38889 0.903563 0.161558
Q2FYP6   25 1.38889 0.903563 0.161558
Q9EZ12   22 1.22222 0.903563 0.161558
Q2FZ48   23 1.27778 0.903563 0.161558
Q2FY16   24 1.33333 0.903563 0.161558
Q2FZU3   23 1.27778 0.903563 0.161558
Q2FVV7   27 1.5 0.903563 0.161558
Q2FWU0   19 1.05556 0.903563 0.161558
P0A0Q0   34 1.88889 0.903563 0.161558
Q2FVS3   29 1.61111 0.903563 0.161558
Q2G0I6   27 1.5 0.903563 0.161558
Q2FYP3   24 1.33333 0.903563 0.161558
Q2FWM0   21 1.16667 0.903563 0.161558
Q2FZ36   16 0.888889 -1.27278 0.943444
Q2G0Y8   15 0.833333 -1.27278 0.943444
Q2FXF6   9 0.5 -1.27278 0.943444
Q2FXM7   22 1.22222 0.903563 0.161558
Q2G1A6   27 1.5 0.903563 0.161558
Q2G138   7 0.388889 -1.27278 0.943444
Q2FZR4   25 1.38889 0.903563 0.161558
Q2G162   10 0.555556 -1.27278 0.943444
Q2FYH2   12 0.666667 -1.27278 0.943444
Q2FX56   21 1.16667 0.903563 0.161558
Q2FY68   21 1.16667 0.903563 0.161558
Q2G1K1   14 0.777778 -1.27278 0.943444
Q2G1A3   23 1.27778 0.903563 0.161558
Q2FZX4   22 1.22222 0.903563 0.161558
Q2G1M5   25 1.38889 0.903563 0.161558
Q2FVA3   19 1.05556 0.903563 0.161558
Q2G2G4   26 1.44444 0.903563 0.161558
Q2G0U3   29 1.61111 0.903563 0.161558
Q2FXQ6   20 1.11111 0.903563 0.161558
Q2G0S2   19 1.05556 0.903563 0.161558
Q2G168   18 1 0.903563 0.161558
Q2FZB0   20 1.11111 0.903563 0.161558
Q2G119   22 1.22222 0.903563 0.161558
Q2FVJ7   22 1.22222 0.903563 0.161558
Q2FY30   31 1.72222 0.903563 0.161558
Q2FXR3   20 1.11111 0.903563 0.161558
Q2G1Z0   23 1.27778 0.903563 0.161558
Q2G0A9   22 1.22222 0.903563 0.161558
O33599   24 1.33333 0.903563 0.161558
Q2FZ55   22 1.22222 0.903563 0.161558
Q2FYS0   26 1.44444 0.903563 0.161558
Q2G248   17 0.944444 -1.27278 0.943444
Q2G049   20 1.11111 0.903563 0.161558
Q2FVA5   19 1.05556 0.903563 0.161558
Q2FUX8   21 1.16667 0.903563 0.161558
Q2G123   26 1.44444 0.903563 0.161558
Q2FVH0   26 1.44444 0.903563 0.161558
Q2FV01   9 0.5 -1.27278 0.943444
Q2G2L2   22 1.22222 0.903563 0.161558
Q2FYW3   22 1.22222 0.903563 0.161558
Q2FZZ0   26 1.44444 0.903563 0.161558
Q2FVV8   28 1.55556 0.903563 0.161558
Q2G2W0   24 1.2973 0.903563 0.161558
Q2G041   17 0.918919 -1.27278 0.943444
P0A0B9   22 1.18919 0.903563 0.161558
Q2FYI6   30 1.62162 0.903563 0.161558
Q2G2S2   30 1.62162 0.903563 0.161558
Q2FVQ8   17 0.918919 -1.27278 0.943444
Q2FVT2   21 1.13514 0.903563 0.161558
Q2G1Z5   19 1.02703 0.903563 0.161558
Q2G2A4   22 1.18919 0.903563 0.161558
P60393   24 1.2973 0.903563 0.161558
Q2G0P6   24 1.2973 0.903563 0.161558
Q2FW04   23 1.24324 0.903563 0.161558
Q2FYY9   22 1.18919 0.903563 0.161558
Q2FWP2   22 1.18919 0.903563 0.161558
Q2FVW4   20 1.08108 0.903563 0.161558
Q2FY63   23 1.24324 0.903563 0.161558
Q2FZ68   24 1.2973 0.903563 0.161558
Q2G1E2   14 0.756757 -1.27278 0.943444
Q2G2T8   18 0.972973 -1.27278 0.943444
Q2FY71   24 1.2973 0.903563 0.161558
Q2FVI1   14 0.756757 -1.27278 0.943444
Q2G0W2   16 0.864865 -1.27278 0.943444
Q2G238   25 1.35135 0.903563 0.161558
Q2FZR1   25 1.35135 0.903563 0.161558
Q2FXN2   12 0.648649 -1.27278 0.943444
Q2FXH6   8 0.432432 -1.27278 0.943444
Q2FXM3   26 1.40541 0.903563 0.161558
Q2FZW3   19 1.02703 0.903563 0.161558
Q2FWM9   22 1.18919 0.903563 0.161558
Q2FUW9   9 0.486486 -1.27278 0.943444
Q2FW91   22 1.18919 0.903563 0.161558
Q2G137   21 1.13514 0.903563 0.161558
Q2FVM0   27 1.45946 0.903563 0.161558
Q2G057   20 1.08108 0.903563 0.161558
Q2FXP5   17 0.918919 -1.27278 0.943444
Q2G1H2   9 0.486486 -1.27278 0.943444
Q2FX99   10 0.540541 -1.27278 0.943444
Q2G0J4   17 0.918919 -1.27278 0.943444
Q2FX74   22 1.18919 0.903563 0.161558
Q2G1J9   20 1.08108 0.903563 0.161558
Q2G1F7   8 0.432432 -1.27278 0.943444
Q2G2R8   25 1.35135 0.903563 0.161558
Q2FW32   21 1.13514 0.903563 0.161558
Q2FXZ4   26 1.40541 0.903563 0.161558
Q2FUT0   23 1.24324 0.903563 0.161558
Q2G084   25 1.35135 0.903563 0.161558
Q2G148   22 1.18919 0.903563 0.161558
Q2FYR0   21 1.13514 0.903563 0.161558
Q2FW86   24 1.2973 0.903563 0.161558
Q2FW01   25 1.35135 0.903563 0.161558
Q2FUX9   15 0.810811 -1.27278 0.943444
Q2G212   15 0.810811 -1.27278 0.943444
Q2FZ84   25 1.35135 0.903563 0.161558
Q2G0Y0   25 1.35135 0.903563 0.161558
Q2FYU4   26 1.40541 0.903563 0.161558
Q2G223   26 1.40541 0.903563 0.161558
Q2G136   21 1.13514 0.903563 0.161558
Q2G0G6   23 1.24324 0.903563 0.161558
Q2FWY6   32 1.72973 0.903563 0.161558
Q2FWZ2   21 1.13514 0.903563 0.161558
Q2G240   24 1.2973 0.903563 0.161558
O05154   18 0.972973 -1.27278 0.943444
Q2FXP4   22 1.18919 0.903563 0.161558
Q2FVH5   24 1.2973 0.903563 0.161558
Q2FYP0   21 1.10526 0.903563 0.161558
Q2FUW5   17 0.894737 -1.27278 0.943444
Q2FX66   16 0.842105 -1.27278 0.943444
Q2G1P4   9 0.473684 -1.27278 0.943444
Q2FYI9   24 1.26316 0.903563 0.161558
Q2G0I7   28 1.47368 0.903563 0.161558
Q2FXQ9   26 1.36842 0.903563 0.161558
Q2FXL0   34 1.78947 0.903563 0.161558
Q2FYR7   30 1.57895 0.903563 0.161558
Q2G1W4   26 1.36842 0.903563 0.161558
Q2G2C8   23 1.21053 0.903563 0.161558
Q2G163   22 1.15789 0.903563 0.161558
Q2FWL9   7 0.368421 -1.27278 0.943444
Q2FZH3   24 1.26316 0.903563 0.161558
Q2FZR5   24 1.26316 0.903563 0.161558
Q2G1W6   20 1.05263 0.903563 0.161558
Q2FWA5   15 0.789474 -1.27278 0.943444
Q2FX17   20 1.05263 0.903563 0.161558
Q2FXY1   22 1.15789 0.903563 0.161558
Q2G2W1   15 0.789474 -1.27278 0.943444
Q2FV06   9 0.473684 -1.27278 0.943444
Q2FYW6   24 1.26316 0.903563 0.161558
Q2G281   17 0.894737 -1.27278 0.943444
Q2G227   26 1.36842 0.903563 0.161558
Q2FWZ5   28 1.47368 0.903563 0.161558
Q2FZX0   24 1.26316 0.903563 0.161558
Q2FV51   16 0.842105 -1.27278 0.943444
Q2G082   21 1.10526 0.903563 0.161558
Q2FWX4   9 0.473684 -1.27278 0.943444
Q2FZT1   19 1 0.903563 0.161558
Q2FYF3   24 1.26316 0.903563 0.161558
Q2FXW9   22 1.15789 0.903563 0.161558
O34090   24 1.26316 0.903563 0.161558
Q2FVE1   16 0.842105 -1.27278 0.943444
Q2FZL5   20 1.05263 0.903563 0.161558
Q2G258   23 1.21053 0.903563 0.161558
Q2FZW5   18 0.947368 -1.27278 0.943444
Q2FW63   12 0.631579 -1.27278 0.943444
Q2FXB4   22 1.15789 0.903563 0.161558
Q2G1T5   14 0.736842 -1.27278 0.943444
Q2G1J5   18 0.947368 -1.27278 0.943444
Q2G0V0   26 1.36842 0.903563 0.161558
Q2G0M7   26 1.36842 0.903563 0.161558
Q2G1I5   26 1.36842 0.903563 0.161558
Q2G146   23 1.21053 0.903563 0.161558
Q2G1P6   24 1.26316 0.903563 0.161558
Q2G1W8   27 1.38462 0.903563 0.161558
Q2G035   22 1.12821 0.903563 0.161558
Q2G1I3   24 1.23077 0.903563 0.161558
Q2FWM2   35 1.79487 0.903563 0.161558
Q2FYJ3   25 1.28205 0.903563 0.161558
Q2G0L8   24 1.23077 0.903563 0.161558
Q2G164   28 1.4359 0.903563 0.161558
Q2FVT7   29 1.48718 0.903563 0.161558
Q2G1R3   21 1.07692 0.903563 0.161558
Q2G1T6   25 1.28205 0.903563 0.161558
Q2FZN7   29 1.48718 0.903563 0.161558
Q2FY83   22 1.12821 0.903563 0.161558
Q2FZX9   27 1.38462 0.903563 0.161558
Q2FYL5   22 1.12821 0.903563 0.161558
Q2G218   23 1.17949 0.903563 0.161558
Q2G0M5   19 0.974359 -1.27278 0.943444
Q2FW78   10 0.512821 -1.27278 0.943444
P52078   26 1.33333 0.903563 0.161558
Q7X2S2   23 1.17949 0.903563 0.161558
Q2FZG4   19 0.974359 -1.27278 0.943444
Q2G0M4   22 1.12821 0.903563 0.161558
Q2FVA2   21 1.07692 0.903563 0.161558
Q2G115   28 1.4359 0.903563 0.161558
Q2G0M8   24 1.23077 0.903563 0.161558
Q2G1U4   20 1.02564 0.903563 0.161558
Q2G1D0   25 1.28205 0.903563 0.161558
Q2G2S0   23 1.17949 0.903563 0.161558
Q2G2N5   16 0.820513 -1.27278 0.943444
Q2G222   25 1.28205 0.903563 0.161558
Q2G1C8   23 1.17949 0.903563 0.161558
Q2FV40   19 0.974359 -1.27278 0.943444
Q2FXT1   22 1.12821 0.903563 0.161558
Q2FZZ2   24 1.23077 0.903563 0.161558
Q2FY01   19 0.974359 -1.27278 0.943444
Q2FVJ8   24 1.23077 0.903563 0.161558
Q2FXK2   26 1.33333 0.903563 0.161558
Q2FUS7   29 1.48718 0.903563 0.161558
Q2FVP1   15 0.769231 -1.27278 0.943444
Q2FYN7   16 0.820513 -1.27278 0.943444
P69848   25 1.28205 0.903563 0.161558
Q2FWN8   23 1.17949 0.903563 0.161558
Q2FV62   21 1.07692 0.903563 0.161558
Q2FWW7   29 1.48718 0.903563 0.161558
Q2G1Y5   29 1.48718 0.903563 0.161558
Q2FXA3   24 1.23077 0.903563 0.161558
Q2FYV3   26 1.33333 0.903563 0.161558
Q2G1H4   26 1.33333 0.903563 0.161558
Q2G038   27 1.38462 0.903563 0.161558
Q2G161   9 0.461538 -1.27278 0.943444
Q2FYV1   22 1.12821 0.903563 0.161558
Q2FZ09   27 1.38462 0.903563 0.161558
Q2FW90   18 0.923077 -1.27278 0.943444
Q2G290   22 1.12821 0.903563 0.161558
P60611   19 0.974359 -1.27278 0.943444
Q2FV58   24 1.23077 0.903563 0.161558
Q2G0C6   26 1.33333 0.903563 0.161558
Q2G050   22 1.12821 0.903563 0.161558
Q2G0V2   26 1.33333 0.903563 0.161558
Q2FVQ4   13 0.666667 -1.27278 0.943444
Q2G094   23 1.15 0.903563 0.161558
Q2FY59   19 0.95 -1.27278 0.943444
Q2FVX7   27 1.35 0.903563 0.161558
Q2FVP4   18 0.9 -1.27278 0.943444
Q2G185   20 1 0.903563 0.161558
Q2FXP8   9 0.45 -1.27278 0.943444
Q2G275   24 1.2 0.903563 0.161558
Q2G1D9   23 1.15 0.903563 0.161558
Q2FXI3   25 1.25 0.903563 0.161558
Q2FYM2   23 1.15 0.903563 0.161558
P14738   15 0.75 -1.27278 0.943444
Q2G2Q2   22 1.1 0.903563 0.161558
Q2G0M9   24 1.2 0.903563 0.161558
Q2FY67   23 1.15 0.903563 0.161558
Q2FWX8   14 0.7 -1.27278 0.943444
Q2FUT9   27 1.35 0.903563 0.161558
Q2FZS0   24 1.2 0.903563 0.161558
Q2G2A8   25 1.25 0.903563 0.161558
Q2FUY2   14 0.7 -1.27278 0.943444
Q2FZL8   22 1.1 0.903563 0.161558
Q2FW93   16 0.8 -1.27278 0.943444
Q2G1L7   27 1.35 0.903563 0.161558
Q2FW41   28 1.4 0.903563 0.161558
Q2FZY6   28 1.4 0.903563 0.161558
Q2G042   8 0.4 -1.27278 0.943444
Q2FWK2   23 1.15 0.903563 0.161558
Q2FYF4   20 1 0.903563 0.161558
Q2FZP2   23 1.15 0.903563 0.161558
Q2G1G7   18 0.9 -1.27278 0.943444
Q2G1H5   33 1.65 0.903563 0.161558
Q2G2S7   21 1.05 0.903563 0.161558
Q2FY53   25 1.25 0.903563 0.161558
Q2G1N2   27 1.35 0.903563 0.161558
Q2G2V2   23 1.15 0.903563 0.161558
Q2G1H6   22 1.1 0.903563 0.161558
Q2FZA9   29 1.45 0.903563 0.161558
Q2FXI5   26 1.3 0.903563 0.161558
Q2G206   9 0.45 -1.27278 0.943444
Q2FWN6   23 1.15 0.903563 0.161558
Q2FUQ2   23 1.15 0.903563 0.161558
Q2G1K3   16 0.8 -1.27278 0.943444
Q2FZ76   23 1.15 0.903563 0.161558
Q2FY54   22 1.1 0.903563 0.161558
Q2G289   23 1.15 0.903563 0.161558
Q2FY14   23 1.15 0.903563 0.161558
Q2FV77   33 1.65 0.903563 0.161558
Q2G064   26 1.3 0.903563 0.161558
Q2G033   23 1.15 0.903563 0.161558
Q2G198   24 1.2 0.903563 0.161558
Q2G0K4   13 0.65 -1.27278 0.943444
Q2G0V3   29 1.45 0.903563 0.161558
Q2FWE2   23 1.12195 0.903563 0.161558
Q2G089   22 1.07317 0.903563 0.161558
Q2FZL3   28 1.36585 0.903563 0.161558
Q2G087   27 1.31707 0.903563 0.161558
Q2G0A7   13 0.634146 -1.27278 0.943444
Q2FVF9   23 1.12195 0.903563 0.161558
Q2G071   26 1.26829 0.903563 0.161558
Q2FUZ2   23 1.12195 0.903563 0.161558
Q2FY27   25 1.21951 0.903563 0.161558
Q2FXX4   24 1.17073 0.903563 0.161558
Q2G1E6   24 1.17073 0.903563 0.161558
Q2G1G5   17 0.829268 -1.27278 0.943444
Q2G2Q3   27 1.31707 0.903563 0.161558
Q2FZF0   19 0.926829 -1.27278 0.943444
Q2G2D2   21 1.02439 0.903563 0.161558
Q2FXT4   30 1.46341 0.903563 0.161558
Q2FZI8   25 1.21951 0.903563 0.161558
Q2FUS8   14 0.682927 -1.27278 0.943444
Q2FVR9   26 1.26829 0.903563 0.161558
Q2FXP2   29 1.41463 0.903563 0.161558
Q2FX94   22 1.07317 0.903563 0.161558
Q2G2A5   22 1.07317 0.903563 0.161558
Q2FZP7   21 1.02439 0.903563 0.161558
Q2G1R7   25 1.21951 0.903563 0.161558
Q2G015   13 0.634146 -1.27278 0.943444
Q2FZF4   22 1.07317 0.903563 0.161558
Q2G1E5   23 1.12195 0.903563 0.161558
Q2FWH9   21 1.02439 0.903563 0.161558
Q2G069   23 1.12195 0.903563 0.161558
Q2FZK3   25 1.21951 0.903563 0.161558
Q2FZU5   32 1.56098 0.903563 0.161558
Q2FYT4   19 0.926829 -1.27278 0.943444
Q2FWK4   23 1.12195 0.903563 0.161558
Q2FY40   27 1.31707 0.903563 0.161558
Q2FWY4   7 0.341463 -1.27278 0.943444
Q2G156   15 0.731707 -1.27278 0.943444
Q2G045   32 1.56098 0.903563 0.161558
Q2FZS6   18 0.878049 -1.27278 0.943444
Q2FYC7   21 1.02439 0.903563 0.161558
Q2FW73   23 1.12195 0.903563 0.161558
Q2G1H3   25 1.21951 0.903563 0.161558
Q2FXJ6   24 1.17073 0.903563 0.161558
Q2FUS2   8 0.380952 -1.27278 0.943444
Q2G120   23 1.09524 0.903563 0.161558
Q2G2T9   27 1.28571 0.903563 0.161558
Q2G1N9   13 0.619048 -1.27278 0.943444
Q2FXL9   24 1.14286 0.903563 0.161558
Q2G0W4   26 1.2381 0.903563 0.161558
Q2G0R6   24 1.14286 0.903563 0.161558
Q2G1C4   24 1.14286 0.903563 0.161558
Q2FWY9   23 1.09524 0.903563 0.161558
Q2G1K4   23 1.09524 0.903563 0.161558
Q2FYK3   25 1.19048 0.903563 0.161558
Q2G1N4   24 1.14286 0.903563 0.161558
Q2G065   22 1.04762 0.903563 0.161558
Q2FX88   30 1.42857 0.903563 0.161558
Q2FVW9   27 1.28571 0.903563 0.161558
Q2G1E0   17 0.809524 -1.27278 0.943444
Q2G2P2   21 1 0.903563 0.161558
Q2G0V5   10 0.47619 -1.27278 0.943444
Q2FWA2   23 1.09524 0.903563 0.161558
Q2FZU1   24 1.14286 0.903563 0.161558
Q2FX77   22 1.04762 0.903563 0.161558
Q2FW75   22 1.04762 0.903563 0.161558
Q2FUT5   24 1.14286 0.903563 0.161558
Q2G234   27 1.28571 0.903563 0.161558
Q2FZU6   25 1.19048 0.903563 0.161558
Q2G1Y2   15 0.714286 -1.27278 0.943444
Q2FXN7   18 0.857143 -1.27278 0.943444
Q2G2J3   9 0.428571 -1.27278 0.943444
Q2G0G1   27 1.28571 0.903563 0.161558
Q2FW62   22 1.04762 0.903563 0.161558
Q2FUP7   23 1.09524 0.903563 0.161558
Q2G1J3   19 0.904762 -1.27278 0.943444
Q2FZ15   32 1.52381 0.903563 0.161558
Q2G1D3   19 0.904762 -1.27278 0.943444
Q2G0K2   28 1.33333 0.903563 0.161558
Q2FWC1   29 1.38095 0.903563 0.161558
Q2FXM5   26 1.2381 0.903563 0.161558
Q2FY46   14 0.666667 -1.27278 0.943444
Q2G1K0   21 1 0.903563 0.161558
Q2FXT6   28 1.33333 0.903563 0.161558
Q2FZM4   24 1.14286 0.903563 0.161558
Q2FXG1   21 1 0.903563 0.161558
Q2FXL1   28 1.33333 0.903563 0.161558
Q2FWX5   23 1.09524 0.903563 0.161558
# cudaSaTabsearch LTYPE = T LORDER = F LSOLN = F
# QUERY ID = PF06353 
# DBFILE = ./tableaux.ascii.DB                                                             
Q2G1I1   20 0.930233 -1.27278  0.943444
Q2G1K2   25 1.16279 0.903563  0.161558
Q2FUU5   20 0.930233 -1.27278  0.943444
Q2FXB6   24 1.11628 0.903563  0.161558
Q2FZU2   20 0.930233 -1.27278  0.943444
Q2FZK0   14 0.651163 -1.27278  0.943444
Q2FY33   25 1.16279 0.903563  0.161558
Q2G098   21 0.976744 -1.27278  0.943444
Q2FZ46   25 1.16279 0.903563  0.161558
Q2FZQ5   25 1.16279 0.903563  0.161558
Q2FXU8   18 0.837209 -1.27278  0.943444
Q9EZ08   23 1.06977 0.903563  0.161558
Q2G1B9   25 1.16279 0.903563  0.161558
Q2FZ73   23 1.06977 0.903563  0.161558
Q2FY35   26 1.2093 0.903563  0.161558
Q2FZ16   26 1.2093 0.903563  0.161558
Q2FYR2   27 1.25581 0.903563  0.161558
Q2FWY3   11 0.511628 -1.27278  0.943444
Q2G2F5   21 0.976744 -1.27278  0.943444
Q2G032   27 1.25581 0.903563  0.161558
Q2FZ10   28 1.30233 0.903563  0.161558
Q2G255   18 0.837209 -1.27278  0.943444
Q2G0X6   22 1.02326 0.903563  0.161558
Q2FYH0   27 1.25581 0.903563  0.161558
Q2FXJ9   17 0.790698 -1.27278  0.943444
Q2FZT4   27 1.25581 0.903563  0.161558
Q2FVE6   31 1.44186 0.903563  0.161558
Q2FYD3   11 0.511628 -1.27278  0.943444
Q2FXT5   26 1.2093 0.903563  0.161558
Q2FY60   18 0.837209 -1.27278  0.943444
Q2G2D7   20 0.930233 -1.27278  0.943444
Q2FX16   24 1.11628 0.903563  0.161558
Q2FZ34   25 1.16279 0.903563  0.161558
Q2G1S4   20 0.930233 -1.27278  0.943444
Q2G147   26 1.2093 0.903563  0.161558
Q2G1J7   21 0.976744 -1.27278  0.943444
Q2G2A7   27 1.25581 0.903563  0.161558
Q2G2M6   25 1.16279 0.903563  0.161558
Q2FV30   29 1.34884 0.903563  0.161558
Q2FVL5   26 1.2093 0.903563  0.161558
Q2FXY0   28 1.30233 0.903563  0.161558
Q2FZL1   31 1.44186 0.903563  0.161558
Q2FW45   21 0.976744 -1.27278  0.943444
Q2FZU0   23 1.04545 0.903563  0.161558
Q2FWZ0   31 1.40909 0.903563  0.161558
Q2G2H5   20 0.909091 -1.27278  0.943444
Q2FYG9   24 1.09091 0.903563  0.161558
Q2G2X6   26 1.18182 0.903563  0.161558
Q2G155   20 0.909091 -1.27278  0.943444
Q2FXY9   23 1.04545 0.903563  0.161558
Q2FZ37   26 1.18182 0.903563  0.161558
Q2FVI7   28 1.27273 0.903563  0.161558
Q2FYS1   19 0.863636 -1.27278  0.943444
Q2FXL5   32 1.45455 0.903563  0.161558
Q2G1J4   20 0.909091 -1.27278  0.943444
Q2FWZ3   24 1.09091 0.903563  0.161558
Q2G2P7   27 1.22727 0.903563  0.161558
Q2FVH3   24 1.09091 0.903563  0.161558
Q2FZ31   21 0.954545 -1.27278  0.943444
Q2G283   25 1.13636 0.903563  0.161558
Q2FZ66   19 0.863636 -1.27278  0.943444
Q2FWY7   9 0.409091 -1.27278  0.943444
Q2G1F9   27 1.22727 0.903563  0.161558
Q2FZJ4   23 1.04545 0.903563  0.161558
Q2FZQ1   24 1.09091 0.903563  0.161558
Q2FY80   16 0.727273 -1.27278  0.943444
Q2G2D4   20 0.909091 -1.27278  0.943444
Q2FYP1   24 1.09091 0.903563  0.161558
Q2FYF9   16 0.727273 -1.27278  0.943444
Q2G0B3   21 0.954545 -1.27278  0.943444
Q2FUT8   23 1.04545 0.903563  0.161558
Q2FYR1   28 1.27273 0.903563  0.161558
Q2FYL3   18 0.818182 -1.27278  0.943444
Q2FVG4   12 0.545455 -1.27278  0.943444
Q2FVP8   21 0.954545 -1.27278  0.943444
Q2FZ28   18 0.8 -1.27278  0.943444
Q2G1F0   28 1.24444 0.903563  0.161558
P95689   25 1.11111 0.903563  0.161558
Q2FYH6   24 1.06667 0.903563  0.161558
Q2FXD1   20 0.888889 -1.27278  0.943444
Q2G0X5   23 1.02222 0.903563  0.161558
Q2FXN8   14 0.622222 -1.27278  0.943444
Q2G0N0   23 1.02222 0.903563  0.161558
Q2G268   20 0.888889 -1.27278  0.943444
Q2FV61   27 1.2 0.903563  0.161558
Q2FXL7   23 1.02222 0.903563  0.161558
Q2FUR5   24 1.06667 0.903563  0.161558
Q2FXV6   19 0.844444 -1.27278  0.943444
Q2G2C5   24 1.06667 0.903563  0.161558
Q2FVJ6   33 1.46667 0.903563  0.161558
Q2G1Y4   27 1.2 0.903563  0.161558
Q2FVI0   11 0.488889 -1.27278  0.943444
Q2FXJ8   16 0.711111 -1.27278  0.943444
Q2FZU7   24 1.06667 0.903563  0.161558
Q2G2X4   23 1.02222 0.903563  0.161558
Q2FZA8   23 1.02222 0.903563  0.161558
Q2FW96   27 1.2 0.903563  0.161558
Q2FYV4   25 1.11111 0.903563  0.161558
O07325   24 1.06667 0.903563  0.161558
Q2G1C1   22 0.977778 -1.27278  0.943444
Q2FZR9   26 1.15556 0.903563  0.161558
Q2FVW3   24 1.06667 0.903563  0.161558
Q2G124   27 1.2 0.903563  0.161558
P0C0V7   29 1.28889 0.903563  0.161558
Q2FX52   21 0.913043 -1.27278  0.943444
Q2G2C7   21 0.913043 -1.27278  0.943444
Q2G2D5   25 1.08696 0.903563  0.161558
Q2FXQ7   24 1.04348 0.903563  0.161558
Q2FZW0   23 1 0.903563  0.161558
Q2FVG3   29 1.26087 0.903563  0.161558
Q2FXR4   25 1.08696 0.903563  0.161558
Q2FZ67   27 1.17391 0.903563  0.161558
Q2G243   22 0.956522 -1.27278  0.943444
Q2FV76   27 1.17391 0.903563  0.161558
Q2FVZ4   21 0.913043 -1.27278  0.943444
Q2FWC5   23 1 0.903563  0.161558
Q2FZY3   24 1.04348 0.903563  0.161558
Q2FWH5   22 0.956522 -1.27278  0.943444
Q2G241   19 0.826087 -1.27278  0.943444
Q2FV35   23 1 0.903563  0.161558
Q2G0T5   19 0.826087 -1.27278  0.943444
Q2G1A9   22 0.956522 -1.27278  0.943444
Q2FYU7   24 1.04348 0.903563  0.161558
Q2G2E0   12 0.521739 -1.27278  0.943444
Q2FVT6   25 1.08696 0.903563  0.161558
Q2G0D7   20 0.869565 -1.27278  0.943444
Q2G1M6   24 1.04348 0.903563  0.161558
Q2G0A6   19 0.826087 -1.27278  0.943444
Q2FUY6   30 1.30435 0.903563  0.161558
Q2FYJ2   23 1 0.903563  0.161558
Q2G2E5   20 0.851064 -1.27278  0.943444
Q2G2P5   26 1.10638 0.903563  0.161558
Q2G1R6   24 1.02128 0.903563  0.161558
Q2FYF0   21 0.893617 -1.27278  0.943444
Q2FVH8   12 0.510638 -1.27278  0.943444
Q2FUU3   23 0.978723 -1.27278  0.943444
Q2FVG8   24 1.02128 0.903563  0.161558
Q9ZAH5   26 1.10638 0.903563  0.161558
Q2G2U0   21 0.893617 -1.27278  0.943444
Q2FYR4   28 1.19149 0.903563  0.161558
Q2G256   22 0.93617 -1.27278  0.943444
Q2FVY0   18 0.765957 -1.27278  0.943444
Q2G0Q2   23 0.978723 -1.27278  0.943444
Q2G0R2   31 1.31915 0.903563  0.161558
Q2G0Q3   19 0.808511 -1.27278  0.943444
Q2FWZ9   30 1.2766 0.903563  0.161558
Q53705   19 0.808511 -1.27278  0.943444
Q2G2U3   33 1.40426 0.903563  0.161558
Q2FYY6   23 0.978723 -1.27278  0.943444
Q2FWL3   22 0.93617 -1.27278  0.943444
Q2FY50   21 0.893617 -1.27278  0.943444
Q2FXN4   22 0.93617 -1.27278  0.943444
Q2G179   24 1.02128 0.903563  0.161558
Q2G1L6   22 0.93617 -1.27278  0.943444
Q2FXU4   20 0.851064 -1.27278  0.943444
Q2G1E9   23 0.978723 -1.27278  0.943444
Q2G232   31 1.31915 0.903563  0.161558
Q2FXH9   18 0.765957 -1.27278  0.943444
Q2G0X3   16 0.680851 -1.27278  0.943444
Q2FXD0   21 0.893617 -1.27278  0.943444
Q2G0G3   25 1.06383 0.903563  0.161558
Q2FWW3   27 1.14894 0.903563  0.161558
Q2FYG0   28 1.16667 0.903563  0.161558
Q2FZS9   16 0.666667 -1.27278  0.943444
Q2FYS2   31 1.29167 0.903563  0.161558
Q2G2U4   15 0.625 -1.27278  0.943444
Q2FWJ9   23 0.958333 -1.27278  0.943444
Q2FWF0   25 1.04167 0.903563  0.161558
Q2FXR9   26 1.08333 0.903563  0.161558
Q2FZV7   24 1 0.903563  0.161558
Q2G1W0   27 1.125 0.903563  0.161558
Q2G2I0   23 0.958333 -1.27278  0.943444
Q2G153   29 1.20833 0.903563  0.161558
Q2FWD7   23 0.958333 -1.27278  0.943444
Q2FY15   27 1.125 0.903563  0.161558
Q2FV54   14 0.583333 -1.27278  0.943444
Q2FZ74   24 1 0.903563  0.161558
Q2FYV5   27 1.125 0.903563  0.161558
Q2G2I1   22 0.916667 -1.27278  0.943444
Q2FXZ6   24 1 0.903563  0.161558
Q2G0U0   24 1 0.903563  0.161558
Q2G0Y6   21 0.875 -1.27278  0.943444
Q2FXJ0   21 0.875 -1.27278  0.943444
Q2FY43   26 1.06122 0.903563  0.161558
Q2FWM1   24 0.979592 -1.27278  0.943444
Q2FVJ1   20 0.816327 -1.27278  0.943444
Q2G0K3   25 1.02041 0.903563  0.161558
Q2FY66   24 0.979592 -1.27278  0.943444
Q2FW99   16 0.653061 -1.27278  0.943444
Q2FV10   21 0.857143 -1.27278  0.943444
Q2FXJ5   23 0.938776 -1.27278  0.943444
Q2FX69   10 0.408163 -1.27278  0.943444
Q2G0B2   19 0.77551 -1.27278  0.943444
Q2FX14   24 0.979592 -1.27278  0.943444
Q2FYD8   18 0.734694 -1.27278  0.943444
Q2FWE5   26 1.06122 0.903563  0.161558
Q2G2A3   22 0.897959 -1.27278  0.943444
Q2FZH8   25 1.02041 0.903563  0.161558
Q2FX51   21 0.857143 -1.27278  0.943444
Q2FWE8   24 0.979592 -1.27278  0.943444
Q2G088   26 1.06122 0.903563  0.161558
Q2G028   31 1.24 0.903563  0.161558
Q2G1S3   22 0.88 -1.27278  0.943444
Q2FYN4   31 1.24 0.903563  0.161558
Q2FX86   27 1.08 0.903563  0.161558
Q2G2S8   20 0.8 -1.27278  0.943444
Q2FUW8   25 1 0.903563  0.161558
Q2FWD4   23 0.92 -1.27278  0.943444
Q2FVH6   21 0.84 -1.27278  0.943444
Q2G029   19 0.76 -1.27278  0.943444
Q2G1R5   26 1.04 0.903563  0.161558
Q2FX65   8 0.32 -1.27278  0.943444
Q2FZV6   23 0.92 -1.27278  0.943444
Q2G1P1   25 1 0.903563  0.161558
Q2FVU4   22 0.88 -1.27278  0.943444
Q2FVT5   25 1 0.903563  0.161558
Q2G2H4   23 0.92 -1.27278  0.943444
Q2FZ58   20 0.8 -1.27278  0.943444
Q2FVJ2   22 0.88 -1.27278  0.943444
Q2FXW5   21 0.84 -1.27278  0.943444
Q2FWK1   32 1.28 0.903563  0.161558
Q2G031   23 0.92 -1.27278  0.943444
Q2G0U1   24 0.96 -1.27278  0.943444
Q2FW46   25 1 0.903563  0.161558
Q2FZY5   23 0.92 -1.27278  0.943444
Q2FZI5   24 0.941176 -1.27278  0.943444
Q2FYR9   26 1.01961 0.903563  0.161558
Q2FZ92   25 0.980392 -1.27278  0.943444
Q2G1D5   26 1.01961 0.903563  0.161558
Q2FXM2   25 0.980392 -1.27278  0.943444
Q2FVM2   26 1.01961 0.903563  0.161558
Q2FZN2   25 0.980392 -1.27278  0.943444
Q2G1U8   23 0.901961 -1.27278  0.943444
Q2FVS7   24 0.941176 -1.27278  0.943444
Q2FWB5   20 0.784314 -1.27278  0.943444
Q2FXX1   25 0.980392 -1.27278  0.943444
Q2G2J9   25 0.980392 -1.27278  0.943444
Q2G0Y7   26 1.01961 0.903563  0.161558
Q2FW81   26 1.01961 0.903563  0.161558
Q2FWK3   20 0.784314 -1.27278  0.943444
Q2FY34   24 0.941176 -1.27278  0.943444
Q2FXF8   23 0.901961 -1.27278  0.943444
Q2FXI9   20 0.784314 -1.27278  0.943444
Q05615   26 1 0.903563  0.161558
Q2FUW4   24 0.923077 -1.27278  0.943444
Q2FVF4   23 0.884615 -1.27278  0.943444
Q2FWI3   25 0.961538 -1.27278  0.943444
Q2FWG8   26 1 0.903563  0.161558
Q2G0R0   21 0.807692 -1.27278  0.943444
Q2G0I4   22 0.846154 -1.27278  0.943444
Q2FV67   25 0.961538 -1.27278  0.943444
Q2G091   23 0.884615 -1.27278  0.943444
Q2G1U1   21 0.807692 -1.27278  0.943444
Q2FUX7   27 1.03846 0.903563  0.161558
Q2FY51   25 0.961538 -1.27278  0.943444
Q2FYP2   24 0.923077 -1.27278  0.943444
Q2G0F8   19 0.730769 -1.27278  0.943444
Q2FXH5   27 1.03846 0.903563  0.161558
Q2G193   25 0.961538 -1.27278  0.943444
Q2FWD6   24 0.923077 -1.27278  0.943444
Q2FZ98   23 0.867925 -1.27278  0.943444
Q2FYQ2   19 0.716981 -1.27278  0.943444
Q2FWL5   23 0.867925 -1.27278  0.943444
Q2FV16   23 0.867925 -1.27278  0.943444
Q2FWX9   23 0.867925 -1.27278  0.943444
Q2G1J0   22 0.830189 -1.27278  0.943444
Q2G235   22 0.830189 -1.27278  0.943444
Q2FXK1   17 0.641509 -1.27278  0.943444
Q2FWF4   26 0.981132 -1.27278  0.943444
Q2FZC8   27 1.01887 0.903563  0.161558
Q2FZQ4   16 0.603774 -1.27278  0.943444
O52582   27 1.01887 0.903563  0.161558
Q2FZI6   22 0.830189 -1.27278  0.943444
Q2FUW7   21 0.792453 -1.27278  0.943444
Q2G2M9   23 0.867925 -1.27278  0.943444
Q2FZD0   25 0.943396 -1.27278  0.943444
Q2FWK7   22 0.830189 -1.27278  0.943444
Q2FWU4   11 0.415094 -1.27278  0.943444
Q2FUX4   23 0.867925 -1.27278  0.943444
Q2G2V3   26 0.981132 -1.27278  0.943444
O05204   21 0.792453 -1.27278  0.943444
Q2FYC2   23 0.851852 -1.27278  0.943444
Q2FZP6   28 1.03704 0.903563  0.161558
Q2G0L2   25 0.925926 -1.27278  0.943444
Q2FZV1   16 0.592593 -1.27278  0.943444
Q2FVQ5   29 1.07407 0.903563  0.161558
Q2FZW6   28 1.03704 0.903563  0.161558
Q2FZI3   21 0.777778 -1.27278  0.943444
Q2G219   23 0.851852 -1.27278  0.943444
Q2FZR2   27 1 0.903563  0.161558
Q2FXZ2   26 0.962963 -1.27278  0.943444
Q2FYC6   23 0.851852 -1.27278  0.943444
Q2FYZ5   23 0.836364 -1.27278  0.943444
Q2FWN4   23 0.836364 -1.27278  0.943444
Q2G221   16 0.581818 -1.27278  0.943444
Q2FZX5   24 0.872727 -1.27278  0.943444
Q2FUW3   22 0.8 -1.27278  0.943444
Q2G2H3   18 0.654545 -1.27278  0.943444
Q2FY08   25 0.909091 -1.27278  0.943444
Q2FXU5   21 0.763636 -1.27278  0.943444
Q2G1F8   25 0.909091 -1.27278  0.943444
Q2FYW4   24 0.872727 -1.27278  0.943444
Q2G142   23 0.836364 -1.27278  0.943444
Q2G1U3   21 0.763636 -1.27278  0.943444
Q2FZ18   20 0.727273 -1.27278  0.943444
Q2FV24   27 0.981818 -1.27278  0.943444
Q2G1C2   23 0.836364 -1.27278  0.943444
Q2FYZ4   26 0.945455 -1.27278  0.943444
Q2FWT4   21 0.763636 -1.27278  0.943444
Q2FUX1   24 0.872727 -1.27278  0.943444
Q2FZG9   25 0.892857 -1.27278  0.943444
Q2FVC1   27 0.964286 -1.27278  0.943444
Q2FYT3   18 0.642857 -1.27278  0.943444
Q2FY82   22 0.785714 -1.27278  0.943444
Q2FV02   27 0.964286 -1.27278  0.943444
Q2FXJ2   23 0.821429 -1.27278  0.943444
Q2FZ02   21 0.75 -1.27278  0.943444
Q2G0L3   23 0.821429 -1.27278  0.943444
Q2FZH5   25 0.892857 -1.27278  0.943444
Q2FWH4   20 0.714286 -1.27278  0.943444
Q2FW49   20 0.714286 -1.27278  0.943444
Q93T05   27 0.964286 -1.27278  0.943444
Q2FX73   21 0.75 -1.27278  0.943444
Q2G239   26 0.912281 -1.27278  0.943444
Q2G121   24 0.842105 -1.27278  0.943444
Q2FY11   24 0.842105 -1.27278  0.943444
Q2FV11   26 0.912281 -1.27278  0.943444
Q2FZ05   21 0.736842 -1.27278  0.943444
Q2G253   23 0.807018 -1.27278  0.943444
Q2FW98   19 0.666667 -1.27278  0.943444
Q2G205   25 0.877193 -1.27278  0.943444
Q2FVE7   23 0.807018 -1.27278  0.943444
Q2FYD0   23 0.807018 -1.27278  0.943444
Q2FZ19   22 0.77193 -1.27278  0.943444
Q2G1C7   26 0.912281 -1.27278  0.943444
Q2FV60   24 0.842105 -1.27278  0.943444
Q2FY64   24 0.842105 -1.27278  0.943444
Q2FZI9   22 0.77193 -1.27278  0.943444
Q2FV57   25 0.862069 -1.27278  0.943444
Q2FXA5   27 0.931034 -1.27278  0.943444
Q2G2U8   15 0.517241 -1.27278  0.943444
Q2FZP0   22 0.758621 -1.27278  0.943444
Q2FZL7   23 0.793103 -1.27278  0.943444
Q2FZR3   28 0.965517 -1.27278  0.943444
Q2FWA0   23 0.793103 -1.27278  0.943444
Q2G090   22 0.758621 -1.27278  0.943444
Q2G1H0   22 0.745763 -1.27278  0.943444
Q2FZP4   28 0.949153 -1.27278  0.943444
Q2FUX0   18 0.610169 -1.27278  0.943444
Q2FV86   21 0.711864 -1.27278  0.943444
Q2FV14   25 0.847458 -1.27278  0.943444
Q2FUT2   18 0.610169 -1.27278  0.943444
Q2FZ64   17 0.576271 -1.27278  0.943444
Q2FUW1   16 0.533333 -1.27278  0.943444
Q2FWI0   23 0.766667 -1.27278  0.943444
Q2G2K5   28 0.933333 -1.27278  0.943444
Q2FWK6   23 0.766667 -1.27278  0.943444
Q2G0T9   24 0.8 -1.27278  0.943444
Q2G078   26 0.866667 -1.27278  0.943444
Q2G1P3   23 0.766667 -1.27278  0.943444
Q2G274   27 0.885246 -1.27278  0.943444
Q2FZD4   28 0.918033 -1.27278  0.943444
Q2FYS5   29 0.95082 -1.27278  0.943444
Q2G1K5   21 0.688525 -1.27278  0.943444
Q2G1L5   21 0.688525 -1.27278  0.943444
Q2G1M9   23 0.754098 -1.27278  0.943444
Q2FX67   23 0.754098 -1.27278  0.943444
Q2FZ32   22 0.721311 -1.27278  0.943444
Q2FWH7   18 0.590164 -1.27278  0.943444
Q2FXT8   25 0.806452 -1.27278  0.943444
Q2FUQ3   23 0.741935 -1.27278  0.943444
Q2G1Y6   23 0.741935 -1.27278  0.943444
Q2FX68   15 0.483871 -1.27278  0.943444
Q2FWD1   22 0.709677 -1.27278  0.943444
Q2FUZ8   23 0.741935 -1.27278  0.943444
Q2G1F5   23 0.741935 -1.27278  0.943444
Q2G2T6   18 0.580645 -1.27278  0.943444
Q2FYD2   21 0.677419 -1.27278  0.943444
Q2FYA1   24 0.774194 -1.27278  0.943444
Q2FY21   19 0.612903 -1.27278  0.943444
Q2FZD3   22 0.709677 -1.27278  0.943444
Q2G1Z4   27 0.870968 -1.27278  0.943444
Q2G0S3   20 0.634921 -1.27278  0.943444
Q2FVQ3   20 0.634921 -1.27278  0.943444
Q2G2J4   19 0.603175 -1.27278  0.943444
Q2G2B8   24 0.761905 -1.27278  0.943444
Q2G0L5   14 0.444444 -1.27278  0.943444
Q2FW72   26 0.825397 -1.27278  0.943444
Q2FYT8   20 0.634921 -1.27278  0.943444
Q2FXM9   26 0.825397 -1.27278  0.943444
Q2G1Y0   25 0.793651 -1.27278  0.943444
Q2G2D0   20 0.634921 -1.27278  0.943444
Q2G2M2   17 0.539683 -1.27278  0.943444
Q2G1B7   19 0.603175 -1.27278  0.943444
Q2G1B8   21 0.666667 -1.27278  0.943444
Q2G0M6   22 0.698413 -1.27278  0.943444
Q2G1D8   23 0.71875 -1.27278  0.943444
Q2FV70   20 0.625 -1.27278  0.943444
Q2FV72   25 0.78125 -1.27278  0.943444
Q2FVB2   26 0.8125 -1.27278  0.943444
Q2G122   28 0.875 -1.27278  0.943444
Q2G1W2   22 0.676923 -1.27278  0.943444
Q2FWW1   20 0.615385 -1.27278  0.943444
Q2G1F4   23 0.707692 -1.27278  0.943444
Q2G093   24 0.738462 -1.27278  0.943444
Q2FXY7   20 0.615385 -1.27278  0.943444
Q2G1C6   22 0.676923 -1.27278  0.943444
Q2FZ20   30 0.923077 -1.27278  0.943444
O50581   20 0.606061 -1.27278  0.943444
Q2G1N1   27 0.818182 -1.27278  0.943444
Q2G188   16 0.477612 -1.27278  0.943444
Q2G296   26 0.776119 -1.27278  0.943444
Q2G2E9   22 0.656716 -1.27278  0.943444
Q2G294   24 0.716418 -1.27278  0.943444
Q2FWJ5   27 0.80597 -1.27278  0.943444
Q2FW03   25 0.735294 -1.27278  0.943444
Q2G0N1   21 0.617647 -1.27278  0.943444
Q2FZJ0   29 0.852941 -1.27278  0.943444
Q2FYZ9   20 0.588235 -1.27278  0.943444
Q2FV74   20 0.588235 -1.27278  0.943444
Q2FXP7   20 0.588235 -1.27278  0.943444
Q2FXU1   21 0.617647 -1.27278  0.943444
Q2G1M8   22 0.647059 -1.27278  0.943444
Q2FXY4   23 0.676471 -1.27278  0.943444
Q2FZ94   18 0.521739 -1.27278  0.943444
Q2FYI0   30 0.857143 -1.27278  0.943444
Q2FXT9   24 0.685714 -1.27278  0.943444
Q2G0D2   23 0.647887 -1.27278  0.943444
Q2FYB7   21 0.591549 -1.27278  0.943444
Q2FVN8   20 0.56338 -1.27278  0.943444
Q2FZ49   17 0.478873 -1.27278  0.943444
Q2FUW6   21 0.591549 -1.27278  0.943444
Q2G1P7   24 0.676056 -1.27278  0.943444
Q2FW70   24 0.666667 -1.27278  0.943444
Q2G0W1   28 0.777778 -1.27278  0.943444
Q2G024   23 0.638889 -1.27278  0.943444
Q2G1G8   20 0.555556 -1.27278  0.943444
Q2G1R9   20 0.555556 -1.27278  0.943444
O06446   21 0.583333 -1.27278  0.943444
Q2G1C9   20 0.555556 -1.27278  0.943444
Q2FXV8   26 0.712329 -1.27278  0.943444
Q2G0P5   19 0.520548 -1.27278  0.943444
Q2FV64   21 0.567568 -1.27278  0.943444
Q2FV87   23 0.613333 -1.27278  0.943444
Q2G1K9   19 0.5 -1.27278  0.943444
Q2G266   20 0.526316 -1.27278  0.943444
Q59801   22 0.571429 -1.27278  0.943444
Q2FXH2   22 0.571429 -1.27278  0.943444
Q53727   23 0.589744 -1.27278  0.943444
Q2G2Q0   19 0.487179 -1.27278  0.943444
Q2FZD8   21 0.531646 -1.27278  0.943444
Q2FYS4   17 0.43038 -1.27278  0.943444
Q2G1G2   21 0.531646 -1.27278  0.943444
Q2FXV9   22 0.55 -1.27278  0.943444
Q2G0L4   12 0.3 -1.27278  0.943444
Q2FXR8   19 0.475 -1.27278  0.943444
Q2FYJ0   19 0.475 -1.27278  0.943444
Q2FZS8   20 0.493827 -1.27278  0.943444
Q2FXN9   21 0.506024 -1.27278  0.943444
Q2FYM1   25 0.60241 -1.27278  0.943444
Q2FVZ5   23 0.554217 -1.27278  0.943444
Q2FVL8   18 0.428571 -1.27278  0.943444
Q2FZ40   22 0.52381 -1.27278  0.943444
Q2FYH5   20 0.470588 -1.27278  0.943444
Q2FXB3   20 0.45977 -1.27278  0.943444
Q2FYS9   22 0.494382 -1.27278  0.943444
Q2G1Q4   22 0.494382 -1.27278  0.943444
Q2FVC3   19 0.426966 -1.27278  0.943444
Q2G046   21 0.466667 -1.27278  0.943444
Q2FWU3   16 0.355556 -1.27278  0.943444
Q2FZ72   20 0.444444 -1.27278  0.943444
Q2FZ82   22 0.488889 -1.27278  0.943444
Q9F1K0   22 0.473118 -1.27278  0.943444
Q2FVV9   22 0.453608 -1.27278  0.943444
Q2FZT6   22 0.44898 -1.27278  0.943444
Q2FWU5   14 0.285714 -1.27278  0.943444
Q2FYC8   16 0.323232 -1.27278  0.943444
Q2FZK7   18 0.356436 -1.27278  0.943444
Q2G2C1   18 0.356436 -1.27278  0.943444
Q2FZT5   21 0.403846 -1.27278  0.943444
Q2G0R8   18 0.342857 -1.27278  0.943444
Q2FW95   19 0.361905 -1.27278  0.943444
Q2G0N5   18 0.330275 -1.27278  0.943444
P47768   22 0.396396 -1.27278  0.943444
Q2FXH4   15 0.267857 -1.27278  0.943444
Q2FVM1   21 0.375 -1.27278  0.943444
```
