## Supplementary Data 3 for "Mining folded proteomes in the era of accurate structure prediction": PF06398.output

```
# cudaSaTabsearch LTYPE = T LORDER = F LSOLN = F
# QUERY ID = PF06398 
# DBFILE = ./tableaux.ascii.DB                                                             
Q2G0V6   0 0 -1.27278 0.943444
Q2G075   0 0 -1.27278 0.943444
Q2G083   0 0 -1.27278 0.943444
Q2FZN3   0 0 -1.27278 0.943444
Q2FY90   0 0 -1.27278 0.943444
Q2FX91   0 0 -1.27278 0.943444
Q2FX54   0 0 -1.27278 0.943444
Q2FYQ4   0 0 -1.27278 0.943444
Q2G284   0 0 -1.27278 0.943444
Q2G0S4   0 0 -1.27278 0.943444
Q2FWM3   0 0 -1.27278 0.943444
Q2FX81   0 0 -1.27278 0.943444
Q2FXC6   0 0 -1.27278 0.943444
Q2FWJ7   0 0 -1.27278 0.943444
Q2FYJ9   0 0 -1.27278 0.943444
Q2G2E6   0 0 -1.27278 0.943444
Q2FWV0   0 0 -1.27278 0.943444
Q2FZC3   0 0 -1.27278 0.943444
Q2FVH9   0 0 -1.27278 0.943444
Q2FXQ5   0 0 -1.27278 0.943444
Q2FZU4   0 0 -1.27278 0.943444
Q2FYF8   0 0 -1.27278 0.943444
Q2FUR4   0 0 -1.27278 0.943444
Q2FYI2   0 0 -1.27278 0.943444
Q2FYY2   0 0 -1.27278 0.943444
Q2FW58   0 0 -1.27278 0.943444
P0C7Z3   0 0 -1.27278 0.943444
Q2G0T2   0 0 -1.27278 0.943444
Q2G1G9   0 0 -1.27278 0.943444
Q2FVJ0   0 0 -1.27278 0.943444
Q2FZ80   0 0 -1.27278 0.943444
Q2G1R4   0 0 -1.27278 0.943444
Q2FW02   0 0 -1.27278 0.943444
Q2G1X3   0 0 -1.27278 0.943444
Q2FWW4   0 0 -1.27278 0.943444
Q2FZE1   0 0 -1.27278 0.943444
Q2FY31   0 0 -1.27278 0.943444
Q2G018   0 0 -1.27278 0.943444
Q2FZI0   0 0 -1.27278 0.943444
Q2FUZ7   0 0 -1.27278 0.943444
Q2G250   0 0 -1.27278 0.943444
Q2FWU8   0 0 -1.27278 0.943444
Q2FYX5   0 0 -1.27278 0.943444
Q2FZY2   0 0 -1.27278 0.943444
Q2FZX8   0 0 -1.27278 0.943444
Q2FUY8   0 0 -1.27278 0.943444
Q2FV73   0 0 -1.27278 0.943444
Q2G0C5   0 0 -1.27278 0.943444
Q2FZ52   0 0 -1.27278 0.943444
Q2FVK6   0 0 -1.27278 0.943444
Q2G0Z3   0 0 -1.27278 0.943444
Q2FZJ8   0 0 -1.27278 0.943444
Q2FY57   0 0 -1.27278 0.943444
Q2G0W3   0 0 -1.27278 0.943444
Q2G0I2   0 0 -1.27278 0.943444
Q2FYX1   0 0 -1.27278 0.943444
Q2G0H2   0 0 -1.27278 0.943444
Q2FWJ8   0 0 -1.27278 0.943444
Q2FWZ7   0 0 -1.27278 0.943444
Q2FV04   0 0 -1.27278 0.943444
Q2G0H6   0 0 -1.27278 0.943444
Q2G291   0 0 -1.27278 0.943444
Q2G1A7   0 0 -1.27278 0.943444
Q2FVS8   0 0 -1.27278 0.943444
Q2FZ26   0 0 -1.27278 0.943444
Q2FXJ3   0 0 -1.27278 0.943444
Q2G231   0 0 -1.27278 0.943444
Q2G2N0   0 0 -1.27278 0.943444
Q2G2I2   0 0 -1.27278 0.943444
Q2FYU3   0 0 -1.27278 0.943444
Q2FWY5   0 0 -1.27278 0.943444
Q2G2E3   0 0 -1.27278 0.943444
Q2FV09   0 0 -1.27278 0.943444
Q2FX72   0 0 -1.27278 0.943444
Q2FWA3   0 0 -1.27278 0.943444
Q2FWF2   0 0 -1.27278 0.943444
Q2G0E4   0 0 -1.27278 0.943444
Q2G251   0 0 -1.27278 0.943444
P0C818   0 0 -1.27278 0.943444
Q2FXQ2   0 0 -1.27278 0.943444
Q2FXD4   0 0 -1.27278 0.943444
Q2G014   0 0 -1.27278 0.943444
Q2FWI9   0 0 -1.27278 0.943444
Q2FX79   0 0 -1.27278 0.943444
Q2FVP7   0 0 -1.27278 0.943444
Q2FZN4   0 0 -1.27278 0.943444
Q2FWU6   0 0 -1.27278 0.943444
Q2G2Y1   0 0 -1.27278 0.943444
Q2FYF6   0 0 -1.27278 0.943444
Q2FXK0   0 0 -1.27278 0.943444
Q2FVI9   0 0 -1.27278 0.943444
Q2G246   0 0 -1.27278 0.943444
Q2G053   0 0 -1.27278 0.943444
Q2FWK8   0 0 -1.27278 0.943444
Q2FXL8   0 0 -1.27278 0.943444
Q2G0Q4   0 0 -1.27278 0.943444
Q2FVB7   0 0 -1.27278 0.943444
Q2FYD6   0 0 -1.27278 0.943444
Q2FXK9   0 0 -1.27278 0.943444
Q2FV78   0 0 -1.27278 0.943444
Q2FXG4   0 0 -1.27278 0.943444
Q2G0C8   0 0 -1.27278 0.943444
Q2FWU9   0 0 -1.27278 0.943444
Q2FUX2   0 0 -1.27278 0.943444
Q2FYI8   0 0 -1.27278 0.943444
Q2FXA1   0 0 -1.27278 0.943444
Q2FV49   0 0 -1.27278 0.943444
Q2G1S0   0 0 -1.27278 0.943444
Q2G0G0   0 0 -1.27278 0.943444
P0C805   0 0 -1.27278 0.943444
Q2FWV9   0 0 -1.27278 0.943444
Q2G152   0 0 -1.27278 0.943444
Q2FX48   0 0 -1.27278 0.943444
Q2FXS5   0 0 -1.27278 0.943444
Q2FWL4   0 0 -1.27278 0.943444
P0C7Y1   0 0 -1.27278 0.943444
Q2FXA2   0 0 -1.27278 0.943444
Q2FY96   0 0 -1.27278 0.943444
Q2FVJ3   0 0 -1.27278 0.943444
Q2FZ24   0 0 -1.27278 0.943444
Q2G1X4   0 0 -1.27278 0.943444
Q2FYM6   0 0 -1.27278 0.943444
Q2FWX6   0 0 -1.27278 0.943444
Q2G1D2   0 0 -1.27278 0.943444
Q2FWC0   0 0 -1.27278 0.943444
Q2FZG7   0 0 -1.27278 0.943444
Q2G2P1   0 0 -1.27278 0.943444
Q2G1M4   0 0 -1.27278 0.943444
Q2FX29   0 0 -1.27278 0.943444
Q2FUZ3   0 0 -1.27278 0.943444
Q2FVZ9   0 0 -1.27278 0.943444
Q2G2N3   0 0 -1.27278 0.943444
Q2G237   0 0 -1.27278 0.943444
Q2FXN5   0 0 -1.27278 0.943444
Q2FYP7   0 0 -1.27278 0.943444
Q2FWC8   0 0 -1.27278 0.943444
Q2G209   0 0 -1.27278 0.943444
Q2FXX7   0 0 -1.27278 0.943444
Q2FV05   0 0 -1.27278 0.943444
Q2FWM8   0 0 -1.27278 0.943444
Q2FV00   0 0 -1.27278 0.943444
Q2FZF2   0 0 -1.27278 0.943444
Q2FV80   0 0 -1.27278 0.943444
Q2FZZ7   0 0 -1.27278 0.943444
Q2FWH8   0 0 -1.27278 0.943444
Q2FVS5   0 0 -1.27278 0.943444
Q2FWY0   0 0 -1.27278 0.943444
Q2FZM3   0 0 -1.27278 0.943444
Q2FZW8   0 0 -1.27278 0.943444
Q2FVY7   0 0 -1.27278 0.943444
Q2FXJ1   0 0 -1.27278 0.943444
Q2G0T7   0 0 -1.27278 0.943444
Q2FW40   0 0 -1.27278 0.943444
Q2FYU9   0 0 -1.27278 0.943444
Q2FUR0   0 0 -1.27278 0.943444
Q2G215   0 0 -1.27278 0.943444
Q2G169   0 0 -1.27278 0.943444
Q2G034   0 0 -1.27278 0.943444
Q2FUV8   1 0.117647 -1.27278 0.943444
Q2FW44   1 0.117647 -1.27278 0.943444
Q2FYJ8   0 0 -1.27278 0.943444
Q2FVR6   2 0.235294 -1.27278 0.943444
Q2G183   1 0.117647 -1.27278 0.943444
Q2G0S1   1 0.117647 -1.27278 0.943444
Q2FX83   0 0 -1.27278 0.943444
Q2FYF7   1 0.117647 -1.27278 0.943444
Q2G166   2 0.235294 -1.27278 0.943444
Q2FX20   2 0.235294 -1.27278 0.943444
Q2G020   1 0.117647 -1.27278 0.943444
Q2FVC0   1 0.117647 -1.27278 0.943444
Q2FVD1   0 0 -1.27278 0.943444
Q2FWH1   1 0.117647 -1.27278 0.943444
Q2FYX2   2 0.235294 -1.27278 0.943444
Q2FZB5   2 0.235294 -1.27278 0.943444
Q2G0G8   2 0.235294 -1.27278 0.943444
P0A0I4   1 0.117647 -1.27278 0.943444
Q2G2C6   1 0.117647 -1.27278 0.943444
Q2FVB1   2 0.235294 -1.27278 0.943444
Q2FYN1   2 0.235294 -1.27278 0.943444
Q2FV79   2 0.235294 -1.27278 0.943444
Q2FVU9   2 0.235294 -1.27278 0.943444
Q2G0W5   2 0.235294 -1.27278 0.943444
Q2FW60   2 0.235294 -1.27278 0.943444
Q2G269   2 0.235294 -1.27278 0.943444
Q2FZS1   1 0.117647 -1.27278 0.943444
Q2G1Y3   1 0.117647 -1.27278 0.943444
Q2FWA4   2 0.235294 -1.27278 0.943444
Q2G0C0   0 0 -1.27278 0.943444
Q2G2J6   0 0 -1.27278 0.943444
Q2G1R2   1 0.117647 -1.27278 0.943444
Q2FXY8   2 0.235294 -1.27278 0.943444
Q2FYL2   2 0.235294 -1.27278 0.943444
Q2FYS3   0 0 -1.27278 0.943444
Q2FXS0   2 0.235294 -1.27278 0.943444
Q2FWA7   0 0 -1.27278 0.943444
Q2FWV8   1 0.117647 -1.27278 0.943444
Q2G279   1 0.117647 -1.27278 0.943444
Q2FYB5   2 0.235294 -1.27278 0.943444
Q2G175   2 0.235294 -1.27278 0.943444
Q2FZ07   2 0.235294 -1.27278 0.943444
Q2FVG7   2 0.235294 -1.27278 0.943444
Q2G2P3   1 0.117647 -1.27278 0.943444
Q2FZA3   1 0.117647 -1.27278 0.943444
Q2FYE1   1 0.117647 -1.27278 0.943444
Q2G2F8   0 0 -1.27278 0.943444
Q2FWS8   0 0 -1.27278 0.943444
Q2FXD8   1 0.117647 -1.27278 0.943444
Q2FX46   2 0.235294 -1.27278 0.943444
Q2FYB4   2 0.235294 -1.27278 0.943444
Q2FYC0   0 0 -1.27278 0.943444
Q2FUY5   1 0.117647 -1.27278 0.943444
Q2FYF2   0 0 -1.27278 0.943444
Q2G0R4   0 0 -1.27278 0.943444
Q2G1L1   1 0.117647 -1.27278 0.943444
Q2FYB0   1 0.117647 -1.27278 0.943444
Q2FWW5   2 0.235294 -1.27278 0.943444
Q2FX04   2 0.235294 -1.27278 0.943444
Q2FV33   2 0.235294 -1.27278 0.943444
Q2FUX6   2 0.235294 -1.27278 0.943444
Q2FVP5   0 0 -1.27278 0.943444
Q2G0W7   2 0.235294 -1.27278 0.943444
Q2FXV1   2 0.235294 -1.27278 0.943444
Q2G096   2 0.235294 -1.27278 0.943444
Q2FV68   0 0 -1.27278 0.943444
Q2FVY6   2 0.235294 -1.27278 0.943444
Q2FYY0   2 0.235294 -1.27278 0.943444
Q2G005   0 0 -1.27278 0.943444
Q2G2B4   2 0.235294 -1.27278 0.943444
Q2FVZ7   2 0.235294 -1.27278 0.943444
Q2FW55   2 0.235294 -1.27278 0.943444
Q2FV92   2 0.235294 -1.27278 0.943444
Q2FYV9   1 0.117647 -1.27278 0.943444
Q2FW74   2 0.235294 -1.27278 0.943444
Q2FVK9   0 0 -1.27278 0.943444
Q2FZA4   2 0.235294 -1.27278 0.943444
Q2FV25   0 0 -1.27278 0.943444
Q2FYG8   2 0.235294 -1.27278 0.943444
Q2G216   2 0.235294 -1.27278 0.943444
Q2FZ69   1 0.117647 -1.27278 0.943444
Q2FV97   2 0.235294 -1.27278 0.943444
Q2FZ95   2 0.235294 -1.27278 0.943444
Q2FZN8   1 0.117647 -1.27278 0.943444
Q2FZG2   0 0 -1.27278 0.943444
Q2G259   2 0.235294 -1.27278 0.943444
Q2FYB6   1 0.117647 -1.27278 0.943444
Q2FZD1   1 0.117647 -1.27278 0.943444
Q2FYT6   1 0.117647 -1.27278 0.943444
Q2G0Y2   2 0.235294 -1.27278 0.943444
Q2FWZ1   2 0.235294 -1.27278 0.943444
Q2FVC8   2 0.235294 -1.27278 0.943444
Q2G2H1   2 0.235294 -1.27278 0.943444
Q2FY47   2 0.235294 -1.27278 0.943444
Q2FX78   2 0.235294 -1.27278 0.943444
Q2FX47   2 0.235294 -1.27278 0.943444
Q2FZA7   2 0.235294 -1.27278 0.943444
Q2FV32   2 0.235294 -1.27278 0.943444
Q2FYE6   0 0 -1.27278 0.943444
Q2FZ41   2 0.235294 -1.27278 0.943444
Q2FYG3   1 0.117647 -1.27278 0.943444
Q2FX01   2 0.235294 -1.27278 0.943444
Q2FXU6   2 0.235294 -1.27278 0.943444
Q2FYL7   2 0.235294 -1.27278 0.943444
Q2FWQ3   2 0.235294 -1.27278 0.943444
Q2FZY9   2 0.235294 -1.27278 0.943444
Q2FV50   2 0.235294 -1.27278 0.943444
Q2FUY7   2 0.235294 -1.27278 0.943444
Q2FXP6   2 0.235294 -1.27278 0.943444
Q2G1S9   2 0.235294 -1.27278 0.943444
Q2FX18   2 0.235294 -1.27278 0.943444
Q2FYU0   0 0 -1.27278 0.943444
Q2FXZ7   3 0.333333 -1.27278 0.943444
Q2G051   3 0.333333 -1.27278 0.943444
Q2FWS3   2 0.222222 -1.27278 0.943444
Q2FW14   4 0.444444 -1.27278 0.943444
Q2FYD7   3 0.333333 -1.27278 0.943444
Q9RQP8   3 0.333333 -1.27278 0.943444
Q2FZK2   2 0.222222 -1.27278 0.943444
Q2FWI7   3 0.333333 -1.27278 0.943444
Q2G182   0 0 -1.27278 0.943444
Q2FYT7   3 0.333333 -1.27278 0.943444
Q2FV46   5 0.555556 -1.27278 0.943444
Q2FY58   2 0.222222 -1.27278 0.943444
Q2FX06   0 0 -1.27278 0.943444
Q2FZH0   4 0.444444 -1.27278 0.943444
Q2FUZ4   6 0.666667 -1.27278 0.943444
Q2G102   5 0.555556 -1.27278 0.943444
Q2G1R8   3 0.333333 -1.27278 0.943444
Q2G2J1   3 0.333333 -1.27278 0.943444
Q2FX71   1 0.111111 -1.27278 0.943444
Q2FUZ5   5 0.555556 -1.27278 0.943444
Q2FYP5   3 0.333333 -1.27278 0.943444
Q2G048   0 0 -1.27278 0.943444
Q2FUQ0   4 0.444444 -1.27278 0.943444
Q2FWS7   5 0.555556 -1.27278 0.943444
Q2FV65   1 0.111111 -1.27278 0.943444
Q2G125   2 0.222222 -1.27278 0.943444
Q2FYT2   6 0.666667 -1.27278 0.943444
Q2FVH7   1 0.111111 -1.27278 0.943444
Q2G127   2 0.222222 -1.27278 0.943444
Q2FYI5   2 0.222222 -1.27278 0.943444
Q2FYX4   5 0.555556 -1.27278 0.943444
Q2G0M3   5 0.555556 -1.27278 0.943444
Q2FW87   4 0.444444 -1.27278 0.943444
Q2G211   2 0.222222 -1.27278 0.943444
Q2FXR5   6 0.666667 -1.27278 0.943444
Q2FWR5   2 0.222222 -1.27278 0.943444
Q2FYD5   1 0.111111 -1.27278 0.943444
Q2FY94   2 0.222222 -1.27278 0.943444
Q2G2W8   4 0.444444 -1.27278 0.943444
Q2FZL9   4 0.444444 -1.27278 0.943444
Q2FYT9   5 0.555556 -1.27278 0.943444
Q2FX44   2 0.222222 -1.27278 0.943444
Q2FXB2   1 0.111111 -1.27278 0.943444
Q2FVF6   4 0.444444 -1.27278 0.943444
Q2G2F6   2 0.222222 -1.27278 0.943444
Q2G2C3   2 0.222222 -1.27278 0.943444
Q2FYA5   4 0.444444 -1.27278 0.943444
Q2FYB1   3 0.333333 -1.27278 0.943444
Q2G011   3 0.333333 -1.27278 0.943444
Q2FV29   0 0 -1.27278 0.943444
Q2FVW1   3 0.333333 -1.27278 0.943444
Q2FYA4   1 0.111111 -1.27278 0.943444
Q2FY26   6 0.666667 -1.27278 0.943444
Q2FXC1   3 0.333333 -1.27278 0.943444
Q2G2T0   3 0.333333 -1.27278 0.943444
Q2FY62   2 0.222222 -1.27278 0.943444
Q2G2K4   3 0.333333 -1.27278 0.943444
Q2FW65   5 0.555556 -1.27278 0.943444
Q2FY05   6 0.666667 -1.27278 0.943444
Q2FV96   5 0.555556 -1.27278 0.943444
Q2G1S7   1 0.111111 -1.27278 0.943444
Q2FWS9   2 0.222222 -1.27278 0.943444
Q2G180   3 0.333333 -1.27278 0.943444
Q2G0L6   4 0.444444 -1.27278 0.943444
Q2G189   2 0.222222 -1.27278 0.943444
Q2FYD9   2 0.222222 -1.27278 0.943444
Q2FWM6   2 0.222222 -1.27278 0.943444
Q2FXA6   2 0.222222 -1.27278 0.943444
Q2G0U8   2 0.222222 -1.27278 0.943444
Q2FXD9   2 0.222222 -1.27278 0.943444
Q2FWF9   0 0 -1.27278 0.943444
Q2FXS3   1 0.111111 -1.27278 0.943444
Q2FXX6   3 0.333333 -1.27278 0.943444
Q2FWU2   4 0.444444 -1.27278 0.943444
Q2FXD5   4 0.444444 -1.27278 0.943444
Q2FZK8   3 0.333333 -1.27278 0.943444
Q2FV15   4 0.444444 -1.27278 0.943444
Q2FZZ5   4 0.444444 -1.27278 0.943444
Q2FW48   4 0.444444 -1.27278 0.943444
Q2FYB3   2 0.222222 -1.27278 0.943444
Q2FWT5   3 0.333333 -1.27278 0.943444
Q2FVH4   2 0.222222 -1.27278 0.943444
Q2FWP4   3 0.333333 -1.27278 0.943444
Q2FYX9   4 0.444444 -1.27278 0.943444
Q2G1U7   0 0 -1.27278 0.943444
Q2FXY6   4 0.444444 -1.27278 0.943444
Q2FYT1   4 0.444444 -1.27278 0.943444
Q2G244   1 0.111111 -1.27278 0.943444
Q2FX30   0 0 -1.27278 0.943444
Q2FVZ3   3 0.333333 -1.27278 0.943444
Q2FWP5   3 0.333333 -1.27278 0.943444
Q2FX41   3 0.333333 -1.27278 0.943444
Q2G2R5   3 0.333333 -1.27278 0.943444
Q2G2S3   5 0.526316 -1.27278 0.943444
Q2G004   4 0.421053 -1.27278 0.943444
Q2FWV1   5 0.526316 -1.27278 0.943444
Q2G003   7 0.736842 -1.27278 0.943444
Q2FZV3   1 0.105263 -1.27278 0.943444
Q2G026   5 0.526316 -1.27278 0.943444
Q2FXG7   4 0.421053 -1.27278 0.943444
Q2FYL8   2 0.210526 -1.27278 0.943444
Q2FZB6   1 0.105263 -1.27278 0.943444
Q2FZE4   6 0.631579 -1.27278 0.943444
Q2FX11   8 0.842105 -1.27278 0.943444
Q2G0Y3   5 0.526316 -1.27278 0.943444
Q2FZW7   3 0.315789 -1.27278 0.943444
Q2FX21   6 0.631579 -1.27278 0.943444
Q2G092   6 0.631579 -1.27278 0.943444
Q2FZB7   4 0.421053 -1.27278 0.943444
Q2G0J9   7 0.736842 -1.27278 0.943444
Q2G1X2   3 0.315789 -1.27278 0.943444
Q2FZD6   3 0.315789 -1.27278 0.943444
Q2FW67   4 0.421053 -1.27278 0.943444
Q2G111   7 0.736842 -1.27278 0.943444
Q2G2Y4   7 0.736842 -1.27278 0.943444
Q2FY38   4 0.421053 -1.27278 0.943444
Q2FWJ0   7 0.736842 -1.27278 0.943444
Q2G2T5   3 0.315789 -1.27278 0.943444
Q2FVG6   4 0.421053 -1.27278 0.943444
Q2G1V8   6 0.631579 -1.27278 0.943444
Q2G1L0   3 0.315789 -1.27278 0.943444
Q2FXD6   4 0.421053 -1.27278 0.943444
P0C948   3 0.315789 -1.27278 0.943444
Q2G1M2   6 0.631579 -1.27278 0.943444
Q2FVW8   3 0.315789 -1.27278 0.943444
Q2FX24   5 0.526316 -1.27278 0.943444
Q2FWS4   6 0.631579 -1.27278 0.943444
Q2FYQ3   2 0.210526 -1.27278 0.943444
Q2G254   5 0.526316 -1.27278 0.943444
Q2FWB4   2 0.210526 -1.27278 0.943444
Q2FUP8   3 0.315789 -1.27278 0.943444
Q2FZC2   2 0.210526 -1.27278 0.943444
Q2FYE4   8 0.842105 -1.27278 0.943444
Q2FWS2   6 0.631579 -1.27278 0.943444
Q2FY03   8 0.842105 -1.27278 0.943444
Q2FVS6   5 0.526316 -1.27278 0.943444
Q2FXV2   2 0.210526 -1.27278 0.943444
Q2G2L6   5 0.526316 -1.27278 0.943444
Q2G2I5   3 0.315789 -1.27278 0.943444
Q2FYA2   3 0.315789 -1.27278 0.943444
Q2FWV7   4 0.421053 -1.27278 0.943444
Q2FXE7   6 0.631579 -1.27278 0.943444
Q2G0J6   5 0.526316 -1.27278 0.943444
Q2FUU4   6 0.631579 -1.27278 0.943444
Q2FVJ4   4 0.421053 -1.27278 0.943444
Q2FZM9   4 0.421053 -1.27278 0.943444
Q2FZ51   3 0.315789 -1.27278 0.943444
Q2FY22   9 0.947368 -1.27278 0.943444
Q2G2Q1   4 0.421053 -1.27278 0.943444
Q2G109   5 0.526316 -1.27278 0.943444
Q2G1D6   2 0.210526 -1.27278 0.943444
Q2FVC9   2 0.210526 -1.27278 0.943444
Q2G2R6   6 0.631579 -1.27278 0.943444
Q2FZ85   7 0.736842 -1.27278 0.943444
Q2FVK4   7 0.736842 -1.27278 0.943444
Q2G1V9   5 0.526316 -1.27278 0.943444
Q2G2H6   3 0.315789 -1.27278 0.943444
Q2FWS6   4 0.421053 -1.27278 0.943444
Q2FZW4   4 0.421053 -1.27278 0.943444
Q2G1M3   6 0.631579 -1.27278 0.943444
Q2G1M0   6 0.631579 -1.27278 0.943444
Q2G1Y9   7 0.736842 -1.27278 0.943444
Q2FX45   2 0.210526 -1.27278 0.943444
Q2FWP8   5 0.526316 -1.27278 0.943444
Q2FYP4   7 0.736842 -1.27278 0.943444
Q2FYL1   6 0.631579 -1.27278 0.943444
Q2G1L4   4 0.421053 -1.27278 0.943444
Q2FUQ7   4 0.421053 -1.27278 0.943444
Q2G247   2 0.210526 -1.27278 0.943444
Q2FVV0   3 0.315789 -1.27278 0.943444
Q2FYU6   9 0.947368 -1.27278 0.943444
Q2G2N6   4 0.421053 -1.27278 0.943444
Q2FXC9   4 0.421053 -1.27278 0.943444
Q2FX42   6 0.631579 -1.27278 0.943444
Q2FX26   6 0.631579 -1.27278 0.943444
Q2FWF3   2 0.210526 -1.27278 0.943444
Q2FZY1   3 0.315789 -1.27278 0.943444
Q2FW15   9 0.9 -1.27278 0.943444
P0A0G2   10 1 0.903563 0.161558
Q2G2G5   8 0.8 -1.27278 0.943444
Q2FY39   7 0.7 -1.27278 0.943444
Q2G0B5   4 0.4 -1.27278 0.943444
Q2FZI1   11 1.1 0.903563 0.161558
Q2FUQ6   6 0.6 -1.27278 0.943444
Q2FVR5   8 0.8 -1.27278 0.943444
Q2G2W6   5 0.5 -1.27278 0.943444
Q2FZR8   7 0.7 -1.27278 0.943444
Q2FVY8   8 0.8 -1.27278 0.943444
Q2FZ60   5 0.5 -1.27278 0.943444
Q2FV82   6 0.6 -1.27278 0.943444
Q2FX23   8 0.8 -1.27278 0.943444
Q2G1G3   5 0.5 -1.27278 0.943444
P68805   3 0.3 -1.27278 0.943444
Q2FVL0   13 1.3 0.903563 0.161558
Q2G2J0   6 0.6 -1.27278 0.943444
Q2FZF1   9 0.9 -1.27278 0.943444
Q2FXU9   7 0.7 -1.27278 0.943444
Q2G1A2   12 1.2 0.903563 0.161558
Q2G1C3   5 0.5 -1.27278 0.943444
Q2G1D4   5 0.5 -1.27278 0.943444
Q2G0A8   3 0.3 -1.27278 0.943444
Q2FVC7   2 0.2 -1.27278 0.943444
Q2G133   6 0.6 -1.27278 0.943444
Q2FY86   6 0.6 -1.27278 0.943444
Q2FX92   8 0.8 -1.27278 0.943444
Q2FW47   2 0.2 -1.27278 0.943444
Q2G1T9   3 0.3 -1.27278 0.943444
Q2FVU8   3 0.3 -1.27278 0.943444
Q2FVD7   6 0.6 -1.27278 0.943444
Q2FX55   6 0.6 -1.27278 0.943444
Q2FVD3   6 0.6 -1.27278 0.943444
Q2G2B5   4 0.4 -1.27278 0.943444
Q2FWV6   5 0.5 -1.27278 0.943444
Q2FW29   8 0.8 -1.27278 0.943444
Q2G0W6   3 0.3 -1.27278 0.943444
Q2FVD2   5 0.5 -1.27278 0.943444
Q2FWR8   2 0.2 -1.27278 0.943444
Q2FXA0   7 0.7 -1.27278 0.943444
Q2FZB4   6 0.6 -1.27278 0.943444
Q2FX37   3 0.3 -1.27278 0.943444
Q2FX13   3 0.3 -1.27278 0.943444
Q2FWD8   8 0.8 -1.27278 0.943444
Q2G108   7 0.7 -1.27278 0.943444
Q2G2V4   8 0.8 -1.27278 0.943444
Q2FZW2   5 0.5 -1.27278 0.943444
Q2FYY4   6 0.6 -1.27278 0.943444
Q2FYB8   3 0.3 -1.27278 0.943444
Q2FWC2   11 1.1 0.903563 0.161558
Q2FYE8   5 0.5 -1.27278 0.943444
Q2FXK5   8 0.8 -1.27278 0.943444
Q2FWT0   8 0.8 -1.27278 0.943444
Q2FW19   5 0.5 -1.27278 0.943444
Q2G100   5 0.5 -1.27278 0.943444
Q2FYY3   5 0.5 -1.27278 0.943444
Q2FZ01   8 0.8 -1.27278 0.943444
Q2FYY1   5 0.5 -1.27278 0.943444
Q2G103   6 0.6 -1.27278 0.943444
Q2FV12   7 0.7 -1.27278 0.943444
Q2FWQ1   7 0.7 -1.27278 0.943444
Q2FYY5   6 0.6 -1.27278 0.943444
Q2G207   4 0.4 -1.27278 0.943444
Q2G1Y8   11 1.1 0.903563 0.161558
Q2FWZ8   6 0.6 -1.27278 0.943444
Q2G0Z8   4 0.4 -1.27278 0.943444
Q2G2F7   5 0.5 -1.27278 0.943444
Q2FYH9   7 0.7 -1.27278 0.943444
Q2FWB7   7 0.7 -1.27278 0.943444
Q2FYN2   9 0.857143 -1.27278 0.943444
Q2FVQ6   8 0.761905 -1.27278 0.943444
Q2FWX3   6 0.571429 -1.27278 0.943444
Q2G187   5 0.47619 -1.27278 0.943444
Q2FW05   8 0.761905 -1.27278 0.943444
Q2FYC3   9 0.857143 -1.27278 0.943444
Q2FZJ2   8 0.761905 -1.27278 0.943444
Q2G0D6   7 0.666667 -1.27278 0.943444
Q2FWP7   9 0.857143 -1.27278 0.943444
Q2FX31   12 1.14286 0.903563 0.161558
Q2FVZ6   5 0.47619 -1.27278 0.943444
Q2G2A2   8 0.761905 -1.27278 0.943444
Q2FWQ8   10 0.952381 -1.27278 0.943444
Q2FVM9   7 0.666667 -1.27278 0.943444
Q2FYD1   12 1.14286 0.903563 0.161558
Q2FYN3   8 0.761905 -1.27278 0.943444
Q2FYI3   7 0.666667 -1.27278 0.943444
Q2G022   15 1.42857 0.903563 0.161558
Q2G1Q3   7 0.666667 -1.27278 0.943444
Q2FX58   3 0.285714 -1.27278 0.943444
Q2G2V1   16 1.52381 0.903563 0.161558
Q2FVV5   7 0.666667 -1.27278 0.943444
Q2FZC0   14 1.33333 0.903563 0.161558
Q2FV63   14 1.33333 0.903563 0.161558
Q2FWG9   4 0.380952 -1.27278 0.943444
Q2FZA5   4 0.380952 -1.27278 0.943444
Q2FX60   9 0.857143 -1.27278 0.943444
Q2G2I8   15 1.42857 0.903563 0.161558
Q2G2Y5   11 1.04762 0.903563 0.161558
Q2G2Y2   9 0.857143 -1.27278 0.943444
Q2FWA6   7 0.666667 -1.27278 0.943444
Q2FWL8   10 0.952381 -1.27278 0.943444
Q2FY95   9 0.857143 -1.27278 0.943444
Q2FYC5   11 1.04762 0.903563 0.161558
Q2FV43   5 0.47619 -1.27278 0.943444
Q2FVU0   10 0.952381 -1.27278 0.943444
Q2FZG5   5 0.47619 -1.27278 0.943444
Q2G2H9   5 0.47619 -1.27278 0.943444
Q2G1D1   11 1.04762 0.903563 0.161558
Q2FWU7   8 0.761905 -1.27278 0.943444
P60647   4 0.380952 -1.27278 0.943444
Q2FUR7   10 0.952381 -1.27278 0.943444
Q2FWQ2   11 1.04762 0.903563 0.161558
Q2G2M4   10 0.952381 -1.27278 0.943444
Q2G104   6 0.571429 -1.27278 0.943444
Q2FX76   6 0.571429 -1.27278 0.943444
Q2G2Q4   10 0.952381 -1.27278 0.943444
Q2FXQ1   8 0.761905 -1.27278 0.943444
Q2FX80   5 0.47619 -1.27278 0.943444
Q2FZN6   10 0.952381 -1.27278 0.943444
Q2G009   9 0.857143 -1.27278 0.943444
Q2G021   11 1.04762 0.903563 0.161558
Q2FWH0   12 1.14286 0.903563 0.161558
Q2FXQ0   9 0.857143 -1.27278 0.943444
Q2FX64   6 0.571429 -1.27278 0.943444
Q2FY98   4 0.380952 -1.27278 0.943444
Q2FWK5   11 1.04762 0.903563 0.161558
Q2FYK1   4 0.380952 -1.27278 0.943444
Q2FXF0   7 0.666667 -1.27278 0.943444
Q2FY70   15 1.42857 0.903563 0.161558
Q2G114   11 1.04762 0.903563 0.161558
Q2FX38   5 0.47619 -1.27278 0.943444
Q2FUP9   7 0.666667 -1.27278 0.943444
Q2FVV3   10 0.952381 -1.27278 0.943444
Q2G113   11 1.04762 0.903563 0.161558
Q2FWB2   12 1.14286 0.903563 0.161558
Q2FWT6   6 0.571429 -1.27278 0.943444
Q2FW28   14 1.33333 0.903563 0.161558
Q2FUQ9   8 0.761905 -1.27278 0.943444
Q2FY00   5 0.47619 -1.27278 0.943444
Q2G040   4 0.380952 -1.27278 0.943444
Q2FX35   11 1.04762 0.903563 0.161558
Q2FYW9   8 0.727273 -1.27278 0.943444
Q2G2N8   6 0.545455 -1.27278 0.943444
Q2G1V7   13 1.18182 0.903563 0.161558
Q2G0C3   6 0.545455 -1.27278 0.943444
Q2FVW0   10 0.909091 -1.27278 0.943444
Q2FUS4   11 1 0.903563 0.161558
Q2FVP6   7 0.636364 -1.27278 0.943444
Q2FZK1   8 0.727273 -1.27278 0.943444
Q2FXY2   11 1 0.903563 0.161558
Q2FYX3   11 1 0.903563 0.161558
Q2FZ86   9 0.818182 -1.27278 0.943444
Q2FUV7   7 0.636364 -1.27278 0.943444
Q2FX70   15 1.36364 0.903563 0.161558
Q2G1Y1   7 0.636364 -1.27278 0.943444
Q2FVT9   9 0.818182 -1.27278 0.943444
Q2G2K3   15 1.36364 0.903563 0.161558
P72358   7 0.636364 -1.27278 0.943444
Q2G192   6 0.545455 -1.27278 0.943444
Q2FYX6   13 1.18182 0.903563 0.161558
Q2FXW0   7 0.636364 -1.27278 0.943444
Q2G202   9 0.818182 -1.27278 0.943444
Q2FYW7   10 0.909091 -1.27278 0.943444
Q2G2M0   6 0.545455 -1.27278 0.943444
Q2FXT7   12 1.09091 0.903563 0.161558
Q2FX59   16 1.45455 0.903563 0.161558
Q2G0X2   9 0.818182 -1.27278 0.943444
Q2FWR6   14 1.27273 0.903563 0.161558
Q2FW22   10 0.909091 -1.27278 0.943444
Q2FZH4   12 1.09091 0.903563 0.161558
Q2FYZ1   10 0.909091 -1.27278 0.943444
Q2G2W7   12 1.09091 0.903563 0.161558
Q2G2I4   11 1 0.903563 0.161558
Q2FZP5   10 0.909091 -1.27278 0.943444
Q2FWQ7   13 1.18182 0.903563 0.161558
Q2G1W9   9 0.818182 -1.27278 0.943444
Q2FWF7   9 0.818182 -1.27278 0.943444
Q2FYM9   16 1.45455 0.903563 0.161558
Q2FXV0   9 0.818182 -1.27278 0.943444
Q2FWW2   13 1.18182 0.903563 0.161558
Q2FVS2   8 0.727273 -1.27278 0.943444
Q2G007   12 1.09091 0.903563 0.161558
Q2FYA7   14 1.27273 0.903563 0.161558
Q2G0K0   14 1.27273 0.903563 0.161558
Q2FXS9   18 1.63636 0.903563 0.161558
Q2G249   13 1.18182 0.903563 0.161558
Q2G008   15 1.36364 0.903563 0.161558
Q2FZD5   8 0.727273 -1.27278 0.943444
Q2FZG0   8 0.727273 -1.27278 0.943444
Q2FX28   10 0.909091 -1.27278 0.943444
Q2FXI4   13 1.18182 0.903563 0.161558
Q2G176   10 0.909091 -1.27278 0.943444
Q2G116   13 1.18182 0.903563 0.161558
Q2FXF2   11 1 0.903563 0.161558
Q2G260   10 0.909091 -1.27278 0.943444
Q2G213   6 0.545455 -1.27278 0.943444
Q2G173   11 1 0.903563 0.161558
Q2FV71   14 1.27273 0.903563 0.161558
Q2FWY8   7 0.636364 -1.27278 0.943444
Q2FWN3   10 0.909091 -1.27278 0.943444
Q2FYD4   12 1.09091 0.903563 0.161558
Q2FVQ2   12 1.09091 0.903563 0.161558
Q2FVK0   11 1 0.903563 0.161558
Q2G285   9 0.818182 -1.27278 0.943444
Q2FZH6   14 1.27273 0.903563 0.161558
Q2FZX1   10 0.909091 -1.27278 0.943444
Q2FZ83   2 0.181818 -1.27278 0.943444
Q2G0S9   14 1.27273 0.903563 0.161558
Q2FZH7   11 1 0.903563 0.161558
Q2FZT3   15 1.36364 0.903563 0.161558
Q2FX57   12 1.04348 0.903563 0.161558
Q2G0B9   12 1.04348 0.903563 0.161558
Q2FY28   14 1.21739 0.903563 0.161558
Q2G0R5   18 1.56522 0.903563 0.161558
Q2FZG8   8 0.695652 -1.27278 0.943444
Q2G1X1   21 1.82609 0.903563 0.161558
Q2FX93   8 0.695652 -1.27278 0.943444
Q2FYU5   10 0.869565 -1.27278 0.943444
Q2FWR9   8 0.695652 -1.27278 0.943444
Q2FWS0   19 1.65217 0.903563 0.161558
Q2G0P4   8 0.695652 -1.27278 0.943444
Q2FX50   14 1.21739 0.903563 0.161558
Q2FZV0   16 1.3913 0.903563 0.161558
Q2G0S5   14 1.21739 0.903563 0.161558
Q2FY25   9 0.782609 -1.27278 0.943444
Q2FXG6   9 0.782609 -1.27278 0.943444
Q2FZJ7   13 1.13043 0.903563 0.161558
Q2G0U7   14 1.21739 0.903563 0.161558
Q2FZV2   13 1.13043 0.903563 0.161558
Q2FWT8   11 0.956522 -1.27278 0.943444
Q2G0D1   23 2 3.07991 0.0107511
Q2FVW5   9 0.782609 -1.27278 0.943444
Q2FY97   22 1.91304 0.903563 0.161558
Q2FXF3   14 1.21739 0.903563 0.161558
Q2G063   7 0.608696 -1.27278 0.943444
Q2G0U5   10 0.869565 -1.27278 0.943444
Q2G2B1   18 1.56522 0.903563 0.161558
Q2FVE3   10 0.869565 -1.27278 0.943444
Q2FZW1   11 0.956522 -1.27278 0.943444
Q2FYK2   13 1.13043 0.903563 0.161558
Q2FXW2   14 1.21739 0.903563 0.161558
Q9F0R1   15 1.30435 0.903563 0.161558
Q2FZG3   14 1.21739 0.903563 0.161558
Q2G2K0   16 1.3913 0.903563 0.161558
Q2FVN4   17 1.47826 0.903563 0.161558
Q2FYV0   12 1.04348 0.903563 0.161558
Q2G0A5   5 0.434783 -1.27278 0.943444
Q2FZ03   14 1.21739 0.903563 0.161558
Q2G1I8   10 0.869565 -1.27278 0.943444
Q2FYX8   17 1.47826 0.903563 0.161558
Q2FV18   7 0.608696 -1.27278 0.943444
Q2FYI7   14 1.21739 0.903563 0.161558
Q2G0K1   12 1.04348 0.903563 0.161558
Q2G2U9   15 1.30435 0.903563 0.161558
Q2FW31   10 0.869565 -1.27278 0.943444
Q2FVB5   14 1.21739 0.903563 0.161558
Q2FVI8   6 0.521739 -1.27278 0.943444
Q2FZT0   9 0.782609 -1.27278 0.943444
P48860   16 1.3913 0.903563 0.161558
Q2FYC1   10 0.869565 -1.27278 0.943444
Q2G286   15 1.30435 0.903563 0.161558
Q2FXD3   16 1.3913 0.903563 0.161558
Q2G027   7 0.608696 -1.27278 0.943444
Q2G0T4   13 1.13043 0.903563 0.161558
Q2FZJ5   8 0.695652 -1.27278 0.943444
Q2FW10   6 0.521739 -1.27278 0.943444
Q2FY91   12 1.04348 0.903563 0.161558
Q2FVP0   10 0.869565 -1.27278 0.943444
P60070   10 0.869565 -1.27278 0.943444
Q2FWU1   17 1.47826 0.903563 0.161558
Q2FYA3   10 0.869565 -1.27278 0.943444
Q2G0V8   12 1.04348 0.903563 0.161558
Q2G0Z2   12 1.04348 0.903563 0.161558
Q2FZ47   10 0.869565 -1.27278 0.943444
Q2G0V9   8 0.695652 -1.27278 0.943444
Q2FZE2   12 1.04348 0.903563 0.161558
Q2FWB0   15 1.30435 0.903563 0.161558
Q2G1J1   10 0.869565 -1.27278 0.943444
Q2FYQ1   9 0.782609 -1.27278 0.943444
Q2FZ45   15 1.30435 0.903563 0.161558
Q2FYW5   16 1.3913 0.903563 0.161558
Q2G1A0   9 0.782609 -1.27278 0.943444
Q2FZB9   9 0.782609 -1.27278 0.943444
Q2FZX2   13 1.13043 0.903563 0.161558
Q2FZY4   15 1.30435 0.903563 0.161558
Q2FW56   7 0.608696 -1.27278 0.943444
P0A0G6   11 0.956522 -1.27278 0.943444
Q2FW80   8 0.695652 -1.27278 0.943444
Q2G2S4   12 1.04348 0.903563 0.161558
Q2G2H0   12 1.04348 0.903563 0.161558
Q2G2E1   8 0.695652 -1.27278 0.943444
Q2G0I5   13 1.13043 0.903563 0.161558
Q2FWW6   12 1.04348 0.903563 0.161558
Q2G112   8 0.695652 -1.27278 0.943444
Q2G214   12 1.04348 0.903563 0.161558
Q2FYG2   13 1.13043 0.903563 0.161558
Q2G0J5   7 0.608696 -1.27278 0.943444
Q2FX27   10 0.869565 -1.27278 0.943444
Q2FWV5   18 1.56522 0.903563 0.161558
Q2FX40   20 1.73913 0.903563 0.161558
Q2FZM5   9 0.782609 -1.27278 0.943444
Q2FXH8   8 0.695652 -1.27278 0.943444
Q2FWS5   10 0.869565 -1.27278 0.943444
Q2FW13   14 1.16667 0.903563 0.161558
Q2FY93   15 1.25 0.903563 0.161558
Q2FZM8   18 1.5 0.903563 0.161558
Q2FZV4   17 1.41667 0.903563 0.161558
Q2FVD4   17 1.41667 0.903563 0.161558
Q2G0J3   7 0.583333 -1.27278 0.943444
Q2FX61   13 1.08333 0.903563 0.161558
Q2FVD6   20 1.66667 0.903563 0.161558
Q2FYY7   17 1.41667 0.903563 0.161558
Q2G0W0   14 1.16667 0.903563 0.161558
Q2FXF7   20 1.66667 0.903563 0.161558
Q2G191   10 0.833333 -1.27278 0.943444
Q2FYT5   9 0.75 -1.27278 0.943444
Q2G1P0   9 0.75 -1.27278 0.943444
Q2FVF8   14 1.16667 0.903563 0.161558
Q2G0Y1   13 1.08333 0.903563 0.161558
Q2FZD2   13 1.08333 0.903563 0.161558
Q2FZ59   13 1.08333 0.903563 0.161558
Q2G2G1   12 1 0.903563 0.161558
Q2G0F9   18 1.5 0.903563 0.161558
Q2G1J2   13 1.08333 0.903563 0.161558
Q2G0Q6   17 1.41667 0.903563 0.161558
Q2FYX0   16 1.33333 0.903563 0.161558
Q2FZU8   15 1.25 0.903563 0.161558
Q2G267   10 0.833333 -1.27278 0.943444
Q2G174   20 1.66667 0.903563 0.161558
Q2FWC3   13 1.08333 0.903563 0.161558
Q2FVN6   15 1.25 0.903563 0.161558
Q2G2D1   13 1.08333 0.903563 0.161558
Q2FZK9   17 1.41667 0.903563 0.161558
Q2G2C9   16 1.33333 0.903563 0.161558
Q2G2V8   11 0.916667 -1.27278 0.943444
Q2FVL6   15 1.25 0.903563 0.161558
Q2FY45   10 0.833333 -1.27278 0.943444
Q2G2R7   17 1.41667 0.903563 0.161558
Q2FWD5   17 1.41667 0.903563 0.161558
Q2FWT3   7 0.583333 -1.27278 0.943444
Q2FY92   20 1.66667 0.903563 0.161558
Q2FZM2   9 0.75 -1.27278 0.943444
Q2G2F0   19 1.58333 0.903563 0.161558
Q2FW30   13 1.08333 0.903563 0.161558
Q2FZV9   13 1.08333 0.903563 0.161558
Q2FVA6   12 1 0.903563 0.161558
Q2G229   13 1.08333 0.903563 0.161558
Q2FZZ3   11 0.916667 -1.27278 0.943444
Q2G2F4   7 0.583333 -1.27278 0.943444
Q2FVA7   15 1.25 0.903563 0.161558
Q2G0R3   13 1.08333 0.903563 0.161558
Q2G1R1   19 1.58333 0.903563 0.161558
Q2FZ79   23 1.91667 0.903563 0.161558
Q2FZ12   10 0.833333 -1.27278 0.943444
Q2FX39   16 1.33333 0.903563 0.161558
Q2G186   12 1 0.903563 0.161558
Q2FXE5   7 0.583333 -1.27278 0.943444
Q2G0A1   17 1.41667 0.903563 0.161558
Q2G0E7   13 1.08333 0.903563 0.161558
Q2G2V7   11 0.916667 -1.27278 0.943444
Q2FYA6   16 1.33333 0.903563 0.161558
Q2G276   13 1.08333 0.903563 0.161558
Q2G070   15 1.25 0.903563 0.161558
Q2FVZ1   18 1.5 0.903563 0.161558
Q2FW84   9 0.75 -1.27278 0.943444
Q2FVY9   17 1.41667 0.903563 0.161558
Q2FVD9   20 1.66667 0.903563 0.161558
Q2G1T2   14 1.16667 0.903563 0.161558
Q2G0I3   15 1.25 0.903563 0.161558
Q2G0E8   10 0.833333 -1.27278 0.943444
Q2FW08   18 1.5 0.903563 0.161558
Q2FVD8   20 1.66667 0.903563 0.161558
Q2FXF5   11 0.916667 -1.27278 0.943444
Q2FXW1   13 1.08333 0.903563 0.161558
Q2FW79   14 1.16667 0.903563 0.161558
Q2G2G0   18 1.5 0.903563 0.161558
P48940   13 1.08333 0.903563 0.161558
Q2FYL6   12 1 0.903563 0.161558
Q2FZV8   17 1.41667 0.903563 0.161558
Q2FYM5   20 1.66667 0.903563 0.161558
Q2G2B6   10 0.833333 -1.27278 0.943444
Q2G1L2   8 0.666667 -1.27278 0.943444
Q2G1V5   8 0.666667 -1.27278 0.943444
Q2FXT0   18 1.5 0.903563 0.161558
Q2FY02   15 1.25 0.903563 0.161558
Q2FWQ4   18 1.5 0.903563 0.161558
Q2FYG4   11 0.916667 -1.27278 0.943444
Q2FW11   13 1.08333 0.903563 0.161558
Q2G257   16 1.28 0.903563 0.161558
Q2FWJ6   14 1.12 0.903563 0.161558
Q2FXS8   15 1.2 0.903563 0.161558
Q2FX12   12 0.96 -1.27278 0.943444
Q2FYF1   10 0.8 -1.27278 0.943444
Q2G2E8   13 1.04 0.903563 0.161558
Q2FXE6   8 0.64 -1.27278 0.943444
Q2G2C0   8 0.64 -1.27278 0.943444
Q2G1V6   8 0.64 -1.27278 0.943444
Q2FWZ4   19 1.52 0.903563 0.161558
Q2G2V0   15 1.2 0.903563 0.161558
Q9ZAH6   21 1.68 0.903563 0.161558
Q2FVU2   18 1.44 0.903563 0.161558
Q2FWI8   16 1.28 0.903563 0.161558
P0A0H0   10 0.8 -1.27278 0.943444
Q2G0C1   18 1.44 0.903563 0.161558
Q2FXH3   14 1.12 0.903563 0.161558
Q2FXI6   15 1.2 0.903563 0.161558
Q2G1X5   12 0.96 -1.27278 0.943444
Q2FV08   20 1.6 0.903563 0.161558
Q2FWT7   13 1.04 0.903563 0.161558
Q2G210   10 0.8 -1.27278 0.943444
Q2FW66   13 1.04 0.903563 0.161558
Q2FWD0   19 1.52 0.903563 0.161558
Q2FUQ1   12 0.96 -1.27278 0.943444
Q2FVI6   11 0.88 -1.27278 0.943444
Q2FWM7   10 0.8 -1.27278 0.943444
Q2FVN2   18 1.44 0.903563 0.161558
Q2FWR2   15 1.2 0.903563 0.161558
Q2FYH4   12 0.96 -1.27278 0.943444
Q2FYM8   10 0.8 -1.27278 0.943444
Q9RFJ6   18 1.44 0.903563 0.161558
Q2FZ42   16 1.28 0.903563 0.161558
Q2FVX9   18 1.44 0.903563 0.161558
Q2G066   13 1.04 0.903563 0.161558
Q2FVM3   16 1.28 0.903563 0.161558
Q2FWT1   14 1.12 0.903563 0.161558
Q2FZB8   11 0.88 -1.27278 0.943444
Q2FUQ8   12 0.96 -1.27278 0.943444
Q2G2I7   15 1.2 0.903563 0.161558
Q2FVF7   10 0.8 -1.27278 0.943444
Q2FV52   12 0.96 -1.27278 0.943444
Q2FWE3   12 0.96 -1.27278 0.943444
Q2G144   8 0.64 -1.27278 0.943444
Q2FXZ1   16 1.28 0.903563 0.161558
Q2FX34   14 1.12 0.903563 0.161558
Q2FWV4   14 1.12 0.903563 0.161558
Q2FZ11   17 1.36 0.903563 0.161558
Q2G141   18 1.44 0.903563 0.161558
Q2FWF5   17 1.36 0.903563 0.161558
Q2FV34   15 1.2 0.903563 0.161558
Q2FWQ0   14 1.12 0.903563 0.161558
Q2FV88   18 1.44 0.903563 0.161558
Q2G2P0   15 1.2 0.903563 0.161558
Q2FYW8   18 1.44 0.903563 0.161558
Q2G1W1   19 1.52 0.903563 0.161558
Q2FVC2   19 1.52 0.903563 0.161558
Q2G0D3   11 0.88 -1.27278 0.943444
Q2FV89   12 0.96 -1.27278 0.943444
Q2G1U2   15 1.2 0.903563 0.161558
Q2FX32   12 0.96 -1.27278 0.943444
Q2FXS7   14 1.12 0.903563 0.161558
Q2FVX1   9 0.72 -1.27278 0.943444
Q2FVE0   10 0.8 -1.27278 0.943444
Q2G270   13 1.04 0.903563 0.161558
Q9EYW6   19 1.52 0.903563 0.161558
Q2FVB8   14 1.12 0.903563 0.161558
Q2FZT9   11 0.88 -1.27278 0.943444
Q2G298   16 1.28 0.903563 0.161558
Q2FX49   14 1.12 0.903563 0.161558
Q2G0Z0   18 1.44 0.903563 0.161558
Q2FW39   18 1.44 0.903563 0.161558
Q2G252   16 1.28 0.903563 0.161558
Q2G0A3   13 1.04 0.903563 0.161558
Q2FYJ7   13 1.04 0.903563 0.161558
Q2FWT2   15 1.2 0.903563 0.161558
Q2FWQ5   18 1.44 0.903563 0.161558
Q2G2J7   13 1.04 0.903563 0.161558
Q2FY75   15 1.2 0.903563 0.161558
Q2G106   15 1.2 0.903563 0.161558
Q2FVY3   20 1.6 0.903563 0.161558
Q2FVP9   13 1.04 0.903563 0.161558
Q2FW42   10 0.8 -1.27278 0.943444
Q2FUV9   15 1.2 0.903563 0.161558
Q2FVR7   27 2.16 3.07991 0.0107511
Q2FZN1   19 1.52 0.903563 0.161558
Q2G2Q7   20 1.53846 0.903563 0.161558
Q2G150   14 1.07692 0.903563 0.161558
Q2G081   16 1.23077 0.903563 0.161558
Q2FV45   16 1.23077 0.903563 0.161558
Q2FX02   21 1.61538 0.903563 0.161558
P0A0Q4   14 1.07692 0.903563 0.161558
Q2G0L9   14 1.07692 0.903563 0.161558
Q2FY04   19 1.46154 0.903563 0.161558
Q2FV48   11 0.846154 -1.27278 0.943444
Q2FW64   16 1.23077 0.903563 0.161558
Q2FX63   22 1.69231 0.903563 0.161558
Q2G1T3   14 1.07692 0.903563 0.161558
Q2G0K9   17 1.30769 0.903563 0.161558
Q2FZ00   13 1 0.903563 0.161558
Q2FVL9   16 1.23077 0.903563 0.161558
Q2FW33   18 1.38462 0.903563 0.161558
Q2FWT9   16 1.23077 0.903563 0.161558
Q2FZF7   11 0.846154 -1.27278 0.943444
Q2FWL1   17 1.30769 0.903563 0.161558
Q2FYS7   18 1.38462 0.903563 0.161558
Q2FZX3   19 1.46154 0.903563 0.161558
Q2FXR0   11 0.846154 -1.27278 0.943444
Q2G2I9   17 1.30769 0.903563 0.161558
Q2FWN1   7 0.538462 -1.27278 0.943444
Q2G297   13 1 0.903563 0.161558
Q2FVA0   14 1.07692 0.903563 0.161558
Q2FXX0   17 1.30769 0.903563 0.161558
Q2G2P4   12 0.923077 -1.27278 0.943444
Q2G0P8   21 1.61538 0.903563 0.161558
Q2FVN3   20 1.53846 0.903563 0.161558
Q2FXK7   18 1.38462 0.903563 0.161558
Q2FZF8   14 1.07692 0.903563 0.161558
Q2FWR0   15 1.15385 0.903563 0.161558
Q2FXL2   13 1 0.903563 0.161558
Q2FWA9   20 1.53846 0.903563 0.161558
Q2G282   23 1.76923 0.903563 0.161558
Q9RQQ0   15 1.15385 0.903563 0.161558
Q2FXD7   21 1.61538 0.903563 0.161558
Q2FUY4   18 1.38462 0.903563 0.161558
Q2G2W4   16 1.23077 0.903563 0.161558
Q2FZF5   15 1.15385 0.903563 0.161558
Q2FY42   15 1.15385 0.903563 0.161558
Q2FUS3   19 1.46154 0.903563 0.161558
Q2G2E7   13 1 0.903563 0.161558
Q2G0S6   13 1 0.903563 0.161558
Q2G0C2   17 1.30769 0.903563 0.161558
Q2FWF8   19 1.46154 0.903563 0.161558
Q2G000   16 1.23077 0.903563 0.161558
Q2FWX2   20 1.53846 0.903563 0.161558
Q2FZS2   22 1.69231 0.903563 0.161558
Q2FW16   17 1.30769 0.903563 0.161558
Q2FZI2   11 0.846154 -1.27278 0.943444
Q2G1Q5   13 1 0.903563 0.161558
Q2G1A5   17 1.30769 0.903563 0.161558
Q2G0P7   16 1.23077 0.903563 0.161558
Q2FWV3   12 0.923077 -1.27278 0.943444
Q2FW51   18 1.38462 0.903563 0.161558
Q2FVI4   18 1.38462 0.903563 0.161558
Q2FVN7   21 1.61538 0.903563 0.161558
Q2FWP9   28 2.15385 3.07991 0.0107511
Q2FXT2   18 1.38462 0.903563 0.161558
P0A0F4   14 1.07692 0.903563 0.161558
Q2G126   24 1.84615 0.903563 0.161558
Q2FW82   12 0.923077 -1.27278 0.943444
Q2FY44   19 1.46154 0.903563 0.161558
Q2G0N9   18 1.38462 0.903563 0.161558
Q2G0Z9   8 0.615385 -1.27278 0.943444
Q2FV81   17 1.30769 0.903563 0.161558
Q2FYC4   11 0.846154 -1.27278 0.943444
Q2G178   20 1.53846 0.903563 0.161558
Q2G079   10 0.769231 -1.27278 0.943444
Q2G2B7   18 1.38462 0.903563 0.161558
Q2FVF5   19 1.46154 0.903563 0.161558
Q2G2W2   16 1.23077 0.903563 0.161558
Q2G1I2   18 1.38462 0.903563 0.161558
Q2G245   12 0.923077 -1.27278 0.943444
Q2G1H7   15 1.11111 0.903563 0.161558
Q2FWF1   20 1.48148 0.903563 0.161558
Q2FZZ9   20 1.48148 0.903563 0.161558
Q2G1W3   15 1.11111 0.903563 0.161558
Q2G204   23 1.7037 0.903563 0.161558
Q2G1H1   9 0.666667 -1.27278 0.943444
Q2FXK3   14 1.03704 0.903563 0.161558
Q2G2H8   12 0.888889 -1.27278 0.943444
Q2FZP9   21 1.55556 0.903563 0.161558
Q2FWI2   20 1.48148 0.903563 0.161558
Q2FYZ6   15 1.11111 0.903563 0.161558
Q2FXS1   10 0.740741 -1.27278 0.943444
Q2G200   22 1.62963 0.903563 0.161558
Q2G2L5   14 1.03704 0.903563 0.161558
Q2FY73   28 2.07407 3.07991 0.0107511
Q2G177   12 0.888889 -1.27278 0.943444
Q2G2F9   13 0.962963 -1.27278 0.943444
Q2FV27   14 1.03704 0.903563 0.161558
Q2FZ56   23 1.7037 0.903563 0.161558
Q2FVF3   11 0.814815 -1.27278 0.943444
Q2G0B6   12 0.888889 -1.27278 0.943444
Q2G2S5   19 1.40741 0.903563 0.161558
Q2FW68   11 0.814815 -1.27278 0.943444
Q2FWX7   15 1.11111 0.903563 0.161558
Q2FWB6   21 1.55556 0.903563 0.161558
Q2FXA9   18 1.33333 0.903563 0.161558
Q2FXP3   19 1.40741 0.903563 0.161558
Q2FUX5   21 1.55556 0.903563 0.161558
Q2FZZ4   11 0.814815 -1.27278 0.943444
Q2FX98   23 1.7037 0.903563 0.161558
Q2FV23   19 1.40741 0.903563 0.161558
Q2FUR1   11 0.814815 -1.27278 0.943444
Q2FY49   20 1.48148 0.903563 0.161558
Q2G017   23 1.7037 0.903563 0.161558
Q2G2K9   19 1.40741 0.903563 0.161558
Q2G2N9   18 1.33333 0.903563 0.161558
Q2G0E9   11 0.814815 -1.27278 0.943444
Q2FY19   23 1.7037 0.903563 0.161558
Q2G1E3   11 0.814815 -1.27278 0.943444
Q2FW17   14 1.03704 0.903563 0.161558
Q2FWK9   17 1.25926 0.903563 0.161558
Q2G2Q6   20 1.48148 0.903563 0.161558
Q2G2Q5   22 1.62963 0.903563 0.161558
Q2G1U9   25 1.85185 0.903563 0.161558
Q2G299   17 1.25926 0.903563 0.161558
Q2FX75   17 1.25926 0.903563 0.161558
Q2G058   15 1.11111 0.903563 0.161558
Q2G0E3   9 0.666667 -1.27278 0.943444
Q2FYK0   17 1.25926 0.903563 0.161558
Q2G2K6   14 1.03704 0.903563 0.161558
Q2FYN0   15 1.11111 0.903563 0.161558
Q2FVK7   18 1.33333 0.903563 0.161558
Q2FX15   17 1.25926 0.903563 0.161558
Q2FVN9   13 0.962963 -1.27278 0.943444
Q2FWX0   17 1.25926 0.903563 0.161558
Q2G143   23 1.7037 0.903563 0.161558
Q2G0C7   22 1.62963 0.903563 0.161558
Q2G0K6   13 0.962963 -1.27278 0.943444
Q2FZZ1   14 1.03704 0.903563 0.161558
Q2FV13   19 1.40741 0.903563 0.161558
Q2G128   11 0.814815 -1.27278 0.943444
Q2FXU2   17 1.25926 0.903563 0.161558
Q2G2R4   14 1.03704 0.903563 0.161558
Q2FXM1   15 1.11111 0.903563 0.161558
Q8KQR1   21 1.55556 0.903563 0.161558
Q2G2Q9   20 1.48148 0.903563 0.161558
Q2FVG9   14 1.03704 0.903563 0.161558
Q2FV56   11 0.814815 -1.27278 0.943444
Q2FWG7   18 1.28571 0.903563 0.161558
Q2G0T1   13 0.928571 -1.27278 0.943444
Q2FXB9   11 0.785714 -1.27278 0.943444
Q2FZP3   19 1.35714 0.903563 0.161558
Q2FZQ2   14 1 0.903563 0.161558
Q2FXS4   23 1.64286 0.903563 0.161558
Q2FZ21   21 1.5 0.903563 0.161558
Q2G2X2   14 1 0.903563 0.161558
Q2FZF6   13 0.928571 -1.27278 0.943444
Q2FYA0   25 1.78571 0.903563 0.161558
Q2G2A9   16 1.14286 0.903563 0.161558
Q2FYB9   21 1.5 0.903563 0.161558
Q2FYI4   13 0.928571 -1.27278 0.943444
Q2FYL4   18 1.28571 0.903563 0.161558
Q2G1T0   17 1.21429 0.903563 0.161558
Q2FXW7   20 1.42857 0.903563 0.161558
Q2FZA1   17 1.21429 0.903563 0.161558
Q2FY76   17 1.21429 0.903563 0.161558
Q2FZ97   26 1.85714 0.903563 0.161558
Q2G1I4   13 0.928571 -1.27278 0.943444
Q2FYQ6   14 1 0.903563 0.161558
Q2FXL6   13 0.928571 -1.27278 0.943444
Q2G2G6   10 0.714286 -1.27278 0.943444
Q2FVH1   17 1.21429 0.903563 0.161558
Q2FYA8   16 1.14286 0.903563 0.161558
Q2G2M5   22 1.57143 0.903563 0.161558
Q2FV99   24 1.71429 0.903563 0.161558
Q2G105   16 1.14286 0.903563 0.161558
Q2FW23   19 1.35714 0.903563 0.161558
Q2G012   17 1.21429 0.903563 0.161558
Q2G2V5   14 1 0.903563 0.161558
Q2FW07   25 1.78571 0.903563 0.161558
Q2G0F2   18 1.28571 0.903563 0.161558
Q2FZC9   18 1.28571 0.903563 0.161558
Q2FXE9   12 0.857143 -1.27278 0.943444
Q2FV47   20 1.42857 0.903563 0.161558
Q2G2Q8   20 1.42857 0.903563 0.161558
Q2FYE7   15 1.07143 0.903563 0.161558
Q2FUT3   22 1.57143 0.903563 0.161558
Q2G068   26 1.85714 0.903563 0.161558
Q2G2D3   14 1 0.903563 0.161558
Q2FYK4   13 0.928571 -1.27278 0.943444
Q2FX36   19 1.35714 0.903563 0.161558
Q2G0A4   13 0.928571 -1.27278 0.943444
Q2G080   12 0.857143 -1.27278 0.943444
Q2FUT1   12 0.857143 -1.27278 0.943444
Q2FYH3   20 1.42857 0.903563 0.161558
Q2FXA7   12 0.857143 -1.27278 0.943444
Q2G2Y6   19 1.35714 0.903563 0.161558
Q2FY55   15 1.07143 0.903563 0.161558
Q2FY61   14 1 0.903563 0.161558
Q2G0E2   19 1.35714 0.903563 0.161558
Q2FVY1   15 1.07143 0.903563 0.161558
Q2FUV1   23 1.64286 0.903563 0.161558
Q2FUS9   21 1.5 0.903563 0.161558
Q2G1A1   16 1.14286 0.903563 0.161558
P60639   15 1.07143 0.903563 0.161558
Q2FZE9   21 1.5 0.903563 0.161558
Q2G1I9   16 1.14286 0.903563 0.161558
Q2FWN0   22 1.57143 0.903563 0.161558
Q2FZE3   25 1.78571 0.903563 0.161558
Q93Q23   12 0.857143 -1.27278 0.943444
Q2FWE9   13 0.928571 -1.27278 0.943444
Q2FUS1   13 0.928571 -1.27278 0.943444
Q2FVM5   21 1.5 0.903563 0.161558
Q2G2N7   15 1.07143 0.903563 0.161558
Q2FWG0   17 1.21429 0.903563 0.161558
Q2FXV7   11 0.785714 -1.27278 0.943444
Q2FW69   13 0.928571 -1.27278 0.943444
P0A0F8   15 1.07143 0.903563 0.161558
Q2G055   18 1.28571 0.903563 0.161558
Q2FV37   11 0.785714 -1.27278 0.943444
Q2G225   12 0.857143 -1.27278 0.943444
Q2FXG2   13 0.928571 -1.27278 0.943444
Q2FY87   17 1.21429 0.903563 0.161558
Q2FWR7   20 1.42857 0.903563 0.161558
Q2G1U6   20 1.42857 0.903563 0.161558
Q2G006   19 1.35714 0.903563 0.161558
Q2G2I6   14 0.965517 -1.27278 0.943444
Q2FWS1   17 1.17241 0.903563 0.161558
Q2FYF5   21 1.44828 0.903563 0.161558
Q2G0F1   16 1.10345 0.903563 0.161558
Q2G0J2   23 1.58621 0.903563 0.161558
Q2FXE3   24 1.65517 0.903563 0.161558
Q2FYV8   21 1.44828 0.903563 0.161558
Q2G1X6   15 1.03448 0.903563 0.161558
Q2FUP5   22 1.51724 0.903563 0.161558
Q2G1A4   12 0.827586 -1.27278 0.943444
Q2G0H9   24 1.65517 0.903563 0.161558
Q2G0M0   16 1.10345 0.903563 0.161558
Q2FYK6   16 1.10345 0.903563 0.161558
Q2G023   22 1.51724 0.903563 0.161558
Q2G0G2   22 1.51724 0.903563 0.161558
Q2FXC0   18 1.24138 0.903563 0.161558
Q2FXF1   20 1.37931 0.903563 0.161558
Q2FW00   14 0.965517 -1.27278 0.943444
Q2G1E7   15 1.03448 0.903563 0.161558
Q2FWE7   20 1.37931 0.903563 0.161558
Q2FY32   16 1.10345 0.903563 0.161558
Q2FUU0   11 0.758621 -1.27278 0.943444
Q2FVU5   21 1.44828 0.903563 0.161558
Q2G062   20 1.37931 0.903563 0.161558
Q2FV26   19 1.31034 0.903563 0.161558
Q2FW97   21 1.44828 0.903563 0.161558
Q2FZY8   17 1.17241 0.903563 0.161558
Q2G277   19 1.31034 0.903563 0.161558
Q2G0V1   14 0.965517 -1.27278 0.943444
Q2FWJ3   20 1.37931 0.903563 0.161558
Q2G2J2   16 1.10345 0.903563 0.161558
Q2FVB0   14 0.965517 -1.27278 0.943444
Q2G278   17 1.17241 0.903563 0.161558
Q2G107   19 1.31034 0.903563 0.161558
P0A0M9   19 1.31034 0.903563 0.161558
Q2G067   11 0.758621 -1.27278 0.943444
Q2FV55   17 1.17241 0.903563 0.161558
Q2G1L3   15 1.03448 0.903563 0.161558
Q2G2R0   17 1.17241 0.903563 0.161558
Q2G2T3   18 1.24138 0.903563 0.161558
Q2FWA8   14 0.965517 -1.27278 0.943444
Q2G056   25 1.72414 0.903563 0.161558
Q2FWR1   25 1.72414 0.903563 0.161558
Q2FXP9   18 1.24138 0.903563 0.161558
Q2FZI4   17 1.17241 0.903563 0.161558
Q2G2L7   22 1.51724 0.903563 0.161558
Q2FVG1   11 0.758621 -1.27278 0.943444
Q2G1I7   23 1.58621 0.903563 0.161558
Q2FVB6   14 0.965517 -1.27278 0.943444
Q2G001   19 1.31034 0.903563 0.161558
Q2FUX3   18 1.24138 0.903563 0.161558
Q2G1Q9   16 1.10345 0.903563 0.161558
Q2G2S9   25 1.72414 0.903563 0.161558
Q2FXZ8   13 0.896552 -1.27278 0.943444
Q2FZI7   14 0.965517 -1.27278 0.943444
Q2FUS6   20 1.37931 0.903563 0.161558
Q2FUZ6   18 1.24138 0.903563 0.161558
Q2FYQ9   27 1.86207 0.903563 0.161558
Q2FYS8   22 1.51724 0.903563 0.161558
Q2FYS6   15 1.03448 0.903563 0.161558
Q2FZG6   20 1.37931 0.903563 0.161558
Q2G1L9   12 0.827586 -1.27278 0.943444
Q2FXT3   26 1.7931 0.903563 0.161558
Q2FZN9   20 1.37931 0.903563 0.161558
Q2FW20   21 1.44828 0.903563 0.161558
Q2G0H3   20 1.37931 0.903563 0.161558
Q2FV98   20 1.37931 0.903563 0.161558
Q2FXR7   21 1.44828 0.903563 0.161558
Q2G1T4   28 1.93103 0.903563 0.161558
Q2FW38   17 1.17241 0.903563 0.161558
Q2G2P6   17 1.17241 0.903563 0.161558
Q2FVL7   19 1.31034 0.903563 0.161558
Q2FVY2   20 1.37931 0.903563 0.161558
Q2FYZ0   16 1.10345 0.903563 0.161558
Q2FYW2   12 0.827586 -1.27278 0.943444
P60643   17 1.17241 0.903563 0.161558
Q2G265   19 1.31034 0.903563 0.161558
Q2FV42   17 1.17241 0.903563 0.161558
Q2FXN0   22 1.51724 0.903563 0.161558
Q2G2D9   15 1.03448 0.903563 0.161558
Q2FV75   23 1.58621 0.903563 0.161558
Q2FYE0   18 1.24138 0.903563 0.161558
Q2FX03   14 0.965517 -1.27278 0.943444
Q2FX89   9 0.62069 -1.27278 0.943444
Q2FX43   19 1.31034 0.903563 0.161558
Q2FV69   25 1.66667 0.903563 0.161558
P72360   17 1.13333 0.903563 0.161558
Q2FVQ1   21 1.4 0.903563 0.161558
Q2FYG7   21 1.4 0.903563 0.161558
Q2G1J8   11 0.733333 -1.27278 0.943444
Q2FW77   13 0.866667 -1.27278 0.943444
Q2FWI4   17 1.13333 0.903563 0.161558
Q2FX62   22 1.46667 0.903563 0.161558
Q2G0U6   24 1.6 0.903563 0.161558
Q2G0P2   17 1.13333 0.903563 0.161558
Q2G0B8   23 1.53333 0.903563 0.161558
Q2FVL3   14 0.933333 -1.27278 0.943444
Q2G1K8   26 1.73333 0.903563 0.161558
Q2G2R9   26 1.73333 0.903563 0.161558
Q2G2I3   12 0.8 -1.27278 0.943444
Q2FY56   13 0.866667 -1.27278 0.943444
Q2G0B1   23 1.53333 0.903563 0.161558
Q2G1T1   19 1.26667 0.903563 0.161558
Q2FVX5   15 1 0.903563 0.161558
Q2G0H8   15 1 0.903563 0.161558
Q2FVT3   14 0.933333 -1.27278 0.943444
Q2FWF6   20 1.33333 0.903563 0.161558
Q2FWZ6   24 1.6 0.903563 0.161558
Q2FZ77   17 1.13333 0.903563 0.161558
Q2G0H0   22 1.46667 0.903563 0.161558
Q2G2G7   20 1.33333 0.903563 0.161558
Q2G117   23 1.53333 0.903563 0.161558
Q2FXG9   14 0.933333 -1.27278 0.943444
Q2FWE4   16 1.06667 0.903563 0.161558
Q2FUS0   36 2.4 3.07991 0.0107511
Q2FWR3   20 1.33333 0.903563 0.161558
Q2FYA9   15 1 0.903563 0.161558
Q2G0Y5   28 1.86667 0.903563 0.161558
Q2FZZ8   25 1.66667 0.903563 0.161558
Q2G1Z6   20 1.33333 0.903563 0.161558
Q2FX53   22 1.46667 0.903563 0.161558
Q2FZC4   22 1.46667 0.903563 0.161558
Q2FUS5   16 1.06667 0.903563 0.161558
Q2G1R0   12 0.8 -1.27278 0.943444
Q2G0D5   12 0.8 -1.27278 0.943444
Q2FY18   13 0.866667 -1.27278 0.943444
Q2FYH8   14 0.933333 -1.27278 0.943444
Q2G1F2   14 0.933333 -1.27278 0.943444
Q2G0Q5   22 1.46667 0.903563 0.161558
Q2FVR2   18 1.2 0.903563 0.161558
Q2FZE7   20 1.33333 0.903563 0.161558
Q2G0I0   27 1.8 0.903563 0.161558
Q2G0R1   16 1.06667 0.903563 0.161558
Q2G0L7   13 0.866667 -1.27278 0.943444
Q2FWI1   22 1.46667 0.903563 0.161558
Q2G0F7   16 1.06667 0.903563 0.161558
Q2FXY3   21 1.4 0.903563 0.161558
P0A084   21 1.4 0.903563 0.161558
Q2G0G5   16 1.06667 0.903563 0.161558
Q2FZE5   12 0.8 -1.27278 0.943444
Q2G0A2   13 0.866667 -1.27278 0.943444
Q2FVE8   14 0.933333 -1.27278 0.943444
Q2G2M8   20 1.33333 0.903563 0.161558
Q2FYH7   17 1.13333 0.903563 0.161558
Q2FVR8   24 1.6 0.903563 0.161558
Q2FZU9   22 1.46667 0.903563 0.161558
Q2FYX7   23 1.53333 0.903563 0.161558
Q2G280   20 1.33333 0.903563 0.161558
Q2FVG5   29 1.93333 0.903563 0.161558
Q2FWX1   33 2.2 3.07991 0.0107511
Q2FVB3   14 0.933333 -1.27278 0.943444
Q2G2A1   22 1.46667 0.903563 0.161558
Q2G1W7   21 1.4 0.903563 0.161558
Q2FW36   22 1.46667 0.903563 0.161558
P31337   25 1.66667 0.903563 0.161558
Q2FXB8   14 0.933333 -1.27278 0.943444
Q2G2F3   23 1.53333 0.903563 0.161558
Q2FYM7   10 0.666667 -1.27278 0.943444
Q2FYB2   19 1.26667 0.903563 0.161558
Q2G2E2   30 1.93548 0.903563 0.161558
Q2G2G9   22 1.41935 0.903563 0.161558
Q2FVC5   23 1.48387 0.903563 0.161558
Q2G0T3   18 1.16129 0.903563 0.161558
Q2G074   14 0.903226 -1.27278 0.943444
Q2G016   21 1.35484 0.903563 0.161558
Q2G0G4   20 1.29032 0.903563 0.161558
Q2G2K1   18 1.16129 0.903563 0.161558
Q2FXE1   14 0.903226 -1.27278 0.943444
Q2FWD2   12 0.774194 -1.27278 0.943444
Q2G1Q0   24 1.54839 0.903563 0.161558
Q2G073   13 0.83871 -1.27278 0.943444
Q2G1T7   27 1.74194 0.903563 0.161558
Q2FVI3   18 1.16129 0.903563 0.161558
Q2FZ93   21 1.35484 0.903563 0.161558
Q2FVQ7   19 1.22581 0.903563 0.161558
Q2G2B9   14 0.903226 -1.27278 0.943444
Q2FZN5   14 0.903226 -1.27278 0.943444
Q2FY72   21 1.35484 0.903563 0.161558
Q2G0A0   23 1.48387 0.903563 0.161558
Q2FZQ8   14 0.903226 -1.27278 0.943444
Q2FXP1   17 1.09677 0.903563 0.161558
P0A0B7   18 1.16129 0.903563 0.161558
Q2FYW0   24 1.54839 0.903563 0.161558
Q2G230   21 1.35484 0.903563 0.161558
Q2G0H5   24 1.54839 0.903563 0.161558
Q2G0B7   20 1.29032 0.903563 0.161558
Q2G131   14 0.903226 -1.27278 0.943444
Q2G0Y4   25 1.6129 0.903563 0.161558
Q2G2L0   24 1.54839 0.903563 0.161558
Q2G101   19 1.22581 0.903563 0.161558
Q2G036   17 1.09677 0.903563 0.161558
Q2FXN3   13 0.83871 -1.27278 0.943444
Q2FWY2   14 0.903226 -1.27278 0.943444
Q2FXK6   23 1.48387 0.903563 0.161558
Q2G2Y3   23 1.48387 0.903563 0.161558
Q2G1P8   22 1.41935 0.903563 0.161558
Q2G0N7   15 0.967742 -1.27278 0.943444
Q2FW43   26 1.67742 0.903563 0.161558
Q2G2N4   24 1.54839 0.903563 0.161558
Q2FW59   22 1.41935 0.903563 0.161558
Q2G1V0   15 0.967742 -1.27278 0.943444
Q2G010   21 1.35484 0.903563 0.161558
Q2FWJ4   16 1.03226 0.903563 0.161558
Q2FUR3   17 1.09677 0.903563 0.161558
Q2FXE4   28 1.80645 0.903563 0.161558
Q2FY36   19 1.22581 0.903563 0.161558
Q2G1Q7   21 1.35484 0.903563 0.161558
Q2FX09   20 1.29032 0.903563 0.161558
Q2G0Z1   22 1.41935 0.903563 0.161558
Q2FWJ1   22 1.41935 0.903563 0.161558
Q2FUT4   24 1.54839 0.903563 0.161558
Q2FYI1   21 1.35484 0.903563 0.161558
Q2FXQ8   17 1.09677 0.903563 0.161558
Q2FUZ0   29 1.87097 0.903563 0.161558
P0A086   29 1.87097 0.903563 0.161558
Q2FZM0   15 0.967742 -1.27278 0.943444
Q2FXL3   22 1.41935 0.903563 0.161558
Q2G2K7   12 0.774194 -1.27278 0.943444
Q2FVL1   10 0.645161 -1.27278 0.943444
Q2FW21   16 1.03226 0.903563 0.161558
Q2G201   26 1.67742 0.903563 0.161558
Q2FVV6   19 1.22581 0.903563 0.161558
Q2FV03   17 1.09677 0.903563 0.161558
Q2G2T2   15 0.967742 -1.27278 0.943444
Q2FZ44   18 1.16129 0.903563 0.161558
Q2G1N7   26 1.67742 0.903563 0.161558
Q2G172   13 0.83871 -1.27278 0.943444
Q2G208   26 1.67742 0.903563 0.161558
Q2FZR7   14 0.903226 -1.27278 0.943444
Q2G2K2   15 0.967742 -1.27278 0.943444
Q2FVA4   24 1.54839 0.903563 0.161558
Q2G0F5   15 0.967742 -1.27278 0.943444
Q2G0X0   25 1.6129 0.903563 0.161558
Q2FXU0   17 1.09677 0.903563 0.161558
Q2FXX9   20 1.29032 0.903563 0.161558
Q2G2K8   16 1.03226 0.903563 0.161558
Q2G0X1   25 1.5625 0.903563 0.161558
Q2FXI8   15 0.9375 -1.27278 0.943444
Q2G0L1   26 1.625 0.903563 0.161558
Q2FX07   23 1.4375 0.903563 0.161558
Q2G139   18 1.125 0.903563 0.161558
Q2FUV5   20 1.25 0.903563 0.161558
Q2FVD0   19 1.1875 0.903563 0.161558
Q2FX10   19 1.1875 0.903563 0.161558
Q2G1W5   22 1.375 0.903563 0.161558
Q2G1Y7   23 1.4375 0.903563 0.161558
Q2G190   21 1.3125 0.903563 0.161558
Q2FV59   15 0.9375 -1.27278 0.943444
Q2FZS3   19 1.1875 0.903563 0.161558
Q2FX90   16 1 0.903563 0.161558
Q2FW85   11 0.6875 -1.27278 0.943444
Q2FZ65   29 1.8125 0.903563 0.161558
Q2FXJ7   23 1.4375 0.903563 0.161558
Q2FVW2   21 1.3125 0.903563 0.161558
Q2G0H4   24 1.5 0.903563 0.161558
Q2FVV4   14 0.875 -1.27278 0.943444
Q2FUR9   13 0.8125 -1.27278 0.943444
Q2FW06   20 1.25 0.903563 0.161558
Q2FY84   22 1.375 0.903563 0.161558
Q2G132   21 1.3125 0.903563 0.161558
Q2G0C9   28 1.75 0.903563 0.161558
Q2G2N1   17 1.0625 0.903563 0.161558
Q2FVF2   14 0.875 -1.27278 0.943444
Q2FZ30   29 1.8125 0.903563 0.161558
Q2FXX8   21 1.3125 0.903563 0.161558
Q2FZX6   18 1.125 0.903563 0.161558
Q2G1Z2   14 0.875 -1.27278 0.943444
Q2G0G7   24 1.5 0.903563 0.161558
Q2FV53   19 1.1875 0.903563 0.161558
Q2FV28   21 1.3125 0.903563 0.161558
Q2G097   22 1.375 0.903563 0.161558
Q2FZC5   14 0.875 -1.27278 0.943444
Q2FY77   26 1.625 0.903563 0.161558
Q2FVA9   19 1.1875 0.903563 0.161558
Q2G2W5   12 0.75 -1.27278 0.943444
Q2FX97   22 1.375 0.903563 0.161558
Q2G1F3   24 1.5 0.903563 0.161558
Q2FYU1   17 1.0625 0.903563 0.161558
Q2FUP6   23 1.4375 0.903563 0.161558
Q2G2U7   21 1.3125 0.903563 0.161558
Q2FY09   23 1.4375 0.903563 0.161558
Q2G1J6   22 1.375 0.903563 0.161558
Q2G059   19 1.1875 0.903563 0.161558
Q2FVK5   10 0.625 -1.27278 0.943444
Q2G0H7   27 1.6875 0.903563 0.161558
Q2FWN2   14 0.875 -1.27278 0.943444
Q2FYV7   23 1.4375 0.903563 0.161558
Q2G236   26 1.625 0.903563 0.161558
Q2FZR6   13 0.8125 -1.27278 0.943444
Q2G1P9   22 1.375 0.903563 0.161558
Q2G0R9   23 1.4375 0.903563 0.161558
Q2FUZ9   18 1.125 0.903563 0.161558
Q2FVP2   25 1.5625 0.903563 0.161558
Q2FXC8   22 1.375 0.903563 0.161558
Q2FVC4   26 1.625 0.903563 0.161558
Q2FZ29   22 1.375 0.903563 0.161558
Q2FYR8   22 1.33333 0.903563 0.161558
Q2FY23   19 1.15152 0.903563 0.161558
Q2G0D4   22 1.33333 0.903563 0.161558
Q2FZ38   27 1.63636 0.903563 0.161558
Q2FXH1   12 0.727273 -1.27278 0.943444
Q2FXZ9   23 1.39394 0.903563 0.161558
Q2G1V3   14 0.848485 -1.27278 0.943444
Q2FVZ0   14 0.848485 -1.27278 0.943444
Q2FV95   14 0.848485 -1.27278 0.943444
Q2G196   24 1.45455 0.903563 0.161558
Q2FZ61   24 1.45455 0.903563 0.161558
Q2FW27   23 1.39394 0.903563 0.161558
Q2FWH2   18 1.09091 0.903563 0.161558
Q2FZQ9   13 0.787879 -1.27278 0.943444
Q2FWQ9   26 1.57576 0.903563 0.161558
Q2G1N5   13 0.787879 -1.27278 0.943444
Q2FZP8   13 0.787879 -1.27278 0.943444
Q2FXC2   24 1.45455 0.903563 0.161558
Q2G0X9   18 1.09091 0.903563 0.161558
Q2FX08   12 0.727273 -1.27278 0.943444
Q2FUV2   22 1.33333 0.903563 0.161558
Q2FZT8   18 1.09091 0.903563 0.161558
Q2G2N2   16 0.969697 -1.27278 0.943444
Q2G0M1   22 1.33333 0.903563 0.161558
Q2FVX8   17 1.0303 0.903563 0.161558
Q2G220   14 0.848485 -1.27278 0.943444
Q2FW37   23 1.39394 0.903563 0.161558
Q2G203   25 1.51515 0.903563 0.161558
Q2FY89   25 1.51515 0.903563 0.161558
Q2G1K7   25 1.51515 0.903563 0.161558
Q2G013   20 1.21212 0.903563 0.161558
Q2FV91   15 0.909091 -1.27278 0.943444
Q2FW92   34 2.06061 3.07991 0.0107511
Q2G1U5   31 1.87879 0.903563 0.161558
Q2G2A6   27 1.63636 0.903563 0.161558
Q2G0G9   23 1.39394 0.903563 0.161558
P0A088   17 1.0303 0.903563 0.161558
Q2G0B4   14 0.848485 -1.27278 0.943444
Q2G0X7   20 1.21212 0.903563 0.161558
Q2G0S0   23 1.39394 0.903563 0.161558
Q2FW12   20 1.21212 0.903563 0.161558
Q2G0J7   20 1.21212 0.903563 0.161558
Q2FW76   14 0.848485 -1.27278 0.943444
Q2G1Z7   16 0.969697 -1.27278 0.943444
Q2G2S1   26 1.57576 0.903563 0.161558
Q2G1B1   27 1.63636 0.903563 0.161558
Q2FVP3   27 1.63636 0.903563 0.161558
Q2G1V1   24 1.45455 0.903563 0.161558
Q2G1H8   31 1.87879 0.903563 0.161558
Q2G149   35 2.12121 3.07991 0.0107511
Q2FXC7   23 1.39394 0.903563 0.161558
Q2G019   25 1.51515 0.903563 0.161558
Q2FWL6   22 1.33333 0.903563 0.161558
Q2G199   12 0.727273 -1.27278 0.943444
Q2FY41   10 0.606061 -1.27278 0.943444
Q2FX33   23 1.39394 0.903563 0.161558
Q2G181   27 1.63636 0.903563 0.161558
Q2FVT1   13 0.787879 -1.27278 0.943444
Q2G0Z5   26 1.57576 0.903563 0.161558
Q2FZC7   27 1.63636 0.903563 0.161558
Q2G1U0   23 1.39394 0.903563 0.161558
Q2FW18   23 1.39394 0.903563 0.161558
Q2G0H1   26 1.57576 0.903563 0.161558
Q2FX22   23 1.39394 0.903563 0.161558
Q2G157   18 1.09091 0.903563 0.161558
Q2G2J5   26 1.57576 0.903563 0.161558
Q2FZH9   16 0.969697 -1.27278 0.943444
Q2FZA6   18 1.09091 0.903563 0.161558
Q2G1N6   12 0.727273 -1.27278 0.943444
Q2FVR4   23 1.39394 0.903563 0.161558
Q2FY13   29 1.75758 0.903563 0.161558
Q2G025   19 1.15152 0.903563 0.161558
Q2FV36   20 1.21212 0.903563 0.161558
Q2G0W9   26 1.57576 0.903563 0.161558
Q2G0L0   21 1.27273 0.903563 0.161558
Q2FUR2   23 1.39394 0.903563 0.161558
Q2FVJ9   18 1.09091 0.903563 0.161558
Q2G1S8   20 1.17647 0.903563 0.161558
Q2FVJ5   25 1.47059 0.903563 0.161558
Q2FZ39   27 1.58824 0.903563 0.161558
Q2FWP6   24 1.41176 0.903563 0.161558
Q2FVB4   27 1.58824 0.903563 0.161558
Q2G0V7   25 1.47059 0.903563 0.161558
Q2FUV4   18 1.05882 0.903563 0.161558
Q2FYG5   23 1.35294 0.903563 0.161558
Q2FW71   11 0.647059 -1.27278 0.943444
Q2FZB1   25 1.47059 0.903563 0.161558
Q2G0Y9   19 1.11765 0.903563 0.161558
Q2G0X4   24 1.41176 0.903563 0.161558
Q2FZL2   20 1.17647 0.903563 0.161558
Q2FVS1   23 1.35294 0.903563 0.161558
Q2G099   27 1.58824 0.903563 0.161558
Q2FZN0   20 1.17647 0.903563 0.161558
Q2FZ50   24 1.41176 0.903563 0.161558
Q2G0X8   22 1.29412 0.903563 0.161558
Q2G167   24 1.41176 0.903563 0.161558
Q2G086   15 0.882353 -1.27278 0.943444
Q2G0D0   33 1.94118 0.903563 0.161558
Q2FWG3   19 1.11765 0.903563 0.161558
Q2G228   20 1.17647 0.903563 0.161558
Q2FWW8   22 1.29412 0.903563 0.161558
Q2FYL0   19 1.11765 0.903563 0.161558
Q2FXX2   20 1.17647 0.903563 0.161558
Q2G0C4   14 0.823529 -1.27278 0.943444
Q2FZA2   17 1 0.903563 0.161558
Q2FWL0   21 1.23529 0.903563 0.161558
Q2FUY9   27 1.58824 0.903563 0.161558
Q2G0T8   26 1.52941 0.903563 0.161558
Q2FWK0   25 1.47059 0.903563 0.161558
Q2G0D9   29 1.70588 0.903563 0.161558
Q2FZF3   21 1.23529 0.903563 0.161558
Q2FZ17   23 1.35294 0.903563 0.161558
Q2G0T6   19 1.11765 0.903563 0.161558
Q2G140   14 0.823529 -1.27278 0.943444
Q2G2F2   12 0.705882 -1.27278 0.943444
Q2FXG0   24 1.41176 0.903563 0.161558
Q2FWR4   24 1.41176 0.903563 0.161558
Q2G195   25 1.47059 0.903563 0.161558
Q2FVY4   27 1.58824 0.903563 0.161558
Q2G1I6   26 1.52941 0.903563 0.161558
Q2FVD5   12 0.705882 -1.27278 0.943444
Q2FZM1   25 1.47059 0.903563 0.161558
Q2FVG0   29 1.70588 0.903563 0.161558
Q2FZM7   25 1.47059 0.903563 0.161558
Q2FZB2   18 1.05882 0.903563 0.161558
Q2G287   19 1.11765 0.903563 0.161558
Q2FWG4   16 0.941176 -1.27278 0.943444
Q2G2B3   14 0.823529 -1.27278 0.943444
Q2FY48   20 1.17647 0.903563 0.161558
Q9ZNI1   26 1.52941 0.903563 0.161558
Q2FV94   27 1.58824 0.903563 0.161558
Q2G2X5   14 0.823529 -1.27278 0.943444
Q2FVX6   21 1.23529 0.903563 0.161558
Q2G060   28 1.64706 0.903563 0.161558
Q2FVG2   17 1 0.903563 0.161558
Q2G1Q1   23 1.35294 0.903563 0.161558
Q2G1F1   35 2.05882 3.07991 0.0107511
Q2FXC5   20 1.17647 0.903563 0.161558
Q2G2B0   20 1.17647 0.903563 0.161558
Q2FXR6   16 0.941176 -1.27278 0.943444
Q2FXE0   28 1.64706 0.903563 0.161558
Q2FUY3   26 1.52941 0.903563 0.161558
Q2G1S6   21 1.23529 0.903563 0.161558
Q2FVE9   14 0.823529 -1.27278 0.943444
Q2FVU7   14 0.823529 -1.27278 0.943444
Q2FVM7   20 1.17647 0.903563 0.161558
Q2FVU6   17 1 0.903563 0.161558
Q2FVA1   24 1.41176 0.903563 0.161558
Q2FWB8   20 1.17647 0.903563 0.161558
Q2FYR5   17 1 0.903563 0.161558
Q2G261   24 1.41176 0.903563 0.161558
Q2G264   31 1.82353 0.903563 0.161558
Q2G0U4   28 1.64706 0.903563 0.161558
Q2G226   12 0.705882 -1.27278 0.943444
Q2FZT7   21 1.23529 0.903563 0.161558
Q2FXJ4   21 1.23529 0.903563 0.161558
Q2G047   20 1.17647 0.903563 0.161558
Q2FWD9   14 0.823529 -1.27278 0.943444
Q2FZH2   27 1.58824 0.903563 0.161558
Q2G044   20 1.17647 0.903563 0.161558
Q2FVZ8   14 0.823529 -1.27278 0.943444
Q2G1C5   14 0.823529 -1.27278 0.943444
Q2G1Z1   22 1.29412 0.903563 0.161558
Q2G135   22 1.29412 0.903563 0.161558
Q2FVE5   27 1.58824 0.903563 0.161558
Q2FZ70   21 1.23529 0.903563 0.161558
Q2G2A0   25 1.47059 0.903563 0.161558
Q2G224   20 1.14286 0.903563 0.161558
P0A0K3   20 1.14286 0.903563 0.161558
Q2G1A8   28 1.6 0.903563 0.161558
Q2G1P5   16 0.914286 -1.27278 0.943444
Q2FV93   14 0.8 -1.27278 0.943444
Q2FXC4   20 1.14286 0.903563 0.161558
Q2FY74   25 1.42857 0.903563 0.161558
Q2G1M1   15 0.857143 -1.27278 0.943444
Q9EZ11   22 1.25714 0.903563 0.161558
Q2FZB3   21 1.2 0.903563 0.161558
Q2G1V2   21 1.2 0.903563 0.161558
Q2FVM8   29 1.65714 0.903563 0.161558
Q2FVR1   27 1.54286 0.903563 0.161558
Q2FXC3   19 1.08571 0.903563 0.161558
Q2FUV6   22 1.25714 0.903563 0.161558
Q2G1D7   22 1.25714 0.903563 0.161558
Q2FXR2   22 1.25714 0.903563 0.161558
Q2FW83   13 0.742857 -1.27278 0.943444
Q2G2X7   16 0.914286 -1.27278 0.943444
Q2FVM4   16 0.914286 -1.27278 0.943444
P0A0J3   23 1.31429 0.903563 0.161558
Q2G2L8   24 1.37143 0.903563 0.161558
Q2FZ27   29 1.65714 0.903563 0.161558
Q2FZ53   18 1.02857 0.903563 0.161558
Q2G154   30 1.71429 0.903563 0.161558
Q2FZS4   17 0.971429 -1.27278 0.943444
Q2FYQ5   14 0.8 -1.27278 0.943444
Q2FZL6   26 1.48571 0.903563 0.161558
Q2FWB9   20 1.14286 0.903563 0.161558
Q2FUQ4   24 1.37143 0.903563 0.161558
Q2G293   26 1.48571 0.903563 0.161558
Q2FZS5   25 1.42857 0.903563 0.161558
Q2FYP9   16 0.914286 -1.27278 0.943444
Q2G0K7   23 1.31429 0.903563 0.161558
Q2FVV2   18 1.02857 0.903563 0.161558
Q2FVN0   22 1.25714 0.903563 0.161558
Q2FX00   23 1.31429 0.903563 0.161558
Q2G1I0   23 1.31429 0.903563 0.161558
Q2FXI2   21 1.2 0.903563 0.161558
Q2G2X1   19 1.08571 0.903563 0.161558
Q2FYG6   21 1.2 0.903563 0.161558
Q2FXH0   24 1.37143 0.903563 0.161558
Q2FXU7   24 1.37143 0.903563 0.161558
Q2G170   26 1.48571 0.903563 0.161558
Q2FVQ9   21 1.2 0.903563 0.161558
Q2FWV2   20 1.14286 0.903563 0.161558
Q2FVI5   16 0.914286 -1.27278 0.943444
Q2FUW0   22 1.25714 0.903563 0.161558
Q2FXB7   26 1.48571 0.903563 0.161558
Q2G0J8   23 1.31429 0.903563 0.161558
Q2FXB5   18 1.02857 0.903563 0.161558
Q2FYE9   16 0.914286 -1.27278 0.943444
Q2FVE2   15 0.857143 -1.27278 0.943444
Q2G2V6   24 1.37143 0.903563 0.161558
O08387   23 1.31429 0.903563 0.161558
Q2FZ14   21 1.2 0.903563 0.161558
Q2FXW3   26 1.48571 0.903563 0.161558
Q2FYQ8   27 1.54286 0.903563 0.161558
Q2G2D6   20 1.14286 0.903563 0.161558
Q2G2T7   24 1.37143 0.903563 0.161558
Q2FYP8   19 1.08571 0.903563 0.161558
Q2FZ25   22 1.25714 0.903563 0.161558
Q2FY65   33 1.88571 0.903563 0.161558
Q2G2T1   25 1.42857 0.903563 0.161558
Q2G1N0   14 0.8 -1.27278 0.943444
Q2G110   20 1.14286 0.903563 0.161558
Q2G1E1   20 1.14286 0.903563 0.161558
Q2G2F1   27 1.54286 0.903563 0.161558
Q2FXE8   22 1.25714 0.903563 0.161558
Q2FZ06   24 1.37143 0.903563 0.161558
Q2FVH2   15 0.857143 -1.27278 0.943444
Q2FYV6   25 1.42857 0.903563 0.161558
Q2FZJ3   29 1.61111 0.903563 0.161558
Q2G095   21 1.16667 0.903563 0.161558
Q2G2Y0   25 1.38889 0.903563 0.161558
Q2G2W3   27 1.5 0.903563 0.161558
Q2FY07   32 1.77778 0.903563 0.161558
Q2FXW8   19 1.05556 0.903563 0.161558
Q2FUR6   28 1.55556 0.903563 0.161558
Q2FVW6   13 0.722222 -1.27278 0.943444
Q2G1X0   17 0.944444 -1.27278 0.943444
Q2G1F6   15 0.833333 -1.27278 0.943444
Q2FVK8   24 1.33333 0.903563 0.161558
Q2G158   19 1.05556 0.903563 0.161558
Q2G118   29 1.61111 0.903563 0.161558
Q2G077   12 0.666667 -1.27278 0.943444
Q2G0E0   21 1.16667 0.903563 0.161558
Q2G263   30 1.66667 0.903563 0.161558
Q2FUU1   26 1.44444 0.903563 0.161558
Q2G1X7   19 1.05556 0.903563 0.161558
Q2G1C0   21 1.16667 0.903563 0.161558
Q2FVB9   14 0.777778 -1.27278 0.943444
Q2G273   13 0.722222 -1.27278 0.943444
Q53726   20 1.11111 0.903563 0.161558
Q2G2W9   22 1.22222 0.903563 0.161558
Q2FZ22   30 1.66667 0.903563 0.161558
Q2G2U1   26 1.44444 0.903563 0.161558
Q2FXW6   21 1.16667 0.903563 0.161558
Q2G0P9   13 0.722222 -1.27278 0.943444
Q2FYE3   28 1.55556 0.903563 0.161558
Q2FXU3   22 1.22222 0.903563 0.161558
Q2G052   26 1.44444 0.903563 0.161558
Q2FZM6   26 1.44444 0.903563 0.161558
Q2FX25   27 1.5 0.903563 0.161558
Q2FX05   22 1.22222 0.903563 0.161558
Q2G1P2   15 0.833333 -1.27278 0.943444
Q2G2C4   25 1.38889 0.903563 0.161558
Q2G165   16 0.888889 -1.27278 0.943444
Q2FXK8   12 0.666667 -1.27278 0.943444
Q2FWP1   22 1.22222 0.903563 0.161558
Q2FVU1   13 0.722222 -1.27278 0.943444
Q2FZ78   20 1.11111 0.903563 0.161558
Q2G0P0   29 1.61111 0.903563 0.161558
Q2FXX3   13 0.722222 -1.27278 0.943444
Q2FVX2   27 1.5 0.903563 0.161558
Q2G0Q7   21 1.16667 0.903563 0.161558
Q2FXS6   23 1.27778 0.903563 0.161558
Q2FUZ1   27 1.5 0.903563 0.161558
Q2FZ87   20 1.11111 0.903563 0.161558
Q2FXF4   26 1.44444 0.903563 0.161558
Q2G1G4   18 1 0.903563 0.161558
Q2FWE6   24 1.33333 0.903563 0.161558
Q2G2U2   24 1.33333 0.903563 0.161558
Q2FY17   26 1.44444 0.903563 0.161558
Q2FVU3   24 1.33333 0.903563 0.161558
Q2FVK1   21 1.16667 0.903563 0.161558
Q2G0K5   22 1.22222 0.903563 0.161558
Q2G2X8   22 1.22222 0.903563 0.161558
Q2FYZ7   16 0.888889 -1.27278 0.943444
Q2FWG1   26 1.44444 0.903563 0.161558
Q2G1Q6   21 1.16667 0.903563 0.161558
Q2G2X9   23 1.27778 0.903563 0.161558
Q2FWN9   15 0.833333 -1.27278 0.943444
Q2FYZ2   25 1.38889 0.903563 0.161558
Q2FZJ1   21 1.16667 0.903563 0.161558
Q2G002   20 1.11111 0.903563 0.161558
Q2FVL4   27 1.5 0.903563 0.161558
Q2G2M7   24 1.33333 0.903563 0.161558
Q2FWH6   24 1.33333 0.903563 0.161558
Q2FXQ3   29 1.61111 0.903563 0.161558
Q2G129   14 0.777778 -1.27278 0.943444
Q7BHL7   28 1.55556 0.903563 0.161558
Q2FZ71   21 1.16667 0.903563 0.161558
Q2FZ88   27 1.45946 0.903563 0.161558
Q2FV22   22 1.18919 0.903563 0.161558
Q2FYM3   23 1.24324 0.903563 0.161558
Q2FY06   23 1.24324 0.903563 0.161558
Q2FXB0   23 1.24324 0.903563 0.161558
Q2FX87   29 1.56757 0.903563 0.161558
Q2FZ33   20 1.08108 0.903563 0.161558
Q2G0J1   30 1.62162 0.903563 0.161558
Q2FUT7   26 1.40541 0.903563 0.161558
Q2FZH1   26 1.40541 0.903563 0.161558
Q2FVX3   20 1.08108 0.903563 0.161558
Q2FWC6   27 1.45946 0.903563 0.161558
Q2FXN6   25 1.35135 0.903563 0.161558
Q2FY79   25 1.35135 0.903563 0.161558
Q2FZ23   27 1.45946 0.903563 0.161558
Q2FVF1   26 1.40541 0.903563 0.161558
Q2FWM5   34 1.83784 0.903563 0.161558
Q2G061   31 1.67568 0.903563 0.161558
Q2FWL7   19 1.02703 0.903563 0.161558
Q2FVK3   18 0.972973 -1.27278 0.943444
Q2FX19   26 1.40541 0.903563 0.161558
Q2G2U6   23 1.24324 0.903563 0.161558
Q2G1S5   20 1.08108 0.903563 0.161558
Q2FVS9   41 2.21622 3.07991 0.0107511
Q2G1M7   21 1.13514 0.903563 0.161558
Q2FW50   24 1.2973 0.903563 0.161558
Q2G2L1   27 1.45946 0.903563 0.161558
Q2FWB1   22 1.18919 0.903563 0.161558
Q2FXA8   31 1.67568 0.903563 0.161558
Q2FV20   26 1.40541 0.903563 0.161558
Q2FUY1   29 1.56757 0.903563 0.161558
Q2FYJ1   27 1.45946 0.903563 0.161558
Q2G043   20 1.08108 0.903563 0.161558
Q2FZ43   20 1.08108 0.903563 0.161558
Q9KJN4   26 1.40541 0.903563 0.161558
Q2G194   23 1.24324 0.903563 0.161558
Q2G0F0   26 1.40541 0.903563 0.161558
Q2G2G2   26 1.40541 0.903563 0.161558
Q2G0I8   27 1.45946 0.903563 0.161558
Q2FXG5   22 1.18919 0.903563 0.161558
Q2G2S6   28 1.51351 0.903563 0.161558
Q53700   29 1.56757 0.903563 0.161558
Q2G0D8   29 1.56757 0.903563 0.161558
P60430   17 0.918919 -1.27278 0.943444
Q2FV41   20 1.08108 0.903563 0.161558
Q2FXZ5   23 1.24324 0.903563 0.161558
Q2FZL0   14 0.756757 -1.27278 0.943444
Q2FY99   28 1.51351 0.903563 0.161558
Q2FX95   22 1.18919 0.903563 0.161558
Q2FYR6   22 1.18919 0.903563 0.161558
Q2FUW2   25 1.35135 0.903563 0.161558
Q2FVL2   32 1.72973 0.903563 0.161558
Q2G2L4   15 0.810811 -1.27278 0.943444
Q2FXB1   16 0.864865 -1.27278 0.943444
Q2FZY7   28 1.51351 0.903563 0.161558
Q2FVN1   11 0.594595 -1.27278 0.943444
Q2G1S1   27 1.45946 0.903563 0.161558
Q2FXK4   22 1.18919 0.903563 0.161558
Q2FXM6   22 1.18919 0.903563 0.161558
Q2FZJ6   23 1.24324 0.903563 0.161558
Q2FVT4   24 1.2973 0.903563 0.161558
Q2FYW1   30 1.62162 0.903563 0.161558
Q2FYZ3   27 1.45946 0.903563 0.161558
Q2FXX5   23 1.24324 0.903563 0.161558
Q2FWM4   21 1.13514 0.903563 0.161558
Q2G2L3   23 1.24324 0.903563 0.161558
Q2FYR3   26 1.40541 0.903563 0.161558
Q2G0I9   26 1.40541 0.903563 0.161558
Q2G0M2   25 1.35135 0.903563 0.161558
Q2G272   18 0.972973 -1.27278 0.943444
Q2FXL4   29 1.56757 0.903563 0.161558
Q2G0U9   23 1.24324 0.903563 0.161558
Q2FVE4   20 1.08108 0.903563 0.161558
Q2FVC6   32 1.72973 0.903563 0.161558
Q2FV19   24 1.2973 0.903563 0.161558
Q2G0S8   28 1.51351 0.903563 0.161558
Q2G2G3   17 0.918919 -1.27278 0.943444
Q2G2X0   22 1.15789 0.903563 0.161558
Q2G0F3   27 1.42105 0.903563 0.161558
Q2G037   31 1.63158 0.903563 0.161558
Q2G1G6   18 0.947368 -1.27278 0.943444
Q2FWP0   18 0.947368 -1.27278 0.943444
Q2FY29   24 1.26316 0.903563 0.161558
Q2FXQ4   19 1 0.903563 0.161558
Q2G0S7   20 1.05263 0.903563 0.161558
Q2FZX7   17 0.894737 -1.27278 0.943444
Q2G0E6   16 0.842105 -1.27278 0.943444
Q2FY37   30 1.57895 0.903563 0.161558
Q2FYQ0   33 1.73684 0.903563 0.161558
Q2FUV3   25 1.31579 0.903563 0.161558
Q2FYV2   29 1.52632 0.903563 0.161558
Q2FVS4   28 1.47368 0.903563 0.161558
Q2G2M3   20 1.05263 0.903563 0.161558
Q2FVM6   29 1.52632 0.903563 0.161558
Q2G292   29 1.52632 0.903563 0.161558
Q2FXH7   23 1.21053 0.903563 0.161558
Q2FYQ7   29 1.52632 0.903563 0.161558
Q2FWG2   30 1.57895 0.903563 0.161558
Q2G159   26 1.36842 0.903563 0.161558
Q2FX96   31 1.63158 0.903563 0.161558
Q2FV83   24 1.26316 0.903563 0.161558
Q2G2D8   21 1.10526 0.903563 0.161558
Q2FYJ4   17 0.894737 -1.27278 0.943444
Q2G1E8   13 0.684211 -1.27278 0.943444
Q2FVK2   22 1.15789 0.903563 0.161558
Q2FZP1   23 1.21053 0.903563 0.161558
Q2FXI0   28 1.47368 0.903563 0.161558
Q2G134   13 0.684211 -1.27278 0.943444
Q2FZZ6   28 1.47368 0.903563 0.161558
Q2G1Z3   28 1.47368 0.903563 0.161558
Q2G030   23 1.21053 0.903563 0.161558
Q2FV21   22 1.15789 0.903563 0.161558
Q9RQP6   13 0.684211 -1.27278 0.943444
Q2FZ62   19 1 0.903563 0.161558
Q2FZQ7   27 1.42105 0.903563 0.161558
Q2G0F4   20 1.05263 0.903563 0.161558
Q2FWE0   26 1.36842 0.903563 0.161558
Q2FVS0   18 0.947368 -1.27278 0.943444
Q2FUT6   28 1.47368 0.903563 0.161558
Q2FUQ5   26 1.36842 0.903563 0.161558
Q2FZJ9   30 1.57895 0.903563 0.161558
Q2FY81   27 1.42105 0.903563 0.161558
Q2G0K8   19 1 0.903563 0.161558
Q2G262   12 0.631579 -1.27278 0.943444
Q2G0E1   21 1.10526 0.903563 0.161558
Q2FWD3   27 1.42105 0.903563 0.161558
Q2FXA4   24 1.26316 0.903563 0.161558
Q2FVF0   28 1.47368 0.903563 0.161558
Q2FWW9   26 1.36842 0.903563 0.161558
Q2FZ54   28 1.47368 0.903563 0.161558
P0A0J0   19 1 0.903563 0.161558
Q2G1G1   30 1.57895 0.903563 0.161558
Q2FWA1   28 1.47368 0.903563 0.161558
Q2FXN1   26 1.36842 0.903563 0.161558
Q2G2T4   33 1.73684 0.903563 0.161558
Q2FZW9   22 1.15789 0.903563 0.161558
Q2FV90   33 1.73684 0.903563 0.161558
Q2FWB3   28 1.47368 0.903563 0.161558
Q2G0Q0   20 1.05263 0.903563 0.161558
Q2FY10   22 1.15789 0.903563 0.161558
Q2FXM0   22 1.15789 0.903563 0.161558
Q2G1S2   19 1 0.903563 0.161558
Q2FXY5   27 1.38462 0.903563 0.161558
Q2FXV3   23 1.17949 0.903563 0.161558
Q2FXG3   22 1.12821 0.903563 0.161558
Q2FVA8   20 1.02564 0.903563 0.161558
Q2G2C2   27 1.38462 0.903563 0.161558
Q2FYU2   33 1.69231 0.903563 0.161558
Q2FYK5   34 1.74359 0.903563 0.161558
Q2FW35   32 1.64103 0.903563 0.161558
Q2FY52   23 1.17949 0.903563 0.161558
Q9RQP9   30 1.53846 0.903563 0.161558
Q2G039   22 1.12821 0.903563 0.161558
Q2G1E4   25 1.28205 0.903563 0.161558
Q2G0B0   27 1.38462 0.903563 0.161558
Q2FXI7   31 1.58974 0.903563 0.161558
Q2FWN7   23 1.17949 0.903563 0.161558
Q2FV66   25 1.28205 0.903563 0.161558
Q2FYJ5   13 0.666667 -1.27278 0.943444
Q2FYC9   20 1.02564 0.903563 0.161558
Q2FZC6   25 1.28205 0.903563 0.161558
Q2FXW4   24 1.23077 0.903563 0.161558
Q2FXI1   32 1.64103 0.903563 0.161558
Q2FZF9   22 1.12821 0.903563 0.161558
Q2G171   17 0.871795 -1.27278 0.943444
Q2G2P8   25 1.28205 0.903563 0.161558
Q2G2V9   39 2 3.07991 0.0107511
Q2FV31   32 1.64103 0.903563 0.161558
Q9KJN3   20 1.02564 0.903563 0.161558
Q2FZV5   15 0.769231 -1.27278 0.943444
Q2FWC4   30 1.53846 0.903563 0.161558
Q2FYT0   15 0.769231 -1.27278 0.943444
Q2G145   20 1.02564 0.903563 0.161558
Q2G0J0   29 1.48718 0.903563 0.161558
Q2FZQ3   15 0.769231 -1.27278 0.943444
Q2FYE5   30 1.53846 0.903563 0.161558
Q2FWN5   21 1.07692 0.903563 0.161558
Q2FY24   27 1.38462 0.903563 0.161558
Q2FVW7   30 1.53846 0.903563 0.161558
Q2FZ91   31 1.58974 0.903563 0.161558
Q2FWL2   28 1.4359 0.903563 0.161558
Q2FZQ6   24 1.23077 0.903563 0.161558
P02976   20 1.02564 0.903563 0.161558
Q2G0R7   14 0.717949 -1.27278 0.943444
Q2FUU2   28 1.4359 0.903563 0.161558
Q2FZG1   32 1.64103 0.903563 0.161558
Q2G0Z4   15 0.769231 -1.27278 0.943444
Q2FZ81   23 1.17949 0.903563 0.161558
Q2G2J8   24 1.23077 0.903563 0.161558
Q2FZD7   33 1.69231 0.903563 0.161558
Q2G288   25 1.28205 0.903563 0.161558
Q2FW52   25 1.28205 0.903563 0.161558
Q2FVX4   29 1.48718 0.903563 0.161558
Q2FVN5   15 0.769231 -1.27278 0.943444
Q2FY88   28 1.4359 0.903563 0.161558
Q2FWC9   24 1.23077 0.903563 0.161558
Q2FZS7   30 1.53846 0.903563 0.161558
Q2FZ63   31 1.58974 0.903563 0.161558
Q2G1L8   41 2.10256 3.07991 0.0107511
Q2FV17   26 1.33333 0.903563 0.161558
Q2FVT8   14 0.717949 -1.27278 0.943444
Q2G0W8   24 1.23077 0.903563 0.161558
Q2FV07   19 0.974359 -1.27278 0.943444
Q2G0Q1   27 1.38462 0.903563 0.161558
Q2FY69   23 1.17949 0.903563 0.161558
Q2FZ75   21 1.07692 0.903563 0.161558
Q2G0E5   28 1.4359 0.903563 0.161558
Q2G233   26 1.33333 0.903563 0.161558
Q2FWE1   25 1.28205 0.903563 0.161558
Q2FVZ2   29 1.48718 0.903563 0.161558
Q2FYE2   27 1.38462 0.903563 0.161558
Q2G1K6   25 1.25 0.903563 0.161558
Q2FVT0   31 1.55 0.903563 0.161558
Q2G0Q9   36 1.8 0.903563 0.161558
Q2FZ89   25 1.25 0.903563 0.161558
Q2FVR0   27 1.35 0.903563 0.161558
Q2FZD9   24 1.2 0.903563 0.161558
Q2FX85   19 0.95 -1.27278 0.943444
Q2G1B0   30 1.5 0.903563 0.161558
Q2G2E4   16 0.8 -1.27278 0.943444
Q2FYK7   22 1.1 0.903563 0.161558
Q2FZ13   26 1.3 0.903563 0.161558
Q2FZE6   28 1.4 0.903563 0.161558
Q2FVI2   25 1.25 0.903563 0.161558
Q2FZE0   23 1.15 0.903563 0.161558
Q2FV38   21 1.05 0.903563 0.161558
Q2FXE2   30 1.5 0.903563 0.161558
Q2G1Q2   26 1.3 0.903563 0.161558
Q2FYY8   27 1.35 0.903563 0.161558
Q2FYN6   25 1.25 0.903563 0.161558
Q2FV39   27 1.35 0.903563 0.161558
Q2G130   28 1.4 0.903563 0.161558
Q2FUR8   31 1.55 0.903563 0.161558
Q2FXZ3   22 1.1 0.903563 0.161558
Q2FYM4   16 0.8 -1.27278 0.943444
Q2FWY1   29 1.45 0.903563 0.161558
Q2G1V4   25 1.25 0.903563 0.161558
P0A011   22 1.1 0.903563 0.161558
Q2FXZ0   30 1.5 0.903563 0.161558
Q2G0V4   22 1.1 0.903563 0.161558
Q2FW34   28 1.4 0.903563 0.161558
Q2FWC7   26 1.3 0.903563 0.161558
Q2G0F6   27 1.35 0.903563 0.161558
Q2G0T0   28 1.4 0.903563 0.161558
Q2FXM8   25 1.25 0.903563 0.161558
Q2G0Q8   22 1.1 0.903563 0.161558
Q2FZ08   26 1.3 0.903563 0.161558
Q2G160   19 0.95 -1.27278 0.943444
Q2FY78   23 1.15 0.903563 0.161558
Q2G2H7   19 0.95 -1.27278 0.943444
Q2FW53   27 1.35 0.903563 0.161558
Q2FVX0   30 1.5 0.903563 0.161558
Q2G2U5   30 1.5 0.903563 0.161558
Q2FZR0   30 1.5 0.903563 0.161558
Q2G1Z9   23 1.15 0.903563 0.161558
Q2G1G0   23 1.15 0.903563 0.161558
Q2FW57   29 1.45 0.903563 0.161558
Q9RQP7   23 1.15 0.903563 0.161558
Q2FXP0   29 1.45 0.903563 0.161558
Q2FVV1   14 0.7 -1.27278 0.943444
Q2FYU8   15 0.75 -1.27278 0.943444
Q2FZ04   19 0.95 -1.27278 0.943444
Q2FVQ0   25 1.25 0.903563 0.161558
Q2G151   22 1.1 0.903563 0.161558
Q2FXF9   25 1.25 0.903563 0.161558
Q2G242   25 1.25 0.903563 0.161558
Q2FZQ0   25 1.25 0.903563 0.161558
Q2G1Q8   28 1.4 0.903563 0.161558
Q2FYG1   32 1.56098 0.903563 0.161558
Q2G1N3   25 1.21951 0.903563 0.161558
Q2FV44   28 1.36585 0.903563 0.161558
Q2FXV4   26 1.26829 0.903563 0.161558
Q2G0I1   29 1.41463 0.903563 0.161558
Q2FZY0   31 1.5122 0.903563 0.161558
Q2G295   25 1.21951 0.903563 0.161558
Q2FWH3   32 1.56098 0.903563 0.161558
Q2G072   32 1.56098 0.903563 0.161558
Q2G217   29 1.41463 0.903563 0.161558
Q2FYP6   28 1.36585 0.903563 0.161558
Q9EZ12   25 1.21951 0.903563 0.161558
Q2FZ48   26 1.26829 0.903563 0.161558
Q2FY16   24 1.17073 0.903563 0.161558
Q2FZU3   25 1.21951 0.903563 0.161558
Q2FVV7   30 1.46341 0.903563 0.161558
Q2FWU0   18 0.878049 -1.27278 0.943444
P0A0Q0   27 1.31707 0.903563 0.161558
Q2FVS3   24 1.17073 0.903563 0.161558
Q2G0I6   30 1.46341 0.903563 0.161558
Q2FYP3   18 0.878049 -1.27278 0.943444
Q2FWM0   27 1.31707 0.903563 0.161558
Q2FZ36   21 1.02439 0.903563 0.161558
Q2G0Y8   22 1.07317 0.903563 0.161558
Q2FXF6   14 0.682927 -1.27278 0.943444
Q2FXM7   29 1.41463 0.903563 0.161558
Q2G1A6   24 1.17073 0.903563 0.161558
Q2G138   13 0.634146 -1.27278 0.943444
Q2FZR4   36 1.7561 0.903563 0.161558
Q2G162   15 0.731707 -1.27278 0.943444
Q2FYH2   20 0.97561 -1.27278 0.943444
Q2FX56   24 1.17073 0.903563 0.161558
Q2FY68   29 1.41463 0.903563 0.161558
Q2G1K1   20 0.97561 -1.27278 0.943444
Q2G1A3   24 1.17073 0.903563 0.161558
Q2FZX4   26 1.26829 0.903563 0.161558
Q2G1M5   28 1.36585 0.903563 0.161558
Q2FVA3   20 0.97561 -1.27278 0.943444
Q2G2G4   34 1.65854 0.903563 0.161558
Q2G0U3   24 1.17073 0.903563 0.161558
Q2FXQ6   32 1.56098 0.903563 0.161558
Q2G0S2   20 0.97561 -1.27278 0.943444
Q2G168   30 1.46341 0.903563 0.161558
Q2FZB0   23 1.12195 0.903563 0.161558
Q2G119   32 1.56098 0.903563 0.161558
Q2FVJ7   22 1.07317 0.903563 0.161558
Q2FY30   32 1.56098 0.903563 0.161558
Q2FXR3   23 1.12195 0.903563 0.161558
Q2G1Z0   24 1.17073 0.903563 0.161558
Q2G0A9   28 1.36585 0.903563 0.161558
O33599   27 1.31707 0.903563 0.161558
Q2FZ55   27 1.31707 0.903563 0.161558
Q2FYS0   23 1.12195 0.903563 0.161558
Q2G248   27 1.31707 0.903563 0.161558
Q2G049   29 1.41463 0.903563 0.161558
Q2FVA5   23 1.12195 0.903563 0.161558
Q2FUX8   21 1.02439 0.903563 0.161558
Q2G123   37 1.80488 0.903563 0.161558
Q2FVH0   28 1.36585 0.903563 0.161558
Q2FV01   14 0.682927 -1.27278 0.943444
Q2G2L2   22 1.07317 0.903563 0.161558
Q2FYW3   28 1.36585 0.903563 0.161558
Q2FZZ0   24 1.17073 0.903563 0.161558
Q2FVV8   29 1.41463 0.903563 0.161558
Q2G2W0   30 1.42857 0.903563 0.161558
Q2G041   19 0.904762 -1.27278 0.943444
P0A0B9   27 1.28571 0.903563 0.161558
Q2FYI6   31 1.47619 0.903563 0.161558
Q2G2S2   32 1.52381 0.903563 0.161558
Q2FVQ8   20 0.952381 -1.27278 0.943444
Q2FVT2   26 1.2381 0.903563 0.161558
Q2G1Z5   24 1.14286 0.903563 0.161558
Q2G2A4   22 1.04762 0.903563 0.161558
P60393   27 1.28571 0.903563 0.161558
Q2G0P6   31 1.47619 0.903563 0.161558
Q2FW04   23 1.09524 0.903563 0.161558
Q2FYY9   25 1.19048 0.903563 0.161558
Q2FWP2   31 1.47619 0.903563 0.161558
Q2FVW4   23 1.09524 0.903563 0.161558
Q2FY63   23 1.09524 0.903563 0.161558
Q2FZ68   24 1.14286 0.903563 0.161558
Q2G1E2   20 0.952381 -1.27278 0.943444
Q2G2T8   26 1.2381 0.903563 0.161558
Q2FY71   30 1.42857 0.903563 0.161558
Q2FVI1   20 0.952381 -1.27278 0.943444
Q2G0W2   20 0.952381 -1.27278 0.943444
Q2G238   28 1.33333 0.903563 0.161558
Q2FZR1   33 1.57143 0.903563 0.161558
Q2FXN2   23 1.09524 0.903563 0.161558
Q2FXH6   14 0.666667 -1.27278 0.943444
Q2FXM3   29 1.38095 0.903563 0.161558
Q2FZW3   19 0.904762 -1.27278 0.943444
Q2FWM9   27 1.28571 0.903563 0.161558
Q2FUW9   15 0.714286 -1.27278 0.943444
Q2FW91   20 0.952381 -1.27278 0.943444
Q2G137   30 1.42857 0.903563 0.161558
Q2FVM0   30 1.42857 0.903563 0.161558
Q2G057   19 0.904762 -1.27278 0.943444
Q2FXP5   23 1.09524 0.903563 0.161558
Q2G1H2   15 0.714286 -1.27278 0.943444
Q2FX99   16 0.761905 -1.27278 0.943444
Q2G0J4   23 1.09524 0.903563 0.161558
Q2FX74   30 1.42857 0.903563 0.161558
Q2G1J9   23 1.09524 0.903563 0.161558
Q2G1F7   14 0.666667 -1.27278 0.943444
Q2G2R8   23 1.09524 0.903563 0.161558
Q2FW32   33 1.57143 0.903563 0.161558
Q2FXZ4   23 1.09524 0.903563 0.161558
Q2FUT0   20 0.952381 -1.27278 0.943444
Q2G084   29 1.38095 0.903563 0.161558
Q2G148   30 1.42857 0.903563 0.161558
Q2FYR0   22 1.04762 0.903563 0.161558
Q2FW86   21 1 0.903563 0.161558
Q2FW01   27 1.28571 0.903563 0.161558
Q2FUX9   23 1.09524 0.903563 0.161558
Q2G212   18 0.857143 -1.27278 0.943444
Q2FZ84   23 1.09524 0.903563 0.161558
Q2G0Y0   29 1.38095 0.903563 0.161558
Q2FYU4   29 1.38095 0.903563 0.161558
Q2G223   29 1.38095 0.903563 0.161558
Q2G136   27 1.28571 0.903563 0.161558
Q2G0G6   31 1.47619 0.903563 0.161558
Q2FWY6   41 1.95238 0.903563 0.161558
Q2FWZ2   30 1.42857 0.903563 0.161558
Q2G240   28 1.33333 0.903563 0.161558
O05154   31 1.47619 0.903563 0.161558
Q2FXP4   29 1.38095 0.903563 0.161558
Q2FVH5   25 1.19048 0.903563 0.161558
Q2FYP0   30 1.39535 0.903563 0.161558
Q2FUW5   23 1.06977 0.903563 0.161558
Q2FX66   17 0.790698 -1.27278 0.943444
Q2G1P4   14 0.651163 -1.27278 0.943444
Q2FYI9   37 1.72093 0.903563 0.161558
Q2G0I7   30 1.39535 0.903563 0.161558
Q2FXQ9   31 1.44186 0.903563 0.161558
Q2FXL0   33 1.53488 0.903563 0.161558
Q2FYR7   25 1.16279 0.903563 0.161558
Q2G1W4   31 1.44186 0.903563 0.161558
Q2G2C8   24 1.11628 0.903563 0.161558
Q2G163   28 1.30233 0.903563 0.161558
Q2FWL9   12 0.55814 -1.27278 0.943444
Q2FZH3   30 1.39535 0.903563 0.161558
Q2FZR5   33 1.53488 0.903563 0.161558
Q2G1W6   31 1.44186 0.903563 0.161558
Q2FWA5   22 1.02326 0.903563 0.161558
Q2FX17   25 1.16279 0.903563 0.161558
Q2FXY1   22 1.02326 0.903563 0.161558
Q2G2W1   19 0.883721 -1.27278 0.943444
Q2FV06   15 0.697674 -1.27278 0.943444
Q2FYW6   34 1.5814 0.903563 0.161558
Q2G281   22 1.02326 0.903563 0.161558
Q2G227   27 1.25581 0.903563 0.161558
Q2FWZ5   28 1.30233 0.903563 0.161558
Q2FZX0   28 1.30233 0.903563 0.161558
Q2FV51   24 1.11628 0.903563 0.161558
Q2G082   26 1.2093 0.903563 0.161558
Q2FWX4   17 0.790698 -1.27278 0.943444
Q2FZT1   24 1.11628 0.903563 0.161558
Q2FYF3   21 0.976744 -1.27278 0.943444
Q2FXW9   18 0.837209 -1.27278 0.943444
O34090   25 1.16279 0.903563 0.161558
Q2FVE1   20 0.930233 -1.27278 0.943444
Q2FZL5   25 1.16279 0.903563 0.161558
Q2G258   27 1.25581 0.903563 0.161558
Q2FZW5   25 1.16279 0.903563 0.161558
Q2FW63   25 1.16279 0.903563 0.161558
Q2FXB4   30 1.39535 0.903563 0.161558
Q2G1T5   21 0.976744 -1.27278 0.943444
Q2G1J5   24 1.11628 0.903563 0.161558
Q2G0V0   25 1.16279 0.903563 0.161558
Q2G0M7   28 1.30233 0.903563 0.161558
Q2G1I5   27 1.25581 0.903563 0.161558
Q2G146   25 1.16279 0.903563 0.161558
Q2G1P6   25 1.16279 0.903563 0.161558
Q2G1W8   26 1.18182 0.903563 0.161558
Q2G035   28 1.27273 0.903563 0.161558
Q2G1I3   36 1.63636 0.903563 0.161558
Q2FWM2   27 1.22727 0.903563 0.161558
Q2FYJ3   29 1.31818 0.903563 0.161558
Q2G0L8   29 1.31818 0.903563 0.161558
Q2G164   25 1.13636 0.903563 0.161558
Q2FVT7   24 1.09091 0.903563 0.161558
Q2G1R3   26 1.18182 0.903563 0.161558
Q2G1T6   29 1.31818 0.903563 0.161558
Q2FZN7   36 1.63636 0.903563 0.161558
Q2FY83   29 1.31818 0.903563 0.161558
Q2FZX9   32 1.45455 0.903563 0.161558
Q2FYL5   27 1.22727 0.903563 0.161558
Q2G218   23 1.04545 0.903563 0.161558
Q2G0M5   28 1.27273 0.903563 0.161558
Q2FW78   15 0.681818 -1.27278 0.943444
P52078   28 1.27273 0.903563 0.161558
Q7X2S2   27 1.22727 0.903563 0.161558
Q2FZG4   21 0.954545 -1.27278 0.943444
Q2G0M4   28 1.27273 0.903563 0.161558
Q2FVA2   24 1.09091 0.903563 0.161558
Q2G115   31 1.40909 0.903563 0.161558
Q2G0M8   28 1.27273 0.903563 0.161558
Q2G1U4   23 1.04545 0.903563 0.161558
Q2G1D0   32 1.45455 0.903563 0.161558
Q2G2S0   24 1.09091 0.903563 0.161558
Q2G2N5   23 1.04545 0.903563 0.161558
Q2G222   29 1.31818 0.903563 0.161558
Q2G1C8   28 1.27273 0.903563 0.161558
Q2FV40   23 1.04545 0.903563 0.161558
Q2FXT1   25 1.13636 0.903563 0.161558
Q2FZZ2   30 1.36364 0.903563 0.161558
Q2FY01   24 1.09091 0.903563 0.161558
Q2FVJ8   31 1.40909 0.903563 0.161558
Q2FXK2   32 1.45455 0.903563 0.161558
Q2FUS7   34 1.54545 0.903563 0.161558
Q2FVP1   27 1.22727 0.903563 0.161558
Q2FYN7   17 0.772727 -1.27278 0.943444
P69848   27 1.22727 0.903563 0.161558
Q2FWN8   29 1.31818 0.903563 0.161558
Q2FV62   22 1 0.903563 0.161558
Q2FWW7   29 1.31818 0.903563 0.161558
Q2G1Y5   24 1.09091 0.903563 0.161558
Q2FXA3   27 1.22727 0.903563 0.161558
Q2FYV3   22 1 0.903563 0.161558
Q2G1H4   32 1.45455 0.903563 0.161558
Q2G038   24 1.09091 0.903563 0.161558
Q2G161   18 0.818182 -1.27278 0.943444
Q2FYV1   30 1.36364 0.903563 0.161558
Q2FZ09   27 1.22727 0.903563 0.161558
Q2FW90   29 1.31818 0.903563 0.161558
Q2G290   27 1.22727 0.903563 0.161558
P60611   25 1.13636 0.903563 0.161558
Q2FV58   27 1.22727 0.903563 0.161558
Q2G0C6   25 1.13636 0.903563 0.161558
Q2G050   33 1.5 0.903563 0.161558
Q2G0V2   27 1.22727 0.903563 0.161558
Q2FVQ4   23 1.04545 0.903563 0.161558
Q2G094   38 1.68889 0.903563 0.161558
Q2FY59   25 1.11111 0.903563 0.161558
Q2FVX7   29 1.28889 0.903563 0.161558
Q2FVP4   26 1.15556 0.903563 0.161558
Q2G185   24 1.06667 0.903563 0.161558
Q2FXP8   16 0.711111 -1.27278 0.943444
Q2G275   27 1.2 0.903563 0.161558
Q2G1D9   27 1.2 0.903563 0.161558
Q2FXI3   27 1.2 0.903563 0.161558
Q2FYM2   28 1.24444 0.903563 0.161558
P14738   15 0.666667 -1.27278 0.943444
Q2G2Q2   26 1.15556 0.903563 0.161558
Q2G0M9   27 1.2 0.903563 0.161558
Q2FY67   25 1.11111 0.903563 0.161558
Q2FWX8   17 0.755556 -1.27278 0.943444
Q2FUT9   27 1.2 0.903563 0.161558
Q2FZS0   27 1.2 0.903563 0.161558
Q2G2A8   29 1.28889 0.903563 0.161558
Q2FUY2   15 0.666667 -1.27278 0.943444
Q2FZL8   33 1.46667 0.903563 0.161558
Q2FW93   24 1.06667 0.903563 0.161558
Q2G1L7   29 1.28889 0.903563 0.161558
Q2FW41   33 1.46667 0.903563 0.161558
Q2FZY6   34 1.51111 0.903563 0.161558
Q2G042   15 0.666667 -1.27278 0.943444
Q2FWK2   29 1.28889 0.903563 0.161558
Q2FYF4   25 1.11111 0.903563 0.161558
Q2FZP2   23 1.02222 0.903563 0.161558
Q2G1G7   22 0.977778 -1.27278 0.943444
Q2G1H5   32 1.42222 0.903563 0.161558
Q2G2S7   21 0.933333 -1.27278 0.943444
Q2FY53   28 1.24444 0.903563 0.161558
Q2G1N2   25 1.11111 0.903563 0.161558
Q2G2V2   30 1.33333 0.903563 0.161558
Q2G1H6   32 1.42222 0.903563 0.161558
Q2FZA9   30 1.33333 0.903563 0.161558
Q2FXI5   26 1.15556 0.903563 0.161558
Q2G206   19 0.844444 -1.27278 0.943444
Q2FWN6   25 1.11111 0.903563 0.161558
Q2FUQ2   27 1.2 0.903563 0.161558
Q2G1K3   28 1.24444 0.903563 0.161558
Q2FZ76   32 1.42222 0.903563 0.161558
Q2FY54   21 0.933333 -1.27278 0.943444
Q2G289   29 1.28889 0.903563 0.161558
Q2FY14   22 0.977778 -1.27278 0.943444
Q2FV77   34 1.51111 0.903563 0.161558
Q2G064   24 1.06667 0.903563 0.161558
Q2G033   30 1.33333 0.903563 0.161558
Q2G198   35 1.55556 0.903563 0.161558
Q2G0K4   22 0.977778 -1.27278 0.943444
Q2G0V3   33 1.46667 0.903563 0.161558
Q2FWE2   27 1.17391 0.903563 0.161558
Q2G089   34 1.47826 0.903563 0.161558
Q2FZL3   28 1.21739 0.903563 0.161558
Q2G087   27 1.17391 0.903563 0.161558
Q2G0A7   25 1.08696 0.903563 0.161558
Q2FVF9   30 1.30435 0.903563 0.161558
Q2G071   23 1 0.903563 0.161558
Q2FUZ2   36 1.56522 0.903563 0.161558
Q2FY27   31 1.34783 0.903563 0.161558
Q2FXX4   31 1.34783 0.903563 0.161558
Q2G1E6   27 1.17391 0.903563 0.161558
Q2G1G5   25 1.08696 0.903563 0.161558
Q2G2Q3   22 0.956522 -1.27278 0.943444
Q2FZF0   28 1.21739 0.903563 0.161558
Q2G2D2   28 1.21739 0.903563 0.161558
Q2FXT4   25 1.08696 0.903563 0.161558
Q2FZI8   27 1.17391 0.903563 0.161558
Q2FUS8   18 0.782609 -1.27278 0.943444
Q2FVR9   27 1.17391 0.903563 0.161558
Q2FXP2   23 1 0.903563 0.161558
Q2FX94   27 1.17391 0.903563 0.161558
Q2G2A5   26 1.13043 0.903563 0.161558
Q2FZP7   31 1.34783 0.903563 0.161558
Q2G1R7   28 1.21739 0.903563 0.161558
Q2G015   20 0.869565 -1.27278 0.943444
Q2FZF4   28 1.21739 0.903563 0.161558
Q2G1E5   31 1.34783 0.903563 0.161558
Q2FWH9   25 1.08696 0.903563 0.161558
Q2G069   25 1.08696 0.903563 0.161558
Q2FZK3   35 1.52174 0.903563 0.161558
Q2FZU5   27 1.17391 0.903563 0.161558
Q2FYT4   26 1.13043 0.903563 0.161558
Q2FWK4   35 1.52174 0.903563 0.161558
Q2FY40   32 1.3913 0.903563 0.161558
Q2FWY4   16 0.695652 -1.27278 0.943444
Q2G156   21 0.913043 -1.27278 0.943444
Q2G045   28 1.21739 0.903563 0.161558
Q2FZS6   20 0.869565 -1.27278 0.943444
Q2FYC7   29 1.26087 0.903563 0.161558
Q2FW73   27 1.17391 0.903563 0.161558
Q2G1H3   33 1.43478 0.903563 0.161558
Q2FXJ6   23 1 0.903563 0.161558
Q2FUS2   13 0.553191 -1.27278 0.943444
Q2G120   32 1.3617 0.903563 0.161558
Q2G2T9   28 1.19149 0.903563 0.161558
Q2G1N9   20 0.851064 -1.27278 0.943444
Q2FXL9   26 1.10638 0.903563 0.161558
Q2G0W4   26 1.10638 0.903563 0.161558
Q2G0R6   34 1.44681 0.903563 0.161558
Q2G1C4   24 1.02128 0.903563 0.161558
Q2FWY9   35 1.48936 0.903563 0.161558
Q2G1K4   27 1.14894 0.903563 0.161558
Q2FYK3   31 1.31915 0.903563 0.161558
Q2G1N4   31 1.31915 0.903563 0.161558
Q2G065   26 1.10638 0.903563 0.161558
Q2FX88   38 1.61702 0.903563 0.161558
Q2FVW9   26 1.10638 0.903563 0.161558
Q2G1E0   19 0.808511 -1.27278 0.943444
Q2G2P2   31 1.31915 0.903563 0.161558
Q2G0V5   15 0.638298 -1.27278 0.943444
Q2FWA2   29 1.23404 0.903563 0.161558
Q2FZU1   30 1.2766 0.903563 0.161558
Q2FX77   25 1.06383 0.903563 0.161558
Q2FW75   23 0.978723 -1.27278 0.943444
Q2FUT5   34 1.44681 0.903563 0.161558
Q2G234   31 1.31915 0.903563 0.161558
Q2FZU6   32 1.3617 0.903563 0.161558
Q2G1Y2   25 1.06383 0.903563 0.161558
Q2FXN7   21 0.893617 -1.27278 0.943444
Q2G2J3   13 0.553191 -1.27278 0.943444
Q2G0G1   24 1.02128 0.903563 0.161558
Q2FW62   27 1.14894 0.903563 0.161558
Q2FUP7   27 1.14894 0.903563 0.161558
Q2G1J3   28 1.19149 0.903563 0.161558
Q2FZ15   30 1.2766 0.903563 0.161558
Q2G1D3   26 1.10638 0.903563 0.161558
Q2G0K2   28 1.19149 0.903563 0.161558
Q2FWC1   28 1.19149 0.903563 0.161558
Q2FXM5   27 1.14894 0.903563 0.161558
Q2FY46   20 0.851064 -1.27278 0.943444
Q2G1K0   32 1.3617 0.903563 0.161558
Q2FXT6   36 1.53191 0.903563 0.161558
Q2FZM4   25 1.06383 0.903563 0.161558
Q2FXG1   26 1.10638 0.903563 0.161558
Q2FXL1   32 1.3617 0.903563 0.161558
Q2FWX5   37 1.57447 0.903563 0.161558
# cudaSaTabsearch LTYPE = T LORDER = F LSOLN = F
# QUERY ID = PF06398 
# DBFILE = ./tableaux.ascii.DB                                                             
Q2G1I1   23 0.958333 -1.27278  0.943444
Q2G1K2   27 1.125 0.903563  0.161558
Q2FUU5   27 1.125 0.903563  0.161558
Q2FXB6   28 1.16667 0.903563  0.161558
Q2FZU2   27 1.125 0.903563  0.161558
Q2FZK0   21 0.875 -1.27278  0.943444
Q2FY33   26 1.08333 0.903563  0.161558
Q2G098   35 1.45833 0.903563  0.161558
Q2FZ46   29 1.20833 0.903563  0.161558
Q2FZQ5   39 1.625 0.903563  0.161558
Q2FXU8   26 1.08333 0.903563  0.161558
Q9EZ08   25 1.04167 0.903563  0.161558
Q2G1B9   28 1.16667 0.903563  0.161558
Q2FZ73   27 1.125 0.903563  0.161558
Q2FY35   34 1.41667 0.903563  0.161558
Q2FZ16   30 1.25 0.903563  0.161558
Q2FYR2   27 1.125 0.903563  0.161558
Q2FWY3   13 0.541667 -1.27278  0.943444
Q2G2F5   27 1.125 0.903563  0.161558
Q2G032   28 1.16667 0.903563  0.161558
Q2FZ10   31 1.29167 0.903563  0.161558
Q2G255   24 1 0.903563  0.161558
Q2G0X6   29 1.20833 0.903563  0.161558
Q2FYH0   27 1.125 0.903563  0.161558
Q2FXJ9   22 0.916667 -1.27278  0.943444
Q2FZT4   29 1.20833 0.903563  0.161558
Q2FVE6   32 1.33333 0.903563  0.161558
Q2FYD3   14 0.583333 -1.27278  0.943444
Q2FXT5   23 0.958333 -1.27278  0.943444
Q2FY60   25 1.04167 0.903563  0.161558
Q2G2D7   27 1.125 0.903563  0.161558
Q2FX16   27 1.125 0.903563  0.161558
Q2FZ34   28 1.16667 0.903563  0.161558
Q2G1S4   28 1.16667 0.903563  0.161558
Q2G147   33 1.375 0.903563  0.161558
Q2G1J7   27 1.125 0.903563  0.161558
Q2G2A7   26 1.08333 0.903563  0.161558
Q2G2M6   29 1.20833 0.903563  0.161558
Q2FV30   30 1.25 0.903563  0.161558
Q2FVL5   27 1.125 0.903563  0.161558
Q2FXY0   31 1.29167 0.903563  0.161558
Q2FZL1   29 1.20833 0.903563  0.161558
Q2FW45   26 1.08333 0.903563  0.161558
Q2FZU0   26 1.06122 0.903563  0.161558
Q2FWZ0   32 1.30612 0.903563  0.161558
Q2G2H5   30 1.22449 0.903563  0.161558
Q2FYG9   33 1.34694 0.903563  0.161558
Q2G2X6   36 1.46939 0.903563  0.161558
Q2G155   29 1.18367 0.903563  0.161558
Q2FXY9   28 1.14286 0.903563  0.161558
Q2FZ37   32 1.30612 0.903563  0.161558
Q2FVI7   26 1.06122 0.903563  0.161558
Q2FYS1   28 1.14286 0.903563  0.161558
Q2FXL5   32 1.30612 0.903563  0.161558
Q2G1J4   27 1.10204 0.903563  0.161558
Q2FWZ3   26 1.06122 0.903563  0.161558
Q2G2P7   30 1.22449 0.903563  0.161558
Q2FVH3   32 1.30612 0.903563  0.161558
Q2FZ31   28 1.14286 0.903563  0.161558
Q2G283   32 1.30612 0.903563  0.161558
Q2FZ66   29 1.18367 0.903563  0.161558
Q2FWY7   16 0.653061 -1.27278  0.943444
Q2G1F9   30 1.22449 0.903563  0.161558
Q2FZJ4   36 1.46939 0.903563  0.161558
Q2FZQ1   20 0.816327 -1.27278  0.943444
Q2FY80   20 0.816327 -1.27278  0.943444
Q2G2D4   26 1.06122 0.903563  0.161558
Q2FYP1   30 1.22449 0.903563  0.161558
Q2FYF9   19 0.77551 -1.27278  0.943444
Q2G0B3   33 1.34694 0.903563  0.161558
Q2FUT8   27 1.10204 0.903563  0.161558
Q2FYR1   32 1.30612 0.903563  0.161558
Q2FYL3   27 1.10204 0.903563  0.161558
Q2FVG4   18 0.734694 -1.27278  0.943444
Q2FVP8   18 0.734694 -1.27278  0.943444
Q2FZ28   28 1.12 0.903563  0.161558
Q2G1F0   33 1.32 0.903563  0.161558
P95689   34 1.36 0.903563  0.161558
Q2FYH6   29 1.16 0.903563  0.161558
Q2FXD1   27 1.08 0.903563  0.161558
Q2G0X5   30 1.2 0.903563  0.161558
Q2FXN8   16 0.64 -1.27278  0.943444
Q2G0N0   25 1 0.903563  0.161558
Q2G268   27 1.08 0.903563  0.161558
Q2FV61   36 1.44 0.903563  0.161558
Q2FXL7   29 1.16 0.903563  0.161558
Q2FUR5   28 1.12 0.903563  0.161558
Q2FXV6   25 1 0.903563  0.161558
Q2G2C5   30 1.2 0.903563  0.161558
Q2FVJ6   32 1.28 0.903563  0.161558
Q2G1Y4   28 1.12 0.903563  0.161558
Q2FVI0   18 0.72 -1.27278  0.943444
Q2FXJ8   26 1.04 0.903563  0.161558
Q2FZU7   30 1.2 0.903563  0.161558
Q2G2X4   25 1 0.903563  0.161558
Q2FZA8   33 1.32 0.903563  0.161558
Q2FW96   35 1.4 0.903563  0.161558
Q2FYV4   29 1.16 0.903563  0.161558
O07325   26 1.04 0.903563  0.161558
Q2G1C1   25 1 0.903563  0.161558
Q2FZR9   29 1.16 0.903563  0.161558
Q2FVW3   33 1.32 0.903563  0.161558
Q2G124   33 1.32 0.903563  0.161558
P0C0V7   26 1.04 0.903563  0.161558
Q2FX52   28 1.09804 0.903563  0.161558
Q2G2C7   28 1.09804 0.903563  0.161558
Q2G2D5   28 1.09804 0.903563  0.161558
Q2FXQ7   26 1.01961 0.903563  0.161558
Q2FZW0   27 1.05882 0.903563  0.161558
Q2FVG3   36 1.41176 0.903563  0.161558
Q2FXR4   33 1.29412 0.903563  0.161558
Q2FZ67   32 1.2549 0.903563  0.161558
Q2G243   26 1.01961 0.903563  0.161558
Q2FV76   34 1.33333 0.903563  0.161558
Q2FVZ4   31 1.21569 0.903563  0.161558
Q2FWC5   29 1.13725 0.903563  0.161558
Q2FZY3   30 1.17647 0.903563  0.161558
Q2FWH5   26 1.01961 0.903563  0.161558
Q2G241   30 1.17647 0.903563  0.161558
Q2FV35   21 0.823529 -1.27278  0.943444
Q2G0T5   31 1.21569 0.903563  0.161558
Q2G1A9   30 1.17647 0.903563  0.161558
Q2FYU7   36 1.41176 0.903563  0.161558
Q2G2E0   20 0.784314 -1.27278  0.943444
Q2FVT6   26 1.01961 0.903563  0.161558
Q2G0D7   28 1.09804 0.903563  0.161558
Q2G1M6   28 1.09804 0.903563  0.161558
Q2G0A6   25 0.980392 -1.27278  0.943444
Q2FUY6   28 1.09804 0.903563  0.161558
Q2FYJ2   25 0.980392 -1.27278  0.943444
Q2G2E5   32 1.23077 0.903563  0.161558
Q2G2P5   33 1.26923 0.903563  0.161558
Q2G1R6   34 1.30769 0.903563  0.161558
Q2FYF0   26 1 0.903563  0.161558
Q2FVH8   23 0.884615 -1.27278  0.943444
Q2FUU3   26 1 0.903563  0.161558
Q2FVG8   29 1.11538 0.903563  0.161558
Q9ZAH5   29 1.11538 0.903563  0.161558
Q2G2U0   25 0.961538 -1.27278  0.943444
Q2FYR4   29 1.11538 0.903563  0.161558
Q2G256   37 1.42308 0.903563  0.161558
Q2FVY0   22 0.846154 -1.27278  0.943444
Q2G0Q2   26 1 0.903563  0.161558
Q2G0R2   31 1.19231 0.903563  0.161558
Q2G0Q3   31 1.19231 0.903563  0.161558
Q2FWZ9   26 1 0.903563  0.161558
Q53705   27 1.03846 0.903563  0.161558
Q2G2U3   27 1.03846 0.903563  0.161558
Q2FYY6   33 1.26923 0.903563  0.161558
Q2FWL3   28 1.07692 0.903563  0.161558
Q2FY50   28 1.07692 0.903563  0.161558
Q2FXN4   31 1.19231 0.903563  0.161558
Q2G179   31 1.19231 0.903563  0.161558
Q2G1L6   29 1.11538 0.903563  0.161558
Q2FXU4   31 1.19231 0.903563  0.161558
Q2G1E9   32 1.23077 0.903563  0.161558
Q2G232   28 1.07692 0.903563  0.161558
Q2FXH9   32 1.23077 0.903563  0.161558
Q2G0X3   15 0.576923 -1.27278  0.943444
Q2FXD0   39 1.5 0.903563  0.161558
Q2G0G3   26 1 0.903563  0.161558
Q2FWW3   29 1.11538 0.903563  0.161558
Q2FYG0   28 1.0566 0.903563  0.161558
Q2FZS9   19 0.716981 -1.27278  0.943444
Q2FYS2   39 1.4717 0.903563  0.161558
Q2G2U4   19 0.716981 -1.27278  0.943444
Q2FWJ9   27 1.01887 0.903563  0.161558
Q2FWF0   31 1.16981 0.903563  0.161558
Q2FXR9   24 0.90566 -1.27278  0.943444
Q2FZV7   24 0.90566 -1.27278  0.943444
Q2G1W0   32 1.20755 0.903563  0.161558
Q2G2I0   28 1.0566 0.903563  0.161558
Q2G153   30 1.13208 0.903563  0.161558
Q2FWD7   34 1.28302 0.903563  0.161558
Q2FY15   29 1.09434 0.903563  0.161558
Q2FV54   17 0.641509 -1.27278  0.943444
Q2FZ74   31 1.16981 0.903563  0.161558
Q2FYV5   27 1.01887 0.903563  0.161558
Q2G2I1   23 0.867925 -1.27278  0.943444
Q2FXZ6   26 0.981132 -1.27278  0.943444
Q2G0U0   29 1.09434 0.903563  0.161558
Q2G0Y6   27 1.01887 0.903563  0.161558
Q2FXJ0   26 0.981132 -1.27278  0.943444
Q2FY43   31 1.14815 0.903563  0.161558
Q2FWM1   17 0.62963 -1.27278  0.943444
Q2FVJ1   27 1 0.903563  0.161558
Q2G0K3   29 1.07407 0.903563  0.161558
Q2FY66   38 1.40741 0.903563  0.161558
Q2FW99   26 0.962963 -1.27278  0.943444
Q2FV10   28 1.03704 0.903563  0.161558
Q2FXJ5   32 1.18519 0.903563  0.161558
Q2FX69   14 0.518519 -1.27278  0.943444
Q2G0B2   29 1.07407 0.903563  0.161558
Q2FX14   31 1.14815 0.903563  0.161558
Q2FYD8   29 1.07407 0.903563  0.161558
Q2FWE5   30 1.11111 0.903563  0.161558
Q2G2A3   27 1 0.903563  0.161558
Q2FZH8   26 0.962963 -1.27278  0.943444
Q2FX51   28 1.03704 0.903563  0.161558
Q2FWE8   28 1.03704 0.903563  0.161558
Q2G088   34 1.25926 0.903563  0.161558
Q2G028   28 1.01818 0.903563  0.161558
Q2G1S3   33 1.2 0.903563  0.161558
Q2FYN4   29 1.05455 0.903563  0.161558
Q2FX86   30 1.09091 0.903563  0.161558
Q2G2S8   34 1.23636 0.903563  0.161558
Q2FUW8   26 0.945455 -1.27278  0.943444
Q2FWD4   23 0.836364 -1.27278  0.943444
Q2FVH6   32 1.16364 0.903563  0.161558
Q2G029   27 0.981818 -1.27278  0.943444
Q2G1R5   32 1.16364 0.903563  0.161558
Q2FX65   16 0.581818 -1.27278  0.943444
Q2FZV6   28 1.01818 0.903563  0.161558
Q2G1P1   33 1.2 0.903563  0.161558
Q2FVU4   28 1.01818 0.903563  0.161558
Q2FVT5   41 1.49091 0.903563  0.161558
Q2G2H4   21 0.763636 -1.27278  0.943444
Q2FZ58   32 1.16364 0.903563  0.161558
Q2FVJ2   30 1.09091 0.903563  0.161558
Q2FXW5   24 0.872727 -1.27278  0.943444
Q2FWK1   28 1.01818 0.903563  0.161558
Q2G031   30 1.09091 0.903563  0.161558
Q2G0U1   32 1.16364 0.903563  0.161558
Q2FW46   32 1.16364 0.903563  0.161558
Q2FZY5   24 0.872727 -1.27278  0.943444
Q2FZI5   29 1.03571 0.903563  0.161558
Q2FYR9   29 1.03571 0.903563  0.161558
Q2FZ92   23 0.821429 -1.27278  0.943444
Q2G1D5   28 1 0.903563  0.161558
Q2FXM2   32 1.14286 0.903563  0.161558
Q2FVM2   28 1 0.903563  0.161558
Q2FZN2   31 1.10714 0.903563  0.161558
Q2G1U8   30 1.07143 0.903563  0.161558
Q2FVS7   24 0.857143 -1.27278  0.943444
Q2FWB5   32 1.14286 0.903563  0.161558
Q2FXX1   26 0.928571 -1.27278  0.943444
Q2G2J9   27 0.964286 -1.27278  0.943444
Q2G0Y7   27 0.964286 -1.27278  0.943444
Q2FW81   29 1.03571 0.903563  0.161558
Q2FWK3   26 0.928571 -1.27278  0.943444
Q2FY34   29 1.03571 0.903563  0.161558
Q2FXF8   35 1.25 0.903563  0.161558
Q2FXI9   28 1 0.903563  0.161558
Q05615   28 0.982456 -1.27278  0.943444
Q2FUW4   30 1.05263 0.903563  0.161558
Q2FVF4   31 1.08772 0.903563  0.161558
Q2FWI3   35 1.22807 0.903563  0.161558
Q2FWG8   30 1.05263 0.903563  0.161558
Q2G0R0   31 1.08772 0.903563  0.161558
Q2G0I4   26 0.912281 -1.27278  0.943444
Q2FV67   25 0.877193 -1.27278  0.943444
Q2G091   30 1.05263 0.903563  0.161558
Q2G1U1   28 0.982456 -1.27278  0.943444
Q2FUX7   32 1.12281 0.903563  0.161558
Q2FY51   25 0.877193 -1.27278  0.943444
Q2FYP2   27 0.947368 -1.27278  0.943444
Q2G0F8   28 0.982456 -1.27278  0.943444
Q2FXH5   33 1.15789 0.903563  0.161558
Q2G193   33 1.15789 0.903563  0.161558
Q2FWD6   24 0.842105 -1.27278  0.943444
Q2FZ98   26 0.896552 -1.27278  0.943444
Q2FYQ2   29 1 0.903563  0.161558
Q2FWL5   30 1.03448 0.903563  0.161558
Q2FV16   30 1.03448 0.903563  0.161558
Q2FWX9   28 0.965517 -1.27278  0.943444
Q2G1J0   25 0.862069 -1.27278  0.943444
Q2G235   32 1.10345 0.903563  0.161558
Q2FXK1   33 1.13793 0.903563  0.161558
Q2FWF4   23 0.793103 -1.27278  0.943444
Q2FZC8   28 0.965517 -1.27278  0.943444
Q2FZQ4   28 0.965517 -1.27278  0.943444
O52582   23 0.793103 -1.27278  0.943444
Q2FZI6   29 1 0.903563  0.161558
Q2FUW7   26 0.896552 -1.27278  0.943444
Q2G2M9   30 1.03448 0.903563  0.161558
Q2FZD0   27 0.931034 -1.27278  0.943444
Q2FWK7   30 1.03448 0.903563  0.161558
Q2FWU4   15 0.517241 -1.27278  0.943444
Q2FUX4   26 0.896552 -1.27278  0.943444
Q2G2V3   27 0.931034 -1.27278  0.943444
O05204   27 0.931034 -1.27278  0.943444
Q2FYC2   25 0.847458 -1.27278  0.943444
Q2FZP6   32 1.08475 0.903563  0.161558
Q2G0L2   24 0.813559 -1.27278  0.943444
Q2FZV1   19 0.644068 -1.27278  0.943444
Q2FVQ5   30 1.01695 0.903563  0.161558
Q2FZW6   26 0.881356 -1.27278  0.943444
Q2FZI3   31 1.05085 0.903563  0.161558
Q2G219   31 1.05085 0.903563  0.161558
Q2FZR2   27 0.915254 -1.27278  0.943444
Q2FXZ2   36 1.22034 0.903563  0.161558
Q2FYC6   28 0.949153 -1.27278  0.943444
Q2FYZ5   32 1.06667 0.903563  0.161558
Q2FWN4   31 1.03333 0.903563  0.161558
Q2G221   25 0.833333 -1.27278  0.943444
Q2FZX5   25 0.833333 -1.27278  0.943444
Q2FUW3   29 0.966667 -1.27278  0.943444
Q2G2H3   24 0.8 -1.27278  0.943444
Q2FY08   27 0.9 -1.27278  0.943444
Q2FXU5   33 1.1 0.903563  0.161558
Q2G1F8   32 1.06667 0.903563  0.161558
Q2FYW4   28 0.933333 -1.27278  0.943444
Q2G142   30 1 0.903563  0.161558
Q2G1U3   34 1.13333 0.903563  0.161558
Q2FZ18   30 1 0.903563  0.161558
Q2FV24   29 0.966667 -1.27278  0.943444
Q2G1C2   26 0.866667 -1.27278  0.943444
Q2FYZ4   32 1.06667 0.903563  0.161558
Q2FWT4   29 0.966667 -1.27278  0.943444
Q2FUX1   29 0.966667 -1.27278  0.943444
Q2FZG9   27 0.885246 -1.27278  0.943444
Q2FVC1   32 1.04918 0.903563  0.161558
Q2FYT3   23 0.754098 -1.27278  0.943444
Q2FY82   25 0.819672 -1.27278  0.943444
Q2FV02   32 1.04918 0.903563  0.161558
Q2FXJ2   28 0.918033 -1.27278  0.943444
Q2FZ02   26 0.852459 -1.27278  0.943444
Q2G0L3   29 0.95082 -1.27278  0.943444
Q2FZH5   38 1.2459 0.903563  0.161558
Q2FWH4   22 0.721311 -1.27278  0.943444
Q2FW49   22 0.721311 -1.27278  0.943444
Q93T05   27 0.885246 -1.27278  0.943444
Q2FX73   30 0.983607 -1.27278  0.943444
Q2G239   28 0.903226 -1.27278  0.943444
Q2G121   28 0.903226 -1.27278  0.943444
Q2FY11   31 1 0.903563  0.161558
Q2FV11   27 0.870968 -1.27278  0.943444
Q2FZ05   28 0.903226 -1.27278  0.943444
Q2G253   30 0.967742 -1.27278  0.943444
Q2FW98   24 0.774194 -1.27278  0.943444
Q2G205   33 1.06452 0.903563  0.161558
Q2FVE7   29 0.935484 -1.27278  0.943444
Q2FYD0   23 0.741935 -1.27278  0.943444
Q2FZ19   28 0.903226 -1.27278  0.943444
Q2G1C7   33 1.06452 0.903563  0.161558
Q2FV60   37 1.19355 0.903563  0.161558
Q2FY64   29 0.935484 -1.27278  0.943444
Q2FZI9   30 0.967742 -1.27278  0.943444
Q2FV57   37 1.1746 0.903563  0.161558
Q2FXA5   40 1.26984 0.903563  0.161558
Q2G2U8   18 0.571429 -1.27278  0.943444
Q2FZP0   28 0.888889 -1.27278  0.943444
Q2FZL7   26 0.825397 -1.27278  0.943444
Q2FZR3   27 0.857143 -1.27278  0.943444
Q2FWA0   31 0.984127 -1.27278  0.943444
Q2G090   27 0.857143 -1.27278  0.943444
Q2G1H0   30 0.9375 -1.27278  0.943444
Q2FZP4   31 0.96875 -1.27278  0.943444
Q2FUX0   28 0.875 -1.27278  0.943444
Q2FV86   26 0.8125 -1.27278  0.943444
Q2FV14   28 0.875 -1.27278  0.943444
Q2FUT2   32 1 0.903563  0.161558
Q2FZ64   30 0.9375 -1.27278  0.943444
Q2FUW1   19 0.584615 -1.27278  0.943444
Q2FWI0   30 0.923077 -1.27278  0.943444
Q2G2K5   32 0.984615 -1.27278  0.943444
Q2FWK6   23 0.707692 -1.27278  0.943444
Q2G0T9   29 0.892308 -1.27278  0.943444
Q2G078   34 1.04615 0.903563  0.161558
Q2G1P3   31 0.953846 -1.27278  0.943444
Q2G274   29 0.878788 -1.27278  0.943444
Q2FZD4   28 0.848485 -1.27278  0.943444
Q2FYS5   30 0.909091 -1.27278  0.943444
Q2G1K5   27 0.818182 -1.27278  0.943444
Q2G1L5   35 1.06061 0.903563  0.161558
Q2G1M9   27 0.818182 -1.27278  0.943444
Q2FX67   26 0.787879 -1.27278  0.943444
Q2FZ32   28 0.848485 -1.27278  0.943444
Q2FWH7   24 0.727273 -1.27278  0.943444
Q2FXT8   29 0.865672 -1.27278  0.943444
Q2FUQ3   30 0.895522 -1.27278  0.943444
Q2G1Y6   33 0.985075 -1.27278  0.943444
Q2FX68   25 0.746269 -1.27278  0.943444
Q2FWD1   28 0.835821 -1.27278  0.943444
Q2FUZ8   27 0.80597 -1.27278  0.943444
Q2G1F5   29 0.865672 -1.27278  0.943444
Q2G2T6   26 0.776119 -1.27278  0.943444
Q2FYD2   26 0.776119 -1.27278  0.943444
Q2FYA1   28 0.835821 -1.27278  0.943444
Q2FY21   30 0.895522 -1.27278  0.943444
Q2FZD3   27 0.80597 -1.27278  0.943444
Q2G1Z4   27 0.80597 -1.27278  0.943444
Q2G0S3   25 0.735294 -1.27278  0.943444
Q2FVQ3   29 0.852941 -1.27278  0.943444
Q2G2J4   27 0.794118 -1.27278  0.943444
Q2G2B8   29 0.852941 -1.27278  0.943444
Q2G0L5   13 0.382353 -1.27278  0.943444
Q2FW72   35 1.02941 0.903563  0.161558
Q2FYT8   24 0.705882 -1.27278  0.943444
Q2FXM9   30 0.882353 -1.27278  0.943444
Q2G1Y0   29 0.852941 -1.27278  0.943444
Q2G2D0   27 0.794118 -1.27278  0.943444
Q2G2M2   29 0.852941 -1.27278  0.943444
Q2G1B7   26 0.764706 -1.27278  0.943444
Q2G1B8   29 0.852941 -1.27278  0.943444
Q2G0M6   34 1 0.903563  0.161558
Q2G1D8   34 0.985507 -1.27278  0.943444
Q2FV70   31 0.898551 -1.27278  0.943444
Q2FV72   29 0.84058 -1.27278  0.943444
Q2FVB2   31 0.898551 -1.27278  0.943444
Q2G122   27 0.782609 -1.27278  0.943444
Q2G1W2   31 0.885714 -1.27278  0.943444
Q2FWW1   26 0.742857 -1.27278  0.943444
Q2G1F4   29 0.828571 -1.27278  0.943444
Q2G093   30 0.857143 -1.27278  0.943444
Q2FXY7   29 0.828571 -1.27278  0.943444
Q2G1C6   26 0.742857 -1.27278  0.943444
Q2FZ20   30 0.857143 -1.27278  0.943444
O50581   27 0.760563 -1.27278  0.943444
Q2G1N1   31 0.873239 -1.27278  0.943444
Q2G188   27 0.75 -1.27278  0.943444
Q2G296   26 0.722222 -1.27278  0.943444
Q2G2E9   29 0.805556 -1.27278  0.943444
Q2G294   30 0.833333 -1.27278  0.943444
Q2FWJ5   28 0.777778 -1.27278  0.943444
Q2FW03   28 0.767123 -1.27278  0.943444
Q2G0N1   31 0.849315 -1.27278  0.943444
Q2FZJ0   30 0.821918 -1.27278  0.943444
Q2FYZ9   32 0.876712 -1.27278  0.943444
Q2FV74   27 0.739726 -1.27278  0.943444
Q2FXP7   28 0.767123 -1.27278  0.943444
Q2FXU1   28 0.767123 -1.27278  0.943444
Q2G1M8   32 0.876712 -1.27278  0.943444
Q2FXY4   26 0.712329 -1.27278  0.943444
Q2FZ94   26 0.702703 -1.27278  0.943444
Q2FYI0   28 0.746667 -1.27278  0.943444
Q2FXT9   30 0.8 -1.27278  0.943444
Q2G0D2   29 0.763158 -1.27278  0.943444
Q2FYB7   27 0.710526 -1.27278  0.943444
Q2FVN8   27 0.710526 -1.27278  0.943444
Q2FZ49   25 0.657895 -1.27278  0.943444
Q2FUW6   30 0.789474 -1.27278  0.943444
Q2G1P7   30 0.789474 -1.27278  0.943444
Q2FW70   29 0.753247 -1.27278  0.943444
Q2G0W1   32 0.831169 -1.27278  0.943444
Q2G024   27 0.701299 -1.27278  0.943444
Q2G1G8   32 0.831169 -1.27278  0.943444
Q2G1R9   27 0.701299 -1.27278  0.943444
O06446   28 0.727273 -1.27278  0.943444
Q2G1C9   28 0.727273 -1.27278  0.943444
Q2FXV8   28 0.717949 -1.27278  0.943444
Q2G0P5   28 0.717949 -1.27278  0.943444
Q2FV64   27 0.683544 -1.27278  0.943444
Q2FV87   35 0.875 -1.27278  0.943444
Q2G1K9   27 0.666667 -1.27278  0.943444
Q2G266   27 0.666667 -1.27278  0.943444
Q59801   33 0.804878 -1.27278  0.943444
Q2FXH2   27 0.658537 -1.27278  0.943444
Q53727   27 0.650602 -1.27278  0.943444
Q2G2Q0   27 0.650602 -1.27278  0.943444
Q2FZD8   27 0.642857 -1.27278  0.943444
Q2FYS4   23 0.547619 -1.27278  0.943444
Q2G1G2   34 0.809524 -1.27278  0.943444
Q2FXV9   30 0.705882 -1.27278  0.943444
Q2G0L4   13 0.305882 -1.27278  0.943444
Q2FXR8   26 0.611765 -1.27278  0.943444
Q2FYJ0   27 0.635294 -1.27278  0.943444
Q2FZS8   26 0.604651 -1.27278  0.943444
Q2FXN9   28 0.636364 -1.27278  0.943444
Q2FYM1   27 0.613636 -1.27278  0.943444
Q2FVZ5   29 0.659091 -1.27278  0.943444
Q2FVL8   26 0.58427 -1.27278  0.943444
Q2FZ40   27 0.606742 -1.27278  0.943444
Q2FYH5   31 0.688889 -1.27278  0.943444
Q2FXB3   27 0.586957 -1.27278  0.943444
Q2FYS9   33 0.702128 -1.27278  0.943444
Q2G1Q4   30 0.638298 -1.27278  0.943444
Q2FVC3   25 0.531915 -1.27278  0.943444
Q2G046   26 0.547368 -1.27278  0.943444
Q2FWU3   22 0.463158 -1.27278  0.943444
Q2FZ72   25 0.526316 -1.27278  0.943444
Q2FZ82   28 0.589474 -1.27278  0.943444
Q9F1K0   25 0.510204 -1.27278  0.943444
Q2FVV9   27 0.529412 -1.27278  0.943444
Q2FZT6   23 0.446602 -1.27278  0.943444
Q2FWU5   25 0.485437 -1.27278  0.943444
Q2FYC8   32 0.615385 -1.27278  0.943444
Q2FZK7   27 0.509434 -1.27278  0.943444
Q2G2C1   23 0.433962 -1.27278  0.943444
Q2FZT5   25 0.458716 -1.27278  0.943444
Q2G0R8   25 0.454545 -1.27278  0.943444
Q2FW95   24 0.436364 -1.27278  0.943444
Q2G0N5   27 0.473684 -1.27278  0.943444
P47768   27 0.465517 -1.27278  0.943444
Q2FXH4   22 0.376068 -1.27278  0.943444
Q2FVM1   26 0.444444 -1.27278  0.943444
```
