## Supplementary Data 3 for "Mining folded proteomes in the era of accurate structure prediction": PF06419.output

```
# cudaSaTabsearch LTYPE = T LORDER = F LSOLN = F
# QUERY ID = PF06419 
# DBFILE = ./tableaux.ascii.DB                                                             
Q2G0V6   0 0 -1.27278 0.943444
Q2G075   0 0 -1.27278 0.943444
Q2G083   0 0 -1.27278 0.943444
Q2FZN3   0 0 -1.27278 0.943444
Q2FY90   0 0 -1.27278 0.943444
Q2FX91   0 0 -1.27278 0.943444
Q2FX54   0 0 -1.27278 0.943444
Q2FYQ4   0 0 -1.27278 0.943444
Q2G284   0 0 -1.27278 0.943444
Q2G0S4   0 0 -1.27278 0.943444
Q2FWM3   0 0 -1.27278 0.943444
Q2FX81   0 0 -1.27278 0.943444
Q2FXC6   0 0 -1.27278 0.943444
Q2FWJ7   0 0 -1.27278 0.943444
Q2FYJ9   0 0 -1.27278 0.943444
Q2G2E6   0 0 -1.27278 0.943444
Q2FWV0   0 0 -1.27278 0.943444
Q2FZC3   0 0 -1.27278 0.943444
Q2FVH9   0 0 -1.27278 0.943444
Q2FXQ5   0 0 -1.27278 0.943444
Q2FZU4   0 0 -1.27278 0.943444
Q2FYF8   0 0 -1.27278 0.943444
Q2FUR4   0 0 -1.27278 0.943444
Q2FYI2   0 0 -1.27278 0.943444
Q2FYY2   0 0 -1.27278 0.943444
Q2FW58   0 0 -1.27278 0.943444
P0C7Z3   0 0 -1.27278 0.943444
Q2G0T2   0 0 -1.27278 0.943444
Q2G1G9   0 0 -1.27278 0.943444
Q2FVJ0   0 0 -1.27278 0.943444
Q2FZ80   0 0 -1.27278 0.943444
Q2G1R4   0 0 -1.27278 0.943444
Q2FW02   0 0 -1.27278 0.943444
Q2G1X3   0 0 -1.27278 0.943444
Q2FWW4   0 0 -1.27278 0.943444
Q2FZE1   0 0 -1.27278 0.943444
Q2FY31   0 0 -1.27278 0.943444
Q2G018   0 0 -1.27278 0.943444
Q2FZI0   0 0 -1.27278 0.943444
Q2FUZ7   0 0 -1.27278 0.943444
Q2G250   0 0 -1.27278 0.943444
Q2FWU8   0 0 -1.27278 0.943444
Q2FYX5   0 0 -1.27278 0.943444
Q2FZY2   0 0 -1.27278 0.943444
Q2FZX8   0 0 -1.27278 0.943444
Q2FUY8   0 0 -1.27278 0.943444
Q2FV73   0 0 -1.27278 0.943444
Q2G0C5   0 0 -1.27278 0.943444
Q2FZ52   0 0 -1.27278 0.943444
Q2FVK6   0 0 -1.27278 0.943444
Q2G0Z3   0 0 -1.27278 0.943444
Q2FZJ8   0 0 -1.27278 0.943444
Q2FY57   0 0 -1.27278 0.943444
Q2G0W3   0 0 -1.27278 0.943444
Q2G0I2   0 0 -1.27278 0.943444
Q2FYX1   0 0 -1.27278 0.943444
Q2G0H2   0 0 -1.27278 0.943444
Q2FWJ8   0 0 -1.27278 0.943444
Q2FWZ7   0 0 -1.27278 0.943444
Q2FV04   0 0 -1.27278 0.943444
Q2G0H6   0 0 -1.27278 0.943444
Q2G291   0 0 -1.27278 0.943444
Q2G1A7   0 0 -1.27278 0.943444
Q2FVS8   0 0 -1.27278 0.943444
Q2FZ26   0 0 -1.27278 0.943444
Q2FXJ3   0 0 -1.27278 0.943444
Q2G231   0 0 -1.27278 0.943444
Q2G2N0   0 0 -1.27278 0.943444
Q2G2I2   0 0 -1.27278 0.943444
Q2FYU3   0 0 -1.27278 0.943444
Q2FWY5   0 0 -1.27278 0.943444
Q2G2E3   0 0 -1.27278 0.943444
Q2FV09   0 0 -1.27278 0.943444
Q2FX72   0 0 -1.27278 0.943444
Q2FWA3   0 0 -1.27278 0.943444
Q2FWF2   0 0 -1.27278 0.943444
Q2G0E4   0 0 -1.27278 0.943444
Q2G251   0 0 -1.27278 0.943444
P0C818   0 0 -1.27278 0.943444
Q2FXQ2   0 0 -1.27278 0.943444
Q2FXD4   0 0 -1.27278 0.943444
Q2G014   0 0 -1.27278 0.943444
Q2FWI9   0 0 -1.27278 0.943444
Q2FX79   0 0 -1.27278 0.943444
Q2FVP7   0 0 -1.27278 0.943444
Q2FZN4   0 0 -1.27278 0.943444
Q2FWU6   0 0 -1.27278 0.943444
Q2G2Y1   0 0 -1.27278 0.943444
Q2FYF6   0 0 -1.27278 0.943444
Q2FXK0   0 0 -1.27278 0.943444
Q2FVI9   0 0 -1.27278 0.943444
Q2G246   0 0 -1.27278 0.943444
Q2G053   0 0 -1.27278 0.943444
Q2FWK8   0 0 -1.27278 0.943444
Q2FXL8   0 0 -1.27278 0.943444
Q2G0Q4   0 0 -1.27278 0.943444
Q2FVB7   0 0 -1.27278 0.943444
Q2FYD6   0 0 -1.27278 0.943444
Q2FXK9   0 0 -1.27278 0.943444
Q2FV78   0 0 -1.27278 0.943444
Q2FXG4   0 0 -1.27278 0.943444
Q2G0C8   0 0 -1.27278 0.943444
Q2FWU9   0 0 -1.27278 0.943444
Q2FUX2   0 0 -1.27278 0.943444
Q2FYI8   0 0 -1.27278 0.943444
Q2FXA1   0 0 -1.27278 0.943444
Q2FV49   0 0 -1.27278 0.943444
Q2G1S0   0 0 -1.27278 0.943444
Q2G0G0   0 0 -1.27278 0.943444
P0C805   0 0 -1.27278 0.943444
Q2FWV9   0 0 -1.27278 0.943444
Q2G152   0 0 -1.27278 0.943444
Q2FX48   0 0 -1.27278 0.943444
Q2FXS5   0 0 -1.27278 0.943444
Q2FWL4   0 0 -1.27278 0.943444
P0C7Y1   0 0 -1.27278 0.943444
Q2FXA2   0 0 -1.27278 0.943444
Q2FY96   0 0 -1.27278 0.943444
Q2FVJ3   0 0 -1.27278 0.943444
Q2FZ24   0 0 -1.27278 0.943444
Q2G1X4   0 0 -1.27278 0.943444
Q2FYM6   0 0 -1.27278 0.943444
Q2FWX6   0 0 -1.27278 0.943444
Q2G1D2   0 0 -1.27278 0.943444
Q2FWC0   0 0 -1.27278 0.943444
Q2FZG7   0 0 -1.27278 0.943444
Q2G2P1   0 0 -1.27278 0.943444
Q2G1M4   0 0 -1.27278 0.943444
Q2FX29   0 0 -1.27278 0.943444
Q2FUZ3   0 0 -1.27278 0.943444
Q2FVZ9   0 0 -1.27278 0.943444
Q2G2N3   0 0 -1.27278 0.943444
Q2G237   0 0 -1.27278 0.943444
Q2FXN5   0 0 -1.27278 0.943444
Q2FYP7   0 0 -1.27278 0.943444
Q2FWC8   0 0 -1.27278 0.943444
Q2G209   0 0 -1.27278 0.943444
Q2FXX7   0 0 -1.27278 0.943444
Q2FV05   0 0 -1.27278 0.943444
Q2FWM8   0 0 -1.27278 0.943444
Q2FV00   0 0 -1.27278 0.943444
Q2FZF2   0 0 -1.27278 0.943444
Q2FV80   0 0 -1.27278 0.943444
Q2FZZ7   0 0 -1.27278 0.943444
Q2FWH8   0 0 -1.27278 0.943444
Q2FVS5   0 0 -1.27278 0.943444
Q2FWY0   0 0 -1.27278 0.943444
Q2FZM3   0 0 -1.27278 0.943444
Q2FZW8   0 0 -1.27278 0.943444
Q2FVY7   0 0 -1.27278 0.943444
Q2FXJ1   0 0 -1.27278 0.943444
Q2G0T7   0 0 -1.27278 0.943444
Q2FW40   0 0 -1.27278 0.943444
Q2FYU9   0 0 -1.27278 0.943444
Q2FUR0   0 0 -1.27278 0.943444
Q2G215   0 0 -1.27278 0.943444
Q2G169   0 0 -1.27278 0.943444
Q2G034   0 0 -1.27278 0.943444
Q2FUV8   2 0.190476 -1.27278 0.943444
Q2FW44   1 0.0952381 -1.27278 0.943444
Q2FYJ8   0 0 -1.27278 0.943444
Q2FVR6   2 0.190476 -1.27278 0.943444
Q2G183   2 0.190476 -1.27278 0.943444
Q2G0S1   2 0.190476 -1.27278 0.943444
Q2FX83   0 0 -1.27278 0.943444
Q2FYF7   2 0.190476 -1.27278 0.943444
Q2G166   0 0 -1.27278 0.943444
Q2FX20   2 0.190476 -1.27278 0.943444
Q2G020   2 0.190476 -1.27278 0.943444
Q2FVC0   2 0.190476 -1.27278 0.943444
Q2FVD1   0 0 -1.27278 0.943444
Q2FWH1   2 0.190476 -1.27278 0.943444
Q2FYX2   2 0.190476 -1.27278 0.943444
Q2FZB5   2 0.190476 -1.27278 0.943444
Q2G0G8   2 0.190476 -1.27278 0.943444
P0A0I4   1 0.0952381 -1.27278 0.943444
Q2G2C6   2 0.190476 -1.27278 0.943444
Q2FVB1   2 0.190476 -1.27278 0.943444
Q2FYN1   2 0.190476 -1.27278 0.943444
Q2FV79   2 0.190476 -1.27278 0.943444
Q2FVU9   2 0.190476 -1.27278 0.943444
Q2G0W5   2 0.190476 -1.27278 0.943444
Q2FW60   2 0.190476 -1.27278 0.943444
Q2G269   2 0.190476 -1.27278 0.943444
Q2FZS1   2 0.190476 -1.27278 0.943444
Q2G1Y3   2 0.190476 -1.27278 0.943444
Q2FWA4   0 0 -1.27278 0.943444
Q2G0C0   2 0.190476 -1.27278 0.943444
Q2G2J6   0 0 -1.27278 0.943444
Q2G1R2   2 0.190476 -1.27278 0.943444
Q2FXY8   2 0.190476 -1.27278 0.943444
Q2FYL2   2 0.190476 -1.27278 0.943444
Q2FYS3   0 0 -1.27278 0.943444
Q2FXS0   2 0.190476 -1.27278 0.943444
Q2FWA7   0 0 -1.27278 0.943444
Q2FWV8   1 0.0952381 -1.27278 0.943444
Q2G279   2 0.190476 -1.27278 0.943444
Q2FYB5   2 0.190476 -1.27278 0.943444
Q2G175   2 0.190476 -1.27278 0.943444
Q2FZ07   2 0.190476 -1.27278 0.943444
Q2FVG7   1 0.0952381 -1.27278 0.943444
Q2G2P3   2 0.190476 -1.27278 0.943444
Q2FZA3   2 0.190476 -1.27278 0.943444
Q2FYE1   2 0.190476 -1.27278 0.943444
Q2G2F8   0 0 -1.27278 0.943444
Q2FWS8   0 0 -1.27278 0.943444
Q2FXD8   2 0.190476 -1.27278 0.943444
Q2FX46   2 0.190476 -1.27278 0.943444
Q2FYB4   2 0.190476 -1.27278 0.943444
Q2FYC0   2 0.190476 -1.27278 0.943444
Q2FUY5   2 0.190476 -1.27278 0.943444
Q2FYF2   0 0 -1.27278 0.943444
Q2G0R4   2 0.190476 -1.27278 0.943444
Q2G1L1   2 0.190476 -1.27278 0.943444
Q2FYB0   2 0.190476 -1.27278 0.943444
Q2FWW5   2 0.190476 -1.27278 0.943444
Q2FX04   2 0.190476 -1.27278 0.943444
Q2FV33   2 0.190476 -1.27278 0.943444
Q2FUX6   2 0.190476 -1.27278 0.943444
Q2FVP5   0 0 -1.27278 0.943444
Q2G0W7   2 0.190476 -1.27278 0.943444
Q2FXV1   2 0.190476 -1.27278 0.943444
Q2G096   2 0.190476 -1.27278 0.943444
Q2FV68   2 0.190476 -1.27278 0.943444
Q2FVY6   2 0.190476 -1.27278 0.943444
Q2FYY0   1 0.0952381 -1.27278 0.943444
Q2G005   2 0.190476 -1.27278 0.943444
Q2G2B4   2 0.190476 -1.27278 0.943444
Q2FVZ7   2 0.190476 -1.27278 0.943444
Q2FW55   2 0.190476 -1.27278 0.943444
Q2FV92   1 0.0952381 -1.27278 0.943444
Q2FYV9   2 0.190476 -1.27278 0.943444
Q2FW74   2 0.190476 -1.27278 0.943444
Q2FVK9   2 0.190476 -1.27278 0.943444
Q2FZA4   2 0.190476 -1.27278 0.943444
Q2FV25   0 0 -1.27278 0.943444
Q2FYG8   2 0.190476 -1.27278 0.943444
Q2G216   2 0.190476 -1.27278 0.943444
Q2FZ69   2 0.190476 -1.27278 0.943444
Q2FV97   2 0.190476 -1.27278 0.943444
Q2FZ95   2 0.190476 -1.27278 0.943444
Q2FZN8   2 0.190476 -1.27278 0.943444
Q2FZG2   2 0.190476 -1.27278 0.943444
Q2G259   2 0.190476 -1.27278 0.943444
Q2FYB6   2 0.190476 -1.27278 0.943444
Q2FZD1   2 0.190476 -1.27278 0.943444
Q2FYT6   1 0.0952381 -1.27278 0.943444
Q2G0Y2   2 0.190476 -1.27278 0.943444
Q2FWZ1   1 0.0952381 -1.27278 0.943444
Q2FVC8   2 0.190476 -1.27278 0.943444
Q2G2H1   2 0.190476 -1.27278 0.943444
Q2FY47   2 0.190476 -1.27278 0.943444
Q2FX78   2 0.190476 -1.27278 0.943444
Q2FX47   2 0.190476 -1.27278 0.943444
Q2FZA7   2 0.190476 -1.27278 0.943444
Q2FV32   2 0.190476 -1.27278 0.943444
Q2FYE6   0 0 -1.27278 0.943444
Q2FZ41   2 0.190476 -1.27278 0.943444
Q2FYG3   2 0.190476 -1.27278 0.943444
Q2FX01   0 0 -1.27278 0.943444
Q2FXU6   2 0.190476 -1.27278 0.943444
Q2FYL7   2 0.190476 -1.27278 0.943444
Q2FWQ3   2 0.190476 -1.27278 0.943444
Q2FZY9   2 0.190476 -1.27278 0.943444
Q2FV50   2 0.190476 -1.27278 0.943444
Q2FUY7   1 0.0952381 -1.27278 0.943444
Q2FXP6   2 0.190476 -1.27278 0.943444
Q2G1S9   2 0.190476 -1.27278 0.943444
Q2FX18   2 0.190476 -1.27278 0.943444
Q2FYU0   0 0 -1.27278 0.943444
Q2FXZ7   4 0.363636 -1.27278 0.943444
Q2G051   5 0.454545 -1.27278 0.943444
Q2FWS3   5 0.454545 -1.27278 0.943444
Q2FW14   4 0.363636 -1.27278 0.943444
Q2FYD7   3 0.272727 -1.27278 0.943444
Q9RQP8   3 0.272727 -1.27278 0.943444
Q2FZK2   4 0.363636 -1.27278 0.943444
Q2FWI7   4 0.363636 -1.27278 0.943444
Q2G182   3 0.272727 -1.27278 0.943444
Q2FYT7   4 0.363636 -1.27278 0.943444
Q2FV46   4 0.363636 -1.27278 0.943444
Q2FY58   2 0.181818 -1.27278 0.943444
Q2FX06   2 0.181818 -1.27278 0.943444
Q2FZH0   3 0.272727 -1.27278 0.943444
Q2FUZ4   0 0 -1.27278 0.943444
Q2G102   5 0.454545 -1.27278 0.943444
Q2G1R8   4 0.363636 -1.27278 0.943444
Q2G2J1   3 0.272727 -1.27278 0.943444
Q2FX71   4 0.363636 -1.27278 0.943444
Q2FUZ5   0 0 -1.27278 0.943444
Q2FYP5   3 0.272727 -1.27278 0.943444
Q2G048   0 0 -1.27278 0.943444
Q2FUQ0   5 0.454545 -1.27278 0.943444
Q2FWS7   0 0 -1.27278 0.943444
Q2FV65   2 0.181818 -1.27278 0.943444
Q2G125   2 0.181818 -1.27278 0.943444
Q2FYT2   0 0 -1.27278 0.943444
Q2FVH7   2 0.181818 -1.27278 0.943444
Q2G127   6 0.545455 -1.27278 0.943444
Q2FYI5   3 0.272727 -1.27278 0.943444
Q2FYX4   0 0 -1.27278 0.943444
Q2G0M3   0 0 -1.27278 0.943444
Q2FW87   4 0.363636 -1.27278 0.943444
Q2G211   2 0.181818 -1.27278 0.943444
Q2FXR5   0 0 -1.27278 0.943444
Q2FWR5   3 0.272727 -1.27278 0.943444
Q2FYD5   4 0.363636 -1.27278 0.943444
Q2FY94   2 0.181818 -1.27278 0.943444
Q2G2W8   5 0.454545 -1.27278 0.943444
Q2FZL9   0 0 -1.27278 0.943444
Q2FYT9   6 0.545455 -1.27278 0.943444
Q2FX44   5 0.454545 -1.27278 0.943444
Q2FXB2   1 0.0909091 -1.27278 0.943444
Q2FVF6   4 0.363636 -1.27278 0.943444
Q2G2F6   2 0.181818 -1.27278 0.943444
Q2G2C3   6 0.545455 -1.27278 0.943444
Q2FYA5   4 0.363636 -1.27278 0.943444
Q2FYB1   6 0.545455 -1.27278 0.943444
Q2G011   4 0.363636 -1.27278 0.943444
Q2FV29   2 0.181818 -1.27278 0.943444
Q2FVW1   4 0.363636 -1.27278 0.943444
Q2FYA4   5 0.454545 -1.27278 0.943444
Q2FY26   3 0.272727 -1.27278 0.943444
Q2FXC1   6 0.545455 -1.27278 0.943444
Q2G2T0   6 0.545455 -1.27278 0.943444
Q2FY62   2 0.181818 -1.27278 0.943444
Q2G2K4   5 0.454545 -1.27278 0.943444
Q2FW65   3 0.272727 -1.27278 0.943444
Q2FY05   0 0 -1.27278 0.943444
Q2FV96   0 0 -1.27278 0.943444
Q2G1S7   2 0.181818 -1.27278 0.943444
Q2FWS9   4 0.363636 -1.27278 0.943444
Q2G180   4 0.363636 -1.27278 0.943444
Q2G0L6   5 0.454545 -1.27278 0.943444
Q2G189   2 0.181818 -1.27278 0.943444
Q2FYD9   2 0.181818 -1.27278 0.943444
Q2FWM6   2 0.181818 -1.27278 0.943444
Q2FXA6   2 0.181818 -1.27278 0.943444
Q2G0U8   5 0.454545 -1.27278 0.943444
Q2FXD9   1 0.0909091 -1.27278 0.943444
Q2FWF9   0 0 -1.27278 0.943444
Q2FXS3   4 0.363636 -1.27278 0.943444
Q2FXX6   4 0.363636 -1.27278 0.943444
Q2FWU2   2 0.181818 -1.27278 0.943444
Q2FXD5   3 0.272727 -1.27278 0.943444
Q2FZK8   0 0 -1.27278 0.943444
Q2FV15   4 0.363636 -1.27278 0.943444
Q2FZZ5   0 0 -1.27278 0.943444
Q2FW48   4 0.363636 -1.27278 0.943444
Q2FYB3   0 0 -1.27278 0.943444
Q2FWT5   4 0.363636 -1.27278 0.943444
Q2FVH4   2 0.181818 -1.27278 0.943444
Q2FWP4   3 0.272727 -1.27278 0.943444
Q2FYX9   3 0.272727 -1.27278 0.943444
Q2G1U7   2 0.181818 -1.27278 0.943444
Q2FXY6   5 0.454545 -1.27278 0.943444
Q2FYT1   4 0.363636 -1.27278 0.943444
Q2G244   3 0.272727 -1.27278 0.943444
Q2FX30   2 0.181818 -1.27278 0.943444
Q2FVZ3   4 0.363636 -1.27278 0.943444
Q2FWP5   0 0 -1.27278 0.943444
Q2FX41   5 0.454545 -1.27278 0.943444
Q2G2R5   5 0.454545 -1.27278 0.943444
Q2G2S3   5 0.434783 -1.27278 0.943444
Q2G004   5 0.434783 -1.27278 0.943444
Q2FWV1   4 0.347826 -1.27278 0.943444
Q2G003   4 0.347826 -1.27278 0.943444
Q2FZV3   4 0.347826 -1.27278 0.943444
Q2G026   6 0.521739 -1.27278 0.943444
Q2FXG7   3 0.26087 -1.27278 0.943444
Q2FYL8   2 0.173913 -1.27278 0.943444
Q2FZB6   2 0.173913 -1.27278 0.943444
Q2FZE4   6 0.521739 -1.27278 0.943444
Q2FX11   5 0.434783 -1.27278 0.943444
Q2G0Y3   4 0.347826 -1.27278 0.943444
Q2FZW7   3 0.26087 -1.27278 0.943444
Q2FX21   0 0 -1.27278 0.943444
Q2G092   0 0 -1.27278 0.943444
Q2FZB7   4 0.347826 -1.27278 0.943444
Q2G0J9   0 0 -1.27278 0.943444
Q2G1X2   5 0.434783 -1.27278 0.943444
Q2FZD6   1 0.0869565 -1.27278 0.943444
Q2FW67   4 0.347826 -1.27278 0.943444
Q2G111   4 0.347826 -1.27278 0.943444
Q2G2Y4   2 0.173913 -1.27278 0.943444
Q2FY38   2 0.173913 -1.27278 0.943444
Q2FWJ0   6 0.521739 -1.27278 0.943444
Q2G2T5   5 0.434783 -1.27278 0.943444
Q2FVG6   0 0 -1.27278 0.943444
Q2G1V8   5 0.434783 -1.27278 0.943444
Q2G1L0   3 0.26087 -1.27278 0.943444
Q2FXD6   4 0.347826 -1.27278 0.943444
P0C948   4 0.347826 -1.27278 0.943444
Q2G1M2   6 0.521739 -1.27278 0.943444
Q2FVW8   4 0.347826 -1.27278 0.943444
Q2FX24   3 0.26087 -1.27278 0.943444
Q2FWS4   0 0 -1.27278 0.943444
Q2FYQ3   6 0.521739 -1.27278 0.943444
Q2G254   4 0.347826 -1.27278 0.943444
Q2FWB4   4 0.347826 -1.27278 0.943444
Q2FUP8   3 0.26087 -1.27278 0.943444
Q2FZC2   4 0.347826 -1.27278 0.943444
Q2FYE4   2 0.173913 -1.27278 0.943444
Q2FWS2   4 0.347826 -1.27278 0.943444
Q2FY03   7 0.608696 -1.27278 0.943444
Q2FVS6   5 0.434783 -1.27278 0.943444
Q2FXV2   2 0.173913 -1.27278 0.943444
Q2G2L6   3 0.26087 -1.27278 0.943444
Q2G2I5   5 0.434783 -1.27278 0.943444
Q2FYA2   0 0 -1.27278 0.943444
Q2FWV7   5 0.434783 -1.27278 0.943444
Q2FXE7   6 0.521739 -1.27278 0.943444
Q2G0J6   3 0.26087 -1.27278 0.943444
Q2FUU4   0 0 -1.27278 0.943444
Q2FVJ4   5 0.434783 -1.27278 0.943444
Q2FZM9   4 0.347826 -1.27278 0.943444
Q2FZ51   5 0.434783 -1.27278 0.943444
Q2FY22   0 0 -1.27278 0.943444
Q2G2Q1   7 0.608696 -1.27278 0.943444
Q2G109   6 0.521739 -1.27278 0.943444
Q2G1D6   7 0.608696 -1.27278 0.943444
Q2FVC9   4 0.347826 -1.27278 0.943444
Q2G2R6   0 0 -1.27278 0.943444
Q2FZ85   6 0.521739 -1.27278 0.943444
Q2FVK4   0 0 -1.27278 0.943444
Q2G1V9   5 0.434783 -1.27278 0.943444
Q2G2H6   4 0.347826 -1.27278 0.943444
Q2FWS6   0 0 -1.27278 0.943444
Q2FZW4   4 0.347826 -1.27278 0.943444
Q2G1M3   8 0.695652 -1.27278 0.943444
Q2G1M0   0 0 -1.27278 0.943444
Q2G1Y9   1 0.0869565 -1.27278 0.943444
Q2FX45   0 0 -1.27278 0.943444
Q2FWP8   3 0.26087 -1.27278 0.943444
Q2FYP4   4 0.347826 -1.27278 0.943444
Q2FYL1   5 0.434783 -1.27278 0.943444
Q2G1L4   7 0.608696 -1.27278 0.943444
Q2FUQ7   5 0.434783 -1.27278 0.943444
Q2G247   4 0.347826 -1.27278 0.943444
Q2FVV0   5 0.434783 -1.27278 0.943444
Q2FYU6   0 0 -1.27278 0.943444
Q2G2N6   4 0.347826 -1.27278 0.943444
Q2FXC9   5 0.434783 -1.27278 0.943444
Q2FX42   5 0.434783 -1.27278 0.943444
Q2FX26   2 0.173913 -1.27278 0.943444
Q2FWF3   1 0.0869565 -1.27278 0.943444
Q2FZY1   6 0.521739 -1.27278 0.943444
Q2FW15   0 0 -1.27278 0.943444
P0A0G2   2 0.166667 -1.27278 0.943444
Q2G2G5   8 0.666667 -1.27278 0.943444
Q2FY39   8 0.666667 -1.27278 0.943444
Q2G0B5   7 0.583333 -1.27278 0.943444
Q2FZI1   0 0 -1.27278 0.943444
Q2FUQ6   11 0.916667 -1.27278 0.943444
Q2FVR5   5 0.416667 -1.27278 0.943444
Q2G2W6   9 0.75 -1.27278 0.943444
Q2FZR8   7 0.583333 -1.27278 0.943444
Q2FVY8   0 0 -1.27278 0.943444
Q2FZ60   0 0 -1.27278 0.943444
Q2FV82   6 0.5 -1.27278 0.943444
Q2FX23   5 0.416667 -1.27278 0.943444
Q2G1G3   5 0.416667 -1.27278 0.943444
P68805   4 0.333333 -1.27278 0.943444
Q2FVL0   0 0 -1.27278 0.943444
Q2G2J0   1 0.0833333 -1.27278 0.943444
Q2FZF1   0 0 -1.27278 0.943444
Q2FXU9   2 0.166667 -1.27278 0.943444
Q2G1A2   0 0 -1.27278 0.943444
Q2G1C3   8 0.666667 -1.27278 0.943444
Q2G1D4   9 0.75 -1.27278 0.943444
Q2G0A8   6 0.5 -1.27278 0.943444
Q2FVC7   3 0.25 -1.27278 0.943444
Q2G133   13 1.08333 0.903563 0.161558
Q2FY86   0 0 -1.27278 0.943444
Q2FX92   2 0.166667 -1.27278 0.943444
Q2FW47   2 0.166667 -1.27278 0.943444
Q2G1T9   1 0.0833333 -1.27278 0.943444
Q2FVU8   5 0.416667 -1.27278 0.943444
Q2FVD7   0 0 -1.27278 0.943444
Q2FX55   6 0.5 -1.27278 0.943444
Q2FVD3   1 0.0833333 -1.27278 0.943444
Q2G2B5   4 0.333333 -1.27278 0.943444
Q2FWV6   6 0.5 -1.27278 0.943444
Q2FW29   0 0 -1.27278 0.943444
Q2G0W6   3 0.25 -1.27278 0.943444
Q2FVD2   4 0.333333 -1.27278 0.943444
Q2FWR8   0 0 -1.27278 0.943444
Q2FXA0   6 0.5 -1.27278 0.943444
Q2FZB4   4 0.333333 -1.27278 0.943444
Q2FX37   0 0 -1.27278 0.943444
Q2FX13   4 0.333333 -1.27278 0.943444
Q2FWD8   0 0 -1.27278 0.943444
Q2G108   2 0.166667 -1.27278 0.943444
Q2G2V4   4 0.333333 -1.27278 0.943444
Q2FZW2   2 0.166667 -1.27278 0.943444
Q2FYY4   6 0.5 -1.27278 0.943444
Q2FYB8   4 0.333333 -1.27278 0.943444
Q2FWC2   7 0.583333 -1.27278 0.943444
Q2FYE8   2 0.166667 -1.27278 0.943444
Q2FXK5   2 0.166667 -1.27278 0.943444
Q2FWT0   8 0.666667 -1.27278 0.943444
Q2FW19   2 0.166667 -1.27278 0.943444
Q2G100   8 0.666667 -1.27278 0.943444
Q2FYY3   4 0.333333 -1.27278 0.943444
Q2FZ01   8 0.666667 -1.27278 0.943444
Q2FYY1   3 0.25 -1.27278 0.943444
Q2G103   1 0.0833333 -1.27278 0.943444
Q2FV12   5 0.416667 -1.27278 0.943444
Q2FWQ1   3 0.25 -1.27278 0.943444
Q2FYY5   5 0.416667 -1.27278 0.943444
Q2G207   5 0.416667 -1.27278 0.943444
Q2G1Y8   0 0 -1.27278 0.943444
Q2FWZ8   7 0.583333 -1.27278 0.943444
Q2G0Z8   5 0.416667 -1.27278 0.943444
Q2G2F7   6 0.5 -1.27278 0.943444
Q2FYH9   6 0.5 -1.27278 0.943444
Q2FWB7   6 0.5 -1.27278 0.943444
Q2FYN2   0 0 -1.27278 0.943444
Q2FVQ6   8 0.64 -1.27278 0.943444
Q2FWX3   7 0.56 -1.27278 0.943444
Q2G187   7 0.56 -1.27278 0.943444
Q2FW05   9 0.72 -1.27278 0.943444
Q2FYC3   8 0.64 -1.27278 0.943444
Q2FZJ2   1 0.08 -1.27278 0.943444
Q2G0D6   8 0.64 -1.27278 0.943444
Q2FWP7   7 0.56 -1.27278 0.943444
Q2FX31   2 0.16 -1.27278 0.943444
Q2FVZ6   6 0.48 -1.27278 0.943444
Q2G2A2   4 0.32 -1.27278 0.943444
Q2FWQ8   0 0 -1.27278 0.943444
Q2FVM9   8 0.64 -1.27278 0.943444
Q2FYD1   2 0.16 -1.27278 0.943444
Q2FYN3   8 0.64 -1.27278 0.943444
Q2FYI3   8 0.64 -1.27278 0.943444
Q2G022   0 0 -1.27278 0.943444
Q2G1Q3   8 0.64 -1.27278 0.943444
Q2FX58   5 0.4 -1.27278 0.943444
Q2G2V1   2 0.16 -1.27278 0.943444
Q2FVV5   5 0.4 -1.27278 0.943444
Q2FZC0   3 0.24 -1.27278 0.943444
Q2FV63   2 0.16 -1.27278 0.943444
Q2FWG9   7 0.56 -1.27278 0.943444
Q2FZA5   3 0.24 -1.27278 0.943444
Q2FX60   5 0.4 -1.27278 0.943444
Q2G2I8   2 0.16 -1.27278 0.943444
Q2G2Y5   2 0.16 -1.27278 0.943444
Q2G2Y2   8 0.64 -1.27278 0.943444
Q2FWA6   5 0.4 -1.27278 0.943444
Q2FWL8   2 0.16 -1.27278 0.943444
Q2FY95   4 0.32 -1.27278 0.943444
Q2FYC5   8 0.64 -1.27278 0.943444
Q2FV43   3 0.24 -1.27278 0.943444
Q2FVU0   2 0.16 -1.27278 0.943444
Q2FZG5   8 0.64 -1.27278 0.943444
Q2G2H9   7 0.56 -1.27278 0.943444
Q2G1D1   0 0 -1.27278 0.943444
Q2FWU7   0 0 -1.27278 0.943444
P60647   4 0.32 -1.27278 0.943444
Q2FUR7   7 0.56 -1.27278 0.943444
Q2FWQ2   0 0 -1.27278 0.943444
Q2G2M4   6 0.48 -1.27278 0.943444
Q2G104   5 0.4 -1.27278 0.943444
Q2FX76   5 0.4 -1.27278 0.943444
Q2G2Q4   3 0.24 -1.27278 0.943444
Q2FXQ1   5 0.4 -1.27278 0.943444
Q2FX80   3 0.24 -1.27278 0.943444
Q2FZN6   0 0 -1.27278 0.943444
Q2G009   0 0 -1.27278 0.943444
Q2G021   8 0.64 -1.27278 0.943444
Q2FWH0   2 0.16 -1.27278 0.943444
Q2FXQ0   2 0.16 -1.27278 0.943444
Q2FX64   7 0.56 -1.27278 0.943444
Q2FY98   7 0.56 -1.27278 0.943444
Q2FWK5   2 0.16 -1.27278 0.943444
Q2FYK1   7 0.56 -1.27278 0.943444
Q2FXF0   6 0.48 -1.27278 0.943444
Q2FY70   2 0.16 -1.27278 0.943444
Q2G114   3 0.24 -1.27278 0.943444
Q2FX38   4 0.32 -1.27278 0.943444
Q2FUP9   8 0.64 -1.27278 0.943444
Q2FVV3   7 0.56 -1.27278 0.943444
Q2G113   2 0.16 -1.27278 0.943444
Q2FWB2   0 0 -1.27278 0.943444
Q2FWT6   5 0.4 -1.27278 0.943444
Q2FW28   0 0 -1.27278 0.943444
Q2FUQ9   0 0 -1.27278 0.943444
Q2FY00   5 0.4 -1.27278 0.943444
Q2G040   5 0.4 -1.27278 0.943444
Q2FX35   0 0 -1.27278 0.943444
Q2FYW9   0 0 -1.27278 0.943444
Q2G2N8   8 0.615385 -1.27278 0.943444
Q2G1V7   6 0.461538 -1.27278 0.943444
Q2G0C3   9 0.692308 -1.27278 0.943444
Q2FVW0   9 0.692308 -1.27278 0.943444
Q2FUS4   6 0.461538 -1.27278 0.943444
Q2FVP6   8 0.615385 -1.27278 0.943444
Q2FZK1   10 0.769231 -1.27278 0.943444
Q2FXY2   3 0.230769 -1.27278 0.943444
Q2FYX3   6 0.461538 -1.27278 0.943444
Q2FZ86   2 0.153846 -1.27278 0.943444
Q2FUV7   6 0.461538 -1.27278 0.943444
Q2FX70   0 0 -1.27278 0.943444
Q2G1Y1   7 0.538462 -1.27278 0.943444
Q2FVT9   13 1 0.903563 0.161558
Q2G2K3   5 0.384615 -1.27278 0.943444
P72358   10 0.769231 -1.27278 0.943444
Q2G192   11 0.846154 -1.27278 0.943444
Q2FYX6   0 0 -1.27278 0.943444
Q2FXW0   6 0.461538 -1.27278 0.943444
Q2G202   8 0.615385 -1.27278 0.943444
Q2FYW7   0 0 -1.27278 0.943444
Q2G2M0   0 0 -1.27278 0.943444
Q2FXT7   0 0 -1.27278 0.943444
Q2FX59   0 0 -1.27278 0.943444
Q2G0X2   5 0.384615 -1.27278 0.943444
Q2FWR6   0 0 -1.27278 0.943444
Q2FW22   4 0.307692 -1.27278 0.943444
Q2FZH4   4 0.307692 -1.27278 0.943444
Q2FYZ1   0 0 -1.27278 0.943444
Q2G2W7   6 0.461538 -1.27278 0.943444
Q2G2I4   3 0.230769 -1.27278 0.943444
Q2FZP5   2 0.153846 -1.27278 0.943444
Q2FWQ7   2 0.153846 -1.27278 0.943444
Q2G1W9   0 0 -1.27278 0.943444
Q2FWF7   0 0 -1.27278 0.943444
Q2FYM9   2 0.153846 -1.27278 0.943444
Q2FXV0   4 0.307692 -1.27278 0.943444
Q2FWW2   1 0.0769231 -1.27278 0.943444
Q2FVS2   7 0.538462 -1.27278 0.943444
Q2G007   5 0.384615 -1.27278 0.943444
Q2FYA7   2 0.153846 -1.27278 0.943444
Q2G0K0   1 0.0769231 -1.27278 0.943444
Q2FXS9   2 0.153846 -1.27278 0.943444
Q2G249   0 0 -1.27278 0.943444
Q2G008   0 0 -1.27278 0.943444
Q2FZD5   8 0.615385 -1.27278 0.943444
Q2FZG0   6 0.461538 -1.27278 0.943444
Q2FX28   6 0.461538 -1.27278 0.943444
Q2FXI4   2 0.153846 -1.27278 0.943444
Q2G176   12 0.923077 -1.27278 0.943444
Q2G116   0 0 -1.27278 0.943444
Q2FXF2   9 0.692308 -1.27278 0.943444
Q2G260   2 0.153846 -1.27278 0.943444
Q2G213   4 0.307692 -1.27278 0.943444
Q2G173   7 0.538462 -1.27278 0.943444
Q2FV71   1 0.0769231 -1.27278 0.943444
Q2FWY8   3 0.230769 -1.27278 0.943444
Q2FWN3   0 0 -1.27278 0.943444
Q2FYD4   2 0.153846 -1.27278 0.943444
Q2FVQ2   2 0.153846 -1.27278 0.943444
Q2FVK0   7 0.538462 -1.27278 0.943444
Q2G285   4 0.307692 -1.27278 0.943444
Q2FZH6   3 0.230769 -1.27278 0.943444
Q2FZX1   8 0.615385 -1.27278 0.943444
Q2FZ83   3 0.230769 -1.27278 0.943444
Q2G0S9   1 0.0769231 -1.27278 0.943444
Q2FZH7   12 0.923077 -1.27278 0.943444
Q2FZT3   7 0.538462 -1.27278 0.943444
Q2FX57   6 0.444444 -1.27278 0.943444
Q2G0B9   2 0.148148 -1.27278 0.943444
Q2FY28   3 0.222222 -1.27278 0.943444
Q2G0R5   3 0.222222 -1.27278 0.943444
Q2FZG8   2 0.148148 -1.27278 0.943444
Q2G1X1   0 0 -1.27278 0.943444
Q2FX93   6 0.444444 -1.27278 0.943444
Q2FYU5   4 0.296296 -1.27278 0.943444
Q2FWR9   5 0.37037 -1.27278 0.943444
Q2FWS0   3 0.222222 -1.27278 0.943444
Q2G0P4   8 0.592593 -1.27278 0.943444
Q2FX50   11 0.814815 -1.27278 0.943444
Q2FZV0   2 0.148148 -1.27278 0.943444
Q2G0S5   0 0 -1.27278 0.943444
Q2FY25   10 0.740741 -1.27278 0.943444
Q2FXG6   6 0.444444 -1.27278 0.943444
Q2FZJ7   0 0 -1.27278 0.943444
Q2G0U7   2 0.148148 -1.27278 0.943444
Q2FZV2   8 0.592593 -1.27278 0.943444
Q2FWT8   4 0.296296 -1.27278 0.943444
Q2G0D1   5 0.37037 -1.27278 0.943444
Q2FVW5   5 0.37037 -1.27278 0.943444
Q2FY97   6 0.444444 -1.27278 0.943444
Q2FXF3   2 0.148148 -1.27278 0.943444
Q2G063   9 0.666667 -1.27278 0.943444
Q2G0U5   11 0.814815 -1.27278 0.943444
Q2G2B1   5 0.37037 -1.27278 0.943444
Q2FVE3   7 0.518519 -1.27278 0.943444
Q2FZW1   3 0.222222 -1.27278 0.943444
Q2FYK2   2 0.148148 -1.27278 0.943444
Q2FXW2   0 0 -1.27278 0.943444
Q9F0R1   5 0.37037 -1.27278 0.943444
Q2FZG3   10 0.740741 -1.27278 0.943444
Q2G2K0   3 0.222222 -1.27278 0.943444
Q2FVN4   0 0 -1.27278 0.943444
Q2FYV0   0 0 -1.27278 0.943444
Q2G0A5   6 0.444444 -1.27278 0.943444
Q2FZ03   3 0.222222 -1.27278 0.943444
Q2G1I8   0 0 -1.27278 0.943444
Q2FYX8   2 0.148148 -1.27278 0.943444
Q2FV18   9 0.666667 -1.27278 0.943444
Q2FYI7   2 0.148148 -1.27278 0.943444
Q2G0K1   1 0.0740741 -1.27278 0.943444
Q2G2U9   4 0.296296 -1.27278 0.943444
Q2FW31   2 0.148148 -1.27278 0.943444
Q2FVB5   10 0.740741 -1.27278 0.943444
Q2FVI8   6 0.444444 -1.27278 0.943444
Q2FZT0   2 0.148148 -1.27278 0.943444
P48860   6 0.444444 -1.27278 0.943444
Q2FYC1   4 0.296296 -1.27278 0.943444
Q2G286   2 0.148148 -1.27278 0.943444
Q2FXD3   3 0.222222 -1.27278 0.943444
Q2G027   7 0.518519 -1.27278 0.943444
Q2G0T4   3 0.222222 -1.27278 0.943444
Q2FZJ5   9 0.666667 -1.27278 0.943444
Q2FW10   0 0 -1.27278 0.943444
Q2FY91   5 0.37037 -1.27278 0.943444
Q2FVP0   2 0.148148 -1.27278 0.943444
P60070   4 0.296296 -1.27278 0.943444
Q2FWU1   9 0.666667 -1.27278 0.943444
Q2FYA3   4 0.296296 -1.27278 0.943444
Q2G0V8   12 0.888889 -1.27278 0.943444
Q2G0Z2   6 0.444444 -1.27278 0.943444
Q2FZ47   8 0.592593 -1.27278 0.943444
Q2G0V9   9 0.666667 -1.27278 0.943444
Q2FZE2   4 0.296296 -1.27278 0.943444
Q2FWB0   7 0.518519 -1.27278 0.943444
Q2G1J1   8 0.592593 -1.27278 0.943444
Q2FYQ1   15 1.11111 0.903563 0.161558
Q2FZ45   2 0.148148 -1.27278 0.943444
Q2FYW5   4 0.296296 -1.27278 0.943444
Q2G1A0   7 0.518519 -1.27278 0.943444
Q2FZB9   9 0.666667 -1.27278 0.943444
Q2FZX2   1 0.0740741 -1.27278 0.943444
Q2FZY4   6 0.444444 -1.27278 0.943444
Q2FW56   8 0.592593 -1.27278 0.943444
P0A0G6   3 0.222222 -1.27278 0.943444
Q2FW80   9 0.666667 -1.27278 0.943444
Q2G2S4   0 0 -1.27278 0.943444
Q2G2H0   2 0.148148 -1.27278 0.943444
Q2G2E1   9 0.666667 -1.27278 0.943444
Q2G0I5   6 0.444444 -1.27278 0.943444
Q2FWW6   6 0.444444 -1.27278 0.943444
Q2G112   0 0 -1.27278 0.943444
Q2G214   6 0.444444 -1.27278 0.943444
Q2FYG2   4 0.296296 -1.27278 0.943444
Q2G0J5   7 0.518519 -1.27278 0.943444
Q2FX27   4 0.296296 -1.27278 0.943444
Q2FWV5   4 0.296296 -1.27278 0.943444
Q2FX40   3 0.222222 -1.27278 0.943444
Q2FZM5   8 0.592593 -1.27278 0.943444
Q2FXH8   10 0.740741 -1.27278 0.943444
Q2FWS5   11 0.814815 -1.27278 0.943444
Q2FW13   2 0.142857 -1.27278 0.943444
Q2FY93   11 0.785714 -1.27278 0.943444
Q2FZM8   3 0.214286 -1.27278 0.943444
Q2FZV4   2 0.142857 -1.27278 0.943444
Q2FVD4   11 0.785714 -1.27278 0.943444
Q2G0J3   6 0.428571 -1.27278 0.943444
Q2FX61   2 0.142857 -1.27278 0.943444
Q2FVD6   1 0.0714286 -1.27278 0.943444
Q2FYY7   10 0.714286 -1.27278 0.943444
Q2G0W0   3 0.214286 -1.27278 0.943444
Q2FXF7   6 0.428571 -1.27278 0.943444
Q2G191   15 1.07143 0.903563 0.161558
Q2FYT5   8 0.571429 -1.27278 0.943444
Q2G1P0   7 0.5 -1.27278 0.943444
Q2FVF8   2 0.142857 -1.27278 0.943444
Q2G0Y1   8 0.571429 -1.27278 0.943444
Q2FZD2   5 0.357143 -1.27278 0.943444
Q2FZ59   1 0.0714286 -1.27278 0.943444
Q2G2G1   12 0.857143 -1.27278 0.943444
Q2G0F9   0 0 -1.27278 0.943444
Q2G1J2   3 0.214286 -1.27278 0.943444
Q2G0Q6   6 0.428571 -1.27278 0.943444
Q2FYX0   1 0.0714286 -1.27278 0.943444
Q2FZU8   2 0.142857 -1.27278 0.943444
Q2G267   9 0.642857 -1.27278 0.943444
Q2G174   3 0.214286 -1.27278 0.943444
Q2FWC3   3 0.214286 -1.27278 0.943444
Q2FVN6   2 0.142857 -1.27278 0.943444
Q2G2D1   3 0.214286 -1.27278 0.943444
Q2FZK9   6 0.428571 -1.27278 0.943444
Q2G2C9   6 0.428571 -1.27278 0.943444
Q2G2V8   0 0 -1.27278 0.943444
Q2FVL6   2 0.142857 -1.27278 0.943444
Q2FY45   9 0.642857 -1.27278 0.943444
Q2G2R7   0 0 -1.27278 0.943444
Q2FWD5   6 0.428571 -1.27278 0.943444
Q2FWT3   8 0.571429 -1.27278 0.943444
Q2FY92   5 0.357143 -1.27278 0.943444
Q2FZM2   8 0.571429 -1.27278 0.943444
Q2G2F0   3 0.214286 -1.27278 0.943444
Q2FW30   8 0.571429 -1.27278 0.943444
Q2FZV9   5 0.357143 -1.27278 0.943444
Q2FVA6   1 0.0714286 -1.27278 0.943444
Q2G229   2 0.142857 -1.27278 0.943444
Q2FZZ3   3 0.214286 -1.27278 0.943444
Q2G2F4   9 0.642857 -1.27278 0.943444
Q2FVA7   7 0.5 -1.27278 0.943444
Q2G0R3   4 0.285714 -1.27278 0.943444
Q2G1R1   3 0.214286 -1.27278 0.943444
Q2FZ79   6 0.428571 -1.27278 0.943444
Q2FZ12   12 0.857143 -1.27278 0.943444
Q2FX39   8 0.571429 -1.27278 0.943444
Q2G186   2 0.142857 -1.27278 0.943444
Q2FXE5   8 0.571429 -1.27278 0.943444
Q2G0A1   5 0.357143 -1.27278 0.943444
Q2G0E7   14 1 0.903563 0.161558
Q2G2V7   11 0.785714 -1.27278 0.943444
Q2FYA6   3 0.214286 -1.27278 0.943444
Q2G276   1 0.0714286 -1.27278 0.943444
Q2G070   4 0.285714 -1.27278 0.943444
Q2FVZ1   8 0.571429 -1.27278 0.943444
Q2FW84   6 0.428571 -1.27278 0.943444
Q2FVY9   6 0.428571 -1.27278 0.943444
Q2FVD9   1 0.0714286 -1.27278 0.943444
Q2G1T2   3 0.214286 -1.27278 0.943444
Q2G0I3   8 0.571429 -1.27278 0.943444
Q2G0E8   7 0.5 -1.27278 0.943444
Q2FW08   5 0.357143 -1.27278 0.943444
Q2FVD8   1 0.0714286 -1.27278 0.943444
Q2FXF5   7 0.5 -1.27278 0.943444
Q2FXW1   4 0.285714 -1.27278 0.943444
Q2FW79   0 0 -1.27278 0.943444
Q2G2G0   0 0 -1.27278 0.943444
P48940   6 0.428571 -1.27278 0.943444
Q2FYL6   14 1 0.903563 0.161558
Q2FZV8   2 0.142857 -1.27278 0.943444
Q2FYM5   4 0.285714 -1.27278 0.943444
Q2G2B6   4 0.285714 -1.27278 0.943444
Q2G1L2   4 0.285714 -1.27278 0.943444
Q2G1V5   11 0.785714 -1.27278 0.943444
Q2FXT0   0 0 -1.27278 0.943444
Q2FY02   8 0.571429 -1.27278 0.943444
Q2FWQ4   10 0.714286 -1.27278 0.943444
Q2FYG4   14 1 0.903563 0.161558
Q2FW11   5 0.357143 -1.27278 0.943444
Q2G257   11 0.758621 -1.27278 0.943444
Q2FWJ6   3 0.206897 -1.27278 0.943444
Q2FXS8   0 0 -1.27278 0.943444
Q2FX12   8 0.551724 -1.27278 0.943444
Q2FYF1   4 0.275862 -1.27278 0.943444
Q2G2E8   9 0.62069 -1.27278 0.943444
Q2FXE6   10 0.689655 -1.27278 0.943444
Q2G2C0   14 0.965517 -1.27278 0.943444
Q2G1V6   12 0.827586 -1.27278 0.943444
Q2FWZ4   7 0.482759 -1.27278 0.943444
Q2G2V0   13 0.896552 -1.27278 0.943444
Q9ZAH6   4 0.275862 -1.27278 0.943444
Q2FVU2   2 0.137931 -1.27278 0.943444
Q2FWI8   4 0.275862 -1.27278 0.943444
P0A0H0   0 0 -1.27278 0.943444
Q2G0C1   5 0.344828 -1.27278 0.943444
Q2FXH3   5 0.344828 -1.27278 0.943444
Q2FXI6   5 0.344828 -1.27278 0.943444
Q2G1X5   1 0.0689655 -1.27278 0.943444
Q2FV08   8 0.551724 -1.27278 0.943444
Q2FWT7   0 0 -1.27278 0.943444
Q2G210   7 0.482759 -1.27278 0.943444
Q2FW66   7 0.482759 -1.27278 0.943444
Q2FWD0   5 0.344828 -1.27278 0.943444
Q2FUQ1   2 0.137931 -1.27278 0.943444
Q2FVI6   14 0.965517 -1.27278 0.943444
Q2FWM7   12 0.827586 -1.27278 0.943444
Q2FVN2   0 0 -1.27278 0.943444
Q2FWR2   3 0.206897 -1.27278 0.943444
Q2FYH4   11 0.758621 -1.27278 0.943444
Q2FYM8   8 0.551724 -1.27278 0.943444
Q9RFJ6   7 0.482759 -1.27278 0.943444
Q2FZ42   0 0 -1.27278 0.943444
Q2FVX9   6 0.413793 -1.27278 0.943444
Q2G066   4 0.275862 -1.27278 0.943444
Q2FVM3   12 0.827586 -1.27278 0.943444
Q2FWT1   6 0.413793 -1.27278 0.943444
Q2FZB8   5 0.344828 -1.27278 0.943444
Q2FUQ8   11 0.758621 -1.27278 0.943444
Q2G2I7   0 0 -1.27278 0.943444
Q2FVF7   3 0.206897 -1.27278 0.943444
Q2FV52   6 0.413793 -1.27278 0.943444
Q2FWE3   8 0.551724 -1.27278 0.943444
Q2G144   4 0.275862 -1.27278 0.943444
Q2FXZ1   5 0.344828 -1.27278 0.943444
Q2FX34   2 0.137931 -1.27278 0.943444
Q2FWV4   0 0 -1.27278 0.943444
Q2FZ11   12 0.827586 -1.27278 0.943444
Q2G141   8 0.551724 -1.27278 0.943444
Q2FWF5   2 0.137931 -1.27278 0.943444
Q2FV34   0 0 -1.27278 0.943444
Q2FWQ0   8 0.551724 -1.27278 0.943444
Q2FV88   3 0.206897 -1.27278 0.943444
Q2G2P0   4 0.275862 -1.27278 0.943444
Q2FYW8   2 0.137931 -1.27278 0.943444
Q2G1W1   5 0.344828 -1.27278 0.943444
Q2FVC2   4 0.275862 -1.27278 0.943444
Q2G0D3   10 0.689655 -1.27278 0.943444
Q2FV89   5 0.344828 -1.27278 0.943444
Q2G1U2   2 0.137931 -1.27278 0.943444
Q2FX32   4 0.275862 -1.27278 0.943444
Q2FXS7   10 0.689655 -1.27278 0.943444
Q2FVX1   11 0.758621 -1.27278 0.943444
Q2FVE0   14 0.965517 -1.27278 0.943444
Q2G270   0 0 -1.27278 0.943444
Q9EYW6   0 0 -1.27278 0.943444
Q2FVB8   14 0.965517 -1.27278 0.943444
Q2FZT9   13 0.896552 -1.27278 0.943444
Q2G298   5 0.344828 -1.27278 0.943444
Q2FX49   7 0.482759 -1.27278 0.943444
Q2G0Z0   5 0.344828 -1.27278 0.943444
Q2FW39   5 0.344828 -1.27278 0.943444
Q2G252   7 0.482759 -1.27278 0.943444
Q2G0A3   0 0 -1.27278 0.943444
Q2FYJ7   4 0.275862 -1.27278 0.943444
Q2FWT2   5 0.344828 -1.27278 0.943444
Q2FWQ5   7 0.482759 -1.27278 0.943444
Q2G2J7   6 0.413793 -1.27278 0.943444
Q2FY75   13 0.896552 -1.27278 0.943444
Q2G106   2 0.137931 -1.27278 0.943444
Q2FVY3   2 0.137931 -1.27278 0.943444
Q2FVP9   3 0.206897 -1.27278 0.943444
Q2FW42   2 0.137931 -1.27278 0.943444
Q2FUV9   3 0.206897 -1.27278 0.943444
Q2FVR7   3 0.206897 -1.27278 0.943444
Q2FZN1   2 0.137931 -1.27278 0.943444
Q2G2Q7   5 0.333333 -1.27278 0.943444
Q2G150   6 0.4 -1.27278 0.943444
Q2G081   4 0.266667 -1.27278 0.943444
Q2FV45   4 0.266667 -1.27278 0.943444
Q2FX02   5 0.333333 -1.27278 0.943444
P0A0Q4   10 0.666667 -1.27278 0.943444
Q2G0L9   7 0.466667 -1.27278 0.943444
Q2FY04   6 0.4 -1.27278 0.943444
Q2FV48   14 0.933333 -1.27278 0.943444
Q2FW64   6 0.4 -1.27278 0.943444
Q2FX63   10 0.666667 -1.27278 0.943444
Q2G1T3   2 0.133333 -1.27278 0.943444
Q2G0K9   0 0 -1.27278 0.943444
Q2FZ00   12 0.8 -1.27278 0.943444
Q2FVL9   0 0 -1.27278 0.943444
Q2FW33   7 0.466667 -1.27278 0.943444
Q2FWT9   1 0.0666667 -1.27278 0.943444
Q2FZF7   4 0.266667 -1.27278 0.943444
Q2FWL1   5 0.333333 -1.27278 0.943444
Q2FYS7   2 0.133333 -1.27278 0.943444
Q2FZX3   3 0.2 -1.27278 0.943444
Q2FXR0   14 0.933333 -1.27278 0.943444
Q2G2I9   1 0.0666667 -1.27278 0.943444
Q2FWN1   9 0.6 -1.27278 0.943444
Q2G297   14 0.933333 -1.27278 0.943444
Q2FVA0   14 0.933333 -1.27278 0.943444
Q2FXX0   0 0 -1.27278 0.943444
Q2G2P4   6 0.4 -1.27278 0.943444
Q2G0P8   10 0.666667 -1.27278 0.943444
Q2FVN3   7 0.466667 -1.27278 0.943444
Q2FXK7   6 0.4 -1.27278 0.943444
Q2FZF8   2 0.133333 -1.27278 0.943444
Q2FWR0   5 0.333333 -1.27278 0.943444
Q2FXL2   14 0.933333 -1.27278 0.943444
Q2FWA9   13 0.866667 -1.27278 0.943444
Q2G282   6 0.4 -1.27278 0.943444
Q9RQQ0   15 1 0.903563 0.161558
Q2FXD7   9 0.6 -1.27278 0.943444
Q2FUY4   5 0.333333 -1.27278 0.943444
Q2G2W4   13 0.866667 -1.27278 0.943444
Q2FZF5   8 0.533333 -1.27278 0.943444
Q2FY42   0 0 -1.27278 0.943444
Q2FUS3   9 0.6 -1.27278 0.943444
Q2G2E7   14 0.933333 -1.27278 0.943444
Q2G0S6   2 0.133333 -1.27278 0.943444
Q2G0C2   13 0.866667 -1.27278 0.943444
Q2FWF8   5 0.333333 -1.27278 0.943444
Q2G000   5 0.333333 -1.27278 0.943444
Q2FWX2   3 0.2 -1.27278 0.943444
Q2FZS2   1 0.0666667 -1.27278 0.943444
Q2FW16   0 0 -1.27278 0.943444
Q2FZI2   12 0.8 -1.27278 0.943444
Q2G1Q5   8 0.533333 -1.27278 0.943444
Q2G1A5   7 0.466667 -1.27278 0.943444
Q2G0P7   14 0.933333 -1.27278 0.943444
Q2FWV3   0 0 -1.27278 0.943444
Q2FW51   1 0.0666667 -1.27278 0.943444
Q2FVI4   3 0.2 -1.27278 0.943444
Q2FVN7   3 0.2 -1.27278 0.943444
Q2FWP9   1 0.0666667 -1.27278 0.943444
Q2FXT2   8 0.533333 -1.27278 0.943444
P0A0F4   6 0.4 -1.27278 0.943444
Q2G126   5 0.333333 -1.27278 0.943444
Q2FW82   14 0.933333 -1.27278 0.943444
Q2FY44   5 0.333333 -1.27278 0.943444
Q2G0N9   7 0.466667 -1.27278 0.943444
Q2G0Z9   10 0.666667 -1.27278 0.943444
Q2FV81   8 0.533333 -1.27278 0.943444
Q2FYC4   5 0.333333 -1.27278 0.943444
Q2G178   7 0.466667 -1.27278 0.943444
Q2G079   5 0.333333 -1.27278 0.943444
Q2G2B7   5 0.333333 -1.27278 0.943444
Q2FVF5   6 0.4 -1.27278 0.943444
Q2G2W2   9 0.6 -1.27278 0.943444
Q2G1I2   7 0.466667 -1.27278 0.943444
Q2G245   12 0.8 -1.27278 0.943444
Q2G1H7   8 0.516129 -1.27278 0.943444
Q2FWF1   2 0.129032 -1.27278 0.943444
Q2FZZ9   9 0.580645 -1.27278 0.943444
Q2G1W3   2 0.129032 -1.27278 0.943444
Q2G204   7 0.451613 -1.27278 0.943444
Q2G1H1   5 0.322581 -1.27278 0.943444
Q2FXK3   3 0.193548 -1.27278 0.943444
Q2G2H8   7 0.451613 -1.27278 0.943444
Q2FZP9   7 0.451613 -1.27278 0.943444
Q2FWI2   5 0.322581 -1.27278 0.943444
Q2FYZ6   16 1.03226 0.903563 0.161558
Q2FXS1   20 1.29032 0.903563 0.161558
Q2G200   4 0.258065 -1.27278 0.943444
Q2G2L5   14 0.903226 -1.27278 0.943444
Q2FY73   6 0.387097 -1.27278 0.943444
Q2G177   18 1.16129 0.903563 0.161558
Q2G2F9   10 0.645161 -1.27278 0.943444
Q2FV27   3 0.193548 -1.27278 0.943444
Q2FZ56   5 0.322581 -1.27278 0.943444
Q2FVF3   14 0.903226 -1.27278 0.943444
Q2G0B6   9 0.580645 -1.27278 0.943444
Q2G2S5   6 0.387097 -1.27278 0.943444
Q2FW68   5 0.322581 -1.27278 0.943444
Q2FWX7   5 0.322581 -1.27278 0.943444
Q2FWB6   9 0.580645 -1.27278 0.943444
Q2FXA9   5 0.322581 -1.27278 0.943444
Q2FXP3   7 0.451613 -1.27278 0.943444
Q2FUX5   8 0.516129 -1.27278 0.943444
Q2FZZ4   5 0.322581 -1.27278 0.943444
Q2FX98   10 0.645161 -1.27278 0.943444
Q2FV23   2 0.129032 -1.27278 0.943444
Q2FUR1   9 0.580645 -1.27278 0.943444
Q2FY49   10 0.645161 -1.27278 0.943444
Q2G017   2 0.129032 -1.27278 0.943444
Q2G2K9   14 0.903226 -1.27278 0.943444
Q2G2N9   5 0.322581 -1.27278 0.943444
Q2G0E9   15 0.967742 -1.27278 0.943444
Q2FY19   6 0.387097 -1.27278 0.943444
Q2G1E3   10 0.645161 -1.27278 0.943444
Q2FW17   0 0 -1.27278 0.943444
Q2FWK9   5 0.322581 -1.27278 0.943444
Q2G2Q6   6 0.387097 -1.27278 0.943444
Q2G2Q5   7 0.451613 -1.27278 0.943444
Q2G1U9   6 0.387097 -1.27278 0.943444
Q2G299   6 0.387097 -1.27278 0.943444
Q2FX75   0 0 -1.27278 0.943444
Q2G058   6 0.387097 -1.27278 0.943444
Q2G0E3   1 0.0645161 -1.27278 0.943444
Q2FYK0   14 0.903226 -1.27278 0.943444
Q2G2K6   0 0 -1.27278 0.943444
Q2FYN0   0 0 -1.27278 0.943444
Q2FVK7   10 0.645161 -1.27278 0.943444
Q2FX15   3 0.193548 -1.27278 0.943444
Q2FVN9   14 0.903226 -1.27278 0.943444
Q2FWX0   16 1.03226 0.903563 0.161558
Q2G143   7 0.451613 -1.27278 0.943444
Q2G0C7   2 0.129032 -1.27278 0.943444
Q2G0K6   5 0.322581 -1.27278 0.943444
Q2FZZ1   15 0.967742 -1.27278 0.943444
Q2FV13   4 0.258065 -1.27278 0.943444
Q2G128   14 0.903226 -1.27278 0.943444
Q2FXU2   2 0.129032 -1.27278 0.943444
Q2G2R4   9 0.580645 -1.27278 0.943444
Q2FXM1   7 0.451613 -1.27278 0.943444
Q8KQR1   2 0.129032 -1.27278 0.943444
Q2G2Q9   5 0.322581 -1.27278 0.943444
Q2FVG9   12 0.774194 -1.27278 0.943444
Q2FV56   8 0.516129 -1.27278 0.943444
Q2FWG7   15 0.9375 -1.27278 0.943444
Q2G0T1   9 0.5625 -1.27278 0.943444
Q2FXB9   16 1 0.903563 0.161558
Q2FZP3   9 0.5625 -1.27278 0.943444
Q2FZQ2   15 0.9375 -1.27278 0.943444
Q2FXS4   5 0.3125 -1.27278 0.943444
Q2FZ21   7 0.4375 -1.27278 0.943444
Q2G2X2   5 0.3125 -1.27278 0.943444
Q2FZF6   6 0.375 -1.27278 0.943444
Q2FYA0   3 0.1875 -1.27278 0.943444
Q2G2A9   19 1.1875 0.903563 0.161558
Q2FYB9   4 0.25 -1.27278 0.943444
Q2FYI4   8 0.5 -1.27278 0.943444
Q2FYL4   4 0.25 -1.27278 0.943444
Q2G1T0   15 0.9375 -1.27278 0.943444
Q2FXW7   8 0.5 -1.27278 0.943444
Q2FZA1   6 0.375 -1.27278 0.943444
Q2FY76   8 0.5 -1.27278 0.943444
Q2FZ97   6 0.375 -1.27278 0.943444
Q2G1I4   19 1.1875 0.903563 0.161558
Q2FYQ6   14 0.875 -1.27278 0.943444
Q2FXL6   7 0.4375 -1.27278 0.943444
Q2G2G6   12 0.75 -1.27278 0.943444
Q2FVH1   16 1 0.903563 0.161558
Q2FYA8   4 0.25 -1.27278 0.943444
Q2G2M5   9 0.5625 -1.27278 0.943444
Q2FV99   2 0.125 -1.27278 0.943444
Q2G105   2 0.125 -1.27278 0.943444
Q2FW23   6 0.375 -1.27278 0.943444
Q2G012   2 0.125 -1.27278 0.943444
Q2G2V5   2 0.125 -1.27278 0.943444
Q2FW07   10 0.625 -1.27278 0.943444
Q2G0F2   4 0.25 -1.27278 0.943444
Q2FZC9   15 0.9375 -1.27278 0.943444
Q2FXE9   14 0.875 -1.27278 0.943444
Q2FV47   5 0.3125 -1.27278 0.943444
Q2G2Q8   7 0.4375 -1.27278 0.943444
Q2FYE7   15 0.9375 -1.27278 0.943444
Q2FUT3   17 1.0625 0.903563 0.161558
Q2G068   11 0.6875 -1.27278 0.943444
Q2G2D3   3 0.1875 -1.27278 0.943444
Q2FYK4   6 0.375 -1.27278 0.943444
Q2FX36   4 0.25 -1.27278 0.943444
Q2G0A4   12 0.75 -1.27278 0.943444
Q2G080   19 1.1875 0.903563 0.161558
Q2FUT1   12 0.75 -1.27278 0.943444
Q2FYH3   10 0.625 -1.27278 0.943444
Q2FXA7   8 0.5 -1.27278 0.943444
Q2G2Y6   0 0 -1.27278 0.943444
Q2FY55   5 0.3125 -1.27278 0.943444
Q2FY61   3 0.1875 -1.27278 0.943444
Q2G0E2   5 0.3125 -1.27278 0.943444
Q2FVY1   6 0.375 -1.27278 0.943444
Q2FUV1   10 0.625 -1.27278 0.943444
Q2FUS9   0 0 -1.27278 0.943444
Q2G1A1   2 0.125 -1.27278 0.943444
P60639   16 1 0.903563 0.161558
Q2FZE9   0 0 -1.27278 0.943444
Q2G1I9   13 0.8125 -1.27278 0.943444
Q2FWN0   9 0.5625 -1.27278 0.943444
Q2FZE3   5 0.3125 -1.27278 0.943444
Q93Q23   15 0.9375 -1.27278 0.943444
Q2FWE9   6 0.375 -1.27278 0.943444
Q2FUS1   23 1.4375 0.903563 0.161558
Q2FVM5   7 0.4375 -1.27278 0.943444
Q2G2N7   11 0.6875 -1.27278 0.943444
Q2FWG0   19 1.1875 0.903563 0.161558
Q2FXV7   23 1.4375 0.903563 0.161558
Q2FW69   14 0.875 -1.27278 0.943444
P0A0F8   3 0.1875 -1.27278 0.943444
Q2G055   4 0.25 -1.27278 0.943444
Q2FV37   14 0.875 -1.27278 0.943444
Q2G225   14 0.875 -1.27278 0.943444
Q2FXG2   6 0.375 -1.27278 0.943444
Q2FY87   2 0.125 -1.27278 0.943444
Q2FWR7   3 0.1875 -1.27278 0.943444
Q2G1U6   7 0.4375 -1.27278 0.943444
Q2G006   4 0.25 -1.27278 0.943444
Q2G2I6   21 1.27273 0.903563 0.161558
Q2FWS1   0 0 -1.27278 0.943444
Q2FYF5   12 0.727273 -1.27278 0.943444
Q2G0F1   16 0.969697 -1.27278 0.943444
Q2G0J2   16 0.969697 -1.27278 0.943444
Q2FXE3   9 0.545455 -1.27278 0.943444
Q2FYV8   5 0.30303 -1.27278 0.943444
Q2G1X6   11 0.666667 -1.27278 0.943444
Q2FUP5   15 0.909091 -1.27278 0.943444
Q2G1A4   22 1.33333 0.903563 0.161558
Q2G0H9   9 0.545455 -1.27278 0.943444
Q2G0M0   14 0.848485 -1.27278 0.943444
Q2FYK6   4 0.242424 -1.27278 0.943444
Q2G023   3 0.181818 -1.27278 0.943444
Q2G0G2   6 0.363636 -1.27278 0.943444
Q2FXC0   2 0.121212 -1.27278 0.943444
Q2FXF1   2 0.121212 -1.27278 0.943444
Q2FW00   19 1.15152 0.903563 0.161558
Q2G1E7   16 0.969697 -1.27278 0.943444
Q2FWE7   12 0.727273 -1.27278 0.943444
Q2FY32   11 0.666667 -1.27278 0.943444
Q2FUU0   7 0.424242 -1.27278 0.943444
Q2FVU5   6 0.363636 -1.27278 0.943444
Q2G062   17 1.0303 0.903563 0.161558
Q2FV26   15 0.909091 -1.27278 0.943444
Q2FW97   5 0.30303 -1.27278 0.943444
Q2FZY8   19 1.15152 0.903563 0.161558
Q2G277   19 1.15152 0.903563 0.161558
Q2G0V1   15 0.909091 -1.27278 0.943444
Q2FWJ3   6 0.363636 -1.27278 0.943444
Q2G2J2   4 0.242424 -1.27278 0.943444
Q2FVB0   19 1.15152 0.903563 0.161558
Q2G278   5 0.30303 -1.27278 0.943444
Q2G107   2 0.121212 -1.27278 0.943444
P0A0M9   5 0.30303 -1.27278 0.943444
Q2G067   14 0.848485 -1.27278 0.943444
Q2FV55   5 0.30303 -1.27278 0.943444
Q2G1L3   4 0.242424 -1.27278 0.943444
Q2G2R0   9 0.545455 -1.27278 0.943444
Q2G2T3   3 0.181818 -1.27278 0.943444
Q2FWA8   15 0.909091 -1.27278 0.943444
Q2G056   10 0.606061 -1.27278 0.943444
Q2FWR1   13 0.787879 -1.27278 0.943444
Q2FXP9   4 0.242424 -1.27278 0.943444
Q2FZI4   9 0.545455 -1.27278 0.943444
Q2G2L7   9 0.545455 -1.27278 0.943444
Q2FVG1   19 1.15152 0.903563 0.161558
Q2G1I7   5 0.30303 -1.27278 0.943444
Q2FVB6   24 1.45455 0.903563 0.161558
Q2G001   7 0.424242 -1.27278 0.943444
Q2FUX3   1 0.0606061 -1.27278 0.943444
Q2G1Q9   10 0.606061 -1.27278 0.943444
Q2G2S9   9 0.545455 -1.27278 0.943444
Q2FXZ8   10 0.606061 -1.27278 0.943444
Q2FZI7   8 0.484848 -1.27278 0.943444
Q2FUS6   7 0.424242 -1.27278 0.943444
Q2FUZ6   3 0.181818 -1.27278 0.943444
Q2FYQ9   8 0.484848 -1.27278 0.943444
Q2FYS8   5 0.30303 -1.27278 0.943444
Q2FYS6   21 1.27273 0.903563 0.161558
Q2FZG6   2 0.121212 -1.27278 0.943444
Q2G1L9   18 1.09091 0.903563 0.161558
Q2FXT3   8 0.484848 -1.27278 0.943444
Q2FZN9   4 0.242424 -1.27278 0.943444
Q2FW20   4 0.242424 -1.27278 0.943444
Q2G0H3   8 0.484848 -1.27278 0.943444
Q2FV98   5 0.30303 -1.27278 0.943444
Q2FXR7   11 0.666667 -1.27278 0.943444
Q2G1T4   6 0.363636 -1.27278 0.943444
Q2FW38   5 0.30303 -1.27278 0.943444
Q2G2P6   16 0.969697 -1.27278 0.943444
Q2FVL7   9 0.545455 -1.27278 0.943444
Q2FVY2   5 0.30303 -1.27278 0.943444
Q2FYZ0   3 0.181818 -1.27278 0.943444
Q2FYW2   17 1.0303 0.903563 0.161558
P60643   18 1.09091 0.903563 0.161558
Q2G265   3 0.181818 -1.27278 0.943444
Q2FV42   18 1.09091 0.903563 0.161558
Q2FXN0   13 0.787879 -1.27278 0.943444
Q2G2D9   20 1.21212 0.903563 0.161558
Q2FV75   5 0.30303 -1.27278 0.943444
Q2FYE0   16 0.969697 -1.27278 0.943444
Q2FX03   24 1.45455 0.903563 0.161558
Q2FX89   8 0.484848 -1.27278 0.943444
Q2FX43   0 0 -1.27278 0.943444
Q2FV69   17 1 0.903563 0.161558
P72360   19 1.11765 0.903563 0.161558
Q2FVQ1   5 0.294118 -1.27278 0.943444
Q2FYG7   11 0.647059 -1.27278 0.943444
Q2G1J8   24 1.41176 0.903563 0.161558
Q2FW77   18 1.05882 0.903563 0.161558
Q2FWI4   5 0.294118 -1.27278 0.943444
Q2FX62   4 0.235294 -1.27278 0.943444
Q2G0U6   6 0.352941 -1.27278 0.943444
Q2G0P2   4 0.235294 -1.27278 0.943444
Q2G0B8   5 0.294118 -1.27278 0.943444
Q2FVL3   15 0.882353 -1.27278 0.943444
Q2G1K8   11 0.647059 -1.27278 0.943444
Q2G2R9   8 0.470588 -1.27278 0.943444
Q2G2I3   16 0.941176 -1.27278 0.943444
Q2FY56   18 1.05882 0.903563 0.161558
Q2G0B1   13 0.764706 -1.27278 0.943444
Q2G1T1   8 0.470588 -1.27278 0.943444
Q2FVX5   16 0.941176 -1.27278 0.943444
Q2G0H8   7 0.411765 -1.27278 0.943444
Q2FVT3   4 0.235294 -1.27278 0.943444
Q2FWF6   4 0.235294 -1.27278 0.943444
Q2FWZ6   11 0.647059 -1.27278 0.943444
Q2FZ77   6 0.352941 -1.27278 0.943444
Q2G0H0   11 0.647059 -1.27278 0.943444
Q2G2G7   7 0.411765 -1.27278 0.943444
Q2G117   8 0.470588 -1.27278 0.943444
Q2FXG9   8 0.470588 -1.27278 0.943444
Q2FWE4   4 0.235294 -1.27278 0.943444
Q2FUS0   13 0.764706 -1.27278 0.943444
Q2FWR3   12 0.705882 -1.27278 0.943444
Q2FYA9   0 0 -1.27278 0.943444
Q2G0Y5   12 0.705882 -1.27278 0.943444
Q2FZZ8   7 0.411765 -1.27278 0.943444
Q2G1Z6   17 1 0.903563 0.161558
Q2FX53   14 0.823529 -1.27278 0.943444
Q2FZC4   2 0.117647 -1.27278 0.943444
Q2FUS5   18 1.05882 0.903563 0.161558
Q2G1R0   20 1.17647 0.903563 0.161558
Q2G0D5   21 1.23529 0.903563 0.161558
Q2FY18   20 1.17647 0.903563 0.161558
Q2FYH8   15 0.882353 -1.27278 0.943444
Q2G1F2   7 0.411765 -1.27278 0.943444
Q2G0Q5   5 0.294118 -1.27278 0.943444
Q2FVR2   5 0.294118 -1.27278 0.943444
Q2FZE7   2 0.117647 -1.27278 0.943444
Q2G0I0   10 0.588235 -1.27278 0.943444
Q2G0R1   4 0.235294 -1.27278 0.943444
Q2G0L7   5 0.294118 -1.27278 0.943444
Q2FWI1   10 0.588235 -1.27278 0.943444
Q2G0F7   13 0.764706 -1.27278 0.943444
Q2FXY3   12 0.705882 -1.27278 0.943444
P0A084   7 0.411765 -1.27278 0.943444
Q2G0G5   10 0.588235 -1.27278 0.943444
Q2FZE5   19 1.11765 0.903563 0.161558
Q2G0A2   27 1.58824 0.903563 0.161558
Q2FVE8   16 0.941176 -1.27278 0.943444
Q2G2M8   3 0.176471 -1.27278 0.943444
Q2FYH7   12 0.705882 -1.27278 0.943444
Q2FVR8   10 0.588235 -1.27278 0.943444
Q2FZU9   4 0.235294 -1.27278 0.943444
Q2FYX7   9 0.529412 -1.27278 0.943444
Q2G280   9 0.529412 -1.27278 0.943444
Q2FVG5   10 0.588235 -1.27278 0.943444
Q2FWX1   11 0.647059 -1.27278 0.943444
Q2FVB3   20 1.17647 0.903563 0.161558
Q2G2A1   7 0.411765 -1.27278 0.943444
Q2G1W7   2 0.117647 -1.27278 0.943444
Q2FW36   15 0.882353 -1.27278 0.943444
P31337   11 0.647059 -1.27278 0.943444
Q2FXB8   21 1.23529 0.903563 0.161558
Q2G2F3   7 0.411765 -1.27278 0.943444
Q2FYM7   14 0.823529 -1.27278 0.943444
Q2FYB2   2 0.117647 -1.27278 0.943444
Q2G2E2   12 0.685714 -1.27278 0.943444
Q2G2G9   19 1.08571 0.903563 0.161558
Q2FVC5   4 0.228571 -1.27278 0.943444
Q2G0T3   10 0.571429 -1.27278 0.943444
Q2G074   21 1.2 0.903563 0.161558
Q2G016   5 0.285714 -1.27278 0.943444
Q2G0G4   6 0.342857 -1.27278 0.943444
Q2G2K1   1 0.0571429 -1.27278 0.943444
Q2FXE1   12 0.685714 -1.27278 0.943444
Q2FWD2   6 0.342857 -1.27278 0.943444
Q2G1Q0   5 0.285714 -1.27278 0.943444
Q2G073   19 1.08571 0.903563 0.161558
Q2G1T7   13 0.742857 -1.27278 0.943444
Q2FVI3   4 0.228571 -1.27278 0.943444
Q2FZ93   21 1.2 0.903563 0.161558
Q2FVQ7   6 0.342857 -1.27278 0.943444
Q2G2B9   23 1.31429 0.903563 0.161558
Q2FZN5   16 0.914286 -1.27278 0.943444
Q2FY72   3 0.171429 -1.27278 0.943444
Q2G0A0   7 0.4 -1.27278 0.943444
Q2FZQ8   19 1.08571 0.903563 0.161558
Q2FXP1   12 0.685714 -1.27278 0.943444
P0A0B7   5 0.285714 -1.27278 0.943444
Q2FYW0   13 0.742857 -1.27278 0.943444
Q2G230   15 0.857143 -1.27278 0.943444
Q2G0H5   12 0.685714 -1.27278 0.943444
Q2G0B7   9 0.514286 -1.27278 0.943444
Q2G131   15 0.857143 -1.27278 0.943444
Q2G0Y4   8 0.457143 -1.27278 0.943444
Q2G2L0   10 0.571429 -1.27278 0.943444
Q2G101   9 0.514286 -1.27278 0.943444
Q2G036   11 0.628571 -1.27278 0.943444
Q2FXN3   23 1.31429 0.903563 0.161558
Q2FWY2   9 0.514286 -1.27278 0.943444
Q2FXK6   11 0.628571 -1.27278 0.943444
Q2G2Y3   4 0.228571 -1.27278 0.943444
Q2G1P8   5 0.285714 -1.27278 0.943444
Q2G0N7   6 0.342857 -1.27278 0.943444
Q2FW43   8 0.457143 -1.27278 0.943444
Q2G2N4   16 0.914286 -1.27278 0.943444
Q2FW59   5 0.285714 -1.27278 0.943444
Q2G1V0   16 0.914286 -1.27278 0.943444
Q2G010   6 0.342857 -1.27278 0.943444
Q2FWJ4   14 0.8 -1.27278 0.943444
Q2FUR3   8 0.457143 -1.27278 0.943444
Q2FXE4   13 0.742857 -1.27278 0.943444
Q2FY36   6 0.342857 -1.27278 0.943444
Q2G1Q7   4 0.228571 -1.27278 0.943444
Q2FX09   12 0.685714 -1.27278 0.943444
Q2G0Z1   8 0.457143 -1.27278 0.943444
Q2FWJ1   9 0.514286 -1.27278 0.943444
Q2FUT4   6 0.342857 -1.27278 0.943444
Q2FYI1   7 0.4 -1.27278 0.943444
Q2FXQ8   6 0.342857 -1.27278 0.943444
Q2FUZ0   10 0.571429 -1.27278 0.943444
P0A086   8 0.457143 -1.27278 0.943444
Q2FZM0   20 1.14286 0.903563 0.161558
Q2FXL3   4 0.228571 -1.27278 0.943444
Q2G2K7   16 0.914286 -1.27278 0.943444
Q2FVL1   21 1.2 0.903563 0.161558
Q2FW21   1 0.0571429 -1.27278 0.943444
Q2G201   7 0.4 -1.27278 0.943444
Q2FVV6   8 0.457143 -1.27278 0.943444
Q2FV03   5 0.285714 -1.27278 0.943444
Q2G2T2   22 1.25714 0.903563 0.161558
Q2FZ44   2 0.114286 -1.27278 0.943444
Q2G1N7   15 0.857143 -1.27278 0.943444
Q2G172   18 1.02857 0.903563 0.161558
Q2G208   14 0.8 -1.27278 0.943444
Q2FZR7   17 0.971429 -1.27278 0.943444
Q2G2K2   0 0 -1.27278 0.943444
Q2FVA4   12 0.685714 -1.27278 0.943444
Q2G0F5   23 1.31429 0.903563 0.161558
Q2G0X0   3 0.171429 -1.27278 0.943444
Q2FXU0   5 0.285714 -1.27278 0.943444
Q2FXX9   8 0.457143 -1.27278 0.943444
Q2G2K8   2 0.114286 -1.27278 0.943444
Q2G0X1   4 0.222222 -1.27278 0.943444
Q2FXI8   2 0.111111 -1.27278 0.943444
Q2G0L1   7 0.388889 -1.27278 0.943444
Q2FX07   6 0.333333 -1.27278 0.943444
Q2G139   4 0.222222 -1.27278 0.943444
Q2FUV5   6 0.333333 -1.27278 0.943444
Q2FVD0   3 0.166667 -1.27278 0.943444
Q2FX10   16 0.888889 -1.27278 0.943444
Q2G1W5   7 0.388889 -1.27278 0.943444
Q2G1Y7   5 0.277778 -1.27278 0.943444
Q2G190   7 0.388889 -1.27278 0.943444
Q2FV59   23 1.27778 0.903563 0.161558
Q2FZS3   2 0.111111 -1.27278 0.943444
Q2FX90   8 0.444444 -1.27278 0.943444
Q2FW85   25 1.38889 0.903563 0.161558
Q2FZ65   10 0.555556 -1.27278 0.943444
Q2FXJ7   9 0.5 -1.27278 0.943444
Q2FVW2   12 0.666667 -1.27278 0.943444
Q2G0H4   10 0.555556 -1.27278 0.943444
Q2FVV4   15 0.833333 -1.27278 0.943444
Q2FUR9   22 1.22222 0.903563 0.161558
Q2FW06   3 0.166667 -1.27278 0.943444
Q2FY84   11 0.611111 -1.27278 0.943444
Q2G132   7 0.388889 -1.27278 0.943444
Q2G0C9   4 0.222222 -1.27278 0.943444
Q2G2N1   18 1 0.903563 0.161558
Q2FVF2   26 1.44444 0.903563 0.161558
Q2FZ30   18 1 0.903563 0.161558
Q2FXX8   7 0.388889 -1.27278 0.943444
Q2FZX6   15 0.833333 -1.27278 0.943444
Q2G1Z2   20 1.11111 0.903563 0.161558
Q2G0G7   8 0.444444 -1.27278 0.943444
Q2FV53   5 0.277778 -1.27278 0.943444
Q2FV28   14 0.777778 -1.27278 0.943444
Q2G097   6 0.333333 -1.27278 0.943444
Q2FZC5   5 0.277778 -1.27278 0.943444
Q2FY77   12 0.666667 -1.27278 0.943444
Q2FVA9   7 0.388889 -1.27278 0.943444
Q2G2W5   0 0 -1.27278 0.943444
Q2FX97   17 0.944444 -1.27278 0.943444
Q2G1F3   5 0.277778 -1.27278 0.943444
Q2FYU1   2 0.111111 -1.27278 0.943444
Q2FUP6   15 0.833333 -1.27278 0.943444
Q2G2U7   15 0.833333 -1.27278 0.943444
Q2FY09   9 0.5 -1.27278 0.943444
Q2G1J6   12 0.666667 -1.27278 0.943444
Q2G059   6 0.333333 -1.27278 0.943444
Q2FVK5   20 1.11111 0.903563 0.161558
Q2G0H7   11 0.611111 -1.27278 0.943444
Q2FWN2   19 1.05556 0.903563 0.161558
Q2FYV7   10 0.555556 -1.27278 0.943444
Q2G236   18 1 0.903563 0.161558
Q2FZR6   21 1.16667 0.903563 0.161558
Q2G1P9   4 0.222222 -1.27278 0.943444
Q2G0R9   8 0.444444 -1.27278 0.943444
Q2FUZ9   8 0.444444 -1.27278 0.943444
Q2FVP2   9 0.5 -1.27278 0.943444
Q2FXC8   3 0.166667 -1.27278 0.943444
Q2FVC4   3 0.166667 -1.27278 0.943444
Q2FZ29   6 0.333333 -1.27278 0.943444
Q2FYR8   4 0.216216 -1.27278 0.943444
Q2FY23   5 0.27027 -1.27278 0.943444
Q2G0D4   10 0.540541 -1.27278 0.943444
Q2FZ38   15 0.810811 -1.27278 0.943444
Q2FXH1   26 1.40541 0.903563 0.161558
Q2FXZ9   12 0.648649 -1.27278 0.943444
Q2G1V3   22 1.18919 0.903563 0.161558
Q2FVZ0   24 1.2973 0.903563 0.161558
Q2FV95   21 1.13514 0.903563 0.161558
Q2G196   11 0.594595 -1.27278 0.943444
Q2FZ61   6 0.324324 -1.27278 0.943444
Q2FW27   11 0.594595 -1.27278 0.943444
Q2FWH2   22 1.18919 0.903563 0.161558
Q2FZQ9   22 1.18919 0.903563 0.161558
Q2FWQ9   12 0.648649 -1.27278 0.943444
Q2G1N5   20 1.08108 0.903563 0.161558
Q2FZP8   23 1.24324 0.903563 0.161558
Q2FXC2   5 0.27027 -1.27278 0.943444
Q2G0X9   2 0.108108 -1.27278 0.943444
Q2FX08   11 0.594595 -1.27278 0.943444
Q2FUV2   13 0.702703 -1.27278 0.943444
Q2FZT8   4 0.216216 -1.27278 0.943444
Q2G2N2   19 1.02703 0.903563 0.161558
Q2G0M1   17 0.918919 -1.27278 0.943444
Q2FVX8   8 0.432432 -1.27278 0.943444
Q2G220   9 0.486486 -1.27278 0.943444
Q2FW37   9 0.486486 -1.27278 0.943444
Q2G203   16 0.864865 -1.27278 0.943444
Q2FY89   9 0.486486 -1.27278 0.943444
Q2G1K7   13 0.702703 -1.27278 0.943444
Q2G013   23 1.24324 0.903563 0.161558
Q2FV91   28 1.51351 0.903563 0.161558
Q2FW92   13 0.702703 -1.27278 0.943444
Q2G1U5   10 0.540541 -1.27278 0.943444
Q2G2A6   5 0.27027 -1.27278 0.943444
Q2G0G9   9 0.486486 -1.27278 0.943444
P0A088   0 0 -1.27278 0.943444
Q2G0B4   20 1.08108 0.903563 0.161558
Q2G0X7   3 0.162162 -1.27278 0.943444
Q2G0S0   5 0.27027 -1.27278 0.943444
Q2FW12   6 0.324324 -1.27278 0.943444
Q2G0J7   10 0.540541 -1.27278 0.943444
Q2FW76   25 1.35135 0.903563 0.161558
Q2G1Z7   10 0.540541 -1.27278 0.943444
Q2G2S1   13 0.702703 -1.27278 0.943444
Q2G1B1   11 0.594595 -1.27278 0.943444
Q2FVP3   16 0.864865 -1.27278 0.943444
Q2G1V1   8 0.432432 -1.27278 0.943444
Q2G1H8   9 0.486486 -1.27278 0.943444
Q2G149   11 0.594595 -1.27278 0.943444
Q2FXC7   3 0.162162 -1.27278 0.943444
Q2G019   5 0.27027 -1.27278 0.943444
Q2FWL6   12 0.648649 -1.27278 0.943444
Q2G199   26 1.40541 0.903563 0.161558
Q2FY41   0 0 -1.27278 0.943444
Q2FX33   11 0.594595 -1.27278 0.943444
Q2G181   9 0.486486 -1.27278 0.943444
Q2FVT1   19 1.02703 0.903563 0.161558
Q2G0Z5   14 0.756757 -1.27278 0.943444
Q2FZC7   11 0.594595 -1.27278 0.943444
Q2G1U0   9 0.486486 -1.27278 0.943444
Q2FW18   5 0.27027 -1.27278 0.943444
Q2G0H1   11 0.594595 -1.27278 0.943444
Q2FX22   7 0.378378 -1.27278 0.943444
Q2G157   14 0.756757 -1.27278 0.943444
Q2G2J5   12 0.648649 -1.27278 0.943444
Q2FZH9   22 1.18919 0.903563 0.161558
Q2FZA6   21 1.13514 0.903563 0.161558
Q2G1N6   20 1.08108 0.903563 0.161558
Q2FVR4   18 0.972973 -1.27278 0.943444
Q2FY13   12 0.648649 -1.27278 0.943444
Q2G025   10 0.540541 -1.27278 0.943444
Q2FV36   25 1.35135 0.903563 0.161558
Q2G0W9   5 0.27027 -1.27278 0.943444
Q2G0L0   10 0.540541 -1.27278 0.943444
Q2FUR2   5 0.27027 -1.27278 0.943444
Q2FVJ9   7 0.378378 -1.27278 0.943444
Q2G1S8   5 0.263158 -1.27278 0.943444
Q2FVJ5   12 0.631579 -1.27278 0.943444
Q2FZ39   15 0.789474 -1.27278 0.943444
Q2FWP6   14 0.736842 -1.27278 0.943444
Q2FVB4   10 0.526316 -1.27278 0.943444
Q2G0V7   10 0.526316 -1.27278 0.943444
Q2FUV4   5 0.263158 -1.27278 0.943444
Q2FYG5   9 0.473684 -1.27278 0.943444
Q2FW71   21 1.10526 0.903563 0.161558
Q2FZB1   2 0.105263 -1.27278 0.943444
Q2G0Y9   7 0.368421 -1.27278 0.943444
Q2G0X4   4 0.210526 -1.27278 0.943444
Q2FZL2   3 0.157895 -1.27278 0.943444
Q2FVS1   5 0.263158 -1.27278 0.943444
Q2G099   5 0.263158 -1.27278 0.943444
Q2FZN0   10 0.526316 -1.27278 0.943444
Q2FZ50   16 0.842105 -1.27278 0.943444
Q2G0X8   3 0.157895 -1.27278 0.943444
Q2G167   12 0.631579 -1.27278 0.943444
Q2G086   10 0.526316 -1.27278 0.943444
Q2G0D0   11 0.578947 -1.27278 0.943444
Q2FWG3   15 0.789474 -1.27278 0.943444
Q2G228   8 0.421053 -1.27278 0.943444
Q2FWW8   19 1 0.903563 0.161558
Q2FYL0   2 0.105263 -1.27278 0.943444
Q2FXX2   9 0.473684 -1.27278 0.943444
Q2G0C4   26 1.36842 0.903563 0.161558
Q2FZA2   13 0.684211 -1.27278 0.943444
Q2FWL0   9 0.473684 -1.27278 0.943444
Q2FUY9   13 0.684211 -1.27278 0.943444
Q2G0T8   12 0.631579 -1.27278 0.943444
Q2FWK0   8 0.421053 -1.27278 0.943444
Q2G0D9   13 0.684211 -1.27278 0.943444
Q2FZF3   5 0.263158 -1.27278 0.943444
Q2FZ17   11 0.578947 -1.27278 0.943444
Q2G0T6   5 0.263158 -1.27278 0.943444
Q2G140   22 1.15789 0.903563 0.161558
Q2G2F2   29 1.52632 0.903563 0.161558
Q2FXG0   8 0.421053 -1.27278 0.943444
Q2FWR4   16 0.842105 -1.27278 0.943444
Q2G195   21 1.10526 0.903563 0.161558
Q2FVY4   9 0.473684 -1.27278 0.943444
Q2G1I6   9 0.473684 -1.27278 0.943444
Q2FVD5   10 0.526316 -1.27278 0.943444
Q2FZM1   9 0.473684 -1.27278 0.943444
Q2FVG0   9 0.473684 -1.27278 0.943444
Q2FZM7   7 0.368421 -1.27278 0.943444
Q2FZB2   4 0.210526 -1.27278 0.943444
Q2G287   16 0.842105 -1.27278 0.943444
Q2FWG4   17 0.894737 -1.27278 0.943444
Q2G2B3   26 1.36842 0.903563 0.161558
Q2FY48   25 1.31579 0.903563 0.161558
Q9ZNI1   9 0.473684 -1.27278 0.943444
Q2FV94   9 0.473684 -1.27278 0.943444
Q2G2X5   19 1 0.903563 0.161558
Q2FVX6   9 0.473684 -1.27278 0.943444
Q2G060   29 1.52632 0.903563 0.161558
Q2FVG2   23 1.21053 0.903563 0.161558
Q2G1Q1   6 0.315789 -1.27278 0.943444
Q2G1F1   5 0.263158 -1.27278 0.943444
Q2FXC5   4 0.210526 -1.27278 0.943444
Q2G2B0   20 1.05263 0.903563 0.161558
Q2FXR6   24 1.26316 0.903563 0.161558
Q2FXE0   10 0.526316 -1.27278 0.943444
Q2FUY3   13 0.684211 -1.27278 0.943444
Q2G1S6   3 0.157895 -1.27278 0.943444
Q2FVE9   24 1.26316 0.903563 0.161558
Q2FVU7   13 0.684211 -1.27278 0.943444
Q2FVM7   16 0.842105 -1.27278 0.943444
Q2FVU6   29 1.52632 0.903563 0.161558
Q2FVA1   13 0.684211 -1.27278 0.943444
Q2FWB8   9 0.473684 -1.27278 0.943444
Q2FYR5   8 0.421053 -1.27278 0.943444
Q2G261   15 0.789474 -1.27278 0.943444
Q2G264   13 0.684211 -1.27278 0.943444
Q2G0U4   14 0.736842 -1.27278 0.943444
Q2G226   34 1.78947 0.903563 0.161558
Q2FZT7   3 0.157895 -1.27278 0.943444
Q2FXJ4   17 0.894737 -1.27278 0.943444
Q2G047   14 0.736842 -1.27278 0.943444
Q2FWD9   4 0.210526 -1.27278 0.943444
Q2FZH2   20 1.05263 0.903563 0.161558
Q2G044   14 0.736842 -1.27278 0.943444
Q2FVZ8   27 1.42105 0.903563 0.161558
Q2G1C5   23 1.21053 0.903563 0.161558
Q2G1Z1   21 1.10526 0.903563 0.161558
Q2G135   6 0.315789 -1.27278 0.943444
Q2FVE5   9 0.473684 -1.27278 0.943444
Q2FZ70   10 0.526316 -1.27278 0.943444
Q2G2A0   10 0.526316 -1.27278 0.943444
Q2G224   12 0.615385 -1.27278 0.943444
P0A0K3   8 0.410256 -1.27278 0.943444
Q2G1A8   13 0.666667 -1.27278 0.943444
Q2G1P5   31 1.58974 0.903563 0.161558
Q2FV93   26 1.33333 0.903563 0.161558
Q2FXC4   3 0.153846 -1.27278 0.943444
Q2FY74   20 1.02564 0.903563 0.161558
Q2G1M1   13 0.666667 -1.27278 0.943444
Q9EZ11   8 0.410256 -1.27278 0.943444
Q2FZB3   4 0.205128 -1.27278 0.943444
Q2G1V2   12 0.615385 -1.27278 0.943444
Q2FVM8   14 0.717949 -1.27278 0.943444
Q2FVR1   9 0.461538 -1.27278 0.943444
Q2FXC3   3 0.153846 -1.27278 0.943444
Q2FUV6   4 0.205128 -1.27278 0.943444
Q2G1D7   12 0.615385 -1.27278 0.943444
Q2FXR2   12 0.615385 -1.27278 0.943444
Q2FW83   31 1.58974 0.903563 0.161558
Q2G2X7   3 0.153846 -1.27278 0.943444
Q2FVM4   15 0.769231 -1.27278 0.943444
P0A0J3   13 0.666667 -1.27278 0.943444
Q2G2L8   14 0.717949 -1.27278 0.943444
Q2FZ27   14 0.717949 -1.27278 0.943444
Q2FZ53   16 0.820513 -1.27278 0.943444
Q2G154   16 0.820513 -1.27278 0.943444
Q2FZS4   24 1.23077 0.903563 0.161558
Q2FYQ5   21 1.07692 0.903563 0.161558
Q2FZL6   12 0.615385 -1.27278 0.943444
Q2FWB9   13 0.666667 -1.27278 0.943444
Q2FUQ4   16 0.820513 -1.27278 0.943444
Q2G293   11 0.564103 -1.27278 0.943444
Q2FZS5   8 0.410256 -1.27278 0.943444
Q2FYP9   22 1.12821 0.903563 0.161558
Q2G0K7   14 0.717949 -1.27278 0.943444
Q2FVV2   16 0.820513 -1.27278 0.943444
Q2FVN0   14 0.717949 -1.27278 0.943444
Q2FX00   8 0.410256 -1.27278 0.943444
Q2G1I0   24 1.23077 0.903563 0.161558
Q2FXI2   10 0.512821 -1.27278 0.943444
Q2G2X1   18 0.923077 -1.27278 0.943444
Q2FYG6   27 1.38462 0.903563 0.161558
Q2FXH0   13 0.666667 -1.27278 0.943444
Q2FXU7   12 0.615385 -1.27278 0.943444
Q2G170   15 0.769231 -1.27278 0.943444
Q2FVQ9   11 0.564103 -1.27278 0.943444
Q2FWV2   3 0.153846 -1.27278 0.943444
Q2FVI5   30 1.53846 0.903563 0.161558
Q2FUW0   6 0.307692 -1.27278 0.943444
Q2FXB7   10 0.512821 -1.27278 0.943444
Q2G0J8   12 0.615385 -1.27278 0.943444
Q2FXB5   9 0.461538 -1.27278 0.943444
Q2FYE9   21 1.07692 0.903563 0.161558
Q2FVE2   9 0.461538 -1.27278 0.943444
Q2G2V6   12 0.615385 -1.27278 0.943444
O08387   24 1.23077 0.903563 0.161558
Q2FZ14   14 0.717949 -1.27278 0.943444
Q2FXW3   12 0.615385 -1.27278 0.943444
Q2FYQ8   10 0.512821 -1.27278 0.943444
Q2G2D6   9 0.461538 -1.27278 0.943444
Q2G2T7   14 0.717949 -1.27278 0.943444
Q2FYP8   21 1.07692 0.903563 0.161558
Q2FZ25   13 0.666667 -1.27278 0.943444
Q2FY65   13 0.666667 -1.27278 0.943444
Q2G2T1   14 0.717949 -1.27278 0.943444
Q2G1N0   33 1.69231 0.903563 0.161558
Q2G110   18 0.923077 -1.27278 0.943444
Q2G1E1   21 1.07692 0.903563 0.161558
Q2G2F1   11 0.564103 -1.27278 0.943444
Q2FXE8   16 0.820513 -1.27278 0.943444
Q2FZ06   7 0.358974 -1.27278 0.943444
Q2FVH2   25 1.28205 0.903563 0.161558
Q2FYV6   11 0.564103 -1.27278 0.943444
Q2FZJ3   7 0.35 -1.27278 0.943444
Q2G095   6 0.3 -1.27278 0.943444
Q2G2Y0   4 0.2 -1.27278 0.943444
Q2G2W3   11 0.55 -1.27278 0.943444
Q2FY07   13 0.65 -1.27278 0.943444
Q2FXW8   5 0.25 -1.27278 0.943444
Q2FUR6   11 0.55 -1.27278 0.943444
Q2FVW6   21 1.05 0.903563 0.161558
Q2G1X0   0 0 -1.27278 0.943444
Q2G1F6   28 1.4 0.903563 0.161558
Q2FVK8   12 0.6 -1.27278 0.943444
Q2G158   17 0.85 -1.27278 0.943444
Q2G118   17 0.85 -1.27278 0.943444
Q2G077   23 1.15 0.903563 0.161558
Q2G0E0   10 0.5 -1.27278 0.943444
Q2G263   10 0.5 -1.27278 0.943444
Q2FUU1   8 0.4 -1.27278 0.943444
Q2G1X7   8 0.4 -1.27278 0.943444
Q2G1C0   10 0.5 -1.27278 0.943444
Q2FVB9   29 1.45 0.903563 0.161558
Q2G273   9 0.45 -1.27278 0.943444
Q53726   11 0.55 -1.27278 0.943444
Q2G2W9   12 0.6 -1.27278 0.943444
Q2FZ22   13 0.65 -1.27278 0.943444
Q2G2U1   13 0.65 -1.27278 0.943444
Q2FXW6   9 0.45 -1.27278 0.943444
Q2G0P9   26 1.3 0.903563 0.161558
Q2FYE3   8 0.4 -1.27278 0.943444
Q2FXU3   10 0.5 -1.27278 0.943444
Q2G052   12 0.6 -1.27278 0.943444
Q2FZM6   14 0.7 -1.27278 0.943444
Q2FX25   12 0.6 -1.27278 0.943444
Q2FX05   7 0.35 -1.27278 0.943444
Q2G1P2   27 1.35 0.903563 0.161558
Q2G2C4   11 0.55 -1.27278 0.943444
Q2G165   24 1.2 0.903563 0.161558
Q2FXK8   20 1 0.903563 0.161558
Q2FWP1   7 0.35 -1.27278 0.943444
Q2FVU1   29 1.45 0.903563 0.161558
Q2FZ78   6 0.3 -1.27278 0.943444
Q2G0P0   10 0.5 -1.27278 0.943444
Q2FXX3   23 1.15 0.903563 0.161558
Q2FVX2   9 0.45 -1.27278 0.943444
Q2G0Q7   16 0.8 -1.27278 0.943444
Q2FXS6   5 0.25 -1.27278 0.943444
Q2FUZ1   11 0.55 -1.27278 0.943444
Q2FZ87   11 0.55 -1.27278 0.943444
Q2FXF4   17 0.85 -1.27278 0.943444
Q2G1G4   18 0.9 -1.27278 0.943444
Q2FWE6   8 0.4 -1.27278 0.943444
Q2G2U2   5 0.25 -1.27278 0.943444
Q2FY17   11 0.55 -1.27278 0.943444
Q2FVU3   17 0.85 -1.27278 0.943444
Q2FVK1   0 0 -1.27278 0.943444
Q2G0K5   12 0.6 -1.27278 0.943444
Q2G2X8   4 0.2 -1.27278 0.943444
Q2FYZ7   9 0.45 -1.27278 0.943444
Q2FWG1   12 0.6 -1.27278 0.943444
Q2G1Q6   8 0.4 -1.27278 0.943444
Q2G2X9   5 0.25 -1.27278 0.943444
Q2FWN9   0 0 -1.27278 0.943444
Q2FYZ2   20 1 0.903563 0.161558
Q2FZJ1   5 0.25 -1.27278 0.943444
Q2G002   10 0.5 -1.27278 0.943444
Q2FVL4   14 0.7 -1.27278 0.943444
Q2G2M7   6 0.3 -1.27278 0.943444
Q2FWH6   11 0.55 -1.27278 0.943444
Q2FXQ3   9 0.45 -1.27278 0.943444
Q2G129   26 1.3 0.903563 0.161558
Q7BHL7   12 0.6 -1.27278 0.943444
Q2FZ71   15 0.75 -1.27278 0.943444
Q2FZ88   6 0.292683 -1.27278 0.943444
Q2FV22   12 0.585366 -1.27278 0.943444
Q2FYM3   5 0.243902 -1.27278 0.943444
Q2FY06   14 0.682927 -1.27278 0.943444
Q2FXB0   0 0 -1.27278 0.943444
Q2FX87   15 0.731707 -1.27278 0.943444
Q2FZ33   13 0.634146 -1.27278 0.943444
Q2G0J1   11 0.536585 -1.27278 0.943444
Q2FUT7   12 0.585366 -1.27278 0.943444
Q2FZH1   10 0.487805 -1.27278 0.943444
Q2FVX3   10 0.487805 -1.27278 0.943444
Q2FWC6   12 0.585366 -1.27278 0.943444
Q2FXN6   10 0.487805 -1.27278 0.943444
Q2FY79   13 0.634146 -1.27278 0.943444
Q2FZ23   15 0.731707 -1.27278 0.943444
Q2FVF1   13 0.634146 -1.27278 0.943444
Q2FWM5   19 0.926829 -1.27278 0.943444
Q2G061   18 0.878049 -1.27278 0.943444
Q2FWL7   23 1.12195 0.903563 0.161558
Q2FVK3   0 0 -1.27278 0.943444
Q2FX19   20 0.97561 -1.27278 0.943444
Q2G2U6   12 0.585366 -1.27278 0.943444
Q2G1S5   3 0.146341 -1.27278 0.943444
Q2FVS9   5 0.243902 -1.27278 0.943444
Q2G1M7   20 0.97561 -1.27278 0.943444
Q2FW50   7 0.341463 -1.27278 0.943444
Q2G2L1   12 0.585366 -1.27278 0.943444
Q2FWB1   11 0.536585 -1.27278 0.943444
Q2FXA8   11 0.536585 -1.27278 0.943444
Q2FV20   12 0.585366 -1.27278 0.943444
Q2FUY1   9 0.439024 -1.27278 0.943444
Q2FYJ1   21 1.02439 0.903563 0.161558
Q2G043   3 0.146341 -1.27278 0.943444
Q2FZ43   13 0.634146 -1.27278 0.943444
Q9KJN4   10 0.487805 -1.27278 0.943444
Q2G194   27 1.31707 0.903563 0.161558
Q2G0F0   12 0.585366 -1.27278 0.943444
Q2G2G2   11 0.536585 -1.27278 0.943444
Q2G0I8   13 0.634146 -1.27278 0.943444
Q2FXG5   9 0.439024 -1.27278 0.943444
Q2G2S6   20 0.97561 -1.27278 0.943444
Q53700   16 0.780488 -1.27278 0.943444
Q2G0D8   11 0.536585 -1.27278 0.943444
P60430   0 0 -1.27278 0.943444
Q2FV41   16 0.780488 -1.27278 0.943444
Q2FXZ5   10 0.487805 -1.27278 0.943444
Q2FZL0   25 1.21951 0.903563 0.161558
Q2FY99   21 1.02439 0.903563 0.161558
Q2FX95   6 0.292683 -1.27278 0.943444
Q2FYR6   21 1.02439 0.903563 0.161558
Q2FUW2   19 0.926829 -1.27278 0.943444
Q2FVL2   13 0.634146 -1.27278 0.943444
Q2G2L4   25 1.21951 0.903563 0.161558
Q2FXB1   0 0 -1.27278 0.943444
Q2FZY7   11 0.536585 -1.27278 0.943444
Q2FVN1   29 1.41463 0.903563 0.161558
Q2G1S1   13 0.634146 -1.27278 0.943444
Q2FXK4   12 0.585366 -1.27278 0.943444
Q2FXM6   11 0.536585 -1.27278 0.943444
Q2FZJ6   13 0.634146 -1.27278 0.943444
Q2FVT4   10 0.487805 -1.27278 0.943444
Q2FYW1   16 0.780488 -1.27278 0.943444
Q2FYZ3   15 0.731707 -1.27278 0.943444
Q2FXX5   3 0.146341 -1.27278 0.943444
Q2FWM4   6 0.292683 -1.27278 0.943444
Q2G2L3   17 0.829268 -1.27278 0.943444
Q2FYR3   14 0.682927 -1.27278 0.943444
Q2G0I9   9 0.439024 -1.27278 0.943444
Q2G0M2   16 0.780488 -1.27278 0.943444
Q2G272   5 0.243902 -1.27278 0.943444
Q2FXL4   19 0.926829 -1.27278 0.943444
Q2G0U9   11 0.536585 -1.27278 0.943444
Q2FVE4   4 0.195122 -1.27278 0.943444
Q2FVC6   18 0.878049 -1.27278 0.943444
Q2FV19   8 0.390244 -1.27278 0.943444
Q2G0S8   15 0.731707 -1.27278 0.943444
Q2G2G3   30 1.46341 0.903563 0.161558
Q2G2X0   10 0.47619 -1.27278 0.943444
Q2G0F3   15 0.714286 -1.27278 0.943444
Q2G037   13 0.619048 -1.27278 0.943444
Q2G1G6   16 0.761905 -1.27278 0.943444
Q2FWP0   2 0.0952381 -1.27278 0.943444
Q2FY29   7 0.333333 -1.27278 0.943444
Q2FXQ4   24 1.14286 0.903563 0.161558
Q2G0S7   12 0.571429 -1.27278 0.943444
Q2FZX7   10 0.47619 -1.27278 0.943444
Q2G0E6   24 1.14286 0.903563 0.161558
Q2FY37   13 0.619048 -1.27278 0.943444
Q2FYQ0   12 0.571429 -1.27278 0.943444
Q2FUV3   14 0.666667 -1.27278 0.943444
Q2FYV2   16 0.761905 -1.27278 0.943444
Q2FVS4   26 1.2381 0.903563 0.161558
Q2G2M3   12 0.571429 -1.27278 0.943444
Q2FVM6   12 0.571429 -1.27278 0.943444
Q2G292   13 0.619048 -1.27278 0.943444
Q2FXH7   8 0.380952 -1.27278 0.943444
Q2FYQ7   15 0.714286 -1.27278 0.943444
Q2FWG2   18 0.857143 -1.27278 0.943444
Q2G159   13 0.619048 -1.27278 0.943444
Q2FX96   16 0.761905 -1.27278 0.943444
Q2FV83   11 0.52381 -1.27278 0.943444
Q2G2D8   14 0.666667 -1.27278 0.943444
Q2FYJ4   27 1.28571 0.903563 0.161558
Q2G1E8   28 1.33333 0.903563 0.161558
Q2FVK2   0 0 -1.27278 0.943444
Q2FZP1   26 1.2381 0.903563 0.161558
Q2FXI0   10 0.47619 -1.27278 0.943444
Q2G134   27 1.28571 0.903563 0.161558
Q2FZZ6   6 0.285714 -1.27278 0.943444
Q2G1Z3   16 0.761905 -1.27278 0.943444
Q2G030   16 0.761905 -1.27278 0.943444
Q2FV21   15 0.714286 -1.27278 0.943444
Q9RQP6   26 1.2381 0.903563 0.161558
Q2FZ62   10 0.47619 -1.27278 0.943444
Q2FZQ7   20 0.952381 -1.27278 0.943444
Q2G0F4   12 0.571429 -1.27278 0.943444
Q2FWE0   14 0.666667 -1.27278 0.943444
Q2FVS0   28 1.33333 0.903563 0.161558
Q2FUT6   19 0.904762 -1.27278 0.943444
Q2FUQ5   21 1 0.903563 0.161558
Q2FZJ9   14 0.666667 -1.27278 0.943444
Q2FY81   11 0.52381 -1.27278 0.943444
Q2G0K8   8 0.380952 -1.27278 0.943444
Q2G262   31 1.47619 0.903563 0.161558
Q2G0E1   9 0.428571 -1.27278 0.943444
Q2FWD3   14 0.666667 -1.27278 0.943444
Q2FXA4   14 0.666667 -1.27278 0.943444
Q2FVF0   16 0.761905 -1.27278 0.943444
Q2FWW9   12 0.571429 -1.27278 0.943444
Q2FZ54   18 0.857143 -1.27278 0.943444
P0A0J0   24 1.14286 0.903563 0.161558
Q2G1G1   21 1 0.903563 0.161558
Q2FWA1   12 0.571429 -1.27278 0.943444
Q2FXN1   10 0.47619 -1.27278 0.943444
Q2G2T4   14 0.666667 -1.27278 0.943444
Q2FZW9   17 0.809524 -1.27278 0.943444
Q2FV90   13 0.619048 -1.27278 0.943444
Q2FWB3   5 0.238095 -1.27278 0.943444
Q2G0Q0   6 0.285714 -1.27278 0.943444
Q2FY10   12 0.571429 -1.27278 0.943444
Q2FXM0   9 0.428571 -1.27278 0.943444
Q2G1S2   13 0.619048 -1.27278 0.943444
Q2FXY5   22 1.02326 0.903563 0.161558
Q2FXV3   16 0.744186 -1.27278 0.943444
Q2FXG3   18 0.837209 -1.27278 0.943444
Q2FVA8   4 0.186047 -1.27278 0.943444
Q2G2C2   25 1.16279 0.903563 0.161558
Q2FYU2   10 0.465116 -1.27278 0.943444
Q2FYK5   17 0.790698 -1.27278 0.943444
Q2FW35   14 0.651163 -1.27278 0.943444
Q2FY52   17 0.790698 -1.27278 0.943444
Q9RQP9   19 0.883721 -1.27278 0.943444
Q2G039   9 0.418605 -1.27278 0.943444
Q2G1E4   16 0.744186 -1.27278 0.943444
Q2G0B0   12 0.55814 -1.27278 0.943444
Q2FXI7   9 0.418605 -1.27278 0.943444
Q2FWN7   14 0.651163 -1.27278 0.943444
Q2FV66   6 0.27907 -1.27278 0.943444
Q2FYJ5   30 1.39535 0.903563 0.161558
Q2FYC9   0 0 -1.27278 0.943444
Q2FZC6   15 0.697674 -1.27278 0.943444
Q2FXW4   16 0.744186 -1.27278 0.943444
Q2FXI1   13 0.604651 -1.27278 0.943444
Q2FZF9   14 0.651163 -1.27278 0.943444
Q2G171   26 1.2093 0.903563 0.161558
Q2G2P8   12 0.55814 -1.27278 0.943444
Q2G2V9   14 0.651163 -1.27278 0.943444
Q2FV31   15 0.697674 -1.27278 0.943444
Q9KJN3   10 0.465116 -1.27278 0.943444
Q2FZV5   28 1.30233 0.903563 0.161558
Q2FWC4   15 0.697674 -1.27278 0.943444
Q2FYT0   25 1.16279 0.903563 0.161558
Q2G145   16 0.744186 -1.27278 0.943444
Q2G0J0   16 0.744186 -1.27278 0.943444
Q2FZQ3   11 0.511628 -1.27278 0.943444
Q2FYE5   12 0.55814 -1.27278 0.943444
Q2FWN5   26 1.2093 0.903563 0.161558
Q2FY24   25 1.16279 0.903563 0.161558
Q2FVW7   12 0.55814 -1.27278 0.943444
Q2FZ91   15 0.697674 -1.27278 0.943444
Q2FWL2   16 0.744186 -1.27278 0.943444
Q2FZQ6   7 0.325581 -1.27278 0.943444
P02976   24 1.11628 0.903563 0.161558
Q2G0R7   32 1.48837 0.903563 0.161558
Q2FUU2   12 0.55814 -1.27278 0.943444
Q2FZG1   13 0.604651 -1.27278 0.943444
Q2G0Z4   32 1.48837 0.903563 0.161558
Q2FZ81   3 0.139535 -1.27278 0.943444
Q2G2J8   15 0.697674 -1.27278 0.943444
Q2FZD7   17 0.790698 -1.27278 0.943444
Q2G288   26 1.2093 0.903563 0.161558
Q2FW52   14 0.651163 -1.27278 0.943444
Q2FVX4   13 0.604651 -1.27278 0.943444
Q2FVN5   35 1.62791 0.903563 0.161558
Q2FY88   16 0.744186 -1.27278 0.943444
Q2FWC9   10 0.465116 -1.27278 0.943444
Q2FZS7   14 0.651163 -1.27278 0.943444
Q2FZ63   10 0.465116 -1.27278 0.943444
Q2G1L8   13 0.604651 -1.27278 0.943444
Q2FV17   18 0.837209 -1.27278 0.943444
Q2FVT8   11 0.511628 -1.27278 0.943444
Q2G0W8   19 0.883721 -1.27278 0.943444
Q2FV07   5 0.232558 -1.27278 0.943444
Q2G0Q1   18 0.837209 -1.27278 0.943444
Q2FY69   20 0.930233 -1.27278 0.943444
Q2FZ75   11 0.511628 -1.27278 0.943444
Q2G0E5   16 0.744186 -1.27278 0.943444
Q2G233   10 0.465116 -1.27278 0.943444
Q2FWE1   16 0.744186 -1.27278 0.943444
Q2FVZ2   5 0.232558 -1.27278 0.943444
Q2FYE2   12 0.55814 -1.27278 0.943444
Q2G1K6   14 0.636364 -1.27278 0.943444
Q2FVT0   11 0.5 -1.27278 0.943444
Q2G0Q9   12 0.545455 -1.27278 0.943444
Q2FZ89   20 0.909091 -1.27278 0.943444
Q2FVR0   17 0.772727 -1.27278 0.943444
Q2FZD9   15 0.681818 -1.27278 0.943444
Q2FX85   26 1.18182 0.903563 0.161558
Q2G1B0   7 0.318182 -1.27278 0.943444
Q2G2E4   29 1.31818 0.903563 0.161558
Q2FYK7   15 0.681818 -1.27278 0.943444
Q2FZ13   13 0.590909 -1.27278 0.943444
Q2FZE6   14 0.636364 -1.27278 0.943444
Q2FVI2   12 0.545455 -1.27278 0.943444
Q2FZE0   12 0.545455 -1.27278 0.943444
Q2FV38   11 0.5 -1.27278 0.943444
Q2FXE2   15 0.681818 -1.27278 0.943444
Q2G1Q2   12 0.545455 -1.27278 0.943444
Q2FYY8   15 0.681818 -1.27278 0.943444
Q2FYN6   16 0.727273 -1.27278 0.943444
Q2FV39   15 0.681818 -1.27278 0.943444
Q2G130   12 0.545455 -1.27278 0.943444
Q2FUR8   11 0.5 -1.27278 0.943444
Q2FXZ3   12 0.545455 -1.27278 0.943444
Q2FYM4   25 1.13636 0.903563 0.161558
Q2FWY1   14 0.636364 -1.27278 0.943444
Q2G1V4   12 0.545455 -1.27278 0.943444
P0A011   15 0.681818 -1.27278 0.943444
Q2FXZ0   21 0.954545 -1.27278 0.943444
Q2G0V4   9 0.409091 -1.27278 0.943444
Q2FW34   18 0.818182 -1.27278 0.943444
Q2FWC7   11 0.5 -1.27278 0.943444
Q2G0F6   13 0.590909 -1.27278 0.943444
Q2G0T0   17 0.772727 -1.27278 0.943444
Q2FXM8   15 0.681818 -1.27278 0.943444
Q2G0Q8   11 0.5 -1.27278 0.943444
Q2FZ08   16 0.727273 -1.27278 0.943444
Q2G160   16 0.727273 -1.27278 0.943444
Q2FY78   8 0.363636 -1.27278 0.943444
Q2G2H7   35 1.59091 0.903563 0.161558
Q2FW53   5 0.227273 -1.27278 0.943444
Q2FVX0   17 0.772727 -1.27278 0.943444
Q2G2U5   12 0.545455 -1.27278 0.943444
Q2FZR0   14 0.636364 -1.27278 0.943444
Q2G1Z9   7 0.318182 -1.27278 0.943444
Q2G1G0   14 0.636364 -1.27278 0.943444
Q2FW57   14 0.636364 -1.27278 0.943444
Q9RQP7   13 0.590909 -1.27278 0.943444
Q2FXP0   13 0.590909 -1.27278 0.943444
Q2FVV1   26 1.18182 0.903563 0.161558
Q2FYU8   25 1.13636 0.903563 0.161558
Q2FZ04   12 0.545455 -1.27278 0.943444
Q2FVQ0   10 0.454545 -1.27278 0.943444
Q2G151   16 0.727273 -1.27278 0.943444
Q2FXF9   11 0.5 -1.27278 0.943444
Q2G242   17 0.772727 -1.27278 0.943444
Q2FZQ0   14 0.636364 -1.27278 0.943444
Q2G1Q8   16 0.727273 -1.27278 0.943444
Q2FYG1   22 0.977778 -1.27278 0.943444
Q2G1N3   14 0.622222 -1.27278 0.943444
Q2FV44   14 0.622222 -1.27278 0.943444
Q2FXV4   16 0.711111 -1.27278 0.943444
Q2G0I1   20 0.888889 -1.27278 0.943444
Q2FZY0   17 0.755556 -1.27278 0.943444
Q2G295   15 0.666667 -1.27278 0.943444
Q2FWH3   16 0.711111 -1.27278 0.943444
Q2G072   15 0.666667 -1.27278 0.943444
Q2G217   19 0.844444 -1.27278 0.943444
Q2FYP6   22 0.977778 -1.27278 0.943444
Q9EZ12   22 0.977778 -1.27278 0.943444
Q2FZ48   19 0.844444 -1.27278 0.943444
Q2FY16   15 0.666667 -1.27278 0.943444
Q2FZU3   13 0.577778 -1.27278 0.943444
Q2FVV7   13 0.577778 -1.27278 0.943444
Q2FWU0   4 0.177778 -1.27278 0.943444
P0A0Q0   12 0.533333 -1.27278 0.943444
Q2FVS3   13 0.577778 -1.27278 0.943444
Q2G0I6   20 0.888889 -1.27278 0.943444
Q2FYP3   5 0.222222 -1.27278 0.943444
Q2FWM0   14 0.622222 -1.27278 0.943444
Q2FZ36   14 0.622222 -1.27278 0.943444
Q2G0Y8   32 1.42222 0.903563 0.161558
Q2FXF6   26 1.15556 0.903563 0.161558
Q2FXM7   20 0.888889 -1.27278 0.943444
Q2G1A6   13 0.577778 -1.27278 0.943444
Q2G138   30 1.33333 0.903563 0.161558
Q2FZR4   14 0.622222 -1.27278 0.943444
Q2G162   31 1.37778 0.903563 0.161558
Q2FYH2   25 1.11111 0.903563 0.161558
Q2FX56   10 0.444444 -1.27278 0.943444
Q2FY68   18 0.8 -1.27278 0.943444
Q2G1K1   3 0.133333 -1.27278 0.943444
Q2G1A3   18 0.8 -1.27278 0.943444
Q2FZX4   15 0.666667 -1.27278 0.943444
Q2G1M5   12 0.533333 -1.27278 0.943444
Q2FVA3   16 0.711111 -1.27278 0.943444
Q2G2G4   11 0.488889 -1.27278 0.943444
Q2G0U3   12 0.533333 -1.27278 0.943444
Q2FXQ6   15 0.666667 -1.27278 0.943444
Q2G0S2   10 0.444444 -1.27278 0.943444
Q2G168   12 0.533333 -1.27278 0.943444
Q2FZB0   18 0.8 -1.27278 0.943444
Q2G119   20 0.888889 -1.27278 0.943444
Q2FVJ7   19 0.844444 -1.27278 0.943444
Q2FY30   15 0.666667 -1.27278 0.943444
Q2FXR3   15 0.666667 -1.27278 0.943444
Q2G1Z0   9 0.4 -1.27278 0.943444
Q2G0A9   16 0.711111 -1.27278 0.943444
O33599   4 0.177778 -1.27278 0.943444
Q2FZ55   14 0.622222 -1.27278 0.943444
Q2FYS0   7 0.311111 -1.27278 0.943444
Q2G248   20 0.888889 -1.27278 0.943444
Q2G049   17 0.755556 -1.27278 0.943444
Q2FVA5   3 0.133333 -1.27278 0.943444
Q2FUX8   15 0.666667 -1.27278 0.943444
Q2G123   11 0.488889 -1.27278 0.943444
Q2FVH0   19 0.844444 -1.27278 0.943444
Q2FV01   30 1.33333 0.903563 0.161558
Q2G2L2   15 0.666667 -1.27278 0.943444
Q2FYW3   13 0.577778 -1.27278 0.943444
Q2FZZ0   10 0.444444 -1.27278 0.943444
Q2FVV8   13 0.577778 -1.27278 0.943444
Q2G2W0   19 0.826087 -1.27278 0.943444
Q2G041   10 0.434783 -1.27278 0.943444
P0A0B9   14 0.608696 -1.27278 0.943444
Q2FYI6   15 0.652174 -1.27278 0.943444
Q2G2S2   18 0.782609 -1.27278 0.943444
Q2FVQ8   15 0.652174 -1.27278 0.943444
Q2FVT2   13 0.565217 -1.27278 0.943444
Q2G1Z5   12 0.521739 -1.27278 0.943444
Q2G2A4   11 0.478261 -1.27278 0.943444
P60393   25 1.08696 0.903563 0.161558
Q2G0P6   18 0.782609 -1.27278 0.943444
Q2FW04   25 1.08696 0.903563 0.161558
Q2FYY9   17 0.73913 -1.27278 0.943444
Q2FWP2   24 1.04348 0.903563 0.161558
Q2FVW4   18 0.782609 -1.27278 0.943444
Q2FY63   18 0.782609 -1.27278 0.943444
Q2FZ68   9 0.391304 -1.27278 0.943444
Q2G1E2   31 1.34783 0.903563 0.161558
Q2G2T8   15 0.652174 -1.27278 0.943444
Q2FY71   15 0.652174 -1.27278 0.943444
Q2FVI1   31 1.34783 0.903563 0.161558
Q2G0W2   35 1.52174 0.903563 0.161558
Q2G238   13 0.565217 -1.27278 0.943444
Q2FZR1   15 0.652174 -1.27278 0.943444
Q2FXN2   29 1.26087 0.903563 0.161558
Q2FXH6   34 1.47826 0.903563 0.161558
Q2FXM3   19 0.826087 -1.27278 0.943444
Q2FZW3   25 1.08696 0.903563 0.161558
Q2FWM9   10 0.434783 -1.27278 0.943444
Q2FUW9   29 1.26087 0.903563 0.161558
Q2FW91   17 0.73913 -1.27278 0.943444
Q2G137   5 0.217391 -1.27278 0.943444
Q2FVM0   15 0.652174 -1.27278 0.943444
Q2G057   10 0.434783 -1.27278 0.943444
Q2FXP5   19 0.826087 -1.27278 0.943444
Q2G1H2   25 1.08696 0.903563 0.161558
Q2FX99   26 1.13043 0.903563 0.161558
Q2G0J4   32 1.3913 0.903563 0.161558
Q2FX74   12 0.521739 -1.27278 0.943444
Q2G1J9   25 1.08696 0.903563 0.161558
Q2G1F7   25 1.08696 0.903563 0.161558
Q2G2R8   8 0.347826 -1.27278 0.943444
Q2FW32   11 0.478261 -1.27278 0.943444
Q2FXZ4   10 0.434783 -1.27278 0.943444
Q2FUT0   7 0.304348 -1.27278 0.943444
Q2G084   12 0.521739 -1.27278 0.943444
Q2G148   18 0.782609 -1.27278 0.943444
Q2FYR0   11 0.478261 -1.27278 0.943444
Q2FW86   14 0.608696 -1.27278 0.943444
Q2FW01   11 0.478261 -1.27278 0.943444
Q2FUX9   24 1.04348 0.903563 0.161558
Q2G212   31 1.34783 0.903563 0.161558
Q2FZ84   10 0.434783 -1.27278 0.943444
Q2G0Y0   15 0.652174 -1.27278 0.943444
Q2FYU4   14 0.608696 -1.27278 0.943444
Q2G223   6 0.26087 -1.27278 0.943444
Q2G136   16 0.695652 -1.27278 0.943444
Q2G0G6   18 0.782609 -1.27278 0.943444
Q2FWY6   13 0.565217 -1.27278 0.943444
Q2FWZ2   12 0.521739 -1.27278 0.943444
Q2G240   14 0.608696 -1.27278 0.943444
O05154   19 0.826087 -1.27278 0.943444
Q2FXP4   24 1.04348 0.903563 0.161558
Q2FVH5   15 0.652174 -1.27278 0.943444
Q2FYP0   11 0.468085 -1.27278 0.943444
Q2FUW5   6 0.255319 -1.27278 0.943444
Q2FX66   2 0.0851064 -1.27278 0.943444
Q2G1P4   32 1.3617 0.903563 0.161558
Q2FYI9   20 0.851064 -1.27278 0.943444
Q2G0I7   11 0.468085 -1.27278 0.943444
Q2FXQ9   22 0.93617 -1.27278 0.943444
Q2FXL0   16 0.680851 -1.27278 0.943444
Q2FYR7   21 0.893617 -1.27278 0.943444
Q2G1W4   12 0.510638 -1.27278 0.943444
Q2G2C8   23 0.978723 -1.27278 0.943444
Q2G163   17 0.723404 -1.27278 0.943444
Q2FWL9   28 1.19149 0.903563 0.161558
Q2FZH3   25 1.06383 0.903563 0.161558
Q2FZR5   16 0.680851 -1.27278 0.943444
Q2G1W6   17 0.723404 -1.27278 0.943444
Q2FWA5   24 1.02128 0.903563 0.161558
Q2FX17   21 0.893617 -1.27278 0.943444
Q2FXY1   12 0.510638 -1.27278 0.943444
Q2G2W1   36 1.53191 0.903563 0.161558
Q2FV06   25 1.06383 0.903563 0.161558
Q2FYW6   23 0.978723 -1.27278 0.943444
Q2G281   16 0.680851 -1.27278 0.943444
Q2G227   15 0.638298 -1.27278 0.943444
Q2FWZ5   15 0.638298 -1.27278 0.943444
Q2FZX0   12 0.510638 -1.27278 0.943444
Q2FV51   29 1.23404 0.903563 0.161558
Q2G082   33 1.40426 0.903563 0.161558
Q2FWX4   0 0 -1.27278 0.943444
Q2FZT1   15 0.638298 -1.27278 0.943444
Q2FYF3   13 0.553191 -1.27278 0.943444
Q2FXW9   5 0.212766 -1.27278 0.943444
O34090   13 0.553191 -1.27278 0.943444
Q2FVE1   33 1.40426 0.903563 0.161558
Q2FZL5   13 0.553191 -1.27278 0.943444
Q2G258   10 0.425532 -1.27278 0.943444
Q2FZW5   27 1.14894 0.903563 0.161558
Q2FW63   27 1.14894 0.903563 0.161558
Q2FXB4   29 1.23404 0.903563 0.161558
Q2G1T5   0 0 -1.27278 0.943444
Q2G1J5   14 0.595745 -1.27278 0.943444
Q2G0V0   12 0.510638 -1.27278 0.943444
Q2G0M7   12 0.510638 -1.27278 0.943444
Q2G1I5   18 0.765957 -1.27278 0.943444
Q2G146   16 0.680851 -1.27278 0.943444
Q2G1P6   14 0.595745 -1.27278 0.943444
Q2G1W8   20 0.833333 -1.27278 0.943444
Q2G035   13 0.541667 -1.27278 0.943444
Q2G1I3   24 1 0.903563 0.161558
Q2FWM2   14 0.583333 -1.27278 0.943444
Q2FYJ3   19 0.791667 -1.27278 0.943444
Q2G0L8   13 0.541667 -1.27278 0.943444
Q2G164   18 0.75 -1.27278 0.943444
Q2FVT7   13 0.541667 -1.27278 0.943444
Q2G1R3   21 0.875 -1.27278 0.943444
Q2G1T6   15 0.625 -1.27278 0.943444
Q2FZN7   14 0.583333 -1.27278 0.943444
Q2FY83   25 1.04167 0.903563 0.161558
Q2FZX9   22 0.916667 -1.27278 0.943444
Q2FYL5   23 0.958333 -1.27278 0.943444
Q2G218   10 0.416667 -1.27278 0.943444
Q2G0M5   18 0.75 -1.27278 0.943444
Q2FW78   27 1.125 0.903563 0.161558
P52078   14 0.583333 -1.27278 0.943444
Q7X2S2   15 0.625 -1.27278 0.943444
Q2FZG4   18 0.75 -1.27278 0.943444
Q2G0M4   10 0.416667 -1.27278 0.943444
Q2FVA2   14 0.583333 -1.27278 0.943444
Q2G115   19 0.791667 -1.27278 0.943444
Q2G0M8   19 0.791667 -1.27278 0.943444
Q2G1U4   12 0.5 -1.27278 0.943444
Q2G1D0   16 0.666667 -1.27278 0.943444
Q2G2S0   26 1.08333 0.903563 0.161558
Q2G2N5   29 1.20833 0.903563 0.161558
Q2G222   17 0.708333 -1.27278 0.943444
Q2G1C8   22 0.916667 -1.27278 0.943444
Q2FV40   19 0.791667 -1.27278 0.943444
Q2FXT1   11 0.458333 -1.27278 0.943444
Q2FZZ2   20 0.833333 -1.27278 0.943444
Q2FY01   15 0.625 -1.27278 0.943444
Q2FVJ8   17 0.708333 -1.27278 0.943444
Q2FXK2   20 0.833333 -1.27278 0.943444
Q2FUS7   15 0.625 -1.27278 0.943444
Q2FVP1   28 1.16667 0.903563 0.161558
Q2FYN7   2 0.0833333 -1.27278 0.943444
P69848   17 0.708333 -1.27278 0.943444
Q2FWN8   14 0.583333 -1.27278 0.943444
Q2FV62   16 0.666667 -1.27278 0.943444
Q2FWW7   18 0.75 -1.27278 0.943444
Q2G1Y5   12 0.5 -1.27278 0.943444
Q2FXA3   21 0.875 -1.27278 0.943444
Q2FYV3   20 0.833333 -1.27278 0.943444
Q2G1H4   15 0.625 -1.27278 0.943444
Q2G038   18 0.75 -1.27278 0.943444
Q2G161   29 1.20833 0.903563 0.161558
Q2FYV1   18 0.75 -1.27278 0.943444
Q2FZ09   15 0.625 -1.27278 0.943444
Q2FW90   22 0.916667 -1.27278 0.943444
Q2G290   17 0.708333 -1.27278 0.943444
P60611   10 0.416667 -1.27278 0.943444
Q2FV58   16 0.666667 -1.27278 0.943444
Q2G0C6   12 0.5 -1.27278 0.943444
Q2G050   12 0.5 -1.27278 0.943444
Q2G0V2   16 0.666667 -1.27278 0.943444
Q2FVQ4   35 1.45833 0.903563 0.161558
Q2G094   8 0.326531 -1.27278 0.943444
Q2FY59   12 0.489796 -1.27278 0.943444
Q2FVX7   17 0.693878 -1.27278 0.943444
Q2FVP4   27 1.10204 0.903563 0.161558
Q2G185   20 0.816327 -1.27278 0.943444
Q2FXP8   33 1.34694 0.903563 0.161558
Q2G275   14 0.571429 -1.27278 0.943444
Q2G1D9   14 0.571429 -1.27278 0.943444
Q2FXI3   11 0.44898 -1.27278 0.943444
Q2FYM2   10 0.408163 -1.27278 0.943444
P14738   0 0 -1.27278 0.943444
Q2G2Q2   15 0.612245 -1.27278 0.943444
Q2G0M9   13 0.530612 -1.27278 0.943444
Q2FY67   12 0.489796 -1.27278 0.943444
Q2FWX8   0 0 -1.27278 0.943444
Q2FUT9   18 0.734694 -1.27278 0.943444
Q2FZS0   16 0.653061 -1.27278 0.943444
Q2G2A8   22 0.897959 -1.27278 0.943444
Q2FUY2   0 0 -1.27278 0.943444
Q2FZL8   10 0.408163 -1.27278 0.943444
Q2FW93   8 0.326531 -1.27278 0.943444
Q2G1L7   18 0.734694 -1.27278 0.943444
Q2FW41   13 0.530612 -1.27278 0.943444
Q2FZY6   13 0.530612 -1.27278 0.943444
Q2G042   30 1.22449 0.903563 0.161558
Q2FWK2   15 0.612245 -1.27278 0.943444
Q2FYF4   15 0.612245 -1.27278 0.943444
Q2FZP2   12 0.489796 -1.27278 0.943444
Q2G1G7   12 0.489796 -1.27278 0.943444
Q2G1H5   18 0.734694 -1.27278 0.943444
Q2G2S7   10 0.408163 -1.27278 0.943444
Q2FY53   18 0.734694 -1.27278 0.943444
Q2G1N2   17 0.693878 -1.27278 0.943444
Q2G2V2   11 0.44898 -1.27278 0.943444
Q2G1H6   15 0.612245 -1.27278 0.943444
Q2FZA9   13 0.530612 -1.27278 0.943444
Q2FXI5   13 0.530612 -1.27278 0.943444
Q2G206   34 1.38776 0.903563 0.161558
Q2FWN6   15 0.612245 -1.27278 0.943444
Q2FUQ2   26 1.06122 0.903563 0.161558
Q2G1K3   9 0.367347 -1.27278 0.943444
Q2FZ76   28 1.14286 0.903563 0.161558
Q2FY54   9 0.367347 -1.27278 0.943444
Q2G289   17 0.693878 -1.27278 0.943444
Q2FY14   12 0.489796 -1.27278 0.943444
Q2FV77   25 1.02041 0.903563 0.161558
Q2G064   12 0.489796 -1.27278 0.943444
Q2G033   16 0.653061 -1.27278 0.943444
Q2G198   7 0.285714 -1.27278 0.943444
Q2G0K4   31 1.26531 0.903563 0.161558
Q2G0V3   22 0.897959 -1.27278 0.943444
Q2FWE2   11 0.44 -1.27278 0.943444
Q2G089   17 0.68 -1.27278 0.943444
Q2FZL3   11 0.44 -1.27278 0.943444
Q2G087   19 0.76 -1.27278 0.943444
Q2G0A7   29 1.16 0.903563 0.161558
Q2FVF9   15 0.6 -1.27278 0.943444
Q2G071   15 0.6 -1.27278 0.943444
Q2FUZ2   25 1 0.903563 0.161558
Q2FY27   16 0.64 -1.27278 0.943444
Q2FXX4   23 0.92 -1.27278 0.943444
Q2G1E6   16 0.64 -1.27278 0.943444
Q2G1G5   26 1.04 0.903563 0.161558
Q2G2Q3   8 0.32 -1.27278 0.943444
Q2FZF0   8 0.32 -1.27278 0.943444
Q2G2D2   14 0.56 -1.27278 0.943444
Q2FXT4   23 0.92 -1.27278 0.943444
Q2FZI8   19 0.76 -1.27278 0.943444
Q2FUS8   0 0 -1.27278 0.943444
Q2FVR9   21 0.84 -1.27278 0.943444
Q2FXP2   9 0.36 -1.27278 0.943444
Q2FX94   23 0.92 -1.27278 0.943444
Q2G2A5   17 0.68 -1.27278 0.943444
Q2FZP7   25 1 0.903563 0.161558
Q2G1R7   20 0.8 -1.27278 0.943444
Q2G015   0 0 -1.27278 0.943444
Q2FZF4   26 1.04 0.903563 0.161558
Q2G1E5   18 0.72 -1.27278 0.943444
Q2FWH9   30 1.2 0.903563 0.161558
Q2G069   9 0.36 -1.27278 0.943444
Q2FZK3   16 0.64 -1.27278 0.943444
Q2FZU5   18 0.72 -1.27278 0.943444
Q2FYT4   14 0.56 -1.27278 0.943444
Q2FWK4   21 0.84 -1.27278 0.943444
Q2FY40   15 0.6 -1.27278 0.943444
Q2FWY4   29 1.16 0.903563 0.161558
Q2G156   27 1.08 0.903563 0.161558
Q2G045   15 0.6 -1.27278 0.943444
Q2FZS6   20 0.8 -1.27278 0.943444
Q2FYC7   19 0.76 -1.27278 0.943444
Q2FW73   15 0.6 -1.27278 0.943444
Q2G1H3   19 0.76 -1.27278 0.943444
Q2FXJ6   7 0.28 -1.27278 0.943444
Q2FUS2   35 1.37255 0.903563 0.161558
Q2G120   19 0.745098 -1.27278 0.943444
Q2G2T9   19 0.745098 -1.27278 0.943444
Q2G1N9   34 1.33333 0.903563 0.161558
Q2FXL9   13 0.509804 -1.27278 0.943444
Q2G0W4   20 0.784314 -1.27278 0.943444
Q2G0R6   19 0.745098 -1.27278 0.943444
Q2G1C4   11 0.431373 -1.27278 0.943444
Q2FWY9   19 0.745098 -1.27278 0.943444
Q2G1K4   22 0.862745 -1.27278 0.943444
Q2FYK3   23 0.901961 -1.27278 0.943444
Q2G1N4   17 0.666667 -1.27278 0.943444
Q2G065   17 0.666667 -1.27278 0.943444
Q2FX88   27 1.05882 0.903563 0.161558
Q2FVW9   17 0.666667 -1.27278 0.943444
Q2G1E0   10 0.392157 -1.27278 0.943444
Q2G2P2   17 0.666667 -1.27278 0.943444
Q2G0V5   24 0.941176 -1.27278 0.943444
Q2FWA2   18 0.705882 -1.27278 0.943444
Q2FZU1   19 0.745098 -1.27278 0.943444
Q2FX77   13 0.509804 -1.27278 0.943444
Q2FW75   18 0.705882 -1.27278 0.943444
Q2FUT5   17 0.666667 -1.27278 0.943444
Q2G234   16 0.627451 -1.27278 0.943444
Q2FZU6   20 0.784314 -1.27278 0.943444
Q2G1Y2   30 1.17647 0.903563 0.161558
Q2FXN7   14 0.54902 -1.27278 0.943444
Q2G2J3   38 1.4902 0.903563 0.161558
Q2G0G1   15 0.588235 -1.27278 0.943444
Q2FW62   13 0.509804 -1.27278 0.943444
Q2FUP7   29 1.13725 0.903563 0.161558
Q2G1J3   24 0.941176 -1.27278 0.943444
Q2FZ15   17 0.666667 -1.27278 0.943444
Q2G1D3   16 0.627451 -1.27278 0.943444
Q2G0K2   15 0.588235 -1.27278 0.943444
Q2FWC1   25 0.980392 -1.27278 0.943444
Q2FXM5   22 0.862745 -1.27278 0.943444
Q2FY46   20 0.784314 -1.27278 0.943444
Q2G1K0   20 0.784314 -1.27278 0.943444
Q2FXT6   21 0.823529 -1.27278 0.943444
Q2FZM4   18 0.705882 -1.27278 0.943444
Q2FXG1   16 0.627451 -1.27278 0.943444
Q2FXL1   18 0.705882 -1.27278 0.943444
Q2FWX5   15 0.588235 -1.27278 0.943444
# cudaSaTabsearch LTYPE = T LORDER = F LSOLN = F
# QUERY ID = PF06419 
# DBFILE = ./tableaux.ascii.DB                                                             
Q2G1I1   20 0.769231 -1.27278  0.943444
Q2G1K2   24 0.923077 -1.27278  0.943444
Q2FUU5   28 1.07692 0.903563  0.161558
Q2FXB6   19 0.730769 -1.27278  0.943444
Q2FZU2   27 1.03846 0.903563  0.161558
Q2FZK0   29 1.11538 0.903563  0.161558
Q2FY33   10 0.384615 -1.27278  0.943444
Q2G098   12 0.461538 -1.27278  0.943444
Q2FZ46   23 0.884615 -1.27278  0.943444
Q2FZQ5   33 1.26923 0.903563  0.161558
Q2FXU8   23 0.884615 -1.27278  0.943444
Q9EZ08   12 0.461538 -1.27278  0.943444
Q2G1B9   12 0.461538 -1.27278  0.943444
Q2FZ73   14 0.538462 -1.27278  0.943444
Q2FY35   28 1.07692 0.903563  0.161558
Q2FZ16   17 0.653846 -1.27278  0.943444
Q2FYR2   21 0.807692 -1.27278  0.943444
Q2FWY3   0 0 -1.27278  0.943444
Q2G2F5   27 1.03846 0.903563  0.161558
Q2G032   9 0.346154 -1.27278  0.943444
Q2FZ10   16 0.615385 -1.27278  0.943444
Q2G255   19 0.730769 -1.27278  0.943444
Q2G0X6   25 0.961538 -1.27278  0.943444
Q2FYH0   22 0.846154 -1.27278  0.943444
Q2FXJ9   25 0.961538 -1.27278  0.943444
Q2FZT4   8 0.307692 -1.27278  0.943444
Q2FVE6   21 0.807692 -1.27278  0.943444
Q2FYD3   2 0.0769231 -1.27278  0.943444
Q2FXT5   8 0.307692 -1.27278  0.943444
Q2FY60   32 1.23077 0.903563  0.161558
Q2G2D7   13 0.5 -1.27278  0.943444
Q2FX16   18 0.692308 -1.27278  0.943444
Q2FZ34   17 0.653846 -1.27278  0.943444
Q2G1S4   20 0.769231 -1.27278  0.943444
Q2G147   17 0.653846 -1.27278  0.943444
Q2G1J7   20 0.769231 -1.27278  0.943444
Q2G2A7   11 0.423077 -1.27278  0.943444
Q2G2M6   24 0.923077 -1.27278  0.943444
Q2FV30   18 0.692308 -1.27278  0.943444
Q2FVL5   16 0.615385 -1.27278  0.943444
Q2FXY0   12 0.461538 -1.27278  0.943444
Q2FZL1   16 0.615385 -1.27278  0.943444
Q2FW45   21 0.807692 -1.27278  0.943444
Q2FZU0   23 0.867925 -1.27278  0.943444
Q2FWZ0   23 0.867925 -1.27278  0.943444
Q2G2H5   25 0.943396 -1.27278  0.943444
Q2FYG9   20 0.754717 -1.27278  0.943444
Q2G2X6   17 0.641509 -1.27278  0.943444
Q2G155   18 0.679245 -1.27278  0.943444
Q2FXY9   21 0.792453 -1.27278  0.943444
Q2FZ37   16 0.603774 -1.27278  0.943444
Q2FVI7   17 0.641509 -1.27278  0.943444
Q2FYS1   24 0.90566 -1.27278  0.943444
Q2FXL5   20 0.754717 -1.27278  0.943444
Q2G1J4   19 0.716981 -1.27278  0.943444
Q2FWZ3   12 0.45283 -1.27278  0.943444
Q2G2P7   28 1.0566 0.903563  0.161558
Q2FVH3   16 0.603774 -1.27278  0.943444
Q2FZ31   16 0.603774 -1.27278  0.943444
Q2G283   19 0.716981 -1.27278  0.943444
Q2FZ66   16 0.603774 -1.27278  0.943444
Q2FWY7   29 1.09434 0.903563  0.161558
Q2G1F9   15 0.566038 -1.27278  0.943444
Q2FZJ4   15 0.566038 -1.27278  0.943444
Q2FZQ1   23 0.867925 -1.27278  0.943444
Q2FY80   13 0.490566 -1.27278  0.943444
Q2G2D4   27 1.01887 0.903563  0.161558
Q2FYP1   17 0.641509 -1.27278  0.943444
Q2FYF9   8 0.301887 -1.27278  0.943444
Q2G0B3   30 1.13208 0.903563  0.161558
Q2FUT8   22 0.830189 -1.27278  0.943444
Q2FYR1   18 0.679245 -1.27278  0.943444
Q2FYL3   17 0.641509 -1.27278  0.943444
Q2FVG4   32 1.20755 0.903563  0.161558
Q2FVP8   12 0.45283 -1.27278  0.943444
Q2FZ28   22 0.814815 -1.27278  0.943444
Q2G1F0   15 0.555556 -1.27278  0.943444
P95689   15 0.555556 -1.27278  0.943444
Q2FYH6   17 0.62963 -1.27278  0.943444
Q2FXD1   13 0.481481 -1.27278  0.943444
Q2G0X5   16 0.592593 -1.27278  0.943444
Q2FXN8   29 1.07407 0.903563  0.161558
Q2G0N0   13 0.481481 -1.27278  0.943444
Q2G268   17 0.62963 -1.27278  0.943444
Q2FV61   19 0.703704 -1.27278  0.943444
Q2FXL7   20 0.740741 -1.27278  0.943444
Q2FUR5   28 1.03704 0.903563  0.161558
Q2FXV6   14 0.518519 -1.27278  0.943444
Q2G2C5   14 0.518519 -1.27278  0.943444
Q2FVJ6   24 0.888889 -1.27278  0.943444
Q2G1Y4   17 0.62963 -1.27278  0.943444
Q2FVI0   30 1.11111 0.903563  0.161558
Q2FXJ8   30 1.11111 0.903563  0.161558
Q2FZU7   14 0.518519 -1.27278  0.943444
Q2G2X4   18 0.666667 -1.27278  0.943444
Q2FZA8   28 1.03704 0.903563  0.161558
Q2FW96   24 0.888889 -1.27278  0.943444
Q2FYV4   19 0.703704 -1.27278  0.943444
O07325   15 0.555556 -1.27278  0.943444
Q2G1C1   31 1.14815 0.903563  0.161558
Q2FZR9   22 0.814815 -1.27278  0.943444
Q2FVW3   17 0.62963 -1.27278  0.943444
Q2G124   16 0.592593 -1.27278  0.943444
P0C0V7   18 0.666667 -1.27278  0.943444
Q2FX52   24 0.872727 -1.27278  0.943444
Q2G2C7   14 0.509091 -1.27278  0.943444
Q2G2D5   26 0.945455 -1.27278  0.943444
Q2FXQ7   22 0.8 -1.27278  0.943444
Q2FZW0   11 0.4 -1.27278  0.943444
Q2FVG3   18 0.654545 -1.27278  0.943444
Q2FXR4   21 0.763636 -1.27278  0.943444
Q2FZ67   26 0.945455 -1.27278  0.943444
Q2G243   16 0.581818 -1.27278  0.943444
Q2FV76   13 0.472727 -1.27278  0.943444
Q2FVZ4   22 0.8 -1.27278  0.943444
Q2FWC5   16 0.581818 -1.27278  0.943444
Q2FZY3   14 0.509091 -1.27278  0.943444
Q2FWH5   23 0.836364 -1.27278  0.943444
Q2G241   24 0.872727 -1.27278  0.943444
Q2FV35   15 0.545455 -1.27278  0.943444
Q2G0T5   25 0.909091 -1.27278  0.943444
Q2G1A9   21 0.763636 -1.27278  0.943444
Q2FYU7   18 0.654545 -1.27278  0.943444
Q2G2E0   27 0.981818 -1.27278  0.943444
Q2FVT6   22 0.8 -1.27278  0.943444
Q2G0D7   26 0.945455 -1.27278  0.943444
Q2G1M6   14 0.509091 -1.27278  0.943444
Q2G0A6   30 1.09091 0.903563  0.161558
Q2FUY6   21 0.763636 -1.27278  0.943444
Q2FYJ2   19 0.690909 -1.27278  0.943444
Q2G2E5   28 1 0.903563  0.161558
Q2G2P5   20 0.714286 -1.27278  0.943444
Q2G1R6   18 0.642857 -1.27278  0.943444
Q2FYF0   23 0.821429 -1.27278  0.943444
Q2FVH8   24 0.857143 -1.27278  0.943444
Q2FUU3   23 0.821429 -1.27278  0.943444
Q2FVG8   20 0.714286 -1.27278  0.943444
Q9ZAH5   17 0.607143 -1.27278  0.943444
Q2G2U0   14 0.5 -1.27278  0.943444
Q2FYR4   22 0.785714 -1.27278  0.943444
Q2G256   22 0.785714 -1.27278  0.943444
Q2FVY0   9 0.321429 -1.27278  0.943444
Q2G0Q2   18 0.642857 -1.27278  0.943444
Q2G0R2   19 0.678571 -1.27278  0.943444
Q2G0Q3   25 0.892857 -1.27278  0.943444
Q2FWZ9   21 0.75 -1.27278  0.943444
Q53705   23 0.821429 -1.27278  0.943444
Q2G2U3   9 0.321429 -1.27278  0.943444
Q2FYY6   17 0.607143 -1.27278  0.943444
Q2FWL3   22 0.785714 -1.27278  0.943444
Q2FY50   19 0.678571 -1.27278  0.943444
Q2FXN4   21 0.75 -1.27278  0.943444
Q2G179   23 0.821429 -1.27278  0.943444
Q2G1L6   9 0.321429 -1.27278  0.943444
Q2FXU4   20 0.714286 -1.27278  0.943444
Q2G1E9   27 0.964286 -1.27278  0.943444
Q2G232   17 0.607143 -1.27278  0.943444
Q2FXH9   18 0.642857 -1.27278  0.943444
Q2G0X3   2 0.0714286 -1.27278  0.943444
Q2FXD0   33 1.17857 0.903563  0.161558
Q2G0G3   27 0.964286 -1.27278  0.943444
Q2FWW3   17 0.607143 -1.27278  0.943444
Q2FYG0   14 0.491228 -1.27278  0.943444
Q2FZS9   34 1.19298 0.903563  0.161558
Q2FYS2   18 0.631579 -1.27278  0.943444
Q2G2U4   13 0.45614 -1.27278  0.943444
Q2FWJ9   24 0.842105 -1.27278  0.943444
Q2FWF0   20 0.701754 -1.27278  0.943444
Q2FXR9   18 0.631579 -1.27278  0.943444
Q2FZV7   16 0.561404 -1.27278  0.943444
Q2G1W0   24 0.842105 -1.27278  0.943444
Q2G2I0   17 0.596491 -1.27278  0.943444
Q2G153   19 0.666667 -1.27278  0.943444
Q2FWD7   17 0.596491 -1.27278  0.943444
Q2FY15   24 0.842105 -1.27278  0.943444
Q2FV54   27 0.947368 -1.27278  0.943444
Q2FZ74   17 0.596491 -1.27278  0.943444
Q2FYV5   16 0.561404 -1.27278  0.943444
Q2G2I1   7 0.245614 -1.27278  0.943444
Q2FXZ6   17 0.596491 -1.27278  0.943444
Q2G0U0   27 0.947368 -1.27278  0.943444
Q2G0Y6   25 0.877193 -1.27278  0.943444
Q2FXJ0   16 0.561404 -1.27278  0.943444
Q2FY43   20 0.689655 -1.27278  0.943444
Q2FWM1   2 0.0689655 -1.27278  0.943444
Q2FVJ1   28 0.965517 -1.27278  0.943444
Q2G0K3   16 0.551724 -1.27278  0.943444
Q2FY66   22 0.758621 -1.27278  0.943444
Q2FW99   28 0.965517 -1.27278  0.943444
Q2FV10   21 0.724138 -1.27278  0.943444
Q2FXJ5   28 0.965517 -1.27278  0.943444
Q2FX69   2 0.0689655 -1.27278  0.943444
Q2G0B2   25 0.862069 -1.27278  0.943444
Q2FX14   20 0.689655 -1.27278  0.943444
Q2FYD8   17 0.586207 -1.27278  0.943444
Q2FWE5   25 0.862069 -1.27278  0.943444
Q2G2A3   21 0.724138 -1.27278  0.943444
Q2FZH8   13 0.448276 -1.27278  0.943444
Q2FX51   21 0.724138 -1.27278  0.943444
Q2FWE8   24 0.827586 -1.27278  0.943444
Q2G088   29 1 0.903563  0.161558
Q2G028   20 0.677966 -1.27278  0.943444
Q2G1S3   17 0.576271 -1.27278  0.943444
Q2FYN4   19 0.644068 -1.27278  0.943444
Q2FX86   26 0.881356 -1.27278  0.943444
Q2G2S8   21 0.711864 -1.27278  0.943444
Q2FUW8   18 0.610169 -1.27278  0.943444
Q2FWD4   21 0.711864 -1.27278  0.943444
Q2FVH6   21 0.711864 -1.27278  0.943444
Q2G029   23 0.779661 -1.27278  0.943444
Q2G1R5   15 0.508475 -1.27278  0.943444
Q2FX65   24 0.813559 -1.27278  0.943444
Q2FZV6   30 1.01695 0.903563  0.161558
Q2G1P1   19 0.644068 -1.27278  0.943444
Q2FVU4   24 0.813559 -1.27278  0.943444
Q2FVT5   29 0.983051 -1.27278  0.943444
Q2G2H4   9 0.305085 -1.27278  0.943444
Q2FZ58   28 0.949153 -1.27278  0.943444
Q2FVJ2   28 0.949153 -1.27278  0.943444
Q2FXW5   15 0.508475 -1.27278  0.943444
Q2FWK1   21 0.711864 -1.27278  0.943444
Q2G031   25 0.847458 -1.27278  0.943444
Q2G0U1   23 0.779661 -1.27278  0.943444
Q2FW46   24 0.813559 -1.27278  0.943444
Q2FZY5   25 0.847458 -1.27278  0.943444
Q2FZI5   17 0.566667 -1.27278  0.943444
Q2FYR9   19 0.633333 -1.27278  0.943444
Q2FZ92   22 0.733333 -1.27278  0.943444
Q2G1D5   26 0.866667 -1.27278  0.943444
Q2FXM2   22 0.733333 -1.27278  0.943444
Q2FVM2   28 0.933333 -1.27278  0.943444
Q2FZN2   27 0.9 -1.27278  0.943444
Q2G1U8   23 0.766667 -1.27278  0.943444
Q2FVS7   7 0.233333 -1.27278  0.943444
Q2FWB5   19 0.633333 -1.27278  0.943444
Q2FXX1   19 0.633333 -1.27278  0.943444
Q2G2J9   31 1.03333 0.903563  0.161558
Q2G0Y7   20 0.666667 -1.27278  0.943444
Q2FW81   18 0.6 -1.27278  0.943444
Q2FWK3   23 0.766667 -1.27278  0.943444
Q2FY34   20 0.666667 -1.27278  0.943444
Q2FXF8   21 0.7 -1.27278  0.943444
Q2FXI9   23 0.766667 -1.27278  0.943444
Q05615   18 0.590164 -1.27278  0.943444
Q2FUW4   24 0.786885 -1.27278  0.943444
Q2FVF4   22 0.721311 -1.27278  0.943444
Q2FWI3   18 0.590164 -1.27278  0.943444
Q2FWG8   25 0.819672 -1.27278  0.943444
Q2G0R0   30 0.983607 -1.27278  0.943444
Q2G0I4   19 0.622951 -1.27278  0.943444
Q2FV67   22 0.721311 -1.27278  0.943444
Q2G091   31 1.01639 0.903563  0.161558
Q2G1U1   16 0.52459 -1.27278  0.943444
Q2FUX7   19 0.622951 -1.27278  0.943444
Q2FY51   19 0.622951 -1.27278  0.943444
Q2FYP2   22 0.721311 -1.27278  0.943444
Q2G0F8   25 0.819672 -1.27278  0.943444
Q2FXH5   16 0.52459 -1.27278  0.943444
Q2G193   17 0.557377 -1.27278  0.943444
Q2FWD6   22 0.721311 -1.27278  0.943444
Q2FZ98   27 0.870968 -1.27278  0.943444
Q2FYQ2   32 1.03226 0.903563  0.161558
Q2FWL5   26 0.83871 -1.27278  0.943444
Q2FV16   22 0.709677 -1.27278  0.943444
Q2FWX9   25 0.806452 -1.27278  0.943444
Q2G1J0   21 0.677419 -1.27278  0.943444
Q2G235   24 0.774194 -1.27278  0.943444
Q2FXK1   24 0.774194 -1.27278  0.943444
Q2FWF4   22 0.709677 -1.27278  0.943444
Q2FZC8   19 0.612903 -1.27278  0.943444
Q2FZQ4   28 0.903226 -1.27278  0.943444
O52582   16 0.516129 -1.27278  0.943444
Q2FZI6   27 0.870968 -1.27278  0.943444
Q2FUW7   18 0.580645 -1.27278  0.943444
Q2G2M9   28 0.903226 -1.27278  0.943444
Q2FZD0   24 0.774194 -1.27278  0.943444
Q2FWK7   28 0.903226 -1.27278  0.943444
Q2FWU4   0 0 -1.27278  0.943444
Q2FUX4   13 0.419355 -1.27278  0.943444
Q2G2V3   21 0.677419 -1.27278  0.943444
O05204   21 0.677419 -1.27278  0.943444
Q2FYC2   20 0.634921 -1.27278  0.943444
Q2FZP6   23 0.730159 -1.27278  0.943444
Q2G0L2   21 0.666667 -1.27278  0.943444
Q2FZV1   35 1.11111 0.903563  0.161558
Q2FVQ5   24 0.761905 -1.27278  0.943444
Q2FZW6   23 0.730159 -1.27278  0.943444
Q2FZI3   23 0.730159 -1.27278  0.943444
Q2G219   30 0.952381 -1.27278  0.943444
Q2FZR2   28 0.888889 -1.27278  0.943444
Q2FXZ2   15 0.47619 -1.27278  0.943444
Q2FYC6   24 0.761905 -1.27278  0.943444
Q2FYZ5   20 0.625 -1.27278  0.943444
Q2FWN4   26 0.8125 -1.27278  0.943444
Q2G221   22 0.6875 -1.27278  0.943444
Q2FZX5   16 0.5 -1.27278  0.943444
Q2FUW3   22 0.6875 -1.27278  0.943444
Q2G2H3   22 0.6875 -1.27278  0.943444
Q2FY08   22 0.6875 -1.27278  0.943444
Q2FXU5   23 0.71875 -1.27278  0.943444
Q2G1F8   30 0.9375 -1.27278  0.943444
Q2FYW4   24 0.75 -1.27278  0.943444
Q2G142   26 0.8125 -1.27278  0.943444
Q2G1U3   29 0.90625 -1.27278  0.943444
Q2FZ18   29 0.90625 -1.27278  0.943444
Q2FV24   11 0.34375 -1.27278  0.943444
Q2G1C2   21 0.65625 -1.27278  0.943444
Q2FYZ4   22 0.6875 -1.27278  0.943444
Q2FWT4   26 0.8125 -1.27278  0.943444
Q2FUX1   26 0.8125 -1.27278  0.943444
Q2FZG9   20 0.615385 -1.27278  0.943444
Q2FVC1   20 0.615385 -1.27278  0.943444
Q2FYT3   26 0.8 -1.27278  0.943444
Q2FY82   30 0.923077 -1.27278  0.943444
Q2FV02   27 0.830769 -1.27278  0.943444
Q2FXJ2   11 0.338462 -1.27278  0.943444
Q2FZ02   19 0.584615 -1.27278  0.943444
Q2G0L3   23 0.707692 -1.27278  0.943444
Q2FZH5   26 0.8 -1.27278  0.943444
Q2FWH4   20 0.615385 -1.27278  0.943444
Q2FW49   25 0.769231 -1.27278  0.943444
Q93T05   24 0.738462 -1.27278  0.943444
Q2FX73   25 0.769231 -1.27278  0.943444
Q2G239   28 0.848485 -1.27278  0.943444
Q2G121   27 0.818182 -1.27278  0.943444
Q2FY11   26 0.787879 -1.27278  0.943444
Q2FV11   15 0.454545 -1.27278  0.943444
Q2FZ05   26 0.787879 -1.27278  0.943444
Q2G253   18 0.545455 -1.27278  0.943444
Q2FW98   29 0.878788 -1.27278  0.943444
Q2G205   27 0.818182 -1.27278  0.943444
Q2FVE7   23 0.69697 -1.27278  0.943444
Q2FYD0   11 0.333333 -1.27278  0.943444
Q2FZ19   18 0.545455 -1.27278  0.943444
Q2G1C7   21 0.636364 -1.27278  0.943444
Q2FV60   24 0.727273 -1.27278  0.943444
Q2FY64   25 0.757576 -1.27278  0.943444
Q2FZI9   25 0.757576 -1.27278  0.943444
Q2FV57   27 0.80597 -1.27278  0.943444
Q2FXA5   22 0.656716 -1.27278  0.943444
Q2G2U8   30 0.895522 -1.27278  0.943444
Q2FZP0   19 0.567164 -1.27278  0.943444
Q2FZL7   31 0.925373 -1.27278  0.943444
Q2FZR3   24 0.716418 -1.27278  0.943444
Q2FWA0   25 0.746269 -1.27278  0.943444
Q2G090   26 0.776119 -1.27278  0.943444
Q2G1H0   26 0.764706 -1.27278  0.943444
Q2FZP4   18 0.529412 -1.27278  0.943444
Q2FUX0   30 0.882353 -1.27278  0.943444
Q2FV86   26 0.764706 -1.27278  0.943444
Q2FV14   19 0.558824 -1.27278  0.943444
Q2FUT2   26 0.764706 -1.27278  0.943444
Q2FZ64   19 0.558824 -1.27278  0.943444
Q2FUW1   4 0.115942 -1.27278  0.943444
Q2FWI0   28 0.811594 -1.27278  0.943444
Q2G2K5   21 0.608696 -1.27278  0.943444
Q2FWK6   26 0.753623 -1.27278  0.943444
Q2G0T9   27 0.782609 -1.27278  0.943444
Q2G078   24 0.695652 -1.27278  0.943444
Q2G1P3   31 0.898551 -1.27278  0.943444
Q2G274   25 0.714286 -1.27278  0.943444
Q2FZD4   25 0.714286 -1.27278  0.943444
Q2FYS5   24 0.685714 -1.27278  0.943444
Q2G1K5   27 0.771429 -1.27278  0.943444
Q2G1L5   17 0.485714 -1.27278  0.943444
Q2G1M9   25 0.714286 -1.27278  0.943444
Q2FX67   24 0.685714 -1.27278  0.943444
Q2FZ32   22 0.628571 -1.27278  0.943444
Q2FWH7   27 0.771429 -1.27278  0.943444
Q2FXT8   31 0.873239 -1.27278  0.943444
Q2FUQ3   25 0.704225 -1.27278  0.943444
Q2G1Y6   22 0.619718 -1.27278  0.943444
Q2FX68   10 0.28169 -1.27278  0.943444
Q2FWD1   21 0.591549 -1.27278  0.943444
Q2FUZ8   22 0.619718 -1.27278  0.943444
Q2G1F5   24 0.676056 -1.27278  0.943444
Q2G2T6   20 0.56338 -1.27278  0.943444
Q2FYD2   13 0.366197 -1.27278  0.943444
Q2FYA1   28 0.788732 -1.27278  0.943444
Q2FY21   29 0.816901 -1.27278  0.943444
Q2FZD3   24 0.676056 -1.27278  0.943444
Q2G1Z4   18 0.507042 -1.27278  0.943444
Q2G0S3   11 0.305556 -1.27278  0.943444
Q2FVQ3   26 0.722222 -1.27278  0.943444
Q2G2J4   35 0.972222 -1.27278  0.943444
Q2G2B8   34 0.944444 -1.27278  0.943444
Q2G0L5   0 0 -1.27278  0.943444
Q2FW72   28 0.777778 -1.27278  0.943444
Q2FYT8   24 0.666667 -1.27278  0.943444
Q2FXM9   26 0.722222 -1.27278  0.943444
Q2G1Y0   24 0.666667 -1.27278  0.943444
Q2G2D0   25 0.694444 -1.27278  0.943444
Q2G2M2   28 0.777778 -1.27278  0.943444
Q2G1B7   18 0.5 -1.27278  0.943444
Q2G1B8   22 0.611111 -1.27278  0.943444
Q2G0M6   26 0.722222 -1.27278  0.943444
Q2G1D8   28 0.767123 -1.27278  0.943444
Q2FV70   31 0.849315 -1.27278  0.943444
Q2FV72   31 0.849315 -1.27278  0.943444
Q2FVB2   26 0.712329 -1.27278  0.943444
Q2G122   29 0.794521 -1.27278  0.943444
Q2G1W2   21 0.567568 -1.27278  0.943444
Q2FWW1   12 0.324324 -1.27278  0.943444
Q2G1F4   29 0.783784 -1.27278  0.943444
Q2G093   28 0.756757 -1.27278  0.943444
Q2FXY7   24 0.648649 -1.27278  0.943444
Q2G1C6   14 0.378378 -1.27278  0.943444
Q2FZ20   21 0.567568 -1.27278  0.943444
O50581   30 0.8 -1.27278  0.943444
Q2G1N1   29 0.773333 -1.27278  0.943444
Q2G188   27 0.710526 -1.27278  0.943444
Q2G296   25 0.657895 -1.27278  0.943444
Q2G2E9   21 0.552632 -1.27278  0.943444
Q2G294   25 0.657895 -1.27278  0.943444
Q2FWJ5   30 0.789474 -1.27278  0.943444
Q2FW03   26 0.675325 -1.27278  0.943444
Q2G0N1   24 0.623377 -1.27278  0.943444
Q2FZJ0   28 0.727273 -1.27278  0.943444
Q2FYZ9   25 0.649351 -1.27278  0.943444
Q2FV74   28 0.727273 -1.27278  0.943444
Q2FXP7   27 0.701299 -1.27278  0.943444
Q2FXU1   26 0.675325 -1.27278  0.943444
Q2G1M8   31 0.805195 -1.27278  0.943444
Q2FXY4   28 0.727273 -1.27278  0.943444
Q2FZ94   21 0.538462 -1.27278  0.943444
Q2FYI0   24 0.607595 -1.27278  0.943444
Q2FXT9   25 0.632911 -1.27278  0.943444
Q2G0D2   27 0.675 -1.27278  0.943444
Q2FYB7   23 0.575 -1.27278  0.943444
Q2FVN8   24 0.6 -1.27278  0.943444
Q2FZ49   20 0.5 -1.27278  0.943444
Q2FUW6   25 0.625 -1.27278  0.943444
Q2G1P7   28 0.7 -1.27278  0.943444
Q2FW70   33 0.814815 -1.27278  0.943444
Q2G0W1   31 0.765432 -1.27278  0.943444
Q2G024   24 0.592593 -1.27278  0.943444
Q2G1G8   31 0.765432 -1.27278  0.943444
Q2G1R9   26 0.641975 -1.27278  0.943444
O06446   24 0.592593 -1.27278  0.943444
Q2G1C9   28 0.691358 -1.27278  0.943444
Q2FXV8   26 0.634146 -1.27278  0.943444
Q2G0P5   24 0.585366 -1.27278  0.943444
Q2FV64   31 0.746988 -1.27278  0.943444
Q2FV87   30 0.714286 -1.27278  0.943444
Q2G1K9   27 0.635294 -1.27278  0.943444
Q2G266   24 0.564706 -1.27278  0.943444
Q59801   26 0.604651 -1.27278  0.943444
Q2FXH2   25 0.581395 -1.27278  0.943444
Q53727   25 0.574713 -1.27278  0.943444
Q2G2Q0   24 0.551724 -1.27278  0.943444
Q2FZD8   25 0.568182 -1.27278  0.943444
Q2FYS4   25 0.568182 -1.27278  0.943444
Q2G1G2   31 0.704545 -1.27278  0.943444
Q2FXV9   28 0.629213 -1.27278  0.943444
Q2G0L4   2 0.0449438 -1.27278  0.943444
Q2FXR8   29 0.651685 -1.27278  0.943444
Q2FYJ0   29 0.651685 -1.27278  0.943444
Q2FZS8   24 0.533333 -1.27278  0.943444
Q2FXN9   27 0.586957 -1.27278  0.943444
Q2FYM1   26 0.565217 -1.27278  0.943444
Q2FVZ5   29 0.630435 -1.27278  0.943444
Q2FVL8   27 0.580645 -1.27278  0.943444
Q2FZ40   29 0.623656 -1.27278  0.943444
Q2FYH5   24 0.510638 -1.27278  0.943444
Q2FXB3   26 0.541667 -1.27278  0.943444
Q2FYS9   26 0.530612 -1.27278  0.943444
Q2G1Q4   26 0.530612 -1.27278  0.943444
Q2FVC3   28 0.571429 -1.27278  0.943444
Q2G046   31 0.626263 -1.27278  0.943444
Q2FWU3   27 0.545455 -1.27278  0.943444
Q2FZ72   26 0.525253 -1.27278  0.943444
Q2FZ82   26 0.525253 -1.27278  0.943444
Q9F1K0   29 0.568627 -1.27278  0.943444
Q2FVV9   28 0.528302 -1.27278  0.943444
Q2FZT6   24 0.448598 -1.27278  0.943444
Q2FWU5   19 0.35514 -1.27278  0.943444
Q2FYC8   28 0.518519 -1.27278  0.943444
Q2FZK7   22 0.4 -1.27278  0.943444
Q2G2C1   26 0.472727 -1.27278  0.943444
Q2FZT5   26 0.460177 -1.27278  0.943444
Q2G0R8   32 0.561404 -1.27278  0.943444
Q2FW95   24 0.421053 -1.27278  0.943444
Q2G0N5   26 0.440678 -1.27278  0.943444
P47768   25 0.416667 -1.27278  0.943444
Q2FXH4   18 0.297521 -1.27278  0.943444
Q2FVM1   27 0.446281 -1.27278  0.943444
```
