## Supplementary Data 3 for "Mining folded proteomes in the era of accurate structure prediction": PF06420.output

```
# cudaSaTabsearch LTYPE = T LORDER = F LSOLN = F
# QUERY ID = PF06420 
# DBFILE = ./tableaux.ascii.DB                                                             
Q2G0V6   0 0 -1.27278 0.943444
Q2G075   0 0 -1.27278 0.943444
Q2G083   0 0 -1.27278 0.943444
Q2FZN3   0 0 -1.27278 0.943444
Q2FY90   0 0 -1.27278 0.943444
Q2FX91   0 0 -1.27278 0.943444
Q2FX54   0 0 -1.27278 0.943444
Q2FYQ4   0 0 -1.27278 0.943444
Q2G284   0 0 -1.27278 0.943444
Q2G0S4   0 0 -1.27278 0.943444
Q2FWM3   0 0 -1.27278 0.943444
Q2FX81   0 0 -1.27278 0.943444
Q2FXC6   0 0 -1.27278 0.943444
Q2FWJ7   0 0 -1.27278 0.943444
Q2FYJ9   0 0 -1.27278 0.943444
Q2G2E6   0 0 -1.27278 0.943444
Q2FWV0   0 0 -1.27278 0.943444
Q2FZC3   0 0 -1.27278 0.943444
Q2FVH9   0 0 -1.27278 0.943444
Q2FXQ5   0 0 -1.27278 0.943444
Q2FZU4   0 0 -1.27278 0.943444
Q2FYF8   0 0 -1.27278 0.943444
Q2FUR4   0 0 -1.27278 0.943444
Q2FYI2   0 0 -1.27278 0.943444
Q2FYY2   0 0 -1.27278 0.943444
Q2FW58   0 0 -1.27278 0.943444
P0C7Z3   0 0 -1.27278 0.943444
Q2G0T2   0 0 -1.27278 0.943444
Q2G1G9   0 0 -1.27278 0.943444
Q2FVJ0   0 0 -1.27278 0.943444
Q2FZ80   0 0 -1.27278 0.943444
Q2G1R4   0 0 -1.27278 0.943444
Q2FW02   0 0 -1.27278 0.943444
Q2G1X3   0 0 -1.27278 0.943444
Q2FWW4   0 0 -1.27278 0.943444
Q2FZE1   0 0 -1.27278 0.943444
Q2FY31   0 0 -1.27278 0.943444
Q2G018   0 0 -1.27278 0.943444
Q2FZI0   0 0 -1.27278 0.943444
Q2FUZ7   0 0 -1.27278 0.943444
Q2G250   0 0 -1.27278 0.943444
Q2FWU8   0 0 -1.27278 0.943444
Q2FYX5   0 0 -1.27278 0.943444
Q2FZY2   0 0 -1.27278 0.943444
Q2FZX8   0 0 -1.27278 0.943444
Q2FUY8   0 0 -1.27278 0.943444
Q2FV73   0 0 -1.27278 0.943444
Q2G0C5   0 0 -1.27278 0.943444
Q2FZ52   0 0 -1.27278 0.943444
Q2FVK6   0 0 -1.27278 0.943444
Q2G0Z3   0 0 -1.27278 0.943444
Q2FZJ8   0 0 -1.27278 0.943444
Q2FY57   0 0 -1.27278 0.943444
Q2G0W3   0 0 -1.27278 0.943444
Q2G0I2   0 0 -1.27278 0.943444
Q2FYX1   0 0 -1.27278 0.943444
Q2G0H2   0 0 -1.27278 0.943444
Q2FWJ8   0 0 -1.27278 0.943444
Q2FWZ7   0 0 -1.27278 0.943444
Q2FV04   0 0 -1.27278 0.943444
Q2G0H6   0 0 -1.27278 0.943444
Q2G291   0 0 -1.27278 0.943444
Q2G1A7   0 0 -1.27278 0.943444
Q2FVS8   0 0 -1.27278 0.943444
Q2FZ26   0 0 -1.27278 0.943444
Q2FXJ3   0 0 -1.27278 0.943444
Q2G231   0 0 -1.27278 0.943444
Q2G2N0   0 0 -1.27278 0.943444
Q2G2I2   0 0 -1.27278 0.943444
Q2FYU3   0 0 -1.27278 0.943444
Q2FWY5   0 0 -1.27278 0.943444
Q2G2E3   0 0 -1.27278 0.943444
Q2FV09   0 0 -1.27278 0.943444
Q2FX72   0 0 -1.27278 0.943444
Q2FWA3   0 0 -1.27278 0.943444
Q2FWF2   0 0 -1.27278 0.943444
Q2G0E4   0 0 -1.27278 0.943444
Q2G251   0 0 -1.27278 0.943444
P0C818   0 0 -1.27278 0.943444
Q2FXQ2   0 0 -1.27278 0.943444
Q2FXD4   0 0 -1.27278 0.943444
Q2G014   0 0 -1.27278 0.943444
Q2FWI9   0 0 -1.27278 0.943444
Q2FX79   0 0 -1.27278 0.943444
Q2FVP7   0 0 -1.27278 0.943444
Q2FZN4   0 0 -1.27278 0.943444
Q2FWU6   0 0 -1.27278 0.943444
Q2G2Y1   0 0 -1.27278 0.943444
Q2FYF6   0 0 -1.27278 0.943444
Q2FXK0   0 0 -1.27278 0.943444
Q2FVI9   0 0 -1.27278 0.943444
Q2G246   0 0 -1.27278 0.943444
Q2G053   0 0 -1.27278 0.943444
Q2FWK8   0 0 -1.27278 0.943444
Q2FXL8   0 0 -1.27278 0.943444
Q2G0Q4   0 0 -1.27278 0.943444
Q2FVB7   0 0 -1.27278 0.943444
Q2FYD6   0 0 -1.27278 0.943444
Q2FXK9   0 0 -1.27278 0.943444
Q2FV78   0 0 -1.27278 0.943444
Q2FXG4   0 0 -1.27278 0.943444
Q2G0C8   0 0 -1.27278 0.943444
Q2FWU9   0 0 -1.27278 0.943444
Q2FUX2   0 0 -1.27278 0.943444
Q2FYI8   0 0 -1.27278 0.943444
Q2FXA1   0 0 -1.27278 0.943444
Q2FV49   0 0 -1.27278 0.943444
Q2G1S0   0 0 -1.27278 0.943444
Q2G0G0   0 0 -1.27278 0.943444
P0C805   0 0 -1.27278 0.943444
Q2FWV9   0 0 -1.27278 0.943444
Q2G152   0 0 -1.27278 0.943444
Q2FX48   0 0 -1.27278 0.943444
Q2FXS5   0 0 -1.27278 0.943444
Q2FWL4   0 0 -1.27278 0.943444
P0C7Y1   0 0 -1.27278 0.943444
Q2FXA2   0 0 -1.27278 0.943444
Q2FY96   0 0 -1.27278 0.943444
Q2FVJ3   0 0 -1.27278 0.943444
Q2FZ24   0 0 -1.27278 0.943444
Q2G1X4   0 0 -1.27278 0.943444
Q2FYM6   0 0 -1.27278 0.943444
Q2FWX6   0 0 -1.27278 0.943444
Q2G1D2   0 0 -1.27278 0.943444
Q2FWC0   0 0 -1.27278 0.943444
Q2FZG7   0 0 -1.27278 0.943444
Q2G2P1   0 0 -1.27278 0.943444
Q2G1M4   0 0 -1.27278 0.943444
Q2FX29   0 0 -1.27278 0.943444
Q2FUZ3   0 0 -1.27278 0.943444
Q2FVZ9   0 0 -1.27278 0.943444
Q2G2N3   0 0 -1.27278 0.943444
Q2G237   0 0 -1.27278 0.943444
Q2FXN5   0 0 -1.27278 0.943444
Q2FYP7   0 0 -1.27278 0.943444
Q2FWC8   0 0 -1.27278 0.943444
Q2G209   0 0 -1.27278 0.943444
Q2FXX7   0 0 -1.27278 0.943444
Q2FV05   0 0 -1.27278 0.943444
Q2FWM8   0 0 -1.27278 0.943444
Q2FV00   0 0 -1.27278 0.943444
Q2FZF2   0 0 -1.27278 0.943444
Q2FV80   0 0 -1.27278 0.943444
Q2FZZ7   0 0 -1.27278 0.943444
Q2FWH8   0 0 -1.27278 0.943444
Q2FVS5   0 0 -1.27278 0.943444
Q2FWY0   0 0 -1.27278 0.943444
Q2FZM3   0 0 -1.27278 0.943444
Q2FZW8   0 0 -1.27278 0.943444
Q2FVY7   0 0 -1.27278 0.943444
Q2FXJ1   0 0 -1.27278 0.943444
Q2G0T7   0 0 -1.27278 0.943444
Q2FW40   0 0 -1.27278 0.943444
Q2FYU9   0 0 -1.27278 0.943444
Q2FUR0   0 0 -1.27278 0.943444
Q2G215   0 0 -1.27278 0.943444
Q2G169   0 0 -1.27278 0.943444
Q2G034   0 0 -1.27278 0.943444
Q2FUV8   0 0 -1.27278 0.943444
Q2FW44   0 0 -1.27278 0.943444
Q2FYJ8   0 0 -1.27278 0.943444
Q2FVR6   2 0.266667 -1.27278 0.943444
Q2G183   1 0.133333 -1.27278 0.943444
Q2G0S1   1 0.133333 -1.27278 0.943444
Q2FX83   0 0 -1.27278 0.943444
Q2FYF7   0 0 -1.27278 0.943444
Q2G166   2 0.266667 -1.27278 0.943444
Q2FX20   2 0.266667 -1.27278 0.943444
Q2G020   2 0.266667 -1.27278 0.943444
Q2FVC0   0 0 -1.27278 0.943444
Q2FVD1   0 0 -1.27278 0.943444
Q2FWH1   2 0.266667 -1.27278 0.943444
Q2FYX2   0 0 -1.27278 0.943444
Q2FZB5   2 0.266667 -1.27278 0.943444
Q2G0G8   1 0.133333 -1.27278 0.943444
P0A0I4   1 0.133333 -1.27278 0.943444
Q2G2C6   0 0 -1.27278 0.943444
Q2FVB1   2 0.266667 -1.27278 0.943444
Q2FYN1   1 0.133333 -1.27278 0.943444
Q2FV79   1 0.133333 -1.27278 0.943444
Q2FVU9   1 0.133333 -1.27278 0.943444
Q2G0W5   1 0.133333 -1.27278 0.943444
Q2FW60   0 0 -1.27278 0.943444
Q2G269   1 0.133333 -1.27278 0.943444
Q2FZS1   2 0.266667 -1.27278 0.943444
Q2G1Y3   2 0.266667 -1.27278 0.943444
Q2FWA4   2 0.266667 -1.27278 0.943444
Q2G0C0   1 0.133333 -1.27278 0.943444
Q2G2J6   0 0 -1.27278 0.943444
Q2G1R2   2 0.266667 -1.27278 0.943444
Q2FXY8   0 0 -1.27278 0.943444
Q2FYL2   2 0.266667 -1.27278 0.943444
Q2FYS3   0 0 -1.27278 0.943444
Q2FXS0   1 0.133333 -1.27278 0.943444
Q2FWA7   0 0 -1.27278 0.943444
Q2FWV8   1 0.133333 -1.27278 0.943444
Q2G279   2 0.266667 -1.27278 0.943444
Q2FYB5   0 0 -1.27278 0.943444
Q2G175   0 0 -1.27278 0.943444
Q2FZ07   2 0.266667 -1.27278 0.943444
Q2FVG7   1 0.133333 -1.27278 0.943444
Q2G2P3   2 0.266667 -1.27278 0.943444
Q2FZA3   2 0.266667 -1.27278 0.943444
Q2FYE1   1 0.133333 -1.27278 0.943444
Q2G2F8   0 0 -1.27278 0.943444
Q2FWS8   0 0 -1.27278 0.943444
Q2FXD8   2 0.266667 -1.27278 0.943444
Q2FX46   1 0.133333 -1.27278 0.943444
Q2FYB4   1 0.133333 -1.27278 0.943444
Q2FYC0   0 0 -1.27278 0.943444
Q2FUY5   1 0.133333 -1.27278 0.943444
Q2FYF2   0 0 -1.27278 0.943444
Q2G0R4   0 0 -1.27278 0.943444
Q2G1L1   1 0.133333 -1.27278 0.943444
Q2FYB0   0 0 -1.27278 0.943444
Q2FWW5   1 0.133333 -1.27278 0.943444
Q2FX04   0 0 -1.27278 0.943444
Q2FV33   1 0.133333 -1.27278 0.943444
Q2FUX6   2 0.266667 -1.27278 0.943444
Q2FVP5   0 0 -1.27278 0.943444
Q2G0W7   1 0.133333 -1.27278 0.943444
Q2FXV1   0 0 -1.27278 0.943444
Q2G096   1 0.133333 -1.27278 0.943444
Q2FV68   1 0.133333 -1.27278 0.943444
Q2FVY6   0 0 -1.27278 0.943444
Q2FYY0   1 0.133333 -1.27278 0.943444
Q2G005   0 0 -1.27278 0.943444
Q2G2B4   1 0.133333 -1.27278 0.943444
Q2FVZ7   1 0.133333 -1.27278 0.943444
Q2FW55   1 0.133333 -1.27278 0.943444
Q2FV92   0 0 -1.27278 0.943444
Q2FYV9   2 0.266667 -1.27278 0.943444
Q2FW74   2 0.266667 -1.27278 0.943444
Q2FVK9   1 0.133333 -1.27278 0.943444
Q2FZA4   1 0.133333 -1.27278 0.943444
Q2FV25   0 0 -1.27278 0.943444
Q2FYG8   1 0.133333 -1.27278 0.943444
Q2G216   0 0 -1.27278 0.943444
Q2FZ69   1 0.133333 -1.27278 0.943444
Q2FV97   1 0.133333 -1.27278 0.943444
Q2FZ95   0 0 -1.27278 0.943444
Q2FZN8   1 0.133333 -1.27278 0.943444
Q2FZG2   1 0.133333 -1.27278 0.943444
Q2G259   1 0.133333 -1.27278 0.943444
Q2FYB6   2 0.266667 -1.27278 0.943444
Q2FZD1   0 0 -1.27278 0.943444
Q2FYT6   0 0 -1.27278 0.943444
Q2G0Y2   2 0.266667 -1.27278 0.943444
Q2FWZ1   1 0.133333 -1.27278 0.943444
Q2FVC8   1 0.133333 -1.27278 0.943444
Q2G2H1   1 0.133333 -1.27278 0.943444
Q2FY47   1 0.133333 -1.27278 0.943444
Q2FX78   2 0.266667 -1.27278 0.943444
Q2FX47   0 0 -1.27278 0.943444
Q2FZA7   1 0.133333 -1.27278 0.943444
Q2FV32   1 0.133333 -1.27278 0.943444
Q2FYE6   0 0 -1.27278 0.943444
Q2FZ41   0 0 -1.27278 0.943444
Q2FYG3   0 0 -1.27278 0.943444
Q2FX01   2 0.266667 -1.27278 0.943444
Q2FXU6   2 0.266667 -1.27278 0.943444
Q2FYL7   1 0.133333 -1.27278 0.943444
Q2FWQ3   1 0.133333 -1.27278 0.943444
Q2FZY9   0 0 -1.27278 0.943444
Q2FV50   2 0.266667 -1.27278 0.943444
Q2FUY7   1 0.133333 -1.27278 0.943444
Q2FXP6   1 0.133333 -1.27278 0.943444
Q2G1S9   1 0.133333 -1.27278 0.943444
Q2FX18   1 0.133333 -1.27278 0.943444
Q2FYU0   0 0 -1.27278 0.943444
Q2FXZ7   4 0.5 -1.27278 0.943444
Q2G051   2 0.25 -1.27278 0.943444
Q2FWS3   3 0.375 -1.27278 0.943444
Q2FW14   1 0.125 -1.27278 0.943444
Q2FYD7   1 0.125 -1.27278 0.943444
Q9RQP8   1 0.125 -1.27278 0.943444
Q2FZK2   2 0.25 -1.27278 0.943444
Q2FWI7   2 0.25 -1.27278 0.943444
Q2G182   1 0.125 -1.27278 0.943444
Q2FYT7   1 0.125 -1.27278 0.943444
Q2FV46   2 0.25 -1.27278 0.943444
Q2FY58   1 0.125 -1.27278 0.943444
Q2FX06   0 0 -1.27278 0.943444
Q2FZH0   1 0.125 -1.27278 0.943444
Q2FUZ4   5 0.625 -1.27278 0.943444
Q2G102   3 0.375 -1.27278 0.943444
Q2G1R8   1 0.125 -1.27278 0.943444
Q2G2J1   2 0.25 -1.27278 0.943444
Q2FX71   3 0.375 -1.27278 0.943444
Q2FUZ5   2 0.25 -1.27278 0.943444
Q2FYP5   1 0.125 -1.27278 0.943444
Q2G048   0 0 -1.27278 0.943444
Q2FUQ0   3 0.375 -1.27278 0.943444
Q2FWS7   4 0.5 -1.27278 0.943444
Q2FV65   0 0 -1.27278 0.943444
Q2G125   1 0.125 -1.27278 0.943444
Q2FYT2   4 0.5 -1.27278 0.943444
Q2FVH7   1 0.125 -1.27278 0.943444
Q2G127   5 0.625 -1.27278 0.943444
Q2FYI5   1 0.125 -1.27278 0.943444
Q2FYX4   6 0.75 -1.27278 0.943444
Q2G0M3   5 0.625 -1.27278 0.943444
Q2FW87   3 0.375 -1.27278 0.943444
Q2G211   0 0 -1.27278 0.943444
Q2FXR5   4 0.5 -1.27278 0.943444
Q2FWR5   2 0.25 -1.27278 0.943444
Q2FYD5   3 0.375 -1.27278 0.943444
Q2FY94   2 0.25 -1.27278 0.943444
Q2G2W8   1 0.125 -1.27278 0.943444
Q2FZL9   4 0.5 -1.27278 0.943444
Q2FYT9   2 0.25 -1.27278 0.943444
Q2FX44   3 0.375 -1.27278 0.943444
Q2FXB2   1 0.125 -1.27278 0.943444
Q2FVF6   3 0.375 -1.27278 0.943444
Q2G2F6   1 0.125 -1.27278 0.943444
Q2G2C3   3 0.375 -1.27278 0.943444
Q2FYA5   4 0.5 -1.27278 0.943444
Q2FYB1   3 0.375 -1.27278 0.943444
Q2G011   2 0.25 -1.27278 0.943444
Q2FV29   2 0.25 -1.27278 0.943444
Q2FVW1   3 0.375 -1.27278 0.943444
Q2FYA4   3 0.375 -1.27278 0.943444
Q2FY26   2 0.25 -1.27278 0.943444
Q2FXC1   3 0.375 -1.27278 0.943444
Q2G2T0   5 0.625 -1.27278 0.943444
Q2FY62   1 0.125 -1.27278 0.943444
Q2G2K4   2 0.25 -1.27278 0.943444
Q2FW65   2 0.25 -1.27278 0.943444
Q2FY05   5 0.625 -1.27278 0.943444
Q2FV96   4 0.5 -1.27278 0.943444
Q2G1S7   2 0.25 -1.27278 0.943444
Q2FWS9   4 0.5 -1.27278 0.943444
Q2G180   2 0.25 -1.27278 0.943444
Q2G0L6   3 0.375 -1.27278 0.943444
Q2G189   1 0.125 -1.27278 0.943444
Q2FYD9   0 0 -1.27278 0.943444
Q2FWM6   0 0 -1.27278 0.943444
Q2FXA6   1 0.125 -1.27278 0.943444
Q2G0U8   2 0.25 -1.27278 0.943444
Q2FXD9   1 0.125 -1.27278 0.943444
Q2FWF9   0 0 -1.27278 0.943444
Q2FXS3   3 0.375 -1.27278 0.943444
Q2FXX6   3 0.375 -1.27278 0.943444
Q2FWU2   1 0.125 -1.27278 0.943444
Q2FXD5   2 0.25 -1.27278 0.943444
Q2FZK8   5 0.625 -1.27278 0.943444
Q2FV15   2 0.25 -1.27278 0.943444
Q2FZZ5   6 0.75 -1.27278 0.943444
Q2FW48   5 0.625 -1.27278 0.943444
Q2FYB3   6 0.75 -1.27278 0.943444
Q2FWT5   2 0.25 -1.27278 0.943444
Q2FVH4   2 0.25 -1.27278 0.943444
Q2FWP4   2 0.25 -1.27278 0.943444
Q2FYX9   1 0.125 -1.27278 0.943444
Q2G1U7   1 0.125 -1.27278 0.943444
Q2FXY6   1 0.125 -1.27278 0.943444
Q2FYT1   1 0.125 -1.27278 0.943444
Q2G244   3 0.375 -1.27278 0.943444
Q2FX30   1 0.125 -1.27278 0.943444
Q2FVZ3   1 0.125 -1.27278 0.943444
Q2FWP5   4 0.5 -1.27278 0.943444
Q2FX41   3 0.375 -1.27278 0.943444
Q2G2R5   3 0.375 -1.27278 0.943444
Q2G2S3   2 0.235294 -1.27278 0.943444
Q2G004   3 0.352941 -1.27278 0.943444
Q2FWV1   5 0.588235 -1.27278 0.943444
Q2G003   3 0.352941 -1.27278 0.943444
Q2FZV3   1 0.117647 -1.27278 0.943444
Q2G026   2 0.235294 -1.27278 0.943444
Q2FXG7   0 0 -1.27278 0.943444
Q2FYL8   1 0.117647 -1.27278 0.943444
Q2FZB6   1 0.117647 -1.27278 0.943444
Q2FZE4   7 0.823529 -1.27278 0.943444
Q2FX11   5 0.588235 -1.27278 0.943444
Q2G0Y3   4 0.470588 -1.27278 0.943444
Q2FZW7   0 0 -1.27278 0.943444
Q2FX21   7 0.823529 -1.27278 0.943444
Q2G092   7 0.823529 -1.27278 0.943444
Q2FZB7   3 0.352941 -1.27278 0.943444
Q2G0J9   9 1.05882 0.903563 0.161558
Q2G1X2   1 0.117647 -1.27278 0.943444
Q2FZD6   6 0.705882 -1.27278 0.943444
Q2FW67   1 0.117647 -1.27278 0.943444
Q2G111   3 0.352941 -1.27278 0.943444
Q2G2Y4   4 0.470588 -1.27278 0.943444
Q2FY38   1 0.117647 -1.27278 0.943444
Q2FWJ0   4 0.470588 -1.27278 0.943444
Q2G2T5   4 0.470588 -1.27278 0.943444
Q2FVG6   4 0.470588 -1.27278 0.943444
Q2G1V8   2 0.235294 -1.27278 0.943444
Q2G1L0   1 0.117647 -1.27278 0.943444
Q2FXD6   5 0.588235 -1.27278 0.943444
P0C948   2 0.235294 -1.27278 0.943444
Q2G1M2   3 0.352941 -1.27278 0.943444
Q2FVW8   3 0.352941 -1.27278 0.943444
Q2FX24   3 0.352941 -1.27278 0.943444
Q2FWS4   8 0.941176 -1.27278 0.943444
Q2FYQ3   3 0.352941 -1.27278 0.943444
Q2G254   7 0.823529 -1.27278 0.943444
Q2FWB4   1 0.117647 -1.27278 0.943444
Q2FUP8   1 0.117647 -1.27278 0.943444
Q2FZC2   2 0.235294 -1.27278 0.943444
Q2FYE4   8 0.941176 -1.27278 0.943444
Q2FWS2   2 0.235294 -1.27278 0.943444
Q2FY03   6 0.705882 -1.27278 0.943444
Q2FVS6   4 0.470588 -1.27278 0.943444
Q2FXV2   1 0.117647 -1.27278 0.943444
Q2G2L6   3 0.352941 -1.27278 0.943444
Q2G2I5   3 0.352941 -1.27278 0.943444
Q2FYA2   6 0.705882 -1.27278 0.943444
Q2FWV7   3 0.352941 -1.27278 0.943444
Q2FXE7   5 0.588235 -1.27278 0.943444
Q2G0J6   1 0.117647 -1.27278 0.943444
Q2FUU4   7 0.823529 -1.27278 0.943444
Q2FVJ4   4 0.470588 -1.27278 0.943444
Q2FZM9   1 0.117647 -1.27278 0.943444
Q2FZ51   3 0.352941 -1.27278 0.943444
Q2FY22   9 1.05882 0.903563 0.161558
Q2G2Q1   3 0.352941 -1.27278 0.943444
Q2G109   5 0.588235 -1.27278 0.943444
Q2G1D6   4 0.470588 -1.27278 0.943444
Q2FVC9   3 0.352941 -1.27278 0.943444
Q2G2R6   10 1.17647 0.903563 0.161558
Q2FZ85   4 0.470588 -1.27278 0.943444
Q2FVK4   7 0.823529 -1.27278 0.943444
Q2G1V9   2 0.235294 -1.27278 0.943444
Q2G2H6   2 0.235294 -1.27278 0.943444
Q2FWS6   5 0.588235 -1.27278 0.943444
Q2FZW4   4 0.470588 -1.27278 0.943444
Q2G1M3   4 0.470588 -1.27278 0.943444
Q2G1M0   6 0.705882 -1.27278 0.943444
Q2G1Y9   6 0.705882 -1.27278 0.943444
Q2FX45   5 0.588235 -1.27278 0.943444
Q2FWP8   3 0.352941 -1.27278 0.943444
Q2FYP4   4 0.470588 -1.27278 0.943444
Q2FYL1   3 0.352941 -1.27278 0.943444
Q2G1L4   4 0.470588 -1.27278 0.943444
Q2FUQ7   3 0.352941 -1.27278 0.943444
Q2G247   0 0 -1.27278 0.943444
Q2FVV0   3 0.352941 -1.27278 0.943444
Q2FYU6   9 1.05882 0.903563 0.161558
Q2G2N6   3 0.352941 -1.27278 0.943444
Q2FXC9   4 0.470588 -1.27278 0.943444
Q2FX42   5 0.588235 -1.27278 0.943444
Q2FX26   6 0.705882 -1.27278 0.943444
Q2FWF3   1 0.117647 -1.27278 0.943444
Q2FZY1   3 0.352941 -1.27278 0.943444
Q2FW15   8 0.888889 -1.27278 0.943444
P0A0G2   8 0.888889 -1.27278 0.943444
Q2G2G5   5 0.555556 -1.27278 0.943444
Q2FY39   4 0.444444 -1.27278 0.943444
Q2G0B5   1 0.111111 -1.27278 0.943444
Q2FZI1   13 1.44444 0.903563 0.161558
Q2FUQ6   7 0.777778 -1.27278 0.943444
Q2FVR5   5 0.555556 -1.27278 0.943444
Q2G2W6   3 0.333333 -1.27278 0.943444
Q2FZR8   1 0.111111 -1.27278 0.943444
Q2FVY8   11 1.22222 0.903563 0.161558
Q2FZ60   10 1.11111 0.903563 0.161558
Q2FV82   3 0.333333 -1.27278 0.943444
Q2FX23   3 0.333333 -1.27278 0.943444
Q2G1G3   5 0.555556 -1.27278 0.943444
P68805   4 0.444444 -1.27278 0.943444
Q2FVL0   11 1.22222 0.903563 0.161558
Q2G2J0   7 0.777778 -1.27278 0.943444
Q2FZF1   10 1.11111 0.903563 0.161558
Q2FXU9   6 0.666667 -1.27278 0.943444
Q2G1A2   9 1 0.903563 0.161558
Q2G1C3   5 0.555556 -1.27278 0.943444
Q2G1D4   3 0.333333 -1.27278 0.943444
Q2G0A8   4 0.444444 -1.27278 0.943444
Q2FVC7   2 0.222222 -1.27278 0.943444
Q2G133   6 0.666667 -1.27278 0.943444
Q2FY86   6 0.666667 -1.27278 0.943444
Q2FX92   9 1 0.903563 0.161558
Q2FW47   1 0.111111 -1.27278 0.943444
Q2G1T9   2 0.222222 -1.27278 0.943444
Q2FVU8   3 0.333333 -1.27278 0.943444
Q2FVD7   6 0.666667 -1.27278 0.943444
Q2FX55   2 0.222222 -1.27278 0.943444
Q2FVD3   8 0.888889 -1.27278 0.943444
Q2G2B5   3 0.333333 -1.27278 0.943444
Q2FWV6   3 0.333333 -1.27278 0.943444
Q2FW29   7 0.777778 -1.27278 0.943444
Q2G0W6   1 0.111111 -1.27278 0.943444
Q2FVD2   2 0.222222 -1.27278 0.943444
Q2FWR8   6 0.666667 -1.27278 0.943444
Q2FXA0   8 0.888889 -1.27278 0.943444
Q2FZB4   5 0.555556 -1.27278 0.943444
Q2FX37   6 0.666667 -1.27278 0.943444
Q2FX13   1 0.111111 -1.27278 0.943444
Q2FWD8   6 0.666667 -1.27278 0.943444
Q2G108   6 0.666667 -1.27278 0.943444
Q2G2V4   8 0.888889 -1.27278 0.943444
Q2FZW2   7 0.777778 -1.27278 0.943444
Q2FYY4   3 0.333333 -1.27278 0.943444
Q2FYB8   3 0.333333 -1.27278 0.943444
Q2FWC2   6 0.666667 -1.27278 0.943444
Q2FYE8   6 0.666667 -1.27278 0.943444
Q2FXK5   7 0.777778 -1.27278 0.943444
Q2FWT0   7 0.777778 -1.27278 0.943444
Q2FW19   6 0.666667 -1.27278 0.943444
Q2G100   4 0.444444 -1.27278 0.943444
Q2FYY3   1 0.111111 -1.27278 0.943444
Q2FZ01   6 0.666667 -1.27278 0.943444
Q2FYY1   1 0.111111 -1.27278 0.943444
Q2G103   5 0.555556 -1.27278 0.943444
Q2FV12   3 0.333333 -1.27278 0.943444
Q2FWQ1   8 0.888889 -1.27278 0.943444
Q2FYY5   2 0.222222 -1.27278 0.943444
Q2G207   3 0.333333 -1.27278 0.943444
Q2G1Y8   12 1.33333 0.903563 0.161558
Q2FWZ8   4 0.444444 -1.27278 0.943444
Q2G0Z8   5 0.555556 -1.27278 0.943444
Q2G2F7   3 0.333333 -1.27278 0.943444
Q2FYH9   3 0.333333 -1.27278 0.943444
Q2FWB7   5 0.555556 -1.27278 0.943444
Q2FYN2   6 0.631579 -1.27278 0.943444
Q2FVQ6   7 0.736842 -1.27278 0.943444
Q2FWX3   3 0.315789 -1.27278 0.943444
Q2G187   1 0.105263 -1.27278 0.943444
Q2FW05   6 0.631579 -1.27278 0.943444
Q2FYC3   7 0.736842 -1.27278 0.943444
Q2FZJ2   7 0.736842 -1.27278 0.943444
Q2G0D6   4 0.421053 -1.27278 0.943444
Q2FWP7   4 0.421053 -1.27278 0.943444
Q2FX31   15 1.57895 0.903563 0.161558
Q2FVZ6   3 0.315789 -1.27278 0.943444
Q2G2A2   10 1.05263 0.903563 0.161558
Q2FWQ8   10 1.05263 0.903563 0.161558
Q2FVM9   4 0.421053 -1.27278 0.943444
Q2FYD1   13 1.36842 0.903563 0.161558
Q2FYN3   7 0.736842 -1.27278 0.943444
Q2FYI3   5 0.526316 -1.27278 0.943444
Q2G022   17 1.78947 0.903563 0.161558
Q2G1Q3   6 0.631579 -1.27278 0.943444
Q2FX58   2 0.210526 -1.27278 0.943444
Q2G2V1   11 1.15789 0.903563 0.161558
Q2FVV5   4 0.421053 -1.27278 0.943444
Q2FZC0   10 1.05263 0.903563 0.161558
Q2FV63   11 1.15789 0.903563 0.161558
Q2FWG9   2 0.210526 -1.27278 0.943444
Q2FZA5   1 0.105263 -1.27278 0.943444
Q2FX60   12 1.26316 0.903563 0.161558
Q2G2I8   9 0.947368 -1.27278 0.943444
Q2G2Y5   12 1.26316 0.903563 0.161558
Q2G2Y2   4 0.421053 -1.27278 0.943444
Q2FWA6   8 0.842105 -1.27278 0.943444
Q2FWL8   10 1.05263 0.903563 0.161558
Q2FY95   8 0.842105 -1.27278 0.943444
Q2FYC5   9 0.947368 -1.27278 0.943444
Q2FV43   3 0.315789 -1.27278 0.943444
Q2FVU0   9 0.947368 -1.27278 0.943444
Q2FZG5   5 0.526316 -1.27278 0.943444
Q2G2H9   5 0.526316 -1.27278 0.943444
Q2G1D1   6 0.631579 -1.27278 0.943444
Q2FWU7   10 1.05263 0.903563 0.161558
P60647   3 0.315789 -1.27278 0.943444
Q2FUR7   8 0.842105 -1.27278 0.943444
Q2FWQ2   9 0.947368 -1.27278 0.943444
Q2G2M4   7 0.736842 -1.27278 0.943444
Q2G104   6 0.631579 -1.27278 0.943444
Q2FX76   4 0.421053 -1.27278 0.943444
Q2G2Q4   8 0.842105 -1.27278 0.943444
Q2FXQ1   2 0.210526 -1.27278 0.943444
Q2FX80   1 0.105263 -1.27278 0.943444
Q2FZN6   7 0.736842 -1.27278 0.943444
Q2G009   7 0.736842 -1.27278 0.943444
Q2G021   3 0.315789 -1.27278 0.943444
Q2FWH0   11 1.15789 0.903563 0.161558
Q2FXQ0   12 1.26316 0.903563 0.161558
Q2FX64   5 0.526316 -1.27278 0.943444
Q2FY98   3 0.315789 -1.27278 0.943444
Q2FWK5   11 1.15789 0.903563 0.161558
Q2FYK1   3 0.315789 -1.27278 0.943444
Q2FXF0   5 0.526316 -1.27278 0.943444
Q2FY70   10 1.05263 0.903563 0.161558
Q2G114   10 1.05263 0.903563 0.161558
Q2FX38   4 0.421053 -1.27278 0.943444
Q2FUP9   4 0.421053 -1.27278 0.943444
Q2FVV3   9 0.947368 -1.27278 0.943444
Q2G113   12 1.26316 0.903563 0.161558
Q2FWB2   11 1.15789 0.903563 0.161558
Q2FWT6   2 0.210526 -1.27278 0.943444
Q2FW28   10 1.05263 0.903563 0.161558
Q2FUQ9   6 0.631579 -1.27278 0.943444
Q2FY00   5 0.526316 -1.27278 0.943444
Q2G040   3 0.315789 -1.27278 0.943444
Q2FX35   6 0.631579 -1.27278 0.943444
Q2FYW9   10 1 0.903563 0.161558
Q2G2N8   4 0.4 -1.27278 0.943444
Q2G1V7   10 1 0.903563 0.161558
Q2G0C3   6 0.6 -1.27278 0.943444
Q2FVW0   5 0.5 -1.27278 0.943444
Q2FUS4   12 1.2 0.903563 0.161558
Q2FVP6   6 0.6 -1.27278 0.943444
Q2FZK1   4 0.4 -1.27278 0.943444
Q2FXY2   16 1.6 0.903563 0.161558
Q2FYX3   13 1.3 0.903563 0.161558
Q2FZ86   10 1 0.903563 0.161558
Q2FUV7   6 0.6 -1.27278 0.943444
Q2FX70   8 0.8 -1.27278 0.943444
Q2G1Y1   10 1 0.903563 0.161558
Q2FVT9   6 0.6 -1.27278 0.943444
Q2G2K3   9 0.9 -1.27278 0.943444
P72358   4 0.4 -1.27278 0.943444
Q2G192   4 0.4 -1.27278 0.943444
Q2FYX6   14 1.4 0.903563 0.161558
Q2FXW0   2 0.2 -1.27278 0.943444
Q2G202   5 0.5 -1.27278 0.943444
Q2FYW7   8 0.8 -1.27278 0.943444
Q2G2M0   10 1 0.903563 0.161558
Q2FXT7   9 0.9 -1.27278 0.943444
Q2FX59   17 1.7 0.903563 0.161558
Q2G0X2   7 0.7 -1.27278 0.943444
Q2FWR6   11 1.1 0.903563 0.161558
Q2FW22   13 1.3 0.903563 0.161558
Q2FZH4   11 1.1 0.903563 0.161558
Q2FYZ1   10 1 0.903563 0.161558
Q2G2W7   14 1.4 0.903563 0.161558
Q2G2I4   8 0.8 -1.27278 0.943444
Q2FZP5   12 1.2 0.903563 0.161558
Q2FWQ7   13 1.3 0.903563 0.161558
Q2G1W9   14 1.4 0.903563 0.161558
Q2FWF7   19 1.9 0.903563 0.161558
Q2FYM9   15 1.5 0.903563 0.161558
Q2FXV0   8 0.8 -1.27278 0.943444
Q2FWW2   12 1.2 0.903563 0.161558
Q2FVS2   7 0.7 -1.27278 0.943444
Q2G007   10 1 0.903563 0.161558
Q2FYA7   13 1.3 0.903563 0.161558
Q2G0K0   9 0.9 -1.27278 0.943444
Q2FXS9   12 1.2 0.903563 0.161558
Q2G249   14 1.4 0.903563 0.161558
Q2G008   12 1.2 0.903563 0.161558
Q2FZD5   8 0.8 -1.27278 0.943444
Q2FZG0   7 0.7 -1.27278 0.943444
Q2FX28   9 0.9 -1.27278 0.943444
Q2FXI4   14 1.4 0.903563 0.161558
Q2G176   5 0.5 -1.27278 0.943444
Q2G116   10 1 0.903563 0.161558
Q2FXF2   5 0.5 -1.27278 0.943444
Q2G260   11 1.1 0.903563 0.161558
Q2G213   5 0.5 -1.27278 0.943444
Q2G173   10 1 0.903563 0.161558
Q2FV71   11 1.1 0.903563 0.161558
Q2FWY8   4 0.4 -1.27278 0.943444
Q2FWN3   9 0.9 -1.27278 0.943444
Q2FYD4   17 1.7 0.903563 0.161558
Q2FVQ2   13 1.3 0.903563 0.161558
Q2FVK0   12 1.2 0.903563 0.161558
Q2G285   11 1.1 0.903563 0.161558
Q2FZH6   12 1.2 0.903563 0.161558
Q2FZX1   8 0.8 -1.27278 0.943444
Q2FZ83   1 0.1 -1.27278 0.943444
Q2G0S9   10 1 0.903563 0.161558
Q2FZH7   8 0.8 -1.27278 0.943444
Q2FZT3   12 1.2 0.903563 0.161558
Q2FX57   16 1.52381 0.903563 0.161558
Q2G0B9   13 1.2381 0.903563 0.161558
Q2FY28   18 1.71429 0.903563 0.161558
Q2G0R5   15 1.42857 0.903563 0.161558
Q2FZG8   10 0.952381 -1.27278 0.943444
Q2G1X1   16 1.52381 0.903563 0.161558
Q2FX93   8 0.761905 -1.27278 0.943444
Q2FYU5   10 0.952381 -1.27278 0.943444
Q2FWR9   8 0.761905 -1.27278 0.943444
Q2FWS0   19 1.80952 0.903563 0.161558
Q2G0P4   6 0.571429 -1.27278 0.943444
Q2FX50   8 0.761905 -1.27278 0.943444
Q2FZV0   11 1.04762 0.903563 0.161558
Q2G0S5   19 1.80952 0.903563 0.161558
Q2FY25   9 0.857143 -1.27278 0.943444
Q2FXG6   7 0.666667 -1.27278 0.943444
Q2FZJ7   14 1.33333 0.903563 0.161558
Q2G0U7   16 1.52381 0.903563 0.161558
Q2FZV2   12 1.14286 0.903563 0.161558
Q2FWT8   15 1.42857 0.903563 0.161558
Q2G0D1   14 1.33333 0.903563 0.161558
Q2FVW5   13 1.2381 0.903563 0.161558
Q2FY97   13 1.2381 0.903563 0.161558
Q2FXF3   14 1.33333 0.903563 0.161558
Q2G063   7 0.666667 -1.27278 0.943444
Q2G0U5   12 1.14286 0.903563 0.161558
Q2G2B1   14 1.33333 0.903563 0.161558
Q2FVE3   4 0.380952 -1.27278 0.943444
Q2FZW1   13 1.2381 0.903563 0.161558
Q2FYK2   14 1.33333 0.903563 0.161558
Q2FXW2   12 1.14286 0.903563 0.161558
Q9F0R1   14 1.33333 0.903563 0.161558
Q2FZG3   12 1.14286 0.903563 0.161558
Q2G2K0   16 1.52381 0.903563 0.161558
Q2FVN4   13 1.2381 0.903563 0.161558
Q2FYV0   11 1.04762 0.903563 0.161558
Q2G0A5   4 0.380952 -1.27278 0.943444
Q2FZ03   17 1.61905 0.903563 0.161558
Q2G1I8   11 1.04762 0.903563 0.161558
Q2FYX8   19 1.80952 0.903563 0.161558
Q2FV18   3 0.285714 -1.27278 0.943444
Q2FYI7   13 1.2381 0.903563 0.161558
Q2G0K1   19 1.80952 0.903563 0.161558
Q2G2U9   12 1.14286 0.903563 0.161558
Q2FW31   18 1.71429 0.903563 0.161558
Q2FVB5   12 1.14286 0.903563 0.161558
Q2FVI8   3 0.285714 -1.27278 0.943444
Q2FZT0   13 1.2381 0.903563 0.161558
P48860   13 1.2381 0.903563 0.161558
Q2FYC1   12 1.14286 0.903563 0.161558
Q2G286   14 1.33333 0.903563 0.161558
Q2FXD3   10 0.952381 -1.27278 0.943444
Q2G027   3 0.285714 -1.27278 0.943444
Q2G0T4   12 1.14286 0.903563 0.161558
Q2FZJ5   10 0.952381 -1.27278 0.943444
Q2FW10   5 0.47619 -1.27278 0.943444
Q2FY91   11 1.04762 0.903563 0.161558
Q2FVP0   11 1.04762 0.903563 0.161558
P60070   11 1.04762 0.903563 0.161558
Q2FWU1   10 0.952381 -1.27278 0.943444
Q2FYA3   5 0.47619 -1.27278 0.943444
Q2G0V8   8 0.761905 -1.27278 0.943444
Q2G0Z2   10 0.952381 -1.27278 0.943444
Q2FZ47   4 0.380952 -1.27278 0.943444
Q2G0V9   3 0.285714 -1.27278 0.943444
Q2FZE2   14 1.33333 0.903563 0.161558
Q2FWB0   11 1.04762 0.903563 0.161558
Q2G1J1   6 0.571429 -1.27278 0.943444
Q2FYQ1   5 0.47619 -1.27278 0.943444
Q2FZ45   12 1.14286 0.903563 0.161558
Q2FYW5   10 0.952381 -1.27278 0.943444
Q2G1A0   7 0.666667 -1.27278 0.943444
Q2FZB9   5 0.47619 -1.27278 0.943444
Q2FZX2   11 1.04762 0.903563 0.161558
Q2FZY4   18 1.71429 0.903563 0.161558
Q2FW56   5 0.47619 -1.27278 0.943444
P0A0G6   14 1.33333 0.903563 0.161558
Q2FW80   6 0.571429 -1.27278 0.943444
Q2G2S4   12 1.14286 0.903563 0.161558
Q2G2H0   9 0.857143 -1.27278 0.943444
Q2G2E1   4 0.380952 -1.27278 0.943444
Q2G0I5   16 1.52381 0.903563 0.161558
Q2FWW6   15 1.42857 0.903563 0.161558
Q2G112   19 1.80952 0.903563 0.161558
Q2G214   9 0.857143 -1.27278 0.943444
Q2FYG2   20 1.90476 0.903563 0.161558
Q2G0J5   7 0.666667 -1.27278 0.943444
Q2FX27   14 1.33333 0.903563 0.161558
Q2FWV5   13 1.2381 0.903563 0.161558
Q2FX40   20 1.90476 0.903563 0.161558
Q2FZM5   6 0.571429 -1.27278 0.943444
Q2FXH8   7 0.666667 -1.27278 0.943444
Q2FWS5   9 0.857143 -1.27278 0.943444
Q2FW13   24 2.18182 3.07991 0.0107511
Q2FY93   14 1.27273 0.903563 0.161558
Q2FZM8   21 1.90909 0.903563 0.161558
Q2FZV4   18 1.63636 0.903563 0.161558
Q2FVD4   18 1.63636 0.903563 0.161558
Q2G0J3   6 0.545455 -1.27278 0.943444
Q2FX61   17 1.54545 0.903563 0.161558
Q2FVD6   15 1.36364 0.903563 0.161558
Q2FYY7   16 1.45455 0.903563 0.161558
Q2G0W0   14 1.27273 0.903563 0.161558
Q2FXF7   10 0.909091 -1.27278 0.943444
Q2G191   8 0.727273 -1.27278 0.943444
Q2FYT5   10 0.909091 -1.27278 0.943444
Q2G1P0   9 0.818182 -1.27278 0.943444
Q2FVF8   14 1.27273 0.903563 0.161558
Q2G0Y1   7 0.636364 -1.27278 0.943444
Q2FZD2   16 1.45455 0.903563 0.161558
Q2FZ59   18 1.63636 0.903563 0.161558
Q2G2G1   8 0.727273 -1.27278 0.943444
Q2G0F9   17 1.54545 0.903563 0.161558
Q2G1J2   13 1.18182 0.903563 0.161558
Q2G0Q6   16 1.45455 0.903563 0.161558
Q2FYX0   23 2.09091 3.07991 0.0107511
Q2FZU8   10 0.909091 -1.27278 0.943444
Q2G267   13 1.18182 0.903563 0.161558
Q2G174   15 1.36364 0.903563 0.161558
Q2FWC3   11 1 0.903563 0.161558
Q2FVN6   13 1.18182 0.903563 0.161558
Q2G2D1   14 1.27273 0.903563 0.161558
Q2FZK9   14 1.27273 0.903563 0.161558
Q2G2C9   14 1.27273 0.903563 0.161558
Q2G2V8   12 1.09091 0.903563 0.161558
Q2FVL6   13 1.18182 0.903563 0.161558
Q2FY45   8 0.727273 -1.27278 0.943444
Q2G2R7   21 1.90909 0.903563 0.161558
Q2FWD5   16 1.45455 0.903563 0.161558
Q2FWT3   9 0.818182 -1.27278 0.943444
Q2FY92   22 2 3.07991 0.0107511
Q2FZM2   12 1.09091 0.903563 0.161558
Q2G2F0   17 1.54545 0.903563 0.161558
Q2FW30   8 0.727273 -1.27278 0.943444
Q2FZV9   16 1.45455 0.903563 0.161558
Q2FVA6   14 1.27273 0.903563 0.161558
Q2G229   19 1.72727 0.903563 0.161558
Q2FZZ3   18 1.63636 0.903563 0.161558
Q2G2F4   9 0.818182 -1.27278 0.943444
Q2FVA7   17 1.54545 0.903563 0.161558
Q2G0R3   13 1.18182 0.903563 0.161558
Q2G1R1   23 2.09091 3.07991 0.0107511
Q2FZ79   19 1.72727 0.903563 0.161558
Q2FZ12   7 0.636364 -1.27278 0.943444
Q2FX39   8 0.727273 -1.27278 0.943444
Q2G186   14 1.27273 0.903563 0.161558
Q2FXE5   5 0.454545 -1.27278 0.943444
Q2G0A1   16 1.45455 0.903563 0.161558
Q2G0E7   11 1 0.903563 0.161558
Q2G2V7   5 0.454545 -1.27278 0.943444
Q2FYA6   19 1.72727 0.903563 0.161558
Q2G276   15 1.36364 0.903563 0.161558
Q2G070   14 1.27273 0.903563 0.161558
Q2FVZ1   13 1.18182 0.903563 0.161558
Q2FW84   10 0.909091 -1.27278 0.943444
Q2FVY9   16 1.45455 0.903563 0.161558
Q2FVD9   15 1.36364 0.903563 0.161558
Q2G1T2   16 1.45455 0.903563 0.161558
Q2G0I3   10 0.909091 -1.27278 0.943444
Q2G0E8   16 1.45455 0.903563 0.161558
Q2FW08   21 1.90909 0.903563 0.161558
Q2FVD8   15 1.36364 0.903563 0.161558
Q2FXF5   17 1.54545 0.903563 0.161558
Q2FXW1   20 1.81818 0.903563 0.161558
Q2FW79   14 1.27273 0.903563 0.161558
Q2G2G0   17 1.54545 0.903563 0.161558
P48940   17 1.54545 0.903563 0.161558
Q2FYL6   11 1 0.903563 0.161558
Q2FZV8   25 2.27273 3.07991 0.0107511
Q2FYM5   15 1.36364 0.903563 0.161558
Q2G2B6   12 1.09091 0.903563 0.161558
Q2G1L2   9 0.818182 -1.27278 0.943444
Q2G1V5   6 0.545455 -1.27278 0.943444
Q2FXT0   13 1.18182 0.903563 0.161558
Q2FY02   18 1.63636 0.903563 0.161558
Q2FWQ4   9 0.818182 -1.27278 0.943444
Q2FYG4   9 0.818182 -1.27278 0.943444
Q2FW11   18 1.63636 0.903563 0.161558
Q2G257   16 1.3913 0.903563 0.161558
Q2FWJ6   18 1.56522 0.903563 0.161558
Q2FXS8   17 1.47826 0.903563 0.161558
Q2FX12   20 1.73913 0.903563 0.161558
Q2FYF1   12 1.04348 0.903563 0.161558
Q2G2E8   14 1.21739 0.903563 0.161558
Q2FXE6   7 0.608696 -1.27278 0.943444
Q2G2C0   6 0.521739 -1.27278 0.943444
Q2G1V6   8 0.695652 -1.27278 0.943444
Q2FWZ4   16 1.3913 0.903563 0.161558
Q2G2V0   9 0.782609 -1.27278 0.943444
Q9ZAH6   19 1.65217 0.903563 0.161558
Q2FVU2   23 2 3.07991 0.0107511
Q2FWI8   19 1.65217 0.903563 0.161558
P0A0H0   12 1.04348 0.903563 0.161558
Q2G0C1   21 1.82609 0.903563 0.161558
Q2FXH3   17 1.47826 0.903563 0.161558
Q2FXI6   18 1.56522 0.903563 0.161558
Q2G1X5   14 1.21739 0.903563 0.161558
Q2FV08   16 1.3913 0.903563 0.161558
Q2FWT7   18 1.56522 0.903563 0.161558
Q2G210   9 0.782609 -1.27278 0.943444
Q2FW66   14 1.21739 0.903563 0.161558
Q2FWD0   17 1.47826 0.903563 0.161558
Q2FUQ1   14 1.21739 0.903563 0.161558
Q2FVI6   7 0.608696 -1.27278 0.943444
Q2FWM7   6 0.521739 -1.27278 0.943444
Q2FVN2   17 1.47826 0.903563 0.161558
Q2FWR2   13 1.13043 0.903563 0.161558
Q2FYH4   9 0.782609 -1.27278 0.943444
Q2FYM8   5 0.434783 -1.27278 0.943444
Q9RFJ6   14 1.21739 0.903563 0.161558
Q2FZ42   10 0.869565 -1.27278 0.943444
Q2FVX9   21 1.82609 0.903563 0.161558
Q2G066   16 1.3913 0.903563 0.161558
Q2FVM3   16 1.3913 0.903563 0.161558
Q2FWT1   15 1.30435 0.903563 0.161558
Q2FZB8   11 0.956522 -1.27278 0.943444
Q2FUQ8   5 0.434783 -1.27278 0.943444
Q2G2I7   22 1.91304 0.903563 0.161558
Q2FVF7   10 0.869565 -1.27278 0.943444
Q2FV52   13 1.13043 0.903563 0.161558
Q2FWE3   16 1.3913 0.903563 0.161558
Q2G144   13 1.13043 0.903563 0.161558
Q2FXZ1   19 1.65217 0.903563 0.161558
Q2FX34   15 1.30435 0.903563 0.161558
Q2FWV4   19 1.65217 0.903563 0.161558
Q2FZ11   12 1.04348 0.903563 0.161558
Q2G141   15 1.30435 0.903563 0.161558
Q2FWF5   19 1.65217 0.903563 0.161558
Q2FV34   19 1.65217 0.903563 0.161558
Q2FWQ0   19 1.65217 0.903563 0.161558
Q2FV88   18 1.56522 0.903563 0.161558
Q2G2P0   16 1.3913 0.903563 0.161558
Q2FYW8   21 1.82609 0.903563 0.161558
Q2G1W1   20 1.73913 0.903563 0.161558
Q2FVC2   24 2.08696 3.07991 0.0107511
Q2G0D3   11 0.956522 -1.27278 0.943444
Q2FV89   14 1.21739 0.903563 0.161558
Q2G1U2   21 1.82609 0.903563 0.161558
Q2FX32   11 0.956522 -1.27278 0.943444
Q2FXS7   13 1.13043 0.903563 0.161558
Q2FVX1   9 0.782609 -1.27278 0.943444
Q2FVE0   8 0.695652 -1.27278 0.943444
Q2G270   18 1.56522 0.903563 0.161558
Q9EYW6   23 2 3.07991 0.0107511
Q2FVB8   12 1.04348 0.903563 0.161558
Q2FZT9   10 0.869565 -1.27278 0.943444
Q2G298   20 1.73913 0.903563 0.161558
Q2FX49   10 0.869565 -1.27278 0.943444
Q2G0Z0   13 1.13043 0.903563 0.161558
Q2FW39   23 2 3.07991 0.0107511
Q2G252   19 1.65217 0.903563 0.161558
Q2G0A3   19 1.65217 0.903563 0.161558
Q2FYJ7   25 2.17391 3.07991 0.0107511
Q2FWT2   13 1.13043 0.903563 0.161558
Q2FWQ5   17 1.47826 0.903563 0.161558
Q2G2J7   14 1.21739 0.903563 0.161558
Q2FY75   13 1.13043 0.903563 0.161558
Q2G106   18 1.56522 0.903563 0.161558
Q2FVY3   21 1.82609 0.903563 0.161558
Q2FVP9   11 0.956522 -1.27278 0.943444
Q2FW42   17 1.47826 0.903563 0.161558
Q2FUV9   18 1.56522 0.903563 0.161558
Q2FVR7   18 1.56522 0.903563 0.161558
Q2FZN1   19 1.65217 0.903563 0.161558
Q2G2Q7   23 1.91667 0.903563 0.161558
Q2G150   23 1.91667 0.903563 0.161558
Q2G081   21 1.75 0.903563 0.161558
Q2FV45   23 1.91667 0.903563 0.161558
Q2FX02   28 2.33333 3.07991 0.0107511
P0A0Q4   12 1 0.903563 0.161558
Q2G0L9   28 2.33333 3.07991 0.0107511
Q2FY04   24 2 3.07991 0.0107511
Q2FV48   8 0.666667 -1.27278 0.943444
Q2FW64   22 1.83333 0.903563 0.161558
Q2FX63   17 1.41667 0.903563 0.161558
Q2G1T3   17 1.41667 0.903563 0.161558
Q2G0K9   19 1.58333 0.903563 0.161558
Q2FZ00   17 1.41667 0.903563 0.161558
Q2FVL9   19 1.58333 0.903563 0.161558
Q2FW33   14 1.16667 0.903563 0.161558
Q2FWT9   12 1 0.903563 0.161558
Q2FZF7   15 1.25 0.903563 0.161558
Q2FWL1   23 1.91667 0.903563 0.161558
Q2FYS7   21 1.75 0.903563 0.161558
Q2FZX3   17 1.41667 0.903563 0.161558
Q2FXR0   9 0.75 -1.27278 0.943444
Q2G2I9   22 1.83333 0.903563 0.161558
Q2FWN1   5 0.416667 -1.27278 0.943444
Q2G297   9 0.75 -1.27278 0.943444
Q2FVA0   12 1 0.903563 0.161558
Q2FXX0   16 1.33333 0.903563 0.161558
Q2G2P4   13 1.08333 0.903563 0.161558
Q2G0P8   21 1.75 0.903563 0.161558
Q2FVN3   14 1.16667 0.903563 0.161558
Q2FXK7   24 2 3.07991 0.0107511
Q2FZF8   10 0.833333 -1.27278 0.943444
Q2FWR0   15 1.25 0.903563 0.161558
Q2FXL2   8 0.666667 -1.27278 0.943444
Q2FWA9   11 0.916667 -1.27278 0.943444
Q2G282   19 1.58333 0.903563 0.161558
Q9RQQ0   8 0.666667 -1.27278 0.943444
Q2FXD7   23 1.91667 0.903563 0.161558
Q2FUY4   11 0.916667 -1.27278 0.943444
Q2G2W4   9 0.75 -1.27278 0.943444
Q2FZF5   21 1.75 0.903563 0.161558
Q2FY42   14 1.16667 0.903563 0.161558
Q2FUS3   15 1.25 0.903563 0.161558
Q2G2E7   6 0.5 -1.27278 0.943444
Q2G0S6   17 1.41667 0.903563 0.161558
Q2G0C2   10 0.833333 -1.27278 0.943444
Q2FWF8   16 1.33333 0.903563 0.161558
Q2G000   21 1.75 0.903563 0.161558
Q2FWX2   18 1.5 0.903563 0.161558
Q2FZS2   23 1.91667 0.903563 0.161558
Q2FW16   23 1.91667 0.903563 0.161558
Q2FZI2   7 0.583333 -1.27278 0.943444
Q2G1Q5   13 1.08333 0.903563 0.161558
Q2G1A5   25 2.08333 3.07991 0.0107511
Q2G0P7   14 1.16667 0.903563 0.161558
Q2FWV3   17 1.41667 0.903563 0.161558
Q2FW51   21 1.75 0.903563 0.161558
Q2FVI4   26 2.16667 3.07991 0.0107511
Q2FVN7   22 1.83333 0.903563 0.161558
Q2FWP9   19 1.58333 0.903563 0.161558
Q2FXT2   15 1.25 0.903563 0.161558
P0A0F4   14 1.16667 0.903563 0.161558
Q2G126   22 1.83333 0.903563 0.161558
Q2FW82   9 0.75 -1.27278 0.943444
Q2FY44   20 1.66667 0.903563 0.161558
Q2G0N9   20 1.66667 0.903563 0.161558
Q2G0Z9   4 0.333333 -1.27278 0.943444
Q2FV81   21 1.75 0.903563 0.161558
Q2FYC4   17 1.41667 0.903563 0.161558
Q2G178   21 1.75 0.903563 0.161558
Q2G079   14 1.16667 0.903563 0.161558
Q2G2B7   22 1.83333 0.903563 0.161558
Q2FVF5   18 1.5 0.903563 0.161558
Q2G2W2   13 1.08333 0.903563 0.161558
Q2G1I2   18 1.5 0.903563 0.161558
Q2G245   9 0.75 -1.27278 0.943444
Q2G1H7   15 1.2 0.903563 0.161558
Q2FWF1   21 1.68 0.903563 0.161558
Q2FZZ9   20 1.6 0.903563 0.161558
Q2G1W3   17 1.36 0.903563 0.161558
Q2G204   19 1.52 0.903563 0.161558
Q2G1H1   16 1.28 0.903563 0.161558
Q2FXK3   15 1.2 0.903563 0.161558
Q2G2H8   13 1.04 0.903563 0.161558
Q2FZP9   26 2.08 3.07991 0.0107511
Q2FWI2   26 2.08 3.07991 0.0107511
Q2FYZ6   9 0.72 -1.27278 0.943444
Q2FXS1   10 0.8 -1.27278 0.943444
Q2G200   23 1.84 0.903563 0.161558
Q2G2L5   7 0.56 -1.27278 0.943444
Q2FY73   22 1.76 0.903563 0.161558
Q2G177   8 0.64 -1.27278 0.943444
Q2G2F9   10 0.8 -1.27278 0.943444
Q2FV27   17 1.36 0.903563 0.161558
Q2FZ56   18 1.44 0.903563 0.161558
Q2FVF3   11 0.88 -1.27278 0.943444
Q2G0B6   14 1.12 0.903563 0.161558
Q2G2S5   22 1.76 0.903563 0.161558
Q2FW68   17 1.36 0.903563 0.161558
Q2FWX7   12 0.96 -1.27278 0.943444
Q2FWB6   22 1.76 0.903563 0.161558
Q2FXA9   23 1.84 0.903563 0.161558
Q2FXP3   25 2 3.07991 0.0107511
Q2FUX5   24 1.92 0.903563 0.161558
Q2FZZ4   22 1.76 0.903563 0.161558
Q2FX98   15 1.2 0.903563 0.161558
Q2FV23   24 1.92 0.903563 0.161558
Q2FUR1   13 1.04 0.903563 0.161558
Q2FY49   24 1.92 0.903563 0.161558
Q2G017   22 1.76 0.903563 0.161558
Q2G2K9   16 1.28 0.903563 0.161558
Q2G2N9   23 1.84 0.903563 0.161558
Q2G0E9   11 0.88 -1.27278 0.943444
Q2FY19   24 1.92 0.903563 0.161558
Q2G1E3   10 0.8 -1.27278 0.943444
Q2FW17   15 1.2 0.903563 0.161558
Q2FWK9   20 1.6 0.903563 0.161558
Q2G2Q6   23 1.84 0.903563 0.161558
Q2G2Q5   23 1.84 0.903563 0.161558
Q2G1U9   30 2.4 3.07991 0.0107511
Q2G299   13 1.04 0.903563 0.161558
Q2FX75   16 1.28 0.903563 0.161558
Q2G058   20 1.6 0.903563 0.161558
Q2G0E3   11 0.88 -1.27278 0.943444
Q2FYK0   14 1.12 0.903563 0.161558
Q2G2K6   11 0.88 -1.27278 0.943444
Q2FYN0   20 1.6 0.903563 0.161558
Q2FVK7   14 1.12 0.903563 0.161558
Q2FX15   18 1.44 0.903563 0.161558
Q2FVN9   11 0.88 -1.27278 0.943444
Q2FWX0   8 0.64 -1.27278 0.943444
Q2G143   22 1.76 0.903563 0.161558
Q2G0C7   25 2 3.07991 0.0107511
Q2G0K6   13 1.04 0.903563 0.161558
Q2FZZ1   12 0.96 -1.27278 0.943444
Q2FV13   23 1.84 0.903563 0.161558
Q2G128   11 0.88 -1.27278 0.943444
Q2FXU2   19 1.52 0.903563 0.161558
Q2G2R4   18 1.44 0.903563 0.161558
Q2FXM1   19 1.52 0.903563 0.161558
Q8KQR1   21 1.68 0.903563 0.161558
Q2G2Q9   21 1.68 0.903563 0.161558
Q2FVG9   10 0.8 -1.27278 0.943444
Q2FV56   8 0.64 -1.27278 0.943444
Q2FWG7   7 0.538462 -1.27278 0.943444
Q2G0T1   20 1.53846 0.903563 0.161558
Q2FXB9   11 0.846154 -1.27278 0.943444
Q2FZP3   12 0.923077 -1.27278 0.943444
Q2FZQ2   10 0.769231 -1.27278 0.943444
Q2FXS4   22 1.69231 0.903563 0.161558
Q2FZ21   18 1.38462 0.903563 0.161558
Q2G2X2   21 1.61538 0.903563 0.161558
Q2FZF6   23 1.76923 0.903563 0.161558
Q2FYA0   26 2 3.07991 0.0107511
Q2G2A9   11 0.846154 -1.27278 0.943444
Q2FYB9   25 1.92308 0.903563 0.161558
Q2FYI4   18 1.38462 0.903563 0.161558
Q2FYL4   26 2 3.07991 0.0107511
Q2G1T0   10 0.769231 -1.27278 0.943444
Q2FXW7   23 1.76923 0.903563 0.161558
Q2FZA1   30 2.30769 3.07991 0.0107511
Q2FY76   12 0.923077 -1.27278 0.943444
Q2FZ97   34 2.61538 3.07991 0.0107511
Q2G1I4   9 0.692308 -1.27278 0.943444
Q2FYQ6   10 0.769231 -1.27278 0.943444
Q2FXL6   20 1.53846 0.903563 0.161558
Q2G2G6   6 0.461538 -1.27278 0.943444
Q2FVH1   9 0.692308 -1.27278 0.943444
Q2FYA8   23 1.76923 0.903563 0.161558
Q2G2M5   23 1.76923 0.903563 0.161558
Q2FV99   22 1.69231 0.903563 0.161558
Q2G105   23 1.76923 0.903563 0.161558
Q2FW23   24 1.84615 0.903563 0.161558
Q2G012   17 1.30769 0.903563 0.161558
Q2G2V5   25 1.92308 0.903563 0.161558
Q2FW07   34 2.61538 3.07991 0.0107511
Q2G0F2   23 1.76923 0.903563 0.161558
Q2FZC9   12 0.923077 -1.27278 0.943444
Q2FXE9   13 1 0.903563 0.161558
Q2FV47   23 1.76923 0.903563 0.161558
Q2G2Q8   24 1.84615 0.903563 0.161558
Q2FYE7   11 0.846154 -1.27278 0.943444
Q2FUT3   15 1.15385 0.903563 0.161558
Q2G068   24 1.84615 0.903563 0.161558
Q2G2D3   22 1.69231 0.903563 0.161558
Q2FYK4   15 1.15385 0.903563 0.161558
Q2FX36   26 2 3.07991 0.0107511
Q2G0A4   8 0.615385 -1.27278 0.943444
Q2G080   9 0.692308 -1.27278 0.943444
Q2FUT1   19 1.46154 0.903563 0.161558
Q2FYH3   20 1.53846 0.903563 0.161558
Q2FXA7   15 1.15385 0.903563 0.161558
Q2G2Y6   22 1.69231 0.903563 0.161558
Q2FY55   17 1.30769 0.903563 0.161558
Q2FY61   22 1.69231 0.903563 0.161558
Q2G0E2   28 2.15385 3.07991 0.0107511
Q2FVY1   22 1.69231 0.903563 0.161558
Q2FUV1   21 1.61538 0.903563 0.161558
Q2FUS9   22 1.69231 0.903563 0.161558
Q2G1A1   24 1.84615 0.903563 0.161558
P60639   9 0.692308 -1.27278 0.943444
Q2FZE9   21 1.61538 0.903563 0.161558
Q2G1I9   11 0.846154 -1.27278 0.943444
Q2FWN0   21 1.61538 0.903563 0.161558
Q2FZE3   29 2.23077 3.07991 0.0107511
Q93Q23   9 0.692308 -1.27278 0.943444
Q2FWE9   17 1.30769 0.903563 0.161558
Q2FUS1   9 0.692308 -1.27278 0.943444
Q2FVM5   24 1.84615 0.903563 0.161558
Q2G2N7   11 0.846154 -1.27278 0.943444
Q2FWG0   9 0.692308 -1.27278 0.943444
Q2FXV7   9 0.692308 -1.27278 0.943444
Q2FW69   9 0.692308 -1.27278 0.943444
P0A0F8   11 0.846154 -1.27278 0.943444
Q2G055   23 1.76923 0.903563 0.161558
Q2FV37   9 0.692308 -1.27278 0.943444
Q2G225   8 0.615385 -1.27278 0.943444
Q2FXG2   14 1.07692 0.903563 0.161558
Q2FY87   20 1.53846 0.903563 0.161558
Q2FWR7   24 1.84615 0.903563 0.161558
Q2G1U6   17 1.30769 0.903563 0.161558
Q2G006   26 2 3.07991 0.0107511
Q2G2I6   7 0.518519 -1.27278 0.943444
Q2FWS1   18 1.33333 0.903563 0.161558
Q2FYF5   20 1.48148 0.903563 0.161558
Q2G0F1   13 0.962963 -1.27278 0.943444
Q2G0J2   17 1.25926 0.903563 0.161558
Q2FXE3   21 1.55556 0.903563 0.161558
Q2FYV8   24 1.77778 0.903563 0.161558
Q2G1X6   18 1.33333 0.903563 0.161558
Q2FUP5   20 1.48148 0.903563 0.161558
Q2G1A4   12 0.888889 -1.27278 0.943444
Q2G0H9   19 1.40741 0.903563 0.161558
Q2G0M0   23 1.7037 0.903563 0.161558
Q2FYK6   30 2.22222 3.07991 0.0107511
Q2G023   24 1.77778 0.903563 0.161558
Q2G0G2   21 1.55556 0.903563 0.161558
Q2FXC0   25 1.85185 0.903563 0.161558
Q2FXF1   26 1.92593 0.903563 0.161558
Q2FW00   10 0.740741 -1.27278 0.943444
Q2G1E7   8 0.592593 -1.27278 0.943444
Q2FWE7   22 1.62963 0.903563 0.161558
Q2FY32   24 1.77778 0.903563 0.161558
Q2FUU0   27 2 3.07991 0.0107511
Q2FVU5   27 2 3.07991 0.0107511
Q2G062   15 1.11111 0.903563 0.161558
Q2FV26   16 1.18519 0.903563 0.161558
Q2FW97   24 1.77778 0.903563 0.161558
Q2FZY8   11 0.814815 -1.27278 0.943444
Q2G277   10 0.740741 -1.27278 0.943444
Q2G0V1   9 0.666667 -1.27278 0.943444
Q2FWJ3   33 2.44444 3.07991 0.0107511
Q2G2J2   23 1.7037 0.903563 0.161558
Q2FVB0   10 0.740741 -1.27278 0.943444
Q2G278   18 1.33333 0.903563 0.161558
Q2G107   22 1.62963 0.903563 0.161558
P0A0M9   25 1.85185 0.903563 0.161558
Q2G067   6 0.444444 -1.27278 0.943444
Q2FV55   24 1.77778 0.903563 0.161558
Q2G1L3   21 1.55556 0.903563 0.161558
Q2G2R0   18 1.33333 0.903563 0.161558
Q2G2T3   24 1.77778 0.903563 0.161558
Q2FWA8   10 0.740741 -1.27278 0.943444
Q2G056   29 2.14815 3.07991 0.0107511
Q2FWR1   20 1.48148 0.903563 0.161558
Q2FXP9   19 1.40741 0.903563 0.161558
Q2FZI4   13 0.962963 -1.27278 0.943444
Q2G2L7   21 1.55556 0.903563 0.161558
Q2FVG1   8 0.592593 -1.27278 0.943444
Q2G1I7   27 2 3.07991 0.0107511
Q2FVB6   10 0.740741 -1.27278 0.943444
Q2G001   20 1.48148 0.903563 0.161558
Q2FUX3   19 1.40741 0.903563 0.161558
Q2G1Q9   17 1.25926 0.903563 0.161558
Q2G2S9   25 1.85185 0.903563 0.161558
Q2FXZ8   13 0.962963 -1.27278 0.943444
Q2FZI7   20 1.48148 0.903563 0.161558
Q2FUS6   25 1.85185 0.903563 0.161558
Q2FUZ6   22 1.62963 0.903563 0.161558
Q2FYQ9   17 1.25926 0.903563 0.161558
Q2FYS8   19 1.40741 0.903563 0.161558
Q2FYS6   11 0.814815 -1.27278 0.943444
Q2FZG6   28 2.07407 3.07991 0.0107511
Q2G1L9   9 0.666667 -1.27278 0.943444
Q2FXT3   17 1.25926 0.903563 0.161558
Q2FZN9   27 2 3.07991 0.0107511
Q2FW20   21 1.55556 0.903563 0.161558
Q2G0H3   22 1.62963 0.903563 0.161558
Q2FV98   26 1.92593 0.903563 0.161558
Q2FXR7   14 1.03704 0.903563 0.161558
Q2G1T4   27 2 3.07991 0.0107511
Q2FW38   18 1.33333 0.903563 0.161558
Q2G2P6   16 1.18519 0.903563 0.161558
Q2FVL7   21 1.55556 0.903563 0.161558
Q2FVY2   37 2.74074 3.07991 0.0107511
Q2FYZ0   22 1.62963 0.903563 0.161558
Q2FYW2   8 0.592593 -1.27278 0.943444
P60643   10 0.740741 -1.27278 0.943444
Q2G265   23 1.7037 0.903563 0.161558
Q2FV42   11 0.814815 -1.27278 0.943444
Q2FXN0   10 0.740741 -1.27278 0.943444
Q2G2D9   12 0.888889 -1.27278 0.943444
Q2FV75   19 1.40741 0.903563 0.161558
Q2FYE0   14 1.03704 0.903563 0.161558
Q2FX03   7 0.518519 -1.27278 0.943444
Q2FX89   14 1.03704 0.903563 0.161558
Q2FX43   22 1.62963 0.903563 0.161558
Q2FV69   14 1 0.903563 0.161558
P72360   9 0.642857 -1.27278 0.943444
Q2FVQ1   31 2.21429 3.07991 0.0107511
Q2FYG7   23 1.64286 0.903563 0.161558
Q2G1J8   9 0.642857 -1.27278 0.943444
Q2FW77   11 0.785714 -1.27278 0.943444
Q2FWI4   22 1.57143 0.903563 0.161558
Q2FX62   24 1.71429 0.903563 0.161558
Q2G0U6   28 2 3.07991 0.0107511
Q2G0P2   29 2.07143 3.07991 0.0107511
Q2G0B8   33 2.35714 3.07991 0.0107511
Q2FVL3   9 0.642857 -1.27278 0.943444
Q2G1K8   21 1.5 0.903563 0.161558
Q2G2R9   16 1.14286 0.903563 0.161558
Q2G2I3   10 0.714286 -1.27278 0.943444
Q2FY56   5 0.357143 -1.27278 0.943444
Q2G0B1   21 1.5 0.903563 0.161558
Q2G1T1   26 1.85714 0.903563 0.161558
Q2FVX5   9 0.642857 -1.27278 0.943444
Q2G0H8   13 0.928571 -1.27278 0.943444
Q2FVT3   20 1.42857 0.903563 0.161558
Q2FWF6   19 1.35714 0.903563 0.161558
Q2FWZ6   28 2 3.07991 0.0107511
Q2FZ77   28 2 3.07991 0.0107511
Q2G0H0   16 1.14286 0.903563 0.161558
Q2G2G7   25 1.78571 0.903563 0.161558
Q2G117   21 1.5 0.903563 0.161558
Q2FXG9   15 1.07143 0.903563 0.161558
Q2FWE4   26 1.85714 0.903563 0.161558
Q2FUS0   35 2.5 3.07991 0.0107511
Q2FWR3   13 0.928571 -1.27278 0.943444
Q2FYA9   20 1.42857 0.903563 0.161558
Q2G0Y5   27 1.92857 0.903563 0.161558
Q2FZZ8   25 1.78571 0.903563 0.161558
Q2G1Z6   15 1.07143 0.903563 0.161558
Q2FX53   16 1.14286 0.903563 0.161558
Q2FZC4   22 1.57143 0.903563 0.161558
Q2FUS5   12 0.857143 -1.27278 0.943444
Q2G1R0   9 0.642857 -1.27278 0.943444
Q2G0D5   11 0.785714 -1.27278 0.943444
Q2FY18   11 0.785714 -1.27278 0.943444
Q2FYH8   9 0.642857 -1.27278 0.943444
Q2G1F2   17 1.21429 0.903563 0.161558
Q2G0Q5   26 1.85714 0.903563 0.161558
Q2FVR2   24 1.71429 0.903563 0.161558
Q2FZE7   21 1.5 0.903563 0.161558
Q2G0I0   19 1.35714 0.903563 0.161558
Q2G0R1   24 1.71429 0.903563 0.161558
Q2G0L7   21 1.5 0.903563 0.161558
Q2FWI1   19 1.35714 0.903563 0.161558
Q2G0F7   10 0.714286 -1.27278 0.943444
Q2FXY3   23 1.64286 0.903563 0.161558
P0A084   25 1.78571 0.903563 0.161558
Q2G0G5   15 1.07143 0.903563 0.161558
Q2FZE5   12 0.857143 -1.27278 0.943444
Q2G0A2   10 0.714286 -1.27278 0.943444
Q2FVE8   10 0.714286 -1.27278 0.943444
Q2G2M8   29 2.07143 3.07991 0.0107511
Q2FYH7   12 0.857143 -1.27278 0.943444
Q2FVR8   24 1.71429 0.903563 0.161558
Q2FZU9   24 1.71429 0.903563 0.161558
Q2FYX7   18 1.28571 0.903563 0.161558
Q2G280   32 2.28571 3.07991 0.0107511
Q2FVG5   24 1.71429 0.903563 0.161558
Q2FWX1   30 2.14286 3.07991 0.0107511
Q2FVB3   9 0.642857 -1.27278 0.943444
Q2G2A1   28 2 3.07991 0.0107511
Q2G1W7   24 1.71429 0.903563 0.161558
Q2FW36   14 1 0.903563 0.161558
P31337   26 1.85714 0.903563 0.161558
Q2FXB8   9 0.642857 -1.27278 0.943444
Q2G2F3   27 1.92857 0.903563 0.161558
Q2FYM7   7 0.5 -1.27278 0.943444
Q2FYB2   22 1.57143 0.903563 0.161558
Q2G2E2   20 1.37931 0.903563 0.161558
Q2G2G9   14 0.965517 -1.27278 0.943444
Q2FVC5   26 1.7931 0.903563 0.161558
Q2G0T3   22 1.51724 0.903563 0.161558
Q2G074   12 0.827586 -1.27278 0.943444
Q2G016   41 2.82759 3.07991 0.0107511
Q2G0G4   29 2 3.07991 0.0107511
Q2G2K1   22 1.51724 0.903563 0.161558
Q2FXE1   13 0.896552 -1.27278 0.943444
Q2FWD2   21 1.44828 0.903563 0.161558
Q2G1Q0   27 1.86207 0.903563 0.161558
Q2G073   11 0.758621 -1.27278 0.943444
Q2G1T7   23 1.58621 0.903563 0.161558
Q2FVI3   26 1.7931 0.903563 0.161558
Q2FZ93   18 1.24138 0.903563 0.161558
Q2FVQ7   25 1.72414 0.903563 0.161558
Q2G2B9   9 0.62069 -1.27278 0.943444
Q2FZN5   10 0.689655 -1.27278 0.943444
Q2FY72   27 1.86207 0.903563 0.161558
Q2G0A0   27 1.86207 0.903563 0.161558
Q2FZQ8   8 0.551724 -1.27278 0.943444
Q2FXP1   22 1.51724 0.903563 0.161558
P0A0B7   34 2.34483 3.07991 0.0107511
Q2FYW0   19 1.31034 0.903563 0.161558
Q2G230   22 1.51724 0.903563 0.161558
Q2G0H5   18 1.24138 0.903563 0.161558
Q2G0B7   25 1.72414 0.903563 0.161558
Q2G131   9 0.62069 -1.27278 0.943444
Q2G0Y4   25 1.72414 0.903563 0.161558
Q2G2L0   23 1.58621 0.903563 0.161558
Q2G101   21 1.44828 0.903563 0.161558
Q2G036   25 1.72414 0.903563 0.161558
Q2FXN3   11 0.758621 -1.27278 0.943444
Q2FWY2   19 1.31034 0.903563 0.161558
Q2FXK6   22 1.51724 0.903563 0.161558
Q2G2Y3   26 1.7931 0.903563 0.161558
Q2G1P8   27 1.86207 0.903563 0.161558
Q2G0N7   20 1.37931 0.903563 0.161558
Q2FW43   22 1.51724 0.903563 0.161558
Q2G2N4   20 1.37931 0.903563 0.161558
Q2FW59   22 1.51724 0.903563 0.161558
Q2G1V0   11 0.758621 -1.27278 0.943444
Q2G010   26 1.7931 0.903563 0.161558
Q2FWJ4   11 0.758621 -1.27278 0.943444
Q2FUR3   23 1.58621 0.903563 0.161558
Q2FXE4   24 1.65517 0.903563 0.161558
Q2FY36   29 2 3.07991 0.0107511
Q2G1Q7   27 1.86207 0.903563 0.161558
Q2FX09   21 1.44828 0.903563 0.161558
Q2G0Z1   32 2.2069 3.07991 0.0107511
Q2FWJ1   29 2 3.07991 0.0107511
Q2FUT4   31 2.13793 3.07991 0.0107511
Q2FYI1   37 2.55172 3.07991 0.0107511
Q2FXQ8   24 1.65517 0.903563 0.161558
Q2FUZ0   30 2.06897 3.07991 0.0107511
P0A086   27 1.86207 0.903563 0.161558
Q2FZM0   7 0.482759 -1.27278 0.943444
Q2FXL3   31 2.13793 3.07991 0.0107511
Q2G2K7   10 0.689655 -1.27278 0.943444
Q2FVL1   9 0.62069 -1.27278 0.943444
Q2FW21   18 1.24138 0.903563 0.161558
Q2G201   30 2.06897 3.07991 0.0107511
Q2FVV6   20 1.37931 0.903563 0.161558
Q2FV03   22 1.51724 0.903563 0.161558
Q2G2T2   9 0.62069 -1.27278 0.943444
Q2FZ44   20 1.37931 0.903563 0.161558
Q2G1N7   22 1.51724 0.903563 0.161558
Q2G172   11 0.758621 -1.27278 0.943444
Q2G208   16 1.10345 0.903563 0.161558
Q2FZR7   10 0.689655 -1.27278 0.943444
Q2G2K2   18 1.24138 0.903563 0.161558
Q2FVA4   24 1.65517 0.903563 0.161558
Q2G0F5   8 0.551724 -1.27278 0.943444
Q2G0X0   28 1.93103 0.903563 0.161558
Q2FXU0   28 1.93103 0.903563 0.161558
Q2FXX9   23 1.58621 0.903563 0.161558
Q2G2K8   23 1.58621 0.903563 0.161558
Q2G0X1   25 1.66667 0.903563 0.161558
Q2FXI8   23 1.53333 0.903563 0.161558
Q2G0L1   27 1.8 0.903563 0.161558
Q2FX07   21 1.4 0.903563 0.161558
Q2G139   30 2 3.07991 0.0107511
Q2FUV5   28 1.86667 0.903563 0.161558
Q2FVD0   24 1.6 0.903563 0.161558
Q2FX10   17 1.13333 0.903563 0.161558
Q2G1W5   28 1.86667 0.903563 0.161558
Q2G1Y7   25 1.66667 0.903563 0.161558
Q2G190   29 1.93333 0.903563 0.161558
Q2FV59   10 0.666667 -1.27278 0.943444
Q2FZS3   24 1.6 0.903563 0.161558
Q2FX90   21 1.4 0.903563 0.161558
Q2FW85   9 0.6 -1.27278 0.943444
Q2FZ65   35 2.33333 3.07991 0.0107511
Q2FXJ7   19 1.26667 0.903563 0.161558
Q2FVW2   19 1.26667 0.903563 0.161558
Q2G0H4   21 1.4 0.903563 0.161558
Q2FVV4   10 0.666667 -1.27278 0.943444
Q2FUR9   8 0.533333 -1.27278 0.943444
Q2FW06   37 2.46667 3.07991 0.0107511
Q2FY84   16 1.06667 0.903563 0.161558
Q2G132   31 2.06667 3.07991 0.0107511
Q2G0C9   28 1.86667 0.903563 0.161558
Q2G2N1   8 0.533333 -1.27278 0.943444
Q2FVF2   12 0.8 -1.27278 0.943444
Q2FZ30   18 1.2 0.903563 0.161558
Q2FXX8   30 2 3.07991 0.0107511
Q2FZX6   13 0.866667 -1.27278 0.943444
Q2G1Z2   11 0.733333 -1.27278 0.943444
Q2G0G7   23 1.53333 0.903563 0.161558
Q2FV53   26 1.73333 0.903563 0.161558
Q2FV28   24 1.6 0.903563 0.161558
Q2G097   30 2 3.07991 0.0107511
Q2FZC5   24 1.6 0.903563 0.161558
Q2FY77   22 1.46667 0.903563 0.161558
Q2FVA9   30 2 3.07991 0.0107511
Q2G2W5   16 1.06667 0.903563 0.161558
Q2FX97   20 1.33333 0.903563 0.161558
Q2G1F3   27 1.8 0.903563 0.161558
Q2FYU1   16 1.06667 0.903563 0.161558
Q2FUP6   19 1.26667 0.903563 0.161558
Q2G2U7   15 1 0.903563 0.161558
Q2FY09   30 2 3.07991 0.0107511
Q2G1J6   20 1.33333 0.903563 0.161558
Q2G059   27 1.8 0.903563 0.161558
Q2FVK5   8 0.533333 -1.27278 0.943444
Q2G0H7   22 1.46667 0.903563 0.161558
Q2FWN2   10 0.666667 -1.27278 0.943444
Q2FYV7   31 2.06667 3.07991 0.0107511
Q2G236   17 1.13333 0.903563 0.161558
Q2FZR6   11 0.733333 -1.27278 0.943444
Q2G1P9   29 1.93333 0.903563 0.161558
Q2G0R9   28 1.86667 0.903563 0.161558
Q2FUZ9   24 1.6 0.903563 0.161558
Q2FVP2   23 1.53333 0.903563 0.161558
Q2FXC8   31 2.06667 3.07991 0.0107511
Q2FVC4   28 1.86667 0.903563 0.161558
Q2FZ29   30 2 3.07991 0.0107511
Q2FYR8   20 1.29032 0.903563 0.161558
Q2FY23   25 1.6129 0.903563 0.161558
Q2G0D4   32 2.06452 3.07991 0.0107511
Q2FZ38   24 1.54839 0.903563 0.161558
Q2FXH1   10 0.645161 -1.27278 0.943444
Q2FXZ9   19 1.22581 0.903563 0.161558
Q2G1V3   9 0.580645 -1.27278 0.943444
Q2FVZ0   9 0.580645 -1.27278 0.943444
Q2FV95   8 0.516129 -1.27278 0.943444
Q2G196   21 1.35484 0.903563 0.161558
Q2FZ61   41 2.64516 3.07991 0.0107511
Q2FW27   23 1.48387 0.903563 0.161558
Q2FWH2   14 0.903226 -1.27278 0.943444
Q2FZQ9   9 0.580645 -1.27278 0.943444
Q2FWQ9   29 1.87097 0.903563 0.161558
Q2G1N5   10 0.645161 -1.27278 0.943444
Q2FZP8   8 0.516129 -1.27278 0.943444
Q2FXC2   35 2.25806 3.07991 0.0107511
Q2G0X9   27 1.74194 0.903563 0.161558
Q2FX08   13 0.83871 -1.27278 0.943444
Q2FUV2   28 1.80645 0.903563 0.161558
Q2FZT8   31 2 3.07991 0.0107511
Q2G2N2   9 0.580645 -1.27278 0.943444
Q2G0M1   25 1.6129 0.903563 0.161558
Q2FVX8   22 1.41935 0.903563 0.161558
Q2G220   22 1.41935 0.903563 0.161558
Q2FW37   38 2.45161 3.07991 0.0107511
Q2G203   32 2.06452 3.07991 0.0107511
Q2FY89   22 1.41935 0.903563 0.161558
Q2G1K7   31 2 3.07991 0.0107511
Q2G013   12 0.774194 -1.27278 0.943444
Q2FV91   9 0.580645 -1.27278 0.943444
Q2FW92   29 1.87097 0.903563 0.161558
Q2G1U5   33 2.12903 3.07991 0.0107511
Q2G2A6   25 1.6129 0.903563 0.161558
Q2G0G9   22 1.41935 0.903563 0.161558
P0A088   19 1.22581 0.903563 0.161558
Q2G0B4   12 0.774194 -1.27278 0.943444
Q2G0X7   31 2 3.07991 0.0107511
Q2G0S0   25 1.6129 0.903563 0.161558
Q2FW12   28 1.80645 0.903563 0.161558
Q2G0J7   21 1.35484 0.903563 0.161558
Q2FW76   9 0.580645 -1.27278 0.943444
Q2G1Z7   18 1.16129 0.903563 0.161558
Q2G2S1   35 2.25806 3.07991 0.0107511
Q2G1B1   35 2.25806 3.07991 0.0107511
Q2FVP3   14 0.903226 -1.27278 0.943444
Q2G1V1   31 2 3.07991 0.0107511
Q2G1H8   35 2.25806 3.07991 0.0107511
Q2G149   30 1.93548 0.903563 0.161558
Q2FXC7   28 1.80645 0.903563 0.161558
Q2G019   29 1.87097 0.903563 0.161558
Q2FWL6   28 1.80645 0.903563 0.161558
Q2G199   7 0.451613 -1.27278 0.943444
Q2FY41   15 0.967742 -1.27278 0.943444
Q2FX33   25 1.6129 0.903563 0.161558
Q2G181   26 1.67742 0.903563 0.161558
Q2FVT1   12 0.774194 -1.27278 0.943444
Q2G0Z5   21 1.35484 0.903563 0.161558
Q2FZC7   31 2 3.07991 0.0107511
Q2G1U0   24 1.54839 0.903563 0.161558
Q2FW18   20 1.29032 0.903563 0.161558
Q2G0H1   22 1.41935 0.903563 0.161558
Q2FX22   17 1.09677 0.903563 0.161558
Q2G157   25 1.6129 0.903563 0.161558
Q2G2J5   24 1.54839 0.903563 0.161558
Q2FZH9   9 0.580645 -1.27278 0.943444
Q2FZA6   12 0.774194 -1.27278 0.943444
Q2G1N6   7 0.451613 -1.27278 0.943444
Q2FVR4   32 2.06452 3.07991 0.0107511
Q2FY13   34 2.19355 3.07991 0.0107511
Q2G025   22 1.41935 0.903563 0.161558
Q2FV36   12 0.774194 -1.27278 0.943444
Q2G0W9   26 1.67742 0.903563 0.161558
Q2G0L0   27 1.74194 0.903563 0.161558
Q2FUR2   26 1.67742 0.903563 0.161558
Q2FVJ9   40 2.58065 3.07991 0.0107511
Q2G1S8   26 1.625 0.903563 0.161558
Q2FVJ5   27 1.6875 0.903563 0.161558
Q2FZ39   26 1.625 0.903563 0.161558
Q2FWP6   21 1.3125 0.903563 0.161558
Q2FVB4   28 1.75 0.903563 0.161558
Q2G0V7   20 1.25 0.903563 0.161558
Q2FUV4   30 1.875 0.903563 0.161558
Q2FYG5   24 1.5 0.903563 0.161558
Q2FW71   8 0.5 -1.27278 0.943444
Q2FZB1   24 1.5 0.903563 0.161558
Q2G0Y9   41 2.5625 3.07991 0.0107511
Q2G0X4   24 1.5 0.903563 0.161558
Q2FZL2   28 1.75 0.903563 0.161558
Q2FVS1   32 2 3.07991 0.0107511
Q2G099   22 1.375 0.903563 0.161558
Q2FZN0   25 1.5625 0.903563 0.161558
Q2FZ50   22 1.375 0.903563 0.161558
Q2G0X8   29 1.8125 0.903563 0.161558
Q2G167   28 1.75 0.903563 0.161558
Q2G086   24 1.5 0.903563 0.161558
Q2G0D0   31 1.9375 0.903563 0.161558
Q2FWG3   23 1.4375 0.903563 0.161558
Q2G228   33 2.0625 3.07991 0.0107511
Q2FWW8   20 1.25 0.903563 0.161558
Q2FYL0   28 1.75 0.903563 0.161558
Q2FXX2   22 1.375 0.903563 0.161558
Q2G0C4   8 0.5 -1.27278 0.943444
Q2FZA2   24 1.5 0.903563 0.161558
Q2FWL0   37 2.3125 3.07991 0.0107511
Q2FUY9   32 2 3.07991 0.0107511
Q2G0T8   30 1.875 0.903563 0.161558
Q2FWK0   26 1.625 0.903563 0.161558
Q2G0D9   33 2.0625 3.07991 0.0107511
Q2FZF3   31 1.9375 0.903563 0.161558
Q2FZ17   33 2.0625 3.07991 0.0107511
Q2G0T6   29 1.8125 0.903563 0.161558
Q2G140   11 0.6875 -1.27278 0.943444
Q2G2F2   8 0.5 -1.27278 0.943444
Q2FXG0   34 2.125 3.07991 0.0107511
Q2FWR4   24 1.5 0.903563 0.161558
Q2G195   16 1 0.903563 0.161558
Q2FVY4   31 1.9375 0.903563 0.161558
Q2G1I6   31 1.9375 0.903563 0.161558
Q2FVD5   16 1 0.903563 0.161558
Q2FZM1   31 1.9375 0.903563 0.161558
Q2FVG0   25 1.5625 0.903563 0.161558
Q2FZM7   31 1.9375 0.903563 0.161558
Q2FZB2   29 1.8125 0.903563 0.161558
Q2G287   22 1.375 0.903563 0.161558
Q2FWG4   14 0.875 -1.27278 0.943444
Q2G2B3   10 0.625 -1.27278 0.943444
Q2FY48   15 0.9375 -1.27278 0.943444
Q9ZNI1   25 1.5625 0.903563 0.161558
Q2FV94   30 1.875 0.903563 0.161558
Q2G2X5   13 0.8125 -1.27278 0.943444
Q2FVX6   25 1.5625 0.903563 0.161558
Q2G060   19 1.1875 0.903563 0.161558
Q2FVG2   14 0.875 -1.27278 0.943444
Q2G1Q1   31 1.9375 0.903563 0.161558
Q2G1F1   37 2.3125 3.07991 0.0107511
Q2FXC5   27 1.6875 0.903563 0.161558
Q2G2B0   9 0.5625 -1.27278 0.943444
Q2FXR6   9 0.5625 -1.27278 0.943444
Q2FXE0   30 1.875 0.903563 0.161558
Q2FUY3   26 1.625 0.903563 0.161558
Q2G1S6   29 1.8125 0.903563 0.161558
Q2FVE9   9 0.5625 -1.27278 0.943444
Q2FVU7   21 1.3125 0.903563 0.161558
Q2FVM7   23 1.4375 0.903563 0.161558
Q2FVU6   10 0.625 -1.27278 0.943444
Q2FVA1   24 1.5 0.903563 0.161558
Q2FWB8   30 1.875 0.903563 0.161558
Q2FYR5   26 1.625 0.903563 0.161558
Q2G261   21 1.3125 0.903563 0.161558
Q2G264   39 2.4375 3.07991 0.0107511
Q2G0U4   23 1.4375 0.903563 0.161558
Q2G226   10 0.625 -1.27278 0.943444
Q2FZT7   35 2.1875 3.07991 0.0107511
Q2FXJ4   19 1.1875 0.903563 0.161558
Q2G047   21 1.3125 0.903563 0.161558
Q2FWD9   19 1.1875 0.903563 0.161558
Q2FZH2   21 1.3125 0.903563 0.161558
Q2G044   22 1.375 0.903563 0.161558
Q2FVZ8   9 0.5625 -1.27278 0.943444
Q2G1C5   9 0.5625 -1.27278 0.943444
Q2G1Z1   16 1 0.903563 0.161558
Q2G135   19 1.1875 0.903563 0.161558
Q2FVE5   22 1.375 0.903563 0.161558
Q2FZ70   40 2.5 3.07991 0.0107511
Q2G2A0   31 1.9375 0.903563 0.161558
Q2G224   23 1.39394 0.903563 0.161558
P0A0K3   27 1.63636 0.903563 0.161558
Q2G1A8   32 1.93939 0.903563 0.161558
Q2G1P5   8 0.484848 -1.27278 0.943444
Q2FV93   9 0.545455 -1.27278 0.943444
Q2FXC4   30 1.81818 0.903563 0.161558
Q2FY74   19 1.15152 0.903563 0.161558
Q2G1M1   22 1.33333 0.903563 0.161558
Q9EZ11   23 1.39394 0.903563 0.161558
Q2FZB3   27 1.63636 0.903563 0.161558
Q2G1V2   28 1.69697 0.903563 0.161558
Q2FVM8   14 0.848485 -1.27278 0.943444
Q2FVR1   24 1.45455 0.903563 0.161558
Q2FXC3   30 1.81818 0.903563 0.161558
Q2FUV6   26 1.57576 0.903563 0.161558
Q2G1D7   26 1.57576 0.903563 0.161558
Q2FXR2   29 1.75758 0.903563 0.161558
Q2FW83   8 0.484848 -1.27278 0.943444
Q2G2X7   29 1.75758 0.903563 0.161558
Q2FVM4   11 0.666667 -1.27278 0.943444
P0A0J3   19 1.15152 0.903563 0.161558
Q2G2L8   21 1.27273 0.903563 0.161558
Q2FZ27   26 1.57576 0.903563 0.161558
Q2FZ53   17 1.0303 0.903563 0.161558
Q2G154   27 1.63636 0.903563 0.161558
Q2FZS4   10 0.606061 -1.27278 0.943444
Q2FYQ5   11 0.666667 -1.27278 0.943444
Q2FZL6   24 1.45455 0.903563 0.161558
Q2FWB9   23 1.39394 0.903563 0.161558
Q2FUQ4   26 1.57576 0.903563 0.161558
Q2G293   35 2.12121 3.07991 0.0107511
Q2FZS5   32 1.93939 0.903563 0.161558
Q2FYP9   9 0.545455 -1.27278 0.943444
Q2G0K7   24 1.45455 0.903563 0.161558
Q2FVV2   18 1.09091 0.903563 0.161558
Q2FVN0   28 1.69697 0.903563 0.161558
Q2FX00   37 2.24242 3.07991 0.0107511
Q2G1I0   14 0.848485 -1.27278 0.943444
Q2FXI2   26 1.57576 0.903563 0.161558
Q2G2X1   18 1.09091 0.903563 0.161558
Q2FYG6   16 0.969697 -1.27278 0.943444
Q2FXH0   29 1.75758 0.903563 0.161558
Q2FXU7   23 1.39394 0.903563 0.161558
Q2G170   22 1.33333 0.903563 0.161558
Q2FVQ9   28 1.69697 0.903563 0.161558
Q2FWV2   24 1.45455 0.903563 0.161558
Q2FVI5   11 0.666667 -1.27278 0.943444
Q2FUW0   32 1.93939 0.903563 0.161558
Q2FXB7   28 1.69697 0.903563 0.161558
Q2G0J8   29 1.75758 0.903563 0.161558
Q2FXB5   20 1.21212 0.903563 0.161558
Q2FYE9   8 0.484848 -1.27278 0.943444
Q2FVE2   16 0.969697 -1.27278 0.943444
Q2G2V6   27 1.63636 0.903563 0.161558
O08387   18 1.09091 0.903563 0.161558
Q2FZ14   18 1.09091 0.903563 0.161558
Q2FXW3   21 1.27273 0.903563 0.161558
Q2FYQ8   23 1.39394 0.903563 0.161558
Q2G2D6   24 1.45455 0.903563 0.161558
Q2G2T7   24 1.45455 0.903563 0.161558
Q2FYP8   13 0.787879 -1.27278 0.943444
Q2FZ25   25 1.51515 0.903563 0.161558
Q2FY65   29 1.75758 0.903563 0.161558
Q2G2T1   19 1.15152 0.903563 0.161558
Q2G1N0   11 0.666667 -1.27278 0.943444
Q2G110   13 0.787879 -1.27278 0.943444
Q2G1E1   23 1.39394 0.903563 0.161558
Q2G2F1   30 1.81818 0.903563 0.161558
Q2FXE8   23 1.39394 0.903563 0.161558
Q2FZ06   27 1.63636 0.903563 0.161558
Q2FVH2   11 0.666667 -1.27278 0.943444
Q2FYV6   41 2.48485 3.07991 0.0107511
Q2FZJ3   33 1.94118 0.903563 0.161558
Q2G095   24 1.41176 0.903563 0.161558
Q2G2Y0   29 1.70588 0.903563 0.161558
Q2G2W3   24 1.41176 0.903563 0.161558
Q2FY07   29 1.70588 0.903563 0.161558
Q2FXW8   27 1.58824 0.903563 0.161558
Q2FUR6   33 1.94118 0.903563 0.161558
Q2FVW6   11 0.647059 -1.27278 0.943444
Q2G1X0   28 1.64706 0.903563 0.161558
Q2G1F6   10 0.588235 -1.27278 0.943444
Q2FVK8   21 1.23529 0.903563 0.161558
Q2G158   20 1.17647 0.903563 0.161558
Q2G118   21 1.23529 0.903563 0.161558
Q2G077   10 0.588235 -1.27278 0.943444
Q2G0E0   34 2 3.07991 0.0107511
Q2G263   32 1.88235 0.903563 0.161558
Q2FUU1   26 1.52941 0.903563 0.161558
Q2G1X7   19 1.11765 0.903563 0.161558
Q2G1C0   32 1.88235 0.903563 0.161558
Q2FVB9   9 0.529412 -1.27278 0.943444
Q2G273   20 1.17647 0.903563 0.161558
Q53726   21 1.23529 0.903563 0.161558
Q2G2W9   27 1.58824 0.903563 0.161558
Q2FZ22   33 1.94118 0.903563 0.161558
Q2G2U1   26 1.52941 0.903563 0.161558
Q2FXW6   22 1.29412 0.903563 0.161558
Q2G0P9   10 0.588235 -1.27278 0.943444
Q2FYE3   35 2.05882 3.07991 0.0107511
Q2FXU3   28 1.64706 0.903563 0.161558
Q2G052   29 1.70588 0.903563 0.161558
Q2FZM6   23 1.35294 0.903563 0.161558
Q2FX25   22 1.29412 0.903563 0.161558
Q2FX05   25 1.47059 0.903563 0.161558
Q2G1P2   12 0.705882 -1.27278 0.943444
Q2G2C4   37 2.17647 3.07991 0.0107511
Q2G165   11 0.647059 -1.27278 0.943444
Q2FXK8   6 0.352941 -1.27278 0.943444
Q2FWP1   29 1.70588 0.903563 0.161558
Q2FVU1   10 0.588235 -1.27278 0.943444
Q2FZ78   27 1.58824 0.903563 0.161558
Q2G0P0   30 1.76471 0.903563 0.161558
Q2FXX3   10 0.588235 -1.27278 0.943444
Q2FVX2   32 1.88235 0.903563 0.161558
Q2G0Q7   23 1.35294 0.903563 0.161558
Q2FXS6   23 1.35294 0.903563 0.161558
Q2FUZ1   32 1.88235 0.903563 0.161558
Q2FZ87   23 1.35294 0.903563 0.161558
Q2FXF4   21 1.23529 0.903563 0.161558
Q2G1G4   19 1.11765 0.903563 0.161558
Q2FWE6   33 1.94118 0.903563 0.161558
Q2G2U2   31 1.82353 0.903563 0.161558
Q2FY17   25 1.47059 0.903563 0.161558
Q2FVU3   19 1.11765 0.903563 0.161558
Q2FVK1   22 1.29412 0.903563 0.161558
Q2G0K5   29 1.70588 0.903563 0.161558
Q2G2X8   24 1.41176 0.903563 0.161558
Q2FYZ7   22 1.29412 0.903563 0.161558
Q2FWG1   26 1.52941 0.903563 0.161558
Q2G1Q6   25 1.47059 0.903563 0.161558
Q2G2X9   30 1.76471 0.903563 0.161558
Q2FWN9   21 1.23529 0.903563 0.161558
Q2FYZ2   25 1.47059 0.903563 0.161558
Q2FZJ1   25 1.47059 0.903563 0.161558
Q2G002   21 1.23529 0.903563 0.161558
Q2FVL4   31 1.82353 0.903563 0.161558
Q2G2M7   33 1.94118 0.903563 0.161558
Q2FWH6   31 1.82353 0.903563 0.161558
Q2FXQ3   37 2.17647 3.07991 0.0107511
Q2G129   6 0.352941 -1.27278 0.943444
Q7BHL7   34 2 3.07991 0.0107511
Q2FZ71   23 1.35294 0.903563 0.161558
Q2FZ88   30 1.71429 0.903563 0.161558
Q2FV22   30 1.71429 0.903563 0.161558
Q2FYM3   31 1.77143 0.903563 0.161558
Q2FY06   27 1.54286 0.903563 0.161558
Q2FXB0   22 1.25714 0.903563 0.161558
Q2FX87   40 2.28571 3.07991 0.0107511
Q2FZ33   27 1.54286 0.903563 0.161558
Q2G0J1   28 1.6 0.903563 0.161558
Q2FUT7   44 2.51429 3.07991 0.0107511
Q2FZH1   27 1.54286 0.903563 0.161558
Q2FVX3   44 2.51429 3.07991 0.0107511
Q2FWC6   37 2.11429 3.07991 0.0107511
Q2FXN6   29 1.65714 0.903563 0.161558
Q2FY79   44 2.51429 3.07991 0.0107511
Q2FZ23   29 1.65714 0.903563 0.161558
Q2FVF1   28 1.6 0.903563 0.161558
Q2FWM5   18 1.02857 0.903563 0.161558
Q2G061   27 1.54286 0.903563 0.161558
Q2FWL7   16 0.914286 -1.27278 0.943444
Q2FVK3   22 1.25714 0.903563 0.161558
Q2FX19   17 0.971429 -1.27278 0.943444
Q2G2U6   31 1.77143 0.903563 0.161558
Q2G1S5   28 1.6 0.903563 0.161558
Q2FVS9   28 1.6 0.903563 0.161558
Q2G1M7   26 1.48571 0.903563 0.161558
Q2FW50   31 1.77143 0.903563 0.161558
Q2G2L1   30 1.71429 0.903563 0.161558
Q2FWB1   25 1.42857 0.903563 0.161558
Q2FXA8   28 1.6 0.903563 0.161558
Q2FV20   31 1.77143 0.903563 0.161558
Q2FUY1   34 1.94286 0.903563 0.161558
Q2FYJ1   27 1.54286 0.903563 0.161558
Q2G043   28 1.6 0.903563 0.161558
Q2FZ43   28 1.6 0.903563 0.161558
Q9KJN4   30 1.71429 0.903563 0.161558
Q2G194   20 1.14286 0.903563 0.161558
Q2G0F0   29 1.65714 0.903563 0.161558
Q2G2G2   32 1.82857 0.903563 0.161558
Q2G0I8   32 1.82857 0.903563 0.161558
Q2FXG5   27 1.54286 0.903563 0.161558
Q2G2S6   22 1.25714 0.903563 0.161558
Q53700   26 1.48571 0.903563 0.161558
Q2G0D8   26 1.48571 0.903563 0.161558
P60430   22 1.25714 0.903563 0.161558
Q2FV41   23 1.31429 0.903563 0.161558
Q2FXZ5   25 1.42857 0.903563 0.161558
Q2FZL0   9 0.514286 -1.27278 0.943444
Q2FY99   23 1.31429 0.903563 0.161558
Q2FX95   31 1.77143 0.903563 0.161558
Q2FYR6   25 1.42857 0.903563 0.161558
Q2FUW2   21 1.2 0.903563 0.161558
Q2FVL2   33 1.88571 0.903563 0.161558
Q2G2L4   9 0.514286 -1.27278 0.943444
Q2FXB1   20 1.14286 0.903563 0.161558
Q2FZY7   33 1.88571 0.903563 0.161558
Q2FVN1   10 0.571429 -1.27278 0.943444
Q2G1S1   28 1.6 0.903563 0.161558
Q2FXK4   23 1.31429 0.903563 0.161558
Q2FXM6   26 1.48571 0.903563 0.161558
Q2FZJ6   26 1.48571 0.903563 0.161558
Q2FVT4   24 1.37143 0.903563 0.161558
Q2FYW1   18 1.02857 0.903563 0.161558
Q2FYZ3   29 1.65714 0.903563 0.161558
Q2FXX5   28 1.6 0.903563 0.161558
Q2FWM4   22 1.25714 0.903563 0.161558
Q2G2L3   27 1.54286 0.903563 0.161558
Q2FYR3   23 1.31429 0.903563 0.161558
Q2G0I9   43 2.45714 3.07991 0.0107511
Q2G0M2   26 1.48571 0.903563 0.161558
Q2G272   30 1.71429 0.903563 0.161558
Q2FXL4   26 1.48571 0.903563 0.161558
Q2G0U9   30 1.71429 0.903563 0.161558
Q2FVE4   31 1.77143 0.903563 0.161558
Q2FVC6   29 1.65714 0.903563 0.161558
Q2FV19   33 1.88571 0.903563 0.161558
Q2G0S8   40 2.28571 3.07991 0.0107511
Q2G2G3   11 0.628571 -1.27278 0.943444
Q2G2X0   26 1.44444 0.903563 0.161558
Q2G0F3   30 1.66667 0.903563 0.161558
Q2G037   29 1.61111 0.903563 0.161558
Q2G1G6   20 1.11111 0.903563 0.161558
Q2FWP0   25 1.38889 0.903563 0.161558
Q2FY29   29 1.61111 0.903563 0.161558
Q2FXQ4   14 0.777778 -1.27278 0.943444
Q2G0S7   33 1.83333 0.903563 0.161558
Q2FZX7   22 1.22222 0.903563 0.161558
Q2G0E6   11 0.611111 -1.27278 0.943444
Q2FY37   33 1.83333 0.903563 0.161558
Q2FYQ0   29 1.61111 0.903563 0.161558
Q2FUV3   31 1.72222 0.903563 0.161558
Q2FYV2   35 1.94444 0.903563 0.161558
Q2FVS4   16 0.888889 -1.27278 0.943444
Q2G2M3   26 1.44444 0.903563 0.161558
Q2FVM6   29 1.61111 0.903563 0.161558
Q2G292   20 1.11111 0.903563 0.161558
Q2FXH7   37 2.05556 3.07991 0.0107511
Q2FYQ7   30 1.66667 0.903563 0.161558
Q2FWG2   29 1.61111 0.903563 0.161558
Q2G159   30 1.66667 0.903563 0.161558
Q2FX96   34 1.88889 0.903563 0.161558
Q2FV83   27 1.5 0.903563 0.161558
Q2G2D8   22 1.22222 0.903563 0.161558
Q2FYJ4   10 0.555556 -1.27278 0.943444
Q2G1E8   10 0.555556 -1.27278 0.943444
Q2FVK2   19 1.05556 0.903563 0.161558
Q2FZP1   18 1 0.903563 0.161558
Q2FXI0   38 2.11111 3.07991 0.0107511
Q2G134   10 0.555556 -1.27278 0.943444
Q2FZZ6   33 1.83333 0.903563 0.161558
Q2G1Z3   26 1.44444 0.903563 0.161558
Q2G030   23 1.27778 0.903563 0.161558
Q2FV21   27 1.5 0.903563 0.161558
Q9RQP6   10 0.555556 -1.27278 0.943444
Q2FZ62   25 1.38889 0.903563 0.161558
Q2FZQ7   21 1.16667 0.903563 0.161558
Q2G0F4   24 1.33333 0.903563 0.161558
Q2FWE0   28 1.55556 0.903563 0.161558
Q2FVS0   14 0.777778 -1.27278 0.943444
Q2FUT6   35 1.94444 0.903563 0.161558
Q2FUQ5   24 1.33333 0.903563 0.161558
Q2FZJ9   33 1.83333 0.903563 0.161558
Q2FY81   34 1.88889 0.903563 0.161558
Q2G0K8   19 1.05556 0.903563 0.161558
Q2G262   9 0.5 -1.27278 0.943444
Q2G0E1   30 1.66667 0.903563 0.161558
Q2FWD3   33 1.83333 0.903563 0.161558
Q2FXA4   28 1.55556 0.903563 0.161558
Q2FVF0   24 1.33333 0.903563 0.161558
Q2FWW9   32 1.77778 0.903563 0.161558
Q2FZ54   34 1.88889 0.903563 0.161558
P0A0J0   15 0.833333 -1.27278 0.943444
Q2G1G1   28 1.55556 0.903563 0.161558
Q2FWA1   30 1.66667 0.903563 0.161558
Q2FXN1   32 1.77778 0.903563 0.161558
Q2G2T4   27 1.5 0.903563 0.161558
Q2FZW9   24 1.33333 0.903563 0.161558
Q2FV90   24 1.33333 0.903563 0.161558
Q2FWB3   28 1.55556 0.903563 0.161558
Q2G0Q0   30 1.66667 0.903563 0.161558
Q2FY10   19 1.05556 0.903563 0.161558
Q2FXM0   32 1.77778 0.903563 0.161558
Q2G1S2   22 1.22222 0.903563 0.161558
Q2FXY5   25 1.35135 0.903563 0.161558
Q2FXV3   24 1.2973 0.903563 0.161558
Q2FXG3   23 1.24324 0.903563 0.161558
Q2FVA8   29 1.56757 0.903563 0.161558
Q2G2C2   16 0.864865 -1.27278 0.943444
Q2FYU2   30 1.62162 0.903563 0.161558
Q2FYK5   30 1.62162 0.903563 0.161558
Q2FW35   28 1.51351 0.903563 0.161558
Q2FY52   29 1.56757 0.903563 0.161558
Q9RQP9   27 1.45946 0.903563 0.161558
Q2G039   36 1.94595 0.903563 0.161558
Q2G1E4   24 1.2973 0.903563 0.161558
Q2G0B0   24 1.2973 0.903563 0.161558
Q2FXI7   32 1.72973 0.903563 0.161558
Q2FWN7   23 1.24324 0.903563 0.161558
Q2FV66   34 1.83784 0.903563 0.161558
Q2FYJ5   10 0.540541 -1.27278 0.943444
Q2FYC9   20 1.08108 0.903563 0.161558
Q2FZC6   29 1.56757 0.903563 0.161558
Q2FXW4   29 1.56757 0.903563 0.161558
Q2FXI1   27 1.45946 0.903563 0.161558
Q2FZF9   28 1.51351 0.903563 0.161558
Q2G171   12 0.648649 -1.27278 0.943444
Q2G2P8   26 1.40541 0.903563 0.161558
Q2G2V9   37 2 3.07991 0.0107511
Q2FV31   33 1.78378 0.903563 0.161558
Q9KJN3   24 1.2973 0.903563 0.161558
Q2FZV5   12 0.648649 -1.27278 0.943444
Q2FWC4   36 1.94595 0.903563 0.161558
Q2FYT0   9 0.486486 -1.27278 0.943444
Q2G145   26 1.40541 0.903563 0.161558
Q2G0J0   48 2.59459 3.07991 0.0107511
Q2FZQ3   19 1.02703 0.903563 0.161558
Q2FYE5   35 1.89189 0.903563 0.161558
Q2FWN5   14 0.756757 -1.27278 0.943444
Q2FY24   23 1.24324 0.903563 0.161558
Q2FVW7   31 1.67568 0.903563 0.161558
Q2FZ91   37 2 3.07991 0.0107511
Q2FWL2   32 1.72973 0.903563 0.161558
Q2FZQ6   29 1.56757 0.903563 0.161558
P02976   13 0.702703 -1.27278 0.943444
Q2G0R7   11 0.594595 -1.27278 0.943444
Q2FUU2   27 1.45946 0.903563 0.161558
Q2FZG1   41 2.21622 3.07991 0.0107511
Q2G0Z4   10 0.540541 -1.27278 0.943444
Q2FZ81   27 1.45946 0.903563 0.161558
Q2G2J8   27 1.45946 0.903563 0.161558
Q2FZD7   40 2.16216 3.07991 0.0107511
Q2G288   22 1.18919 0.903563 0.161558
Q2FW52   28 1.51351 0.903563 0.161558
Q2FVX4   33 1.78378 0.903563 0.161558
Q2FVN5   9 0.486486 -1.27278 0.943444
Q2FY88   33 1.78378 0.903563 0.161558
Q2FWC9   37 2 3.07991 0.0107511
Q2FZS7   26 1.40541 0.903563 0.161558
Q2FZ63   29 1.56757 0.903563 0.161558
Q2G1L8   29 1.56757 0.903563 0.161558
Q2FV17   26 1.40541 0.903563 0.161558
Q2FVT8   18 0.972973 -1.27278 0.943444
Q2G0W8   23 1.24324 0.903563 0.161558
Q2FV07   28 1.51351 0.903563 0.161558
Q2G0Q1   26 1.40541 0.903563 0.161558
Q2FY69   26 1.40541 0.903563 0.161558
Q2FZ75   19 1.02703 0.903563 0.161558
Q2G0E5   27 1.45946 0.903563 0.161558
Q2G233   37 2 3.07991 0.0107511
Q2FWE1   24 1.2973 0.903563 0.161558
Q2FVZ2   29 1.56757 0.903563 0.161558
Q2FYE2   32 1.72973 0.903563 0.161558
Q2G1K6   26 1.36842 0.903563 0.161558
Q2FVT0   28 1.47368 0.903563 0.161558
Q2G0Q9   34 1.78947 0.903563 0.161558
Q2FZ89   29 1.52632 0.903563 0.161558
Q2FVR0   32 1.68421 0.903563 0.161558
Q2FZD9   22 1.15789 0.903563 0.161558
Q2FX85   18 0.947368 -1.27278 0.943444
Q2G1B0   34 1.78947 0.903563 0.161558
Q2G2E4   9 0.473684 -1.27278 0.943444
Q2FYK7   33 1.73684 0.903563 0.161558
Q2FZ13   32 1.68421 0.903563 0.161558
Q2FZE6   40 2.10526 3.07991 0.0107511
Q2FVI2   25 1.31579 0.903563 0.161558
Q2FZE0   31 1.63158 0.903563 0.161558
Q2FV38   22 1.15789 0.903563 0.161558
Q2FXE2   28 1.47368 0.903563 0.161558
Q2G1Q2   29 1.52632 0.903563 0.161558
Q2FYY8   32 1.68421 0.903563 0.161558
Q2FYN6   32 1.68421 0.903563 0.161558
Q2FV39   39 2.05263 3.07991 0.0107511
Q2G130   28 1.47368 0.903563 0.161558
Q2FUR8   31 1.63158 0.903563 0.161558
Q2FXZ3   29 1.52632 0.903563 0.161558
Q2FYM4   10 0.526316 -1.27278 0.943444
Q2FWY1   36 1.89474 0.903563 0.161558
Q2G1V4   30 1.57895 0.903563 0.161558
P0A011   23 1.21053 0.903563 0.161558
Q2FXZ0   30 1.57895 0.903563 0.161558
Q2G0V4   27 1.42105 0.903563 0.161558
Q2FW34   25 1.31579 0.903563 0.161558
Q2FWC7   34 1.78947 0.903563 0.161558
Q2G0F6   32 1.68421 0.903563 0.161558
Q2G0T0   28 1.47368 0.903563 0.161558
Q2FXM8   29 1.52632 0.903563 0.161558
Q2G0Q8   32 1.68421 0.903563 0.161558
Q2FZ08   20 1.05263 0.903563 0.161558
Q2G160   24 1.26316 0.903563 0.161558
Q2FY78   28 1.47368 0.903563 0.161558
Q2G2H7   17 0.894737 -1.27278 0.943444
Q2FW53   27 1.42105 0.903563 0.161558
Q2FVX0   28 1.47368 0.903563 0.161558
Q2G2U5   32 1.68421 0.903563 0.161558
Q2FZR0   30 1.57895 0.903563 0.161558
Q2G1Z9   31 1.63158 0.903563 0.161558
Q2G1G0   23 1.21053 0.903563 0.161558
Q2FW57   24 1.26316 0.903563 0.161558
Q9RQP7   27 1.42105 0.903563 0.161558
Q2FXP0   32 1.68421 0.903563 0.161558
Q2FVV1   9 0.473684 -1.27278 0.943444
Q2FYU8   10 0.526316 -1.27278 0.943444
Q2FZ04   22 1.15789 0.903563 0.161558
Q2FVQ0   34 1.78947 0.903563 0.161558
Q2G151   23 1.21053 0.903563 0.161558
Q2FXF9   32 1.68421 0.903563 0.161558
Q2G242   24 1.26316 0.903563 0.161558
Q2FZQ0   27 1.42105 0.903563 0.161558
Q2G1Q8   29 1.52632 0.903563 0.161558
Q2FYG1   28 1.4359 0.903563 0.161558
Q2G1N3   28 1.4359 0.903563 0.161558
Q2FV44   30 1.53846 0.903563 0.161558
Q2FXV4   29 1.48718 0.903563 0.161558
Q2G0I1   21 1.07692 0.903563 0.161558
Q2FZY0   31 1.58974 0.903563 0.161558
Q2G295   29 1.48718 0.903563 0.161558
Q2FWH3   34 1.74359 0.903563 0.161558
Q2G072   30 1.53846 0.903563 0.161558
Q2G217   40 2.05128 3.07991 0.0107511
Q2FYP6   32 1.64103 0.903563 0.161558
Q9EZ12   26 1.33333 0.903563 0.161558
Q2FZ48   28 1.4359 0.903563 0.161558
Q2FY16   30 1.53846 0.903563 0.161558
Q2FZU3   28 1.4359 0.903563 0.161558
Q2FVV7   37 1.89744 0.903563 0.161558
Q2FWU0   18 0.923077 -1.27278 0.943444
P0A0Q0   28 1.4359 0.903563 0.161558
Q2FVS3   26 1.33333 0.903563 0.161558
Q2G0I6   36 1.84615 0.903563 0.161558
Q2FYP3   22 1.12821 0.903563 0.161558
Q2FWM0   24 1.23077 0.903563 0.161558
Q2FZ36   24 1.23077 0.903563 0.161558
Q2G0Y8   18 0.923077 -1.27278 0.943444
Q2FXF6   11 0.564103 -1.27278 0.943444
Q2FXM7   32 1.64103 0.903563 0.161558
Q2G1A6   31 1.58974 0.903563 0.161558
Q2G138   9 0.461538 -1.27278 0.943444
Q2FZR4   31 1.58974 0.903563 0.161558
Q2G162   11 0.564103 -1.27278 0.943444
Q2FYH2   17 0.871795 -1.27278 0.943444
Q2FX56   33 1.69231 0.903563 0.161558
Q2FY68   31 1.58974 0.903563 0.161558
Q2G1K1   24 1.23077 0.903563 0.161558
Q2G1A3   29 1.48718 0.903563 0.161558
Q2FZX4   34 1.74359 0.903563 0.161558
Q2G1M5   37 1.89744 0.903563 0.161558
Q2FVA3   27 1.38462 0.903563 0.161558
Q2G2G4   33 1.69231 0.903563 0.161558
Q2G0U3   27 1.38462 0.903563 0.161558
Q2FXQ6   23 1.17949 0.903563 0.161558
Q2G0S2   26 1.33333 0.903563 0.161558
Q2G168   30 1.53846 0.903563 0.161558
Q2FZB0   28 1.4359 0.903563 0.161558
Q2G119   31 1.58974 0.903563 0.161558
Q2FVJ7   23 1.17949 0.903563 0.161558
Q2FY30   32 1.64103 0.903563 0.161558
Q2FXR3   30 1.53846 0.903563 0.161558
Q2G1Z0   32 1.64103 0.903563 0.161558
Q2G0A9   30 1.53846 0.903563 0.161558
O33599   34 1.74359 0.903563 0.161558
Q2FZ55   38 1.94872 0.903563 0.161558
Q2FYS0   35 1.79487 0.903563 0.161558
Q2G248   28 1.4359 0.903563 0.161558
Q2G049   22 1.12821 0.903563 0.161558
Q2FVA5   29 1.48718 0.903563 0.161558
Q2FUX8   32 1.64103 0.903563 0.161558
Q2G123   29 1.48718 0.903563 0.161558
Q2FVH0   45 2.30769 3.07991 0.0107511
Q2FV01   10 0.512821 -1.27278 0.943444
Q2G2L2   25 1.28205 0.903563 0.161558
Q2FYW3   29 1.48718 0.903563 0.161558
Q2FZZ0   41 2.10256 3.07991 0.0107511
Q2FVV8   39 2 3.07991 0.0107511
Q2G2W0   25 1.25 0.903563 0.161558
Q2G041   27 1.35 0.903563 0.161558
P0A0B9   39 1.95 0.903563 0.161558
Q2FYI6   32 1.6 0.903563 0.161558
Q2G2S2   38 1.9 0.903563 0.161558
Q2FVQ8   23 1.15 0.903563 0.161558
Q2FVT2   25 1.25 0.903563 0.161558
Q2G1Z5   25 1.25 0.903563 0.161558
Q2G2A4   22 1.1 0.903563 0.161558
P60393   26 1.3 0.903563 0.161558
Q2G0P6   31 1.55 0.903563 0.161558
Q2FW04   20 1 0.903563 0.161558
Q2FYY9   29 1.45 0.903563 0.161558
Q2FWP2   29 1.45 0.903563 0.161558
Q2FVW4   27 1.35 0.903563 0.161558
Q2FY63   33 1.65 0.903563 0.161558
Q2FZ68   33 1.65 0.903563 0.161558
Q2G1E2   21 1.05 0.903563 0.161558
Q2G2T8   27 1.35 0.903563 0.161558
Q2FY71   28 1.4 0.903563 0.161558
Q2FVI1   15 0.75 -1.27278 0.943444
Q2G0W2   14 0.7 -1.27278 0.943444
Q2G238   33 1.65 0.903563 0.161558
Q2FZR1   30 1.5 0.903563 0.161558
Q2FXN2   13 0.65 -1.27278 0.943444
Q2FXH6   8 0.4 -1.27278 0.943444
Q2FXM3   29 1.45 0.903563 0.161558
Q2FZW3   20 1 0.903563 0.161558
Q2FWM9   27 1.35 0.903563 0.161558
Q2FUW9   10 0.5 -1.27278 0.943444
Q2FW91   20 1 0.903563 0.161558
Q2G137   29 1.45 0.903563 0.161558
Q2FVM0   32 1.6 0.903563 0.161558
Q2G057   22 1.1 0.903563 0.161558
Q2FXP5   30 1.5 0.903563 0.161558
Q2G1H2   11 0.55 -1.27278 0.943444
Q2FX99   13 0.65 -1.27278 0.943444
Q2G0J4   19 0.95 -1.27278 0.943444
Q2FX74   24 1.2 0.903563 0.161558
Q2G1J9   17 0.85 -1.27278 0.943444
Q2G1F7   9 0.45 -1.27278 0.943444
Q2G2R8   38 1.9 0.903563 0.161558
Q2FW32   30 1.5 0.903563 0.161558
Q2FXZ4   24 1.2 0.903563 0.161558
Q2FUT0   30 1.5 0.903563 0.161558
Q2G084   33 1.65 0.903563 0.161558
Q2G148   26 1.3 0.903563 0.161558
Q2FYR0   36 1.8 0.903563 0.161558
Q2FW86   37 1.85 0.903563 0.161558
Q2FW01   29 1.45 0.903563 0.161558
Q2FUX9   16 0.8 -1.27278 0.943444
Q2G212   14 0.7 -1.27278 0.943444
Q2FZ84   42 2.1 3.07991 0.0107511
Q2G0Y0   31 1.55 0.903563 0.161558
Q2FYU4   33 1.65 0.903563 0.161558
Q2G223   27 1.35 0.903563 0.161558
Q2G136   26 1.3 0.903563 0.161558
Q2G0G6   27 1.35 0.903563 0.161558
Q2FWY6   35 1.75 0.903563 0.161558
Q2FWZ2   33 1.65 0.903563 0.161558
Q2G240   34 1.7 0.903563 0.161558
O05154   34 1.7 0.903563 0.161558
Q2FXP4   14 0.7 -1.27278 0.943444
Q2FVH5   28 1.4 0.903563 0.161558
Q2FYP0   28 1.36585 0.903563 0.161558
Q2FUW5   28 1.36585 0.903563 0.161558
Q2FX66   23 1.12195 0.903563 0.161558
Q2G1P4   11 0.536585 -1.27278 0.943444
Q2FYI9   31 1.5122 0.903563 0.161558
Q2G0I7   34 1.65854 0.903563 0.161558
Q2FXQ9   29 1.41463 0.903563 0.161558
Q2FXL0   33 1.60976 0.903563 0.161558
Q2FYR7   27 1.31707 0.903563 0.161558
Q2G1W4   30 1.46341 0.903563 0.161558
Q2G2C8   25 1.21951 0.903563 0.161558
Q2G163   36 1.7561 0.903563 0.161558
Q2FWL9   12 0.585366 -1.27278 0.943444
Q2FZH3   34 1.65854 0.903563 0.161558
Q2FZR5   28 1.36585 0.903563 0.161558
Q2G1W6   32 1.56098 0.903563 0.161558
Q2FWA5   18 0.878049 -1.27278 0.943444
Q2FX17   23 1.12195 0.903563 0.161558
Q2FXY1   29 1.41463 0.903563 0.161558
Q2G2W1   15 0.731707 -1.27278 0.943444
Q2FV06   10 0.487805 -1.27278 0.943444
Q2FYW6   30 1.46341 0.903563 0.161558
Q2G281   24 1.17073 0.903563 0.161558
Q2G227   31 1.5122 0.903563 0.161558
Q2FWZ5   29 1.41463 0.903563 0.161558
Q2FZX0   28 1.36585 0.903563 0.161558
Q2FV51   15 0.731707 -1.27278 0.943444
Q2G082   18 0.878049 -1.27278 0.943444
Q2FWX4   19 0.926829 -1.27278 0.943444
Q2FZT1   27 1.31707 0.903563 0.161558
Q2FYF3   28 1.36585 0.903563 0.161558
Q2FXW9   32 1.56098 0.903563 0.161558
O34090   40 1.95122 0.903563 0.161558
Q2FVE1   13 0.634146 -1.27278 0.943444
Q2FZL5   39 1.90244 0.903563 0.161558
Q2G258   29 1.41463 0.903563 0.161558
Q2FZW5   21 1.02439 0.903563 0.161558
Q2FW63   14 0.682927 -1.27278 0.943444
Q2FXB4   29 1.41463 0.903563 0.161558
Q2G1T5   19 0.926829 -1.27278 0.943444
Q2G1J5   25 1.21951 0.903563 0.161558
Q2G0V0   43 2.09756 3.07991 0.0107511
Q2G0M7   28 1.36585 0.903563 0.161558
Q2G1I5   33 1.60976 0.903563 0.161558
Q2G146   39 1.90244 0.903563 0.161558
Q2G1P6   28 1.36585 0.903563 0.161558
Q2G1W8   30 1.42857 0.903563 0.161558
Q2G035   30 1.42857 0.903563 0.161558
Q2G1I3   30 1.42857 0.903563 0.161558
Q2FWM2   35 1.66667 0.903563 0.161558
Q2FYJ3   26 1.2381 0.903563 0.161558
Q2G0L8   31 1.47619 0.903563 0.161558
Q2G164   30 1.42857 0.903563 0.161558
Q2FVT7   26 1.2381 0.903563 0.161558
Q2G1R3   23 1.09524 0.903563 0.161558
Q2G1T6   31 1.47619 0.903563 0.161558
Q2FZN7   32 1.52381 0.903563 0.161558
Q2FY83   23 1.09524 0.903563 0.161558
Q2FZX9   35 1.66667 0.903563 0.161558
Q2FYL5   28 1.33333 0.903563 0.161558
Q2G218   35 1.66667 0.903563 0.161558
Q2G0M5   26 1.2381 0.903563 0.161558
Q2FW78   10 0.47619 -1.27278 0.943444
P52078   36 1.71429 0.903563 0.161558
Q7X2S2   30 1.42857 0.903563 0.161558
Q2FZG4   24 1.14286 0.903563 0.161558
Q2G0M4   57 2.71429 3.07991 0.0107511
Q2FVA2   34 1.61905 0.903563 0.161558
Q2G115   30 1.42857 0.903563 0.161558
Q2G0M8   33 1.57143 0.903563 0.161558
Q2G1U4   36 1.71429 0.903563 0.161558
Q2G1D0   36 1.71429 0.903563 0.161558
Q2G2S0   21 1 0.903563 0.161558
Q2G2N5   18 0.857143 -1.27278 0.943444
Q2G222   40 1.90476 0.903563 0.161558
Q2G1C8   28 1.33333 0.903563 0.161558
Q2FV40   23 1.09524 0.903563 0.161558
Q2FXT1   28 1.33333 0.903563 0.161558
Q2FZZ2   32 1.52381 0.903563 0.161558
Q2FY01   33 1.57143 0.903563 0.161558
Q2FVJ8   32 1.52381 0.903563 0.161558
Q2FXK2   32 1.52381 0.903563 0.161558
Q2FUS7   37 1.7619 0.903563 0.161558
Q2FVP1   17 0.809524 -1.27278 0.943444
Q2FYN7   19 0.904762 -1.27278 0.943444
P69848   30 1.42857 0.903563 0.161558
Q2FWN8   30 1.42857 0.903563 0.161558
Q2FV62   24 1.14286 0.903563 0.161558
Q2FWW7   30 1.42857 0.903563 0.161558
Q2G1Y5   30 1.42857 0.903563 0.161558
Q2FXA3   26 1.2381 0.903563 0.161558
Q2FYV3   27 1.28571 0.903563 0.161558
Q2G1H4   33 1.57143 0.903563 0.161558
Q2G038   28 1.33333 0.903563 0.161558
Q2G161   10 0.47619 -1.27278 0.943444
Q2FYV1   37 1.7619 0.903563 0.161558
Q2FZ09   30 1.42857 0.903563 0.161558
Q2FW90   28 1.33333 0.903563 0.161558
Q2G290   30 1.42857 0.903563 0.161558
P60611   24 1.14286 0.903563 0.161558
Q2FV58   29 1.38095 0.903563 0.161558
Q2G0C6   27 1.28571 0.903563 0.161558
Q2G050   29 1.38095 0.903563 0.161558
Q2G0V2   34 1.61905 0.903563 0.161558
Q2FVQ4   17 0.809524 -1.27278 0.943444
Q2G094   33 1.53488 0.903563 0.161558
Q2FY59   35 1.62791 0.903563 0.161558
Q2FVX7   39 1.81395 0.903563 0.161558
Q2FVP4   22 1.02326 0.903563 0.161558
Q2G185   32 1.48837 0.903563 0.161558
Q2FXP8   9 0.418605 -1.27278 0.943444
Q2G275   29 1.34884 0.903563 0.161558
Q2G1D9   33 1.53488 0.903563 0.161558
Q2FXI3   34 1.5814 0.903563 0.161558
Q2FYM2   25 1.16279 0.903563 0.161558
P14738   24 1.11628 0.903563 0.161558
Q2G2Q2   25 1.16279 0.903563 0.161558
Q2G0M9   30 1.39535 0.903563 0.161558
Q2FY67   27 1.25581 0.903563 0.161558
Q2FWX8   15 0.697674 -1.27278 0.943444
Q2FUT9   27 1.25581 0.903563 0.161558
Q2FZS0   31 1.44186 0.903563 0.161558
Q2G2A8   29 1.34884 0.903563 0.161558
Q2FUY2   22 1.02326 0.903563 0.161558
Q2FZL8   35 1.62791 0.903563 0.161558
Q2FW93   26 1.2093 0.903563 0.161558
Q2G1L7   35 1.62791 0.903563 0.161558
Q2FW41   34 1.5814 0.903563 0.161558
Q2FZY6   31 1.44186 0.903563 0.161558
Q2G042   8 0.372093 -1.27278 0.943444
Q2FWK2   40 1.86047 0.903563 0.161558
Q2FYF4   33 1.53488 0.903563 0.161558
Q2FZP2   36 1.67442 0.903563 0.161558
Q2G1G7   24 1.11628 0.903563 0.161558
Q2G1H5   27 1.25581 0.903563 0.161558
Q2G2S7   27 1.25581 0.903563 0.161558
Q2FY53   29 1.34884 0.903563 0.161558
Q2G1N2   30 1.39535 0.903563 0.161558
Q2G2V2   30 1.39535 0.903563 0.161558
Q2G1H6   44 2.04651 3.07991 0.0107511
Q2FZA9   34 1.5814 0.903563 0.161558
Q2FXI5   29 1.34884 0.903563 0.161558
Q2G206   10 0.465116 -1.27278 0.943444
Q2FWN6   31 1.44186 0.903563 0.161558
Q2FUQ2   27 1.25581 0.903563 0.161558
Q2G1K3   28 1.30233 0.903563 0.161558
Q2FZ76   22 1.02326 0.903563 0.161558
Q2FY54   26 1.2093 0.903563 0.161558
Q2G289   29 1.34884 0.903563 0.161558
Q2FY14   28 1.30233 0.903563 0.161558
Q2FV77   36 1.67442 0.903563 0.161558
Q2G064   36 1.67442 0.903563 0.161558
Q2G033   29 1.34884 0.903563 0.161558
Q2G198   29 1.34884 0.903563 0.161558
Q2G0K4   18 0.837209 -1.27278 0.943444
Q2G0V3   30 1.39535 0.903563 0.161558
Q2FWE2   29 1.31818 0.903563 0.161558
Q2G089   23 1.04545 0.903563 0.161558
Q2FZL3   37 1.68182 0.903563 0.161558
Q2G087   31 1.40909 0.903563 0.161558
Q2G0A7   14 0.636364 -1.27278 0.943444
Q2FVF9   33 1.5 0.903563 0.161558
Q2G071   28 1.27273 0.903563 0.161558
Q2FUZ2   30 1.36364 0.903563 0.161558
Q2FY27   30 1.36364 0.903563 0.161558
Q2FXX4   30 1.36364 0.903563 0.161558
Q2G1E6   28 1.27273 0.903563 0.161558
Q2G1G5   19 0.863636 -1.27278 0.943444
Q2G2Q3   29 1.31818 0.903563 0.161558
Q2FZF0   26 1.18182 0.903563 0.161558
Q2G2D2   28 1.27273 0.903563 0.161558
Q2FXT4   23 1.04545 0.903563 0.161558
Q2FZI8   35 1.59091 0.903563 0.161558
Q2FUS8   20 0.909091 -1.27278 0.943444
Q2FVR9   35 1.59091 0.903563 0.161558
Q2FXP2   35 1.59091 0.903563 0.161558
Q2FX94   20 0.909091 -1.27278 0.943444
Q2G2A5   29 1.31818 0.903563 0.161558
Q2FZP7   29 1.31818 0.903563 0.161558
Q2G1R7   33 1.5 0.903563 0.161558
Q2G015   20 0.909091 -1.27278 0.943444
Q2FZF4   34 1.54545 0.903563 0.161558
Q2G1E5   32 1.45455 0.903563 0.161558
Q2FWH9   17 0.772727 -1.27278 0.943444
Q2G069   35 1.59091 0.903563 0.161558
Q2FZK3   33 1.5 0.903563 0.161558
Q2FZU5   30 1.36364 0.903563 0.161558
Q2FYT4   24 1.09091 0.903563 0.161558
Q2FWK4   27 1.22727 0.903563 0.161558
Q2FY40   34 1.54545 0.903563 0.161558
Q2FWY4   10 0.454545 -1.27278 0.943444
Q2G156   18 0.818182 -1.27278 0.943444
Q2G045   32 1.45455 0.903563 0.161558
Q2FZS6   22 1 0.903563 0.161558
Q2FYC7   28 1.27273 0.903563 0.161558
Q2FW73   32 1.45455 0.903563 0.161558
Q2G1H3   41 1.86364 0.903563 0.161558
Q2FXJ6   30 1.36364 0.903563 0.161558
Q2FUS2   9 0.4 -1.27278 0.943444
Q2G120   31 1.37778 0.903563 0.161558
Q2G2T9   35 1.55556 0.903563 0.161558
Q2G1N9   18 0.8 -1.27278 0.943444
Q2FXL9   34 1.51111 0.903563 0.161558
Q2G0W4   23 1.02222 0.903563 0.161558
Q2G0R6   24 1.06667 0.903563 0.161558
Q2G1C4   30 1.33333 0.903563 0.161558
Q2FWY9   35 1.55556 0.903563 0.161558
Q2G1K4   29 1.28889 0.903563 0.161558
Q2FYK3   25 1.11111 0.903563 0.161558
Q2G1N4   31 1.37778 0.903563 0.161558
Q2G065   37 1.64444 0.903563 0.161558
Q2FX88   31 1.37778 0.903563 0.161558
Q2FVW9   27 1.2 0.903563 0.161558
Q2G1E0   25 1.11111 0.903563 0.161558
Q2G2P2   34 1.51111 0.903563 0.161558
Q2G0V5   8 0.355556 -1.27278 0.943444
Q2FWA2   34 1.51111 0.903563 0.161558
Q2FZU1   31 1.37778 0.903563 0.161558
Q2FX77   25 1.11111 0.903563 0.161558
Q2FW75   27 1.2 0.903563 0.161558
Q2FUT5   28 1.24444 0.903563 0.161558
Q2G234   28 1.24444 0.903563 0.161558
Q2FZU6   31 1.37778 0.903563 0.161558
Q2G1Y2   15 0.666667 -1.27278 0.943444
Q2FXN7   24 1.06667 0.903563 0.161558
Q2G2J3   11 0.488889 -1.27278 0.943444
Q2G0G1   36 1.6 0.903563 0.161558
Q2FW62   34 1.51111 0.903563 0.161558
Q2FUP7   29 1.28889 0.903563 0.161558
Q2G1J3   28 1.24444 0.903563 0.161558
Q2FZ15   33 1.46667 0.903563 0.161558
Q2G1D3   29 1.28889 0.903563 0.161558
Q2G0K2   43 1.91111 0.903563 0.161558
Q2FWC1   28 1.24444 0.903563 0.161558
Q2FXM5   26 1.15556 0.903563 0.161558
Q2FY46   18 0.8 -1.27278 0.943444
Q2G1K0   26 1.15556 0.903563 0.161558
Q2FXT6   30 1.33333 0.903563 0.161558
Q2FZM4   28 1.24444 0.903563 0.161558
Q2FXG1   31 1.37778 0.903563 0.161558
Q2FXL1   27 1.2 0.903563 0.161558
Q2FWX5   32 1.42222 0.903563 0.161558
# cudaSaTabsearch LTYPE = T LORDER = F LSOLN = F
# QUERY ID = PF06420 
# DBFILE = ./tableaux.ascii.DB                                                             
Q2G1I1   27 1.17391 0.903563  0.161558
Q2G1K2   33 1.43478 0.903563  0.161558
Q2FUU5   29 1.26087 0.903563  0.161558
Q2FXB6   37 1.6087 0.903563  0.161558
Q2FZU2   26 1.13043 0.903563  0.161558
Q2FZK0   12 0.521739 -1.27278  0.943444
Q2FY33   33 1.43478 0.903563  0.161558
Q2G098   28 1.21739 0.903563  0.161558
Q2FZ46   24 1.04348 0.903563  0.161558
Q2FZQ5   25 1.08696 0.903563  0.161558
Q2FXU8   22 0.956522 -1.27278  0.943444
Q9EZ08   27 1.17391 0.903563  0.161558
Q2G1B9   29 1.26087 0.903563  0.161558
Q2FZ73   30 1.30435 0.903563  0.161558
Q2FY35   31 1.34783 0.903563  0.161558
Q2FZ16   31 1.34783 0.903563  0.161558
Q2FYR2   32 1.3913 0.903563  0.161558
Q2FWY3   25 1.08696 0.903563  0.161558
Q2G2F5   27 1.17391 0.903563  0.161558
Q2G032   32 1.3913 0.903563  0.161558
Q2FZ10   26 1.13043 0.903563  0.161558
Q2G255   28 1.21739 0.903563  0.161558
Q2G0X6   33 1.43478 0.903563  0.161558
Q2FYH0   31 1.34783 0.903563  0.161558
Q2FXJ9   25 1.08696 0.903563  0.161558
Q2FZT4   38 1.65217 0.903563  0.161558
Q2FVE6   44 1.91304 0.903563  0.161558
Q2FYD3   18 0.782609 -1.27278  0.943444
Q2FXT5   28 1.21739 0.903563  0.161558
Q2FY60   27 1.17391 0.903563  0.161558
Q2G2D7   30 1.30435 0.903563  0.161558
Q2FX16   28 1.21739 0.903563  0.161558
Q2FZ34   28 1.21739 0.903563  0.161558
Q2G1S4   25 1.08696 0.903563  0.161558
Q2G147   28 1.21739 0.903563  0.161558
Q2G1J7   29 1.26087 0.903563  0.161558
Q2G2A7   31 1.34783 0.903563  0.161558
Q2G2M6   27 1.17391 0.903563  0.161558
Q2FV30   32 1.3913 0.903563  0.161558
Q2FVL5   36 1.56522 0.903563  0.161558
Q2FXY0   34 1.47826 0.903563  0.161558
Q2FZL1   27 1.17391 0.903563  0.161558
Q2FW45   26 1.13043 0.903563  0.161558
Q2FZU0   34 1.44681 0.903563  0.161558
Q2FWZ0   31 1.31915 0.903563  0.161558
Q2G2H5   20 0.851064 -1.27278  0.943444
Q2FYG9   27 1.14894 0.903563  0.161558
Q2G2X6   29 1.23404 0.903563  0.161558
Q2G155   28 1.19149 0.903563  0.161558
Q2FXY9   32 1.3617 0.903563  0.161558
Q2FZ37   29 1.23404 0.903563  0.161558
Q2FVI7   28 1.19149 0.903563  0.161558
Q2FYS1   29 1.23404 0.903563  0.161558
Q2FXL5   33 1.40426 0.903563  0.161558
Q2G1J4   24 1.02128 0.903563  0.161558
Q2FWZ3   25 1.06383 0.903563  0.161558
Q2G2P7   28 1.19149 0.903563  0.161558
Q2FVH3   35 1.48936 0.903563  0.161558
Q2FZ31   30 1.2766 0.903563  0.161558
Q2G283   35 1.48936 0.903563  0.161558
Q2FZ66   32 1.3617 0.903563  0.161558
Q2FWY7   9 0.382979 -1.27278  0.943444
Q2G1F9   34 1.44681 0.903563  0.161558
Q2FZJ4   37 1.57447 0.903563  0.161558
Q2FZQ1   17 0.723404 -1.27278  0.943444
Q2FY80   20 0.851064 -1.27278  0.943444
Q2G2D4   18 0.765957 -1.27278  0.943444
Q2FYP1   29 1.23404 0.903563  0.161558
Q2FYF9   22 0.93617 -1.27278  0.943444
Q2G0B3   29 1.23404 0.903563  0.161558
Q2FUT8   24 1.02128 0.903563  0.161558
Q2FYR1   31 1.31915 0.903563  0.161558
Q2FYL3   28 1.19149 0.903563  0.161558
Q2FVG4   14 0.595745 -1.27278  0.943444
Q2FVP8   29 1.23404 0.903563  0.161558
Q2FZ28   23 0.958333 -1.27278  0.943444
Q2G1F0   29 1.20833 0.903563  0.161558
P95689   41 1.70833 0.903563  0.161558
Q2FYH6   31 1.29167 0.903563  0.161558
Q2FXD1   23 0.958333 -1.27278  0.943444
Q2G0X5   24 1 0.903563  0.161558
Q2FXN8   14 0.583333 -1.27278  0.943444
Q2G0N0   30 1.25 0.903563  0.161558
Q2G268   30 1.25 0.903563  0.161558
Q2FV61   30 1.25 0.903563  0.161558
Q2FXL7   31 1.29167 0.903563  0.161558
Q2FUR5   31 1.29167 0.903563  0.161558
Q2FXV6   27 1.125 0.903563  0.161558
Q2G2C5   31 1.29167 0.903563  0.161558
Q2FVJ6   39 1.625 0.903563  0.161558
Q2G1Y4   30 1.25 0.903563  0.161558
Q2FVI0   12 0.5 -1.27278  0.943444
Q2FXJ8   17 0.708333 -1.27278  0.943444
Q2FZU7   34 1.41667 0.903563  0.161558
Q2G2X4   29 1.20833 0.903563  0.161558
Q2FZA8   28 1.16667 0.903563  0.161558
Q2FW96   34 1.41667 0.903563  0.161558
Q2FYV4   31 1.29167 0.903563  0.161558
O07325   32 1.33333 0.903563  0.161558
Q2G1C1   30 1.25 0.903563  0.161558
Q2FZR9   33 1.375 0.903563  0.161558
Q2FVW3   35 1.45833 0.903563  0.161558
Q2G124   41 1.70833 0.903563  0.161558
P0C0V7   31 1.29167 0.903563  0.161558
Q2FX52   28 1.14286 0.903563  0.161558
Q2G2C7   26 1.06122 0.903563  0.161558
Q2G2D5   29 1.18367 0.903563  0.161558
Q2FXQ7   32 1.30612 0.903563  0.161558
Q2FZW0   30 1.22449 0.903563  0.161558
Q2FVG3   38 1.55102 0.903563  0.161558
Q2FXR4   32 1.30612 0.903563  0.161558
Q2FZ67   32 1.30612 0.903563  0.161558
Q2G243   30 1.22449 0.903563  0.161558
Q2FV76   35 1.42857 0.903563  0.161558
Q2FVZ4   30 1.22449 0.903563  0.161558
Q2FWC5   30 1.22449 0.903563  0.161558
Q2FZY3   32 1.30612 0.903563  0.161558
Q2FWH5   23 0.938776 -1.27278  0.943444
Q2G241   35 1.42857 0.903563  0.161558
Q2FV35   29 1.18367 0.903563  0.161558
Q2G0T5   20 0.816327 -1.27278  0.943444
Q2G1A9   27 1.10204 0.903563  0.161558
Q2FYU7   36 1.46939 0.903563  0.161558
Q2G2E0   12 0.489796 -1.27278  0.943444
Q2FVT6   28 1.14286 0.903563  0.161558
Q2G0D7   31 1.26531 0.903563  0.161558
Q2G1M6   31 1.26531 0.903563  0.161558
Q2G0A6   19 0.77551 -1.27278  0.943444
Q2FUY6   26 1.06122 0.903563  0.161558
Q2FYJ2   27 1.10204 0.903563  0.161558
Q2G2E5   25 1 0.903563  0.161558
Q2G2P5   32 1.28 0.903563  0.161558
Q2G1R6   34 1.36 0.903563  0.161558
Q2FYF0   27 1.08 0.903563  0.161558
Q2FVH8   14 0.56 -1.27278  0.943444
Q2FUU3   25 1 0.903563  0.161558
Q2FVG8   28 1.12 0.903563  0.161558
Q9ZAH5   30 1.2 0.903563  0.161558
Q2G2U0   32 1.28 0.903563  0.161558
Q2FYR4   36 1.44 0.903563  0.161558
Q2G256   34 1.36 0.903563  0.161558
Q2FVY0   23 0.92 -1.27278  0.943444
Q2G0Q2   27 1.08 0.903563  0.161558
Q2G0R2   27 1.08 0.903563  0.161558
Q2G0Q3   28 1.12 0.903563  0.161558
Q2FWZ9   31 1.24 0.903563  0.161558
Q53705   27 1.08 0.903563  0.161558
Q2G2U3   40 1.6 0.903563  0.161558
Q2FYY6   31 1.24 0.903563  0.161558
Q2FWL3   25 1 0.903563  0.161558
Q2FY50   22 0.88 -1.27278  0.943444
Q2FXN4   35 1.4 0.903563  0.161558
Q2G179   26 1.04 0.903563  0.161558
Q2G1L6   25 1 0.903563  0.161558
Q2FXU4   32 1.28 0.903563  0.161558
Q2G1E9   35 1.4 0.903563  0.161558
Q2G232   29 1.16 0.903563  0.161558
Q2FXH9   29 1.16 0.903563  0.161558
Q2G0X3   22 0.88 -1.27278  0.943444
Q2FXD0   32 1.28 0.903563  0.161558
Q2G0G3   28 1.12 0.903563  0.161558
Q2FWW3   29 1.16 0.903563  0.161558
Q2FYG0   28 1.09804 0.903563  0.161558
Q2FZS9   18 0.705882 -1.27278  0.943444
Q2FYS2   31 1.21569 0.903563  0.161558
Q2G2U4   16 0.627451 -1.27278  0.943444
Q2FWJ9   30 1.17647 0.903563  0.161558
Q2FWF0   36 1.41176 0.903563  0.161558
Q2FXR9   29 1.13725 0.903563  0.161558
Q2FZV7   29 1.13725 0.903563  0.161558
Q2G1W0   36 1.41176 0.903563  0.161558
Q2G2I0   31 1.21569 0.903563  0.161558
Q2G153   35 1.37255 0.903563  0.161558
Q2FWD7   28 1.09804 0.903563  0.161558
Q2FY15   26 1.01961 0.903563  0.161558
Q2FV54   17 0.666667 -1.27278  0.943444
Q2FZ74   36 1.41176 0.903563  0.161558
Q2FYV5   30 1.17647 0.903563  0.161558
Q2G2I1   21 0.823529 -1.27278  0.943444
Q2FXZ6   29 1.13725 0.903563  0.161558
Q2G0U0   22 0.862745 -1.27278  0.943444
Q2G0Y6   30 1.17647 0.903563  0.161558
Q2FXJ0   34 1.33333 0.903563  0.161558
Q2FY43   32 1.23077 0.903563  0.161558
Q2FWM1   24 0.923077 -1.27278  0.943444
Q2FVJ1   36 1.38462 0.903563  0.161558
Q2G0K3   30 1.15385 0.903563  0.161558
Q2FY66   26 1 0.903563  0.161558
Q2FW99   18 0.692308 -1.27278  0.943444
Q2FV10   29 1.11538 0.903563  0.161558
Q2FXJ5   27 1.03846 0.903563  0.161558
Q2FX69   14 0.538462 -1.27278  0.943444
Q2G0B2   24 0.923077 -1.27278  0.943444
Q2FX14   32 1.23077 0.903563  0.161558
Q2FYD8   28 1.07692 0.903563  0.161558
Q2FWE5   29 1.11538 0.903563  0.161558
Q2G2A3   34 1.30769 0.903563  0.161558
Q2FZH8   29 1.11538 0.903563  0.161558
Q2FX51   27 1.03846 0.903563  0.161558
Q2FWE8   28 1.07692 0.903563  0.161558
Q2G088   49 1.88462 0.903563  0.161558
Q2G028   32 1.20755 0.903563  0.161558
Q2G1S3   35 1.32075 0.903563  0.161558
Q2FYN4   29 1.09434 0.903563  0.161558
Q2FX86   34 1.28302 0.903563  0.161558
Q2G2S8   22 0.830189 -1.27278  0.943444
Q2FUW8   24 0.90566 -1.27278  0.943444
Q2FWD4   30 1.13208 0.903563  0.161558
Q2FVH6   28 1.0566 0.903563  0.161558
Q2G029   21 0.792453 -1.27278  0.943444
Q2G1R5   29 1.09434 0.903563  0.161558
Q2FX65   7 0.264151 -1.27278  0.943444
Q2FZV6   33 1.24528 0.903563  0.161558
Q2G1P1   28 1.0566 0.903563  0.161558
Q2FVU4   18 0.679245 -1.27278  0.943444
Q2FVT5   26 0.981132 -1.27278  0.943444
Q2G2H4   29 1.09434 0.903563  0.161558
Q2FZ58   30 1.13208 0.903563  0.161558
Q2FVJ2   24 0.90566 -1.27278  0.943444
Q2FXW5   28 1.0566 0.903563  0.161558
Q2FWK1   34 1.28302 0.903563  0.161558
Q2G031   29 1.09434 0.903563  0.161558
Q2G0U1   32 1.20755 0.903563  0.161558
Q2FW46   36 1.35849 0.903563  0.161558
Q2FZY5   30 1.13208 0.903563  0.161558
Q2FZI5   29 1.07407 0.903563  0.161558
Q2FYR9   34 1.25926 0.903563  0.161558
Q2FZ92   28 1.03704 0.903563  0.161558
Q2G1D5   37 1.37037 0.903563  0.161558
Q2FXM2   27 1 0.903563  0.161558
Q2FVM2   38 1.40741 0.903563  0.161558
Q2FZN2   34 1.25926 0.903563  0.161558
Q2G1U8   27 1 0.903563  0.161558
Q2FVS7   37 1.37037 0.903563  0.161558
Q2FWB5   25 0.925926 -1.27278  0.943444
Q2FXX1   33 1.22222 0.903563  0.161558
Q2G2J9   22 0.814815 -1.27278  0.943444
Q2G0Y7   35 1.2963 0.903563  0.161558
Q2FW81   39 1.44444 0.903563  0.161558
Q2FWK3   31 1.14815 0.903563  0.161558
Q2FY34   29 1.07407 0.903563  0.161558
Q2FXF8   29 1.07407 0.903563  0.161558
Q2FXI9   25 0.925926 -1.27278  0.943444
Q05615   32 1.16364 0.903563  0.161558
Q2FUW4   28 1.01818 0.903563  0.161558
Q2FVF4   31 1.12727 0.903563  0.161558
Q2FWI3   33 1.2 0.903563  0.161558
Q2FWG8   31 1.12727 0.903563  0.161558
Q2G0R0   23 0.836364 -1.27278  0.943444
Q2G0I4   31 1.12727 0.903563  0.161558
Q2FV67   28 1.01818 0.903563  0.161558
Q2G091   27 0.981818 -1.27278  0.943444
Q2G1U1   30 1.09091 0.903563  0.161558
Q2FUX7   31 1.12727 0.903563  0.161558
Q2FY51   30 1.09091 0.903563  0.161558
Q2FYP2   25 0.909091 -1.27278  0.943444
Q2G0F8   22 0.8 -1.27278  0.943444
Q2FXH5   29 1.05455 0.903563  0.161558
Q2G193   33 1.2 0.903563  0.161558
Q2FWD6   31 1.12727 0.903563  0.161558
Q2FZ98   29 1.03571 0.903563  0.161558
Q2FYQ2   21 0.75 -1.27278  0.943444
Q2FWL5   24 0.857143 -1.27278  0.943444
Q2FV16   28 1 0.903563  0.161558
Q2FWX9   28 1 0.903563  0.161558
Q2G1J0   29 1.03571 0.903563  0.161558
Q2G235   39 1.39286 0.903563  0.161558
Q2FXK1   21 0.75 -1.27278  0.943444
Q2FWF4   28 1 0.903563  0.161558
Q2FZC8   38 1.35714 0.903563  0.161558
Q2FZQ4   25 0.892857 -1.27278  0.943444
O52582   29 1.03571 0.903563  0.161558
Q2FZI6   24 0.857143 -1.27278  0.943444
Q2FUW7   27 0.964286 -1.27278  0.943444
Q2G2M9   23 0.821429 -1.27278  0.943444
Q2FZD0   29 1.03571 0.903563  0.161558
Q2FWK7   28 1 0.903563  0.161558
Q2FWU4   25 0.892857 -1.27278  0.943444
Q2FUX4   31 1.10714 0.903563  0.161558
Q2G2V3   30 1.07143 0.903563  0.161558
O05204   26 0.928571 -1.27278  0.943444
Q2FYC2   28 0.982456 -1.27278  0.943444
Q2FZP6   27 0.947368 -1.27278  0.943444
Q2G0L2   29 1.01754 0.903563  0.161558
Q2FZV1   15 0.526316 -1.27278  0.943444
Q2FVQ5   30 1.05263 0.903563  0.161558
Q2FZW6   30 1.05263 0.903563  0.161558
Q2FZI3   26 0.912281 -1.27278  0.943444
Q2G219   27 0.947368 -1.27278  0.943444
Q2FZR2   32 1.12281 0.903563  0.161558
Q2FXZ2   31 1.08772 0.903563  0.161558
Q2FYC6   25 0.877193 -1.27278  0.943444
Q2FYZ5   36 1.24138 0.903563  0.161558
Q2FWN4   26 0.896552 -1.27278  0.943444
Q2G221   18 0.62069 -1.27278  0.943444
Q2FZX5   30 1.03448 0.903563  0.161558
Q2FUW3   29 1 0.903563  0.161558
Q2G2H3   31 1.06897 0.903563  0.161558
Q2FY08   31 1.06897 0.903563  0.161558
Q2FXU5   29 1 0.903563  0.161558
Q2G1F8   32 1.10345 0.903563  0.161558
Q2FYW4   27 0.931034 -1.27278  0.943444
Q2G142   22 0.758621 -1.27278  0.943444
Q2G1U3   24 0.827586 -1.27278  0.943444
Q2FZ18   30 1.03448 0.903563  0.161558
Q2FV24   31 1.06897 0.903563  0.161558
Q2G1C2   29 1 0.903563  0.161558
Q2FYZ4   32 1.10345 0.903563  0.161558
Q2FWT4   25 0.862069 -1.27278  0.943444
Q2FUX1   27 0.931034 -1.27278  0.943444
Q2FZG9   26 0.881356 -1.27278  0.943444
Q2FVC1   34 1.15254 0.903563  0.161558
Q2FYT3   24 0.813559 -1.27278  0.943444
Q2FY82   28 0.949153 -1.27278  0.943444
Q2FV02   30 1.01695 0.903563  0.161558
Q2FXJ2   32 1.08475 0.903563  0.161558
Q2FZ02   25 0.847458 -1.27278  0.943444
Q2G0L3   32 1.08475 0.903563  0.161558
Q2FZH5   27 0.915254 -1.27278  0.943444
Q2FWH4   26 0.881356 -1.27278  0.943444
Q2FW49   23 0.779661 -1.27278  0.943444
Q93T05   30 1.01695 0.903563  0.161558
Q2FX73   26 0.881356 -1.27278  0.943444
Q2G239   25 0.833333 -1.27278  0.943444
Q2G121   30 1 0.903563  0.161558
Q2FY11   28 0.933333 -1.27278  0.943444
Q2FV11   32 1.06667 0.903563  0.161558
Q2FZ05   33 1.1 0.903563  0.161558
Q2G253   30 1 0.903563  0.161558
Q2FW98   25 0.833333 -1.27278  0.943444
Q2G205   29 0.966667 -1.27278  0.943444
Q2FVE7   30 1 0.903563  0.161558
Q2FYD0   22 0.733333 -1.27278  0.943444
Q2FZ19   27 0.9 -1.27278  0.943444
Q2G1C7   28 0.933333 -1.27278  0.943444
Q2FV60   28 0.933333 -1.27278  0.943444
Q2FY64   26 0.866667 -1.27278  0.943444
Q2FZI9   35 1.16667 0.903563  0.161558
Q2FV57   33 1.08197 0.903563  0.161558
Q2FXA5   32 1.04918 0.903563  0.161558
Q2G2U8   13 0.42623 -1.27278  0.943444
Q2FZP0   33 1.08197 0.903563  0.161558
Q2FZL7   25 0.819672 -1.27278  0.943444
Q2FZR3   31 1.01639 0.903563  0.161558
Q2FWA0   33 1.08197 0.903563  0.161558
Q2G090   22 0.721311 -1.27278  0.943444
Q2G1H0   32 1.03226 0.903563  0.161558
Q2FZP4   29 0.935484 -1.27278  0.943444
Q2FUX0   30 0.967742 -1.27278  0.943444
Q2FV86   24 0.774194 -1.27278  0.943444
Q2FV14   29 0.935484 -1.27278  0.943444
Q2FUT2   29 0.935484 -1.27278  0.943444
Q2FZ64   25 0.806452 -1.27278  0.943444
Q2FUW1   23 0.730159 -1.27278  0.943444
Q2FWI0   28 0.888889 -1.27278  0.943444
Q2G2K5   30 0.952381 -1.27278  0.943444
Q2FWK6   30 0.952381 -1.27278  0.943444
Q2G0T9   28 0.888889 -1.27278  0.943444
Q2G078   31 0.984127 -1.27278  0.943444
Q2G1P3   30 0.952381 -1.27278  0.943444
Q2G274   27 0.84375 -1.27278  0.943444
Q2FZD4   27 0.84375 -1.27278  0.943444
Q2FYS5   34 1.0625 0.903563  0.161558
Q2G1K5   30 0.9375 -1.27278  0.943444
Q2G1L5   27 0.84375 -1.27278  0.943444
Q2G1M9   33 1.03125 0.903563  0.161558
Q2FX67   23 0.71875 -1.27278  0.943444
Q2FZ32   24 0.75 -1.27278  0.943444
Q2FWH7   23 0.71875 -1.27278  0.943444
Q2FXT8   28 0.861538 -1.27278  0.943444
Q2FUQ3   30 0.923077 -1.27278  0.943444
Q2G1Y6   30 0.923077 -1.27278  0.943444
Q2FX68   24 0.738462 -1.27278  0.943444
Q2FWD1   26 0.8 -1.27278  0.943444
Q2FUZ8   26 0.8 -1.27278  0.943444
Q2G1F5   35 1.07692 0.903563  0.161558
Q2G2T6   25 0.769231 -1.27278  0.943444
Q2FYD2   25 0.769231 -1.27278  0.943444
Q2FYA1   33 1.01538 0.903563  0.161558
Q2FY21   32 0.984615 -1.27278  0.943444
Q2FZD3   19 0.584615 -1.27278  0.943444
Q2G1Z4   28 0.861538 -1.27278  0.943444
Q2G0S3   31 0.939394 -1.27278  0.943444
Q2FVQ3   29 0.878788 -1.27278  0.943444
Q2G2J4   27 0.818182 -1.27278  0.943444
Q2G2B8   24 0.727273 -1.27278  0.943444
Q2G0L5   19 0.575758 -1.27278  0.943444
Q2FW72   35 1.06061 0.903563  0.161558
Q2FYT8   25 0.757576 -1.27278  0.943444
Q2FXM9   28 0.848485 -1.27278  0.943444
Q2G1Y0   27 0.818182 -1.27278  0.943444
Q2G2D0   27 0.818182 -1.27278  0.943444
Q2G2M2   32 0.969697 -1.27278  0.943444
Q2G1B7   24 0.727273 -1.27278  0.943444
Q2G1B8   30 0.909091 -1.27278  0.943444
Q2G0M6   31 0.939394 -1.27278  0.943444
Q2G1D8   30 0.895522 -1.27278  0.943444
Q2FV70   26 0.776119 -1.27278  0.943444
Q2FV72   27 0.80597 -1.27278  0.943444
Q2FVB2   33 0.985075 -1.27278  0.943444
Q2G122   31 0.925373 -1.27278  0.943444
Q2G1W2   39 1.14706 0.903563  0.161558
Q2FWW1   22 0.647059 -1.27278  0.943444
Q2G1F4   30 0.882353 -1.27278  0.943444
Q2G093   25 0.735294 -1.27278  0.943444
Q2FXY7   31 0.911765 -1.27278  0.943444
Q2G1C6   30 0.882353 -1.27278  0.943444
Q2FZ20   37 1.08824 0.903563  0.161558
O50581   26 0.753623 -1.27278  0.943444
Q2G1N1   37 1.07246 0.903563  0.161558
Q2G188   20 0.571429 -1.27278  0.943444
Q2G296   30 0.857143 -1.27278  0.943444
Q2G2E9   31 0.885714 -1.27278  0.943444
Q2G294   33 0.942857 -1.27278  0.943444
Q2FWJ5   27 0.771429 -1.27278  0.943444
Q2FW03   26 0.732394 -1.27278  0.943444
Q2G0N1   29 0.816901 -1.27278  0.943444
Q2FZJ0   34 0.957746 -1.27278  0.943444
Q2FYZ9   41 1.15493 0.903563  0.161558
Q2FV74   23 0.647887 -1.27278  0.943444
Q2FXP7   30 0.84507 -1.27278  0.943444
Q2FXU1   27 0.760563 -1.27278  0.943444
Q2G1M8   29 0.816901 -1.27278  0.943444
Q2FXY4   28 0.788732 -1.27278  0.943444
Q2FZ94   24 0.666667 -1.27278  0.943444
Q2FYI0   33 0.90411 -1.27278  0.943444
Q2FXT9   31 0.849315 -1.27278  0.943444
Q2G0D2   35 0.945946 -1.27278  0.943444
Q2FYB7   23 0.621622 -1.27278  0.943444
Q2FVN8   31 0.837838 -1.27278  0.943444
Q2FZ49   20 0.540541 -1.27278  0.943444
Q2FUW6   25 0.675676 -1.27278  0.943444
Q2G1P7   30 0.810811 -1.27278  0.943444
Q2FW70   29 0.773333 -1.27278  0.943444
Q2G0W1   29 0.773333 -1.27278  0.943444
Q2G024   23 0.613333 -1.27278  0.943444
Q2G1G8   30 0.8 -1.27278  0.943444
Q2G1R9   24 0.64 -1.27278  0.943444
O06446   26 0.693333 -1.27278  0.943444
Q2G1C9   28 0.746667 -1.27278  0.943444
Q2FXV8   25 0.657895 -1.27278  0.943444
Q2G0P5   23 0.605263 -1.27278  0.943444
Q2FV64   25 0.649351 -1.27278  0.943444
Q2FV87   26 0.666667 -1.27278  0.943444
Q2G1K9   23 0.582278 -1.27278  0.943444
Q2G266   23 0.582278 -1.27278  0.943444
Q59801   26 0.65 -1.27278  0.943444
Q2FXH2   26 0.65 -1.27278  0.943444
Q53727   24 0.592593 -1.27278  0.943444
Q2G2Q0   26 0.641975 -1.27278  0.943444
Q2FZD8   26 0.634146 -1.27278  0.943444
Q2FYS4   24 0.585366 -1.27278  0.943444
Q2G1G2   30 0.731707 -1.27278  0.943444
Q2FXV9   23 0.554217 -1.27278  0.943444
Q2G0L4   16 0.385542 -1.27278  0.943444
Q2FXR8   28 0.674699 -1.27278  0.943444
Q2FYJ0   27 0.650602 -1.27278  0.943444
Q2FZS8   26 0.619048 -1.27278  0.943444
Q2FXN9   26 0.604651 -1.27278  0.943444
Q2FYM1   29 0.674419 -1.27278  0.943444
Q2FVZ5   29 0.674419 -1.27278  0.943444
Q2FVL8   27 0.62069 -1.27278  0.943444
Q2FZ40   27 0.62069 -1.27278  0.943444
Q2FYH5   26 0.590909 -1.27278  0.943444
Q2FXB3   27 0.6 -1.27278  0.943444
Q2FYS9   27 0.586957 -1.27278  0.943444
Q2G1Q4   25 0.543478 -1.27278  0.943444
Q2FVC3   27 0.586957 -1.27278  0.943444
Q2G046   24 0.516129 -1.27278  0.943444
Q2FWU3   18 0.387097 -1.27278  0.943444
Q2FZ72   30 0.645161 -1.27278  0.943444
Q2FZ82   23 0.494624 -1.27278  0.943444
Q9F1K0   25 0.520833 -1.27278  0.943444
Q2FVV9   30 0.6 -1.27278  0.943444
Q2FZT6   20 0.39604 -1.27278  0.943444
Q2FWU5   18 0.356436 -1.27278  0.943444
Q2FYC8   25 0.490196 -1.27278  0.943444
Q2FZK7   24 0.461538 -1.27278  0.943444
Q2G2C1   24 0.461538 -1.27278  0.943444
Q2FZT5   24 0.448598 -1.27278  0.943444
Q2G0R8   22 0.407407 -1.27278  0.943444
Q2FW95   23 0.425926 -1.27278  0.943444
Q2G0N5   22 0.392857 -1.27278  0.943444
P47768   31 0.54386 -1.27278  0.943444
Q2FXH4   23 0.4 -1.27278  0.943444
Q2FVM1   26 0.452174 -1.27278  0.943444
```
