## Supplementary Data 3 for "Mining folded proteomes in the era of accurate structure prediction": PF06423.output

```
# cudaSaTabsearch LTYPE = T LORDER = F LSOLN = F
# QUERY ID = PF06423 
# DBFILE = ./tableaux.ascii.DB                                                             
Q2G0V6   0 0 -1.27278 0.943444
Q2G075   0 0 -1.27278 0.943444
Q2G083   0 0 -1.27278 0.943444
Q2FZN3   0 0 -1.27278 0.943444
Q2FY90   0 0 -1.27278 0.943444
Q2FX91   0 0 -1.27278 0.943444
Q2FX54   0 0 -1.27278 0.943444
Q2FYQ4   0 0 -1.27278 0.943444
Q2G284   0 0 -1.27278 0.943444
Q2G0S4   0 0 -1.27278 0.943444
Q2FWM3   0 0 -1.27278 0.943444
Q2FX81   0 0 -1.27278 0.943444
Q2FXC6   0 0 -1.27278 0.943444
Q2FWJ7   0 0 -1.27278 0.943444
Q2FYJ9   0 0 -1.27278 0.943444
Q2G2E6   0 0 -1.27278 0.943444
Q2FWV0   0 0 -1.27278 0.943444
Q2FZC3   0 0 -1.27278 0.943444
Q2FVH9   0 0 -1.27278 0.943444
Q2FXQ5   0 0 -1.27278 0.943444
Q2FZU4   0 0 -1.27278 0.943444
Q2FYF8   0 0 -1.27278 0.943444
Q2FUR4   0 0 -1.27278 0.943444
Q2FYI2   0 0 -1.27278 0.943444
Q2FYY2   0 0 -1.27278 0.943444
Q2FW58   0 0 -1.27278 0.943444
P0C7Z3   0 0 -1.27278 0.943444
Q2G0T2   0 0 -1.27278 0.943444
Q2G1G9   0 0 -1.27278 0.943444
Q2FVJ0   0 0 -1.27278 0.943444
Q2FZ80   0 0 -1.27278 0.943444
Q2G1R4   0 0 -1.27278 0.943444
Q2FW02   0 0 -1.27278 0.943444
Q2G1X3   0 0 -1.27278 0.943444
Q2FWW4   0 0 -1.27278 0.943444
Q2FZE1   0 0 -1.27278 0.943444
Q2FY31   0 0 -1.27278 0.943444
Q2G018   0 0 -1.27278 0.943444
Q2FZI0   0 0 -1.27278 0.943444
Q2FUZ7   0 0 -1.27278 0.943444
Q2G250   0 0 -1.27278 0.943444
Q2FWU8   0 0 -1.27278 0.943444
Q2FYX5   0 0 -1.27278 0.943444
Q2FZY2   0 0 -1.27278 0.943444
Q2FZX8   0 0 -1.27278 0.943444
Q2FUY8   0 0 -1.27278 0.943444
Q2FV73   0 0 -1.27278 0.943444
Q2G0C5   0 0 -1.27278 0.943444
Q2FZ52   0 0 -1.27278 0.943444
Q2FVK6   0 0 -1.27278 0.943444
Q2G0Z3   0 0 -1.27278 0.943444
Q2FZJ8   0 0 -1.27278 0.943444
Q2FY57   0 0 -1.27278 0.943444
Q2G0W3   0 0 -1.27278 0.943444
Q2G0I2   0 0 -1.27278 0.943444
Q2FYX1   0 0 -1.27278 0.943444
Q2G0H2   0 0 -1.27278 0.943444
Q2FWJ8   0 0 -1.27278 0.943444
Q2FWZ7   0 0 -1.27278 0.943444
Q2FV04   0 0 -1.27278 0.943444
Q2G0H6   0 0 -1.27278 0.943444
Q2G291   0 0 -1.27278 0.943444
Q2G1A7   0 0 -1.27278 0.943444
Q2FVS8   0 0 -1.27278 0.943444
Q2FZ26   0 0 -1.27278 0.943444
Q2FXJ3   0 0 -1.27278 0.943444
Q2G231   0 0 -1.27278 0.943444
Q2G2N0   0 0 -1.27278 0.943444
Q2G2I2   0 0 -1.27278 0.943444
Q2FYU3   0 0 -1.27278 0.943444
Q2FWY5   0 0 -1.27278 0.943444
Q2G2E3   0 0 -1.27278 0.943444
Q2FV09   0 0 -1.27278 0.943444
Q2FX72   0 0 -1.27278 0.943444
Q2FWA3   0 0 -1.27278 0.943444
Q2FWF2   0 0 -1.27278 0.943444
Q2G0E4   0 0 -1.27278 0.943444
Q2G251   0 0 -1.27278 0.943444
P0C818   0 0 -1.27278 0.943444
Q2FXQ2   0 0 -1.27278 0.943444
Q2FXD4   0 0 -1.27278 0.943444
Q2G014   0 0 -1.27278 0.943444
Q2FWI9   0 0 -1.27278 0.943444
Q2FX79   0 0 -1.27278 0.943444
Q2FVP7   0 0 -1.27278 0.943444
Q2FZN4   0 0 -1.27278 0.943444
Q2FWU6   0 0 -1.27278 0.943444
Q2G2Y1   0 0 -1.27278 0.943444
Q2FYF6   0 0 -1.27278 0.943444
Q2FXK0   0 0 -1.27278 0.943444
Q2FVI9   0 0 -1.27278 0.943444
Q2G246   0 0 -1.27278 0.943444
Q2G053   0 0 -1.27278 0.943444
Q2FWK8   0 0 -1.27278 0.943444
Q2FXL8   0 0 -1.27278 0.943444
Q2G0Q4   0 0 -1.27278 0.943444
Q2FVB7   0 0 -1.27278 0.943444
Q2FYD6   0 0 -1.27278 0.943444
Q2FXK9   0 0 -1.27278 0.943444
Q2FV78   0 0 -1.27278 0.943444
Q2FXG4   0 0 -1.27278 0.943444
Q2G0C8   0 0 -1.27278 0.943444
Q2FWU9   0 0 -1.27278 0.943444
Q2FUX2   0 0 -1.27278 0.943444
Q2FYI8   0 0 -1.27278 0.943444
Q2FXA1   0 0 -1.27278 0.943444
Q2FV49   0 0 -1.27278 0.943444
Q2G1S0   0 0 -1.27278 0.943444
Q2G0G0   0 0 -1.27278 0.943444
P0C805   0 0 -1.27278 0.943444
Q2FWV9   0 0 -1.27278 0.943444
Q2G152   0 0 -1.27278 0.943444
Q2FX48   0 0 -1.27278 0.943444
Q2FXS5   0 0 -1.27278 0.943444
Q2FWL4   0 0 -1.27278 0.943444
P0C7Y1   0 0 -1.27278 0.943444
Q2FXA2   0 0 -1.27278 0.943444
Q2FY96   0 0 -1.27278 0.943444
Q2FVJ3   0 0 -1.27278 0.943444
Q2FZ24   0 0 -1.27278 0.943444
Q2G1X4   0 0 -1.27278 0.943444
Q2FYM6   0 0 -1.27278 0.943444
Q2FWX6   0 0 -1.27278 0.943444
Q2G1D2   0 0 -1.27278 0.943444
Q2FWC0   0 0 -1.27278 0.943444
Q2FZG7   0 0 -1.27278 0.943444
Q2G2P1   0 0 -1.27278 0.943444
Q2G1M4   0 0 -1.27278 0.943444
Q2FX29   0 0 -1.27278 0.943444
Q2FUZ3   0 0 -1.27278 0.943444
Q2FVZ9   0 0 -1.27278 0.943444
Q2G2N3   0 0 -1.27278 0.943444
Q2G237   0 0 -1.27278 0.943444
Q2FXN5   0 0 -1.27278 0.943444
Q2FYP7   0 0 -1.27278 0.943444
Q2FWC8   0 0 -1.27278 0.943444
Q2G209   0 0 -1.27278 0.943444
Q2FXX7   0 0 -1.27278 0.943444
Q2FV05   0 0 -1.27278 0.943444
Q2FWM8   0 0 -1.27278 0.943444
Q2FV00   0 0 -1.27278 0.943444
Q2FZF2   0 0 -1.27278 0.943444
Q2FV80   0 0 -1.27278 0.943444
Q2FZZ7   0 0 -1.27278 0.943444
Q2FWH8   0 0 -1.27278 0.943444
Q2FVS5   0 0 -1.27278 0.943444
Q2FWY0   0 0 -1.27278 0.943444
Q2FZM3   0 0 -1.27278 0.943444
Q2FZW8   0 0 -1.27278 0.943444
Q2FVY7   0 0 -1.27278 0.943444
Q2FXJ1   0 0 -1.27278 0.943444
Q2G0T7   0 0 -1.27278 0.943444
Q2FW40   0 0 -1.27278 0.943444
Q2FYU9   0 0 -1.27278 0.943444
Q2FUR0   0 0 -1.27278 0.943444
Q2G215   0 0 -1.27278 0.943444
Q2G169   0 0 -1.27278 0.943444
Q2G034   0 0 -1.27278 0.943444
Q2FUV8   0 0 -1.27278 0.943444
Q2FW44   1 0.285714 -1.27278 0.943444
Q2FYJ8   0 0 -1.27278 0.943444
Q2FVR6   0 0 -1.27278 0.943444
Q2G183   0 0 -1.27278 0.943444
Q2G0S1   1 0.285714 -1.27278 0.943444
Q2FX83   0 0 -1.27278 0.943444
Q2FYF7   0 0 -1.27278 0.943444
Q2G166   0 0 -1.27278 0.943444
Q2FX20   0 0 -1.27278 0.943444
Q2G020   2 0.571429 -1.27278 0.943444
Q2FVC0   0 0 -1.27278 0.943444
Q2FVD1   0 0 -1.27278 0.943444
Q2FWH1   2 0.571429 -1.27278 0.943444
Q2FYX2   2 0.571429 -1.27278 0.943444
Q2FZB5   0 0 -1.27278 0.943444
Q2G0G8   2 0.571429 -1.27278 0.943444
P0A0I4   0 0 -1.27278 0.943444
Q2G2C6   0 0 -1.27278 0.943444
Q2FVB1   2 0.571429 -1.27278 0.943444
Q2FYN1   2 0.571429 -1.27278 0.943444
Q2FV79   2 0.571429 -1.27278 0.943444
Q2FVU9   2 0.571429 -1.27278 0.943444
Q2G0W5   2 0.571429 -1.27278 0.943444
Q2FW60   2 0.571429 -1.27278 0.943444
Q2G269   2 0.571429 -1.27278 0.943444
Q2FZS1   2 0.571429 -1.27278 0.943444
Q2G1Y3   2 0.571429 -1.27278 0.943444
Q2FWA4   0 0 -1.27278 0.943444
Q2G0C0   0 0 -1.27278 0.943444
Q2G2J6   0 0 -1.27278 0.943444
Q2G1R2   2 0.571429 -1.27278 0.943444
Q2FXY8   1 0.285714 -1.27278 0.943444
Q2FYL2   2 0.571429 -1.27278 0.943444
Q2FYS3   0 0 -1.27278 0.943444
Q2FXS0   1 0.285714 -1.27278 0.943444
Q2FWA7   0 0 -1.27278 0.943444
Q2FWV8   0 0 -1.27278 0.943444
Q2G279   2 0.571429 -1.27278 0.943444
Q2FYB5   0 0 -1.27278 0.943444
Q2G175   2 0.571429 -1.27278 0.943444
Q2FZ07   2 0.571429 -1.27278 0.943444
Q2FVG7   1 0.285714 -1.27278 0.943444
Q2G2P3   2 0.571429 -1.27278 0.943444
Q2FZA3   2 0.571429 -1.27278 0.943444
Q2FYE1   2 0.571429 -1.27278 0.943444
Q2G2F8   0 0 -1.27278 0.943444
Q2FWS8   0 0 -1.27278 0.943444
Q2FXD8   2 0.571429 -1.27278 0.943444
Q2FX46   2 0.571429 -1.27278 0.943444
Q2FYB4   2 0.571429 -1.27278 0.943444
Q2FYC0   2 0.571429 -1.27278 0.943444
Q2FUY5   1 0.285714 -1.27278 0.943444
Q2FYF2   0 0 -1.27278 0.943444
Q2G0R4   0 0 -1.27278 0.943444
Q2G1L1   0 0 -1.27278 0.943444
Q2FYB0   0 0 -1.27278 0.943444
Q2FWW5   2 0.571429 -1.27278 0.943444
Q2FX04   1 0.285714 -1.27278 0.943444
Q2FV33   2 0.571429 -1.27278 0.943444
Q2FUX6   2 0.571429 -1.27278 0.943444
Q2FVP5   0 0 -1.27278 0.943444
Q2G0W7   2 0.571429 -1.27278 0.943444
Q2FXV1   2 0.571429 -1.27278 0.943444
Q2G096   2 0.571429 -1.27278 0.943444
Q2FV68   2 0.571429 -1.27278 0.943444
Q2FVY6   1 0.285714 -1.27278 0.943444
Q2FYY0   1 0.285714 -1.27278 0.943444
Q2G005   2 0.571429 -1.27278 0.943444
Q2G2B4   2 0.571429 -1.27278 0.943444
Q2FVZ7   2 0.571429 -1.27278 0.943444
Q2FW55   2 0.571429 -1.27278 0.943444
Q2FV92   0 0 -1.27278 0.943444
Q2FYV9   2 0.571429 -1.27278 0.943444
Q2FW74   0 0 -1.27278 0.943444
Q2FVK9   2 0.571429 -1.27278 0.943444
Q2FZA4   2 0.571429 -1.27278 0.943444
Q2FV25   0 0 -1.27278 0.943444
Q2FYG8   2 0.571429 -1.27278 0.943444
Q2G216   0 0 -1.27278 0.943444
Q2FZ69   0 0 -1.27278 0.943444
Q2FV97   2 0.571429 -1.27278 0.943444
Q2FZ95   0 0 -1.27278 0.943444
Q2FZN8   0 0 -1.27278 0.943444
Q2FZG2   2 0.571429 -1.27278 0.943444
Q2G259   2 0.571429 -1.27278 0.943444
Q2FYB6   0 0 -1.27278 0.943444
Q2FZD1   2 0.571429 -1.27278 0.943444
Q2FYT6   1 0.285714 -1.27278 0.943444
Q2G0Y2   2 0.571429 -1.27278 0.943444
Q2FWZ1   1 0.285714 -1.27278 0.943444
Q2FVC8   2 0.571429 -1.27278 0.943444
Q2G2H1   2 0.571429 -1.27278 0.943444
Q2FY47   2 0.571429 -1.27278 0.943444
Q2FX78   0 0 -1.27278 0.943444
Q2FX47   0 0 -1.27278 0.943444
Q2FZA7   2 0.571429 -1.27278 0.943444
Q2FV32   2 0.571429 -1.27278 0.943444
Q2FYE6   0 0 -1.27278 0.943444
Q2FZ41   0 0 -1.27278 0.943444
Q2FYG3   0 0 -1.27278 0.943444
Q2FX01   0 0 -1.27278 0.943444
Q2FXU6   0 0 -1.27278 0.943444
Q2FYL7   2 0.571429 -1.27278 0.943444
Q2FWQ3   2 0.571429 -1.27278 0.943444
Q2FZY9   2 0.571429 -1.27278 0.943444
Q2FV50   0 0 -1.27278 0.943444
Q2FUY7   0 0 -1.27278 0.943444
Q2FXP6   2 0.571429 -1.27278 0.943444
Q2G1S9   2 0.571429 -1.27278 0.943444
Q2FX18   2 0.571429 -1.27278 0.943444
Q2FYU0   0 0 -1.27278 0.943444
Q2FXZ7   3 0.75 -1.27278 0.943444
Q2G051   6 1.5 0.903563 0.161558
Q2FWS3   2 0.5 -1.27278 0.943444
Q2FW14   3 0.75 -1.27278 0.943444
Q2FYD7   1 0.25 -1.27278 0.943444
Q9RQP8   2 0.5 -1.27278 0.943444
Q2FZK2   5 1.25 0.903563 0.161558
Q2FWI7   2 0.5 -1.27278 0.943444
Q2G182   2 0.5 -1.27278 0.943444
Q2FYT7   1 0.25 -1.27278 0.943444
Q2FV46   1 0.25 -1.27278 0.943444
Q2FY58   2 0.5 -1.27278 0.943444
Q2FX06   2 0.5 -1.27278 0.943444
Q2FZH0   4 1 0.903563 0.161558
Q2FUZ4   0 0 -1.27278 0.943444
Q2G102   3 0.75 -1.27278 0.943444
Q2G1R8   3 0.75 -1.27278 0.943444
Q2G2J1   3 0.75 -1.27278 0.943444
Q2FX71   6 1.5 0.903563 0.161558
Q2FUZ5   0 0 -1.27278 0.943444
Q2FYP5   0 0 -1.27278 0.943444
Q2G048   0 0 -1.27278 0.943444
Q2FUQ0   4 1 0.903563 0.161558
Q2FWS7   0 0 -1.27278 0.943444
Q2FV65   0 0 -1.27278 0.943444
Q2G125   2 0.5 -1.27278 0.943444
Q2FYT2   0 0 -1.27278 0.943444
Q2FVH7   0 0 -1.27278 0.943444
Q2G127   1 0.25 -1.27278 0.943444
Q2FYI5   0 0 -1.27278 0.943444
Q2FYX4   0 0 -1.27278 0.943444
Q2G0M3   0 0 -1.27278 0.943444
Q2FW87   3 0.75 -1.27278 0.943444
Q2G211   0 0 -1.27278 0.943444
Q2FXR5   0 0 -1.27278 0.943444
Q2FWR5   4 1 0.903563 0.161558
Q2FYD5   6 1.5 0.903563 0.161558
Q2FY94   2 0.5 -1.27278 0.943444
Q2G2W8   2 0.5 -1.27278 0.943444
Q2FZL9   0 0 -1.27278 0.943444
Q2FYT9   1 0.25 -1.27278 0.943444
Q2FX44   6 1.5 0.903563 0.161558
Q2FXB2   0 0 -1.27278 0.943444
Q2FVF6   3 0.75 -1.27278 0.943444
Q2G2F6   2 0.5 -1.27278 0.943444
Q2G2C3   4 1 0.903563 0.161558
Q2FYA5   3 0.75 -1.27278 0.943444
Q2FYB1   2 0.5 -1.27278 0.943444
Q2G011   6 1.5 0.903563 0.161558
Q2FV29   0 0 -1.27278 0.943444
Q2FVW1   4 1 0.903563 0.161558
Q2FYA4   6 1.5 0.903563 0.161558
Q2FY26   2 0.5 -1.27278 0.943444
Q2FXC1   0 0 -1.27278 0.943444
Q2G2T0   3 0.75 -1.27278 0.943444
Q2FY62   2 0.5 -1.27278 0.943444
Q2G2K4   0 0 -1.27278 0.943444
Q2FW65   1 0.25 -1.27278 0.943444
Q2FY05   0 0 -1.27278 0.943444
Q2FV96   0 0 -1.27278 0.943444
Q2G1S7   1 0.25 -1.27278 0.943444
Q2FWS9   4 1 0.903563 0.161558
Q2G180   4 1 0.903563 0.161558
Q2G0L6   5 1.25 0.903563 0.161558
Q2G189   2 0.5 -1.27278 0.943444
Q2FYD9   0 0 -1.27278 0.943444
Q2FWM6   0 0 -1.27278 0.943444
Q2FXA6   2 0.5 -1.27278 0.943444
Q2G0U8   4 1 0.903563 0.161558
Q2FXD9   0 0 -1.27278 0.943444
Q2FWF9   0 0 -1.27278 0.943444
Q2FXS3   6 1.5 0.903563 0.161558
Q2FXX6   5 1.25 0.903563 0.161558
Q2FWU2   2 0.5 -1.27278 0.943444
Q2FXD5   3 0.75 -1.27278 0.943444
Q2FZK8   0 0 -1.27278 0.943444
Q2FV15   2 0.5 -1.27278 0.943444
Q2FZZ5   0 0 -1.27278 0.943444
Q2FW48   2 0.5 -1.27278 0.943444
Q2FYB3   0 0 -1.27278 0.943444
Q2FWT5   3 0.75 -1.27278 0.943444
Q2FVH4   0 0 -1.27278 0.943444
Q2FWP4   2 0.5 -1.27278 0.943444
Q2FYX9   3 0.75 -1.27278 0.943444
Q2G1U7   2 0.5 -1.27278 0.943444
Q2FXY6   5 1.25 0.903563 0.161558
Q2FYT1   2 0.5 -1.27278 0.943444
Q2G244   4 1 0.903563 0.161558
Q2FX30   0 0 -1.27278 0.943444
Q2FVZ3   5 1.25 0.903563 0.161558
Q2FWP5   0 0 -1.27278 0.943444
Q2FX41   2 0.5 -1.27278 0.943444
Q2G2R5   3 0.75 -1.27278 0.943444
Q2G2S3   6 1.33333 0.903563 0.161558
Q2G004   5 1.11111 0.903563 0.161558
Q2FWV1   3 0.666667 -1.27278 0.943444
Q2G003   4 0.888889 -1.27278 0.943444
Q2FZV3   4 0.888889 -1.27278 0.943444
Q2G026   2 0.444444 -1.27278 0.943444
Q2FXG7   2 0.444444 -1.27278 0.943444
Q2FYL8   2 0.444444 -1.27278 0.943444
Q2FZB6   0 0 -1.27278 0.943444
Q2FZE4   6 1.33333 0.903563 0.161558
Q2FX11   1 0.222222 -1.27278 0.943444
Q2G0Y3   4 0.888889 -1.27278 0.943444
Q2FZW7   0 0 -1.27278 0.943444
Q2FX21   0 0 -1.27278 0.943444
Q2G092   0 0 -1.27278 0.943444
Q2FZB7   5 1.11111 0.903563 0.161558
Q2G0J9   0 0 -1.27278 0.943444
Q2G1X2   5 1.11111 0.903563 0.161558
Q2FZD6   1 0.222222 -1.27278 0.943444
Q2FW67   4 0.888889 -1.27278 0.943444
Q2G111   3 0.666667 -1.27278 0.943444
Q2G2Y4   0 0 -1.27278 0.943444
Q2FY38   0 0 -1.27278 0.943444
Q2FWJ0   6 1.33333 0.903563 0.161558
Q2G2T5   6 1.33333 0.903563 0.161558
Q2FVG6   0 0 -1.27278 0.943444
Q2G1V8   4 0.888889 -1.27278 0.943444
Q2G1L0   1 0.222222 -1.27278 0.943444
Q2FXD6   3 0.666667 -1.27278 0.943444
P0C948   4 0.888889 -1.27278 0.943444
Q2G1M2   6 1.33333 0.903563 0.161558
Q2FVW8   3 0.666667 -1.27278 0.943444
Q2FX24   4 0.888889 -1.27278 0.943444
Q2FWS4   0 0 -1.27278 0.943444
Q2FYQ3   2 0.444444 -1.27278 0.943444
Q2G254   4 0.888889 -1.27278 0.943444
Q2FWB4   3 0.666667 -1.27278 0.943444
Q2FUP8   4 0.888889 -1.27278 0.943444
Q2FZC2   2 0.444444 -1.27278 0.943444
Q2FYE4   0 0 -1.27278 0.943444
Q2FWS2   2 0.444444 -1.27278 0.943444
Q2FY03   5 1.11111 0.903563 0.161558
Q2FVS6   6 1.33333 0.903563 0.161558
Q2FXV2   1 0.222222 -1.27278 0.943444
Q2G2L6   4 0.888889 -1.27278 0.943444
Q2G2I5   5 1.11111 0.903563 0.161558
Q2FYA2   0 0 -1.27278 0.943444
Q2FWV7   3 0.666667 -1.27278 0.943444
Q2FXE7   5 1.11111 0.903563 0.161558
Q2G0J6   2 0.444444 -1.27278 0.943444
Q2FUU4   0 0 -1.27278 0.943444
Q2FVJ4   3 0.666667 -1.27278 0.943444
Q2FZM9   5 1.11111 0.903563 0.161558
Q2FZ51   8 1.77778 0.903563 0.161558
Q2FY22   0 0 -1.27278 0.943444
Q2G2Q1   10 2.22222 3.07991 0.0107511
Q2G109   6 1.33333 0.903563 0.161558
Q2G1D6   8 1.77778 0.903563 0.161558
Q2FVC9   1 0.222222 -1.27278 0.943444
Q2G2R6   0 0 -1.27278 0.943444
Q2FZ85   3 0.666667 -1.27278 0.943444
Q2FVK4   0 0 -1.27278 0.943444
Q2G1V9   2 0.444444 -1.27278 0.943444
Q2G2H6   4 0.888889 -1.27278 0.943444
Q2FWS6   0 0 -1.27278 0.943444
Q2FZW4   5 1.11111 0.903563 0.161558
Q2G1M3   10 2.22222 3.07991 0.0107511
Q2G1M0   0 0 -1.27278 0.943444
Q2G1Y9   1 0.222222 -1.27278 0.943444
Q2FX45   0 0 -1.27278 0.943444
Q2FWP8   3 0.666667 -1.27278 0.943444
Q2FYP4   2 0.444444 -1.27278 0.943444
Q2FYL1   4 0.888889 -1.27278 0.943444
Q2G1L4   7 1.55556 0.903563 0.161558
Q2FUQ7   5 1.11111 0.903563 0.161558
Q2G247   0 0 -1.27278 0.943444
Q2FVV0   8 1.77778 0.903563 0.161558
Q2FYU6   0 0 -1.27278 0.943444
Q2G2N6   6 1.33333 0.903563 0.161558
Q2FXC9   3 0.666667 -1.27278 0.943444
Q2FX42   3 0.666667 -1.27278 0.943444
Q2FX26   2 0.444444 -1.27278 0.943444
Q2FWF3   1 0.222222 -1.27278 0.943444
Q2FZY1   7 1.55556 0.903563 0.161558
Q2FW15   0 0 -1.27278 0.943444
P0A0G2   2 0.4 -1.27278 0.943444
Q2G2G5   8 1.6 0.903563 0.161558
Q2FY39   14 2.8 3.07991 0.0107511
Q2G0B5   0 0 -1.27278 0.943444
Q2FZI1   0 0 -1.27278 0.943444
Q2FUQ6   11 2.2 3.07991 0.0107511
Q2FVR5   4 0.8 -1.27278 0.943444
Q2G2W6   9 1.8 0.903563 0.161558
Q2FZR8   3 0.6 -1.27278 0.943444
Q2FVY8   0 0 -1.27278 0.943444
Q2FZ60   0 0 -1.27278 0.943444
Q2FV82   4 0.8 -1.27278 0.943444
Q2FX23   4 0.8 -1.27278 0.943444
Q2G1G3   4 0.8 -1.27278 0.943444
P68805   1 0.2 -1.27278 0.943444
Q2FVL0   0 0 -1.27278 0.943444
Q2G2J0   0 0 -1.27278 0.943444
Q2FZF1   0 0 -1.27278 0.943444
Q2FXU9   1 0.2 -1.27278 0.943444
Q2G1A2   0 0 -1.27278 0.943444
Q2G1C3   9 1.8 0.903563 0.161558
Q2G1D4   9 1.8 0.903563 0.161558
Q2G0A8   5 1 0.903563 0.161558
Q2FVC7   1 0.2 -1.27278 0.943444
Q2G133   11 2.2 3.07991 0.0107511
Q2FY86   0 0 -1.27278 0.943444
Q2FX92   2 0.4 -1.27278 0.943444
Q2FW47   2 0.4 -1.27278 0.943444
Q2G1T9   2 0.4 -1.27278 0.943444
Q2FVU8   5 1 0.903563 0.161558
Q2FVD7   0 0 -1.27278 0.943444
Q2FX55   2 0.4 -1.27278 0.943444
Q2FVD3   1 0.2 -1.27278 0.943444
Q2G2B5   4 0.8 -1.27278 0.943444
Q2FWV6   8 1.6 0.903563 0.161558
Q2FW29   0 0 -1.27278 0.943444
Q2G0W6   1 0.2 -1.27278 0.943444
Q2FVD2   4 0.8 -1.27278 0.943444
Q2FWR8   0 0 -1.27278 0.943444
Q2FXA0   5 1 0.903563 0.161558
Q2FZB4   2 0.4 -1.27278 0.943444
Q2FX37   0 0 -1.27278 0.943444
Q2FX13   5 1 0.903563 0.161558
Q2FWD8   0 0 -1.27278 0.943444
Q2G108   2 0.4 -1.27278 0.943444
Q2G2V4   4 0.8 -1.27278 0.943444
Q2FZW2   2 0.4 -1.27278 0.943444
Q2FYY4   3 0.6 -1.27278 0.943444
Q2FYB8   1 0.2 -1.27278 0.943444
Q2FWC2   6 1.2 0.903563 0.161558
Q2FYE8   2 0.4 -1.27278 0.943444
Q2FXK5   0 0 -1.27278 0.943444
Q2FWT0   6 1.2 0.903563 0.161558
Q2FW19   0 0 -1.27278 0.943444
Q2G100   8 1.6 0.903563 0.161558
Q2FYY3   2 0.4 -1.27278 0.943444
Q2FZ01   5 1 0.903563 0.161558
Q2FYY1   3 0.6 -1.27278 0.943444
Q2G103   2 0.4 -1.27278 0.943444
Q2FV12   4 0.8 -1.27278 0.943444
Q2FWQ1   2 0.4 -1.27278 0.943444
Q2FYY5   4 0.8 -1.27278 0.943444
Q2G207   7 1.4 0.903563 0.161558
Q2G1Y8   0 0 -1.27278 0.943444
Q2FWZ8   8 1.6 0.903563 0.161558
Q2G0Z8   6 1.2 0.903563 0.161558
Q2G2F7   8 1.6 0.903563 0.161558
Q2FYH9   7 1.4 0.903563 0.161558
Q2FWB7   8 1.6 0.903563 0.161558
Q2FYN2   0 0 -1.27278 0.943444
Q2FVQ6   9 1.63636 0.903563 0.161558
Q2FWX3   3 0.545455 -1.27278 0.943444
Q2G187   2 0.363636 -1.27278 0.943444
Q2FW05   5 0.909091 -1.27278 0.943444
Q2FYC3   6 1.09091 0.903563 0.161558
Q2FZJ2   0 0 -1.27278 0.943444
Q2G0D6   12 2.18182 3.07991 0.0107511
Q2FWP7   3 0.545455 -1.27278 0.943444
Q2FX31   1 0.181818 -1.27278 0.943444
Q2FVZ6   8 1.45455 0.903563 0.161558
Q2G2A2   4 0.727273 -1.27278 0.943444
Q2FWQ8   0 0 -1.27278 0.943444
Q2FVM9   4 0.727273 -1.27278 0.943444
Q2FYD1   0 0 -1.27278 0.943444
Q2FYN3   10 1.81818 0.903563 0.161558
Q2FYI3   10 1.81818 0.903563 0.161558
Q2G022   0 0 -1.27278 0.943444
Q2G1Q3   10 1.81818 0.903563 0.161558
Q2FX58   3 0.545455 -1.27278 0.943444
Q2G2V1   0 0 -1.27278 0.943444
Q2FVV5   5 0.909091 -1.27278 0.943444
Q2FZC0   2 0.363636 -1.27278 0.943444
Q2FV63   2 0.363636 -1.27278 0.943444
Q2FWG9   6 1.09091 0.903563 0.161558
Q2FZA5   2 0.363636 -1.27278 0.943444
Q2FX60   5 0.909091 -1.27278 0.943444
Q2G2I8   0 0 -1.27278 0.943444
Q2G2Y5   0 0 -1.27278 0.943444
Q2G2Y2   10 1.81818 0.903563 0.161558
Q2FWA6   4 0.727273 -1.27278 0.943444
Q2FWL8   2 0.363636 -1.27278 0.943444
Q2FY95   2 0.363636 -1.27278 0.943444
Q2FYC5   6 1.09091 0.903563 0.161558
Q2FV43   3 0.545455 -1.27278 0.943444
Q2FVU0   2 0.363636 -1.27278 0.943444
Q2FZG5   9 1.63636 0.903563 0.161558
Q2G2H9   6 1.09091 0.903563 0.161558
Q2G1D1   0 0 -1.27278 0.943444
Q2FWU7   0 0 -1.27278 0.943444
P60647   3 0.545455 -1.27278 0.943444
Q2FUR7   5 0.909091 -1.27278 0.943444
Q2FWQ2   0 0 -1.27278 0.943444
Q2G2M4   6 1.09091 0.903563 0.161558
Q2G104   4 0.727273 -1.27278 0.943444
Q2FX76   3 0.545455 -1.27278 0.943444
Q2G2Q4   1 0.181818 -1.27278 0.943444
Q2FXQ1   2 0.363636 -1.27278 0.943444
Q2FX80   2 0.363636 -1.27278 0.943444
Q2FZN6   0 0 -1.27278 0.943444
Q2G009   0 0 -1.27278 0.943444
Q2G021   8 1.45455 0.903563 0.161558
Q2FWH0   2 0.363636 -1.27278 0.943444
Q2FXQ0   1 0.181818 -1.27278 0.943444
Q2FX64   5 0.909091 -1.27278 0.943444
Q2FY98   4 0.727273 -1.27278 0.943444
Q2FWK5   2 0.363636 -1.27278 0.943444
Q2FYK1   6 1.09091 0.903563 0.161558
Q2FXF0   5 0.909091 -1.27278 0.943444
Q2FY70   3 0.545455 -1.27278 0.943444
Q2G114   3 0.545455 -1.27278 0.943444
Q2FX38   4 0.727273 -1.27278 0.943444
Q2FUP9   6 1.09091 0.903563 0.161558
Q2FVV3   5 0.909091 -1.27278 0.943444
Q2G113   2 0.363636 -1.27278 0.943444
Q2FWB2   0 0 -1.27278 0.943444
Q2FWT6   5 0.909091 -1.27278 0.943444
Q2FW28   0 0 -1.27278 0.943444
Q2FUQ9   0 0 -1.27278 0.943444
Q2FY00   1 0.181818 -1.27278 0.943444
Q2G040   2 0.363636 -1.27278 0.943444
Q2FX35   0 0 -1.27278 0.943444
Q2FYW9   0 0 -1.27278 0.943444
Q2G2N8   8 1.33333 0.903563 0.161558
Q2G1V7   4 0.666667 -1.27278 0.943444
Q2G0C3   9 1.5 0.903563 0.161558
Q2FVW0   3 0.5 -1.27278 0.943444
Q2FUS4   7 1.16667 0.903563 0.161558
Q2FVP6   11 1.83333 0.903563 0.161558
Q2FZK1   8 1.33333 0.903563 0.161558
Q2FXY2   2 0.333333 -1.27278 0.943444
Q2FYX3   4 0.666667 -1.27278 0.943444
Q2FZ86   2 0.333333 -1.27278 0.943444
Q2FUV7   6 1 0.903563 0.161558
Q2FX70   0 0 -1.27278 0.943444
Q2G1Y1   6 1 0.903563 0.161558
Q2FVT9   14 2.33333 3.07991 0.0107511
Q2G2K3   4 0.666667 -1.27278 0.943444
P72358   5 0.833333 -1.27278 0.943444
Q2G192   12 2 3.07991 0.0107511
Q2FYX6   0 0 -1.27278 0.943444
Q2FXW0   4 0.666667 -1.27278 0.943444
Q2G202   9 1.5 0.903563 0.161558
Q2FYW7   0 0 -1.27278 0.943444
Q2G2M0   0 0 -1.27278 0.943444
Q2FXT7   0 0 -1.27278 0.943444
Q2FX59   0 0 -1.27278 0.943444
Q2G0X2   3 0.5 -1.27278 0.943444
Q2FWR6   0 0 -1.27278 0.943444
Q2FW22   3 0.5 -1.27278 0.943444
Q2FZH4   2 0.333333 -1.27278 0.943444
Q2FYZ1   0 0 -1.27278 0.943444
Q2G2W7   4 0.666667 -1.27278 0.943444
Q2G2I4   3 0.5 -1.27278 0.943444
Q2FZP5   2 0.333333 -1.27278 0.943444
Q2FWQ7   1 0.166667 -1.27278 0.943444
Q2G1W9   0 0 -1.27278 0.943444
Q2FWF7   0 0 -1.27278 0.943444
Q2FYM9   2 0.333333 -1.27278 0.943444
Q2FXV0   4 0.666667 -1.27278 0.943444
Q2FWW2   1 0.166667 -1.27278 0.943444
Q2FVS2   6 1 0.903563 0.161558
Q2G007   4 0.666667 -1.27278 0.943444
Q2FYA7   1 0.166667 -1.27278 0.943444
Q2G0K0   1 0.166667 -1.27278 0.943444
Q2FXS9   2 0.333333 -1.27278 0.943444
Q2G249   0 0 -1.27278 0.943444
Q2G008   0 0 -1.27278 0.943444
Q2FZD5   6 1 0.903563 0.161558
Q2FZG0   5 0.833333 -1.27278 0.943444
Q2FX28   4 0.666667 -1.27278 0.943444
Q2FXI4   0 0 -1.27278 0.943444
Q2G176   14 2.33333 3.07991 0.0107511
Q2G116   0 0 -1.27278 0.943444
Q2FXF2   5 0.833333 -1.27278 0.943444
Q2G260   2 0.333333 -1.27278 0.943444
Q2G213   5 0.833333 -1.27278 0.943444
Q2G173   8 1.33333 0.903563 0.161558
Q2FV71   1 0.166667 -1.27278 0.943444
Q2FWY8   1 0.166667 -1.27278 0.943444
Q2FWN3   0 0 -1.27278 0.943444
Q2FYD4   1 0.166667 -1.27278 0.943444
Q2FVQ2   3 0.5 -1.27278 0.943444
Q2FVK0   8 1.33333 0.903563 0.161558
Q2G285   2 0.333333 -1.27278 0.943444
Q2FZH6   3 0.5 -1.27278 0.943444
Q2FZX1   7 1.16667 0.903563 0.161558
Q2FZ83   1 0.166667 -1.27278 0.943444
Q2G0S9   1 0.166667 -1.27278 0.943444
Q2FZH7   10 1.66667 0.903563 0.161558
Q2FZT3   7 1.16667 0.903563 0.161558
Q2FX57   2 0.307692 -1.27278 0.943444
Q2G0B9   2 0.307692 -1.27278 0.943444
Q2FY28   2 0.307692 -1.27278 0.943444
Q2G0R5   3 0.461538 -1.27278 0.943444
Q2FZG8   2 0.307692 -1.27278 0.943444
Q2G1X1   0 0 -1.27278 0.943444
Q2FX93   10 1.53846 0.903563 0.161558
Q2FYU5   5 0.769231 -1.27278 0.943444
Q2FWR9   1 0.153846 -1.27278 0.943444
Q2FWS0   2 0.307692 -1.27278 0.943444
Q2G0P4   4 0.615385 -1.27278 0.943444
Q2FX50   3 0.461538 -1.27278 0.943444
Q2FZV0   2 0.307692 -1.27278 0.943444
Q2G0S5   0 0 -1.27278 0.943444
Q2FY25   9 1.38462 0.903563 0.161558
Q2FXG6   7 1.07692 0.903563 0.161558
Q2FZJ7   0 0 -1.27278 0.943444
Q2G0U7   0 0 -1.27278 0.943444
Q2FZV2   11 1.69231 0.903563 0.161558
Q2FWT8   2 0.307692 -1.27278 0.943444
Q2G0D1   5 0.769231 -1.27278 0.943444
Q2FVW5   7 1.07692 0.903563 0.161558
Q2FY97   6 0.923077 -1.27278 0.943444
Q2FXF3   1 0.153846 -1.27278 0.943444
Q2G063   7 1.07692 0.903563 0.161558
Q2G0U5   10 1.53846 0.903563 0.161558
Q2G2B1   4 0.615385 -1.27278 0.943444
Q2FVE3   7 1.07692 0.903563 0.161558
Q2FZW1   3 0.461538 -1.27278 0.943444
Q2FYK2   2 0.307692 -1.27278 0.943444
Q2FXW2   0 0 -1.27278 0.943444
Q9F0R1   4 0.615385 -1.27278 0.943444
Q2FZG3   5 0.769231 -1.27278 0.943444
Q2G2K0   3 0.461538 -1.27278 0.943444
Q2FVN4   0 0 -1.27278 0.943444
Q2FYV0   0 0 -1.27278 0.943444
Q2G0A5   6 0.923077 -1.27278 0.943444
Q2FZ03   2 0.307692 -1.27278 0.943444
Q2G1I8   0 0 -1.27278 0.943444
Q2FYX8   2 0.307692 -1.27278 0.943444
Q2FV18   11 1.69231 0.903563 0.161558
Q2FYI7   0 0 -1.27278 0.943444
Q2G0K1   1 0.153846 -1.27278 0.943444
Q2G2U9   7 1.07692 0.903563 0.161558
Q2FW31   0 0 -1.27278 0.943444
Q2FVB5   5 0.769231 -1.27278 0.943444
Q2FVI8   8 1.23077 0.903563 0.161558
Q2FZT0   1 0.153846 -1.27278 0.943444
P48860   4 0.615385 -1.27278 0.943444
Q2FYC1   4 0.615385 -1.27278 0.943444
Q2G286   1 0.153846 -1.27278 0.943444
Q2FXD3   1 0.153846 -1.27278 0.943444
Q2G027   8 1.23077 0.903563 0.161558
Q2G0T4   1 0.153846 -1.27278 0.943444
Q2FZJ5   5 0.769231 -1.27278 0.943444
Q2FW10   0 0 -1.27278 0.943444
Q2FY91   5 0.769231 -1.27278 0.943444
Q2FVP0   2 0.307692 -1.27278 0.943444
P60070   2 0.307692 -1.27278 0.943444
Q2FWU1   6 0.923077 -1.27278 0.943444
Q2FYA3   1 0.153846 -1.27278 0.943444
Q2G0V8   17 2.61538 3.07991 0.0107511
Q2G0Z2   3 0.461538 -1.27278 0.943444
Q2FZ47   7 1.07692 0.903563 0.161558
Q2G0V9   14 2.15385 3.07991 0.0107511
Q2FZE2   3 0.461538 -1.27278 0.943444
Q2FWB0   7 1.07692 0.903563 0.161558
Q2G1J1   6 0.923077 -1.27278 0.943444
Q2FYQ1   13 2 3.07991 0.0107511
Q2FZ45   2 0.307692 -1.27278 0.943444
Q2FYW5   4 0.615385 -1.27278 0.943444
Q2G1A0   8 1.23077 0.903563 0.161558
Q2FZB9   7 1.07692 0.903563 0.161558
Q2FZX2   1 0.153846 -1.27278 0.943444
Q2FZY4   5 0.769231 -1.27278 0.943444
Q2FW56   8 1.23077 0.903563 0.161558
P0A0G6   2 0.307692 -1.27278 0.943444
Q2FW80   11 1.69231 0.903563 0.161558
Q2G2S4   0 0 -1.27278 0.943444
Q2G2H0   2 0.307692 -1.27278 0.943444
Q2G2E1   6 0.923077 -1.27278 0.943444
Q2G0I5   4 0.615385 -1.27278 0.943444
Q2FWW6   3 0.461538 -1.27278 0.943444
Q2G112   0 0 -1.27278 0.943444
Q2G214   10 1.53846 0.903563 0.161558
Q2FYG2   2 0.307692 -1.27278 0.943444
Q2G0J5   11 1.69231 0.903563 0.161558
Q2FX27   3 0.461538 -1.27278 0.943444
Q2FWV5   1 0.153846 -1.27278 0.943444
Q2FX40   2 0.307692 -1.27278 0.943444
Q2FZM5   4 0.615385 -1.27278 0.943444
Q2FXH8   6 0.923077 -1.27278 0.943444
Q2FWS5   9 1.38462 0.903563 0.161558
Q2FW13   2 0.285714 -1.27278 0.943444
Q2FY93   13 1.85714 0.903563 0.161558
Q2FZM8   2 0.285714 -1.27278 0.943444
Q2FZV4   1 0.142857 -1.27278 0.943444
Q2FVD4   6 0.857143 -1.27278 0.943444
Q2G0J3   7 1 0.903563 0.161558
Q2FX61   2 0.285714 -1.27278 0.943444
Q2FVD6   2 0.285714 -1.27278 0.943444
Q2FYY7   7 1 0.903563 0.161558
Q2G0W0   3 0.428571 -1.27278 0.943444
Q2FXF7   5 0.714286 -1.27278 0.943444
Q2G191   15 2.14286 3.07991 0.0107511
Q2FYT5   10 1.42857 0.903563 0.161558
Q2G1P0   4 0.571429 -1.27278 0.943444
Q2FVF8   1 0.142857 -1.27278 0.943444
Q2G0Y1   6 0.857143 -1.27278 0.943444
Q2FZD2   2 0.285714 -1.27278 0.943444
Q2FZ59   1 0.142857 -1.27278 0.943444
Q2G2G1   6 0.857143 -1.27278 0.943444
Q2G0F9   0 0 -1.27278 0.943444
Q2G1J2   3 0.428571 -1.27278 0.943444
Q2G0Q6   3 0.428571 -1.27278 0.943444
Q2FYX0   1 0.142857 -1.27278 0.943444
Q2FZU8   0 0 -1.27278 0.943444
Q2G267   8 1.14286 0.903563 0.161558
Q2G174   1 0.142857 -1.27278 0.943444
Q2FWC3   3 0.428571 -1.27278 0.943444
Q2FVN6   0 0 -1.27278 0.943444
Q2G2D1   3 0.428571 -1.27278 0.943444
Q2FZK9   6 0.857143 -1.27278 0.943444
Q2G2C9   4 0.571429 -1.27278 0.943444
Q2G2V8   0 0 -1.27278 0.943444
Q2FVL6   1 0.142857 -1.27278 0.943444
Q2FY45   6 0.857143 -1.27278 0.943444
Q2G2R7   0 0 -1.27278 0.943444
Q2FWD5   7 1 0.903563 0.161558
Q2FWT3   9 1.28571 0.903563 0.161558
Q2FY92   2 0.285714 -1.27278 0.943444
Q2FZM2   7 1 0.903563 0.161558
Q2G2F0   1 0.142857 -1.27278 0.943444
Q2FW30   4 0.571429 -1.27278 0.943444
Q2FZV9   5 0.714286 -1.27278 0.943444
Q2FVA6   1 0.142857 -1.27278 0.943444
Q2G229   2 0.285714 -1.27278 0.943444
Q2FZZ3   1 0.142857 -1.27278 0.943444
Q2G2F4   6 0.857143 -1.27278 0.943444
Q2FVA7   6 0.857143 -1.27278 0.943444
Q2G0R3   1 0.142857 -1.27278 0.943444
Q2G1R1   2 0.285714 -1.27278 0.943444
Q2FZ79   8 1.14286 0.903563 0.161558
Q2FZ12   6 0.857143 -1.27278 0.943444
Q2FX39   3 0.428571 -1.27278 0.943444
Q2G186   0 0 -1.27278 0.943444
Q2FXE5   9 1.28571 0.903563 0.161558
Q2G0A1   2 0.285714 -1.27278 0.943444
Q2G0E7   12 1.71429 0.903563 0.161558
Q2G2V7   13 1.85714 0.903563 0.161558
Q2FYA6   2 0.285714 -1.27278 0.943444
Q2G276   1 0.142857 -1.27278 0.943444
Q2G070   3 0.428571 -1.27278 0.943444
Q2FVZ1   7 1 0.903563 0.161558
Q2FW84   5 0.714286 -1.27278 0.943444
Q2FVY9   5 0.714286 -1.27278 0.943444
Q2FVD9   2 0.285714 -1.27278 0.943444
Q2G1T2   4 0.571429 -1.27278 0.943444
Q2G0I3   6 0.857143 -1.27278 0.943444
Q2G0E8   6 0.857143 -1.27278 0.943444
Q2FW08   2 0.285714 -1.27278 0.943444
Q2FVD8   2 0.285714 -1.27278 0.943444
Q2FXF5   4 0.571429 -1.27278 0.943444
Q2FXW1   3 0.428571 -1.27278 0.943444
Q2FW79   0 0 -1.27278 0.943444
Q2G2G0   0 0 -1.27278 0.943444
P48940   5 0.714286 -1.27278 0.943444
Q2FYL6   16 2.28571 3.07991 0.0107511
Q2FZV8   2 0.285714 -1.27278 0.943444
Q2FYM5   1 0.142857 -1.27278 0.943444
Q2G2B6   7 1 0.903563 0.161558
Q2G1L2   1 0.142857 -1.27278 0.943444
Q2G1V5   8 1.14286 0.903563 0.161558
Q2FXT0   0 0 -1.27278 0.943444
Q2FY02   6 0.857143 -1.27278 0.943444
Q2FWQ4   7 1 0.903563 0.161558
Q2FYG4   15 2.14286 3.07991 0.0107511
Q2FW11   4 0.571429 -1.27278 0.943444
Q2G257   7 0.933333 -1.27278 0.943444
Q2FWJ6   3 0.4 -1.27278 0.943444
Q2FXS8   0 0 -1.27278 0.943444
Q2FX12   3 0.4 -1.27278 0.943444
Q2FYF1   1 0.133333 -1.27278 0.943444
Q2G2E8   12 1.6 0.903563 0.161558
Q2FXE6   9 1.2 0.903563 0.161558
Q2G2C0   13 1.73333 0.903563 0.161558
Q2G1V6   14 1.86667 0.903563 0.161558
Q2FWZ4   12 1.6 0.903563 0.161558
Q2G2V0   13 1.73333 0.903563 0.161558
Q9ZAH6   4 0.533333 -1.27278 0.943444
Q2FVU2   2 0.266667 -1.27278 0.943444
Q2FWI8   2 0.266667 -1.27278 0.943444
P0A0H0   0 0 -1.27278 0.943444
Q2G0C1   3 0.4 -1.27278 0.943444
Q2FXH3   3 0.4 -1.27278 0.943444
Q2FXI6   4 0.533333 -1.27278 0.943444
Q2G1X5   1 0.133333 -1.27278 0.943444
Q2FV08   5 0.666667 -1.27278 0.943444
Q2FWT7   0 0 -1.27278 0.943444
Q2G210   5 0.666667 -1.27278 0.943444
Q2FW66   3 0.4 -1.27278 0.943444
Q2FWD0   4 0.533333 -1.27278 0.943444
Q2FUQ1   2 0.266667 -1.27278 0.943444
Q2FVI6   11 1.46667 0.903563 0.161558
Q2FWM7   10 1.33333 0.903563 0.161558
Q2FVN2   0 0 -1.27278 0.943444
Q2FWR2   3 0.4 -1.27278 0.943444
Q2FYH4   13 1.73333 0.903563 0.161558
Q2FYM8   7 0.933333 -1.27278 0.943444
Q9RFJ6   5 0.666667 -1.27278 0.943444
Q2FZ42   0 0 -1.27278 0.943444
Q2FVX9   4 0.533333 -1.27278 0.943444
Q2G066   3 0.4 -1.27278 0.943444
Q2FVM3   9 1.2 0.903563 0.161558
Q2FWT1   6 0.8 -1.27278 0.943444
Q2FZB8   5 0.666667 -1.27278 0.943444
Q2FUQ8   6 0.8 -1.27278 0.943444
Q2G2I7   0 0 -1.27278 0.943444
Q2FVF7   2 0.266667 -1.27278 0.943444
Q2FV52   5 0.666667 -1.27278 0.943444
Q2FWE3   3 0.4 -1.27278 0.943444
Q2G144   2 0.266667 -1.27278 0.943444
Q2FXZ1   2 0.266667 -1.27278 0.943444
Q2FX34   0 0 -1.27278 0.943444
Q2FWV4   0 0 -1.27278 0.943444
Q2FZ11   11 1.46667 0.903563 0.161558
Q2G141   6 0.8 -1.27278 0.943444
Q2FWF5   0 0 -1.27278 0.943444
Q2FV34   0 0 -1.27278 0.943444
Q2FWQ0   9 1.2 0.903563 0.161558
Q2FV88   3 0.4 -1.27278 0.943444
Q2G2P0   4 0.533333 -1.27278 0.943444
Q2FYW8   2 0.266667 -1.27278 0.943444
Q2G1W1   2 0.266667 -1.27278 0.943444
Q2FVC2   1 0.133333 -1.27278 0.943444
Q2G0D3   7 0.933333 -1.27278 0.943444
Q2FV89   4 0.533333 -1.27278 0.943444
Q2G1U2   2 0.266667 -1.27278 0.943444
Q2FX32   0 0 -1.27278 0.943444
Q2FXS7   11 1.46667 0.903563 0.161558
Q2FVX1   14 1.86667 0.903563 0.161558
Q2FVE0   10 1.33333 0.903563 0.161558
Q2G270   0 0 -1.27278 0.943444
Q9EYW6   0 0 -1.27278 0.943444
Q2FVB8   12 1.6 0.903563 0.161558
Q2FZT9   10 1.33333 0.903563 0.161558
Q2G298   5 0.666667 -1.27278 0.943444
Q2FX49   6 0.8 -1.27278 0.943444
Q2G0Z0   3 0.4 -1.27278 0.943444
Q2FW39   7 0.933333 -1.27278 0.943444
Q2G252   3 0.4 -1.27278 0.943444
Q2G0A3   0 0 -1.27278 0.943444
Q2FYJ7   2 0.266667 -1.27278 0.943444
Q2FWT2   4 0.533333 -1.27278 0.943444
Q2FWQ5   7 0.933333 -1.27278 0.943444
Q2G2J7   4 0.533333 -1.27278 0.943444
Q2FY75   8 1.06667 0.903563 0.161558
Q2G106   0 0 -1.27278 0.943444
Q2FVY3   2 0.266667 -1.27278 0.943444
Q2FVP9   2 0.266667 -1.27278 0.943444
Q2FW42   2 0.266667 -1.27278 0.943444
Q2FUV9   2 0.266667 -1.27278 0.943444
Q2FVR7   3 0.4 -1.27278 0.943444
Q2FZN1   0 0 -1.27278 0.943444
Q2G2Q7   6 0.75 -1.27278 0.943444
Q2G150   2 0.25 -1.27278 0.943444
Q2G081   4 0.5 -1.27278 0.943444
Q2FV45   2 0.25 -1.27278 0.943444
Q2FX02   3 0.375 -1.27278 0.943444
P0A0Q4   13 1.625 0.903563 0.161558
Q2G0L9   7 0.875 -1.27278 0.943444
Q2FY04   5 0.625 -1.27278 0.943444
Q2FV48   7 0.875 -1.27278 0.943444
Q2FW64   3 0.375 -1.27278 0.943444
Q2FX63   4 0.5 -1.27278 0.943444
Q2G1T3   2 0.25 -1.27278 0.943444
Q2G0K9   0 0 -1.27278 0.943444
Q2FZ00   12 1.5 0.903563 0.161558
Q2FVL9   0 0 -1.27278 0.943444
Q2FW33   5 0.625 -1.27278 0.943444
Q2FWT9   1 0.125 -1.27278 0.943444
Q2FZF7   2 0.25 -1.27278 0.943444
Q2FWL1   3 0.375 -1.27278 0.943444
Q2FYS7   0 0 -1.27278 0.943444
Q2FZX3   1 0.125 -1.27278 0.943444
Q2FXR0   10 1.25 0.903563 0.161558
Q2G2I9   0 0 -1.27278 0.943444
Q2FWN1   4 0.5 -1.27278 0.943444
Q2G297   11 1.375 0.903563 0.161558
Q2FVA0   11 1.375 0.903563 0.161558
Q2FXX0   0 0 -1.27278 0.943444
Q2G2P4   5 0.625 -1.27278 0.943444
Q2G0P8   10 1.25 0.903563 0.161558
Q2FVN3   6 0.75 -1.27278 0.943444
Q2FXK7   6 0.75 -1.27278 0.943444
Q2FZF8   2 0.25 -1.27278 0.943444
Q2FWR0   2 0.25 -1.27278 0.943444
Q2FXL2   17 2.125 3.07991 0.0107511
Q2FWA9   13 1.625 0.903563 0.161558
Q2G282   3 0.375 -1.27278 0.943444
Q9RQQ0   7 0.875 -1.27278 0.943444
Q2FXD7   7 0.875 -1.27278 0.943444
Q2FUY4   6 0.75 -1.27278 0.943444
Q2G2W4   12 1.5 0.903563 0.161558
Q2FZF5   6 0.75 -1.27278 0.943444
Q2FY42   0 0 -1.27278 0.943444
Q2FUS3   7 0.875 -1.27278 0.943444
Q2G2E7   15 1.875 0.903563 0.161558
Q2G0S6   2 0.25 -1.27278 0.943444
Q2G0C2   8 1 0.903563 0.161558
Q2FWF8   3 0.375 -1.27278 0.943444
Q2G000   3 0.375 -1.27278 0.943444
Q2FWX2   0 0 -1.27278 0.943444
Q2FZS2   1 0.125 -1.27278 0.943444
Q2FW16   0 0 -1.27278 0.943444
Q2FZI2   12 1.5 0.903563 0.161558
Q2G1Q5   6 0.75 -1.27278 0.943444
Q2G1A5   3 0.375 -1.27278 0.943444
Q2G0P7   4 0.5 -1.27278 0.943444
Q2FWV3   0 0 -1.27278 0.943444
Q2FW51   1 0.125 -1.27278 0.943444
Q2FVI4   2 0.25 -1.27278 0.943444
Q2FVN7   1 0.125 -1.27278 0.943444
Q2FWP9   0 0 -1.27278 0.943444
Q2FXT2   5 0.625 -1.27278 0.943444
P0A0F4   4 0.5 -1.27278 0.943444
Q2G126   5 0.625 -1.27278 0.943444
Q2FW82   14 1.75 0.903563 0.161558
Q2FY44   4 0.5 -1.27278 0.943444
Q2G0N9   5 0.625 -1.27278 0.943444
Q2G0Z9   7 0.875 -1.27278 0.943444
Q2FV81   2 0.25 -1.27278 0.943444
Q2FYC4   3 0.375 -1.27278 0.943444
Q2G178   5 0.625 -1.27278 0.943444
Q2G079   4 0.5 -1.27278 0.943444
Q2G2B7   4 0.5 -1.27278 0.943444
Q2FVF5   4 0.5 -1.27278 0.943444
Q2G2W2   8 1 0.903563 0.161558
Q2G1I2   6 0.75 -1.27278 0.943444
Q2G245   2 0.25 -1.27278 0.943444
Q2G1H7   6 0.705882 -1.27278 0.943444
Q2FWF1   2 0.235294 -1.27278 0.943444
Q2FZZ9   8 0.941176 -1.27278 0.943444
Q2G1W3   2 0.235294 -1.27278 0.943444
Q2G204   3 0.352941 -1.27278 0.943444
Q2G1H1   5 0.588235 -1.27278 0.943444
Q2FXK3   2 0.235294 -1.27278 0.943444
Q2G2H8   9 1.05882 0.903563 0.161558
Q2FZP9   4 0.470588 -1.27278 0.943444
Q2FWI2   3 0.352941 -1.27278 0.943444
Q2FYZ6   11 1.29412 0.903563 0.161558
Q2FXS1   15 1.76471 0.903563 0.161558
Q2G200   3 0.352941 -1.27278 0.943444
Q2G2L5   12 1.41176 0.903563 0.161558
Q2FY73   3 0.352941 -1.27278 0.943444
Q2G177   11 1.29412 0.903563 0.161558
Q2G2F9   16 1.88235 0.903563 0.161558
Q2FV27   3 0.352941 -1.27278 0.943444
Q2FZ56   5 0.588235 -1.27278 0.943444
Q2FVF3   10 1.17647 0.903563 0.161558
Q2G0B6   6 0.705882 -1.27278 0.943444
Q2G2S5   8 0.941176 -1.27278 0.943444
Q2FW68   3 0.352941 -1.27278 0.943444
Q2FWX7   1 0.117647 -1.27278 0.943444
Q2FWB6   5 0.588235 -1.27278 0.943444
Q2FXA9   2 0.235294 -1.27278 0.943444
Q2FXP3   7 0.823529 -1.27278 0.943444
Q2FUX5   5 0.588235 -1.27278 0.943444
Q2FZZ4   2 0.235294 -1.27278 0.943444
Q2FX98   6 0.705882 -1.27278 0.943444
Q2FV23   0 0 -1.27278 0.943444
Q2FUR1   3 0.352941 -1.27278 0.943444
Q2FY49   4 0.470588 -1.27278 0.943444
Q2G017   0 0 -1.27278 0.943444
Q2G2K9   10 1.17647 0.903563 0.161558
Q2G2N9   2 0.235294 -1.27278 0.943444
Q2G0E9   14 1.64706 0.903563 0.161558
Q2FY19   3 0.352941 -1.27278 0.943444
Q2G1E3   13 1.52941 0.903563 0.161558
Q2FW17   0 0 -1.27278 0.943444
Q2FWK9   5 0.588235 -1.27278 0.943444
Q2G2Q6   6 0.705882 -1.27278 0.943444
Q2G2Q5   8 0.941176 -1.27278 0.943444
Q2G1U9   4 0.470588 -1.27278 0.943444
Q2G299   3 0.352941 -1.27278 0.943444
Q2FX75   0 0 -1.27278 0.943444
Q2G058   5 0.588235 -1.27278 0.943444
Q2G0E3   1 0.117647 -1.27278 0.943444
Q2FYK0   11 1.29412 0.903563 0.161558
Q2G2K6   0 0 -1.27278 0.943444
Q2FYN0   0 0 -1.27278 0.943444
Q2FVK7   12 1.41176 0.903563 0.161558
Q2FX15   2 0.235294 -1.27278 0.943444
Q2FVN9   7 0.823529 -1.27278 0.943444
Q2FWX0   12 1.41176 0.903563 0.161558
Q2G143   5 0.588235 -1.27278 0.943444
Q2G0C7   0 0 -1.27278 0.943444
Q2G0K6   5 0.588235 -1.27278 0.943444
Q2FZZ1   13 1.52941 0.903563 0.161558
Q2FV13   3 0.352941 -1.27278 0.943444
Q2G128   12 1.41176 0.903563 0.161558
Q2FXU2   2 0.235294 -1.27278 0.943444
Q2G2R4   5 0.588235 -1.27278 0.943444
Q2FXM1   4 0.470588 -1.27278 0.943444
Q8KQR1   0 0 -1.27278 0.943444
Q2G2Q9   5 0.588235 -1.27278 0.943444
Q2FVG9   9 1.05882 0.903563 0.161558
Q2FV56   8 0.941176 -1.27278 0.943444
Q2FWG7   10 1.11111 0.903563 0.161558
Q2G0T1   7 0.777778 -1.27278 0.943444
Q2FXB9   15 1.66667 0.903563 0.161558
Q2FZP3   14 1.55556 0.903563 0.161558
Q2FZQ2   6 0.666667 -1.27278 0.943444
Q2FXS4   2 0.222222 -1.27278 0.943444
Q2FZ21   4 0.444444 -1.27278 0.943444
Q2G2X2   4 0.444444 -1.27278 0.943444
Q2FZF6   3 0.333333 -1.27278 0.943444
Q2FYA0   1 0.111111 -1.27278 0.943444
Q2G2A9   10 1.11111 0.903563 0.161558
Q2FYB9   2 0.222222 -1.27278 0.943444
Q2FYI4   6 0.666667 -1.27278 0.943444
Q2FYL4   5 0.555556 -1.27278 0.943444
Q2G1T0   12 1.33333 0.903563 0.161558
Q2FXW7   4 0.444444 -1.27278 0.943444
Q2FZA1   5 0.555556 -1.27278 0.943444
Q2FY76   4 0.444444 -1.27278 0.943444
Q2FZ97   3 0.333333 -1.27278 0.943444
Q2G1I4   9 1 0.903563 0.161558
Q2FYQ6   10 1.11111 0.903563 0.161558
Q2FXL6   7 0.777778 -1.27278 0.943444
Q2G2G6   7 0.777778 -1.27278 0.943444
Q2FVH1   12 1.33333 0.903563 0.161558
Q2FYA8   1 0.111111 -1.27278 0.943444
Q2G2M5   6 0.666667 -1.27278 0.943444
Q2FV99   0 0 -1.27278 0.943444
Q2G105   0 0 -1.27278 0.943444
Q2FW23   3 0.333333 -1.27278 0.943444
Q2G012   0 0 -1.27278 0.943444
Q2G2V5   0 0 -1.27278 0.943444
Q2FW07   5 0.555556 -1.27278 0.943444
Q2G0F2   2 0.222222 -1.27278 0.943444
Q2FZC9   8 0.888889 -1.27278 0.943444
Q2FXE9   15 1.66667 0.903563 0.161558
Q2FV47   3 0.333333 -1.27278 0.943444
Q2G2Q8   7 0.777778 -1.27278 0.943444
Q2FYE7   11 1.22222 0.903563 0.161558
Q2FUT3   10 1.11111 0.903563 0.161558
Q2G068   6 0.666667 -1.27278 0.943444
Q2G2D3   2 0.222222 -1.27278 0.943444
Q2FYK4   6 0.666667 -1.27278 0.943444
Q2FX36   1 0.111111 -1.27278 0.943444
Q2G0A4   9 1 0.903563 0.161558
Q2G080   14 1.55556 0.903563 0.161558
Q2FUT1   11 1.22222 0.903563 0.161558
Q2FYH3   8 0.888889 -1.27278 0.943444
Q2FXA7   5 0.555556 -1.27278 0.943444
Q2G2Y6   0 0 -1.27278 0.943444
Q2FY55   5 0.555556 -1.27278 0.943444
Q2FY61   1 0.111111 -1.27278 0.943444
Q2G0E2   2 0.222222 -1.27278 0.943444
Q2FVY1   2 0.222222 -1.27278 0.943444
Q2FUV1   4 0.444444 -1.27278 0.943444
Q2FUS9   0 0 -1.27278 0.943444
Q2G1A1   1 0.111111 -1.27278 0.943444
P60639   10 1.11111 0.903563 0.161558
Q2FZE9   0 0 -1.27278 0.943444
Q2G1I9   12 1.33333 0.903563 0.161558
Q2FWN0   8 0.888889 -1.27278 0.943444
Q2FZE3   1 0.111111 -1.27278 0.943444
Q93Q23   5 0.555556 -1.27278 0.943444
Q2FWE9   4 0.444444 -1.27278 0.943444
Q2FUS1   15 1.66667 0.903563 0.161558
Q2FVM5   5 0.555556 -1.27278 0.943444
Q2G2N7   4 0.444444 -1.27278 0.943444
Q2FWG0   13 1.44444 0.903563 0.161558
Q2FXV7   11 1.22222 0.903563 0.161558
Q2FW69   8 0.888889 -1.27278 0.943444
P0A0F8   1 0.111111 -1.27278 0.943444
Q2G055   2 0.222222 -1.27278 0.943444
Q2FV37   11 1.22222 0.903563 0.161558
Q2G225   8 0.888889 -1.27278 0.943444
Q2FXG2   5 0.555556 -1.27278 0.943444
Q2FY87   2 0.222222 -1.27278 0.943444
Q2FWR7   1 0.111111 -1.27278 0.943444
Q2G1U6   5 0.555556 -1.27278 0.943444
Q2G006   1 0.111111 -1.27278 0.943444
Q2G2I6   8 0.842105 -1.27278 0.943444
Q2FWS1   0 0 -1.27278 0.943444
Q2FYF5   6 0.631579 -1.27278 0.943444
Q2G0F1   12 1.26316 0.903563 0.161558
Q2G0J2   8 0.842105 -1.27278 0.943444
Q2FXE3   4 0.421053 -1.27278 0.943444
Q2FYV8   5 0.526316 -1.27278 0.943444
Q2G1X6   9 0.947368 -1.27278 0.943444
Q2FUP5   8 0.842105 -1.27278 0.943444
Q2G1A4   17 1.78947 0.903563 0.161558
Q2G0H9   8 0.842105 -1.27278 0.943444
Q2G0M0   12 1.26316 0.903563 0.161558
Q2FYK6   3 0.315789 -1.27278 0.943444
Q2G023   2 0.210526 -1.27278 0.943444
Q2G0G2   4 0.421053 -1.27278 0.943444
Q2FXC0   2 0.210526 -1.27278 0.943444
Q2FXF1   3 0.315789 -1.27278 0.943444
Q2FW00   16 1.68421 0.903563 0.161558
Q2G1E7   9 0.947368 -1.27278 0.943444
Q2FWE7   10 1.05263 0.903563 0.161558
Q2FY32   6 0.631579 -1.27278 0.943444
Q2FUU0   2 0.210526 -1.27278 0.943444
Q2FVU5   5 0.526316 -1.27278 0.943444
Q2G062   10 1.05263 0.903563 0.161558
Q2FV26   12 1.26316 0.903563 0.161558
Q2FW97   4 0.421053 -1.27278 0.943444
Q2FZY8   9 0.947368 -1.27278 0.943444
Q2G277   13 1.36842 0.903563 0.161558
Q2G0V1   13 1.36842 0.903563 0.161558
Q2FWJ3   6 0.631579 -1.27278 0.943444
Q2G2J2   2 0.210526 -1.27278 0.943444
Q2FVB0   12 1.26316 0.903563 0.161558
Q2G278   6 0.631579 -1.27278 0.943444
Q2G107   1 0.105263 -1.27278 0.943444
P0A0M9   6 0.631579 -1.27278 0.943444
Q2G067   10 1.05263 0.903563 0.161558
Q2FV55   2 0.210526 -1.27278 0.943444
Q2G1L3   3 0.315789 -1.27278 0.943444
Q2G2R0   5 0.526316 -1.27278 0.943444
Q2G2T3   0 0 -1.27278 0.943444
Q2FWA8   10 1.05263 0.903563 0.161558
Q2G056   7 0.736842 -1.27278 0.943444
Q2FWR1   8 0.842105 -1.27278 0.943444
Q2FXP9   1 0.105263 -1.27278 0.943444
Q2FZI4   13 1.36842 0.903563 0.161558
Q2G2L7   5 0.526316 -1.27278 0.943444
Q2FVG1   13 1.36842 0.903563 0.161558
Q2G1I7   5 0.526316 -1.27278 0.943444
Q2FVB6   14 1.47368 0.903563 0.161558
Q2G001   8 0.842105 -1.27278 0.943444
Q2FUX3   1 0.105263 -1.27278 0.943444
Q2G1Q9   6 0.631579 -1.27278 0.943444
Q2G2S9   14 1.47368 0.903563 0.161558
Q2FXZ8   10 1.05263 0.903563 0.161558
Q2FZI7   5 0.526316 -1.27278 0.943444
Q2FUS6   4 0.421053 -1.27278 0.943444
Q2FUZ6   3 0.315789 -1.27278 0.943444
Q2FYQ9   3 0.315789 -1.27278 0.943444
Q2FYS8   5 0.526316 -1.27278 0.943444
Q2FYS6   12 1.26316 0.903563 0.161558
Q2FZG6   4 0.421053 -1.27278 0.943444
Q2G1L9   10 1.05263 0.903563 0.161558
Q2FXT3   6 0.631579 -1.27278 0.943444
Q2FZN9   4 0.421053 -1.27278 0.943444
Q2FW20   3 0.315789 -1.27278 0.943444
Q2G0H3   4 0.421053 -1.27278 0.943444
Q2FV98   3 0.315789 -1.27278 0.943444
Q2FXR7   8 0.842105 -1.27278 0.943444
Q2G1T4   3 0.315789 -1.27278 0.943444
Q2FW38   5 0.526316 -1.27278 0.943444
Q2G2P6   12 1.26316 0.903563 0.161558
Q2FVL7   9 0.947368 -1.27278 0.943444
Q2FVY2   5 0.526316 -1.27278 0.943444
Q2FYZ0   3 0.315789 -1.27278 0.943444
Q2FYW2   13 1.36842 0.903563 0.161558
P60643   12 1.26316 0.903563 0.161558
Q2G265   1 0.105263 -1.27278 0.943444
Q2FV42   11 1.15789 0.903563 0.161558
Q2FXN0   8 0.842105 -1.27278 0.943444
Q2G2D9   13 1.36842 0.903563 0.161558
Q2FV75   5 0.526316 -1.27278 0.943444
Q2FYE0   10 1.05263 0.903563 0.161558
Q2FX03   11 1.15789 0.903563 0.161558
Q2FX89   5 0.526316 -1.27278 0.943444
Q2FX43   0 0 -1.27278 0.943444
Q2FV69   8 0.8 -1.27278 0.943444
P72360   10 1 0.903563 0.161558
Q2FVQ1   5 0.5 -1.27278 0.943444
Q2FYG7   7 0.7 -1.27278 0.943444
Q2G1J8   13 1.3 0.903563 0.161558
Q2FW77   11 1.1 0.903563 0.161558
Q2FWI4   5 0.5 -1.27278 0.943444
Q2FX62   1 0.1 -1.27278 0.943444
Q2G0U6   4 0.4 -1.27278 0.943444
Q2G0P2   4 0.4 -1.27278 0.943444
Q2G0B8   4 0.4 -1.27278 0.943444
Q2FVL3   9 0.9 -1.27278 0.943444
Q2G1K8   4 0.4 -1.27278 0.943444
Q2G2R9   6 0.6 -1.27278 0.943444
Q2G2I3   11 1.1 0.903563 0.161558
Q2FY56   15 1.5 0.903563 0.161558
Q2G0B1   8 0.8 -1.27278 0.943444
Q2G1T1   6 0.6 -1.27278 0.943444
Q2FVX5   8 0.8 -1.27278 0.943444
Q2G0H8   10 1 0.903563 0.161558
Q2FVT3   2 0.2 -1.27278 0.943444
Q2FWF6   2 0.2 -1.27278 0.943444
Q2FWZ6   6 0.6 -1.27278 0.943444
Q2FZ77   4 0.4 -1.27278 0.943444
Q2G0H0   9 0.9 -1.27278 0.943444
Q2G2G7   7 0.7 -1.27278 0.943444
Q2G117   5 0.5 -1.27278 0.943444
Q2FXG9   6 0.6 -1.27278 0.943444
Q2FWE4   4 0.4 -1.27278 0.943444
Q2FUS0   8 0.8 -1.27278 0.943444
Q2FWR3   7 0.7 -1.27278 0.943444
Q2FYA9   0 0 -1.27278 0.943444
Q2G0Y5   9 0.9 -1.27278 0.943444
Q2FZZ8   5 0.5 -1.27278 0.943444
Q2G1Z6   12 1.2 0.903563 0.161558
Q2FX53   13 1.3 0.903563 0.161558
Q2FZC4   0 0 -1.27278 0.943444
Q2FUS5   12 1.2 0.903563 0.161558
Q2G1R0   12 1.2 0.903563 0.161558
Q2G0D5   14 1.4 0.903563 0.161558
Q2FY18   13 1.3 0.903563 0.161558
Q2FYH8   11 1.1 0.903563 0.161558
Q2G1F2   5 0.5 -1.27278 0.943444
Q2G0Q5   4 0.4 -1.27278 0.943444
Q2FVR2   2 0.2 -1.27278 0.943444
Q2FZE7   1 0.1 -1.27278 0.943444
Q2G0I0   11 1.1 0.903563 0.161558
Q2G0R1   2 0.2 -1.27278 0.943444
Q2G0L7   4 0.4 -1.27278 0.943444
Q2FWI1   6 0.6 -1.27278 0.943444
Q2G0F7   8 0.8 -1.27278 0.943444
Q2FXY3   7 0.7 -1.27278 0.943444
P0A084   5 0.5 -1.27278 0.943444
Q2G0G5   6 0.6 -1.27278 0.943444
Q2FZE5   11 1.1 0.903563 0.161558
Q2G0A2   12 1.2 0.903563 0.161558
Q2FVE8   9 0.9 -1.27278 0.943444
Q2G2M8   2 0.2 -1.27278 0.943444
Q2FYH7   7 0.7 -1.27278 0.943444
Q2FVR8   6 0.6 -1.27278 0.943444
Q2FZU9   4 0.4 -1.27278 0.943444
Q2FYX7   4 0.4 -1.27278 0.943444
Q2G280   4 0.4 -1.27278 0.943444
Q2FVG5   5 0.5 -1.27278 0.943444
Q2FWX1   9 0.9 -1.27278 0.943444
Q2FVB3   11 1.1 0.903563 0.161558
Q2G2A1   4 0.4 -1.27278 0.943444
Q2G1W7   0 0 -1.27278 0.943444
Q2FW36   10 1 0.903563 0.161558
P31337   6 0.6 -1.27278 0.943444
Q2FXB8   15 1.5 0.903563 0.161558
Q2G2F3   6 0.6 -1.27278 0.943444
Q2FYM7   7 0.7 -1.27278 0.943444
Q2FYB2   0 0 -1.27278 0.943444
Q2G2E2   12 1.14286 0.903563 0.161558
Q2G2G9   9 0.857143 -1.27278 0.943444
Q2FVC5   2 0.190476 -1.27278 0.943444
Q2G0T3   4 0.380952 -1.27278 0.943444
Q2G074   12 1.14286 0.903563 0.161558
Q2G016   5 0.47619 -1.27278 0.943444
Q2G0G4   5 0.47619 -1.27278 0.943444
Q2G2K1   1 0.0952381 -1.27278 0.943444
Q2FXE1   10 0.952381 -1.27278 0.943444
Q2FWD2   4 0.380952 -1.27278 0.943444
Q2G1Q0   3 0.285714 -1.27278 0.943444
Q2G073   11 1.04762 0.903563 0.161558
Q2G1T7   8 0.761905 -1.27278 0.943444
Q2FVI3   6 0.571429 -1.27278 0.943444
Q2FZ93   14 1.33333 0.903563 0.161558
Q2FVQ7   2 0.190476 -1.27278 0.943444
Q2G2B9   14 1.33333 0.903563 0.161558
Q2FZN5   14 1.33333 0.903563 0.161558
Q2FY72   2 0.190476 -1.27278 0.943444
Q2G0A0   5 0.47619 -1.27278 0.943444
Q2FZQ8   11 1.04762 0.903563 0.161558
Q2FXP1   8 0.761905 -1.27278 0.943444
P0A0B7   4 0.380952 -1.27278 0.943444
Q2FYW0   6 0.571429 -1.27278 0.943444
Q2G230   10 0.952381 -1.27278 0.943444
Q2G0H5   8 0.761905 -1.27278 0.943444
Q2G0B7   5 0.47619 -1.27278 0.943444
Q2G131   10 0.952381 -1.27278 0.943444
Q2G0Y4   4 0.380952 -1.27278 0.943444
Q2G2L0   8 0.761905 -1.27278 0.943444
Q2G101   6 0.571429 -1.27278 0.943444
Q2G036   7 0.666667 -1.27278 0.943444
Q2FXN3   12 1.14286 0.903563 0.161558
Q2FWY2   7 0.666667 -1.27278 0.943444
Q2FXK6   8 0.761905 -1.27278 0.943444
Q2G2Y3   2 0.190476 -1.27278 0.943444
Q2G1P8   3 0.285714 -1.27278 0.943444
Q2G0N7   5 0.47619 -1.27278 0.943444
Q2FW43   5 0.47619 -1.27278 0.943444
Q2G2N4   8 0.761905 -1.27278 0.943444
Q2FW59   6 0.571429 -1.27278 0.943444
Q2G1V0   10 0.952381 -1.27278 0.943444
Q2G010   5 0.47619 -1.27278 0.943444
Q2FWJ4   6 0.571429 -1.27278 0.943444
Q2FUR3   4 0.380952 -1.27278 0.943444
Q2FXE4   7 0.666667 -1.27278 0.943444
Q2FY36   3 0.285714 -1.27278 0.943444
Q2G1Q7   3 0.285714 -1.27278 0.943444
Q2FX09   5 0.47619 -1.27278 0.943444
Q2G0Z1   5 0.47619 -1.27278 0.943444
Q2FWJ1   6 0.571429 -1.27278 0.943444
Q2FUT4   4 0.380952 -1.27278 0.943444
Q2FYI1   7 0.666667 -1.27278 0.943444
Q2FXQ8   4 0.380952 -1.27278 0.943444
Q2FUZ0   7 0.666667 -1.27278 0.943444
P0A086   7 0.666667 -1.27278 0.943444
Q2FZM0   16 1.52381 0.903563 0.161558
Q2FXL3   3 0.285714 -1.27278 0.943444
Q2G2K7   13 1.2381 0.903563 0.161558
Q2FVL1   12 1.14286 0.903563 0.161558
Q2FW21   1 0.0952381 -1.27278 0.943444
Q2G201   3 0.285714 -1.27278 0.943444
Q2FVV6   5 0.47619 -1.27278 0.943444
Q2FV03   5 0.47619 -1.27278 0.943444
Q2G2T2   14 1.33333 0.903563 0.161558
Q2FZ44   0 0 -1.27278 0.943444
Q2G1N7   7 0.666667 -1.27278 0.943444
Q2G172   10 0.952381 -1.27278 0.943444
Q2G208   12 1.14286 0.903563 0.161558
Q2FZR7   12 1.14286 0.903563 0.161558
Q2G2K2   0 0 -1.27278 0.943444
Q2FVA4   10 0.952381 -1.27278 0.943444
Q2G0F5   14 1.33333 0.903563 0.161558
Q2G0X0   3 0.285714 -1.27278 0.943444
Q2FXU0   3 0.285714 -1.27278 0.943444
Q2FXX9   5 0.47619 -1.27278 0.943444
Q2G2K8   2 0.190476 -1.27278 0.943444
Q2G0X1   3 0.272727 -1.27278 0.943444
Q2FXI8   2 0.181818 -1.27278 0.943444
Q2G0L1   5 0.454545 -1.27278 0.943444
Q2FX07   3 0.272727 -1.27278 0.943444
Q2G139   2 0.181818 -1.27278 0.943444
Q2FUV5   8 0.727273 -1.27278 0.943444
Q2FVD0   2 0.181818 -1.27278 0.943444
Q2FX10   6 0.545455 -1.27278 0.943444
Q2G1W5   3 0.272727 -1.27278 0.943444
Q2G1Y7   3 0.272727 -1.27278 0.943444
Q2G190   3 0.272727 -1.27278 0.943444
Q2FV59   15 1.36364 0.903563 0.161558
Q2FZS3   0 0 -1.27278 0.943444
Q2FX90   3 0.272727 -1.27278 0.943444
Q2FW85   13 1.18182 0.903563 0.161558
Q2FZ65   5 0.454545 -1.27278 0.943444
Q2FXJ7   6 0.545455 -1.27278 0.943444
Q2FVW2   8 0.727273 -1.27278 0.943444
Q2G0H4   9 0.818182 -1.27278 0.943444
Q2FVV4   12 1.09091 0.903563 0.161558
Q2FUR9   14 1.27273 0.903563 0.161558
Q2FW06   2 0.181818 -1.27278 0.943444
Q2FY84   7 0.636364 -1.27278 0.943444
Q2G132   4 0.363636 -1.27278 0.943444
Q2G0C9   2 0.181818 -1.27278 0.943444
Q2G2N1   13 1.18182 0.903563 0.161558
Q2FVF2   12 1.09091 0.903563 0.161558
Q2FZ30   16 1.45455 0.903563 0.161558
Q2FXX8   5 0.454545 -1.27278 0.943444
Q2FZX6   15 1.36364 0.903563 0.161558
Q2G1Z2   13 1.18182 0.903563 0.161558
Q2G0G7   9 0.818182 -1.27278 0.943444
Q2FV53   6 0.545455 -1.27278 0.943444
Q2FV28   7 0.636364 -1.27278 0.943444
Q2G097   6 0.545455 -1.27278 0.943444
Q2FZC5   2 0.181818 -1.27278 0.943444
Q2FY77   6 0.545455 -1.27278 0.943444
Q2FVA9   4 0.363636 -1.27278 0.943444
Q2G2W5   0 0 -1.27278 0.943444
Q2FX97   6 0.545455 -1.27278 0.943444
Q2G1F3   5 0.454545 -1.27278 0.943444
Q2FYU1   3 0.272727 -1.27278 0.943444
Q2FUP6   7 0.636364 -1.27278 0.943444
Q2G2U7   12 1.09091 0.903563 0.161558
Q2FY09   6 0.545455 -1.27278 0.943444
Q2G1J6   9 0.818182 -1.27278 0.943444
Q2G059   3 0.272727 -1.27278 0.943444
Q2FVK5   8 0.727273 -1.27278 0.943444
Q2G0H7   9 0.818182 -1.27278 0.943444
Q2FWN2   13 1.18182 0.903563 0.161558
Q2FYV7   5 0.454545 -1.27278 0.943444
Q2G236   8 0.727273 -1.27278 0.943444
Q2FZR6   11 1 0.903563 0.161558
Q2G1P9   3 0.272727 -1.27278 0.943444
Q2G0R9   6 0.545455 -1.27278 0.943444
Q2FUZ9   6 0.545455 -1.27278 0.943444
Q2FVP2   7 0.636364 -1.27278 0.943444
Q2FXC8   1 0.0909091 -1.27278 0.943444
Q2FVC4   4 0.363636 -1.27278 0.943444
Q2FZ29   3 0.272727 -1.27278 0.943444
Q2FYR8   4 0.347826 -1.27278 0.943444
Q2FY23   4 0.347826 -1.27278 0.943444
Q2G0D4   4 0.347826 -1.27278 0.943444
Q2FZ38   7 0.608696 -1.27278 0.943444
Q2FXH1   15 1.30435 0.903563 0.161558
Q2FXZ9   12 1.04348 0.903563 0.161558
Q2G1V3   14 1.21739 0.903563 0.161558
Q2FVZ0   15 1.30435 0.903563 0.161558
Q2FV95   11 0.956522 -1.27278 0.943444
Q2G196   9 0.782609 -1.27278 0.943444
Q2FZ61   3 0.26087 -1.27278 0.943444
Q2FW27   6 0.521739 -1.27278 0.943444
Q2FWH2   13 1.13043 0.903563 0.161558
Q2FZQ9   11 0.956522 -1.27278 0.943444
Q2FWQ9   7 0.608696 -1.27278 0.943444
Q2G1N5   11 0.956522 -1.27278 0.943444
Q2FZP8   13 1.13043 0.903563 0.161558
Q2FXC2   3 0.26087 -1.27278 0.943444
Q2G0X9   1 0.0869565 -1.27278 0.943444
Q2FX08   8 0.695652 -1.27278 0.943444
Q2FUV2   6 0.521739 -1.27278 0.943444
Q2FZT8   2 0.173913 -1.27278 0.943444
Q2G2N2   9 0.782609 -1.27278 0.943444
Q2G0M1   11 0.956522 -1.27278 0.943444
Q2FVX8   9 0.782609 -1.27278 0.943444
Q2G220   6 0.521739 -1.27278 0.943444
Q2FW37   6 0.521739 -1.27278 0.943444
Q2G203   11 0.956522 -1.27278 0.943444
Q2FY89   5 0.434783 -1.27278 0.943444
Q2G1K7   8 0.695652 -1.27278 0.943444
Q2G013   9 0.782609 -1.27278 0.943444
Q2FV91   16 1.3913 0.903563 0.161558
Q2FW92   8 0.695652 -1.27278 0.943444
Q2G1U5   5 0.434783 -1.27278 0.943444
Q2G2A6   5 0.434783 -1.27278 0.943444
Q2G0G9   9 0.782609 -1.27278 0.943444
P0A088   0 0 -1.27278 0.943444
Q2G0B4   14 1.21739 0.903563 0.161558
Q2G0X7   1 0.0869565 -1.27278 0.943444
Q2G0S0   1 0.0869565 -1.27278 0.943444
Q2FW12   5 0.434783 -1.27278 0.943444
Q2G0J7   7 0.608696 -1.27278 0.943444
Q2FW76   14 1.21739 0.903563 0.161558
Q2G1Z7   5 0.434783 -1.27278 0.943444
Q2G2S1   8 0.695652 -1.27278 0.943444
Q2G1B1   5 0.434783 -1.27278 0.943444
Q2FVP3   12 1.04348 0.903563 0.161558
Q2G1V1   7 0.608696 -1.27278 0.943444
Q2G1H8   4 0.347826 -1.27278 0.943444
Q2G149   8 0.695652 -1.27278 0.943444
Q2FXC7   0 0 -1.27278 0.943444
Q2G019   2 0.173913 -1.27278 0.943444
Q2FWL6   4 0.347826 -1.27278 0.943444
Q2G199   14 1.21739 0.903563 0.161558
Q2FY41   0 0 -1.27278 0.943444
Q2FX33   7 0.608696 -1.27278 0.943444
Q2G181   4 0.347826 -1.27278 0.943444
Q2FVT1   11 0.956522 -1.27278 0.943444
Q2G0Z5   6 0.521739 -1.27278 0.943444
Q2FZC7   11 0.956522 -1.27278 0.943444
Q2G1U0   6 0.521739 -1.27278 0.943444
Q2FW18   6 0.521739 -1.27278 0.943444
Q2G0H1   8 0.695652 -1.27278 0.943444
Q2FX22   6 0.521739 -1.27278 0.943444
Q2G157   6 0.521739 -1.27278 0.943444
Q2G2J5   8 0.695652 -1.27278 0.943444
Q2FZH9   14 1.21739 0.903563 0.161558
Q2FZA6   11 0.956522 -1.27278 0.943444
Q2G1N6   12 1.04348 0.903563 0.161558
Q2FVR4   13 1.13043 0.903563 0.161558
Q2FY13   6 0.521739 -1.27278 0.943444
Q2G025   6 0.521739 -1.27278 0.943444
Q2FV36   13 1.13043 0.903563 0.161558
Q2G0W9   3 0.26087 -1.27278 0.943444
Q2G0L0   8 0.695652 -1.27278 0.943444
Q2FUR2   6 0.521739 -1.27278 0.943444
Q2FVJ9   6 0.521739 -1.27278 0.943444
Q2G1S8   2 0.166667 -1.27278 0.943444
Q2FVJ5   7 0.583333 -1.27278 0.943444
Q2FZ39   6 0.5 -1.27278 0.943444
Q2FWP6   7 0.583333 -1.27278 0.943444
Q2FVB4   7 0.583333 -1.27278 0.943444
Q2G0V7   7 0.583333 -1.27278 0.943444
Q2FUV4   3 0.25 -1.27278 0.943444
Q2FYG5   6 0.5 -1.27278 0.943444
Q2FW71   13 1.08333 0.903563 0.161558
Q2FZB1   1 0.0833333 -1.27278 0.943444
Q2G0Y9   5 0.416667 -1.27278 0.943444
Q2G0X4   2 0.166667 -1.27278 0.943444
Q2FZL2   2 0.166667 -1.27278 0.943444
Q2FVS1   2 0.166667 -1.27278 0.943444
Q2G099   4 0.333333 -1.27278 0.943444
Q2FZN0   7 0.583333 -1.27278 0.943444
Q2FZ50   10 0.833333 -1.27278 0.943444
Q2G0X8   1 0.0833333 -1.27278 0.943444
Q2G167   8 0.666667 -1.27278 0.943444
Q2G086   6 0.5 -1.27278 0.943444
Q2G0D0   7 0.583333 -1.27278 0.943444
Q2FWG3   7 0.583333 -1.27278 0.943444
Q2G228   5 0.416667 -1.27278 0.943444
Q2FWW8   11 0.916667 -1.27278 0.943444
Q2FYL0   0 0 -1.27278 0.943444
Q2FXX2   6 0.5 -1.27278 0.943444
Q2G0C4   14 1.16667 0.903563 0.161558
Q2FZA2   9 0.75 -1.27278 0.943444
Q2FWL0   4 0.333333 -1.27278 0.943444
Q2FUY9   6 0.5 -1.27278 0.943444
Q2G0T8   4 0.333333 -1.27278 0.943444
Q2FWK0   6 0.5 -1.27278 0.943444
Q2G0D9   9 0.75 -1.27278 0.943444
Q2FZF3   2 0.166667 -1.27278 0.943444
Q2FZ17   6 0.5 -1.27278 0.943444
Q2G0T6   3 0.25 -1.27278 0.943444
Q2G140   15 1.25 0.903563 0.161558
Q2G2F2   10 0.833333 -1.27278 0.943444
Q2FXG0   2 0.166667 -1.27278 0.943444
Q2FWR4   7 0.583333 -1.27278 0.943444
Q2G195   11 0.916667 -1.27278 0.943444
Q2FVY4   4 0.333333 -1.27278 0.943444
Q2G1I6   8 0.666667 -1.27278 0.943444
Q2FVD5   7 0.583333 -1.27278 0.943444
Q2FZM1   5 0.416667 -1.27278 0.943444
Q2FVG0   8 0.666667 -1.27278 0.943444
Q2FZM7   2 0.166667 -1.27278 0.943444
Q2FZB2   1 0.0833333 -1.27278 0.943444
Q2G287   9 0.75 -1.27278 0.943444
Q2FWG4   12 1 0.903563 0.161558
Q2G2B3   12 1 0.903563 0.161558
Q2FY48   15 1.25 0.903563 0.161558
Q9ZNI1   3 0.25 -1.27278 0.943444
Q2FV94   5 0.416667 -1.27278 0.943444
Q2G2X5   13 1.08333 0.903563 0.161558
Q2FVX6   7 0.583333 -1.27278 0.943444
Q2G060   14 1.16667 0.903563 0.161558
Q2FVG2   14 1.16667 0.903563 0.161558
Q2G1Q1   3 0.25 -1.27278 0.943444
Q2G1F1   2 0.166667 -1.27278 0.943444
Q2FXC5   1 0.0833333 -1.27278 0.943444
Q2G2B0   9 0.75 -1.27278 0.943444
Q2FXR6   12 1 0.903563 0.161558
Q2FXE0   5 0.416667 -1.27278 0.943444
Q2FUY3   7 0.583333 -1.27278 0.943444
Q2G1S6   0 0 -1.27278 0.943444
Q2FVE9   10 0.833333 -1.27278 0.943444
Q2FVU7   7 0.583333 -1.27278 0.943444
Q2FVM7   7 0.583333 -1.27278 0.943444
Q2FVU6   15 1.25 0.903563 0.161558
Q2FVA1   8 0.666667 -1.27278 0.943444
Q2FWB8   5 0.416667 -1.27278 0.943444
Q2FYR5   4 0.333333 -1.27278 0.943444
Q2G261   9 0.75 -1.27278 0.943444
Q2G264   8 0.666667 -1.27278 0.943444
Q2G0U4   10 0.833333 -1.27278 0.943444
Q2G226   15 1.25 0.903563 0.161558
Q2FZT7   1 0.0833333 -1.27278 0.943444
Q2FXJ4   7 0.583333 -1.27278 0.943444
Q2G047   7 0.583333 -1.27278 0.943444
Q2FWD9   4 0.333333 -1.27278 0.943444
Q2FZH2   13 1.08333 0.903563 0.161558
Q2G044   12 1 0.903563 0.161558
Q2FVZ8   13 1.08333 0.903563 0.161558
Q2G1C5   10 0.833333 -1.27278 0.943444
Q2G1Z1   14 1.16667 0.903563 0.161558
Q2G135   6 0.5 -1.27278 0.943444
Q2FVE5   6 0.5 -1.27278 0.943444
Q2FZ70   10 0.833333 -1.27278 0.943444
Q2G2A0   4 0.333333 -1.27278 0.943444
Q2G224   6 0.48 -1.27278 0.943444
P0A0K3   5 0.4 -1.27278 0.943444
Q2G1A8   7 0.56 -1.27278 0.943444
Q2G1P5   12 0.96 -1.27278 0.943444
Q2FV93   14 1.12 0.903563 0.161558
Q2FXC4   2 0.16 -1.27278 0.943444
Q2FY74   15 1.2 0.903563 0.161558
Q2G1M1   7 0.56 -1.27278 0.943444
Q9EZ11   5 0.4 -1.27278 0.943444
Q2FZB3   1 0.08 -1.27278 0.943444
Q2G1V2   5 0.4 -1.27278 0.943444
Q2FVM8   7 0.56 -1.27278 0.943444
Q2FVR1   6 0.48 -1.27278 0.943444
Q2FXC3   1 0.08 -1.27278 0.943444
Q2FUV6   1 0.08 -1.27278 0.943444
Q2G1D7   5 0.4 -1.27278 0.943444
Q2FXR2   4 0.32 -1.27278 0.943444
Q2FW83   15 1.2 0.903563 0.161558
Q2G2X7   1 0.08 -1.27278 0.943444
Q2FVM4   8 0.64 -1.27278 0.943444
P0A0J3   10 0.8 -1.27278 0.943444
Q2G2L8   5 0.4 -1.27278 0.943444
Q2FZ27   7 0.56 -1.27278 0.943444
Q2FZ53   8 0.64 -1.27278 0.943444
Q2G154   9 0.72 -1.27278 0.943444
Q2FZS4   14 1.12 0.903563 0.161558
Q2FYQ5   10 0.8 -1.27278 0.943444
Q2FZL6   6 0.48 -1.27278 0.943444
Q2FWB9   6 0.48 -1.27278 0.943444
Q2FUQ4   7 0.56 -1.27278 0.943444
Q2G293   9 0.72 -1.27278 0.943444
Q2FZS5   7 0.56 -1.27278 0.943444
Q2FYP9   11 0.88 -1.27278 0.943444
Q2G0K7   7 0.56 -1.27278 0.943444
Q2FVV2   8 0.64 -1.27278 0.943444
Q2FVN0   10 0.8 -1.27278 0.943444
Q2FX00   4 0.32 -1.27278 0.943444
Q2G1I0   12 0.96 -1.27278 0.943444
Q2FXI2   7 0.56 -1.27278 0.943444
Q2G2X1   8 0.64 -1.27278 0.943444
Q2FYG6   13 1.04 0.903563 0.161558
Q2FXH0   5 0.4 -1.27278 0.943444
Q2FXU7   6 0.48 -1.27278 0.943444
Q2G170   9 0.72 -1.27278 0.943444
Q2FVQ9   6 0.48 -1.27278 0.943444
Q2FWV2   2 0.16 -1.27278 0.943444
Q2FVI5   14 1.12 0.903563 0.161558
Q2FUW0   5 0.4 -1.27278 0.943444
Q2FXB7   7 0.56 -1.27278 0.943444
Q2G0J8   6 0.48 -1.27278 0.943444
Q2FXB5   6 0.48 -1.27278 0.943444
Q2FYE9   6 0.48 -1.27278 0.943444
Q2FVE2   6 0.48 -1.27278 0.943444
Q2G2V6   8 0.64 -1.27278 0.943444
O08387   10 0.8 -1.27278 0.943444
Q2FZ14   7 0.56 -1.27278 0.943444
Q2FXW3   7 0.56 -1.27278 0.943444
Q2FYQ8   8 0.64 -1.27278 0.943444
Q2G2D6   5 0.4 -1.27278 0.943444
Q2G2T7   6 0.48 -1.27278 0.943444
Q2FYP8   10 0.8 -1.27278 0.943444
Q2FZ25   6 0.48 -1.27278 0.943444
Q2FY65   7 0.56 -1.27278 0.943444
Q2G2T1   12 0.96 -1.27278 0.943444
Q2G1N0   13 1.04 0.903563 0.161558
Q2G110   9 0.72 -1.27278 0.943444
Q2G1E1   8 0.64 -1.27278 0.943444
Q2G2F1   8 0.64 -1.27278 0.943444
Q2FXE8   8 0.64 -1.27278 0.943444
Q2FZ06   2 0.16 -1.27278 0.943444
Q2FVH2   12 0.96 -1.27278 0.943444
Q2FYV6   8 0.64 -1.27278 0.943444
Q2FZJ3   5 0.384615 -1.27278 0.943444
Q2G095   3 0.230769 -1.27278 0.943444
Q2G2Y0   2 0.153846 -1.27278 0.943444
Q2G2W3   7 0.538462 -1.27278 0.943444
Q2FY07   12 0.923077 -1.27278 0.943444
Q2FXW8   2 0.153846 -1.27278 0.943444
Q2FUR6   7 0.538462 -1.27278 0.943444
Q2FVW6   11 0.846154 -1.27278 0.943444
Q2G1X0   0 0 -1.27278 0.943444
Q2G1F6   11 0.846154 -1.27278 0.943444
Q2FVK8   8 0.615385 -1.27278 0.943444
Q2G158   9 0.692308 -1.27278 0.943444
Q2G118   10 0.769231 -1.27278 0.943444
Q2G077   15 1.15385 0.903563 0.161558
Q2G0E0   6 0.461538 -1.27278 0.943444
Q2G263   6 0.461538 -1.27278 0.943444
Q2FUU1   5 0.384615 -1.27278 0.943444
Q2G1X7   3 0.230769 -1.27278 0.943444
Q2G1C0   5 0.384615 -1.27278 0.943444
Q2FVB9   16 1.23077 0.903563 0.161558
Q2G273   5 0.384615 -1.27278 0.943444
Q53726   4 0.307692 -1.27278 0.943444
Q2G2W9   6 0.461538 -1.27278 0.943444
Q2FZ22   8 0.615385 -1.27278 0.943444
Q2G2U1   8 0.615385 -1.27278 0.943444
Q2FXW6   5 0.384615 -1.27278 0.943444
Q2G0P9   14 1.07692 0.903563 0.161558
Q2FYE3   6 0.461538 -1.27278 0.943444
Q2FXU3   6 0.461538 -1.27278 0.943444
Q2G052   5 0.384615 -1.27278 0.943444
Q2FZM6   8 0.615385 -1.27278 0.943444
Q2FX25   7 0.538462 -1.27278 0.943444
Q2FX05   6 0.461538 -1.27278 0.943444
Q2G1P2   14 1.07692 0.903563 0.161558
Q2G2C4   5 0.384615 -1.27278 0.943444
Q2G165   14 1.07692 0.903563 0.161558
Q2FXK8   10 0.769231 -1.27278 0.943444
Q2FWP1   4 0.307692 -1.27278 0.943444
Q2FVU1   14 1.07692 0.903563 0.161558
Q2FZ78   3 0.230769 -1.27278 0.943444
Q2G0P0   5 0.384615 -1.27278 0.943444
Q2FXX3   12 0.923077 -1.27278 0.943444
Q2FVX2   4 0.307692 -1.27278 0.943444
Q2G0Q7   5 0.384615 -1.27278 0.943444
Q2FXS6   1 0.0769231 -1.27278 0.943444
Q2FUZ1   7 0.538462 -1.27278 0.943444
Q2FZ87   6 0.461538 -1.27278 0.943444
Q2FXF4   8 0.615385 -1.27278 0.943444
Q2G1G4   8 0.615385 -1.27278 0.943444
Q2FWE6   7 0.538462 -1.27278 0.943444
Q2G2U2   2 0.153846 -1.27278 0.943444
Q2FY17   7 0.538462 -1.27278 0.943444
Q2FVU3   8 0.615385 -1.27278 0.943444
Q2FVK1   0 0 -1.27278 0.943444
Q2G0K5   8 0.615385 -1.27278 0.943444
Q2G2X8   2 0.153846 -1.27278 0.943444
Q2FYZ7   5 0.384615 -1.27278 0.943444
Q2FWG1   7 0.538462 -1.27278 0.943444
Q2G1Q6   5 0.384615 -1.27278 0.943444
Q2G2X9   2 0.153846 -1.27278 0.943444
Q2FWN9   0 0 -1.27278 0.943444
Q2FYZ2   8 0.615385 -1.27278 0.943444
Q2FZJ1   4 0.307692 -1.27278 0.943444
Q2G002   5 0.384615 -1.27278 0.943444
Q2FVL4   10 0.769231 -1.27278 0.943444
Q2G2M7   7 0.538462 -1.27278 0.943444
Q2FWH6   5 0.384615 -1.27278 0.943444
Q2FXQ3   6 0.461538 -1.27278 0.943444
Q2G129   11 0.846154 -1.27278 0.943444
Q7BHL7   8 0.615385 -1.27278 0.943444
Q2FZ71   8 0.615385 -1.27278 0.943444
Q2FZ88   4 0.296296 -1.27278 0.943444
Q2FV22   6 0.444444 -1.27278 0.943444
Q2FYM3   3 0.222222 -1.27278 0.943444
Q2FY06   6 0.444444 -1.27278 0.943444
Q2FXB0   0 0 -1.27278 0.943444
Q2FX87   9 0.666667 -1.27278 0.943444
Q2FZ33   7 0.518519 -1.27278 0.943444
Q2G0J1   5 0.37037 -1.27278 0.943444
Q2FUT7   6 0.444444 -1.27278 0.943444
Q2FZH1   5 0.37037 -1.27278 0.943444
Q2FVX3   6 0.444444 -1.27278 0.943444
Q2FWC6   5 0.37037 -1.27278 0.943444
Q2FXN6   5 0.37037 -1.27278 0.943444
Q2FY79   6 0.444444 -1.27278 0.943444
Q2FZ23   5 0.37037 -1.27278 0.943444
Q2FVF1   7 0.518519 -1.27278 0.943444
Q2FWM5   12 0.888889 -1.27278 0.943444
Q2G061   11 0.814815 -1.27278 0.943444
Q2FWL7   12 0.888889 -1.27278 0.943444
Q2FVK3   0 0 -1.27278 0.943444
Q2FX19   10 0.740741 -1.27278 0.943444
Q2G2U6   6 0.444444 -1.27278 0.943444
Q2G1S5   1 0.0740741 -1.27278 0.943444
Q2FVS9   5 0.37037 -1.27278 0.943444
Q2G1M7   7 0.518519 -1.27278 0.943444
Q2FW50   3 0.222222 -1.27278 0.943444
Q2G2L1   8 0.592593 -1.27278 0.943444
Q2FWB1   6 0.444444 -1.27278 0.943444
Q2FXA8   7 0.518519 -1.27278 0.943444
Q2FV20   7 0.518519 -1.27278 0.943444
Q2FUY1   6 0.444444 -1.27278 0.943444
Q2FYJ1   9 0.666667 -1.27278 0.943444
Q2G043   2 0.148148 -1.27278 0.943444
Q2FZ43   6 0.444444 -1.27278 0.943444
Q9KJN4   5 0.37037 -1.27278 0.943444
Q2G194   14 1.03704 0.903563 0.161558
Q2G0F0   8 0.592593 -1.27278 0.943444
Q2G2G2   6 0.444444 -1.27278 0.943444
Q2G0I8   8 0.592593 -1.27278 0.943444
Q2FXG5   4 0.296296 -1.27278 0.943444
Q2G2S6   9 0.666667 -1.27278 0.943444
Q53700   8 0.592593 -1.27278 0.943444
Q2G0D8   7 0.518519 -1.27278 0.943444
P60430   0 0 -1.27278 0.943444
Q2FV41   7 0.518519 -1.27278 0.943444
Q2FXZ5   5 0.37037 -1.27278 0.943444
Q2FZL0   12 0.888889 -1.27278 0.943444
Q2FY99   7 0.518519 -1.27278 0.943444
Q2FX95   5 0.37037 -1.27278 0.943444
Q2FYR6   8 0.592593 -1.27278 0.943444
Q2FUW2   13 0.962963 -1.27278 0.943444
Q2FVL2   6 0.444444 -1.27278 0.943444
Q2G2L4   14 1.03704 0.903563 0.161558
Q2FXB1   0 0 -1.27278 0.943444
Q2FZY7   9 0.666667 -1.27278 0.943444
Q2FVN1   15 1.11111 0.903563 0.161558
Q2G1S1   6 0.444444 -1.27278 0.943444
Q2FXK4   5 0.37037 -1.27278 0.943444
Q2FXM6   8 0.592593 -1.27278 0.943444
Q2FZJ6   8 0.592593 -1.27278 0.943444
Q2FVT4   5 0.37037 -1.27278 0.943444
Q2FYW1   10 0.740741 -1.27278 0.943444
Q2FYZ3   7 0.518519 -1.27278 0.943444
Q2FXX5   3 0.222222 -1.27278 0.943444
Q2FWM4   4 0.296296 -1.27278 0.943444
Q2G2L3   6 0.444444 -1.27278 0.943444
Q2FYR3   9 0.666667 -1.27278 0.943444
Q2G0I9   5 0.37037 -1.27278 0.943444
Q2G0M2   8 0.592593 -1.27278 0.943444
Q2G272   6 0.444444 -1.27278 0.943444
Q2FXL4   12 0.888889 -1.27278 0.943444
Q2G0U9   5 0.37037 -1.27278 0.943444
Q2FVE4   2 0.148148 -1.27278 0.943444
Q2FVC6   6 0.444444 -1.27278 0.943444
Q2FV19   2 0.148148 -1.27278 0.943444
Q2G0S8   9 0.666667 -1.27278 0.943444
Q2G2G3   13 0.962963 -1.27278 0.943444
Q2G2X0   5 0.357143 -1.27278 0.943444
Q2G0F3   8 0.571429 -1.27278 0.943444
Q2G037   8 0.571429 -1.27278 0.943444
Q2G1G6   6 0.428571 -1.27278 0.943444
Q2FWP0   0 0 -1.27278 0.943444
Q2FY29   2 0.142857 -1.27278 0.943444
Q2FXQ4   9 0.642857 -1.27278 0.943444
Q2G0S7   5 0.357143 -1.27278 0.943444
Q2FZX7   6 0.428571 -1.27278 0.943444
Q2G0E6   11 0.785714 -1.27278 0.943444
Q2FY37   5 0.357143 -1.27278 0.943444
Q2FYQ0   9 0.642857 -1.27278 0.943444
Q2FUV3   8 0.571429 -1.27278 0.943444
Q2FYV2   9 0.642857 -1.27278 0.943444
Q2FVS4   15 1.07143 0.903563 0.161558
Q2G2M3   6 0.428571 -1.27278 0.943444
Q2FVM6   9 0.642857 -1.27278 0.943444
Q2G292   8 0.571429 -1.27278 0.943444
Q2FXH7   3 0.214286 -1.27278 0.943444
Q2FYQ7   7 0.5 -1.27278 0.943444
Q2FWG2   7 0.5 -1.27278 0.943444
Q2G159   7 0.5 -1.27278 0.943444
Q2FX96   8 0.571429 -1.27278 0.943444
Q2FV83   5 0.357143 -1.27278 0.943444
Q2G2D8   6 0.428571 -1.27278 0.943444
Q2FYJ4   12 0.857143 -1.27278 0.943444
Q2G1E8   13 0.928571 -1.27278 0.943444
Q2FVK2   0 0 -1.27278 0.943444
Q2FZP1   9 0.642857 -1.27278 0.943444
Q2FXI0   5 0.357143 -1.27278 0.943444
Q2G134   13 0.928571 -1.27278 0.943444
Q2FZZ6   4 0.285714 -1.27278 0.943444
Q2G1Z3   12 0.857143 -1.27278 0.943444
Q2G030   10 0.714286 -1.27278 0.943444
Q2FV21   6 0.428571 -1.27278 0.943444
Q9RQP6   11 0.785714 -1.27278 0.943444
Q2FZ62   7 0.5 -1.27278 0.943444
Q2FZQ7   9 0.642857 -1.27278 0.943444
Q2G0F4   5 0.357143 -1.27278 0.943444
Q2FWE0   4 0.285714 -1.27278 0.943444
Q2FVS0   10 0.714286 -1.27278 0.943444
Q2FUT6   8 0.571429 -1.27278 0.943444
Q2FUQ5   9 0.642857 -1.27278 0.943444
Q2FZJ9   4 0.285714 -1.27278 0.943444
Q2FY81   5 0.357143 -1.27278 0.943444
Q2G0K8   6 0.428571 -1.27278 0.943444
Q2G262   14 1 0.903563 0.161558
Q2G0E1   4 0.285714 -1.27278 0.943444
Q2FWD3   7 0.5 -1.27278 0.943444
Q2FXA4   5 0.357143 -1.27278 0.943444
Q2FVF0   10 0.714286 -1.27278 0.943444
Q2FWW9   8 0.571429 -1.27278 0.943444
Q2FZ54   14 1 0.903563 0.161558
P0A0J0   13 0.928571 -1.27278 0.943444
Q2G1G1   7 0.5 -1.27278 0.943444
Q2FWA1   7 0.5 -1.27278 0.943444
Q2FXN1   4 0.285714 -1.27278 0.943444
Q2G2T4   6 0.428571 -1.27278 0.943444
Q2FZW9   6 0.428571 -1.27278 0.943444
Q2FV90   6 0.428571 -1.27278 0.943444
Q2FWB3   4 0.285714 -1.27278 0.943444
Q2G0Q0   4 0.285714 -1.27278 0.943444
Q2FY10   6 0.428571 -1.27278 0.943444
Q2FXM0   3 0.214286 -1.27278 0.943444
Q2G1S2   6 0.428571 -1.27278 0.943444
Q2FXY5   10 0.689655 -1.27278 0.943444
Q2FXV3   6 0.413793 -1.27278 0.943444
Q2FXG3   10 0.689655 -1.27278 0.943444
Q2FVA8   1 0.0689655 -1.27278 0.943444
Q2G2C2   16 1.10345 0.903563 0.161558
Q2FYU2   4 0.275862 -1.27278 0.943444
Q2FYK5   6 0.413793 -1.27278 0.943444
Q2FW35   9 0.62069 -1.27278 0.943444
Q2FY52   10 0.689655 -1.27278 0.943444
Q9RQP9   7 0.482759 -1.27278 0.943444
Q2G039   5 0.344828 -1.27278 0.943444
Q2G1E4   6 0.413793 -1.27278 0.943444
Q2G0B0   7 0.482759 -1.27278 0.943444
Q2FXI7   6 0.413793 -1.27278 0.943444
Q2FWN7   7 0.482759 -1.27278 0.943444
Q2FV66   4 0.275862 -1.27278 0.943444
Q2FYJ5   13 0.896552 -1.27278 0.943444
Q2FYC9   0 0 -1.27278 0.943444
Q2FZC6   10 0.689655 -1.27278 0.943444
Q2FXW4   6 0.413793 -1.27278 0.943444
Q2FXI1   9 0.62069 -1.27278 0.943444
Q2FZF9   4 0.275862 -1.27278 0.943444
Q2G171   12 0.827586 -1.27278 0.943444
Q2G2P8   6 0.413793 -1.27278 0.943444
Q2G2V9   10 0.689655 -1.27278 0.943444
Q2FV31   9 0.62069 -1.27278 0.943444
Q9KJN3   8 0.551724 -1.27278 0.943444
Q2FZV5   15 1.03448 0.903563 0.161558
Q2FWC4   8 0.551724 -1.27278 0.943444
Q2FYT0   11 0.758621 -1.27278 0.943444
Q2G145   11 0.758621 -1.27278 0.943444
Q2G0J0   6 0.413793 -1.27278 0.943444
Q2FZQ3   6 0.413793 -1.27278 0.943444
Q2FYE5   8 0.551724 -1.27278 0.943444
Q2FWN5   10 0.689655 -1.27278 0.943444
Q2FY24   11 0.758621 -1.27278 0.943444
Q2FVW7   13 0.896552 -1.27278 0.943444
Q2FZ91   5 0.344828 -1.27278 0.943444
Q2FWL2   9 0.62069 -1.27278 0.943444
Q2FZQ6   4 0.275862 -1.27278 0.943444
P02976   8 0.551724 -1.27278 0.943444
Q2G0R7   13 0.896552 -1.27278 0.943444
Q2FUU2   9 0.62069 -1.27278 0.943444
Q2FZG1   7 0.482759 -1.27278 0.943444
Q2G0Z4   12 0.827586 -1.27278 0.943444
Q2FZ81   2 0.137931 -1.27278 0.943444
Q2G2J8   11 0.758621 -1.27278 0.943444
Q2FZD7   8 0.551724 -1.27278 0.943444
Q2G288   12 0.827586 -1.27278 0.943444
Q2FW52   6 0.413793 -1.27278 0.943444
Q2FVX4   7 0.482759 -1.27278 0.943444
Q2FVN5   13 0.896552 -1.27278 0.943444
Q2FY88   5 0.344828 -1.27278 0.943444
Q2FWC9   7 0.482759 -1.27278 0.943444
Q2FZS7   5 0.344828 -1.27278 0.943444
Q2FZ63   8 0.551724 -1.27278 0.943444
Q2G1L8   9 0.62069 -1.27278 0.943444
Q2FV17   7 0.482759 -1.27278 0.943444
Q2FVT8   6 0.413793 -1.27278 0.943444
Q2G0W8   8 0.551724 -1.27278 0.943444
Q2FV07   4 0.275862 -1.27278 0.943444
Q2G0Q1   8 0.551724 -1.27278 0.943444
Q2FY69   7 0.482759 -1.27278 0.943444
Q2FZ75   5 0.344828 -1.27278 0.943444
Q2G0E5   8 0.551724 -1.27278 0.943444
Q2G233   5 0.344828 -1.27278 0.943444
Q2FWE1   9 0.62069 -1.27278 0.943444
Q2FVZ2   4 0.275862 -1.27278 0.943444
Q2FYE2   5 0.344828 -1.27278 0.943444
Q2G1K6   6 0.4 -1.27278 0.943444
Q2FVT0   5 0.333333 -1.27278 0.943444
Q2G0Q9   6 0.4 -1.27278 0.943444
Q2FZ89   8 0.533333 -1.27278 0.943444
Q2FVR0   9 0.6 -1.27278 0.943444
Q2FZD9   7 0.466667 -1.27278 0.943444
Q2FX85   15 1 0.903563 0.161558
Q2G1B0   4 0.266667 -1.27278 0.943444
Q2G2E4   13 0.866667 -1.27278 0.943444
Q2FYK7   7 0.466667 -1.27278 0.943444
Q2FZ13   6 0.4 -1.27278 0.943444
Q2FZE6   6 0.4 -1.27278 0.943444
Q2FVI2   5 0.333333 -1.27278 0.943444
Q2FZE0   9 0.6 -1.27278 0.943444
Q2FV38   4 0.266667 -1.27278 0.943444
Q2FXE2   5 0.333333 -1.27278 0.943444
Q2G1Q2   4 0.266667 -1.27278 0.943444
Q2FYY8   8 0.533333 -1.27278 0.943444
Q2FYN6   6 0.4 -1.27278 0.943444
Q2FV39   11 0.733333 -1.27278 0.943444
Q2G130   8 0.533333 -1.27278 0.943444
Q2FUR8   6 0.4 -1.27278 0.943444
Q2FXZ3   5 0.333333 -1.27278 0.943444
Q2FYM4   12 0.8 -1.27278 0.943444
Q2FWY1   10 0.666667 -1.27278 0.943444
Q2G1V4   8 0.533333 -1.27278 0.943444
P0A011   7 0.466667 -1.27278 0.943444
Q2FXZ0   10 0.666667 -1.27278 0.943444
Q2G0V4   8 0.533333 -1.27278 0.943444
Q2FW34   7 0.466667 -1.27278 0.943444
Q2FWC7   6 0.4 -1.27278 0.943444
Q2G0F6   10 0.666667 -1.27278 0.943444
Q2G0T0   7 0.466667 -1.27278 0.943444
Q2FXM8   6 0.4 -1.27278 0.943444
Q2G0Q8   8 0.533333 -1.27278 0.943444
Q2FZ08   7 0.466667 -1.27278 0.943444
Q2G160   8 0.533333 -1.27278 0.943444
Q2FY78   3 0.2 -1.27278 0.943444
Q2G2H7   14 0.933333 -1.27278 0.943444
Q2FW53   4 0.266667 -1.27278 0.943444
Q2FVX0   10 0.666667 -1.27278 0.943444
Q2G2U5   7 0.466667 -1.27278 0.943444
Q2FZR0   9 0.6 -1.27278 0.943444
Q2G1Z9   4 0.266667 -1.27278 0.943444
Q2G1G0   6 0.4 -1.27278 0.943444
Q2FW57   5 0.333333 -1.27278 0.943444
Q9RQP7   6 0.4 -1.27278 0.943444
Q2FXP0   9 0.6 -1.27278 0.943444
Q2FVV1   14 0.933333 -1.27278 0.943444
Q2FYU8   13 0.866667 -1.27278 0.943444
Q2FZ04   7 0.466667 -1.27278 0.943444
Q2FVQ0   6 0.4 -1.27278 0.943444
Q2G151   4 0.266667 -1.27278 0.943444
Q2FXF9   4 0.266667 -1.27278 0.943444
Q2G242   7 0.466667 -1.27278 0.943444
Q2FZQ0   8 0.533333 -1.27278 0.943444
Q2G1Q8   6 0.4 -1.27278 0.943444
Q2FYG1   9 0.580645 -1.27278 0.943444
Q2G1N3   7 0.451613 -1.27278 0.943444
Q2FV44   7 0.451613 -1.27278 0.943444
Q2FXV4   7 0.451613 -1.27278 0.943444
Q2G0I1   6 0.387097 -1.27278 0.943444
Q2FZY0   8 0.516129 -1.27278 0.943444
Q2G295   5 0.322581 -1.27278 0.943444
Q2FWH3   8 0.516129 -1.27278 0.943444
Q2G072   10 0.645161 -1.27278 0.943444
Q2G217   9 0.580645 -1.27278 0.943444
Q2FYP6   6 0.387097 -1.27278 0.943444
Q9EZ12   8 0.516129 -1.27278 0.943444
Q2FZ48   8 0.516129 -1.27278 0.943444
Q2FY16   6 0.387097 -1.27278 0.943444
Q2FZU3   5 0.322581 -1.27278 0.943444
Q2FVV7   8 0.516129 -1.27278 0.943444
Q2FWU0   1 0.0645161 -1.27278 0.943444
P0A0Q0   5 0.322581 -1.27278 0.943444
Q2FVS3   9 0.580645 -1.27278 0.943444
Q2G0I6   8 0.516129 -1.27278 0.943444
Q2FYP3   2 0.129032 -1.27278 0.943444
Q2FWM0   5 0.322581 -1.27278 0.943444
Q2FZ36   6 0.387097 -1.27278 0.943444
Q2G0Y8   11 0.709677 -1.27278 0.943444
Q2FXF6   15 0.967742 -1.27278 0.943444
Q2FXM7   7 0.451613 -1.27278 0.943444
Q2G1A6   7 0.451613 -1.27278 0.943444
Q2G138   13 0.83871 -1.27278 0.943444
Q2FZR4   10 0.645161 -1.27278 0.943444
Q2G162   13 0.83871 -1.27278 0.943444
Q2FYH2   9 0.580645 -1.27278 0.943444
Q2FX56   3 0.193548 -1.27278 0.943444
Q2FY68   7 0.451613 -1.27278 0.943444
Q2G1K1   1 0.0645161 -1.27278 0.943444
Q2G1A3   5 0.322581 -1.27278 0.943444
Q2FZX4   6 0.387097 -1.27278 0.943444
Q2G1M5   8 0.516129 -1.27278 0.943444
Q2FVA3   6 0.387097 -1.27278 0.943444
Q2G2G4   7 0.451613 -1.27278 0.943444
Q2G0U3   5 0.322581 -1.27278 0.943444
Q2FXQ6   5 0.322581 -1.27278 0.943444
Q2G0S2   7 0.451613 -1.27278 0.943444
Q2G168   8 0.516129 -1.27278 0.943444
Q2FZB0   8 0.516129 -1.27278 0.943444
Q2G119   9 0.580645 -1.27278 0.943444
Q2FVJ7   8 0.516129 -1.27278 0.943444
Q2FY30   6 0.387097 -1.27278 0.943444
Q2FXR3   6 0.387097 -1.27278 0.943444
Q2G1Z0   6 0.387097 -1.27278 0.943444
Q2G0A9   7 0.451613 -1.27278 0.943444
O33599   1 0.0645161 -1.27278 0.943444
Q2FZ55   7 0.451613 -1.27278 0.943444
Q2FYS0   6 0.387097 -1.27278 0.943444
Q2G248   8 0.516129 -1.27278 0.943444
Q2G049   10 0.645161 -1.27278 0.943444
Q2FVA5   2 0.129032 -1.27278 0.943444
Q2FUX8   7 0.451613 -1.27278 0.943444
Q2G123   8 0.516129 -1.27278 0.943444
Q2FVH0   6 0.387097 -1.27278 0.943444
Q2FV01   13 0.83871 -1.27278 0.943444
Q2G2L2   12 0.774194 -1.27278 0.943444
Q2FYW3   8 0.516129 -1.27278 0.943444
Q2FZZ0   6 0.387097 -1.27278 0.943444
Q2FVV8   10 0.645161 -1.27278 0.943444
Q2G2W0   9 0.5625 -1.27278 0.943444
Q2G041   4 0.25 -1.27278 0.943444
P0A0B9   7 0.4375 -1.27278 0.943444
Q2FYI6   6 0.375 -1.27278 0.943444
Q2G2S2   5 0.3125 -1.27278 0.943444
Q2FVQ8   8 0.5 -1.27278 0.943444
Q2FVT2   6 0.375 -1.27278 0.943444
Q2G1Z5   10 0.625 -1.27278 0.943444
Q2G2A4   4 0.25 -1.27278 0.943444
P60393   7 0.4375 -1.27278 0.943444
Q2G0P6   14 0.875 -1.27278 0.943444
Q2FW04   11 0.6875 -1.27278 0.943444
Q2FYY9   6 0.375 -1.27278 0.943444
Q2FWP2   17 1.0625 0.903563 0.161558
Q2FVW4   6 0.375 -1.27278 0.943444
Q2FY63   7 0.4375 -1.27278 0.943444
Q2FZ68   5 0.3125 -1.27278 0.943444
Q2G1E2   13 0.8125 -1.27278 0.943444
Q2G2T8   5 0.3125 -1.27278 0.943444
Q2FY71   7 0.4375 -1.27278 0.943444
Q2FVI1   13 0.8125 -1.27278 0.943444
Q2G0W2   16 1 0.903563 0.161558
Q2G238   7 0.4375 -1.27278 0.943444
Q2FZR1   7 0.4375 -1.27278 0.943444
Q2FXN2   15 0.9375 -1.27278 0.943444
Q2FXH6   13 0.8125 -1.27278 0.943444
Q2FXM3   8 0.5 -1.27278 0.943444
Q2FZW3   9 0.5625 -1.27278 0.943444
Q2FWM9   4 0.25 -1.27278 0.943444
Q2FUW9   11 0.6875 -1.27278 0.943444
Q2FW91   6 0.375 -1.27278 0.943444
Q2G137   2 0.125 -1.27278 0.943444
Q2FVM0   9 0.5625 -1.27278 0.943444
Q2G057   7 0.4375 -1.27278 0.943444
Q2FXP5   8 0.5 -1.27278 0.943444
Q2G1H2   12 0.75 -1.27278 0.943444
Q2FX99   9 0.5625 -1.27278 0.943444
Q2G0J4   14 0.875 -1.27278 0.943444
Q2FX74   1 0.0625 -1.27278 0.943444
Q2G1J9   13 0.8125 -1.27278 0.943444
Q2G1F7   10 0.625 -1.27278 0.943444
Q2G2R8   5 0.3125 -1.27278 0.943444
Q2FW32   6 0.375 -1.27278 0.943444
Q2FXZ4   6 0.375 -1.27278 0.943444
Q2FUT0   5 0.3125 -1.27278 0.943444
Q2G084   6 0.375 -1.27278 0.943444
Q2G148   7 0.4375 -1.27278 0.943444
Q2FYR0   5 0.3125 -1.27278 0.943444
Q2FW86   6 0.375 -1.27278 0.943444
Q2FW01   4 0.25 -1.27278 0.943444
Q2FUX9   12 0.75 -1.27278 0.943444
Q2G212   17 1.0625 0.903563 0.161558
Q2FZ84   5 0.3125 -1.27278 0.943444
Q2G0Y0   6 0.375 -1.27278 0.943444
Q2FYU4   5 0.3125 -1.27278 0.943444
Q2G223   6 0.375 -1.27278 0.943444
Q2G136   7 0.4375 -1.27278 0.943444
Q2G0G6   6 0.375 -1.27278 0.943444
Q2FWY6   8 0.5 -1.27278 0.943444
Q2FWZ2   6 0.375 -1.27278 0.943444
Q2G240   5 0.3125 -1.27278 0.943444
O05154   12 0.75 -1.27278 0.943444
Q2FXP4   10 0.625 -1.27278 0.943444
Q2FVH5   7 0.4375 -1.27278 0.943444
Q2FYP0   7 0.424242 -1.27278 0.943444
Q2FUW5   3 0.181818 -1.27278 0.943444
Q2FX66   0 0 -1.27278 0.943444
Q2G1P4   12 0.727273 -1.27278 0.943444
Q2FYI9   9 0.545455 -1.27278 0.943444
Q2G0I7   7 0.424242 -1.27278 0.943444
Q2FXQ9   9 0.545455 -1.27278 0.943444
Q2FXL0   7 0.424242 -1.27278 0.943444
Q2FYR7   8 0.484848 -1.27278 0.943444
Q2G1W4   5 0.30303 -1.27278 0.943444
Q2G2C8   10 0.606061 -1.27278 0.943444
Q2G163   7 0.424242 -1.27278 0.943444
Q2FWL9   14 0.848485 -1.27278 0.943444
Q2FZH3   12 0.727273 -1.27278 0.943444
Q2FZR5   8 0.484848 -1.27278 0.943444
Q2G1W6   7 0.424242 -1.27278 0.943444
Q2FWA5   10 0.606061 -1.27278 0.943444
Q2FX17   16 0.969697 -1.27278 0.943444
Q2FXY1   6 0.363636 -1.27278 0.943444
Q2G2W1   13 0.787879 -1.27278 0.943444
Q2FV06   9 0.545455 -1.27278 0.943444
Q2FYW6   7 0.424242 -1.27278 0.943444
Q2G281   8 0.484848 -1.27278 0.943444
Q2G227   8 0.484848 -1.27278 0.943444
Q2FWZ5   7 0.424242 -1.27278 0.943444
Q2FZX0   6 0.363636 -1.27278 0.943444
Q2FV51   15 0.909091 -1.27278 0.943444
Q2G082   15 0.909091 -1.27278 0.943444
Q2FWX4   0 0 -1.27278 0.943444
Q2FZT1   7 0.424242 -1.27278 0.943444
Q2FYF3   8 0.484848 -1.27278 0.943444
Q2FXW9   2 0.121212 -1.27278 0.943444
O34090   7 0.424242 -1.27278 0.943444
Q2FVE1   14 0.848485 -1.27278 0.943444
Q2FZL5   9 0.545455 -1.27278 0.943444
Q2G258   6 0.363636 -1.27278 0.943444
Q2FZW5   13 0.787879 -1.27278 0.943444
Q2FW63   11 0.666667 -1.27278 0.943444
Q2FXB4   10 0.606061 -1.27278 0.943444
Q2G1T5   0 0 -1.27278 0.943444
Q2G1J5   6 0.363636 -1.27278 0.943444
Q2G0V0   6 0.363636 -1.27278 0.943444
Q2G0M7   5 0.30303 -1.27278 0.943444
Q2G1I5   7 0.424242 -1.27278 0.943444
Q2G146   6 0.363636 -1.27278 0.943444
Q2G1P6   10 0.606061 -1.27278 0.943444
Q2G1W8   4 0.235294 -1.27278 0.943444
Q2G035   7 0.411765 -1.27278 0.943444
Q2G1I3   14 0.823529 -1.27278 0.943444
Q2FWM2   7 0.411765 -1.27278 0.943444
Q2FYJ3   9 0.529412 -1.27278 0.943444
Q2G0L8   6 0.352941 -1.27278 0.943444
Q2G164   6 0.352941 -1.27278 0.943444
Q2FVT7   8 0.470588 -1.27278 0.943444
Q2G1R3   13 0.764706 -1.27278 0.943444
Q2G1T6   9 0.529412 -1.27278 0.943444
Q2FZN7   6 0.352941 -1.27278 0.943444
Q2FY83   12 0.705882 -1.27278 0.943444
Q2FZX9   8 0.470588 -1.27278 0.943444
Q2FYL5   7 0.411765 -1.27278 0.943444
Q2G218   5 0.294118 -1.27278 0.943444
Q2G0M5   7 0.411765 -1.27278 0.943444
Q2FW78   13 0.764706 -1.27278 0.943444
P52078   10 0.588235 -1.27278 0.943444
Q7X2S2   6 0.352941 -1.27278 0.943444
Q2FZG4   12 0.705882 -1.27278 0.943444
Q2G0M4   5 0.294118 -1.27278 0.943444
Q2FVA2   5 0.294118 -1.27278 0.943444
Q2G115   7 0.411765 -1.27278 0.943444
Q2G0M8   9 0.529412 -1.27278 0.943444
Q2G1U4   5 0.294118 -1.27278 0.943444
Q2G1D0   6 0.352941 -1.27278 0.943444
Q2G2S0   14 0.823529 -1.27278 0.943444
Q2G2N5   11 0.647059 -1.27278 0.943444
Q2G222   7 0.411765 -1.27278 0.943444
Q2G1C8   13 0.764706 -1.27278 0.943444
Q2FV40   7 0.411765 -1.27278 0.943444
Q2FXT1   6 0.352941 -1.27278 0.943444
Q2FZZ2   7 0.411765 -1.27278 0.943444
Q2FY01   10 0.588235 -1.27278 0.943444
Q2FVJ8   7 0.411765 -1.27278 0.943444
Q2FXK2   8 0.470588 -1.27278 0.943444
Q2FUS7   5 0.294118 -1.27278 0.943444
Q2FVP1   10 0.588235 -1.27278 0.943444
Q2FYN7   0 0 -1.27278 0.943444
P69848   7 0.411765 -1.27278 0.943444
Q2FWN8   7 0.411765 -1.27278 0.943444
Q2FV62   6 0.352941 -1.27278 0.943444
Q2FWW7   8 0.470588 -1.27278 0.943444
Q2G1Y5   5 0.294118 -1.27278 0.943444
Q2FXA3   8 0.470588 -1.27278 0.943444
Q2FYV3   10 0.588235 -1.27278 0.943444
Q2G1H4   8 0.470588 -1.27278 0.943444
Q2G038   9 0.529412 -1.27278 0.943444
Q2G161   11 0.647059 -1.27278 0.943444
Q2FYV1   6 0.352941 -1.27278 0.943444
Q2FZ09   8 0.470588 -1.27278 0.943444
Q2FW90   10 0.588235 -1.27278 0.943444
Q2G290   9 0.529412 -1.27278 0.943444
P60611   5 0.294118 -1.27278 0.943444
Q2FV58   9 0.529412 -1.27278 0.943444
Q2G0C6   5 0.294118 -1.27278 0.943444
Q2G050   7 0.411765 -1.27278 0.943444
Q2G0V2   7 0.411765 -1.27278 0.943444
Q2FVQ4   14 0.823529 -1.27278 0.943444
Q2G094   6 0.342857 -1.27278 0.943444
Q2FY59   6 0.342857 -1.27278 0.943444
Q2FVX7   7 0.4 -1.27278 0.943444
Q2FVP4   10 0.571429 -1.27278 0.943444
Q2G185   9 0.514286 -1.27278 0.943444
Q2FXP8   12 0.685714 -1.27278 0.943444
Q2G275   7 0.4 -1.27278 0.943444
Q2G1D9   5 0.285714 -1.27278 0.943444
Q2FXI3   4 0.228571 -1.27278 0.943444
Q2FYM2   7 0.4 -1.27278 0.943444
P14738   0 0 -1.27278 0.943444
Q2G2Q2   7 0.4 -1.27278 0.943444
Q2G0M9   8 0.457143 -1.27278 0.943444
Q2FY67   5 0.285714 -1.27278 0.943444
Q2FWX8   0 0 -1.27278 0.943444
Q2FUT9   7 0.4 -1.27278 0.943444
Q2FZS0   7 0.4 -1.27278 0.943444
Q2G2A8   9 0.514286 -1.27278 0.943444
Q2FUY2   0 0 -1.27278 0.943444
Q2FZL8   6 0.342857 -1.27278 0.943444
Q2FW93   1 0.0571429 -1.27278 0.943444
Q2G1L7   9 0.514286 -1.27278 0.943444
Q2FW41   6 0.342857 -1.27278 0.943444
Q2FZY6   8 0.457143 -1.27278 0.943444
Q2G042   10 0.571429 -1.27278 0.943444
Q2FWK2   8 0.457143 -1.27278 0.943444
Q2FYF4   8 0.457143 -1.27278 0.943444
Q2FZP2   2 0.114286 -1.27278 0.943444
Q2G1G7   4 0.228571 -1.27278 0.943444
Q2G1H5   7 0.4 -1.27278 0.943444
Q2G2S7   3 0.171429 -1.27278 0.943444
Q2FY53   7 0.4 -1.27278 0.943444
Q2G1N2   7 0.4 -1.27278 0.943444
Q2G2V2   5 0.285714 -1.27278 0.943444
Q2G1H6   8 0.457143 -1.27278 0.943444
Q2FZA9   6 0.342857 -1.27278 0.943444
Q2FXI5   8 0.457143 -1.27278 0.943444
Q2G206   15 0.857143 -1.27278 0.943444
Q2FWN6   7 0.4 -1.27278 0.943444
Q2FUQ2   8 0.457143 -1.27278 0.943444
Q2G1K3   5 0.285714 -1.27278 0.943444
Q2FZ76   11 0.628571 -1.27278 0.943444
Q2FY54   3 0.171429 -1.27278 0.943444
Q2G289   8 0.457143 -1.27278 0.943444
Q2FY14   6 0.342857 -1.27278 0.943444
Q2FV77   8 0.457143 -1.27278 0.943444
Q2G064   8 0.457143 -1.27278 0.943444
Q2G033   7 0.4 -1.27278 0.943444
Q2G198   6 0.342857 -1.27278 0.943444
Q2G0K4   12 0.685714 -1.27278 0.943444
Q2G0V3   10 0.571429 -1.27278 0.943444
Q2FWE2   7 0.388889 -1.27278 0.943444
Q2G089   6 0.333333 -1.27278 0.943444
Q2FZL3   5 0.277778 -1.27278 0.943444
Q2G087   8 0.444444 -1.27278 0.943444
Q2G0A7   14 0.777778 -1.27278 0.943444
Q2FVF9   8 0.444444 -1.27278 0.943444
Q2G071   6 0.333333 -1.27278 0.943444
Q2FUZ2   14 0.777778 -1.27278 0.943444
Q2FY27   6 0.333333 -1.27278 0.943444
Q2FXX4   13 0.722222 -1.27278 0.943444
Q2G1E6   7 0.388889 -1.27278 0.943444
Q2G1G5   11 0.611111 -1.27278 0.943444
Q2G2Q3   4 0.222222 -1.27278 0.943444
Q2FZF0   6 0.333333 -1.27278 0.943444
Q2G2D2   7 0.388889 -1.27278 0.943444
Q2FXT4   7 0.388889 -1.27278 0.943444
Q2FZI8   10 0.555556 -1.27278 0.943444
Q2FUS8   0 0 -1.27278 0.943444
Q2FVR9   6 0.333333 -1.27278 0.943444
Q2FXP2   4 0.222222 -1.27278 0.943444
Q2FX94   11 0.611111 -1.27278 0.943444
Q2G2A5   7 0.388889 -1.27278 0.943444
Q2FZP7   8 0.444444 -1.27278 0.943444
Q2G1R7   6 0.333333 -1.27278 0.943444
Q2G015   0 0 -1.27278 0.943444
Q2FZF4   7 0.388889 -1.27278 0.943444
Q2G1E5   7 0.388889 -1.27278 0.943444
Q2FWH9   13 0.722222 -1.27278 0.943444
Q2G069   6 0.333333 -1.27278 0.943444
Q2FZK3   8 0.444444 -1.27278 0.943444
Q2FZU5   9 0.5 -1.27278 0.943444
Q2FYT4   5 0.277778 -1.27278 0.943444
Q2FWK4   8 0.444444 -1.27278 0.943444
Q2FY40   5 0.277778 -1.27278 0.943444
Q2FWY4   14 0.777778 -1.27278 0.943444
Q2G156   13 0.722222 -1.27278 0.943444
Q2G045   9 0.5 -1.27278 0.943444
Q2FZS6   8 0.444444 -1.27278 0.943444
Q2FYC7   7 0.388889 -1.27278 0.943444
Q2FW73   6 0.333333 -1.27278 0.943444
Q2G1H3   7 0.388889 -1.27278 0.943444
Q2FXJ6   2 0.111111 -1.27278 0.943444
Q2FUS2   15 0.810811 -1.27278 0.943444
Q2G120   9 0.486486 -1.27278 0.943444
Q2G2T9   8 0.432432 -1.27278 0.943444
Q2G1N9   14 0.756757 -1.27278 0.943444
Q2FXL9   5 0.27027 -1.27278 0.943444
Q2G0W4   6 0.324324 -1.27278 0.943444
Q2G0R6   6 0.324324 -1.27278 0.943444
Q2G1C4   7 0.378378 -1.27278 0.943444
Q2FWY9   9 0.486486 -1.27278 0.943444
Q2G1K4   7 0.378378 -1.27278 0.943444
Q2FYK3   13 0.702703 -1.27278 0.943444
Q2G1N4   8 0.432432 -1.27278 0.943444
Q2G065   8 0.432432 -1.27278 0.943444
Q2FX88   10 0.540541 -1.27278 0.943444
Q2FVW9   9 0.486486 -1.27278 0.943444
Q2G1E0   4 0.216216 -1.27278 0.943444
Q2G2P2   7 0.378378 -1.27278 0.943444
Q2G0V5   11 0.594595 -1.27278 0.943444
Q2FWA2   7 0.378378 -1.27278 0.943444
Q2FZU1   9 0.486486 -1.27278 0.943444
Q2FX77   6 0.324324 -1.27278 0.943444
Q2FW75   11 0.594595 -1.27278 0.943444
Q2FUT5   10 0.540541 -1.27278 0.943444
Q2G234   5 0.27027 -1.27278 0.943444
Q2FZU6   7 0.378378 -1.27278 0.943444
Q2G1Y2   13 0.702703 -1.27278 0.943444
Q2FXN7   6 0.324324 -1.27278 0.943444
Q2G2J3   13 0.702703 -1.27278 0.943444
Q2G0G1   7 0.378378 -1.27278 0.943444
Q2FW62   8 0.432432 -1.27278 0.943444
Q2FUP7   8 0.432432 -1.27278 0.943444
Q2G1J3   8 0.432432 -1.27278 0.943444
Q2FZ15   7 0.378378 -1.27278 0.943444
Q2G1D3   8 0.432432 -1.27278 0.943444
Q2G0K2   8 0.432432 -1.27278 0.943444
Q2FWC1   9 0.486486 -1.27278 0.943444
Q2FXM5   7 0.378378 -1.27278 0.943444
Q2FY46   6 0.324324 -1.27278 0.943444
Q2G1K0   9 0.486486 -1.27278 0.943444
Q2FXT6   12 0.648649 -1.27278 0.943444
Q2FZM4   9 0.486486 -1.27278 0.943444
Q2FXG1   7 0.378378 -1.27278 0.943444
Q2FXL1   7 0.378378 -1.27278 0.943444
Q2FWX5   9 0.486486 -1.27278 0.943444
# cudaSaTabsearch LTYPE = T LORDER = F LSOLN = F
# QUERY ID = PF06423 
# DBFILE = ./tableaux.ascii.DB                                                             
Q2G1I1   6 0.315789 -1.27278  0.943444
Q2G1K2   8 0.421053 -1.27278  0.943444
Q2FUU5   8 0.421053 -1.27278  0.943444
Q2FXB6   7 0.368421 -1.27278  0.943444
Q2FZU2   11 0.578947 -1.27278  0.943444
Q2FZK0   12 0.631579 -1.27278  0.943444
Q2FY33   5 0.263158 -1.27278  0.943444
Q2G098   6 0.315789 -1.27278  0.943444
Q2FZ46   10 0.526316 -1.27278  0.943444
Q2FZQ5   12 0.631579 -1.27278  0.943444
Q2FXU8   9 0.473684 -1.27278  0.943444
Q9EZ08   5 0.263158 -1.27278  0.943444
Q2G1B9   7 0.368421 -1.27278  0.943444
Q2FZ73   6 0.315789 -1.27278  0.943444
Q2FY35   7 0.368421 -1.27278  0.943444
Q2FZ16   8 0.421053 -1.27278  0.943444
Q2FYR2   7 0.368421 -1.27278  0.943444
Q2FWY3   0 0 -1.27278  0.943444
Q2G2F5   8 0.421053 -1.27278  0.943444
Q2G032   3 0.157895 -1.27278  0.943444
Q2FZ10   7 0.368421 -1.27278  0.943444
Q2G255   10 0.526316 -1.27278  0.943444
Q2G0X6   11 0.578947 -1.27278  0.943444
Q2FYH0   14 0.736842 -1.27278  0.943444
Q2FXJ9   11 0.578947 -1.27278  0.943444
Q2FZT4   4 0.210526 -1.27278  0.943444
Q2FVE6   8 0.421053 -1.27278  0.943444
Q2FYD3   2 0.105263 -1.27278  0.943444
Q2FXT5   3 0.157895 -1.27278  0.943444
Q2FY60   11 0.578947 -1.27278  0.943444
Q2G2D7   8 0.421053 -1.27278  0.943444
Q2FX16   6 0.315789 -1.27278  0.943444
Q2FZ34   7 0.368421 -1.27278  0.943444
Q2G1S4   8 0.421053 -1.27278  0.943444
Q2G147   6 0.315789 -1.27278  0.943444
Q2G1J7   9 0.473684 -1.27278  0.943444
Q2G2A7   6 0.315789 -1.27278  0.943444
Q2G2M6   9 0.473684 -1.27278  0.943444
Q2FV30   7 0.368421 -1.27278  0.943444
Q2FVL5   7 0.368421 -1.27278  0.943444
Q2FXY0   7 0.368421 -1.27278  0.943444
Q2FZL1   6 0.315789 -1.27278  0.943444
Q2FW45   9 0.473684 -1.27278  0.943444
Q2FZU0   11 0.564103 -1.27278  0.943444
Q2FWZ0   9 0.461538 -1.27278  0.943444
Q2G2H5   8 0.410256 -1.27278  0.943444
Q2FYG9   7 0.358974 -1.27278  0.943444
Q2G2X6   11 0.564103 -1.27278  0.943444
Q2G155   8 0.410256 -1.27278  0.943444
Q2FXY9   14 0.717949 -1.27278  0.943444
Q2FZ37   7 0.358974 -1.27278  0.943444
Q2FVI7   9 0.461538 -1.27278  0.943444
Q2FYS1   6 0.307692 -1.27278  0.943444
Q2FXL5   7 0.358974 -1.27278  0.943444
Q2G1J4   6 0.307692 -1.27278  0.943444
Q2FWZ3   6 0.307692 -1.27278  0.943444
Q2G2P7   12 0.615385 -1.27278  0.943444
Q2FVH3   8 0.410256 -1.27278  0.943444
Q2FZ31   8 0.410256 -1.27278  0.943444
Q2G283   8 0.410256 -1.27278  0.943444
Q2FZ66   5 0.25641 -1.27278  0.943444
Q2FWY7   11 0.564103 -1.27278  0.943444
Q2G1F9   6 0.307692 -1.27278  0.943444
Q2FZJ4   8 0.410256 -1.27278  0.943444
Q2FZQ1   12 0.615385 -1.27278  0.943444
Q2FY80   5 0.25641 -1.27278  0.943444
Q2G2D4   11 0.564103 -1.27278  0.943444
Q2FYP1   8 0.410256 -1.27278  0.943444
Q2FYF9   3 0.153846 -1.27278  0.943444
Q2G0B3   12 0.615385 -1.27278  0.943444
Q2FUT8   7 0.358974 -1.27278  0.943444
Q2FYR1   7 0.358974 -1.27278  0.943444
Q2FYL3   5 0.25641 -1.27278  0.943444
Q2FVG4   14 0.717949 -1.27278  0.943444
Q2FVP8   5 0.25641 -1.27278  0.943444
Q2FZ28   9 0.45 -1.27278  0.943444
Q2G1F0   7 0.35 -1.27278  0.943444
P95689   6 0.3 -1.27278  0.943444
Q2FYH6   9 0.45 -1.27278  0.943444
Q2FXD1   5 0.25 -1.27278  0.943444
Q2G0X5   6 0.3 -1.27278  0.943444
Q2FXN8   15 0.75 -1.27278  0.943444
Q2G0N0   7 0.35 -1.27278  0.943444
Q2G268   7 0.35 -1.27278  0.943444
Q2FV61   8 0.4 -1.27278  0.943444
Q2FXL7   8 0.4 -1.27278  0.943444
Q2FUR5   13 0.65 -1.27278  0.943444
Q2FXV6   12 0.6 -1.27278  0.943444
Q2G2C5   6 0.3 -1.27278  0.943444
Q2FVJ6   8 0.4 -1.27278  0.943444
Q2G1Y4   7 0.35 -1.27278  0.943444
Q2FVI0   13 0.65 -1.27278  0.943444
Q2FXJ8   13 0.65 -1.27278  0.943444
Q2FZU7   6 0.3 -1.27278  0.943444
Q2G2X4   8 0.4 -1.27278  0.943444
Q2FZA8   14 0.7 -1.27278  0.943444
Q2FW96   10 0.5 -1.27278  0.943444
Q2FYV4   6 0.3 -1.27278  0.943444
O07325   5 0.25 -1.27278  0.943444
Q2G1C1   7 0.35 -1.27278  0.943444
Q2FZR9   9 0.45 -1.27278  0.943444
Q2FVW3   11 0.55 -1.27278  0.943444
Q2G124   5 0.25 -1.27278  0.943444
P0C0V7   6 0.3 -1.27278  0.943444
Q2FX52   11 0.536585 -1.27278  0.943444
Q2G2C7   8 0.390244 -1.27278  0.943444
Q2G2D5   11 0.536585 -1.27278  0.943444
Q2FXQ7   8 0.390244 -1.27278  0.943444
Q2FZW0   6 0.292683 -1.27278  0.943444
Q2FVG3   7 0.341463 -1.27278  0.943444
Q2FXR4   9 0.439024 -1.27278  0.943444
Q2FZ67   10 0.487805 -1.27278  0.943444
Q2G243   5 0.243902 -1.27278  0.943444
Q2FV76   8 0.390244 -1.27278  0.943444
Q2FVZ4   8 0.390244 -1.27278  0.943444
Q2FWC5   8 0.390244 -1.27278  0.943444
Q2FZY3   7 0.341463 -1.27278  0.943444
Q2FWH5   8 0.390244 -1.27278  0.943444
Q2G241   8 0.390244 -1.27278  0.943444
Q2FV35   10 0.487805 -1.27278  0.943444
Q2G0T5   9 0.439024 -1.27278  0.943444
Q2G1A9   7 0.341463 -1.27278  0.943444
Q2FYU7   8 0.390244 -1.27278  0.943444
Q2G2E0   13 0.634146 -1.27278  0.943444
Q2FVT6   7 0.341463 -1.27278  0.943444
Q2G0D7   15 0.731707 -1.27278  0.943444
Q2G1M6   5 0.243902 -1.27278  0.943444
Q2G0A6   11 0.536585 -1.27278  0.943444
Q2FUY6   11 0.536585 -1.27278  0.943444
Q2FYJ2   6 0.292683 -1.27278  0.943444
Q2G2E5   9 0.428571 -1.27278  0.943444
Q2G2P5   10 0.47619 -1.27278  0.943444
Q2G1R6   7 0.333333 -1.27278  0.943444
Q2FYF0   9 0.428571 -1.27278  0.943444
Q2FVH8   16 0.761905 -1.27278  0.943444
Q2FUU3   7 0.333333 -1.27278  0.943444
Q2FVG8   10 0.47619 -1.27278  0.943444
Q9ZAH5   6 0.285714 -1.27278  0.943444
Q2G2U0   6 0.285714 -1.27278  0.943444
Q2FYR4   8 0.380952 -1.27278  0.943444
Q2G256   7 0.333333 -1.27278  0.943444
Q2FVY0   5 0.238095 -1.27278  0.943444
Q2G0Q2   6 0.285714 -1.27278  0.943444
Q2G0R2   6 0.285714 -1.27278  0.943444
Q2G0Q3   7 0.333333 -1.27278  0.943444
Q2FWZ9   7 0.333333 -1.27278  0.943444
Q53705   10 0.47619 -1.27278  0.943444
Q2G2U3   5 0.238095 -1.27278  0.943444
Q2FYY6   9 0.428571 -1.27278  0.943444
Q2FWL3   7 0.333333 -1.27278  0.943444
Q2FY50   7 0.333333 -1.27278  0.943444
Q2FXN4   7 0.333333 -1.27278  0.943444
Q2G179   9 0.428571 -1.27278  0.943444
Q2G1L6   5 0.238095 -1.27278  0.943444
Q2FXU4   6 0.285714 -1.27278  0.943444
Q2G1E9   8 0.380952 -1.27278  0.943444
Q2G232   8 0.380952 -1.27278  0.943444
Q2FXH9   9 0.428571 -1.27278  0.943444
Q2G0X3   0 0 -1.27278  0.943444
Q2FXD0   9 0.428571 -1.27278  0.943444
Q2G0G3   11 0.52381 -1.27278  0.943444
Q2FWW3   8 0.380952 -1.27278  0.943444
Q2FYG0   6 0.27907 -1.27278  0.943444
Q2FZS9   12 0.55814 -1.27278  0.943444
Q2FYS2   6 0.27907 -1.27278  0.943444
Q2G2U4   3 0.139535 -1.27278  0.943444
Q2FWJ9   8 0.372093 -1.27278  0.943444
Q2FWF0   8 0.372093 -1.27278  0.943444
Q2FXR9   7 0.325581 -1.27278  0.943444
Q2FZV7   7 0.325581 -1.27278  0.943444
Q2G1W0   13 0.604651 -1.27278  0.943444
Q2G2I0   7 0.325581 -1.27278  0.943444
Q2G153   8 0.372093 -1.27278  0.943444
Q2FWD7   8 0.372093 -1.27278  0.943444
Q2FY15   8 0.372093 -1.27278  0.943444
Q2FV54   12 0.55814 -1.27278  0.943444
Q2FZ74   10 0.465116 -1.27278  0.943444
Q2FYV5   11 0.511628 -1.27278  0.943444
Q2G2I1   6 0.27907 -1.27278  0.943444
Q2FXZ6   7 0.325581 -1.27278  0.943444
Q2G0U0   11 0.511628 -1.27278  0.943444
Q2G0Y6   9 0.418605 -1.27278  0.943444
Q2FXJ0   7 0.325581 -1.27278  0.943444
Q2FY43   7 0.318182 -1.27278  0.943444
Q2FWM1   1 0.0454545 -1.27278  0.943444
Q2FVJ1   11 0.5 -1.27278  0.943444
Q2G0K3   5 0.227273 -1.27278  0.943444
Q2FY66   7 0.318182 -1.27278  0.943444
Q2FW99   13 0.590909 -1.27278  0.943444
Q2FV10   9 0.409091 -1.27278  0.943444
Q2FXJ5   12 0.545455 -1.27278  0.943444
Q2FX69   2 0.0909091 -1.27278  0.943444
Q2G0B2   13 0.590909 -1.27278  0.943444
Q2FX14   6 0.272727 -1.27278  0.943444
Q2FYD8   7 0.318182 -1.27278  0.943444
Q2FWE5   8 0.363636 -1.27278  0.943444
Q2G2A3   9 0.409091 -1.27278  0.943444
Q2FZH8   5 0.227273 -1.27278  0.943444
Q2FX51   7 0.318182 -1.27278  0.943444
Q2FWE8   8 0.363636 -1.27278  0.943444
Q2G088   10 0.454545 -1.27278  0.943444
Q2G028   8 0.355556 -1.27278  0.943444
Q2G1S3   6 0.266667 -1.27278  0.943444
Q2FYN4   5 0.222222 -1.27278  0.943444
Q2FX86   10 0.444444 -1.27278  0.943444
Q2G2S8   7 0.311111 -1.27278  0.943444
Q2FUW8   7 0.311111 -1.27278  0.943444
Q2FWD4   7 0.311111 -1.27278  0.943444
Q2FVH6   6 0.266667 -1.27278  0.943444
Q2G029   8 0.355556 -1.27278  0.943444
Q2G1R5   7 0.311111 -1.27278  0.943444
Q2FX65   6 0.266667 -1.27278  0.943444
Q2FZV6   11 0.488889 -1.27278  0.943444
Q2G1P1   5 0.222222 -1.27278  0.943444
Q2FVU4   12 0.533333 -1.27278  0.943444
Q2FVT5   10 0.444444 -1.27278  0.943444
Q2G2H4   10 0.444444 -1.27278  0.943444
Q2FZ58   15 0.666667 -1.27278  0.943444
Q2FVJ2   11 0.488889 -1.27278  0.943444
Q2FXW5   7 0.311111 -1.27278  0.943444
Q2FWK1   9 0.4 -1.27278  0.943444
Q2G031   8 0.355556 -1.27278  0.943444
Q2G0U1   9 0.4 -1.27278  0.943444
Q2FW46   9 0.4 -1.27278  0.943444
Q2FZY5   8 0.355556 -1.27278  0.943444
Q2FZI5   9 0.391304 -1.27278  0.943444
Q2FYR9   8 0.347826 -1.27278  0.943444
Q2FZ92   7 0.304348 -1.27278  0.943444
Q2G1D5   7 0.304348 -1.27278  0.943444
Q2FXM2   6 0.26087 -1.27278  0.943444
Q2FVM2   9 0.391304 -1.27278  0.943444
Q2FZN2   13 0.565217 -1.27278  0.943444
Q2G1U8   8 0.347826 -1.27278  0.943444
Q2FVS7   2 0.0869565 -1.27278  0.943444
Q2FWB5   7 0.304348 -1.27278  0.943444
Q2FXX1   6 0.26087 -1.27278  0.943444
Q2G2J9   13 0.565217 -1.27278  0.943444
Q2G0Y7   6 0.26087 -1.27278  0.943444
Q2FW81   8 0.347826 -1.27278  0.943444
Q2FWK3   7 0.304348 -1.27278  0.943444
Q2FY34   6 0.26087 -1.27278  0.943444
Q2FXF8   11 0.478261 -1.27278  0.943444
Q2FXI9   6 0.26087 -1.27278  0.943444
Q05615   7 0.297872 -1.27278  0.943444
Q2FUW4   8 0.340426 -1.27278  0.943444
Q2FVF4   6 0.255319 -1.27278  0.943444
Q2FWI3   6 0.255319 -1.27278  0.943444
Q2FWG8   8 0.340426 -1.27278  0.943444
Q2G0R0   8 0.340426 -1.27278  0.943444
Q2G0I4   8 0.340426 -1.27278  0.943444
Q2FV67   9 0.382979 -1.27278  0.943444
Q2G091   9 0.382979 -1.27278  0.943444
Q2G1U1   6 0.255319 -1.27278  0.943444
Q2FUX7   11 0.468085 -1.27278  0.943444
Q2FY51   9 0.382979 -1.27278  0.943444
Q2FYP2   10 0.425532 -1.27278  0.943444
Q2G0F8   9 0.382979 -1.27278  0.943444
Q2FXH5   8 0.340426 -1.27278  0.943444
Q2G193   8 0.340426 -1.27278  0.943444
Q2FWD6   9 0.382979 -1.27278  0.943444
Q2FZ98   9 0.375 -1.27278  0.943444
Q2FYQ2   9 0.375 -1.27278  0.943444
Q2FWL5   9 0.375 -1.27278  0.943444
Q2FV16   9 0.375 -1.27278  0.943444
Q2FWX9   8 0.333333 -1.27278  0.943444
Q2G1J0   9 0.375 -1.27278  0.943444
Q2G235   7 0.291667 -1.27278  0.943444
Q2FXK1   6 0.25 -1.27278  0.943444
Q2FWF4   8 0.333333 -1.27278  0.943444
Q2FZC8   7 0.291667 -1.27278  0.943444
Q2FZQ4   14 0.583333 -1.27278  0.943444
O52582   10 0.416667 -1.27278  0.943444
Q2FZI6   9 0.375 -1.27278  0.943444
Q2FUW7   8 0.333333 -1.27278  0.943444
Q2G2M9   13 0.541667 -1.27278  0.943444
Q2FZD0   5 0.208333 -1.27278  0.943444
Q2FWK7   9 0.375 -1.27278  0.943444
Q2FWU4   0 0 -1.27278  0.943444
Q2FUX4   8 0.333333 -1.27278  0.943444
Q2G2V3   8 0.333333 -1.27278  0.943444
O05204   6 0.25 -1.27278  0.943444
Q2FYC2   6 0.244898 -1.27278  0.943444
Q2FZP6   8 0.326531 -1.27278  0.943444
Q2G0L2   9 0.367347 -1.27278  0.943444
Q2FZV1   13 0.530612 -1.27278  0.943444
Q2FVQ5   8 0.326531 -1.27278  0.943444
Q2FZW6   8 0.326531 -1.27278  0.943444
Q2FZI3   8 0.326531 -1.27278  0.943444
Q2G219   14 0.571429 -1.27278  0.943444
Q2FZR2   7 0.285714 -1.27278  0.943444
Q2FXZ2   5 0.204082 -1.27278  0.943444
Q2FYC6   9 0.367347 -1.27278  0.943444
Q2FYZ5   9 0.36 -1.27278  0.943444
Q2FWN4   13 0.52 -1.27278  0.943444
Q2G221   9 0.36 -1.27278  0.943444
Q2FZX5   10 0.4 -1.27278  0.943444
Q2FUW3   7 0.28 -1.27278  0.943444
Q2G2H3   10 0.4 -1.27278  0.943444
Q2FY08   6 0.24 -1.27278  0.943444
Q2FXU5   7 0.28 -1.27278  0.943444
Q2G1F8   8 0.32 -1.27278  0.943444
Q2FYW4   8 0.32 -1.27278  0.943444
Q2G142   8 0.32 -1.27278  0.943444
Q2G1U3   8 0.32 -1.27278  0.943444
Q2FZ18   9 0.36 -1.27278  0.943444
Q2FV24   6 0.24 -1.27278  0.943444
Q2G1C2   8 0.32 -1.27278  0.943444
Q2FYZ4   10 0.4 -1.27278  0.943444
Q2FWT4   8 0.32 -1.27278  0.943444
Q2FUX1   7 0.28 -1.27278  0.943444
Q2FZG9   6 0.235294 -1.27278  0.943444
Q2FVC1   7 0.27451 -1.27278  0.943444
Q2FYT3   9 0.352941 -1.27278  0.943444
Q2FY82   10 0.392157 -1.27278  0.943444
Q2FV02   9 0.352941 -1.27278  0.943444
Q2FXJ2   6 0.235294 -1.27278  0.943444
Q2FZ02   7 0.27451 -1.27278  0.943444
Q2G0L3   11 0.431373 -1.27278  0.943444
Q2FZH5   9 0.352941 -1.27278  0.943444
Q2FWH4   7 0.27451 -1.27278  0.943444
Q2FW49   7 0.27451 -1.27278  0.943444
Q93T05   7 0.27451 -1.27278  0.943444
Q2FX73   11 0.431373 -1.27278  0.943444
Q2G239   11 0.423077 -1.27278  0.943444
Q2G121   7 0.269231 -1.27278  0.943444
Q2FY11   7 0.269231 -1.27278  0.943444
Q2FV11   5 0.192308 -1.27278  0.943444
Q2FZ05   7 0.269231 -1.27278  0.943444
Q2G253   8 0.307692 -1.27278  0.943444
Q2FW98   10 0.384615 -1.27278  0.943444
Q2G205   10 0.384615 -1.27278  0.943444
Q2FVE7   7 0.269231 -1.27278  0.943444
Q2FYD0   4 0.153846 -1.27278  0.943444
Q2FZ19   6 0.230769 -1.27278  0.943444
Q2G1C7   6 0.230769 -1.27278  0.943444
Q2FV60   9 0.346154 -1.27278  0.943444
Q2FY64   6 0.230769 -1.27278  0.943444
Q2FZI9   6 0.230769 -1.27278  0.943444
Q2FV57   9 0.339623 -1.27278  0.943444
Q2FXA5   9 0.339623 -1.27278  0.943444
Q2G2U8   15 0.566038 -1.27278  0.943444
Q2FZP0   10 0.377358 -1.27278  0.943444
Q2FZL7   7 0.264151 -1.27278  0.943444
Q2FZR3   7 0.264151 -1.27278  0.943444
Q2FWA0   13 0.490566 -1.27278  0.943444
Q2G090   7 0.264151 -1.27278  0.943444
Q2G1H0   7 0.259259 -1.27278  0.943444
Q2FZP4   6 0.222222 -1.27278  0.943444
Q2FUX0   11 0.407407 -1.27278  0.943444
Q2FV86   8 0.296296 -1.27278  0.943444
Q2FV14   7 0.259259 -1.27278  0.943444
Q2FUT2   9 0.333333 -1.27278  0.943444
Q2FZ64   12 0.444444 -1.27278  0.943444
Q2FUW1   0 0 -1.27278  0.943444
Q2FWI0   15 0.545455 -1.27278  0.943444
Q2G2K5   9 0.327273 -1.27278  0.943444
Q2FWK6   8 0.290909 -1.27278  0.943444
Q2G0T9   6 0.218182 -1.27278  0.943444
Q2G078   8 0.290909 -1.27278  0.943444
Q2G1P3   9 0.327273 -1.27278  0.943444
Q2G274   10 0.357143 -1.27278  0.943444
Q2FZD4   7 0.25 -1.27278  0.943444
Q2FYS5   8 0.285714 -1.27278  0.943444
Q2G1K5   9 0.321429 -1.27278  0.943444
Q2G1L5   7 0.25 -1.27278  0.943444
Q2G1M9   11 0.392857 -1.27278  0.943444
Q2FX67   7 0.25 -1.27278  0.943444
Q2FZ32   10 0.357143 -1.27278  0.943444
Q2FWH7   7 0.25 -1.27278  0.943444
Q2FXT8   12 0.421053 -1.27278  0.943444
Q2FUQ3   8 0.280702 -1.27278  0.943444
Q2G1Y6   8 0.280702 -1.27278  0.943444
Q2FX68   2 0.0701754 -1.27278  0.943444
Q2FWD1   6 0.210526 -1.27278  0.943444
Q2FUZ8   8 0.280702 -1.27278  0.943444
Q2G1F5   9 0.315789 -1.27278  0.943444
Q2G2T6   8 0.280702 -1.27278  0.943444
Q2FYD2   2 0.0701754 -1.27278  0.943444
Q2FYA1   8 0.280702 -1.27278  0.943444
Q2FY21   7 0.245614 -1.27278  0.943444
Q2FZD3   8 0.280702 -1.27278  0.943444
Q2G1Z4   7 0.245614 -1.27278  0.943444
Q2G0S3   6 0.206897 -1.27278  0.943444
Q2FVQ3   7 0.241379 -1.27278  0.943444
Q2G2J4   9 0.310345 -1.27278  0.943444
Q2G2B8   9 0.310345 -1.27278  0.943444
Q2G0L5   0 0 -1.27278  0.943444
Q2FW72   13 0.448276 -1.27278  0.943444
Q2FYT8   7 0.241379 -1.27278  0.943444
Q2FXM9   8 0.275862 -1.27278  0.943444
Q2G1Y0   10 0.344828 -1.27278  0.943444
Q2G2D0   7 0.241379 -1.27278  0.943444
Q2G2M2   12 0.413793 -1.27278  0.943444
Q2G1B7   10 0.344828 -1.27278  0.943444
Q2G1B8   8 0.275862 -1.27278  0.943444
Q2G0M6   9 0.310345 -1.27278  0.943444
Q2G1D8   8 0.271186 -1.27278  0.943444
Q2FV70   13 0.440678 -1.27278  0.943444
Q2FV72   11 0.372881 -1.27278  0.943444
Q2FVB2   10 0.338983 -1.27278  0.943444
Q2G122   8 0.271186 -1.27278  0.943444
Q2G1W2   7 0.233333 -1.27278  0.943444
Q2FWW1   2 0.0666667 -1.27278  0.943444
Q2G1F4   13 0.433333 -1.27278  0.943444
Q2G093   14 0.466667 -1.27278  0.943444
Q2FXY7   8 0.266667 -1.27278  0.943444
Q2G1C6   7 0.233333 -1.27278  0.943444
Q2FZ20   6 0.2 -1.27278  0.943444
O50581   8 0.262295 -1.27278  0.943444
Q2G1N1   10 0.327869 -1.27278  0.943444
Q2G188   9 0.290323 -1.27278  0.943444
Q2G296   10 0.322581 -1.27278  0.943444
Q2G2E9   6 0.193548 -1.27278  0.943444
Q2G294   6 0.193548 -1.27278  0.943444
Q2FWJ5   9 0.290323 -1.27278  0.943444
Q2FW03   12 0.380952 -1.27278  0.943444
Q2G0N1   6 0.190476 -1.27278  0.943444
Q2FZJ0   10 0.31746 -1.27278  0.943444
Q2FYZ9   7 0.222222 -1.27278  0.943444
Q2FV74   8 0.253968 -1.27278  0.943444
Q2FXP7   7 0.222222 -1.27278  0.943444
Q2FXU1   12 0.380952 -1.27278  0.943444
Q2G1M8   9 0.285714 -1.27278  0.943444
Q2FXY4   8 0.253968 -1.27278  0.943444
Q2FZ94   7 0.21875 -1.27278  0.943444
Q2FYI0   8 0.246154 -1.27278  0.943444
Q2FXT9   10 0.307692 -1.27278  0.943444
Q2G0D2   8 0.242424 -1.27278  0.943444
Q2FYB7   7 0.212121 -1.27278  0.943444
Q2FVN8   6 0.181818 -1.27278  0.943444
Q2FZ49   5 0.151515 -1.27278  0.943444
Q2FUW6   8 0.242424 -1.27278  0.943444
Q2G1P7   8 0.242424 -1.27278  0.943444
Q2FW70   9 0.268657 -1.27278  0.943444
Q2G0W1   10 0.298507 -1.27278  0.943444
Q2G024   7 0.208955 -1.27278  0.943444
Q2G1G8   11 0.328358 -1.27278  0.943444
Q2G1R9   9 0.268657 -1.27278  0.943444
O06446   9 0.268657 -1.27278  0.943444
Q2G1C9   11 0.328358 -1.27278  0.943444
Q2FXV8   8 0.235294 -1.27278  0.943444
Q2G0P5   10 0.294118 -1.27278  0.943444
Q2FV64   8 0.231884 -1.27278  0.943444
Q2FV87   10 0.285714 -1.27278  0.943444
Q2G1K9   10 0.28169 -1.27278  0.943444
Q2G266   10 0.28169 -1.27278  0.943444
Q59801   12 0.333333 -1.27278  0.943444
Q2FXH2   9 0.25 -1.27278  0.943444
Q53727   10 0.273973 -1.27278  0.943444
Q2G2Q0   11 0.30137 -1.27278  0.943444
Q2FZD8   6 0.162162 -1.27278  0.943444
Q2FYS4   12 0.324324 -1.27278  0.943444
Q2G1G2   7 0.189189 -1.27278  0.943444
Q2FXV9   8 0.213333 -1.27278  0.943444
Q2G0L4   0 0 -1.27278  0.943444
Q2FXR8   8 0.213333 -1.27278  0.943444
Q2FYJ0   12 0.32 -1.27278  0.943444
Q2FZS8   8 0.210526 -1.27278  0.943444
Q2FXN9   10 0.25641 -1.27278  0.943444
Q2FYM1   8 0.205128 -1.27278  0.943444
Q2FVZ5   14 0.358974 -1.27278  0.943444
Q2FVL8   6 0.151899 -1.27278  0.943444
Q2FZ40   13 0.329114 -1.27278  0.943444
Q2FYH5   9 0.225 -1.27278  0.943444
Q2FXB3   10 0.243902 -1.27278  0.943444
Q2FYS9   10 0.238095 -1.27278  0.943444
Q2G1Q4   11 0.261905 -1.27278  0.943444
Q2FVC3   8 0.190476 -1.27278  0.943444
Q2G046   9 0.211765 -1.27278  0.943444
Q2FWU3   8 0.188235 -1.27278  0.943444
Q2FZ72   7 0.164706 -1.27278  0.943444
Q2FZ82   12 0.282353 -1.27278  0.943444
Q9F1K0   7 0.159091 -1.27278  0.943444
Q2FVV9   11 0.23913 -1.27278  0.943444
Q2FZT6   9 0.193548 -1.27278  0.943444
Q2FWU5   7 0.150538 -1.27278  0.943444
Q2FYC8   9 0.191489 -1.27278  0.943444
Q2FZK7   10 0.208333 -1.27278  0.943444
Q2G2C1   10 0.208333 -1.27278  0.943444
Q2FZT5   6 0.121212 -1.27278  0.943444
Q2G0R8   10 0.2 -1.27278  0.943444
Q2FW95   8 0.16 -1.27278  0.943444
Q2G0N5   8 0.153846 -1.27278  0.943444
P47768   8 0.150943 -1.27278  0.943444
Q2FXH4   8 0.149533 -1.27278  0.943444
Q2FVM1   9 0.168224 -1.27278  0.943444
```
