## Supplementary Data 3 for "Mining folded proteomes in the era of accurate structure prediction": PF06450.output

```
# cudaSaTabsearch LTYPE = T LORDER = F LSOLN = F
# QUERY ID = PF06450 
# DBFILE = ./tableaux.ascii.DB                                                             
Q2G0V6   0 0 -1.27278 0.943444
Q2G075   0 0 -1.27278 0.943444
Q2G083   0 0 -1.27278 0.943444
Q2FZN3   0 0 -1.27278 0.943444
Q2FY90   0 0 -1.27278 0.943444
Q2FX91   0 0 -1.27278 0.943444
Q2FX54   0 0 -1.27278 0.943444
Q2FYQ4   0 0 -1.27278 0.943444
Q2G284   0 0 -1.27278 0.943444
Q2G0S4   0 0 -1.27278 0.943444
Q2FWM3   0 0 -1.27278 0.943444
Q2FX81   0 0 -1.27278 0.943444
Q2FXC6   0 0 -1.27278 0.943444
Q2FWJ7   0 0 -1.27278 0.943444
Q2FYJ9   0 0 -1.27278 0.943444
Q2G2E6   0 0 -1.27278 0.943444
Q2FWV0   0 0 -1.27278 0.943444
Q2FZC3   0 0 -1.27278 0.943444
Q2FVH9   0 0 -1.27278 0.943444
Q2FXQ5   0 0 -1.27278 0.943444
Q2FZU4   0 0 -1.27278 0.943444
Q2FYF8   0 0 -1.27278 0.943444
Q2FUR4   0 0 -1.27278 0.943444
Q2FYI2   0 0 -1.27278 0.943444
Q2FYY2   0 0 -1.27278 0.943444
Q2FW58   0 0 -1.27278 0.943444
P0C7Z3   0 0 -1.27278 0.943444
Q2G0T2   0 0 -1.27278 0.943444
Q2G1G9   0 0 -1.27278 0.943444
Q2FVJ0   0 0 -1.27278 0.943444
Q2FZ80   0 0 -1.27278 0.943444
Q2G1R4   0 0 -1.27278 0.943444
Q2FW02   0 0 -1.27278 0.943444
Q2G1X3   0 0 -1.27278 0.943444
Q2FWW4   0 0 -1.27278 0.943444
Q2FZE1   0 0 -1.27278 0.943444
Q2FY31   0 0 -1.27278 0.943444
Q2G018   0 0 -1.27278 0.943444
Q2FZI0   0 0 -1.27278 0.943444
Q2FUZ7   0 0 -1.27278 0.943444
Q2G250   0 0 -1.27278 0.943444
Q2FWU8   0 0 -1.27278 0.943444
Q2FYX5   0 0 -1.27278 0.943444
Q2FZY2   0 0 -1.27278 0.943444
Q2FZX8   0 0 -1.27278 0.943444
Q2FUY8   0 0 -1.27278 0.943444
Q2FV73   0 0 -1.27278 0.943444
Q2G0C5   0 0 -1.27278 0.943444
Q2FZ52   0 0 -1.27278 0.943444
Q2FVK6   0 0 -1.27278 0.943444
Q2G0Z3   0 0 -1.27278 0.943444
Q2FZJ8   0 0 -1.27278 0.943444
Q2FY57   0 0 -1.27278 0.943444
Q2G0W3   0 0 -1.27278 0.943444
Q2G0I2   0 0 -1.27278 0.943444
Q2FYX1   0 0 -1.27278 0.943444
Q2G0H2   0 0 -1.27278 0.943444
Q2FWJ8   0 0 -1.27278 0.943444
Q2FWZ7   0 0 -1.27278 0.943444
Q2FV04   0 0 -1.27278 0.943444
Q2G0H6   0 0 -1.27278 0.943444
Q2G291   0 0 -1.27278 0.943444
Q2G1A7   0 0 -1.27278 0.943444
Q2FVS8   0 0 -1.27278 0.943444
Q2FZ26   0 0 -1.27278 0.943444
Q2FXJ3   0 0 -1.27278 0.943444
Q2G231   0 0 -1.27278 0.943444
Q2G2N0   0 0 -1.27278 0.943444
Q2G2I2   0 0 -1.27278 0.943444
Q2FYU3   0 0 -1.27278 0.943444
Q2FWY5   0 0 -1.27278 0.943444
Q2G2E3   0 0 -1.27278 0.943444
Q2FV09   0 0 -1.27278 0.943444
Q2FX72   0 0 -1.27278 0.943444
Q2FWA3   0 0 -1.27278 0.943444
Q2FWF2   0 0 -1.27278 0.943444
Q2G0E4   0 0 -1.27278 0.943444
Q2G251   0 0 -1.27278 0.943444
P0C818   0 0 -1.27278 0.943444
Q2FXQ2   0 0 -1.27278 0.943444
Q2FXD4   0 0 -1.27278 0.943444
Q2G014   0 0 -1.27278 0.943444
Q2FWI9   0 0 -1.27278 0.943444
Q2FX79   0 0 -1.27278 0.943444
Q2FVP7   0 0 -1.27278 0.943444
Q2FZN4   0 0 -1.27278 0.943444
Q2FWU6   0 0 -1.27278 0.943444
Q2G2Y1   0 0 -1.27278 0.943444
Q2FYF6   0 0 -1.27278 0.943444
Q2FXK0   0 0 -1.27278 0.943444
Q2FVI9   0 0 -1.27278 0.943444
Q2G246   0 0 -1.27278 0.943444
Q2G053   0 0 -1.27278 0.943444
Q2FWK8   0 0 -1.27278 0.943444
Q2FXL8   0 0 -1.27278 0.943444
Q2G0Q4   0 0 -1.27278 0.943444
Q2FVB7   0 0 -1.27278 0.943444
Q2FYD6   0 0 -1.27278 0.943444
Q2FXK9   0 0 -1.27278 0.943444
Q2FV78   0 0 -1.27278 0.943444
Q2FXG4   0 0 -1.27278 0.943444
Q2G0C8   0 0 -1.27278 0.943444
Q2FWU9   0 0 -1.27278 0.943444
Q2FUX2   0 0 -1.27278 0.943444
Q2FYI8   0 0 -1.27278 0.943444
Q2FXA1   0 0 -1.27278 0.943444
Q2FV49   0 0 -1.27278 0.943444
Q2G1S0   0 0 -1.27278 0.943444
Q2G0G0   0 0 -1.27278 0.943444
P0C805   0 0 -1.27278 0.943444
Q2FWV9   0 0 -1.27278 0.943444
Q2G152   0 0 -1.27278 0.943444
Q2FX48   0 0 -1.27278 0.943444
Q2FXS5   0 0 -1.27278 0.943444
Q2FWL4   0 0 -1.27278 0.943444
P0C7Y1   0 0 -1.27278 0.943444
Q2FXA2   0 0 -1.27278 0.943444
Q2FY96   0 0 -1.27278 0.943444
Q2FVJ3   0 0 -1.27278 0.943444
Q2FZ24   0 0 -1.27278 0.943444
Q2G1X4   0 0 -1.27278 0.943444
Q2FYM6   0 0 -1.27278 0.943444
Q2FWX6   0 0 -1.27278 0.943444
Q2G1D2   0 0 -1.27278 0.943444
Q2FWC0   0 0 -1.27278 0.943444
Q2FZG7   0 0 -1.27278 0.943444
Q2G2P1   0 0 -1.27278 0.943444
Q2G1M4   0 0 -1.27278 0.943444
Q2FX29   0 0 -1.27278 0.943444
Q2FUZ3   0 0 -1.27278 0.943444
Q2FVZ9   0 0 -1.27278 0.943444
Q2G2N3   0 0 -1.27278 0.943444
Q2G237   0 0 -1.27278 0.943444
Q2FXN5   0 0 -1.27278 0.943444
Q2FYP7   0 0 -1.27278 0.943444
Q2FWC8   0 0 -1.27278 0.943444
Q2G209   0 0 -1.27278 0.943444
Q2FXX7   0 0 -1.27278 0.943444
Q2FV05   0 0 -1.27278 0.943444
Q2FWM8   0 0 -1.27278 0.943444
Q2FV00   0 0 -1.27278 0.943444
Q2FZF2   0 0 -1.27278 0.943444
Q2FV80   0 0 -1.27278 0.943444
Q2FZZ7   0 0 -1.27278 0.943444
Q2FWH8   0 0 -1.27278 0.943444
Q2FVS5   0 0 -1.27278 0.943444
Q2FWY0   0 0 -1.27278 0.943444
Q2FZM3   0 0 -1.27278 0.943444
Q2FZW8   0 0 -1.27278 0.943444
Q2FVY7   0 0 -1.27278 0.943444
Q2FXJ1   0 0 -1.27278 0.943444
Q2G0T7   0 0 -1.27278 0.943444
Q2FW40   0 0 -1.27278 0.943444
Q2FYU9   0 0 -1.27278 0.943444
Q2FUR0   0 0 -1.27278 0.943444
Q2G215   0 0 -1.27278 0.943444
Q2G169   0 0 -1.27278 0.943444
Q2G034   0 0 -1.27278 0.943444
Q2FUV8   2 0.142857 -1.27278 0.943444
Q2FW44   2 0.142857 -1.27278 0.943444
Q2FYJ8   0 0 -1.27278 0.943444
Q2FVR6   2 0.142857 -1.27278 0.943444
Q2G183   2 0.142857 -1.27278 0.943444
Q2G0S1   2 0.142857 -1.27278 0.943444
Q2FX83   0 0 -1.27278 0.943444
Q2FYF7   2 0.142857 -1.27278 0.943444
Q2G166   0 0 -1.27278 0.943444
Q2FX20   2 0.142857 -1.27278 0.943444
Q2G020   2 0.142857 -1.27278 0.943444
Q2FVC0   2 0.142857 -1.27278 0.943444
Q2FVD1   0 0 -1.27278 0.943444
Q2FWH1   2 0.142857 -1.27278 0.943444
Q2FYX2   1 0.0714286 -1.27278 0.943444
Q2FZB5   2 0.142857 -1.27278 0.943444
Q2G0G8   2 0.142857 -1.27278 0.943444
P0A0I4   2 0.142857 -1.27278 0.943444
Q2G2C6   2 0.142857 -1.27278 0.943444
Q2FVB1   2 0.142857 -1.27278 0.943444
Q2FYN1   2 0.142857 -1.27278 0.943444
Q2FV79   2 0.142857 -1.27278 0.943444
Q2FVU9   2 0.142857 -1.27278 0.943444
Q2G0W5   2 0.142857 -1.27278 0.943444
Q2FW60   2 0.142857 -1.27278 0.943444
Q2G269   2 0.142857 -1.27278 0.943444
Q2FZS1   2 0.142857 -1.27278 0.943444
Q2G1Y3   2 0.142857 -1.27278 0.943444
Q2FWA4   0 0 -1.27278 0.943444
Q2G0C0   2 0.142857 -1.27278 0.943444
Q2G2J6   0 0 -1.27278 0.943444
Q2G1R2   2 0.142857 -1.27278 0.943444
Q2FXY8   2 0.142857 -1.27278 0.943444
Q2FYL2   2 0.142857 -1.27278 0.943444
Q2FYS3   0 0 -1.27278 0.943444
Q2FXS0   2 0.142857 -1.27278 0.943444
Q2FWA7   0 0 -1.27278 0.943444
Q2FWV8   2 0.142857 -1.27278 0.943444
Q2G279   2 0.142857 -1.27278 0.943444
Q2FYB5   2 0.142857 -1.27278 0.943444
Q2G175   2 0.142857 -1.27278 0.943444
Q2FZ07   2 0.142857 -1.27278 0.943444
Q2FVG7   2 0.142857 -1.27278 0.943444
Q2G2P3   2 0.142857 -1.27278 0.943444
Q2FZA3   2 0.142857 -1.27278 0.943444
Q2FYE1   2 0.142857 -1.27278 0.943444
Q2G2F8   0 0 -1.27278 0.943444
Q2FWS8   0 0 -1.27278 0.943444
Q2FXD8   2 0.142857 -1.27278 0.943444
Q2FX46   2 0.142857 -1.27278 0.943444
Q2FYB4   2 0.142857 -1.27278 0.943444
Q2FYC0   2 0.142857 -1.27278 0.943444
Q2FUY5   2 0.142857 -1.27278 0.943444
Q2FYF2   0 0 -1.27278 0.943444
Q2G0R4   0 0 -1.27278 0.943444
Q2G1L1   2 0.142857 -1.27278 0.943444
Q2FYB0   2 0.142857 -1.27278 0.943444
Q2FWW5   2 0.142857 -1.27278 0.943444
Q2FX04   2 0.142857 -1.27278 0.943444
Q2FV33   2 0.142857 -1.27278 0.943444
Q2FUX6   2 0.142857 -1.27278 0.943444
Q2FVP5   0 0 -1.27278 0.943444
Q2G0W7   2 0.142857 -1.27278 0.943444
Q2FXV1   2 0.142857 -1.27278 0.943444
Q2G096   2 0.142857 -1.27278 0.943444
Q2FV68   2 0.142857 -1.27278 0.943444
Q2FVY6   2 0.142857 -1.27278 0.943444
Q2FYY0   2 0.142857 -1.27278 0.943444
Q2G005   2 0.142857 -1.27278 0.943444
Q2G2B4   2 0.142857 -1.27278 0.943444
Q2FVZ7   2 0.142857 -1.27278 0.943444
Q2FW55   2 0.142857 -1.27278 0.943444
Q2FV92   2 0.142857 -1.27278 0.943444
Q2FYV9   2 0.142857 -1.27278 0.943444
Q2FW74   2 0.142857 -1.27278 0.943444
Q2FVK9   2 0.142857 -1.27278 0.943444
Q2FZA4   2 0.142857 -1.27278 0.943444
Q2FV25   0 0 -1.27278 0.943444
Q2FYG8   2 0.142857 -1.27278 0.943444
Q2G216   2 0.142857 -1.27278 0.943444
Q2FZ69   2 0.142857 -1.27278 0.943444
Q2FV97   2 0.142857 -1.27278 0.943444
Q2FZ95   1 0.0714286 -1.27278 0.943444
Q2FZN8   2 0.142857 -1.27278 0.943444
Q2FZG2   2 0.142857 -1.27278 0.943444
Q2G259   2 0.142857 -1.27278 0.943444
Q2FYB6   2 0.142857 -1.27278 0.943444
Q2FZD1   2 0.142857 -1.27278 0.943444
Q2FYT6   2 0.142857 -1.27278 0.943444
Q2G0Y2   2 0.142857 -1.27278 0.943444
Q2FWZ1   2 0.142857 -1.27278 0.943444
Q2FVC8   2 0.142857 -1.27278 0.943444
Q2G2H1   2 0.142857 -1.27278 0.943444
Q2FY47   2 0.142857 -1.27278 0.943444
Q2FX78   2 0.142857 -1.27278 0.943444
Q2FX47   2 0.142857 -1.27278 0.943444
Q2FZA7   2 0.142857 -1.27278 0.943444
Q2FV32   2 0.142857 -1.27278 0.943444
Q2FYE6   0 0 -1.27278 0.943444
Q2FZ41   2 0.142857 -1.27278 0.943444
Q2FYG3   2 0.142857 -1.27278 0.943444
Q2FX01   0 0 -1.27278 0.943444
Q2FXU6   2 0.142857 -1.27278 0.943444
Q2FYL7   2 0.142857 -1.27278 0.943444
Q2FWQ3   2 0.142857 -1.27278 0.943444
Q2FZY9   2 0.142857 -1.27278 0.943444
Q2FV50   2 0.142857 -1.27278 0.943444
Q2FUY7   2 0.142857 -1.27278 0.943444
Q2FXP6   2 0.142857 -1.27278 0.943444
Q2G1S9   2 0.142857 -1.27278 0.943444
Q2FX18   2 0.142857 -1.27278 0.943444
Q2FYU0   0 0 -1.27278 0.943444
Q2FXZ7   4 0.275862 -1.27278 0.943444
Q2G051   5 0.344828 -1.27278 0.943444
Q2FWS3   4 0.275862 -1.27278 0.943444
Q2FW14   5 0.344828 -1.27278 0.943444
Q2FYD7   5 0.344828 -1.27278 0.943444
Q9RQP8   6 0.413793 -1.27278 0.943444
Q2FZK2   6 0.413793 -1.27278 0.943444
Q2FWI7   4 0.275862 -1.27278 0.943444
Q2G182   4 0.275862 -1.27278 0.943444
Q2FYT7   4 0.275862 -1.27278 0.943444
Q2FV46   4 0.275862 -1.27278 0.943444
Q2FY58   2 0.137931 -1.27278 0.943444
Q2FX06   2 0.137931 -1.27278 0.943444
Q2FZH0   4 0.275862 -1.27278 0.943444
Q2FUZ4   0 0 -1.27278 0.943444
Q2G102   4 0.275862 -1.27278 0.943444
Q2G1R8   4 0.275862 -1.27278 0.943444
Q2G2J1   6 0.413793 -1.27278 0.943444
Q2FX71   6 0.413793 -1.27278 0.943444
Q2FUZ5   0 0 -1.27278 0.943444
Q2FYP5   5 0.344828 -1.27278 0.943444
Q2G048   0 0 -1.27278 0.943444
Q2FUQ0   4 0.275862 -1.27278 0.943444
Q2FWS7   0 0 -1.27278 0.943444
Q2FV65   2 0.137931 -1.27278 0.943444
Q2G125   2 0.137931 -1.27278 0.943444
Q2FYT2   0 0 -1.27278 0.943444
Q2FVH7   2 0.137931 -1.27278 0.943444
Q2G127   4 0.275862 -1.27278 0.943444
Q2FYI5   4 0.275862 -1.27278 0.943444
Q2FYX4   0 0 -1.27278 0.943444
Q2G0M3   0 0 -1.27278 0.943444
Q2FW87   4 0.275862 -1.27278 0.943444
Q2G211   1 0.0689655 -1.27278 0.943444
Q2FXR5   0 0 -1.27278 0.943444
Q2FWR5   4 0.275862 -1.27278 0.943444
Q2FYD5   6 0.413793 -1.27278 0.943444
Q2FY94   2 0.137931 -1.27278 0.943444
Q2G2W8   6 0.413793 -1.27278 0.943444
Q2FZL9   0 0 -1.27278 0.943444
Q2FYT9   4 0.275862 -1.27278 0.943444
Q2FX44   4 0.275862 -1.27278 0.943444
Q2FXB2   2 0.137931 -1.27278 0.943444
Q2FVF6   4 0.275862 -1.27278 0.943444
Q2G2F6   2 0.137931 -1.27278 0.943444
Q2G2C3   4 0.275862 -1.27278 0.943444
Q2FYA5   4 0.275862 -1.27278 0.943444
Q2FYB1   5 0.344828 -1.27278 0.943444
Q2G011   6 0.413793 -1.27278 0.943444
Q2FV29   2 0.137931 -1.27278 0.943444
Q2FVW1   6 0.413793 -1.27278 0.943444
Q2FYA4   4 0.275862 -1.27278 0.943444
Q2FY26   4 0.275862 -1.27278 0.943444
Q2FXC1   4 0.275862 -1.27278 0.943444
Q2G2T0   5 0.344828 -1.27278 0.943444
Q2FY62   2 0.137931 -1.27278 0.943444
Q2G2K4   5 0.344828 -1.27278 0.943444
Q2FW65   4 0.275862 -1.27278 0.943444
Q2FY05   0 0 -1.27278 0.943444
Q2FV96   0 0 -1.27278 0.943444
Q2G1S7   2 0.137931 -1.27278 0.943444
Q2FWS9   4 0.275862 -1.27278 0.943444
Q2G180   5 0.344828 -1.27278 0.943444
Q2G0L6   5 0.344828 -1.27278 0.943444
Q2G189   2 0.137931 -1.27278 0.943444
Q2FYD9   2 0.137931 -1.27278 0.943444
Q2FWM6   2 0.137931 -1.27278 0.943444
Q2FXA6   2 0.137931 -1.27278 0.943444
Q2G0U8   5 0.344828 -1.27278 0.943444
Q2FXD9   2 0.137931 -1.27278 0.943444
Q2FWF9   0 0 -1.27278 0.943444
Q2FXS3   5 0.344828 -1.27278 0.943444
Q2FXX6   5 0.344828 -1.27278 0.943444
Q2FWU2   4 0.275862 -1.27278 0.943444
Q2FXD5   4 0.275862 -1.27278 0.943444
Q2FZK8   0 0 -1.27278 0.943444
Q2FV15   4 0.275862 -1.27278 0.943444
Q2FZZ5   0 0 -1.27278 0.943444
Q2FW48   4 0.275862 -1.27278 0.943444
Q2FYB3   0 0 -1.27278 0.943444
Q2FWT5   5 0.344828 -1.27278 0.943444
Q2FVH4   3 0.206897 -1.27278 0.943444
Q2FWP4   4 0.275862 -1.27278 0.943444
Q2FYX9   5 0.344828 -1.27278 0.943444
Q2G1U7   2 0.137931 -1.27278 0.943444
Q2FXY6   4 0.275862 -1.27278 0.943444
Q2FYT1   3 0.206897 -1.27278 0.943444
Q2G244   5 0.344828 -1.27278 0.943444
Q2FX30   2 0.137931 -1.27278 0.943444
Q2FVZ3   6 0.413793 -1.27278 0.943444
Q2FWP5   0 0 -1.27278 0.943444
Q2FX41   5 0.344828 -1.27278 0.943444
Q2G2R5   6 0.413793 -1.27278 0.943444
Q2G2S3   6 0.4 -1.27278 0.943444
Q2G004   6 0.4 -1.27278 0.943444
Q2FWV1   6 0.4 -1.27278 0.943444
Q2G003   5 0.333333 -1.27278 0.943444
Q2FZV3   4 0.266667 -1.27278 0.943444
Q2G026   9 0.6 -1.27278 0.943444
Q2FXG7   4 0.266667 -1.27278 0.943444
Q2FYL8   2 0.133333 -1.27278 0.943444
Q2FZB6   2 0.133333 -1.27278 0.943444
Q2FZE4   6 0.4 -1.27278 0.943444
Q2FX11   6 0.4 -1.27278 0.943444
Q2G0Y3   6 0.4 -1.27278 0.943444
Q2FZW7   4 0.266667 -1.27278 0.943444
Q2FX21   0 0 -1.27278 0.943444
Q2G092   0 0 -1.27278 0.943444
Q2FZB7   3 0.2 -1.27278 0.943444
Q2G0J9   0 0 -1.27278 0.943444
Q2G1X2   4 0.266667 -1.27278 0.943444
Q2FZD6   2 0.133333 -1.27278 0.943444
Q2FW67   7 0.466667 -1.27278 0.943444
Q2G111   4 0.266667 -1.27278 0.943444
Q2G2Y4   2 0.133333 -1.27278 0.943444
Q2FY38   5 0.333333 -1.27278 0.943444
Q2FWJ0   5 0.333333 -1.27278 0.943444
Q2G2T5   6 0.4 -1.27278 0.943444
Q2FVG6   0 0 -1.27278 0.943444
Q2G1V8   7 0.466667 -1.27278 0.943444
Q2G1L0   4 0.266667 -1.27278 0.943444
Q2FXD6   6 0.4 -1.27278 0.943444
P0C948   3 0.2 -1.27278 0.943444
Q2G1M2   8 0.533333 -1.27278 0.943444
Q2FVW8   4 0.266667 -1.27278 0.943444
Q2FX24   5 0.333333 -1.27278 0.943444
Q2FWS4   0 0 -1.27278 0.943444
Q2FYQ3   6 0.4 -1.27278 0.943444
Q2G254   6 0.4 -1.27278 0.943444
Q2FWB4   5 0.333333 -1.27278 0.943444
Q2FUP8   6 0.4 -1.27278 0.943444
Q2FZC2   4 0.266667 -1.27278 0.943444
Q2FYE4   2 0.133333 -1.27278 0.943444
Q2FWS2   7 0.466667 -1.27278 0.943444
Q2FY03   5 0.333333 -1.27278 0.943444
Q2FVS6   8 0.533333 -1.27278 0.943444
Q2FXV2   2 0.133333 -1.27278 0.943444
Q2G2L6   3 0.2 -1.27278 0.943444
Q2G2I5   4 0.266667 -1.27278 0.943444
Q2FYA2   0 0 -1.27278 0.943444
Q2FWV7   5 0.333333 -1.27278 0.943444
Q2FXE7   6 0.4 -1.27278 0.943444
Q2G0J6   5 0.333333 -1.27278 0.943444
Q2FUU4   0 0 -1.27278 0.943444
Q2FVJ4   4 0.266667 -1.27278 0.943444
Q2FZM9   6 0.4 -1.27278 0.943444
Q2FZ51   6 0.4 -1.27278 0.943444
Q2FY22   0 0 -1.27278 0.943444
Q2G2Q1   5 0.333333 -1.27278 0.943444
Q2G109   8 0.533333 -1.27278 0.943444
Q2G1D6   7 0.466667 -1.27278 0.943444
Q2FVC9   3 0.2 -1.27278 0.943444
Q2G2R6   0 0 -1.27278 0.943444
Q2FZ85   6 0.4 -1.27278 0.943444
Q2FVK4   0 0 -1.27278 0.943444
Q2G1V9   4 0.266667 -1.27278 0.943444
Q2G2H6   3 0.2 -1.27278 0.943444
Q2FWS6   0 0 -1.27278 0.943444
Q2FZW4   5 0.333333 -1.27278 0.943444
Q2G1M3   4 0.266667 -1.27278 0.943444
Q2G1M0   0 0 -1.27278 0.943444
Q2G1Y9   2 0.133333 -1.27278 0.943444
Q2FX45   0 0 -1.27278 0.943444
Q2FWP8   4 0.266667 -1.27278 0.943444
Q2FYP4   6 0.4 -1.27278 0.943444
Q2FYL1   6 0.4 -1.27278 0.943444
Q2G1L4   6 0.4 -1.27278 0.943444
Q2FUQ7   8 0.533333 -1.27278 0.943444
Q2G247   2 0.133333 -1.27278 0.943444
Q2FVV0   5 0.333333 -1.27278 0.943444
Q2FYU6   0 0 -1.27278 0.943444
Q2G2N6   8 0.533333 -1.27278 0.943444
Q2FXC9   4 0.266667 -1.27278 0.943444
Q2FX42   5 0.333333 -1.27278 0.943444
Q2FX26   2 0.133333 -1.27278 0.943444
Q2FWF3   2 0.133333 -1.27278 0.943444
Q2FZY1   6 0.4 -1.27278 0.943444
Q2FW15   0 0 -1.27278 0.943444
P0A0G2   2 0.129032 -1.27278 0.943444
Q2G2G5   8 0.516129 -1.27278 0.943444
Q2FY39   7 0.451613 -1.27278 0.943444
Q2G0B5   5 0.322581 -1.27278 0.943444
Q2FZI1   0 0 -1.27278 0.943444
Q2FUQ6   11 0.709677 -1.27278 0.943444
Q2FVR5   8 0.516129 -1.27278 0.943444
Q2G2W6   8 0.516129 -1.27278 0.943444
Q2FZR8   8 0.516129 -1.27278 0.943444
Q2FVY8   0 0 -1.27278 0.943444
Q2FZ60   0 0 -1.27278 0.943444
Q2FV82   5 0.322581 -1.27278 0.943444
Q2FX23   7 0.451613 -1.27278 0.943444
Q2G1G3   7 0.451613 -1.27278 0.943444
P68805   5 0.322581 -1.27278 0.943444
Q2FVL0   0 0 -1.27278 0.943444
Q2G2J0   2 0.129032 -1.27278 0.943444
Q2FZF1   0 0 -1.27278 0.943444
Q2FXU9   2 0.129032 -1.27278 0.943444
Q2G1A2   0 0 -1.27278 0.943444
Q2G1C3   8 0.516129 -1.27278 0.943444
Q2G1D4   9 0.580645 -1.27278 0.943444
Q2G0A8   6 0.387097 -1.27278 0.943444
Q2FVC7   4 0.258065 -1.27278 0.943444
Q2G133   9 0.580645 -1.27278 0.943444
Q2FY86   0 0 -1.27278 0.943444
Q2FX92   2 0.129032 -1.27278 0.943444
Q2FW47   2 0.129032 -1.27278 0.943444
Q2G1T9   5 0.322581 -1.27278 0.943444
Q2FVU8   6 0.387097 -1.27278 0.943444
Q2FVD7   0 0 -1.27278 0.943444
Q2FX55   7 0.451613 -1.27278 0.943444
Q2FVD3   2 0.129032 -1.27278 0.943444
Q2G2B5   4 0.258065 -1.27278 0.943444
Q2FWV6   5 0.322581 -1.27278 0.943444
Q2FW29   0 0 -1.27278 0.943444
Q2G0W6   3 0.193548 -1.27278 0.943444
Q2FVD2   8 0.516129 -1.27278 0.943444
Q2FWR8   0 0 -1.27278 0.943444
Q2FXA0   9 0.580645 -1.27278 0.943444
Q2FZB4   6 0.387097 -1.27278 0.943444
Q2FX37   0 0 -1.27278 0.943444
Q2FX13   5 0.322581 -1.27278 0.943444
Q2FWD8   0 0 -1.27278 0.943444
Q2G108   2 0.129032 -1.27278 0.943444
Q2G2V4   4 0.258065 -1.27278 0.943444
Q2FZW2   2 0.129032 -1.27278 0.943444
Q2FYY4   5 0.322581 -1.27278 0.943444
Q2FYB8   6 0.387097 -1.27278 0.943444
Q2FWC2   6 0.387097 -1.27278 0.943444
Q2FYE8   2 0.129032 -1.27278 0.943444
Q2FXK5   2 0.129032 -1.27278 0.943444
Q2FWT0   10 0.645161 -1.27278 0.943444
Q2FW19   2 0.129032 -1.27278 0.943444
Q2G100   8 0.516129 -1.27278 0.943444
Q2FYY3   6 0.387097 -1.27278 0.943444
Q2FZ01   10 0.645161 -1.27278 0.943444
Q2FYY1   5 0.322581 -1.27278 0.943444
Q2G103   3 0.193548 -1.27278 0.943444
Q2FV12   7 0.451613 -1.27278 0.943444
Q2FWQ1   3 0.193548 -1.27278 0.943444
Q2FYY5   6 0.387097 -1.27278 0.943444
Q2G207   7 0.451613 -1.27278 0.943444
Q2G1Y8   0 0 -1.27278 0.943444
Q2FWZ8   7 0.451613 -1.27278 0.943444
Q2G0Z8   4 0.258065 -1.27278 0.943444
Q2G2F7   9 0.580645 -1.27278 0.943444
Q2FYH9   5 0.322581 -1.27278 0.943444
Q2FWB7   8 0.516129 -1.27278 0.943444
Q2FYN2   0 0 -1.27278 0.943444
Q2FVQ6   12 0.75 -1.27278 0.943444
Q2FWX3   8 0.5 -1.27278 0.943444
Q2G187   7 0.4375 -1.27278 0.943444
Q2FW05   7 0.4375 -1.27278 0.943444
Q2FYC3   12 0.75 -1.27278 0.943444
Q2FZJ2   2 0.125 -1.27278 0.943444
Q2G0D6   11 0.6875 -1.27278 0.943444
Q2FWP7   6 0.375 -1.27278 0.943444
Q2FX31   2 0.125 -1.27278 0.943444
Q2FVZ6   6 0.375 -1.27278 0.943444
Q2G2A2   8 0.5 -1.27278 0.943444
Q2FWQ8   0 0 -1.27278 0.943444
Q2FVM9   7 0.4375 -1.27278 0.943444
Q2FYD1   2 0.125 -1.27278 0.943444
Q2FYN3   9 0.5625 -1.27278 0.943444
Q2FYI3   6 0.375 -1.27278 0.943444
Q2G022   0 0 -1.27278 0.943444
Q2G1Q3   7 0.4375 -1.27278 0.943444
Q2FX58   6 0.375 -1.27278 0.943444
Q2G2V1   2 0.125 -1.27278 0.943444
Q2FVV5   9 0.5625 -1.27278 0.943444
Q2FZC0   4 0.25 -1.27278 0.943444
Q2FV63   2 0.125 -1.27278 0.943444
Q2FWG9   6 0.375 -1.27278 0.943444
Q2FZA5   5 0.3125 -1.27278 0.943444
Q2FX60   9 0.5625 -1.27278 0.943444
Q2G2I8   2 0.125 -1.27278 0.943444
Q2G2Y5   2 0.125 -1.27278 0.943444
Q2G2Y2   11 0.6875 -1.27278 0.943444
Q2FWA6   6 0.375 -1.27278 0.943444
Q2FWL8   2 0.125 -1.27278 0.943444
Q2FY95   4 0.25 -1.27278 0.943444
Q2FYC5   6 0.375 -1.27278 0.943444
Q2FV43   5 0.3125 -1.27278 0.943444
Q2FVU0   2 0.125 -1.27278 0.943444
Q2FZG5   7 0.4375 -1.27278 0.943444
Q2G2H9   8 0.5 -1.27278 0.943444
Q2G1D1   0 0 -1.27278 0.943444
Q2FWU7   0 0 -1.27278 0.943444
P60647   7 0.4375 -1.27278 0.943444
Q2FUR7   13 0.8125 -1.27278 0.943444
Q2FWQ2   0 0 -1.27278 0.943444
Q2G2M4   11 0.6875 -1.27278 0.943444
Q2G104   8 0.5 -1.27278 0.943444
Q2FX76   6 0.375 -1.27278 0.943444
Q2G2Q4   5 0.3125 -1.27278 0.943444
Q2FXQ1   7 0.4375 -1.27278 0.943444
Q2FX80   5 0.3125 -1.27278 0.943444
Q2FZN6   0 0 -1.27278 0.943444
Q2G009   0 0 -1.27278 0.943444
Q2G021   10 0.625 -1.27278 0.943444
Q2FWH0   2 0.125 -1.27278 0.943444
Q2FXQ0   4 0.25 -1.27278 0.943444
Q2FX64   7 0.4375 -1.27278 0.943444
Q2FY98   6 0.375 -1.27278 0.943444
Q2FWK5   2 0.125 -1.27278 0.943444
Q2FYK1   7 0.4375 -1.27278 0.943444
Q2FXF0   8 0.5 -1.27278 0.943444
Q2FY70   5 0.3125 -1.27278 0.943444
Q2G114   4 0.25 -1.27278 0.943444
Q2FX38   8 0.5 -1.27278 0.943444
Q2FUP9   9 0.5625 -1.27278 0.943444
Q2FVV3   6 0.375 -1.27278 0.943444
Q2G113   2 0.125 -1.27278 0.943444
Q2FWB2   0 0 -1.27278 0.943444
Q2FWT6   6 0.375 -1.27278 0.943444
Q2FW28   0 0 -1.27278 0.943444
Q2FUQ9   0 0 -1.27278 0.943444
Q2FY00   9 0.5625 -1.27278 0.943444
Q2G040   6 0.375 -1.27278 0.943444
Q2FX35   0 0 -1.27278 0.943444
Q2FYW9   0 0 -1.27278 0.943444
Q2G2N8   12 0.727273 -1.27278 0.943444
Q2G1V7   5 0.30303 -1.27278 0.943444
Q2G0C3   11 0.666667 -1.27278 0.943444
Q2FVW0   9 0.545455 -1.27278 0.943444
Q2FUS4   5 0.30303 -1.27278 0.943444
Q2FVP6   9 0.545455 -1.27278 0.943444
Q2FZK1   9 0.545455 -1.27278 0.943444
Q2FXY2   5 0.30303 -1.27278 0.943444
Q2FYX3   6 0.363636 -1.27278 0.943444
Q2FZ86   2 0.121212 -1.27278 0.943444
Q2FUV7   6 0.363636 -1.27278 0.943444
Q2FX70   0 0 -1.27278 0.943444
Q2G1Y1   13 0.787879 -1.27278 0.943444
Q2FVT9   13 0.787879 -1.27278 0.943444
Q2G2K3   8 0.484848 -1.27278 0.943444
P72358   10 0.606061 -1.27278 0.943444
Q2G192   15 0.909091 -1.27278 0.943444
Q2FYX6   0 0 -1.27278 0.943444
Q2FXW0   5 0.30303 -1.27278 0.943444
Q2G202   11 0.666667 -1.27278 0.943444
Q2FYW7   0 0 -1.27278 0.943444
Q2G2M0   0 0 -1.27278 0.943444
Q2FXT7   0 0 -1.27278 0.943444
Q2FX59   0 0 -1.27278 0.943444
Q2G0X2   3 0.181818 -1.27278 0.943444
Q2FWR6   0 0 -1.27278 0.943444
Q2FW22   6 0.363636 -1.27278 0.943444
Q2FZH4   4 0.242424 -1.27278 0.943444
Q2FYZ1   0 0 -1.27278 0.943444
Q2G2W7   6 0.363636 -1.27278 0.943444
Q2G2I4   4 0.242424 -1.27278 0.943444
Q2FZP5   2 0.121212 -1.27278 0.943444
Q2FWQ7   2 0.121212 -1.27278 0.943444
Q2G1W9   0 0 -1.27278 0.943444
Q2FWF7   0 0 -1.27278 0.943444
Q2FYM9   2 0.121212 -1.27278 0.943444
Q2FXV0   7 0.424242 -1.27278 0.943444
Q2FWW2   2 0.121212 -1.27278 0.943444
Q2FVS2   11 0.666667 -1.27278 0.943444
Q2G007   8 0.484848 -1.27278 0.943444
Q2FYA7   2 0.121212 -1.27278 0.943444
Q2G0K0   2 0.121212 -1.27278 0.943444
Q2FXS9   2 0.121212 -1.27278 0.943444
Q2G249   0 0 -1.27278 0.943444
Q2G008   0 0 -1.27278 0.943444
Q2FZD5   13 0.787879 -1.27278 0.943444
Q2FZG0   9 0.545455 -1.27278 0.943444
Q2FX28   9 0.545455 -1.27278 0.943444
Q2FXI4   2 0.121212 -1.27278 0.943444
Q2G176   16 0.969697 -1.27278 0.943444
Q2G116   0 0 -1.27278 0.943444
Q2FXF2   12 0.727273 -1.27278 0.943444
Q2G260   2 0.121212 -1.27278 0.943444
Q2G213   5 0.30303 -1.27278 0.943444
Q2G173   6 0.363636 -1.27278 0.943444
Q2FV71   2 0.121212 -1.27278 0.943444
Q2FWY8   4 0.242424 -1.27278 0.943444
Q2FWN3   0 0 -1.27278 0.943444
Q2FYD4   2 0.121212 -1.27278 0.943444
Q2FVQ2   5 0.30303 -1.27278 0.943444
Q2FVK0   11 0.666667 -1.27278 0.943444
Q2G285   6 0.363636 -1.27278 0.943444
Q2FZH6   4 0.242424 -1.27278 0.943444
Q2FZX1   8 0.484848 -1.27278 0.943444
Q2FZ83   3 0.181818 -1.27278 0.943444
Q2G0S9   2 0.121212 -1.27278 0.943444
Q2FZH7   13 0.787879 -1.27278 0.943444
Q2FZT3   7 0.424242 -1.27278 0.943444
Q2FX57   5 0.294118 -1.27278 0.943444
Q2G0B9   2 0.117647 -1.27278 0.943444
Q2FY28   4 0.235294 -1.27278 0.943444
Q2G0R5   4 0.235294 -1.27278 0.943444
Q2FZG8   2 0.117647 -1.27278 0.943444
Q2G1X1   0 0 -1.27278 0.943444
Q2FX93   11 0.647059 -1.27278 0.943444
Q2FYU5   6 0.352941 -1.27278 0.943444
Q2FWR9   6 0.352941 -1.27278 0.943444
Q2FWS0   4 0.235294 -1.27278 0.943444
Q2G0P4   12 0.705882 -1.27278 0.943444
Q2FX50   8 0.470588 -1.27278 0.943444
Q2FZV0   2 0.117647 -1.27278 0.943444
Q2G0S5   0 0 -1.27278 0.943444
Q2FY25   17 1 0.903563 0.161558
Q2FXG6   8 0.470588 -1.27278 0.943444
Q2FZJ7   0 0 -1.27278 0.943444
Q2G0U7   2 0.117647 -1.27278 0.943444
Q2FZV2   10 0.588235 -1.27278 0.943444
Q2FWT8   4 0.235294 -1.27278 0.943444
Q2G0D1   10 0.588235 -1.27278 0.943444
Q2FVW5   5 0.294118 -1.27278 0.943444
Q2FY97   8 0.470588 -1.27278 0.943444
Q2FXF3   2 0.117647 -1.27278 0.943444
Q2G063   10 0.588235 -1.27278 0.943444
Q2G0U5   15 0.882353 -1.27278 0.943444
Q2G2B1   7 0.411765 -1.27278 0.943444
Q2FVE3   9 0.529412 -1.27278 0.943444
Q2FZW1   4 0.235294 -1.27278 0.943444
Q2FYK2   2 0.117647 -1.27278 0.943444
Q2FXW2   0 0 -1.27278 0.943444
Q9F0R1   9 0.529412 -1.27278 0.943444
Q2FZG3   7 0.411765 -1.27278 0.943444
Q2G2K0   4 0.235294 -1.27278 0.943444
Q2FVN4   0 0 -1.27278 0.943444
Q2FYV0   0 0 -1.27278 0.943444
Q2G0A5   9 0.529412 -1.27278 0.943444
Q2FZ03   4 0.235294 -1.27278 0.943444
Q2G1I8   0 0 -1.27278 0.943444
Q2FYX8   2 0.117647 -1.27278 0.943444
Q2FV18   10 0.588235 -1.27278 0.943444
Q2FYI7   2 0.117647 -1.27278 0.943444
Q2G0K1   2 0.117647 -1.27278 0.943444
Q2G2U9   7 0.411765 -1.27278 0.943444
Q2FW31   2 0.117647 -1.27278 0.943444
Q2FVB5   9 0.529412 -1.27278 0.943444
Q2FVI8   9 0.529412 -1.27278 0.943444
Q2FZT0   2 0.117647 -1.27278 0.943444
P48860   10 0.588235 -1.27278 0.943444
Q2FYC1   4 0.235294 -1.27278 0.943444
Q2G286   2 0.117647 -1.27278 0.943444
Q2FXD3   4 0.235294 -1.27278 0.943444
Q2G027   8 0.470588 -1.27278 0.943444
Q2G0T4   4 0.235294 -1.27278 0.943444
Q2FZJ5   8 0.470588 -1.27278 0.943444
Q2FW10   0 0 -1.27278 0.943444
Q2FY91   8 0.470588 -1.27278 0.943444
Q2FVP0   2 0.117647 -1.27278 0.943444
P60070   4 0.235294 -1.27278 0.943444
Q2FWU1   10 0.588235 -1.27278 0.943444
Q2FYA3   4 0.235294 -1.27278 0.943444
Q2G0V8   16 0.941176 -1.27278 0.943444
Q2G0Z2   8 0.470588 -1.27278 0.943444
Q2FZ47   11 0.647059 -1.27278 0.943444
Q2G0V9   10 0.588235 -1.27278 0.943444
Q2FZE2   4 0.235294 -1.27278 0.943444
Q2FWB0   6 0.352941 -1.27278 0.943444
Q2G1J1   13 0.764706 -1.27278 0.943444
Q2FYQ1   13 0.764706 -1.27278 0.943444
Q2FZ45   3 0.176471 -1.27278 0.943444
Q2FYW5   5 0.294118 -1.27278 0.943444
Q2G1A0   9 0.529412 -1.27278 0.943444
Q2FZB9   12 0.705882 -1.27278 0.943444
Q2FZX2   2 0.117647 -1.27278 0.943444
Q2FZY4   7 0.411765 -1.27278 0.943444
Q2FW56   10 0.588235 -1.27278 0.943444
P0A0G6   4 0.235294 -1.27278 0.943444
Q2FW80   12 0.705882 -1.27278 0.943444
Q2G2S4   0 0 -1.27278 0.943444
Q2G2H0   2 0.117647 -1.27278 0.943444
Q2G2E1   9 0.529412 -1.27278 0.943444
Q2G0I5   6 0.352941 -1.27278 0.943444
Q2FWW6   8 0.470588 -1.27278 0.943444
Q2G112   0 0 -1.27278 0.943444
Q2G214   8 0.470588 -1.27278 0.943444
Q2FYG2   4 0.235294 -1.27278 0.943444
Q2G0J5   9 0.529412 -1.27278 0.943444
Q2FX27   6 0.352941 -1.27278 0.943444
Q2FWV5   4 0.235294 -1.27278 0.943444
Q2FX40   4 0.235294 -1.27278 0.943444
Q2FZM5   6 0.352941 -1.27278 0.943444
Q2FXH8   11 0.647059 -1.27278 0.943444
Q2FWS5   18 1.05882 0.903563 0.161558
Q2FW13   2 0.114286 -1.27278 0.943444
Q2FY93   13 0.742857 -1.27278 0.943444
Q2FZM8   4 0.228571 -1.27278 0.943444
Q2FZV4   2 0.114286 -1.27278 0.943444
Q2FVD4   8 0.457143 -1.27278 0.943444
Q2G0J3   13 0.742857 -1.27278 0.943444
Q2FX61   2 0.114286 -1.27278 0.943444
Q2FVD6   5 0.285714 -1.27278 0.943444
Q2FYY7   11 0.628571 -1.27278 0.943444
Q2G0W0   6 0.342857 -1.27278 0.943444
Q2FXF7   8 0.457143 -1.27278 0.943444
Q2G191   19 1.08571 0.903563 0.161558
Q2FYT5   10 0.571429 -1.27278 0.943444
Q2G1P0   8 0.457143 -1.27278 0.943444
Q2FVF8   2 0.114286 -1.27278 0.943444
Q2G0Y1   10 0.571429 -1.27278 0.943444
Q2FZD2   5 0.285714 -1.27278 0.943444
Q2FZ59   2 0.114286 -1.27278 0.943444
Q2G2G1   12 0.685714 -1.27278 0.943444
Q2G0F9   0 0 -1.27278 0.943444
Q2G1J2   4 0.228571 -1.27278 0.943444
Q2G0Q6   7 0.4 -1.27278 0.943444
Q2FYX0   2 0.114286 -1.27278 0.943444
Q2FZU8   2 0.114286 -1.27278 0.943444
Q2G267   5 0.285714 -1.27278 0.943444
Q2G174   4 0.228571 -1.27278 0.943444
Q2FWC3   5 0.285714 -1.27278 0.943444
Q2FVN6   2 0.114286 -1.27278 0.943444
Q2G2D1   5 0.285714 -1.27278 0.943444
Q2FZK9   12 0.685714 -1.27278 0.943444
Q2G2C9   6 0.342857 -1.27278 0.943444
Q2G2V8   0 0 -1.27278 0.943444
Q2FVL6   2 0.114286 -1.27278 0.943444
Q2FY45   11 0.628571 -1.27278 0.943444
Q2G2R7   0 0 -1.27278 0.943444
Q2FWD5   6 0.342857 -1.27278 0.943444
Q2FWT3   7 0.4 -1.27278 0.943444
Q2FY92   6 0.342857 -1.27278 0.943444
Q2FZM2   8 0.457143 -1.27278 0.943444
Q2G2F0   5 0.285714 -1.27278 0.943444
Q2FW30   11 0.628571 -1.27278 0.943444
Q2FZV9   6 0.342857 -1.27278 0.943444
Q2FVA6   2 0.114286 -1.27278 0.943444
Q2G229   2 0.114286 -1.27278 0.943444
Q2FZZ3   5 0.285714 -1.27278 0.943444
Q2G2F4   13 0.742857 -1.27278 0.943444
Q2FVA7   10 0.571429 -1.27278 0.943444
Q2G0R3   5 0.285714 -1.27278 0.943444
Q2G1R1   4 0.228571 -1.27278 0.943444
Q2FZ79   6 0.342857 -1.27278 0.943444
Q2FZ12   8 0.457143 -1.27278 0.943444
Q2FX39   10 0.571429 -1.27278 0.943444
Q2G186   2 0.114286 -1.27278 0.943444
Q2FXE5   8 0.457143 -1.27278 0.943444
Q2G0A1   8 0.457143 -1.27278 0.943444
Q2G0E7   19 1.08571 0.903563 0.161558
Q2G2V7   16 0.914286 -1.27278 0.943444
Q2FYA6   4 0.228571 -1.27278 0.943444
Q2G276   2 0.114286 -1.27278 0.943444
Q2G070   4 0.228571 -1.27278 0.943444
Q2FVZ1   12 0.685714 -1.27278 0.943444
Q2FW84   7 0.4 -1.27278 0.943444
Q2FVY9   8 0.457143 -1.27278 0.943444
Q2FVD9   5 0.285714 -1.27278 0.943444
Q2G1T2   5 0.285714 -1.27278 0.943444
Q2G0I3   9 0.514286 -1.27278 0.943444
Q2G0E8   8 0.457143 -1.27278 0.943444
Q2FW08   5 0.285714 -1.27278 0.943444
Q2FVD8   4 0.228571 -1.27278 0.943444
Q2FXF5   8 0.457143 -1.27278 0.943444
Q2FXW1   9 0.514286 -1.27278 0.943444
Q2FW79   0 0 -1.27278 0.943444
Q2G2G0   0 0 -1.27278 0.943444
P48940   13 0.742857 -1.27278 0.943444
Q2FYL6   15 0.857143 -1.27278 0.943444
Q2FZV8   2 0.114286 -1.27278 0.943444
Q2FYM5   5 0.285714 -1.27278 0.943444
Q2G2B6   6 0.342857 -1.27278 0.943444
Q2G1L2   5 0.285714 -1.27278 0.943444
Q2G1V5   17 0.971429 -1.27278 0.943444
Q2FXT0   0 0 -1.27278 0.943444
Q2FY02   8 0.457143 -1.27278 0.943444
Q2FWQ4   12 0.685714 -1.27278 0.943444
Q2FYG4   16 0.914286 -1.27278 0.943444
Q2FW11   6 0.342857 -1.27278 0.943444
Q2G257   10 0.555556 -1.27278 0.943444
Q2FWJ6   5 0.277778 -1.27278 0.943444
Q2FXS8   0 0 -1.27278 0.943444
Q2FX12   7 0.388889 -1.27278 0.943444
Q2FYF1   9 0.5 -1.27278 0.943444
Q2G2E8   11 0.611111 -1.27278 0.943444
Q2FXE6   14 0.777778 -1.27278 0.943444
Q2G2C0   17 0.944444 -1.27278 0.943444
Q2G1V6   17 0.944444 -1.27278 0.943444
Q2FWZ4   11 0.611111 -1.27278 0.943444
Q2G2V0   17 0.944444 -1.27278 0.943444
Q9ZAH6   6 0.333333 -1.27278 0.943444
Q2FVU2   5 0.277778 -1.27278 0.943444
Q2FWI8   3 0.166667 -1.27278 0.943444
P0A0H0   0 0 -1.27278 0.943444
Q2G0C1   5 0.277778 -1.27278 0.943444
Q2FXH3   5 0.277778 -1.27278 0.943444
Q2FXI6   8 0.444444 -1.27278 0.943444
Q2G1X5   2 0.111111 -1.27278 0.943444
Q2FV08   13 0.722222 -1.27278 0.943444
Q2FWT7   0 0 -1.27278 0.943444
Q2G210   10 0.555556 -1.27278 0.943444
Q2FW66   6 0.333333 -1.27278 0.943444
Q2FWD0   8 0.444444 -1.27278 0.943444
Q2FUQ1   4 0.222222 -1.27278 0.943444
Q2FVI6   15 0.833333 -1.27278 0.943444
Q2FWM7   17 0.944444 -1.27278 0.943444
Q2FVN2   0 0 -1.27278 0.943444
Q2FWR2   4 0.222222 -1.27278 0.943444
Q2FYH4   15 0.833333 -1.27278 0.943444
Q2FYM8   9 0.5 -1.27278 0.943444
Q9RFJ6   8 0.444444 -1.27278 0.943444
Q2FZ42   0 0 -1.27278 0.943444
Q2FVX9   6 0.333333 -1.27278 0.943444
Q2G066   6 0.333333 -1.27278 0.943444
Q2FVM3   13 0.722222 -1.27278 0.943444
Q2FWT1   8 0.444444 -1.27278 0.943444
Q2FZB8   5 0.277778 -1.27278 0.943444
Q2FUQ8   13 0.722222 -1.27278 0.943444
Q2G2I7   0 0 -1.27278 0.943444
Q2FVF7   6 0.333333 -1.27278 0.943444
Q2FV52   7 0.388889 -1.27278 0.943444
Q2FWE3   8 0.444444 -1.27278 0.943444
Q2G144   5 0.277778 -1.27278 0.943444
Q2FXZ1   3 0.166667 -1.27278 0.943444
Q2FX34   2 0.111111 -1.27278 0.943444
Q2FWV4   0 0 -1.27278 0.943444
Q2FZ11   14 0.777778 -1.27278 0.943444
Q2G141   9 0.5 -1.27278 0.943444
Q2FWF5   1 0.0555556 -1.27278 0.943444
Q2FV34   0 0 -1.27278 0.943444
Q2FWQ0   11 0.611111 -1.27278 0.943444
Q2FV88   5 0.277778 -1.27278 0.943444
Q2G2P0   3 0.166667 -1.27278 0.943444
Q2FYW8   4 0.222222 -1.27278 0.943444
Q2G1W1   6 0.333333 -1.27278 0.943444
Q2FVC2   4 0.222222 -1.27278 0.943444
Q2G0D3   15 0.833333 -1.27278 0.943444
Q2FV89   6 0.333333 -1.27278 0.943444
Q2G1U2   2 0.111111 -1.27278 0.943444
Q2FX32   5 0.277778 -1.27278 0.943444
Q2FXS7   15 0.833333 -1.27278 0.943444
Q2FVX1   12 0.666667 -1.27278 0.943444
Q2FVE0   17 0.944444 -1.27278 0.943444
Q2G270   0 0 -1.27278 0.943444
Q9EYW6   0 0 -1.27278 0.943444
Q2FVB8   18 1 0.903563 0.161558
Q2FZT9   19 1.05556 0.903563 0.161558
Q2G298   7 0.388889 -1.27278 0.943444
Q2FX49   14 0.777778 -1.27278 0.943444
Q2G0Z0   6 0.333333 -1.27278 0.943444
Q2FW39   7 0.388889 -1.27278 0.943444
Q2G252   8 0.444444 -1.27278 0.943444
Q2G0A3   0 0 -1.27278 0.943444
Q2FYJ7   6 0.333333 -1.27278 0.943444
Q2FWT2   8 0.444444 -1.27278 0.943444
Q2FWQ5   12 0.666667 -1.27278 0.943444
Q2G2J7   6 0.333333 -1.27278 0.943444
Q2FY75   16 0.888889 -1.27278 0.943444
Q2G106   4 0.222222 -1.27278 0.943444
Q2FVY3   2 0.111111 -1.27278 0.943444
Q2FVP9   3 0.166667 -1.27278 0.943444
Q2FW42   2 0.111111 -1.27278 0.943444
Q2FUV9   5 0.277778 -1.27278 0.943444
Q2FVR7   5 0.277778 -1.27278 0.943444
Q2FZN1   2 0.111111 -1.27278 0.943444
Q2G2Q7   7 0.378378 -1.27278 0.943444
Q2G150   6 0.324324 -1.27278 0.943444
Q2G081   5 0.27027 -1.27278 0.943444
Q2FV45   4 0.216216 -1.27278 0.943444
Q2FX02   4 0.216216 -1.27278 0.943444
P0A0Q4   13 0.702703 -1.27278 0.943444
Q2G0L9   9 0.486486 -1.27278 0.943444
Q2FY04   8 0.432432 -1.27278 0.943444
Q2FV48   18 0.972973 -1.27278 0.943444
Q2FW64   6 0.324324 -1.27278 0.943444
Q2FX63   7 0.378378 -1.27278 0.943444
Q2G1T3   3 0.162162 -1.27278 0.943444
Q2G0K9   0 0 -1.27278 0.943444
Q2FZ00   15 0.810811 -1.27278 0.943444
Q2FVL9   0 0 -1.27278 0.943444
Q2FW33   6 0.324324 -1.27278 0.943444
Q2FWT9   2 0.108108 -1.27278 0.943444
Q2FZF7   5 0.27027 -1.27278 0.943444
Q2FWL1   6 0.324324 -1.27278 0.943444
Q2FYS7   2 0.108108 -1.27278 0.943444
Q2FZX3   4 0.216216 -1.27278 0.943444
Q2FXR0   19 1.02703 0.903563 0.161558
Q2G2I9   2 0.108108 -1.27278 0.943444
Q2FWN1   10 0.540541 -1.27278 0.943444
Q2G297   18 0.972973 -1.27278 0.943444
Q2FVA0   24 1.2973 0.903563 0.161558
Q2FXX0   0 0 -1.27278 0.943444
Q2G2P4   8 0.432432 -1.27278 0.943444
Q2G0P8   14 0.756757 -1.27278 0.943444
Q2FVN3   10 0.540541 -1.27278 0.943444
Q2FXK7   7 0.378378 -1.27278 0.943444
Q2FZF8   2 0.108108 -1.27278 0.943444
Q2FWR0   4 0.216216 -1.27278 0.943444
Q2FXL2   19 1.02703 0.903563 0.161558
Q2FWA9   12 0.648649 -1.27278 0.943444
Q2G282   11 0.594595 -1.27278 0.943444
Q9RQQ0   18 0.972973 -1.27278 0.943444
Q2FXD7   8 0.432432 -1.27278 0.943444
Q2FUY4   9 0.486486 -1.27278 0.943444
Q2G2W4   19 1.02703 0.903563 0.161558
Q2FZF5   12 0.648649 -1.27278 0.943444
Q2FY42   0 0 -1.27278 0.943444
Q2FUS3   11 0.594595 -1.27278 0.943444
Q2G2E7   25 1.35135 0.903563 0.161558
Q2G0S6   2 0.108108 -1.27278 0.943444
Q2G0C2   19 1.02703 0.903563 0.161558
Q2FWF8   7 0.378378 -1.27278 0.943444
Q2G000   8 0.432432 -1.27278 0.943444
Q2FWX2   4 0.216216 -1.27278 0.943444
Q2FZS2   2 0.108108 -1.27278 0.943444
Q2FW16   0 0 -1.27278 0.943444
Q2FZI2   16 0.864865 -1.27278 0.943444
Q2G1Q5   11 0.594595 -1.27278 0.943444
Q2G1A5   6 0.324324 -1.27278 0.943444
Q2G0P7   12 0.648649 -1.27278 0.943444
Q2FWV3   0 0 -1.27278 0.943444
Q2FW51   2 0.108108 -1.27278 0.943444
Q2FVI4   4 0.216216 -1.27278 0.943444
Q2FVN7   4 0.216216 -1.27278 0.943444
Q2FWP9   2 0.108108 -1.27278 0.943444
Q2FXT2   8 0.432432 -1.27278 0.943444
P0A0F4   10 0.540541 -1.27278 0.943444
Q2G126   6 0.324324 -1.27278 0.943444
Q2FW82   18 0.972973 -1.27278 0.943444
Q2FY44   4 0.216216 -1.27278 0.943444
Q2G0N9   11 0.594595 -1.27278 0.943444
Q2G0Z9   8 0.432432 -1.27278 0.943444
Q2FV81   7 0.378378 -1.27278 0.943444
Q2FYC4   6 0.324324 -1.27278 0.943444
Q2G178   8 0.432432 -1.27278 0.943444
Q2G079   6 0.324324 -1.27278 0.943444
Q2G2B7   6 0.324324 -1.27278 0.943444
Q2FVF5   5 0.27027 -1.27278 0.943444
Q2G2W2   9 0.486486 -1.27278 0.943444
Q2G1I2   9 0.486486 -1.27278 0.943444
Q2G245   10 0.540541 -1.27278 0.943444
Q2G1H7   10 0.526316 -1.27278 0.943444
Q2FWF1   2 0.105263 -1.27278 0.943444
Q2FZZ9   10 0.526316 -1.27278 0.943444
Q2G1W3   5 0.263158 -1.27278 0.943444
Q2G204   9 0.473684 -1.27278 0.943444
Q2G1H1   6 0.315789 -1.27278 0.943444
Q2FXK3   4 0.210526 -1.27278 0.943444
Q2G2H8   10 0.526316 -1.27278 0.943444
Q2FZP9   10 0.526316 -1.27278 0.943444
Q2FWI2   7 0.368421 -1.27278 0.943444
Q2FYZ6   23 1.21053 0.903563 0.161558
Q2FXS1   27 1.42105 0.903563 0.161558
Q2G200   4 0.210526 -1.27278 0.943444
Q2G2L5   17 0.894737 -1.27278 0.943444
Q2FY73   9 0.473684 -1.27278 0.943444
Q2G177   23 1.21053 0.903563 0.161558
Q2G2F9   12 0.631579 -1.27278 0.943444
Q2FV27   4 0.210526 -1.27278 0.943444
Q2FZ56   7 0.368421 -1.27278 0.943444
Q2FVF3   19 1 0.903563 0.161558
Q2G0B6   9 0.473684 -1.27278 0.943444
Q2G2S5   9 0.473684 -1.27278 0.943444
Q2FW68   5 0.263158 -1.27278 0.943444
Q2FWX7   4 0.210526 -1.27278 0.943444
Q2FWB6   13 0.684211 -1.27278 0.943444
Q2FXA9   4 0.210526 -1.27278 0.943444
Q2FXP3   8 0.421053 -1.27278 0.943444
Q2FUX5   11 0.578947 -1.27278 0.943444
Q2FZZ4   7 0.368421 -1.27278 0.943444
Q2FX98   12 0.631579 -1.27278 0.943444
Q2FV23   2 0.105263 -1.27278 0.943444
Q2FUR1   9 0.473684 -1.27278 0.943444
Q2FY49   10 0.526316 -1.27278 0.943444
Q2G017   2 0.105263 -1.27278 0.943444
Q2G2K9   17 0.894737 -1.27278 0.943444
Q2G2N9   7 0.368421 -1.27278 0.943444
Q2G0E9   19 1 0.903563 0.161558
Q2FY19   7 0.368421 -1.27278 0.943444
Q2G1E3   8 0.421053 -1.27278 0.943444
Q2FW17   0 0 -1.27278 0.943444
Q2FWK9   5 0.263158 -1.27278 0.943444
Q2G2Q6   8 0.421053 -1.27278 0.943444
Q2G2Q5   10 0.526316 -1.27278 0.943444
Q2G1U9   7 0.368421 -1.27278 0.943444
Q2G299   5 0.263158 -1.27278 0.943444
Q2FX75   0 0 -1.27278 0.943444
Q2G058   8 0.421053 -1.27278 0.943444
Q2G0E3   2 0.105263 -1.27278 0.943444
Q2FYK0   25 1.31579 0.903563 0.161558
Q2G2K6   0 0 -1.27278 0.943444
Q2FYN0   0 0 -1.27278 0.943444
Q2FVK7   15 0.789474 -1.27278 0.943444
Q2FX15   4 0.210526 -1.27278 0.943444
Q2FVN9   18 0.947368 -1.27278 0.943444
Q2FWX0   19 1 0.903563 0.161558
Q2G143   10 0.526316 -1.27278 0.943444
Q2G0C7   2 0.105263 -1.27278 0.943444
Q2G0K6   8 0.421053 -1.27278 0.943444
Q2FZZ1   19 1 0.903563 0.161558
Q2FV13   4 0.210526 -1.27278 0.943444
Q2G128   16 0.842105 -1.27278 0.943444
Q2FXU2   2 0.105263 -1.27278 0.943444
Q2G2R4   11 0.578947 -1.27278 0.943444
Q2FXM1   10 0.526316 -1.27278 0.943444
Q8KQR1   2 0.105263 -1.27278 0.943444
Q2G2Q9   7 0.368421 -1.27278 0.943444
Q2FVG9   18 0.947368 -1.27278 0.943444
Q2FV56   13 0.684211 -1.27278 0.943444
Q2FWG7   20 1.02564 0.903563 0.161558
Q2G0T1   17 0.871795 -1.27278 0.943444
Q2FXB9   25 1.28205 0.903563 0.161558
Q2FZP3   13 0.666667 -1.27278 0.943444
Q2FZQ2   24 1.23077 0.903563 0.161558
Q2FXS4   8 0.410256 -1.27278 0.943444
Q2FZ21   9 0.461538 -1.27278 0.943444
Q2G2X2   10 0.512821 -1.27278 0.943444
Q2FZF6   8 0.410256 -1.27278 0.943444
Q2FYA0   6 0.307692 -1.27278 0.943444
Q2G2A9   24 1.23077 0.903563 0.161558
Q2FYB9   5 0.25641 -1.27278 0.943444
Q2FYI4   11 0.564103 -1.27278 0.943444
Q2FYL4   6 0.307692 -1.27278 0.943444
Q2G1T0   20 1.02564 0.903563 0.161558
Q2FXW7   7 0.358974 -1.27278 0.943444
Q2FZA1   6 0.307692 -1.27278 0.943444
Q2FY76   10 0.512821 -1.27278 0.943444
Q2FZ97   7 0.358974 -1.27278 0.943444
Q2G1I4   25 1.28205 0.903563 0.161558
Q2FYQ6   20 1.02564 0.903563 0.161558
Q2FXL6   9 0.461538 -1.27278 0.943444
Q2G2G6   13 0.666667 -1.27278 0.943444
Q2FVH1   23 1.17949 0.903563 0.161558
Q2FYA8   5 0.25641 -1.27278 0.943444
Q2G2M5   12 0.615385 -1.27278 0.943444
Q2FV99   2 0.102564 -1.27278 0.943444
Q2G105   2 0.102564 -1.27278 0.943444
Q2FW23   8 0.410256 -1.27278 0.943444
Q2G012   1 0.0512821 -1.27278 0.943444
Q2G2V5   2 0.102564 -1.27278 0.943444
Q2FW07   13 0.666667 -1.27278 0.943444
Q2G0F2   4 0.205128 -1.27278 0.943444
Q2FZC9   19 0.974359 -1.27278 0.943444
Q2FXE9   22 1.12821 0.903563 0.161558
Q2FV47   6 0.307692 -1.27278 0.943444
Q2G2Q8   9 0.461538 -1.27278 0.943444
Q2FYE7   24 1.23077 0.903563 0.161558
Q2FUT3   23 1.17949 0.903563 0.161558
Q2G068   15 0.769231 -1.27278 0.943444
Q2G2D3   6 0.307692 -1.27278 0.943444
Q2FYK4   9 0.461538 -1.27278 0.943444
Q2FX36   4 0.205128 -1.27278 0.943444
Q2G0A4   16 0.820513 -1.27278 0.943444
Q2G080   27 1.38462 0.903563 0.161558
Q2FUT1   25 1.28205 0.903563 0.161558
Q2FYH3   11 0.564103 -1.27278 0.943444
Q2FXA7   11 0.564103 -1.27278 0.943444
Q2G2Y6   0 0 -1.27278 0.943444
Q2FY55   8 0.410256 -1.27278 0.943444
Q2FY61   4 0.205128 -1.27278 0.943444
Q2G0E2   7 0.358974 -1.27278 0.943444
Q2FVY1   11 0.564103 -1.27278 0.943444
Q2FUV1   13 0.666667 -1.27278 0.943444
Q2FUS9   0 0 -1.27278 0.943444
Q2G1A1   2 0.102564 -1.27278 0.943444
P60639   27 1.38462 0.903563 0.161558
Q2FZE9   0 0 -1.27278 0.943444
Q2G1I9   14 0.717949 -1.27278 0.943444
Q2FWN0   13 0.666667 -1.27278 0.943444
Q2FZE3   7 0.358974 -1.27278 0.943444
Q93Q23   18 0.923077 -1.27278 0.943444
Q2FWE9   10 0.512821 -1.27278 0.943444
Q2FUS1   31 1.58974 0.903563 0.161558
Q2FVM5   10 0.512821 -1.27278 0.943444
Q2G2N7   13 0.666667 -1.27278 0.943444
Q2FWG0   22 1.12821 0.903563 0.161558
Q2FXV7   24 1.23077 0.903563 0.161558
Q2FW69   17 0.871795 -1.27278 0.943444
P0A0F8   3 0.153846 -1.27278 0.943444
Q2G055   5 0.25641 -1.27278 0.943444
Q2FV37   17 0.871795 -1.27278 0.943444
Q2G225   20 1.02564 0.903563 0.161558
Q2FXG2   7 0.358974 -1.27278 0.943444
Q2FY87   2 0.102564 -1.27278 0.943444
Q2FWR7   4 0.205128 -1.27278 0.943444
Q2G1U6   11 0.564103 -1.27278 0.943444
Q2G006   8 0.410256 -1.27278 0.943444
Q2G2I6   27 1.35 0.903563 0.161558
Q2FWS1   0 0 -1.27278 0.943444
Q2FYF5   15 0.75 -1.27278 0.943444
Q2G0F1   19 0.95 -1.27278 0.943444
Q2G0J2   16 0.8 -1.27278 0.943444
Q2FXE3   12 0.6 -1.27278 0.943444
Q2FYV8   9 0.45 -1.27278 0.943444
Q2G1X6   13 0.65 -1.27278 0.943444
Q2FUP5   15 0.75 -1.27278 0.943444
Q2G1A4   41 2.05 3.07991 0.0107511
Q2G0H9   13 0.65 -1.27278 0.943444
Q2G0M0   16 0.8 -1.27278 0.943444
Q2FYK6   5 0.25 -1.27278 0.943444
Q2G023   7 0.35 -1.27278 0.943444
Q2G0G2   7 0.35 -1.27278 0.943444
Q2FXC0   2 0.1 -1.27278 0.943444
Q2FXF1   5 0.25 -1.27278 0.943444
Q2FW00   30 1.5 0.903563 0.161558
Q2G1E7   22 1.1 0.903563 0.161558
Q2FWE7   13 0.65 -1.27278 0.943444
Q2FY32   18 0.9 -1.27278 0.943444
Q2FUU0   5 0.25 -1.27278 0.943444
Q2FVU5   6 0.3 -1.27278 0.943444
Q2G062   21 1.05 0.903563 0.161558
Q2FV26   20 1 0.903563 0.161558
Q2FW97   7 0.35 -1.27278 0.943444
Q2FZY8   25 1.25 0.903563 0.161558
Q2G277   26 1.3 0.903563 0.161558
Q2G0V1   18 0.9 -1.27278 0.943444
Q2FWJ3   10 0.5 -1.27278 0.943444
Q2G2J2   5 0.25 -1.27278 0.943444
Q2FVB0   28 1.4 0.903563 0.161558
Q2G278   6 0.3 -1.27278 0.943444
Q2G107   2 0.1 -1.27278 0.943444
P0A0M9   6 0.3 -1.27278 0.943444
Q2G067   14 0.7 -1.27278 0.943444
Q2FV55   5 0.25 -1.27278 0.943444
Q2G1L3   6 0.3 -1.27278 0.943444
Q2G2R0   12 0.6 -1.27278 0.943444
Q2G2T3   4 0.2 -1.27278 0.943444
Q2FWA8   26 1.3 0.903563 0.161558
Q2G056   13 0.65 -1.27278 0.943444
Q2FWR1   16 0.8 -1.27278 0.943444
Q2FXP9   4 0.2 -1.27278 0.943444
Q2FZI4   16 0.8 -1.27278 0.943444
Q2G2L7   12 0.6 -1.27278 0.943444
Q2FVG1   33 1.65 0.903563 0.161558
Q2G1I7   8 0.4 -1.27278 0.943444
Q2FVB6   32 1.6 0.903563 0.161558
Q2G001   11 0.55 -1.27278 0.943444
Q2FUX3   2 0.1 -1.27278 0.943444
Q2G1Q9   12 0.6 -1.27278 0.943444
Q2G2S9   13 0.65 -1.27278 0.943444
Q2FXZ8   9 0.45 -1.27278 0.943444
Q2FZI7   9 0.45 -1.27278 0.943444
Q2FUS6   7 0.35 -1.27278 0.943444
Q2FUZ6   6 0.3 -1.27278 0.943444
Q2FYQ9   11 0.55 -1.27278 0.943444
Q2FYS8   6 0.3 -1.27278 0.943444
Q2FYS6   30 1.5 0.903563 0.161558
Q2FZG6   3 0.15 -1.27278 0.943444
Q2G1L9   22 1.1 0.903563 0.161558
Q2FXT3   18 0.9 -1.27278 0.943444
Q2FZN9   5 0.25 -1.27278 0.943444
Q2FW20   6 0.3 -1.27278 0.943444
Q2G0H3   10 0.5 -1.27278 0.943444
Q2FV98   6 0.3 -1.27278 0.943444
Q2FXR7   16 0.8 -1.27278 0.943444
Q2G1T4   10 0.5 -1.27278 0.943444
Q2FW38   8 0.4 -1.27278 0.943444
Q2G2P6   24 1.2 0.903563 0.161558
Q2FVL7   12 0.6 -1.27278 0.943444
Q2FVY2   7 0.35 -1.27278 0.943444
Q2FYZ0   7 0.35 -1.27278 0.943444
Q2FYW2   27 1.35 0.903563 0.161558
P60643   28 1.4 0.903563 0.161558
Q2G265   4 0.2 -1.27278 0.943444
Q2FV42   24 1.2 0.903563 0.161558
Q2FXN0   17 0.85 -1.27278 0.943444
Q2G2D9   30 1.5 0.903563 0.161558
Q2FV75   7 0.35 -1.27278 0.943444
Q2FYE0   21 1.05 0.903563 0.161558
Q2FX03   23 1.15 0.903563 0.161558
Q2FX89   9 0.45 -1.27278 0.943444
Q2FX43   0 0 -1.27278 0.943444
Q2FV69   21 1.02439 0.903563 0.161558
P72360   24 1.17073 0.903563 0.161558
Q2FVQ1   8 0.390244 -1.27278 0.943444
Q2FYG7   13 0.634146 -1.27278 0.943444
Q2G1J8   34 1.65854 0.903563 0.161558
Q2FW77   29 1.41463 0.903563 0.161558
Q2FWI4   11 0.536585 -1.27278 0.943444
Q2FX62   4 0.195122 -1.27278 0.943444
Q2G0U6   8 0.390244 -1.27278 0.943444
Q2G0P2   4 0.195122 -1.27278 0.943444
Q2G0B8   8 0.390244 -1.27278 0.943444
Q2FVL3   25 1.21951 0.903563 0.161558
Q2G1K8   13 0.634146 -1.27278 0.943444
Q2G2R9   14 0.682927 -1.27278 0.943444
Q2G2I3   24 1.17073 0.903563 0.161558
Q2FY56   20 0.97561 -1.27278 0.943444
Q2G0B1   16 0.780488 -1.27278 0.943444
Q2G1T1   10 0.487805 -1.27278 0.943444
Q2FVX5   24 1.17073 0.903563 0.161558
Q2G0H8   12 0.585366 -1.27278 0.943444
Q2FVT3   4 0.195122 -1.27278 0.943444
Q2FWF6   5 0.243902 -1.27278 0.943444
Q2FWZ6   16 0.780488 -1.27278 0.943444
Q2FZ77   7 0.341463 -1.27278 0.943444
Q2G0H0   13 0.634146 -1.27278 0.943444
Q2G2G7   11 0.536585 -1.27278 0.943444
Q2G117   6 0.292683 -1.27278 0.943444
Q2FXG9   11 0.536585 -1.27278 0.943444
Q2FWE4   5 0.243902 -1.27278 0.943444
Q2FUS0   17 0.829268 -1.27278 0.943444
Q2FWR3   20 0.97561 -1.27278 0.943444
Q2FYA9   0 0 -1.27278 0.943444
Q2G0Y5   17 0.829268 -1.27278 0.943444
Q2FZZ8   7 0.341463 -1.27278 0.943444
Q2G1Z6   19 0.926829 -1.27278 0.943444
Q2FX53   18 0.878049 -1.27278 0.943444
Q2FZC4   2 0.097561 -1.27278 0.943444
Q2FUS5   28 1.36585 0.903563 0.161558
Q2G1R0   40 1.95122 0.903563 0.161558
Q2G0D5   32 1.56098 0.903563 0.161558
Q2FY18   32 1.56098 0.903563 0.161558
Q2FYH8   25 1.21951 0.903563 0.161558
Q2G1F2   10 0.487805 -1.27278 0.943444
Q2G0Q5   6 0.292683 -1.27278 0.943444
Q2FVR2   6 0.292683 -1.27278 0.943444
Q2FZE7   2 0.097561 -1.27278 0.943444
Q2G0I0   14 0.682927 -1.27278 0.943444
Q2G0R1   6 0.292683 -1.27278 0.943444
Q2G0L7   7 0.341463 -1.27278 0.943444
Q2FWI1   17 0.829268 -1.27278 0.943444
Q2G0F7   22 1.07317 0.903563 0.161558
Q2FXY3   18 0.878049 -1.27278 0.943444
P0A084   9 0.439024 -1.27278 0.943444
Q2G0G5   13 0.634146 -1.27278 0.943444
Q2FZE5   27 1.31707 0.903563 0.161558
Q2G0A2   52 2.53659 3.07991 0.0107511
Q2FVE8   27 1.31707 0.903563 0.161558
Q2G2M8   6 0.292683 -1.27278 0.943444
Q2FYH7   13 0.634146 -1.27278 0.943444
Q2FVR8   10 0.487805 -1.27278 0.943444
Q2FZU9   5 0.243902 -1.27278 0.943444
Q2FYX7   10 0.487805 -1.27278 0.943444
Q2G280   10 0.487805 -1.27278 0.943444
Q2FVG5   11 0.536585 -1.27278 0.943444
Q2FWX1   20 0.97561 -1.27278 0.943444
Q2FVB3   30 1.46341 0.903563 0.161558
Q2G2A1   10 0.487805 -1.27278 0.943444
Q2G1W7   2 0.097561 -1.27278 0.943444
Q2FW36   21 1.02439 0.903563 0.161558
P31337   17 0.829268 -1.27278 0.943444
Q2FXB8   26 1.26829 0.903563 0.161558
Q2G2F3   9 0.439024 -1.27278 0.943444
Q2FYM7   10 0.487805 -1.27278 0.943444
Q2FYB2   2 0.097561 -1.27278 0.943444
Q2G2E2   18 0.857143 -1.27278 0.943444
Q2G2G9   24 1.14286 0.903563 0.161558
Q2FVC5   3 0.142857 -1.27278 0.943444
Q2G0T3   13 0.619048 -1.27278 0.943444
Q2G074   31 1.47619 0.903563 0.161558
Q2G016   6 0.285714 -1.27278 0.943444
Q2G0G4   9 0.428571 -1.27278 0.943444
Q2G2K1   2 0.0952381 -1.27278 0.943444
Q2FXE1   15 0.714286 -1.27278 0.943444
Q2FWD2   9 0.428571 -1.27278 0.943444
Q2G1Q0   6 0.285714 -1.27278 0.943444
Q2G073   27 1.28571 0.903563 0.161558
Q2G1T7   20 0.952381 -1.27278 0.943444
Q2FVI3   9 0.428571 -1.27278 0.943444
Q2FZ93   32 1.52381 0.903563 0.161558
Q2FVQ7   3 0.142857 -1.27278 0.943444
Q2G2B9   32 1.52381 0.903563 0.161558
Q2FZN5   23 1.09524 0.903563 0.161558
Q2FY72   3 0.142857 -1.27278 0.943444
Q2G0A0   9 0.428571 -1.27278 0.943444
Q2FZQ8   30 1.42857 0.903563 0.161558
Q2FXP1   22 1.04762 0.903563 0.161558
P0A0B7   7 0.333333 -1.27278 0.943444
Q2FYW0   23 1.09524 0.903563 0.161558
Q2G230   19 0.904762 -1.27278 0.943444
Q2G0H5   12 0.571429 -1.27278 0.943444
Q2G0B7   12 0.571429 -1.27278 0.943444
Q2G131   20 0.952381 -1.27278 0.943444
Q2G0Y4   9 0.428571 -1.27278 0.943444
Q2G2L0   15 0.714286 -1.27278 0.943444
Q2G101   16 0.761905 -1.27278 0.943444
Q2G036   14 0.666667 -1.27278 0.943444
Q2FXN3   27 1.28571 0.903563 0.161558
Q2FWY2   12 0.571429 -1.27278 0.943444
Q2FXK6   19 0.904762 -1.27278 0.943444
Q2G2Y3   8 0.380952 -1.27278 0.943444
Q2G1P8   6 0.285714 -1.27278 0.943444
Q2G0N7   13 0.619048 -1.27278 0.943444
Q2FW43   11 0.52381 -1.27278 0.943444
Q2G2N4   21 1 0.903563 0.161558
Q2FW59   6 0.285714 -1.27278 0.943444
Q2G1V0   23 1.09524 0.903563 0.161558
Q2G010   9 0.428571 -1.27278 0.943444
Q2FWJ4   18 0.857143 -1.27278 0.943444
Q2FUR3   13 0.619048 -1.27278 0.943444
Q2FXE4   11 0.52381 -1.27278 0.943444
Q2FY36   8 0.380952 -1.27278 0.943444
Q2G1Q7   5 0.238095 -1.27278 0.943444
Q2FX09   17 0.809524 -1.27278 0.943444
Q2G0Z1   15 0.714286 -1.27278 0.943444
Q2FWJ1   11 0.52381 -1.27278 0.943444
Q2FUT4   8 0.380952 -1.27278 0.943444
Q2FYI1   8 0.380952 -1.27278 0.943444
Q2FXQ8   10 0.47619 -1.27278 0.943444
Q2FUZ0   11 0.52381 -1.27278 0.943444
P0A086   12 0.571429 -1.27278 0.943444
Q2FZM0   27 1.28571 0.903563 0.161558
Q2FXL3   6 0.285714 -1.27278 0.943444
Q2G2K7   31 1.47619 0.903563 0.161558
Q2FVL1   41 1.95238 0.903563 0.161558
Q2FW21   2 0.0952381 -1.27278 0.943444
Q2G201   9 0.428571 -1.27278 0.943444
Q2FVV6   12 0.571429 -1.27278 0.943444
Q2FV03   8 0.380952 -1.27278 0.943444
Q2G2T2   39 1.85714 0.903563 0.161558
Q2FZ44   2 0.0952381 -1.27278 0.943444
Q2G1N7   19 0.904762 -1.27278 0.943444
Q2G172   23 1.09524 0.903563 0.161558
Q2G208   17 0.809524 -1.27278 0.943444
Q2FZR7   23 1.09524 0.903563 0.161558
Q2G2K2   0 0 -1.27278 0.943444
Q2FVA4   14 0.666667 -1.27278 0.943444
Q2G0F5   36 1.71429 0.903563 0.161558
Q2G0X0   4 0.190476 -1.27278 0.943444
Q2FXU0   5 0.238095 -1.27278 0.943444
Q2FXX9   13 0.619048 -1.27278 0.943444
Q2G2K8   2 0.0952381 -1.27278 0.943444
Q2G0X1   6 0.27907 -1.27278 0.943444
Q2FXI8   2 0.0930233 -1.27278 0.943444
Q2G0L1   13 0.604651 -1.27278 0.943444
Q2FX07   7 0.325581 -1.27278 0.943444
Q2G139   5 0.232558 -1.27278 0.943444
Q2FUV5   8 0.372093 -1.27278 0.943444
Q2FVD0   5 0.232558 -1.27278 0.943444
Q2FX10   22 1.02326 0.903563 0.161558
Q2G1W5   11 0.511628 -1.27278 0.943444
Q2G1Y7   5 0.232558 -1.27278 0.943444
Q2G190   9 0.418605 -1.27278 0.943444
Q2FV59   31 1.44186 0.903563 0.161558
Q2FZS3   2 0.0930233 -1.27278 0.943444
Q2FX90   11 0.511628 -1.27278 0.943444
Q2FW85   44 2.04651 3.07991 0.0107511
Q2FZ65   12 0.55814 -1.27278 0.943444
Q2FXJ7   16 0.744186 -1.27278 0.943444
Q2FVW2   16 0.744186 -1.27278 0.943444
Q2G0H4   13 0.604651 -1.27278 0.943444
Q2FVV4   26 1.2093 0.903563 0.161558
Q2FUR9   29 1.34884 0.903563 0.161558
Q2FW06   4 0.186047 -1.27278 0.943444
Q2FY84   14 0.651163 -1.27278 0.943444
Q2G132   10 0.465116 -1.27278 0.943444
Q2G0C9   6 0.27907 -1.27278 0.943444
Q2G2N1   21 0.976744 -1.27278 0.943444
Q2FVF2   39 1.81395 0.903563 0.161558
Q2FZ30   24 1.11628 0.903563 0.161558
Q2FXX8   10 0.465116 -1.27278 0.943444
Q2FZX6   17 0.790698 -1.27278 0.943444
Q2G1Z2   36 1.67442 0.903563 0.161558
Q2G0G7   12 0.55814 -1.27278 0.943444
Q2FV53   5 0.232558 -1.27278 0.943444
Q2FV28   20 0.930233 -1.27278 0.943444
Q2G097   10 0.465116 -1.27278 0.943444
Q2FZC5   7 0.325581 -1.27278 0.943444
Q2FY77   15 0.697674 -1.27278 0.943444
Q2FVA9   9 0.418605 -1.27278 0.943444
Q2G2W5   0 0 -1.27278 0.943444
Q2FX97   23 1.06977 0.903563 0.161558
Q2G1F3   6 0.27907 -1.27278 0.943444
Q2FYU1   5 0.232558 -1.27278 0.943444
Q2FUP6   21 0.976744 -1.27278 0.943444
Q2G2U7   25 1.16279 0.903563 0.161558
Q2FY09   13 0.604651 -1.27278 0.943444
Q2G1J6   18 0.837209 -1.27278 0.943444
Q2G059   12 0.55814 -1.27278 0.943444
Q2FVK5   20 0.930233 -1.27278 0.943444
Q2G0H7   11 0.511628 -1.27278 0.943444
Q2FWN2   25 1.16279 0.903563 0.161558
Q2FYV7   13 0.604651 -1.27278 0.943444
Q2G236   21 0.976744 -1.27278 0.943444
Q2FZR6   30 1.39535 0.903563 0.161558
Q2G1P9   6 0.27907 -1.27278 0.943444
Q2G0R9   11 0.511628 -1.27278 0.943444
Q2FUZ9   16 0.744186 -1.27278 0.943444
Q2FVP2   10 0.465116 -1.27278 0.943444
Q2FXC8   6 0.27907 -1.27278 0.943444
Q2FVC4   4 0.186047 -1.27278 0.943444
Q2FZ29   8 0.372093 -1.27278 0.943444
Q2FYR8   5 0.227273 -1.27278 0.943444
Q2FY23   8 0.363636 -1.27278 0.943444
Q2G0D4   13 0.590909 -1.27278 0.943444
Q2FZ38   18 0.818182 -1.27278 0.943444
Q2FXH1   50 2.27273 3.07991 0.0107511
Q2FXZ9   19 0.863636 -1.27278 0.943444
Q2G1V3   27 1.22727 0.903563 0.161558
Q2FVZ0   35 1.59091 0.903563 0.161558
Q2FV95   36 1.63636 0.903563 0.161558
Q2G196   15 0.681818 -1.27278 0.943444
Q2FZ61   7 0.318182 -1.27278 0.943444
Q2FW27   14 0.636364 -1.27278 0.943444
Q2FWH2   38 1.72727 0.903563 0.161558
Q2FZQ9   30 1.36364 0.903563 0.161558
Q2FWQ9   14 0.636364 -1.27278 0.943444
Q2G1N5   36 1.63636 0.903563 0.161558
Q2FZP8   44 2 3.07991 0.0107511
Q2FXC2   6 0.272727 -1.27278 0.943444
Q2G0X9   2 0.0909091 -1.27278 0.943444
Q2FX08   8 0.363636 -1.27278 0.943444
Q2FUV2   16 0.727273 -1.27278 0.943444
Q2FZT8   4 0.181818 -1.27278 0.943444
Q2G2N2   29 1.31818 0.903563 0.161558
Q2G0M1   21 0.954545 -1.27278 0.943444
Q2FVX8   14 0.636364 -1.27278 0.943444
Q2G220   12 0.545455 -1.27278 0.943444
Q2FW37   11 0.5 -1.27278 0.943444
Q2G203   24 1.09091 0.903563 0.161558
Q2FY89   13 0.590909 -1.27278 0.943444
Q2G1K7   18 0.818182 -1.27278 0.943444
Q2G013   30 1.36364 0.903563 0.161558
Q2FV91   40 1.81818 0.903563 0.161558
Q2FW92   18 0.818182 -1.27278 0.943444
Q2G1U5   14 0.636364 -1.27278 0.943444
Q2G2A6   6 0.272727 -1.27278 0.943444
Q2G0G9   9 0.409091 -1.27278 0.943444
P0A088   0 0 -1.27278 0.943444
Q2G0B4   37 1.68182 0.903563 0.161558
Q2G0X7   4 0.181818 -1.27278 0.943444
Q2G0S0   6 0.272727 -1.27278 0.943444
Q2FW12   11 0.5 -1.27278 0.943444
Q2G0J7   15 0.681818 -1.27278 0.943444
Q2FW76   42 1.90909 0.903563 0.161558
Q2G1Z7   15 0.681818 -1.27278 0.943444
Q2G2S1   15 0.681818 -1.27278 0.943444
Q2G1B1   16 0.727273 -1.27278 0.943444
Q2FVP3   19 0.863636 -1.27278 0.943444
Q2G1V1   11 0.5 -1.27278 0.943444
Q2G1H8   9 0.409091 -1.27278 0.943444
Q2G149   16 0.727273 -1.27278 0.943444
Q2FXC7   4 0.181818 -1.27278 0.943444
Q2G019   5 0.227273 -1.27278 0.943444
Q2FWL6   14 0.636364 -1.27278 0.943444
Q2G199   44 2 3.07991 0.0107511
Q2FY41   0 0 -1.27278 0.943444
Q2FX33   19 0.863636 -1.27278 0.943444
Q2G181   11 0.5 -1.27278 0.943444
Q2FVT1   31 1.40909 0.903563 0.161558
Q2G0Z5   24 1.09091 0.903563 0.161558
Q2FZC7   16 0.727273 -1.27278 0.943444
Q2G1U0   16 0.727273 -1.27278 0.943444
Q2FW18   8 0.363636 -1.27278 0.943444
Q2G0H1   10 0.454545 -1.27278 0.943444
Q2FX22   9 0.409091 -1.27278 0.943444
Q2G157   17 0.772727 -1.27278 0.943444
Q2G2J5   21 0.954545 -1.27278 0.943444
Q2FZH9   32 1.45455 0.903563 0.161558
Q2FZA6   21 0.954545 -1.27278 0.943444
Q2G1N6   26 1.18182 0.903563 0.161558
Q2FVR4   19 0.863636 -1.27278 0.943444
Q2FY13   16 0.727273 -1.27278 0.943444
Q2G025   14 0.636364 -1.27278 0.943444
Q2FV36   28 1.27273 0.903563 0.161558
Q2G0W9   6 0.272727 -1.27278 0.943444
Q2G0L0   13 0.590909 -1.27278 0.943444
Q2FUR2   7 0.318182 -1.27278 0.943444
Q2FVJ9   10 0.454545 -1.27278 0.943444
Q2G1S8   6 0.266667 -1.27278 0.943444
Q2FVJ5   15 0.666667 -1.27278 0.943444
Q2FZ39   23 1.02222 0.903563 0.161558
Q2FWP6   15 0.666667 -1.27278 0.943444
Q2FVB4   16 0.711111 -1.27278 0.943444
Q2G0V7   15 0.666667 -1.27278 0.943444
Q2FUV4   5 0.222222 -1.27278 0.943444
Q2FYG5   12 0.533333 -1.27278 0.943444
Q2FW71   40 1.77778 0.903563 0.161558
Q2FZB1   4 0.177778 -1.27278 0.943444
Q2G0Y9   9 0.4 -1.27278 0.943444
Q2G0X4   3 0.133333 -1.27278 0.943444
Q2FZL2   4 0.177778 -1.27278 0.943444
Q2FVS1   6 0.266667 -1.27278 0.943444
Q2G099   10 0.444444 -1.27278 0.943444
Q2FZN0   10 0.444444 -1.27278 0.943444
Q2FZ50   25 1.11111 0.903563 0.161558
Q2G0X8   4 0.177778 -1.27278 0.943444
Q2G167   11 0.488889 -1.27278 0.943444
Q2G086   12 0.533333 -1.27278 0.943444
Q2G0D0   16 0.711111 -1.27278 0.943444
Q2FWG3   19 0.844444 -1.27278 0.943444
Q2G228   13 0.577778 -1.27278 0.943444
Q2FWW8   23 1.02222 0.903563 0.161558
Q2FYL0   2 0.0888889 -1.27278 0.943444
Q2FXX2   19 0.844444 -1.27278 0.943444
Q2G0C4   46 2.04444 3.07991 0.0107511
Q2FZA2   20 0.888889 -1.27278 0.943444
Q2FWL0   11 0.488889 -1.27278 0.943444
Q2FUY9   19 0.844444 -1.27278 0.943444
Q2G0T8   16 0.711111 -1.27278 0.943444
Q2FWK0   12 0.533333 -1.27278 0.943444
Q2G0D9   14 0.622222 -1.27278 0.943444
Q2FZF3   4 0.177778 -1.27278 0.943444
Q2FZ17   12 0.533333 -1.27278 0.943444
Q2G0T6   5 0.222222 -1.27278 0.943444
Q2G140   35 1.55556 0.903563 0.161558
Q2G2F2   29 1.28889 0.903563 0.161558
Q2FXG0   9 0.4 -1.27278 0.943444
Q2FWR4   17 0.755556 -1.27278 0.943444
Q2G195   21 0.933333 -1.27278 0.943444
Q2FVY4   11 0.488889 -1.27278 0.943444
Q2G1I6   12 0.533333 -1.27278 0.943444
Q2FVD5   15 0.666667 -1.27278 0.943444
Q2FZM1   11 0.488889 -1.27278 0.943444
Q2FVG0   12 0.533333 -1.27278 0.943444
Q2FZM7   8 0.355556 -1.27278 0.943444
Q2FZB2   4 0.177778 -1.27278 0.943444
Q2G287   21 0.933333 -1.27278 0.943444
Q2FWG4   18 0.8 -1.27278 0.943444
Q2G2B3   50 2.22222 3.07991 0.0107511
Q2FY48   34 1.51111 0.903563 0.161558
Q9ZNI1   10 0.444444 -1.27278 0.943444
Q2FV94   11 0.488889 -1.27278 0.943444
Q2G2X5   26 1.15556 0.903563 0.161558
Q2FVX6   10 0.444444 -1.27278 0.943444
Q2G060   37 1.64444 0.903563 0.161558
Q2FVG2   42 1.86667 0.903563 0.161558
Q2G1Q1   7 0.311111 -1.27278 0.943444
Q2G1F1   5 0.222222 -1.27278 0.943444
Q2FXC5   4 0.177778 -1.27278 0.943444
Q2G2B0   27 1.2 0.903563 0.161558
Q2FXR6   40 1.77778 0.903563 0.161558
Q2FXE0   15 0.666667 -1.27278 0.943444
Q2FUY3   19 0.844444 -1.27278 0.943444
Q2G1S6   4 0.177778 -1.27278 0.943444
Q2FVE9   37 1.64444 0.903563 0.161558
Q2FVU7   19 0.844444 -1.27278 0.943444
Q2FVM7   28 1.24444 0.903563 0.161558
Q2FVU6   40 1.77778 0.903563 0.161558
Q2FVA1   17 0.755556 -1.27278 0.943444
Q2FWB8   12 0.533333 -1.27278 0.943444
Q2FYR5   14 0.622222 -1.27278 0.943444
Q2G261   20 0.888889 -1.27278 0.943444
Q2G264   20 0.888889 -1.27278 0.943444
Q2G0U4   22 0.977778 -1.27278 0.943444
Q2G226   47 2.08889 3.07991 0.0107511
Q2FZT7   5 0.222222 -1.27278 0.943444
Q2FXJ4   28 1.24444 0.903563 0.161558
Q2G047   20 0.888889 -1.27278 0.943444
Q2FWD9   4 0.177778 -1.27278 0.943444
Q2FZH2   28 1.24444 0.903563 0.161558
Q2G044   19 0.844444 -1.27278 0.943444
Q2FVZ8   39 1.73333 0.903563 0.161558
Q2G1C5   31 1.37778 0.903563 0.161558
Q2G1Z1   37 1.64444 0.903563 0.161558
Q2G135   9 0.4 -1.27278 0.943444
Q2FVE5   17 0.755556 -1.27278 0.943444
Q2FZ70   13 0.577778 -1.27278 0.943444
Q2G2A0   17 0.755556 -1.27278 0.943444
Q2G224   17 0.73913 -1.27278 0.943444
P0A0K3   10 0.434783 -1.27278 0.943444
Q2G1A8   20 0.869565 -1.27278 0.943444
Q2G1P5   45 1.95652 0.903563 0.161558
Q2FV93   35 1.52174 0.903563 0.161558
Q2FXC4   6 0.26087 -1.27278 0.943444
Q2FY74   27 1.17391 0.903563 0.161558
Q2G1M1   19 0.826087 -1.27278 0.943444
Q9EZ11   10 0.434783 -1.27278 0.943444
Q2FZB3   4 0.173913 -1.27278 0.943444
Q2G1V2   17 0.73913 -1.27278 0.943444
Q2FVM8   17 0.73913 -1.27278 0.943444
Q2FVR1   10 0.434783 -1.27278 0.943444
Q2FXC3   4 0.173913 -1.27278 0.943444
Q2FUV6   7 0.304348 -1.27278 0.943444
Q2G1D7   17 0.73913 -1.27278 0.943444
Q2FXR2   14 0.608696 -1.27278 0.943444
Q2FW83   51 2.21739 3.07991 0.0107511
Q2G2X7   4 0.173913 -1.27278 0.943444
Q2FVM4   22 0.956522 -1.27278 0.943444
P0A0J3   17 0.73913 -1.27278 0.943444
Q2G2L8   14 0.608696 -1.27278 0.943444
Q2FZ27   15 0.652174 -1.27278 0.943444
Q2FZ53   24 1.04348 0.903563 0.161558
Q2G154   22 0.956522 -1.27278 0.943444
Q2FZS4   41 1.78261 0.903563 0.161558
Q2FYQ5   30 1.30435 0.903563 0.161558
Q2FZL6   15 0.652174 -1.27278 0.943444
Q2FWB9   19 0.826087 -1.27278 0.943444
Q2FUQ4   23 1 0.903563 0.161558
Q2G293   11 0.478261 -1.27278 0.943444
Q2FZS5   12 0.521739 -1.27278 0.943444
Q2FYP9   26 1.13043 0.903563 0.161558
Q2G0K7   22 0.956522 -1.27278 0.943444
Q2FVV2   27 1.17391 0.903563 0.161558
Q2FVN0   17 0.73913 -1.27278 0.943444
Q2FX00   10 0.434783 -1.27278 0.943444
Q2G1I0   49 2.13043 3.07991 0.0107511
Q2FXI2   14 0.608696 -1.27278 0.943444
Q2G2X1   25 1.08696 0.903563 0.161558
Q2FYG6   36 1.56522 0.903563 0.161558
Q2FXH0   23 1 0.903563 0.161558
Q2FXU7   21 0.913043 -1.27278 0.943444
Q2G170   21 0.913043 -1.27278 0.943444
Q2FVQ9   19 0.826087 -1.27278 0.943444
Q2FWV2   6 0.26087 -1.27278 0.943444
Q2FVI5   43 1.86957 0.903563 0.161558
Q2FUW0   8 0.347826 -1.27278 0.943444
Q2FXB7   14 0.608696 -1.27278 0.943444
Q2G0J8   21 0.913043 -1.27278 0.943444
Q2FXB5   16 0.695652 -1.27278 0.943444
Q2FYE9   32 1.3913 0.903563 0.161558
Q2FVE2   16 0.695652 -1.27278 0.943444
Q2G2V6   16 0.695652 -1.27278 0.943444
O08387   38 1.65217 0.903563 0.161558
Q2FZ14   19 0.826087 -1.27278 0.943444
Q2FXW3   18 0.782609 -1.27278 0.943444
Q2FYQ8   13 0.565217 -1.27278 0.943444
Q2G2D6   14 0.608696 -1.27278 0.943444
Q2G2T7   21 0.913043 -1.27278 0.943444
Q2FYP8   28 1.21739 0.903563 0.161558
Q2FZ25   16 0.695652 -1.27278 0.943444
Q2FY65   15 0.652174 -1.27278 0.943444
Q2G2T1   23 1 0.903563 0.161558
Q2G1N0   39 1.69565 0.903563 0.161558
Q2G110   25 1.08696 0.903563 0.161558
Q2G1E1   25 1.08696 0.903563 0.161558
Q2G2F1   16 0.695652 -1.27278 0.943444
Q2FXE8   26 1.13043 0.903563 0.161558
Q2FZ06   12 0.521739 -1.27278 0.943444
Q2FVH2   45 1.95652 0.903563 0.161558
Q2FYV6   11 0.478261 -1.27278 0.943444
Q2FZJ3   11 0.468085 -1.27278 0.943444
Q2G095   7 0.297872 -1.27278 0.943444
Q2G2Y0   6 0.255319 -1.27278 0.943444
Q2G2W3   17 0.723404 -1.27278 0.943444
Q2FY07   17 0.723404 -1.27278 0.943444
Q2FXW8   8 0.340426 -1.27278 0.943444
Q2FUR6   20 0.851064 -1.27278 0.943444
Q2FVW6   31 1.31915 0.903563 0.161558
Q2G1X0   0 0 -1.27278 0.943444
Q2G1F6   41 1.74468 0.903563 0.161558
Q2FVK8   17 0.723404 -1.27278 0.943444
Q2G158   28 1.19149 0.903563 0.161558
Q2G118   23 0.978723 -1.27278 0.943444
Q2G077   28 1.19149 0.903563 0.161558
Q2G0E0   18 0.765957 -1.27278 0.943444
Q2G263   11 0.468085 -1.27278 0.943444
Q2FUU1   10 0.425532 -1.27278 0.943444
Q2G1X7   14 0.595745 -1.27278 0.943444
Q2G1C0   15 0.638298 -1.27278 0.943444
Q2FVB9   48 2.04255 3.07991 0.0107511
Q2G273   13 0.553191 -1.27278 0.943444
Q53726   17 0.723404 -1.27278 0.943444
Q2G2W9   16 0.680851 -1.27278 0.943444
Q2FZ22   19 0.808511 -1.27278 0.943444
Q2G2U1   12 0.510638 -1.27278 0.943444
Q2FXW6   15 0.638298 -1.27278 0.943444
Q2G0P9   66 2.80851 3.07991 0.0107511
Q2FYE3   13 0.553191 -1.27278 0.943444
Q2FXU3   10 0.425532 -1.27278 0.943444
Q2G052   13 0.553191 -1.27278 0.943444
Q2FZM6   25 1.06383 0.903563 0.161558
Q2FX25   14 0.595745 -1.27278 0.943444
Q2FX05   10 0.425532 -1.27278 0.943444
Q2G1P2   48 2.04255 3.07991 0.0107511
Q2G2C4   13 0.553191 -1.27278 0.943444
Q2G165   36 1.53191 0.903563 0.161558
Q2FXK8   25 1.06383 0.903563 0.161558
Q2FWP1   9 0.382979 -1.27278 0.943444
Q2FVU1   60 2.55319 3.07991 0.0107511
Q2FZ78   9 0.382979 -1.27278 0.943444
Q2G0P0   13 0.553191 -1.27278 0.943444
Q2FXX3   41 1.74468 0.903563 0.161558
Q2FVX2   11 0.468085 -1.27278 0.943444
Q2G0Q7   22 0.93617 -1.27278 0.943444
Q2FXS6   6 0.255319 -1.27278 0.943444
Q2FUZ1   15 0.638298 -1.27278 0.943444
Q2FZ87   17 0.723404 -1.27278 0.943444
Q2FXF4   31 1.31915 0.903563 0.161558
Q2G1G4   21 0.893617 -1.27278 0.943444
Q2FWE6   11 0.468085 -1.27278 0.943444
Q2G2U2   7 0.297872 -1.27278 0.943444
Q2FY17   15 0.638298 -1.27278 0.943444
Q2FVU3   24 1.02128 0.903563 0.161558
Q2FVK1   0 0 -1.27278 0.943444
Q2G0K5   23 0.978723 -1.27278 0.943444
Q2G2X8   4 0.170213 -1.27278 0.943444
Q2FYZ7   17 0.723404 -1.27278 0.943444
Q2FWG1   19 0.808511 -1.27278 0.943444
Q2G1Q6   11 0.468085 -1.27278 0.943444
Q2G2X9   8 0.340426 -1.27278 0.943444
Q2FWN9   0 0 -1.27278 0.943444
Q2FYZ2   37 1.57447 0.903563 0.161558
Q2FZJ1   7 0.297872 -1.27278 0.943444
Q2G002   17 0.723404 -1.27278 0.943444
Q2FVL4   19 0.808511 -1.27278 0.943444
Q2G2M7   7 0.297872 -1.27278 0.943444
Q2FWH6   20 0.851064 -1.27278 0.943444
Q2FXQ3   9 0.382979 -1.27278 0.943444
Q2G129   34 1.44681 0.903563 0.161558
Q7BHL7   16 0.680851 -1.27278 0.943444
Q2FZ71   21 0.893617 -1.27278 0.943444
Q2FZ88   7 0.291667 -1.27278 0.943444
Q2FV22   17 0.708333 -1.27278 0.943444
Q2FYM3   7 0.291667 -1.27278 0.943444
Q2FY06   18 0.75 -1.27278 0.943444
Q2FXB0   0 0 -1.27278 0.943444
Q2FX87   16 0.666667 -1.27278 0.943444
Q2FZ33   16 0.666667 -1.27278 0.943444
Q2G0J1   14 0.583333 -1.27278 0.943444
Q2FUT7   15 0.625 -1.27278 0.943444
Q2FZH1   15 0.625 -1.27278 0.943444
Q2FVX3   16 0.666667 -1.27278 0.943444
Q2FWC6   13 0.541667 -1.27278 0.943444
Q2FXN6   17 0.708333 -1.27278 0.943444
Q2FY79   20 0.833333 -1.27278 0.943444
Q2FZ23   22 0.916667 -1.27278 0.943444
Q2FVF1   17 0.708333 -1.27278 0.943444
Q2FWM5   23 0.958333 -1.27278 0.943444
Q2G061   20 0.833333 -1.27278 0.943444
Q2FWL7   34 1.41667 0.903563 0.161558
Q2FVK3   0 0 -1.27278 0.943444
Q2FX19   21 0.875 -1.27278 0.943444
Q2G2U6   16 0.666667 -1.27278 0.943444
Q2G1S5   4 0.166667 -1.27278 0.943444
Q2FVS9   9 0.375 -1.27278 0.943444
Q2G1M7   33 1.375 0.903563 0.161558
Q2FW50   11 0.458333 -1.27278 0.943444
Q2G2L1   17 0.708333 -1.27278 0.943444
Q2FWB1   20 0.833333 -1.27278 0.943444
Q2FXA8   16 0.666667 -1.27278 0.943444
Q2FV20   15 0.625 -1.27278 0.943444
Q2FUY1   15 0.625 -1.27278 0.943444
Q2FYJ1   30 1.25 0.903563 0.161558
Q2G043   4 0.166667 -1.27278 0.943444
Q2FZ43   18 0.75 -1.27278 0.943444
Q9KJN4   17 0.708333 -1.27278 0.943444
Q2G194   39 1.625 0.903563 0.161558
Q2G0F0   19 0.791667 -1.27278 0.943444
Q2G2G2   15 0.625 -1.27278 0.943444
Q2G0I8   21 0.875 -1.27278 0.943444
Q2FXG5   18 0.75 -1.27278 0.943444
Q2G2S6   31 1.29167 0.903563 0.161558
Q53700   19 0.791667 -1.27278 0.943444
Q2G0D8   16 0.666667 -1.27278 0.943444
P60430   0 0 -1.27278 0.943444
Q2FV41   20 0.833333 -1.27278 0.943444
Q2FXZ5   16 0.666667 -1.27278 0.943444
Q2FZL0   38 1.58333 0.903563 0.161558
Q2FY99   22 0.916667 -1.27278 0.943444
Q2FX95   8 0.333333 -1.27278 0.943444
Q2FYR6   26 1.08333 0.903563 0.161558
Q2FUW2   31 1.29167 0.903563 0.161558
Q2FVL2   20 0.833333 -1.27278 0.943444
Q2G2L4   33 1.375 0.903563 0.161558
Q2FXB1   0 0 -1.27278 0.943444
Q2FZY7   16 0.666667 -1.27278 0.943444
Q2FVN1   57 2.375 3.07991 0.0107511
Q2G1S1   16 0.666667 -1.27278 0.943444
Q2FXK4   23 0.958333 -1.27278 0.943444
Q2FXM6   19 0.791667 -1.27278 0.943444
Q2FZJ6   17 0.708333 -1.27278 0.943444
Q2FVT4   17 0.708333 -1.27278 0.943444
Q2FYW1   15 0.625 -1.27278 0.943444
Q2FYZ3   22 0.916667 -1.27278 0.943444
Q2FXX5   5 0.208333 -1.27278 0.943444
Q2FWM4   9 0.375 -1.27278 0.943444
Q2G2L3   23 0.958333 -1.27278 0.943444
Q2FYR3   23 0.958333 -1.27278 0.943444
Q2G0I9   15 0.625 -1.27278 0.943444
Q2G0M2   17 0.708333 -1.27278 0.943444
Q2G272   4 0.166667 -1.27278 0.943444
Q2FXL4   25 1.04167 0.903563 0.161558
Q2G0U9   19 0.791667 -1.27278 0.943444
Q2FVE4   6 0.25 -1.27278 0.943444
Q2FVC6   23 0.958333 -1.27278 0.943444
Q2FV19   10 0.416667 -1.27278 0.943444
Q2G0S8   17 0.708333 -1.27278 0.943444
Q2G2G3   43 1.79167 0.903563 0.161558
Q2G2X0   18 0.734694 -1.27278 0.943444
Q2G0F3   25 1.02041 0.903563 0.161558
Q2G037   14 0.571429 -1.27278 0.943444
Q2G1G6   25 1.02041 0.903563 0.161558
Q2FWP0   2 0.0816327 -1.27278 0.943444
Q2FY29   6 0.244898 -1.27278 0.943444
Q2FXQ4   31 1.26531 0.903563 0.161558
Q2G0S7   13 0.530612 -1.27278 0.943444
Q2FZX7   18 0.734694 -1.27278 0.943444
Q2G0E6   45 1.83673 0.903563 0.161558
Q2FY37   19 0.77551 -1.27278 0.943444
Q2FYQ0   21 0.857143 -1.27278 0.943444
Q2FUV3   23 0.938776 -1.27278 0.943444
Q2FYV2   21 0.857143 -1.27278 0.943444
Q2FVS4   34 1.38776 0.903563 0.161558
Q2G2M3   18 0.734694 -1.27278 0.943444
Q2FVM6   16 0.653061 -1.27278 0.943444
Q2G292   29 1.18367 0.903563 0.161558
Q2FXH7   7 0.285714 -1.27278 0.943444
Q2FYQ7   14 0.571429 -1.27278 0.943444
Q2FWG2   21 0.857143 -1.27278 0.943444
Q2G159   20 0.816327 -1.27278 0.943444
Q2FX96   19 0.77551 -1.27278 0.943444
Q2FV83   18 0.734694 -1.27278 0.943444
Q2G2D8   17 0.693878 -1.27278 0.943444
Q2FYJ4   40 1.63265 0.903563 0.161558
Q2G1E8   37 1.5102 0.903563 0.161558
Q2FVK2   0 0 -1.27278 0.943444
Q2FZP1   45 1.83673 0.903563 0.161558
Q2FXI0   17 0.693878 -1.27278 0.943444
Q2G134   38 1.55102 0.903563 0.161558
Q2FZZ6   8 0.326531 -1.27278 0.943444
Q2G1Z3   24 0.979592 -1.27278 0.943444
Q2G030   26 1.06122 0.903563 0.161558
Q2FV21   22 0.897959 -1.27278 0.943444
Q9RQP6   42 1.71429 0.903563 0.161558
Q2FZ62   14 0.571429 -1.27278 0.943444
Q2FZQ7   27 1.10204 0.903563 0.161558
Q2G0F4   21 0.857143 -1.27278 0.943444
Q2FWE0   16 0.653061 -1.27278 0.943444
Q2FVS0   45 1.83673 0.903563 0.161558
Q2FUT6   19 0.77551 -1.27278 0.943444
Q2FUQ5   23 0.938776 -1.27278 0.943444
Q2FZJ9   13 0.530612 -1.27278 0.943444
Q2FY81   18 0.734694 -1.27278 0.943444
Q2G0K8   11 0.44898 -1.27278 0.943444
Q2G262   54 2.20408 3.07991 0.0107511
Q2G0E1   17 0.693878 -1.27278 0.943444
Q2FWD3   20 0.816327 -1.27278 0.943444
Q2FXA4   24 0.979592 -1.27278 0.943444
Q2FVF0   20 0.816327 -1.27278 0.943444
Q2FWW9   20 0.816327 -1.27278 0.943444
Q2FZ54   25 1.02041 0.903563 0.161558
P0A0J0   28 1.14286 0.903563 0.161558
Q2G1G1   27 1.10204 0.903563 0.161558
Q2FWA1   17 0.693878 -1.27278 0.943444
Q2FXN1   14 0.571429 -1.27278 0.943444
Q2G2T4   27 1.10204 0.903563 0.161558
Q2FZW9   27 1.10204 0.903563 0.161558
Q2FV90   19 0.77551 -1.27278 0.943444
Q2FWB3   6 0.244898 -1.27278 0.943444
Q2G0Q0   8 0.326531 -1.27278 0.943444
Q2FY10   17 0.693878 -1.27278 0.943444
Q2FXM0   11 0.44898 -1.27278 0.943444
Q2G1S2   21 0.857143 -1.27278 0.943444
Q2FXY5   27 1.08 0.903563 0.161558
Q2FXV3   25 1 0.903563 0.161558
Q2FXG3   25 1 0.903563 0.161558
Q2FVA8   6 0.24 -1.27278 0.943444
Q2G2C2   31 1.24 0.903563 0.161558
Q2FYU2   14 0.56 -1.27278 0.943444
Q2FYK5   21 0.84 -1.27278 0.943444
Q2FW35   22 0.88 -1.27278 0.943444
Q2FY52   30 1.2 0.903563 0.161558
Q9RQP9   31 1.24 0.903563 0.161558
Q2G039   16 0.64 -1.27278 0.943444
Q2G1E4   26 1.04 0.903563 0.161558
Q2G0B0   22 0.88 -1.27278 0.943444
Q2FXI7   12 0.48 -1.27278 0.943444
Q2FWN7   22 0.88 -1.27278 0.943444
Q2FV66   9 0.36 -1.27278 0.943444
Q2FYJ5   58 2.32 3.07991 0.0107511
Q2FYC9   0 0 -1.27278 0.943444
Q2FZC6   23 0.92 -1.27278 0.943444
Q2FXW4   28 1.12 0.903563 0.161558
Q2FXI1   20 0.8 -1.27278 0.943444
Q2FZF9   21 0.84 -1.27278 0.943444
Q2G171   38 1.52 0.903563 0.161558
Q2G2P8   23 0.92 -1.27278 0.943444
Q2G2V9   21 0.84 -1.27278 0.943444
Q2FV31   16 0.64 -1.27278 0.943444
Q9KJN3   10 0.4 -1.27278 0.943444
Q2FZV5   56 2.24 3.07991 0.0107511
Q2FWC4   18 0.72 -1.27278 0.943444
Q2FYT0   33 1.32 0.903563 0.161558
Q2G145   33 1.32 0.903563 0.161558
Q2G0J0   31 1.24 0.903563 0.161558
Q2FZQ3   25 1 0.903563 0.161558
Q2FYE5   16 0.64 -1.27278 0.943444
Q2FWN5   38 1.52 0.903563 0.161558
Q2FY24   33 1.32 0.903563 0.161558
Q2FVW7   12 0.48 -1.27278 0.943444
Q2FZ91   17 0.68 -1.27278 0.943444
Q2FWL2   27 1.08 0.903563 0.161558
Q2FZQ6   11 0.44 -1.27278 0.943444
P02976   30 1.2 0.903563 0.161558
Q2G0R7   58 2.32 3.07991 0.0107511
Q2FUU2   20 0.8 -1.27278 0.943444
Q2FZG1   20 0.8 -1.27278 0.943444
Q2G0Z4   47 1.88 0.903563 0.161558
Q2FZ81   7 0.28 -1.27278 0.943444
Q2G2J8   24 0.96 -1.27278 0.943444
Q2FZD7   22 0.88 -1.27278 0.943444
Q2G288   31 1.24 0.903563 0.161558
Q2FW52   22 0.88 -1.27278 0.943444
Q2FVX4   15 0.6 -1.27278 0.943444
Q2FVN5   48 1.92 0.903563 0.161558
Q2FY88   25 1 0.903563 0.161558
Q2FWC9   14 0.56 -1.27278 0.943444
Q2FZS7   21 0.84 -1.27278 0.943444
Q2FZ63   18 0.72 -1.27278 0.943444
Q2G1L8   21 0.84 -1.27278 0.943444
Q2FV17   23 0.92 -1.27278 0.943444
Q2FVT8   17 0.68 -1.27278 0.943444
Q2G0W8   24 0.96 -1.27278 0.943444
Q2FV07   6 0.24 -1.27278 0.943444
Q2G0Q1   28 1.12 0.903563 0.161558
Q2FY69   27 1.08 0.903563 0.161558
Q2FZ75   17 0.68 -1.27278 0.943444
Q2G0E5   20 0.8 -1.27278 0.943444
Q2G233   14 0.56 -1.27278 0.943444
Q2FWE1   26 1.04 0.903563 0.161558
Q2FVZ2   11 0.44 -1.27278 0.943444
Q2FYE2   15 0.6 -1.27278 0.943444
Q2G1K6   23 0.901961 -1.27278 0.943444
Q2FVT0   12 0.470588 -1.27278 0.943444
Q2G0Q9   20 0.784314 -1.27278 0.943444
Q2FZ89   25 0.980392 -1.27278 0.943444
Q2FVR0   22 0.862745 -1.27278 0.943444
Q2FZD9   16 0.627451 -1.27278 0.943444
Q2FX85   34 1.33333 0.903563 0.161558
Q2G1B0   6 0.235294 -1.27278 0.943444
Q2G2E4   57 2.23529 3.07991 0.0107511
Q2FYK7   21 0.823529 -1.27278 0.943444
Q2FZ13   16 0.627451 -1.27278 0.943444
Q2FZE6   14 0.54902 -1.27278 0.943444
Q2FVI2   19 0.745098 -1.27278 0.943444
Q2FZE0   19 0.745098 -1.27278 0.943444
Q2FV38   13 0.509804 -1.27278 0.943444
Q2FXE2   24 0.941176 -1.27278 0.943444
Q2G1Q2   19 0.745098 -1.27278 0.943444
Q2FYY8   22 0.862745 -1.27278 0.943444
Q2FYN6   17 0.666667 -1.27278 0.943444
Q2FV39   25 0.980392 -1.27278 0.943444
Q2G130   16 0.627451 -1.27278 0.943444
Q2FUR8   12 0.470588 -1.27278 0.943444
Q2FXZ3   10 0.392157 -1.27278 0.943444
Q2FYM4   47 1.84314 0.903563 0.161558
Q2FWY1   24 0.941176 -1.27278 0.943444
Q2G1V4   15 0.588235 -1.27278 0.943444
P0A011   26 1.01961 0.903563 0.161558
Q2FXZ0   25 0.980392 -1.27278 0.943444
Q2G0V4   16 0.627451 -1.27278 0.943444
Q2FW34   22 0.862745 -1.27278 0.943444
Q2FWC7   17 0.666667 -1.27278 0.943444
Q2G0F6   24 0.941176 -1.27278 0.943444
Q2G0T0   30 1.17647 0.903563 0.161558
Q2FXM8   26 1.01961 0.903563 0.161558
Q2G0Q8   18 0.705882 -1.27278 0.943444
Q2FZ08   22 0.862745 -1.27278 0.943444
Q2G160   31 1.21569 0.903563 0.161558
Q2FY78   9 0.352941 -1.27278 0.943444
Q2G2H7   48 1.88235 0.903563 0.161558
Q2FW53   6 0.235294 -1.27278 0.943444
Q2FVX0   29 1.13725 0.903563 0.161558
Q2G2U5   20 0.784314 -1.27278 0.943444
Q2FZR0   19 0.745098 -1.27278 0.943444
Q2G1Z9   8 0.313725 -1.27278 0.943444
Q2G1G0   19 0.745098 -1.27278 0.943444
Q2FW57   21 0.823529 -1.27278 0.943444
Q9RQP7   21 0.823529 -1.27278 0.943444
Q2FXP0   24 0.941176 -1.27278 0.943444
Q2FVV1   36 1.41176 0.903563 0.161558
Q2FYU8   41 1.60784 0.903563 0.161558
Q2FZ04   15 0.588235 -1.27278 0.943444
Q2FVQ0   16 0.627451 -1.27278 0.943444
Q2G151   26 1.01961 0.903563 0.161558
Q2FXF9   17 0.666667 -1.27278 0.943444
Q2G242   19 0.745098 -1.27278 0.943444
Q2FZQ0   16 0.627451 -1.27278 0.943444
Q2G1Q8   24 0.941176 -1.27278 0.943444
Q2FYG1   32 1.23077 0.903563 0.161558
Q2G1N3   24 0.923077 -1.27278 0.943444
Q2FV44   22 0.846154 -1.27278 0.943444
Q2FXV4   21 0.807692 -1.27278 0.943444
Q2G0I1   26 1 0.903563 0.161558
Q2FZY0   21 0.807692 -1.27278 0.943444
Q2G295   25 0.961538 -1.27278 0.943444
Q2FWH3   25 0.961538 -1.27278 0.943444
Q2G072   21 0.807692 -1.27278 0.943444
Q2G217   20 0.769231 -1.27278 0.943444
Q2FYP6   25 0.961538 -1.27278 0.943444
Q9EZ12   32 1.23077 0.903563 0.161558
Q2FZ48   32 1.23077 0.903563 0.161558
Q2FY16   21 0.807692 -1.27278 0.943444
Q2FZU3   20 0.769231 -1.27278 0.943444
Q2FVV7   18 0.692308 -1.27278 0.943444
Q2FWU0   5 0.192308 -1.27278 0.943444
P0A0Q0   17 0.653846 -1.27278 0.943444
Q2FVS3   16 0.615385 -1.27278 0.943444
Q2G0I6   26 1 0.903563 0.161558
Q2FYP3   6 0.230769 -1.27278 0.943444
Q2FWM0   20 0.769231 -1.27278 0.943444
Q2FZ36   15 0.576923 -1.27278 0.943444
Q2G0Y8   46 1.76923 0.903563 0.161558
Q2FXF6   65 2.5 3.07991 0.0107511
Q2FXM7   26 1 0.903563 0.161558
Q2G1A6   22 0.846154 -1.27278 0.943444
Q2G138   53 2.03846 3.07991 0.0107511
Q2FZR4   25 0.961538 -1.27278 0.943444
Q2G162   57 2.19231 3.07991 0.0107511
Q2FYH2   39 1.5 0.903563 0.161558
Q2FX56   10 0.384615 -1.27278 0.943444
Q2FY68   23 0.884615 -1.27278 0.943444
Q2G1K1   4 0.153846 -1.27278 0.943444
Q2G1A3   23 0.884615 -1.27278 0.943444
Q2FZX4   20 0.769231 -1.27278 0.943444
Q2G1M5   18 0.692308 -1.27278 0.943444
Q2FVA3   28 1.07692 0.903563 0.161558
Q2G2G4   14 0.538462 -1.27278 0.943444
Q2G0U3   14 0.538462 -1.27278 0.943444
Q2FXQ6   27 1.03846 0.903563 0.161558
Q2G0S2   20 0.769231 -1.27278 0.943444
Q2G168   18 0.692308 -1.27278 0.943444
Q2FZB0   27 1.03846 0.903563 0.161558
Q2G119   32 1.23077 0.903563 0.161558
Q2FVJ7   31 1.19231 0.903563 0.161558
Q2FY30   20 0.769231 -1.27278 0.943444
Q2FXR3   21 0.807692 -1.27278 0.943444
Q2G1Z0   18 0.692308 -1.27278 0.943444
Q2G0A9   27 1.03846 0.903563 0.161558
O33599   5 0.192308 -1.27278 0.943444
Q2FZ55   22 0.846154 -1.27278 0.943444
Q2FYS0   12 0.461538 -1.27278 0.943444
Q2G248   28 1.07692 0.903563 0.161558
Q2G049   20 0.769231 -1.27278 0.943444
Q2FVA5   7 0.269231 -1.27278 0.943444
Q2FUX8   27 1.03846 0.903563 0.161558
Q2G123   12 0.461538 -1.27278 0.943444
Q2FVH0   26 1 0.903563 0.161558
Q2FV01   68 2.61538 3.07991 0.0107511
Q2G2L2   24 0.923077 -1.27278 0.943444
Q2FYW3   24 0.923077 -1.27278 0.943444
Q2FZZ0   16 0.615385 -1.27278 0.943444
Q2FVV8   16 0.615385 -1.27278 0.943444
Q2G2W0   30 1.13208 0.903563 0.161558
Q2G041   12 0.45283 -1.27278 0.943444
P0A0B9   25 0.943396 -1.27278 0.943444
Q2FYI6   19 0.716981 -1.27278 0.943444
Q2G2S2   17 0.641509 -1.27278 0.943444
Q2FVQ8   17 0.641509 -1.27278 0.943444
Q2FVT2   21 0.792453 -1.27278 0.943444
Q2G1Z5   17 0.641509 -1.27278 0.943444
Q2G2A4   13 0.490566 -1.27278 0.943444
P60393   32 1.20755 0.903563 0.161558
Q2G0P6   21 0.792453 -1.27278 0.943444
Q2FW04   38 1.43396 0.903563 0.161558
Q2FYY9   23 0.867925 -1.27278 0.943444
Q2FWP2   32 1.20755 0.903563 0.161558
Q2FVW4   34 1.28302 0.903563 0.161558
Q2FY63   24 0.90566 -1.27278 0.943444
Q2FZ68   17 0.641509 -1.27278 0.943444
Q2G1E2   42 1.58491 0.903563 0.161558
Q2G2T8   22 0.830189 -1.27278 0.943444
Q2FY71   22 0.830189 -1.27278 0.943444
Q2FVI1   44 1.66038 0.903563 0.161558
Q2G0W2   39 1.4717 0.903563 0.161558
Q2G238   20 0.754717 -1.27278 0.943444
Q2FZR1   20 0.754717 -1.27278 0.943444
Q2FXN2   48 1.81132 0.903563 0.161558
Q2FXH6   78 2.9434 3.07991 0.0107511
Q2FXM3   23 0.867925 -1.27278 0.943444
Q2FZW3   38 1.43396 0.903563 0.161558
Q2FWM9   13 0.490566 -1.27278 0.943444
Q2FUW9   53 2 3.07991 0.0107511
Q2FW91   26 0.981132 -1.27278 0.943444
Q2G137   8 0.301887 -1.27278 0.943444
Q2FVM0   26 0.981132 -1.27278 0.943444
Q2G057   21 0.792453 -1.27278 0.943444
Q2FXP5   19 0.716981 -1.27278 0.943444
Q2G1H2   36 1.35849 0.903563 0.161558
Q2FX99   28 1.0566 0.903563 0.161558
Q2G0J4   37 1.39623 0.903563 0.161558
Q2FX74   17 0.641509 -1.27278 0.943444
Q2G1J9   33 1.24528 0.903563 0.161558
Q2G1F7   38 1.43396 0.903563 0.161558
Q2G2R8   12 0.45283 -1.27278 0.943444
Q2FW32   14 0.528302 -1.27278 0.943444
Q2FXZ4   20 0.754717 -1.27278 0.943444
Q2FUT0   10 0.377358 -1.27278 0.943444
Q2G084   20 0.754717 -1.27278 0.943444
Q2G148   29 1.09434 0.903563 0.161558
Q2FYR0   18 0.679245 -1.27278 0.943444
Q2FW86   16 0.603774 -1.27278 0.943444
Q2FW01   16 0.603774 -1.27278 0.943444
Q2FUX9   50 1.88679 0.903563 0.161558
Q2G212   41 1.54717 0.903563 0.161558
Q2FZ84   14 0.528302 -1.27278 0.943444
Q2G0Y0   23 0.867925 -1.27278 0.943444
Q2FYU4   22 0.830189 -1.27278 0.943444
Q2G223   8 0.301887 -1.27278 0.943444
Q2G136   28 1.0566 0.903563 0.161558
Q2G0G6   22 0.830189 -1.27278 0.943444
Q2FWY6   19 0.716981 -1.27278 0.943444
Q2FWZ2   23 0.867925 -1.27278 0.943444
Q2G240   20 0.754717 -1.27278 0.943444
O05154   25 0.943396 -1.27278 0.943444
Q2FXP4   35 1.32075 0.903563 0.161558
Q2FVH5   25 0.943396 -1.27278 0.943444
Q2FYP0   18 0.666667 -1.27278 0.943444
Q2FUW5   8 0.296296 -1.27278 0.943444
Q2FX66   2 0.0740741 -1.27278 0.943444
Q2G1P4   50 1.85185 0.903563 0.161558
Q2FYI9   28 1.03704 0.903563 0.161558
Q2G0I7   15 0.555556 -1.27278 0.943444
Q2FXQ9   34 1.25926 0.903563 0.161558
Q2FXL0   24 0.888889 -1.27278 0.943444
Q2FYR7   28 1.03704 0.903563 0.161558
Q2G1W4   19 0.703704 -1.27278 0.943444
Q2G2C8   36 1.33333 0.903563 0.161558
Q2G163   25 0.925926 -1.27278 0.943444
Q2FWL9   59 2.18519 3.07991 0.0107511
Q2FZH3   34 1.25926 0.903563 0.161558
Q2FZR5   23 0.851852 -1.27278 0.943444
Q2G1W6   20 0.740741 -1.27278 0.943444
Q2FWA5   33 1.22222 0.903563 0.161558
Q2FX17   31 1.14815 0.903563 0.161558
Q2FXY1   17 0.62963 -1.27278 0.943444
Q2G2W1   55 2.03704 3.07991 0.0107511
Q2FV06   52 1.92593 0.903563 0.161558
Q2FYW6   33 1.22222 0.903563 0.161558
Q2G281   24 0.888889 -1.27278 0.943444
Q2G227   24 0.888889 -1.27278 0.943444
Q2FWZ5   28 1.03704 0.903563 0.161558
Q2FZX0   19 0.703704 -1.27278 0.943444
Q2FV51   44 1.62963 0.903563 0.161558
Q2G082   47 1.74074 0.903563 0.161558
Q2FWX4   0 0 -1.27278 0.943444
Q2FZT1   22 0.814815 -1.27278 0.943444
Q2FYF3   17 0.62963 -1.27278 0.943444
Q2FXW9   8 0.296296 -1.27278 0.943444
O34090   26 0.962963 -1.27278 0.943444
Q2FVE1   56 2.07407 3.07991 0.0107511
Q2FZL5   21 0.777778 -1.27278 0.943444
Q2G258   14 0.518519 -1.27278 0.943444
Q2FZW5   46 1.7037 0.903563 0.161558
Q2FW63   40 1.48148 0.903563 0.161558
Q2FXB4   37 1.37037 0.903563 0.161558
Q2G1T5   0 0 -1.27278 0.943444
Q2G1J5   23 0.851852 -1.27278 0.943444
Q2G0V0   16 0.592593 -1.27278 0.943444
Q2G0M7   18 0.666667 -1.27278 0.943444
Q2G1I5   34 1.25926 0.903563 0.161558
Q2G146   24 0.888889 -1.27278 0.943444
Q2G1P6   19 0.703704 -1.27278 0.943444
Q2G1W8   18 0.654545 -1.27278 0.943444
Q2G035   20 0.727273 -1.27278 0.943444
Q2G1I3   31 1.12727 0.903563 0.161558
Q2FWM2   14 0.509091 -1.27278 0.943444
Q2FYJ3   32 1.16364 0.903563 0.161558
Q2G0L8   20 0.727273 -1.27278 0.943444
Q2G164   24 0.872727 -1.27278 0.943444
Q2FVT7   17 0.618182 -1.27278 0.943444
Q2G1R3   29 1.05455 0.903563 0.161558
Q2G1T6   19 0.690909 -1.27278 0.943444
Q2FZN7   26 0.945455 -1.27278 0.943444
Q2FY83   30 1.09091 0.903563 0.161558
Q2FZX9   30 1.09091 0.903563 0.161558
Q2FYL5   27 0.981818 -1.27278 0.943444
Q2G218   16 0.581818 -1.27278 0.943444
Q2G0M5   29 1.05455 0.903563 0.161558
Q2FW78   55 2 3.07991 0.0107511
P52078   19 0.690909 -1.27278 0.943444
Q7X2S2   29 1.05455 0.903563 0.161558
Q2FZG4   27 0.981818 -1.27278 0.943444
Q2G0M4   14 0.509091 -1.27278 0.943444
Q2FVA2   17 0.618182 -1.27278 0.943444
Q2G115   31 1.12727 0.903563 0.161558
Q2G0M8   31 1.12727 0.903563 0.161558
Q2G1U4   16 0.581818 -1.27278 0.943444
Q2G1D0   23 0.836364 -1.27278 0.943444
Q2G2S0   36 1.30909 0.903563 0.161558
Q2G2N5   52 1.89091 0.903563 0.161558
Q2G222   26 0.945455 -1.27278 0.943444
Q2G1C8   24 0.872727 -1.27278 0.943444
Q2FV40   38 1.38182 0.903563 0.161558
Q2FXT1   12 0.436364 -1.27278 0.943444
Q2FZZ2   23 0.836364 -1.27278 0.943444
Q2FY01   26 0.945455 -1.27278 0.943444
Q2FVJ8   25 0.909091 -1.27278 0.943444
Q2FXK2   29 1.05455 0.903563 0.161558
Q2FUS7   21 0.763636 -1.27278 0.943444
Q2FVP1   46 1.67273 0.903563 0.161558
Q2FYN7   2 0.0727273 -1.27278 0.943444
P69848   27 0.981818 -1.27278 0.943444
Q2FWN8   23 0.836364 -1.27278 0.943444
Q2FV62   22 0.8 -1.27278 0.943444
Q2FWW7   21 0.763636 -1.27278 0.943444
Q2G1Y5   19 0.690909 -1.27278 0.943444
Q2FXA3   38 1.38182 0.903563 0.161558
Q2FYV3   28 1.01818 0.903563 0.161558
Q2G1H4   19 0.690909 -1.27278 0.943444
Q2G038   25 0.909091 -1.27278 0.943444
Q2G161   43 1.56364 0.903563 0.161558
Q2FYV1   21 0.763636 -1.27278 0.943444
Q2FZ09   16 0.581818 -1.27278 0.943444
Q2FW90   30 1.09091 0.903563 0.161558
Q2G290   30 1.09091 0.903563 0.161558
P60611   14 0.509091 -1.27278 0.943444
Q2FV58   25 0.909091 -1.27278 0.943444
Q2G0C6   21 0.763636 -1.27278 0.943444
Q2G050   16 0.581818 -1.27278 0.943444
Q2G0V2   26 0.945455 -1.27278 0.943444
Q2FVQ4   71 2.58182 3.07991 0.0107511
Q2G094   10 0.357143 -1.27278 0.943444
Q2FY59   16 0.571429 -1.27278 0.943444
Q2FVX7   25 0.892857 -1.27278 0.943444
Q2FVP4   36 1.28571 0.903563 0.161558
Q2G185   17 0.607143 -1.27278 0.943444
Q2FXP8   37 1.32143 0.903563 0.161558
Q2G275   17 0.607143 -1.27278 0.943444
Q2G1D9   21 0.75 -1.27278 0.943444
Q2FXI3   14 0.5 -1.27278 0.943444
Q2FYM2   12 0.428571 -1.27278 0.943444
P14738   0 0 -1.27278 0.943444
Q2G2Q2   18 0.642857 -1.27278 0.943444
Q2G0M9   22 0.785714 -1.27278 0.943444
Q2FY67   16 0.571429 -1.27278 0.943444
Q2FWX8   0 0 -1.27278 0.943444
Q2FUT9   21 0.75 -1.27278 0.943444
Q2FZS0   22 0.785714 -1.27278 0.943444
Q2G2A8   34 1.21429 0.903563 0.161558
Q2FUY2   0 0 -1.27278 0.943444
Q2FZL8   17 0.607143 -1.27278 0.943444
Q2FW93   6 0.214286 -1.27278 0.943444
Q2G1L7   26 0.928571 -1.27278 0.943444
Q2FW41   15 0.535714 -1.27278 0.943444
Q2FZY6   17 0.607143 -1.27278 0.943444
Q2G042   44 1.57143 0.903563 0.161558
Q2FWK2   25 0.892857 -1.27278 0.943444
Q2FYF4   18 0.642857 -1.27278 0.943444
Q2FZP2   13 0.464286 -1.27278 0.943444
Q2G1G7   22 0.785714 -1.27278 0.943444
Q2G1H5   23 0.821429 -1.27278 0.943444
Q2G2S7   14 0.5 -1.27278 0.943444
Q2FY53   22 0.785714 -1.27278 0.943444
Q2G1N2   28 1 0.903563 0.161558
Q2G2V2   18 0.642857 -1.27278 0.943444
Q2G1H6   22 0.785714 -1.27278 0.943444
Q2FZA9   21 0.75 -1.27278 0.943444
Q2FXI5   18 0.642857 -1.27278 0.943444
Q2G206   62 2.21429 3.07991 0.0107511
Q2FWN6   18 0.642857 -1.27278 0.943444
Q2FUQ2   28 1 0.903563 0.161558
Q2G1K3   21 0.75 -1.27278 0.943444
Q2FZ76   43 1.53571 0.903563 0.161558
Q2FY54   13 0.464286 -1.27278 0.943444
Q2G289   24 0.857143 -1.27278 0.943444
Q2FY14   24 0.857143 -1.27278 0.943444
Q2FV77   34 1.21429 0.903563 0.161558
Q2G064   24 0.857143 -1.27278 0.943444
Q2G033   25 0.892857 -1.27278 0.943444
Q2G198   10 0.357143 -1.27278 0.943444
Q2G0K4   53 1.89286 0.903563 0.161558
Q2G0V3   29 1.03571 0.903563 0.161558
Q2FWE2   18 0.631579 -1.27278 0.943444
Q2G089   23 0.807018 -1.27278 0.943444
Q2FZL3   15 0.526316 -1.27278 0.943444
Q2G087   26 0.912281 -1.27278 0.943444
Q2G0A7   62 2.17544 3.07991 0.0107511
Q2FVF9   19 0.666667 -1.27278 0.943444
Q2G071   19 0.666667 -1.27278 0.943444
Q2FUZ2   40 1.40351 0.903563 0.161558
Q2FY27   19 0.666667 -1.27278 0.943444
Q2FXX4   46 1.61404 0.903563 0.161558
Q2G1E6   28 0.982456 -1.27278 0.943444
Q2G1G5   36 1.26316 0.903563 0.161558
Q2G2Q3   11 0.385965 -1.27278 0.943444
Q2FZF0   9 0.315789 -1.27278 0.943444
Q2G2D2   16 0.561404 -1.27278 0.943444
Q2FXT4   31 1.08772 0.903563 0.161558
Q2FZI8   27 0.947368 -1.27278 0.943444
Q2FUS8   0 0 -1.27278 0.943444
Q2FVR9   35 1.22807 0.903563 0.161558
Q2FXP2   12 0.421053 -1.27278 0.943444
Q2FX94   35 1.22807 0.903563 0.161558
Q2G2A5   21 0.736842 -1.27278 0.943444
Q2FZP7   42 1.47368 0.903563 0.161558
Q2G1R7   22 0.77193 -1.27278 0.943444
Q2G015   0 0 -1.27278 0.943444
Q2FZF4   32 1.12281 0.903563 0.161558
Q2G1E5   23 0.807018 -1.27278 0.943444
Q2FWH9   43 1.50877 0.903563 0.161558
Q2G069   15 0.526316 -1.27278 0.943444
Q2FZK3   24 0.842105 -1.27278 0.943444
Q2FZU5   28 0.982456 -1.27278 0.943444
Q2FYT4   16 0.561404 -1.27278 0.943444
Q2FWK4   34 1.19298 0.903563 0.161558
Q2FY40   18 0.631579 -1.27278 0.943444
Q2FWY4   83 2.91228 3.07991 0.0107511
Q2G156   68 2.38596 3.07991 0.0107511
Q2G045   17 0.596491 -1.27278 0.943444
Q2FZS6   31 1.08772 0.903563 0.161558
Q2FYC7   30 1.05263 0.903563 0.161558
Q2FW73   22 0.77193 -1.27278 0.943444
Q2G1H3   33 1.15789 0.903563 0.161558
Q2FXJ6   11 0.385965 -1.27278 0.943444
Q2FUS2   72 2.48276 3.07991 0.0107511
Q2G120   35 1.2069 0.903563 0.161558
Q2G2T9   29 1 0.903563 0.161558
Q2G1N9   74 2.55172 3.07991 0.0107511
Q2FXL9   18 0.62069 -1.27278 0.943444
Q2G0W4   28 0.965517 -1.27278 0.943444
Q2G0R6   23 0.793103 -1.27278 0.943444
Q2G1C4   21 0.724138 -1.27278 0.943444
Q2FWY9   37 1.27586 0.903563 0.161558
Q2G1K4   32 1.10345 0.903563 0.161558
Q2FYK3   34 1.17241 0.903563 0.161558
Q2G1N4   24 0.827586 -1.27278 0.943444
Q2G065   25 0.862069 -1.27278 0.943444
Q2FX88   37 1.27586 0.903563 0.161558
Q2FVW9   27 0.931034 -1.27278 0.943444
Q2G1E0   8 0.275862 -1.27278 0.943444
Q2G2P2   26 0.896552 -1.27278 0.943444
Q2G0V5   37 1.27586 0.903563 0.161558
Q2FWA2   24 0.827586 -1.27278 0.943444
Q2FZU1   25 0.862069 -1.27278 0.943444
Q2FX77   16 0.551724 -1.27278 0.943444
Q2FW75   30 1.03448 0.903563 0.161558
Q2FUT5   30 1.03448 0.903563 0.161558
Q2G234   17 0.586207 -1.27278 0.943444
Q2FZU6   29 1 0.903563 0.161558
Q2G1Y2   40 1.37931 0.903563 0.161558
Q2FXN7   13 0.448276 -1.27278 0.943444
Q2G2J3   59 2.03448 3.07991 0.0107511
Q2G0G1   23 0.793103 -1.27278 0.943444
Q2FW62   21 0.724138 -1.27278 0.943444
Q2FUP7   30 1.03448 0.903563 0.161558
Q2G1J3   35 1.2069 0.903563 0.161558
Q2FZ15   29 1 0.903563 0.161558
Q2G1D3   18 0.62069 -1.27278 0.943444
Q2G0K2   22 0.758621 -1.27278 0.943444
Q2FWC1   34 1.17241 0.903563 0.161558
Q2FXM5   36 1.24138 0.903563 0.161558
Q2FY46   19 0.655172 -1.27278 0.943444
Q2G1K0   39 1.34483 0.903563 0.161558
Q2FXT6   37 1.27586 0.903563 0.161558
Q2FZM4   28 0.965517 -1.27278 0.943444
Q2FXG1   22 0.758621 -1.27278 0.943444
Q2FXL1   26 0.896552 -1.27278 0.943444
Q2FWX5   22 0.758621 -1.27278 0.943444
# cudaSaTabsearch LTYPE = T LORDER = F LSOLN = F
# QUERY ID = PF06450 
# DBFILE = ./tableaux.ascii.DB                                                             
Q2G1I1   25 0.847458 -1.27278  0.943444
Q2G1K2   38 1.28814 0.903563  0.161558
Q2FUU5   33 1.11864 0.903563  0.161558
Q2FXB6   25 0.847458 -1.27278  0.943444
Q2FZU2   36 1.22034 0.903563  0.161558
Q2FZK0   39 1.32203 0.903563  0.161558
Q2FY33   15 0.508475 -1.27278  0.943444
Q2G098   21 0.711864 -1.27278  0.943444
Q2FZ46   37 1.25424 0.903563  0.161558
Q2FZQ5   39 1.32203 0.903563  0.161558
Q2FXU8   37 1.25424 0.903563  0.161558
Q9EZ08   24 0.813559 -1.27278  0.943444
Q2G1B9   22 0.745763 -1.27278  0.943444
Q2FZ73   18 0.610169 -1.27278  0.943444
Q2FY35   33 1.11864 0.903563  0.161558
Q2FZ16   27 0.915254 -1.27278  0.943444
Q2FYR2   23 0.779661 -1.27278  0.943444
Q2FWY3   0 0 -1.27278  0.943444
Q2G2F5   38 1.28814 0.903563  0.161558
Q2G032   12 0.40678 -1.27278  0.943444
Q2FZ10   22 0.745763 -1.27278  0.943444
Q2G255   30 1.01695 0.903563  0.161558
Q2G0X6   31 1.05085 0.903563  0.161558
Q2FYH0   34 1.15254 0.903563  0.161558
Q2FXJ9   40 1.35593 0.903563  0.161558
Q2FZT4   13 0.440678 -1.27278  0.943444
Q2FVE6   31 1.05085 0.903563  0.161558
Q2FYD3   2 0.0677966 -1.27278  0.943444
Q2FXT5   10 0.338983 -1.27278  0.943444
Q2FY60   45 1.52542 0.903563  0.161558
Q2G2D7   20 0.677966 -1.27278  0.943444
Q2FX16   26 0.881356 -1.27278  0.943444
Q2FZ34   28 0.949153 -1.27278  0.943444
Q2G1S4   38 1.28814 0.903563  0.161558
Q2G147   21 0.711864 -1.27278  0.943444
Q2G1J7   39 1.32203 0.903563  0.161558
Q2G2A7   16 0.542373 -1.27278  0.943444
Q2G2M6   36 1.22034 0.903563  0.161558
Q2FV30   23 0.779661 -1.27278  0.943444
Q2FVL5   26 0.881356 -1.27278  0.943444
Q2FXY0   21 0.711864 -1.27278  0.943444
Q2FZL1   26 0.881356 -1.27278  0.943444
Q2FW45   35 1.18644 0.903563  0.161558
Q2FZU0   36 1.2 0.903563  0.161558
Q2FWZ0   31 1.03333 0.903563  0.161558
Q2G2H5   39 1.3 0.903563  0.161558
Q2FYG9   22 0.733333 -1.27278  0.943444
Q2G2X6   21 0.7 -1.27278  0.943444
Q2G155   26 0.866667 -1.27278  0.943444
Q2FXY9   35 1.16667 0.903563  0.161558
Q2FZ37   27 0.9 -1.27278  0.943444
Q2FVI7   26 0.866667 -1.27278  0.943444
Q2FYS1   35 1.16667 0.903563  0.161558
Q2FXL5   36 1.2 0.903563  0.161558
Q2G1J4   29 0.966667 -1.27278  0.943444
Q2FWZ3   17 0.566667 -1.27278  0.943444
Q2G2P7   38 1.26667 0.903563  0.161558
Q2FVH3   26 0.866667 -1.27278  0.943444
Q2FZ31   23 0.766667 -1.27278  0.943444
Q2G283   28 0.933333 -1.27278  0.943444
Q2FZ66   22 0.733333 -1.27278  0.943444
Q2FWY7   42 1.4 0.903563  0.161558
Q2G1F9   23 0.766667 -1.27278  0.943444
Q2FZJ4   27 0.9 -1.27278  0.943444
Q2FZQ1   39 1.3 0.903563  0.161558
Q2FY80   13 0.433333 -1.27278  0.943444
Q2G2D4   46 1.53333 0.903563  0.161558
Q2FYP1   21 0.7 -1.27278  0.943444
Q2FYF9   9 0.3 -1.27278  0.943444
Q2G0B3   31 1.03333 0.903563  0.161558
Q2FUT8   28 0.933333 -1.27278  0.943444
Q2FYR1   30 1 0.903563  0.161558
Q2FYL3   21 0.7 -1.27278  0.943444
Q2FVG4   54 1.8 0.903563  0.161558
Q2FVP8   10 0.333333 -1.27278  0.943444
Q2FZ28   31 1.01639 0.903563  0.161558
Q2G1F0   17 0.557377 -1.27278  0.943444
P95689   20 0.655738 -1.27278  0.943444
Q2FYH6   29 0.95082 -1.27278  0.943444
Q2FXD1   16 0.52459 -1.27278  0.943444
Q2G0X5   17 0.557377 -1.27278  0.943444
Q2FXN8   48 1.57377 0.903563  0.161558
Q2G0N0   13 0.42623 -1.27278  0.943444
Q2G268   25 0.819672 -1.27278  0.943444
Q2FV61   30 0.983607 -1.27278  0.943444
Q2FXL7   28 0.918033 -1.27278  0.943444
Q2FUR5   37 1.21311 0.903563  0.161558
Q2FXV6   21 0.688525 -1.27278  0.943444
Q2G2C5   27 0.885246 -1.27278  0.943444
Q2FVJ6   34 1.11475 0.903563  0.161558
Q2G1Y4   27 0.885246 -1.27278  0.943444
Q2FVI0   68 2.22951 3.07991  0.0107511
Q2FXJ8   49 1.60656 0.903563  0.161558
Q2FZU7   22 0.721311 -1.27278  0.943444
Q2G2X4   23 0.754098 -1.27278  0.943444
Q2FZA8   64 2.09836 3.07991  0.0107511
Q2FW96   38 1.2459 0.903563  0.161558
Q2FYV4   28 0.918033 -1.27278  0.943444
O07325   22 0.721311 -1.27278  0.943444
Q2G1C1   31 1.01639 0.903563  0.161558
Q2FZR9   26 0.852459 -1.27278  0.943444
Q2FVW3   27 0.885246 -1.27278  0.943444
Q2G124   27 0.885246 -1.27278  0.943444
P0C0V7   32 1.04918 0.903563  0.161558
Q2FX52   28 0.903226 -1.27278  0.943444
Q2G2C7   24 0.774194 -1.27278  0.943444
Q2G2D5   36 1.16129 0.903563  0.161558
Q2FXQ7   31 1 0.903563  0.161558
Q2FZW0   18 0.580645 -1.27278  0.943444
Q2FVG3   27 0.870968 -1.27278  0.943444
Q2FXR4   31 1 0.903563  0.161558
Q2FZ67   36 1.16129 0.903563  0.161558
Q2G243   18 0.580645 -1.27278  0.943444
Q2FV76   24 0.774194 -1.27278  0.943444
Q2FVZ4   33 1.06452 0.903563  0.161558
Q2FWC5   26 0.83871 -1.27278  0.943444
Q2FZY3   21 0.677419 -1.27278  0.943444
Q2FWH5   35 1.12903 0.903563  0.161558
Q2G241   34 1.09677 0.903563  0.161558
Q2FV35   24 0.774194 -1.27278  0.943444
Q2G0T5   43 1.3871 0.903563  0.161558
Q2G1A9   31 1 0.903563  0.161558
Q2FYU7   24 0.774194 -1.27278  0.943444
Q2G2E0   57 1.83871 0.903563  0.161558
Q2FVT6   33 1.06452 0.903563  0.161558
Q2G0D7   39 1.25806 0.903563  0.161558
Q2G1M6   21 0.677419 -1.27278  0.943444
Q2G0A6   36 1.16129 0.903563  0.161558
Q2FUY6   39 1.25806 0.903563  0.161558
Q2FYJ2   25 0.806452 -1.27278  0.943444
Q2G2E5   39 1.2381 0.903563  0.161558
Q2G2P5   27 0.857143 -1.27278  0.943444
Q2G1R6   24 0.761905 -1.27278  0.943444
Q2FYF0   38 1.20635 0.903563  0.161558
Q2FVH8   41 1.30159 0.903563  0.161558
Q2FUU3   38 1.20635 0.903563  0.161558
Q2FVG8   27 0.857143 -1.27278  0.943444
Q9ZAH5   22 0.698413 -1.27278  0.943444
Q2G2U0   21 0.666667 -1.27278  0.943444
Q2FYR4   40 1.26984 0.903563  0.161558
Q2G256   31 0.984127 -1.27278  0.943444
Q2FVY0   19 0.603175 -1.27278  0.943444
Q2G0Q2   28 0.888889 -1.27278  0.943444
Q2G0R2   29 0.920635 -1.27278  0.943444
Q2G0Q3   30 0.952381 -1.27278  0.943444
Q2FWZ9   32 1.01587 0.903563  0.161558
Q53705   23 0.730159 -1.27278  0.943444
Q2G2U3   15 0.47619 -1.27278  0.943444
Q2FYY6   30 0.952381 -1.27278  0.943444
Q2FWL3   35 1.11111 0.903563  0.161558
Q2FY50   23 0.730159 -1.27278  0.943444
Q2FXN4   33 1.04762 0.903563  0.161558
Q2G179   32 1.01587 0.903563  0.161558
Q2G1L6   18 0.571429 -1.27278  0.943444
Q2FXU4   27 0.857143 -1.27278  0.943444
Q2G1E9   30 0.952381 -1.27278  0.943444
Q2G232   24 0.761905 -1.27278  0.943444
Q2FXH9   18 0.571429 -1.27278  0.943444
Q2G0X3   2 0.0634921 -1.27278  0.943444
Q2FXD0   37 1.1746 0.903563  0.161558
Q2G0G3   47 1.49206 0.903563  0.161558
Q2FWW3   34 1.07937 0.903563  0.161558
Q2FYG0   21 0.65625 -1.27278  0.943444
Q2FZS9   53 1.65625 0.903563  0.161558
Q2FYS2   23 0.71875 -1.27278  0.943444
Q2G2U4   16 0.5 -1.27278  0.943444
Q2FWJ9   38 1.1875 0.903563  0.161558
Q2FWF0   33 1.03125 0.903563  0.161558
Q2FXR9   38 1.1875 0.903563  0.161558
Q2FZV7   17 0.53125 -1.27278  0.943444
Q2G1W0   38 1.1875 0.903563  0.161558
Q2G2I0   25 0.78125 -1.27278  0.943444
Q2G153   26 0.8125 -1.27278  0.943444
Q2FWD7   28 0.875 -1.27278  0.943444
Q2FY15   33 1.03125 0.903563  0.161558
Q2FV54   44 1.375 0.903563  0.161558
Q2FZ74   27 0.84375 -1.27278  0.943444
Q2FYV5   31 0.96875 -1.27278  0.943444
Q2G2I1   8 0.25 -1.27278  0.943444
Q2FXZ6   27 0.84375 -1.27278  0.943444
Q2G0U0   46 1.4375 0.903563  0.161558
Q2G0Y6   33 1.03125 0.903563  0.161558
Q2FXJ0   30 0.9375 -1.27278  0.943444
Q2FY43   33 1.01538 0.903563  0.161558
Q2FWM1   2 0.0615385 -1.27278  0.943444
Q2FVJ1   40 1.23077 0.903563  0.161558
Q2G0K3   26 0.8 -1.27278  0.943444
Q2FY66   43 1.32308 0.903563  0.161558
Q2FW99   44 1.35385 0.903563  0.161558
Q2FV10   35 1.07692 0.903563  0.161558
Q2FXJ5   32 0.984615 -1.27278  0.943444
Q2FX69   2 0.0615385 -1.27278  0.943444
Q2G0B2   36 1.10769 0.903563  0.161558
Q2FX14   26 0.8 -1.27278  0.943444
Q2FYD8   27 0.830769 -1.27278  0.943444
Q2FWE5   37 1.13846 0.903563  0.161558
Q2G2A3   29 0.892308 -1.27278  0.943444
Q2FZH8   19 0.584615 -1.27278  0.943444
Q2FX51   22 0.676923 -1.27278  0.943444
Q2FWE8   31 0.953846 -1.27278  0.943444
Q2G088   43 1.32308 0.903563  0.161558
Q2G028   30 0.909091 -1.27278  0.943444
Q2G1S3   27 0.818182 -1.27278  0.943444
Q2FYN4   24 0.727273 -1.27278  0.943444
Q2FX86   37 1.12121 0.903563  0.161558
Q2G2S8   27 0.818182 -1.27278  0.943444
Q2FUW8   25 0.757576 -1.27278  0.943444
Q2FWD4   34 1.0303 0.903563  0.161558
Q2FVH6   26 0.787879 -1.27278  0.943444
Q2G029   32 0.969697 -1.27278  0.943444
Q2G1R5   22 0.666667 -1.27278  0.943444
Q2FX65   33 1 0.903563  0.161558
Q2FZV6   34 1.0303 0.903563  0.161558
Q2G1P1   28 0.848485 -1.27278  0.943444
Q2FVU4   49 1.48485 0.903563  0.161558
Q2FVT5   40 1.21212 0.903563  0.161558
Q2G2H4   9 0.272727 -1.27278  0.943444
Q2FZ58   45 1.36364 0.903563  0.161558
Q2FVJ2   41 1.24242 0.903563  0.161558
Q2FXW5   22 0.666667 -1.27278  0.943444
Q2FWK1   32 0.969697 -1.27278  0.943444
Q2G031   26 0.787879 -1.27278  0.943444
Q2G0U1   35 1.06061 0.903563  0.161558
Q2FW46   31 0.939394 -1.27278  0.943444
Q2FZY5   35 1.06061 0.903563  0.161558
Q2FZI5   34 1.01493 0.903563  0.161558
Q2FYR9   31 0.925373 -1.27278  0.943444
Q2FZ92   33 0.985075 -1.27278  0.943444
Q2G1D5   42 1.25373 0.903563  0.161558
Q2FXM2   27 0.80597 -1.27278  0.943444
Q2FVM2   45 1.34328 0.903563  0.161558
Q2FZN2   41 1.22388 0.903563  0.161558
Q2G1U8   26 0.776119 -1.27278  0.943444
Q2FVS7   11 0.328358 -1.27278  0.943444
Q2FWB5   30 0.895522 -1.27278  0.943444
Q2FXX1   32 0.955224 -1.27278  0.943444
Q2G2J9   40 1.19403 0.903563  0.161558
Q2G0Y7   30 0.895522 -1.27278  0.943444
Q2FW81   27 0.80597 -1.27278  0.943444
Q2FWK3   30 0.895522 -1.27278  0.943444
Q2FY34   23 0.686567 -1.27278  0.943444
Q2FXF8   36 1.07463 0.903563  0.161558
Q2FXI9   36 1.07463 0.903563  0.161558
Q05615   35 1.02941 0.903563  0.161558
Q2FUW4   23 0.676471 -1.27278  0.943444
Q2FVF4   32 0.941176 -1.27278  0.943444
Q2FWI3   25 0.735294 -1.27278  0.943444
Q2FWG8   34 1 0.903563  0.161558
Q2G0R0   37 1.08824 0.903563  0.161558
Q2G0I4   29 0.852941 -1.27278  0.943444
Q2FV67   40 1.17647 0.903563  0.161558
Q2G091   37 1.08824 0.903563  0.161558
Q2G1U1   19 0.558824 -1.27278  0.943444
Q2FUX7   29 0.852941 -1.27278  0.943444
Q2FY51   28 0.823529 -1.27278  0.943444
Q2FYP2   31 0.911765 -1.27278  0.943444
Q2G0F8   38 1.11765 0.903563  0.161558
Q2FXH5   25 0.735294 -1.27278  0.943444
Q2G193   26 0.764706 -1.27278  0.943444
Q2FWD6   37 1.08824 0.903563  0.161558
Q2FZ98   47 1.36232 0.903563  0.161558
Q2FYQ2   52 1.50725 0.903563  0.161558
Q2FWL5   30 0.869565 -1.27278  0.943444
Q2FV16   29 0.84058 -1.27278  0.943444
Q2FWX9   34 0.985507 -1.27278  0.943444
Q2G1J0   30 0.869565 -1.27278  0.943444
Q2G235   30 0.869565 -1.27278  0.943444
Q2FXK1   31 0.898551 -1.27278  0.943444
Q2FWF4   35 1.01449 0.903563  0.161558
Q2FZC8   31 0.898551 -1.27278  0.943444
Q2FZQ4   49 1.42029 0.903563  0.161558
O52582   20 0.57971 -1.27278  0.943444
Q2FZI6   32 0.927536 -1.27278  0.943444
Q2FUW7   27 0.782609 -1.27278  0.943444
Q2G2M9   46 1.33333 0.903563  0.161558
Q2FZD0   29 0.84058 -1.27278  0.943444
Q2FWK7   59 1.71014 0.903563  0.161558
Q2FWU4   0 0 -1.27278  0.943444
Q2FUX4   18 0.521739 -1.27278  0.943444
Q2G2V3   29 0.84058 -1.27278  0.943444
O05204   31 0.898551 -1.27278  0.943444
Q2FYC2   29 0.828571 -1.27278  0.943444
Q2FZP6   35 1 0.903563  0.161558
Q2G0L2   34 0.971429 -1.27278  0.943444
Q2FZV1   45 1.28571 0.903563  0.161558
Q2FVQ5   30 0.857143 -1.27278  0.943444
Q2FZW6   33 0.942857 -1.27278  0.943444
Q2FZI3   33 0.942857 -1.27278  0.943444
Q2G219   48 1.37143 0.903563  0.161558
Q2FZR2   35 1 0.903563  0.161558
Q2FXZ2   23 0.657143 -1.27278  0.943444
Q2FYC6   43 1.22857 0.903563  0.161558
Q2FYZ5   36 1.01408 0.903563  0.161558
Q2FWN4   41 1.15493 0.903563  0.161558
Q2G221   30 0.84507 -1.27278  0.943444
Q2FZX5   30 0.84507 -1.27278  0.943444
Q2FUW3   32 0.901408 -1.27278  0.943444
Q2G2H3   20 0.56338 -1.27278  0.943444
Q2FY08   29 0.816901 -1.27278  0.943444
Q2FXU5   27 0.760563 -1.27278  0.943444
Q2G1F8   47 1.32394 0.903563  0.161558
Q2FYW4   36 1.01408 0.903563  0.161558
Q2G142   43 1.21127 0.903563  0.161558
Q2G1U3   47 1.32394 0.903563  0.161558
Q2FZ18   38 1.07042 0.903563  0.161558
Q2FV24   16 0.450704 -1.27278  0.943444
Q2G1C2   37 1.04225 0.903563  0.161558
Q2FYZ4   35 0.985915 -1.27278  0.943444
Q2FWT4   37 1.04225 0.903563  0.161558
Q2FUX1   47 1.32394 0.903563  0.161558
Q2FZG9   29 0.805556 -1.27278  0.943444
Q2FVC1   35 0.972222 -1.27278  0.943444
Q2FYT3   23 0.638889 -1.27278  0.943444
Q2FY82   38 1.05556 0.903563  0.161558
Q2FV02   45 1.25 0.903563  0.161558
Q2FXJ2   14 0.388889 -1.27278  0.943444
Q2FZ02   32 0.888889 -1.27278  0.943444
Q2G0L3   31 0.861111 -1.27278  0.943444
Q2FZH5   46 1.27778 0.903563  0.161558
Q2FWH4   33 0.916667 -1.27278  0.943444
Q2FW49   35 0.972222 -1.27278  0.943444
Q93T05   37 1.02778 0.903563  0.161558
Q2FX73   39 1.08333 0.903563  0.161558
Q2G239   39 1.06849 0.903563  0.161558
Q2G121   41 1.12329 0.903563  0.161558
Q2FY11   40 1.09589 0.903563  0.161558
Q2FV11   23 0.630137 -1.27278  0.943444
Q2FZ05   38 1.0411 0.903563  0.161558
Q2G253   29 0.794521 -1.27278  0.943444
Q2FW98   47 1.28767 0.903563  0.161558
Q2G205   40 1.09589 0.903563  0.161558
Q2FVE7   31 0.849315 -1.27278  0.943444
Q2FYD0   18 0.493151 -1.27278  0.943444
Q2FZ19   31 0.849315 -1.27278  0.943444
Q2G1C7   29 0.794521 -1.27278  0.943444
Q2FV60   39 1.06849 0.903563  0.161558
Q2FY64   36 0.986301 -1.27278  0.943444
Q2FZI9   42 1.15068 0.903563  0.161558
Q2FV57   40 1.08108 0.903563  0.161558
Q2FXA5   37 1 0.903563  0.161558
Q2G2U8   45 1.21622 0.903563  0.161558
Q2FZP0   30 0.810811 -1.27278  0.943444
Q2FZL7   43 1.16216 0.903563  0.161558
Q2FZR3   35 0.945946 -1.27278  0.943444
Q2FWA0   45 1.21622 0.903563  0.161558
Q2G090   46 1.24324 0.903563  0.161558
Q2G1H0   38 1.01333 0.903563  0.161558
Q2FZP4   34 0.906667 -1.27278  0.943444
Q2FUX0   41 1.09333 0.903563  0.161558
Q2FV86   44 1.17333 0.903563  0.161558
Q2FV14   26 0.693333 -1.27278  0.943444
Q2FUT2   58 1.54667 0.903563  0.161558
Q2FZ64   25 0.666667 -1.27278  0.943444
Q2FUW1   5 0.131579 -1.27278  0.943444
Q2FWI0   42 1.10526 0.903563  0.161558
Q2G2K5   41 1.07895 0.903563  0.161558
Q2FWK6   41 1.07895 0.903563  0.161558
Q2G0T9   33 0.868421 -1.27278  0.943444
Q2G078   60 1.57895 0.903563  0.161558
Q2G1P3   39 1.02632 0.903563  0.161558
Q2G274   38 0.987013 -1.27278  0.943444
Q2FZD4   44 1.14286 0.903563  0.161558
Q2FYS5   42 1.09091 0.903563  0.161558
Q2G1K5   47 1.22078 0.903563  0.161558
Q2G1L5   33 0.857143 -1.27278  0.943444
Q2G1M9   47 1.22078 0.903563  0.161558
Q2FX67   26 0.675325 -1.27278  0.943444
Q2FZ32   36 0.935065 -1.27278  0.943444
Q2FWH7   38 0.987013 -1.27278  0.943444
Q2FXT8   42 1.07692 0.903563  0.161558
Q2FUQ3   33 0.846154 -1.27278  0.943444
Q2G1Y6   32 0.820513 -1.27278  0.943444
Q2FX68   10 0.25641 -1.27278  0.943444
Q2FWD1   34 0.871795 -1.27278  0.943444
Q2FUZ8   40 1.02564 0.903563  0.161558
Q2G1F5   32 0.820513 -1.27278  0.943444
Q2G2T6   28 0.717949 -1.27278  0.943444
Q2FYD2   10 0.25641 -1.27278  0.943444
Q2FYA1   53 1.35897 0.903563  0.161558
Q2FY21   41 1.05128 0.903563  0.161558
Q2FZD3   30 0.769231 -1.27278  0.943444
Q2G1Z4   25 0.641026 -1.27278  0.943444
Q2G0S3   15 0.379747 -1.27278  0.943444
Q2FVQ3   39 0.987342 -1.27278  0.943444
Q2G2J4   35 0.886076 -1.27278  0.943444
Q2G2B8   41 1.03797 0.903563  0.161558
Q2G0L5   0 0 -1.27278  0.943444
Q2FW72   55 1.39241 0.903563  0.161558
Q2FYT8   47 1.18987 0.903563  0.161558
Q2FXM9   41 1.03797 0.903563  0.161558
Q2G1Y0   42 1.06329 0.903563  0.161558
Q2G2D0   30 0.759494 -1.27278  0.943444
Q2G2M2   45 1.13924 0.903563  0.161558
Q2G1B7   24 0.607595 -1.27278  0.943444
Q2G1B8   29 0.734177 -1.27278  0.943444
Q2G0M6   35 0.886076 -1.27278  0.943444
Q2G1D8   58 1.45 0.903563  0.161558
Q2FV70   59 1.475 0.903563  0.161558
Q2FV72   69 1.725 0.903563  0.161558
Q2FVB2   42 1.05 0.903563  0.161558
Q2G122   52 1.3 0.903563  0.161558
Q2G1W2   29 0.716049 -1.27278  0.943444
Q2FWW1   16 0.395062 -1.27278  0.943444
Q2G1F4   46 1.1358 0.903563  0.161558
Q2G093   40 0.987654 -1.27278  0.943444
Q2FXY7   30 0.740741 -1.27278  0.943444
Q2G1C6   22 0.54321 -1.27278  0.943444
Q2FZ20   25 0.617284 -1.27278  0.943444
O50581   42 1.02439 0.903563  0.161558
Q2G1N1   41 1 0.903563  0.161558
Q2G188   36 0.86747 -1.27278  0.943444
Q2G296   43 1.03614 0.903563  0.161558
Q2G2E9   26 0.626506 -1.27278  0.943444
Q2G294   34 0.819277 -1.27278  0.943444
Q2FWJ5   41 0.987952 -1.27278  0.943444
Q2FW03   45 1.07143 0.903563  0.161558
Q2G0N1   28 0.666667 -1.27278  0.943444
Q2FZJ0   48 1.14286 0.903563  0.161558
Q2FYZ9   40 0.952381 -1.27278  0.943444
Q2FV74   47 1.11905 0.903563  0.161558
Q2FXP7   36 0.857143 -1.27278  0.943444
Q2FXU1   51 1.21429 0.903563  0.161558
Q2G1M8   44 1.04762 0.903563  0.161558
Q2FXY4   46 1.09524 0.903563  0.161558
Q2FZ94   34 0.8 -1.27278  0.943444
Q2FYI0   38 0.883721 -1.27278  0.943444
Q2FXT9   40 0.930233 -1.27278  0.943444
Q2G0D2   49 1.12644 0.903563  0.161558
Q2FYB7   32 0.735632 -1.27278  0.943444
Q2FVN8   44 1.01149 0.903563  0.161558
Q2FZ49   29 0.666667 -1.27278  0.943444
Q2FUW6   43 0.988506 -1.27278  0.943444
Q2G1P7   46 1.05747 0.903563  0.161558
Q2FW70   55 1.25 0.903563  0.161558
Q2G0W1   46 1.04545 0.903563  0.161558
Q2G024   30 0.681818 -1.27278  0.943444
Q2G1G8   58 1.31818 0.903563  0.161558
Q2G1R9   38 0.863636 -1.27278  0.943444
O06446   51 1.15909 0.903563  0.161558
Q2G1C9   45 1.02273 0.903563  0.161558
Q2FXV8   43 0.966292 -1.27278  0.943444
Q2G0P5   41 0.921348 -1.27278  0.943444
Q2FV64   48 1.06667 0.903563  0.161558
Q2FV87   47 1.03297 0.903563  0.161558
Q2G1K9   42 0.913043 -1.27278  0.943444
Q2G266   39 0.847826 -1.27278  0.943444
Q59801   34 0.731183 -1.27278  0.943444
Q2FXH2   38 0.817204 -1.27278  0.943444
Q53727   50 1.06383 0.903563  0.161558
Q2G2Q0   36 0.765957 -1.27278  0.943444
Q2FZD8   27 0.568421 -1.27278  0.943444
Q2FYS4   33 0.694737 -1.27278  0.943444
Q2G1G2   44 0.926316 -1.27278  0.943444
Q2FXV9   42 0.875 -1.27278  0.943444
Q2G0L4   2 0.0416667 -1.27278  0.943444
Q2FXR8   40 0.833333 -1.27278  0.943444
Q2FYJ0   38 0.791667 -1.27278  0.943444
Q2FZS8   38 0.783505 -1.27278  0.943444
Q2FXN9   42 0.848485 -1.27278  0.943444
Q2FYM1   45 0.909091 -1.27278  0.943444
Q2FVZ5   45 0.909091 -1.27278  0.943444
Q2FVL8   39 0.78 -1.27278  0.943444
Q2FZ40   41 0.82 -1.27278  0.943444
Q2FYH5   46 0.910891 -1.27278  0.943444
Q2FXB3   37 0.718447 -1.27278  0.943444
Q2FYS9   43 0.819048 -1.27278  0.943444
Q2G1Q4   42 0.8 -1.27278  0.943444
Q2FVC3   40 0.761905 -1.27278  0.943444
Q2G046   44 0.830189 -1.27278  0.943444
Q2FWU3   38 0.716981 -1.27278  0.943444
Q2FZ72   59 1.11321 0.903563  0.161558
Q2FZ82   39 0.735849 -1.27278  0.943444
Q9F1K0   41 0.752294 -1.27278  0.943444
Q2FVV9   46 0.814159 -1.27278  0.943444
Q2FZT6   45 0.789474 -1.27278  0.943444
Q2FWU5   26 0.45614 -1.27278  0.943444
Q2FYC8   36 0.626087 -1.27278  0.943444
Q2FZK7   30 0.512821 -1.27278  0.943444
Q2G2C1   39 0.666667 -1.27278  0.943444
Q2FZT5   46 0.766667 -1.27278  0.943444
Q2G0R8   42 0.694215 -1.27278  0.943444
Q2FW95   24 0.396694 -1.27278  0.943444
Q2G0N5   42 0.672 -1.27278  0.943444
P47768   39 0.614173 -1.27278  0.943444
Q2FXH4   21 0.328125 -1.27278  0.943444
Q2FVM1   49 0.765625 -1.27278  0.943444
```
