## Supplementary Data 3 for "Mining folded proteomes in the era of accurate structure prediction": PF06473.output

```
# cudaSaTabsearch LTYPE = T LORDER = F LSOLN = F
# QUERY ID = PF06473 
# DBFILE = ./tableaux.ascii.DB                                                             
Q2G0V6   0 0 -1.27278 0.943444
Q2G075   0 0 -1.27278 0.943444
Q2G083   0 0 -1.27278 0.943444
Q2FZN3   0 0 -1.27278 0.943444
Q2FY90   0 0 -1.27278 0.943444
Q2FX91   0 0 -1.27278 0.943444
Q2FX54   0 0 -1.27278 0.943444
Q2FYQ4   0 0 -1.27278 0.943444
Q2G284   0 0 -1.27278 0.943444
Q2G0S4   0 0 -1.27278 0.943444
Q2FWM3   0 0 -1.27278 0.943444
Q2FX81   0 0 -1.27278 0.943444
Q2FXC6   0 0 -1.27278 0.943444
Q2FWJ7   0 0 -1.27278 0.943444
Q2FYJ9   0 0 -1.27278 0.943444
Q2G2E6   0 0 -1.27278 0.943444
Q2FWV0   0 0 -1.27278 0.943444
Q2FZC3   0 0 -1.27278 0.943444
Q2FVH9   0 0 -1.27278 0.943444
Q2FXQ5   0 0 -1.27278 0.943444
Q2FZU4   0 0 -1.27278 0.943444
Q2FYF8   0 0 -1.27278 0.943444
Q2FUR4   0 0 -1.27278 0.943444
Q2FYI2   0 0 -1.27278 0.943444
Q2FYY2   0 0 -1.27278 0.943444
Q2FW58   0 0 -1.27278 0.943444
P0C7Z3   0 0 -1.27278 0.943444
Q2G0T2   0 0 -1.27278 0.943444
Q2G1G9   0 0 -1.27278 0.943444
Q2FVJ0   0 0 -1.27278 0.943444
Q2FZ80   0 0 -1.27278 0.943444
Q2G1R4   0 0 -1.27278 0.943444
Q2FW02   0 0 -1.27278 0.943444
Q2G1X3   0 0 -1.27278 0.943444
Q2FWW4   0 0 -1.27278 0.943444
Q2FZE1   0 0 -1.27278 0.943444
Q2FY31   0 0 -1.27278 0.943444
Q2G018   0 0 -1.27278 0.943444
Q2FZI0   0 0 -1.27278 0.943444
Q2FUZ7   0 0 -1.27278 0.943444
Q2G250   0 0 -1.27278 0.943444
Q2FWU8   0 0 -1.27278 0.943444
Q2FYX5   0 0 -1.27278 0.943444
Q2FZY2   0 0 -1.27278 0.943444
Q2FZX8   0 0 -1.27278 0.943444
Q2FUY8   0 0 -1.27278 0.943444
Q2FV73   0 0 -1.27278 0.943444
Q2G0C5   0 0 -1.27278 0.943444
Q2FZ52   0 0 -1.27278 0.943444
Q2FVK6   0 0 -1.27278 0.943444
Q2G0Z3   0 0 -1.27278 0.943444
Q2FZJ8   0 0 -1.27278 0.943444
Q2FY57   0 0 -1.27278 0.943444
Q2G0W3   0 0 -1.27278 0.943444
Q2G0I2   0 0 -1.27278 0.943444
Q2FYX1   0 0 -1.27278 0.943444
Q2G0H2   0 0 -1.27278 0.943444
Q2FWJ8   0 0 -1.27278 0.943444
Q2FWZ7   0 0 -1.27278 0.943444
Q2FV04   0 0 -1.27278 0.943444
Q2G0H6   0 0 -1.27278 0.943444
Q2G291   0 0 -1.27278 0.943444
Q2G1A7   0 0 -1.27278 0.943444
Q2FVS8   0 0 -1.27278 0.943444
Q2FZ26   0 0 -1.27278 0.943444
Q2FXJ3   0 0 -1.27278 0.943444
Q2G231   0 0 -1.27278 0.943444
Q2G2N0   0 0 -1.27278 0.943444
Q2G2I2   0 0 -1.27278 0.943444
Q2FYU3   0 0 -1.27278 0.943444
Q2FWY5   0 0 -1.27278 0.943444
Q2G2E3   0 0 -1.27278 0.943444
Q2FV09   0 0 -1.27278 0.943444
Q2FX72   0 0 -1.27278 0.943444
Q2FWA3   0 0 -1.27278 0.943444
Q2FWF2   0 0 -1.27278 0.943444
Q2G0E4   0 0 -1.27278 0.943444
Q2G251   0 0 -1.27278 0.943444
P0C818   0 0 -1.27278 0.943444
Q2FXQ2   0 0 -1.27278 0.943444
Q2FXD4   0 0 -1.27278 0.943444
Q2G014   0 0 -1.27278 0.943444
Q2FWI9   0 0 -1.27278 0.943444
Q2FX79   0 0 -1.27278 0.943444
Q2FVP7   0 0 -1.27278 0.943444
Q2FZN4   0 0 -1.27278 0.943444
Q2FWU6   0 0 -1.27278 0.943444
Q2G2Y1   0 0 -1.27278 0.943444
Q2FYF6   0 0 -1.27278 0.943444
Q2FXK0   0 0 -1.27278 0.943444
Q2FVI9   0 0 -1.27278 0.943444
Q2G246   0 0 -1.27278 0.943444
Q2G053   0 0 -1.27278 0.943444
Q2FWK8   0 0 -1.27278 0.943444
Q2FXL8   0 0 -1.27278 0.943444
Q2G0Q4   0 0 -1.27278 0.943444
Q2FVB7   0 0 -1.27278 0.943444
Q2FYD6   0 0 -1.27278 0.943444
Q2FXK9   0 0 -1.27278 0.943444
Q2FV78   0 0 -1.27278 0.943444
Q2FXG4   0 0 -1.27278 0.943444
Q2G0C8   0 0 -1.27278 0.943444
Q2FWU9   0 0 -1.27278 0.943444
Q2FUX2   0 0 -1.27278 0.943444
Q2FYI8   0 0 -1.27278 0.943444
Q2FXA1   0 0 -1.27278 0.943444
Q2FV49   0 0 -1.27278 0.943444
Q2G1S0   0 0 -1.27278 0.943444
Q2G0G0   0 0 -1.27278 0.943444
P0C805   0 0 -1.27278 0.943444
Q2FWV9   0 0 -1.27278 0.943444
Q2G152   0 0 -1.27278 0.943444
Q2FX48   0 0 -1.27278 0.943444
Q2FXS5   0 0 -1.27278 0.943444
Q2FWL4   0 0 -1.27278 0.943444
P0C7Y1   0 0 -1.27278 0.943444
Q2FXA2   0 0 -1.27278 0.943444
Q2FY96   0 0 -1.27278 0.943444
Q2FVJ3   0 0 -1.27278 0.943444
Q2FZ24   0 0 -1.27278 0.943444
Q2G1X4   0 0 -1.27278 0.943444
Q2FYM6   0 0 -1.27278 0.943444
Q2FWX6   0 0 -1.27278 0.943444
Q2G1D2   0 0 -1.27278 0.943444
Q2FWC0   0 0 -1.27278 0.943444
Q2FZG7   0 0 -1.27278 0.943444
Q2G2P1   0 0 -1.27278 0.943444
Q2G1M4   0 0 -1.27278 0.943444
Q2FX29   0 0 -1.27278 0.943444
Q2FUZ3   0 0 -1.27278 0.943444
Q2FVZ9   0 0 -1.27278 0.943444
Q2G2N3   0 0 -1.27278 0.943444
Q2G237   0 0 -1.27278 0.943444
Q2FXN5   0 0 -1.27278 0.943444
Q2FYP7   0 0 -1.27278 0.943444
Q2FWC8   0 0 -1.27278 0.943444
Q2G209   0 0 -1.27278 0.943444
Q2FXX7   0 0 -1.27278 0.943444
Q2FV05   0 0 -1.27278 0.943444
Q2FWM8   0 0 -1.27278 0.943444
Q2FV00   0 0 -1.27278 0.943444
Q2FZF2   0 0 -1.27278 0.943444
Q2FV80   0 0 -1.27278 0.943444
Q2FZZ7   0 0 -1.27278 0.943444
Q2FWH8   0 0 -1.27278 0.943444
Q2FVS5   0 0 -1.27278 0.943444
Q2FWY0   0 0 -1.27278 0.943444
Q2FZM3   0 0 -1.27278 0.943444
Q2FZW8   0 0 -1.27278 0.943444
Q2FVY7   0 0 -1.27278 0.943444
Q2FXJ1   0 0 -1.27278 0.943444
Q2G0T7   0 0 -1.27278 0.943444
Q2FW40   0 0 -1.27278 0.943444
Q2FYU9   0 0 -1.27278 0.943444
Q2FUR0   0 0 -1.27278 0.943444
Q2G215   0 0 -1.27278 0.943444
Q2G169   0 0 -1.27278 0.943444
Q2G034   0 0 -1.27278 0.943444
Q2FUV8   0 0 -1.27278 0.943444
Q2FW44   0 0 -1.27278 0.943444
Q2FYJ8   0 0 -1.27278 0.943444
Q2FVR6   2 0.333333 -1.27278 0.943444
Q2G183   1 0.166667 -1.27278 0.943444
Q2G0S1   0 0 -1.27278 0.943444
Q2FX83   0 0 -1.27278 0.943444
Q2FYF7   0 0 -1.27278 0.943444
Q2G166   2 0.333333 -1.27278 0.943444
Q2FX20   1 0.166667 -1.27278 0.943444
Q2G020   2 0.333333 -1.27278 0.943444
Q2FVC0   0 0 -1.27278 0.943444
Q2FVD1   0 0 -1.27278 0.943444
Q2FWH1   1 0.166667 -1.27278 0.943444
Q2FYX2   0 0 -1.27278 0.943444
Q2FZB5   2 0.333333 -1.27278 0.943444
Q2G0G8   1 0.166667 -1.27278 0.943444
P0A0I4   0 0 -1.27278 0.943444
Q2G2C6   0 0 -1.27278 0.943444
Q2FVB1   2 0.333333 -1.27278 0.943444
Q2FYN1   1 0.166667 -1.27278 0.943444
Q2FV79   1 0.166667 -1.27278 0.943444
Q2FVU9   1 0.166667 -1.27278 0.943444
Q2G0W5   1 0.166667 -1.27278 0.943444
Q2FW60   0 0 -1.27278 0.943444
Q2G269   1 0.166667 -1.27278 0.943444
Q2FZS1   2 0.333333 -1.27278 0.943444
Q2G1Y3   2 0.333333 -1.27278 0.943444
Q2FWA4   2 0.333333 -1.27278 0.943444
Q2G0C0   1 0.166667 -1.27278 0.943444
Q2G2J6   0 0 -1.27278 0.943444
Q2G1R2   2 0.333333 -1.27278 0.943444
Q2FXY8   0 0 -1.27278 0.943444
Q2FYL2   2 0.333333 -1.27278 0.943444
Q2FYS3   0 0 -1.27278 0.943444
Q2FXS0   2 0.333333 -1.27278 0.943444
Q2FWA7   0 0 -1.27278 0.943444
Q2FWV8   0 0 -1.27278 0.943444
Q2G279   2 0.333333 -1.27278 0.943444
Q2FYB5   0 0 -1.27278 0.943444
Q2G175   0 0 -1.27278 0.943444
Q2FZ07   2 0.333333 -1.27278 0.943444
Q2FVG7   2 0.333333 -1.27278 0.943444
Q2G2P3   2 0.333333 -1.27278 0.943444
Q2FZA3   2 0.333333 -1.27278 0.943444
Q2FYE1   1 0.166667 -1.27278 0.943444
Q2G2F8   0 0 -1.27278 0.943444
Q2FWS8   0 0 -1.27278 0.943444
Q2FXD8   2 0.333333 -1.27278 0.943444
Q2FX46   1 0.166667 -1.27278 0.943444
Q2FYB4   1 0.166667 -1.27278 0.943444
Q2FYC0   1 0.166667 -1.27278 0.943444
Q2FUY5   0 0 -1.27278 0.943444
Q2FYF2   0 0 -1.27278 0.943444
Q2G0R4   0 0 -1.27278 0.943444
Q2G1L1   0 0 -1.27278 0.943444
Q2FYB0   0 0 -1.27278 0.943444
Q2FWW5   1 0.166667 -1.27278 0.943444
Q2FX04   1 0.166667 -1.27278 0.943444
Q2FV33   1 0.166667 -1.27278 0.943444
Q2FUX6   2 0.333333 -1.27278 0.943444
Q2FVP5   0 0 -1.27278 0.943444
Q2G0W7   1 0.166667 -1.27278 0.943444
Q2FXV1   0 0 -1.27278 0.943444
Q2G096   1 0.166667 -1.27278 0.943444
Q2FV68   2 0.333333 -1.27278 0.943444
Q2FVY6   1 0.166667 -1.27278 0.943444
Q2FYY0   2 0.333333 -1.27278 0.943444
Q2G005   1 0.166667 -1.27278 0.943444
Q2G2B4   0 0 -1.27278 0.943444
Q2FVZ7   1 0.166667 -1.27278 0.943444
Q2FW55   1 0.166667 -1.27278 0.943444
Q2FV92   1 0.166667 -1.27278 0.943444
Q2FYV9   2 0.333333 -1.27278 0.943444
Q2FW74   0 0 -1.27278 0.943444
Q2FVK9   1 0.166667 -1.27278 0.943444
Q2FZA4   1 0.166667 -1.27278 0.943444
Q2FV25   0 0 -1.27278 0.943444
Q2FYG8   1 0.166667 -1.27278 0.943444
Q2G216   0 0 -1.27278 0.943444
Q2FZ69   1 0.166667 -1.27278 0.943444
Q2FV97   1 0.166667 -1.27278 0.943444
Q2FZ95   0 0 -1.27278 0.943444
Q2FZN8   0 0 -1.27278 0.943444
Q2FZG2   2 0.333333 -1.27278 0.943444
Q2G259   1 0.166667 -1.27278 0.943444
Q2FYB6   2 0.333333 -1.27278 0.943444
Q2FZD1   0 0 -1.27278 0.943444
Q2FYT6   2 0.333333 -1.27278 0.943444
Q2G0Y2   2 0.333333 -1.27278 0.943444
Q2FWZ1   2 0.333333 -1.27278 0.943444
Q2FVC8   1 0.166667 -1.27278 0.943444
Q2G2H1   1 0.166667 -1.27278 0.943444
Q2FY47   0 0 -1.27278 0.943444
Q2FX78   0 0 -1.27278 0.943444
Q2FX47   0 0 -1.27278 0.943444
Q2FZA7   1 0.166667 -1.27278 0.943444
Q2FV32   1 0.166667 -1.27278 0.943444
Q2FYE6   0 0 -1.27278 0.943444
Q2FZ41   0 0 -1.27278 0.943444
Q2FYG3   0 0 -1.27278 0.943444
Q2FX01   2 0.333333 -1.27278 0.943444
Q2FXU6   1 0.166667 -1.27278 0.943444
Q2FYL7   1 0.166667 -1.27278 0.943444
Q2FWQ3   1 0.166667 -1.27278 0.943444
Q2FZY9   0 0 -1.27278 0.943444
Q2FV50   1 0.166667 -1.27278 0.943444
Q2FUY7   0 0 -1.27278 0.943444
Q2FXP6   1 0.166667 -1.27278 0.943444
Q2G1S9   1 0.166667 -1.27278 0.943444
Q2FX18   1 0.166667 -1.27278 0.943444
Q2FYU0   0 0 -1.27278 0.943444
Q2FXZ7   4 0.615385 -1.27278 0.943444
Q2G051   3 0.461538 -1.27278 0.943444
Q2FWS3   3 0.461538 -1.27278 0.943444
Q2FW14   3 0.461538 -1.27278 0.943444
Q2FYD7   2 0.307692 -1.27278 0.943444
Q9RQP8   3 0.461538 -1.27278 0.943444
Q2FZK2   2 0.307692 -1.27278 0.943444
Q2FWI7   1 0.153846 -1.27278 0.943444
Q2G182   1 0.153846 -1.27278 0.943444
Q2FYT7   1 0.153846 -1.27278 0.943444
Q2FV46   1 0.153846 -1.27278 0.943444
Q2FY58   1 0.153846 -1.27278 0.943444
Q2FX06   1 0.153846 -1.27278 0.943444
Q2FZH0   4 0.615385 -1.27278 0.943444
Q2FUZ4   6 0.923077 -1.27278 0.943444
Q2G102   2 0.307692 -1.27278 0.943444
Q2G1R8   1 0.153846 -1.27278 0.943444
Q2G2J1   6 0.923077 -1.27278 0.943444
Q2FX71   6 0.923077 -1.27278 0.943444
Q2FUZ5   2 0.307692 -1.27278 0.943444
Q2FYP5   2 0.307692 -1.27278 0.943444
Q2G048   0 0 -1.27278 0.943444
Q2FUQ0   2 0.307692 -1.27278 0.943444
Q2FWS7   6 0.923077 -1.27278 0.943444
Q2FV65   2 0.307692 -1.27278 0.943444
Q2G125   1 0.153846 -1.27278 0.943444
Q2FYT2   3 0.461538 -1.27278 0.943444
Q2FVH7   0 0 -1.27278 0.943444
Q2G127   3 0.461538 -1.27278 0.943444
Q2FYI5   0 0 -1.27278 0.943444
Q2FYX4   5 0.769231 -1.27278 0.943444
Q2G0M3   4 0.615385 -1.27278 0.943444
Q2FW87   3 0.461538 -1.27278 0.943444
Q2G211   0 0 -1.27278 0.943444
Q2FXR5   3 0.461538 -1.27278 0.943444
Q2FWR5   4 0.615385 -1.27278 0.943444
Q2FYD5   6 0.923077 -1.27278 0.943444
Q2FY94   2 0.307692 -1.27278 0.943444
Q2G2W8   1 0.153846 -1.27278 0.943444
Q2FZL9   5 0.769231 -1.27278 0.943444
Q2FYT9   1 0.153846 -1.27278 0.943444
Q2FX44   5 0.769231 -1.27278 0.943444
Q2FXB2   0 0 -1.27278 0.943444
Q2FVF6   3 0.461538 -1.27278 0.943444
Q2G2F6   1 0.153846 -1.27278 0.943444
Q2G2C3   3 0.461538 -1.27278 0.943444
Q2FYA5   5 0.769231 -1.27278 0.943444
Q2FYB1   3 0.461538 -1.27278 0.943444
Q2G011   4 0.615385 -1.27278 0.943444
Q2FV29   0 0 -1.27278 0.943444
Q2FVW1   3 0.461538 -1.27278 0.943444
Q2FYA4   5 0.769231 -1.27278 0.943444
Q2FY26   2 0.307692 -1.27278 0.943444
Q2FXC1   1 0.153846 -1.27278 0.943444
Q2G2T0   6 0.923077 -1.27278 0.943444
Q2FY62   0 0 -1.27278 0.943444
Q2G2K4   0 0 -1.27278 0.943444
Q2FW65   2 0.307692 -1.27278 0.943444
Q2FY05   6 0.923077 -1.27278 0.943444
Q2FV96   3 0.461538 -1.27278 0.943444
Q2G1S7   1 0.153846 -1.27278 0.943444
Q2FWS9   3 0.461538 -1.27278 0.943444
Q2G180   1 0.153846 -1.27278 0.943444
Q2G0L6   5 0.769231 -1.27278 0.943444
Q2G189   1 0.153846 -1.27278 0.943444
Q2FYD9   0 0 -1.27278 0.943444
Q2FWM6   0 0 -1.27278 0.943444
Q2FXA6   1 0.153846 -1.27278 0.943444
Q2G0U8   3 0.461538 -1.27278 0.943444
Q2FXD9   1 0.153846 -1.27278 0.943444
Q2FWF9   0 0 -1.27278 0.943444
Q2FXS3   6 0.923077 -1.27278 0.943444
Q2FXX6   2 0.307692 -1.27278 0.943444
Q2FWU2   4 0.615385 -1.27278 0.943444
Q2FXD5   5 0.769231 -1.27278 0.943444
Q2FZK8   6 0.923077 -1.27278 0.943444
Q2FV15   2 0.307692 -1.27278 0.943444
Q2FZZ5   3 0.461538 -1.27278 0.943444
Q2FW48   2 0.307692 -1.27278 0.943444
Q2FYB3   5 0.769231 -1.27278 0.943444
Q2FWT5   6 0.923077 -1.27278 0.943444
Q2FVH4   0 0 -1.27278 0.943444
Q2FWP4   5 0.769231 -1.27278 0.943444
Q2FYX9   3 0.461538 -1.27278 0.943444
Q2G1U7   2 0.307692 -1.27278 0.943444
Q2FXY6   2 0.307692 -1.27278 0.943444
Q2FYT1   1 0.153846 -1.27278 0.943444
Q2G244   6 0.923077 -1.27278 0.943444
Q2FX30   0 0 -1.27278 0.943444
Q2FVZ3   3 0.461538 -1.27278 0.943444
Q2FWP5   6 0.923077 -1.27278 0.943444
Q2FX41   3 0.461538 -1.27278 0.943444
Q2G2R5   3 0.461538 -1.27278 0.943444
Q2G2S3   6 0.857143 -1.27278 0.943444
Q2G004   3 0.428571 -1.27278 0.943444
Q2FWV1   4 0.571429 -1.27278 0.943444
Q2G003   6 0.857143 -1.27278 0.943444
Q2FZV3   3 0.428571 -1.27278 0.943444
Q2G026   3 0.428571 -1.27278 0.943444
Q2FXG7   1 0.142857 -1.27278 0.943444
Q2FYL8   1 0.142857 -1.27278 0.943444
Q2FZB6   1 0.142857 -1.27278 0.943444
Q2FZE4   3 0.428571 -1.27278 0.943444
Q2FX11   2 0.285714 -1.27278 0.943444
Q2G0Y3   4 0.571429 -1.27278 0.943444
Q2FZW7   0 0 -1.27278 0.943444
Q2FX21   11 1.57143 0.903563 0.161558
Q2G092   12 1.71429 0.903563 0.161558
Q2FZB7   2 0.285714 -1.27278 0.943444
Q2G0J9   11 1.57143 0.903563 0.161558
Q2G1X2   2 0.285714 -1.27278 0.943444
Q2FZD6   12 1.71429 0.903563 0.161558
Q2FW67   4 0.571429 -1.27278 0.943444
Q2G111   2 0.285714 -1.27278 0.943444
Q2G2Y4   3 0.428571 -1.27278 0.943444
Q2FY38   3 0.428571 -1.27278 0.943444
Q2FWJ0   6 0.857143 -1.27278 0.943444
Q2G2T5   3 0.428571 -1.27278 0.943444
Q2FVG6   4 0.571429 -1.27278 0.943444
Q2G1V8   1 0.142857 -1.27278 0.943444
Q2G1L0   4 0.571429 -1.27278 0.943444
Q2FXD6   5 0.714286 -1.27278 0.943444
P0C948   2 0.285714 -1.27278 0.943444
Q2G1M2   3 0.428571 -1.27278 0.943444
Q2FVW8   4 0.571429 -1.27278 0.943444
Q2FX24   2 0.285714 -1.27278 0.943444
Q2FWS4   8 1.14286 0.903563 0.161558
Q2FYQ3   2 0.285714 -1.27278 0.943444
Q2G254   4 0.571429 -1.27278 0.943444
Q2FWB4   1 0.142857 -1.27278 0.943444
Q2FUP8   5 0.714286 -1.27278 0.943444
Q2FZC2   1 0.142857 -1.27278 0.943444
Q2FYE4   8 1.14286 0.903563 0.161558
Q2FWS2   3 0.428571 -1.27278 0.943444
Q2FY03   3 0.428571 -1.27278 0.943444
Q2FVS6   3 0.428571 -1.27278 0.943444
Q2FXV2   0 0 -1.27278 0.943444
Q2G2L6   4 0.571429 -1.27278 0.943444
Q2G2I5   2 0.285714 -1.27278 0.943444
Q2FYA2   6 0.857143 -1.27278 0.943444
Q2FWV7   3 0.428571 -1.27278 0.943444
Q2FXE7   4 0.571429 -1.27278 0.943444
Q2G0J6   1 0.142857 -1.27278 0.943444
Q2FUU4   9 1.28571 0.903563 0.161558
Q2FVJ4   3 0.428571 -1.27278 0.943444
Q2FZM9   2 0.285714 -1.27278 0.943444
Q2FZ51   10 1.42857 0.903563 0.161558
Q2FY22   7 1 0.903563 0.161558
Q2G2Q1   6 0.857143 -1.27278 0.943444
Q2G109   7 1 0.903563 0.161558
Q2G1D6   8 1.14286 0.903563 0.161558
Q2FVC9   0 0 -1.27278 0.943444
Q2G2R6   11 1.57143 0.903563 0.161558
Q2FZ85   5 0.714286 -1.27278 0.943444
Q2FVK4   9 1.28571 0.903563 0.161558
Q2G1V9   2 0.285714 -1.27278 0.943444
Q2G2H6   2 0.285714 -1.27278 0.943444
Q2FWS6   10 1.42857 0.903563 0.161558
Q2FZW4   5 0.714286 -1.27278 0.943444
Q2G1M3   5 0.714286 -1.27278 0.943444
Q2G1M0   9 1.28571 0.903563 0.161558
Q2G1Y9   4 0.571429 -1.27278 0.943444
Q2FX45   6 0.857143 -1.27278 0.943444
Q2FWP8   5 0.714286 -1.27278 0.943444
Q2FYP4   5 0.714286 -1.27278 0.943444
Q2FYL1   6 0.857143 -1.27278 0.943444
Q2G1L4   4 0.571429 -1.27278 0.943444
Q2FUQ7   6 0.857143 -1.27278 0.943444
Q2G247   0 0 -1.27278 0.943444
Q2FVV0   10 1.42857 0.903563 0.161558
Q2FYU6   7 1 0.903563 0.161558
Q2G2N6   4 0.571429 -1.27278 0.943444
Q2FXC9   2 0.285714 -1.27278 0.943444
Q2FX42   5 0.714286 -1.27278 0.943444
Q2FX26   5 0.714286 -1.27278 0.943444
Q2FWF3   2 0.285714 -1.27278 0.943444
Q2FZY1   4 0.571429 -1.27278 0.943444
Q2FW15   9 1.2 0.903563 0.161558
P0A0G2   8 1.06667 0.903563 0.161558
Q2G2G5   5 0.666667 -1.27278 0.943444
Q2FY39   4 0.533333 -1.27278 0.943444
Q2G0B5   0 0 -1.27278 0.943444
Q2FZI1   13 1.73333 0.903563 0.161558
Q2FUQ6   6 0.8 -1.27278 0.943444
Q2FVR5   6 0.8 -1.27278 0.943444
Q2G2W6   6 0.8 -1.27278 0.943444
Q2FZR8   5 0.666667 -1.27278 0.943444
Q2FVY8   13 1.73333 0.903563 0.161558
Q2FZ60   8 1.06667 0.903563 0.161558
Q2FV82   6 0.8 -1.27278 0.943444
Q2FX23   8 1.06667 0.903563 0.161558
Q2G1G3   3 0.4 -1.27278 0.943444
P68805   3 0.4 -1.27278 0.943444
Q2FVL0   15 2 3.07991 0.0107511
Q2G2J0   7 0.933333 -1.27278 0.943444
Q2FZF1   12 1.6 0.903563 0.161558
Q2FXU9   7 0.933333 -1.27278 0.943444
Q2G1A2   19 2.53333 3.07991 0.0107511
Q2G1C3   6 0.8 -1.27278 0.943444
Q2G1D4   4 0.533333 -1.27278 0.943444
Q2G0A8   3 0.4 -1.27278 0.943444
Q2FVC7   1 0.133333 -1.27278 0.943444
Q2G133   10 1.33333 0.903563 0.161558
Q2FY86   11 1.46667 0.903563 0.161558
Q2FX92   14 1.86667 0.903563 0.161558
Q2FW47   1 0.133333 -1.27278 0.943444
Q2G1T9   3 0.4 -1.27278 0.943444
Q2FVU8   3 0.4 -1.27278 0.943444
Q2FVD7   12 1.6 0.903563 0.161558
Q2FX55   3 0.4 -1.27278 0.943444
Q2FVD3   7 0.933333 -1.27278 0.943444
Q2G2B5   3 0.4 -1.27278 0.943444
Q2FWV6   3 0.4 -1.27278 0.943444
Q2FW29   10 1.33333 0.903563 0.161558
Q2G0W6   0 0 -1.27278 0.943444
Q2FVD2   6 0.8 -1.27278 0.943444
Q2FWR8   6 0.8 -1.27278 0.943444
Q2FXA0   4 0.533333 -1.27278 0.943444
Q2FZB4   5 0.666667 -1.27278 0.943444
Q2FX37   6 0.8 -1.27278 0.943444
Q2FX13   3 0.4 -1.27278 0.943444
Q2FWD8   4 0.533333 -1.27278 0.943444
Q2G108   5 0.666667 -1.27278 0.943444
Q2G2V4   7 0.933333 -1.27278 0.943444
Q2FZW2   13 1.73333 0.903563 0.161558
Q2FYY4   5 0.666667 -1.27278 0.943444
Q2FYB8   4 0.533333 -1.27278 0.943444
Q2FWC2   3 0.4 -1.27278 0.943444
Q2FYE8   6 0.8 -1.27278 0.943444
Q2FXK5   3 0.4 -1.27278 0.943444
Q2FWT0   7 0.933333 -1.27278 0.943444
Q2FW19   4 0.533333 -1.27278 0.943444
Q2G100   5 0.666667 -1.27278 0.943444
Q2FYY3   5 0.666667 -1.27278 0.943444
Q2FZ01   4 0.533333 -1.27278 0.943444
Q2FYY1   5 0.666667 -1.27278 0.943444
Q2G103   9 1.2 0.903563 0.161558
Q2FV12   6 0.8 -1.27278 0.943444
Q2FWQ1   4 0.533333 -1.27278 0.943444
Q2FYY5   6 0.8 -1.27278 0.943444
Q2G207   10 1.33333 0.903563 0.161558
Q2G1Y8   12 1.6 0.903563 0.161558
Q2FWZ8   6 0.8 -1.27278 0.943444
Q2G0Z8   2 0.266667 -1.27278 0.943444
Q2G2F7   4 0.533333 -1.27278 0.943444
Q2FYH9   4 0.533333 -1.27278 0.943444
Q2FWB7   5 0.666667 -1.27278 0.943444
Q2FYN2   8 1 0.903563 0.161558
Q2FVQ6   9 1.125 0.903563 0.161558
Q2FWX3   7 0.875 -1.27278 0.943444
Q2G187   4 0.5 -1.27278 0.943444
Q2FW05   7 0.875 -1.27278 0.943444
Q2FYC3   8 1 0.903563 0.161558
Q2FZJ2   15 1.875 0.903563 0.161558
Q2G0D6   4 0.5 -1.27278 0.943444
Q2FWP7   5 0.625 -1.27278 0.943444
Q2FX31   22 2.75 3.07991 0.0107511
Q2FVZ6   5 0.625 -1.27278 0.943444
Q2G2A2   8 1 0.903563 0.161558
Q2FWQ8   7 0.875 -1.27278 0.943444
Q2FVM9   6 0.75 -1.27278 0.943444
Q2FYD1   15 1.875 0.903563 0.161558
Q2FYN3   8 1 0.903563 0.161558
Q2FYI3   4 0.5 -1.27278 0.943444
Q2G022   15 1.875 0.903563 0.161558
Q2G1Q3   5 0.625 -1.27278 0.943444
Q2FX58   3 0.375 -1.27278 0.943444
Q2G2V1   15 1.875 0.903563 0.161558
Q2FVV5   7 0.875 -1.27278 0.943444
Q2FZC0   11 1.375 0.903563 0.161558
Q2FV63   21 2.625 3.07991 0.0107511
Q2FWG9   3 0.375 -1.27278 0.943444
Q2FZA5   5 0.625 -1.27278 0.943444
Q2FX60   15 1.875 0.903563 0.161558
Q2G2I8   14 1.75 0.903563 0.161558
Q2G2Y5   16 2 3.07991 0.0107511
Q2G2Y2   4 0.5 -1.27278 0.943444
Q2FWA6   11 1.375 0.903563 0.161558
Q2FWL8   15 1.875 0.903563 0.161558
Q2FY95   9 1.125 0.903563 0.161558
Q2FYC5   10 1.25 0.903563 0.161558
Q2FV43   5 0.625 -1.27278 0.943444
Q2FVU0   12 1.5 0.903563 0.161558
Q2FZG5   5 0.625 -1.27278 0.943444
Q2G2H9   4 0.5 -1.27278 0.943444
Q2G1D1   12 1.5 0.903563 0.161558
Q2FWU7   11 1.375 0.903563 0.161558
P60647   4 0.5 -1.27278 0.943444
Q2FUR7   5 0.625 -1.27278 0.943444
Q2FWQ2   17 2.125 3.07991 0.0107511
Q2G2M4   8 1 0.903563 0.161558
Q2G104   5 0.625 -1.27278 0.943444
Q2FX76   4 0.5 -1.27278 0.943444
Q2G2Q4   13 1.625 0.903563 0.161558
Q2FXQ1   3 0.375 -1.27278 0.943444
Q2FX80   5 0.625 -1.27278 0.943444
Q2FZN6   6 0.75 -1.27278 0.943444
Q2G009   8 1 0.903563 0.161558
Q2G021   10 1.25 0.903563 0.161558
Q2FWH0   21 2.625 3.07991 0.0107511
Q2FXQ0   9 1.125 0.903563 0.161558
Q2FX64   6 0.75 -1.27278 0.943444
Q2FY98   6 0.75 -1.27278 0.943444
Q2FWK5   28 3.5 5.25625 0.000662855
Q2FYK1   4 0.5 -1.27278 0.943444
Q2FXF0   9 1.125 0.903563 0.161558
Q2FY70   13 1.625 0.903563 0.161558
Q2G114   10 1.25 0.903563 0.161558
Q2FX38   7 0.875 -1.27278 0.943444
Q2FUP9   6 0.75 -1.27278 0.943444
Q2FVV3   8 1 0.903563 0.161558
Q2G113   27 3.375 5.25625 0.000662855
Q2FWB2   13 1.625 0.903563 0.161558
Q2FWT6   8 1 0.903563 0.161558
Q2FW28   12 1.5 0.903563 0.161558
Q2FUQ9   6 0.75 -1.27278 0.943444
Q2FY00   6 0.75 -1.27278 0.943444
Q2G040   4 0.5 -1.27278 0.943444
Q2FX35   14 1.75 0.903563 0.161558
Q2FYW9   7 0.823529 -1.27278 0.943444
Q2G2N8   7 0.823529 -1.27278 0.943444
Q2G1V7   11 1.29412 0.903563 0.161558
Q2G0C3   7 0.823529 -1.27278 0.943444
Q2FVW0   5 0.588235 -1.27278 0.943444
Q2FUS4   10 1.17647 0.903563 0.161558
Q2FVP6   4 0.470588 -1.27278 0.943444
Q2FZK1   5 0.588235 -1.27278 0.943444
Q2FXY2   21 2.47059 3.07991 0.0107511
Q2FYX3   20 2.35294 3.07991 0.0107511
Q2FZ86   13 1.52941 0.903563 0.161558
Q2FUV7   5 0.588235 -1.27278 0.943444
Q2FX70   7 0.823529 -1.27278 0.943444
Q2G1Y1   7 0.823529 -1.27278 0.943444
Q2FVT9   7 0.823529 -1.27278 0.943444
Q2G2K3   6 0.705882 -1.27278 0.943444
P72358   7 0.823529 -1.27278 0.943444
Q2G192   7 0.823529 -1.27278 0.943444
Q2FYX6   21 2.47059 3.07991 0.0107511
Q2FXW0   7 0.823529 -1.27278 0.943444
Q2G202   9 1.05882 0.903563 0.161558
Q2FYW7   5 0.588235 -1.27278 0.943444
Q2G2M0   4 0.470588 -1.27278 0.943444
Q2FXT7   9 1.05882 0.903563 0.161558
Q2FX59   8 0.941176 -1.27278 0.943444
Q2G0X2   8 0.941176 -1.27278 0.943444
Q2FWR6   20 2.35294 3.07991 0.0107511
Q2FW22   18 2.11765 3.07991 0.0107511
Q2FZH4   17 2 3.07991 0.0107511
Q2FYZ1   6 0.705882 -1.27278 0.943444
Q2G2W7   14 1.64706 0.903563 0.161558
Q2G2I4   13 1.52941 0.903563 0.161558
Q2FZP5   27 3.17647 5.25625 0.000662855
Q2FWQ7   22 2.58824 3.07991 0.0107511
Q2G1W9   13 1.52941 0.903563 0.161558
Q2FWF7   8 0.941176 -1.27278 0.943444
Q2FYM9   30 3.52941 5.25625 0.000662855
Q2FXV0   9 1.05882 0.903563 0.161558
Q2FWW2   15 1.76471 0.903563 0.161558
Q2FVS2   7 0.823529 -1.27278 0.943444
Q2G007   14 1.64706 0.903563 0.161558
Q2FYA7   19 2.23529 3.07991 0.0107511
Q2G0K0   16 1.88235 0.903563 0.161558
Q2FXS9   24 2.82353 3.07991 0.0107511
Q2G249   20 2.35294 3.07991 0.0107511
Q2G008   17 2 3.07991 0.0107511
Q2FZD5   6 0.705882 -1.27278 0.943444
Q2FZG0   3 0.352941 -1.27278 0.943444
Q2FX28   11 1.29412 0.903563 0.161558
Q2FXI4   21 2.47059 3.07991 0.0107511
Q2G176   8 0.941176 -1.27278 0.943444
Q2G116   9 1.05882 0.903563 0.161558
Q2FXF2   6 0.705882 -1.27278 0.943444
Q2G260   8 0.941176 -1.27278 0.943444
Q2G213   6 0.705882 -1.27278 0.943444
Q2G173   11 1.29412 0.903563 0.161558
Q2FV71   10 1.17647 0.903563 0.161558
Q2FWY8   7 0.823529 -1.27278 0.943444
Q2FWN3   8 0.941176 -1.27278 0.943444
Q2FYD4   10 1.17647 0.903563 0.161558
Q2FVQ2   19 2.23529 3.07991 0.0107511
Q2FVK0   14 1.64706 0.903563 0.161558
Q2G285   9 1.05882 0.903563 0.161558
Q2FZH6   28 3.29412 5.25625 0.000662855
Q2FZX1   6 0.705882 -1.27278 0.943444
Q2FZ83   2 0.235294 -1.27278 0.943444
Q2G0S9   9 1.05882 0.903563 0.161558
Q2FZH7   7 0.823529 -1.27278 0.943444
Q2FZT3   13 1.52941 0.903563 0.161558
Q2FX57   10 1.11111 0.903563 0.161558
Q2G0B9   25 2.77778 3.07991 0.0107511
Q2FY28   21 2.33333 3.07991 0.0107511
Q2G0R5   21 2.33333 3.07991 0.0107511
Q2FZG8   13 1.44444 0.903563 0.161558
Q2G1X1   16 1.77778 0.903563 0.161558
Q2FX93   7 0.777778 -1.27278 0.943444
Q2FYU5   8 0.888889 -1.27278 0.943444
Q2FWR9   14 1.55556 0.903563 0.161558
Q2FWS0   25 2.77778 3.07991 0.0107511
Q2G0P4   6 0.666667 -1.27278 0.943444
Q2FX50   12 1.33333 0.903563 0.161558
Q2FZV0   12 1.33333 0.903563 0.161558
Q2G0S5   16 1.77778 0.903563 0.161558
Q2FY25   7 0.777778 -1.27278 0.943444
Q2FXG6   10 1.11111 0.903563 0.161558
Q2FZJ7   13 1.44444 0.903563 0.161558
Q2G0U7   17 1.88889 0.903563 0.161558
Q2FZV2   10 1.11111 0.903563 0.161558
Q2FWT8   21 2.33333 3.07991 0.0107511
Q2G0D1   12 1.33333 0.903563 0.161558
Q2FVW5   14 1.55556 0.903563 0.161558
Q2FY97   16 1.77778 0.903563 0.161558
Q2FXF3   15 1.66667 0.903563 0.161558
Q2G063   8 0.888889 -1.27278 0.943444
Q2G0U5   10 1.11111 0.903563 0.161558
Q2G2B1   14 1.55556 0.903563 0.161558
Q2FVE3   10 1.11111 0.903563 0.161558
Q2FZW1   24 2.66667 3.07991 0.0107511
Q2FYK2   31 3.44444 5.25625 0.000662855
Q2FXW2   16 1.77778 0.903563 0.161558
Q9F0R1   13 1.44444 0.903563 0.161558
Q2FZG3   11 1.22222 0.903563 0.161558
Q2G2K0   21 2.33333 3.07991 0.0107511
Q2FVN4   25 2.77778 3.07991 0.0107511
Q2FYV0   24 2.66667 3.07991 0.0107511
Q2G0A5   5 0.555556 -1.27278 0.943444
Q2FZ03   22 2.44444 3.07991 0.0107511
Q2G1I8   8 0.888889 -1.27278 0.943444
Q2FYX8   23 2.55556 3.07991 0.0107511
Q2FV18   8 0.888889 -1.27278 0.943444
Q2FYI7   22 2.44444 3.07991 0.0107511
Q2G0K1   21 2.33333 3.07991 0.0107511
Q2G2U9   13 1.44444 0.903563 0.161558
Q2FW31   15 1.66667 0.903563 0.161558
Q2FVB5   11 1.22222 0.903563 0.161558
Q2FVI8   9 1 0.903563 0.161558
Q2FZT0   16 1.77778 0.903563 0.161558
P48860   19 2.11111 3.07991 0.0107511
Q2FYC1   15 1.66667 0.903563 0.161558
Q2G286   18 2 3.07991 0.0107511
Q2FXD3   19 2.11111 3.07991 0.0107511
Q2G027   5 0.555556 -1.27278 0.943444
Q2G0T4   10 1.11111 0.903563 0.161558
Q2FZJ5   11 1.22222 0.903563 0.161558
Q2FW10   7 0.777778 -1.27278 0.943444
Q2FY91   8 0.888889 -1.27278 0.943444
Q2FVP0   28 3.11111 5.25625 0.000662855
P60070   14 1.55556 0.903563 0.161558
Q2FWU1   9 1 0.903563 0.161558
Q2FYA3   4 0.444444 -1.27278 0.943444
Q2G0V8   8 0.888889 -1.27278 0.943444
Q2G0Z2   12 1.33333 0.903563 0.161558
Q2FZ47   4 0.444444 -1.27278 0.943444
Q2G0V9   5 0.555556 -1.27278 0.943444
Q2FZE2   26 2.88889 3.07991 0.0107511
Q2FWB0   11 1.22222 0.903563 0.161558
Q2G1J1   7 0.777778 -1.27278 0.943444
Q2FYQ1   5 0.555556 -1.27278 0.943444
Q2FZ45   16 1.77778 0.903563 0.161558
Q2FYW5   15 1.66667 0.903563 0.161558
Q2G1A0   10 1.11111 0.903563 0.161558
Q2FZB9   8 0.888889 -1.27278 0.943444
Q2FZX2   22 2.44444 3.07991 0.0107511
Q2FZY4   24 2.66667 3.07991 0.0107511
Q2FW56   9 1 0.903563 0.161558
P0A0G6   17 1.88889 0.903563 0.161558
Q2FW80   10 1.11111 0.903563 0.161558
Q2G2S4   8 0.888889 -1.27278 0.943444
Q2G2H0   8 0.888889 -1.27278 0.943444
Q2G2E1   4 0.444444 -1.27278 0.943444
Q2G0I5   21 2.33333 3.07991 0.0107511
Q2FWW6   13 1.44444 0.903563 0.161558
Q2G112   8 0.888889 -1.27278 0.943444
Q2G214   12 1.33333 0.903563 0.161558
Q2FYG2   12 1.33333 0.903563 0.161558
Q2G0J5   5 0.555556 -1.27278 0.943444
Q2FX27   18 2 3.07991 0.0107511
Q2FWV5   19 2.11111 3.07991 0.0107511
Q2FX40   24 2.66667 3.07991 0.0107511
Q2FZM5   5 0.555556 -1.27278 0.943444
Q2FXH8   6 0.666667 -1.27278 0.943444
Q2FWS5   7 0.777778 -1.27278 0.943444
Q2FW13   27 2.84211 3.07991 0.0107511
Q2FY93   17 1.78947 0.903563 0.161558
Q2FZM8   24 2.52632 3.07991 0.0107511
Q2FZV4   22 2.31579 3.07991 0.0107511
Q2FVD4   15 1.57895 0.903563 0.161558
Q2G0J3   9 0.947368 -1.27278 0.943444
Q2FX61   30 3.15789 5.25625 0.000662855
Q2FVD6   15 1.57895 0.903563 0.161558
Q2FYY7   18 1.89474 0.903563 0.161558
Q2G0W0   27 2.84211 3.07991 0.0107511
Q2FXF7   13 1.36842 0.903563 0.161558
Q2G191   10 1.05263 0.903563 0.161558
Q2FYT5   14 1.47368 0.903563 0.161558
Q2G1P0   7 0.736842 -1.27278 0.943444
Q2FVF8   18 1.89474 0.903563 0.161558
Q2G0Y1   5 0.526316 -1.27278 0.943444
Q2FZD2   20 2.10526 3.07991 0.0107511
Q2FZ59   17 1.78947 0.903563 0.161558
Q2G2G1   8 0.842105 -1.27278 0.943444
Q2G0F9   14 1.47368 0.903563 0.161558
Q2G1J2   27 2.84211 3.07991 0.0107511
Q2G0Q6   21 2.21053 3.07991 0.0107511
Q2FYX0   17 1.78947 0.903563 0.161558
Q2FZU8   11 1.15789 0.903563 0.161558
Q2G267   8 0.842105 -1.27278 0.943444
Q2G174   23 2.42105 3.07991 0.0107511
Q2FWC3   26 2.73684 3.07991 0.0107511
Q2FVN6   18 1.89474 0.903563 0.161558
Q2G2D1   19 2 3.07991 0.0107511
Q2FZK9   16 1.68421 0.903563 0.161558
Q2G2C9   14 1.47368 0.903563 0.161558
Q2G2V8   11 1.15789 0.903563 0.161558
Q2FVL6   27 2.84211 3.07991 0.0107511
Q2FY45   16 1.68421 0.903563 0.161558
Q2G2R7   16 1.68421 0.903563 0.161558
Q2FWD5   9 0.947368 -1.27278 0.943444
Q2FWT3   9 0.947368 -1.27278 0.943444
Q2FY92   26 2.73684 3.07991 0.0107511
Q2FZM2   10 1.05263 0.903563 0.161558
Q2G2F0   22 2.31579 3.07991 0.0107511
Q2FW30   15 1.57895 0.903563 0.161558
Q2FZV9   17 1.78947 0.903563 0.161558
Q2FVA6   17 1.78947 0.903563 0.161558
Q2G229   29 3.05263 5.25625 0.000662855
Q2FZZ3   16 1.68421 0.903563 0.161558
Q2G2F4   7 0.736842 -1.27278 0.943444
Q2FVA7   14 1.47368 0.903563 0.161558
Q2G0R3   12 1.26316 0.903563 0.161558
Q2G1R1   24 2.52632 3.07991 0.0107511
Q2FZ79   15 1.57895 0.903563 0.161558
Q2FZ12   8 0.842105 -1.27278 0.943444
Q2FX39   12 1.26316 0.903563 0.161558
Q2G186   15 1.57895 0.903563 0.161558
Q2FXE5   7 0.736842 -1.27278 0.943444
Q2G0A1   12 1.26316 0.903563 0.161558
Q2G0E7   9 0.947368 -1.27278 0.943444
Q2G2V7   8 0.842105 -1.27278 0.943444
Q2FYA6   24 2.52632 3.07991 0.0107511
Q2G276   15 1.57895 0.903563 0.161558
Q2G070   21 2.21053 3.07991 0.0107511
Q2FVZ1   12 1.26316 0.903563 0.161558
Q2FW84   12 1.26316 0.903563 0.161558
Q2FVY9   12 1.26316 0.903563 0.161558
Q2FVD9   15 1.57895 0.903563 0.161558
Q2G1T2   11 1.15789 0.903563 0.161558
Q2G0I3   13 1.36842 0.903563 0.161558
Q2G0E8   17 1.78947 0.903563 0.161558
Q2FW08   15 1.57895 0.903563 0.161558
Q2FVD8   15 1.57895 0.903563 0.161558
Q2FXF5   12 1.26316 0.903563 0.161558
Q2FXW1   18 1.89474 0.903563 0.161558
Q2FW79   14 1.47368 0.903563 0.161558
Q2G2G0   16 1.68421 0.903563 0.161558
P48940   10 1.05263 0.903563 0.161558
Q2FYL6   9 0.947368 -1.27278 0.943444
Q2FZV8   15 1.57895 0.903563 0.161558
Q2FYM5   19 2 3.07991 0.0107511
Q2G2B6   14 1.47368 0.903563 0.161558
Q2G1L2   9 0.947368 -1.27278 0.943444
Q2G1V5   4 0.421053 -1.27278 0.943444
Q2FXT0   16 1.68421 0.903563 0.161558
Q2FY02   19 2 3.07991 0.0107511
Q2FWQ4   8 0.842105 -1.27278 0.943444
Q2FYG4   12 1.26316 0.903563 0.161558
Q2FW11   21 2.21053 3.07991 0.0107511
Q2G257   17 1.7 0.903563 0.161558
Q2FWJ6   20 2 3.07991 0.0107511
Q2FXS8   15 1.5 0.903563 0.161558
Q2FX12   13 1.3 0.903563 0.161558
Q2FYF1   13 1.3 0.903563 0.161558
Q2G2E8   13 1.3 0.903563 0.161558
Q2FXE6   7 0.7 -1.27278 0.943444
Q2G2C0   6 0.6 -1.27278 0.943444
Q2G1V6   14 1.4 0.903563 0.161558
Q2FWZ4   30 3 5.25625 0.000662855
Q2G2V0   9 0.9 -1.27278 0.943444
Q9ZAH6   31 3.1 5.25625 0.000662855
Q2FVU2   28 2.8 3.07991 0.0107511
Q2FWI8   11 1.1 0.903563 0.161558
P0A0H0   8 0.8 -1.27278 0.943444
Q2G0C1   19 1.9 0.903563 0.161558
Q2FXH3   10 1 0.903563 0.161558
Q2FXI6   21 2.1 3.07991 0.0107511
Q2G1X5   23 2.3 3.07991 0.0107511
Q2FV08   16 1.6 0.903563 0.161558
Q2FWT7   12 1.2 0.903563 0.161558
Q2G210   23 2.3 3.07991 0.0107511
Q2FW66   16 1.6 0.903563 0.161558
Q2FWD0   12 1.2 0.903563 0.161558
Q2FUQ1   15 1.5 0.903563 0.161558
Q2FVI6   5 0.5 -1.27278 0.943444
Q2FWM7   6 0.6 -1.27278 0.943444
Q2FVN2   25 2.5 3.07991 0.0107511
Q2FWR2   28 2.8 3.07991 0.0107511
Q2FYH4   11 1.1 0.903563 0.161558
Q2FYM8   5 0.5 -1.27278 0.943444
Q9RFJ6   14 1.4 0.903563 0.161558
Q2FZ42   7 0.7 -1.27278 0.943444
Q2FVX9   23 2.3 3.07991 0.0107511
Q2G066   18 1.8 0.903563 0.161558
Q2FVM3   15 1.5 0.903563 0.161558
Q2FWT1   11 1.1 0.903563 0.161558
Q2FZB8   11 1.1 0.903563 0.161558
Q2FUQ8   9 0.9 -1.27278 0.943444
Q2G2I7   20 2 3.07991 0.0107511
Q2FVF7   11 1.1 0.903563 0.161558
Q2FV52   17 1.7 0.903563 0.161558
Q2FWE3   11 1.1 0.903563 0.161558
Q2G144   10 1 0.903563 0.161558
Q2FXZ1   15 1.5 0.903563 0.161558
Q2FX34   13 1.3 0.903563 0.161558
Q2FWV4   15 1.5 0.903563 0.161558
Q2FZ11   12 1.2 0.903563 0.161558
Q2G141   10 1 0.903563 0.161558
Q2FWF5   19 1.9 0.903563 0.161558
Q2FV34   12 1.2 0.903563 0.161558
Q2FWQ0   28 2.8 3.07991 0.0107511
Q2FV88   22 2.2 3.07991 0.0107511
Q2G2P0   13 1.3 0.903563 0.161558
Q2FYW8   17 1.7 0.903563 0.161558
Q2G1W1   18 1.8 0.903563 0.161558
Q2FVC2   21 2.1 3.07991 0.0107511
Q2G0D3   8 0.8 -1.27278 0.943444
Q2FV89   17 1.7 0.903563 0.161558
Q2G1U2   20 2 3.07991 0.0107511
Q2FX32   13 1.3 0.903563 0.161558
Q2FXS7   17 1.7 0.903563 0.161558
Q2FVX1   11 1.1 0.903563 0.161558
Q2FVE0   9 0.9 -1.27278 0.943444
Q2G270   15 1.5 0.903563 0.161558
Q9EYW6   13 1.3 0.903563 0.161558
Q2FVB8   12 1.2 0.903563 0.161558
Q2FZT9   10 1 0.903563 0.161558
Q2G298   25 2.5 3.07991 0.0107511
Q2FX49   15 1.5 0.903563 0.161558
Q2G0Z0   25 2.5 3.07991 0.0107511
Q2FW39   24 2.4 3.07991 0.0107511
Q2G252   15 1.5 0.903563 0.161558
Q2G0A3   17 1.7 0.903563 0.161558
Q2FYJ7   24 2.4 3.07991 0.0107511
Q2FWT2   14 1.4 0.903563 0.161558
Q2FWQ5   16 1.6 0.903563 0.161558
Q2G2J7   9 0.9 -1.27278 0.943444
Q2FY75   9 0.9 -1.27278 0.943444
Q2G106   18 1.8 0.903563 0.161558
Q2FVY3   20 2 3.07991 0.0107511
Q2FVP9   18 1.8 0.903563 0.161558
Q2FW42   18 1.8 0.903563 0.161558
Q2FUV9   26 2.6 3.07991 0.0107511
Q2FVR7   22 2.2 3.07991 0.0107511
Q2FZN1   20 2 3.07991 0.0107511
Q2G2Q7   27 2.57143 3.07991 0.0107511
Q2G150   20 1.90476 0.903563 0.161558
Q2G081   30 2.85714 3.07991 0.0107511
Q2FV45   22 2.09524 3.07991 0.0107511
Q2FX02   24 2.28571 3.07991 0.0107511
P0A0Q4   18 1.71429 0.903563 0.161558
Q2G0L9   29 2.7619 3.07991 0.0107511
Q2FY04   22 2.09524 3.07991 0.0107511
Q2FV48   11 1.04762 0.903563 0.161558
Q2FW64   21 2 3.07991 0.0107511
Q2FX63   14 1.33333 0.903563 0.161558
Q2G1T3   22 2.09524 3.07991 0.0107511
Q2G0K9   15 1.42857 0.903563 0.161558
Q2FZ00   21 2 3.07991 0.0107511
Q2FVL9   15 1.42857 0.903563 0.161558
Q2FW33   18 1.71429 0.903563 0.161558
Q2FWT9   28 2.66667 3.07991 0.0107511
Q2FZF7   15 1.42857 0.903563 0.161558
Q2FWL1   24 2.28571 3.07991 0.0107511
Q2FYS7   17 1.61905 0.903563 0.161558
Q2FZX3   24 2.28571 3.07991 0.0107511
Q2FXR0   11 1.04762 0.903563 0.161558
Q2G2I9   20 1.90476 0.903563 0.161558
Q2FWN1   5 0.47619 -1.27278 0.943444
Q2G297   11 1.04762 0.903563 0.161558
Q2FVA0   11 1.04762 0.903563 0.161558
Q2FXX0   14 1.33333 0.903563 0.161558
Q2G2P4   13 1.2381 0.903563 0.161558
Q2G0P8   27 2.57143 3.07991 0.0107511
Q2FVN3   13 1.2381 0.903563 0.161558
Q2FXK7   37 3.52381 5.25625 0.000662855
Q2FZF8   22 2.09524 3.07991 0.0107511
Q2FWR0   15 1.42857 0.903563 0.161558
Q2FXL2   9 0.857143 -1.27278 0.943444
Q2FWA9   19 1.80952 0.903563 0.161558
Q2G282   22 2.09524 3.07991 0.0107511
Q9RQQ0   10 0.952381 -1.27278 0.943444
Q2FXD7   22 2.09524 3.07991 0.0107511
Q2FUY4   16 1.52381 0.903563 0.161558
Q2G2W4   11 1.04762 0.903563 0.161558
Q2FZF5   16 1.52381 0.903563 0.161558
Q2FY42   11 1.04762 0.903563 0.161558
Q2FUS3   15 1.42857 0.903563 0.161558
Q2G2E7   9 0.857143 -1.27278 0.943444
Q2G0S6   29 2.7619 3.07991 0.0107511
Q2G0C2   15 1.42857 0.903563 0.161558
Q2FWF8   16 1.52381 0.903563 0.161558
Q2G000   20 1.90476 0.903563 0.161558
Q2FWX2   25 2.38095 3.07991 0.0107511
Q2FZS2   19 1.80952 0.903563 0.161558
Q2FW16   14 1.33333 0.903563 0.161558
Q2FZI2   10 0.952381 -1.27278 0.943444
Q2G1Q5   15 1.42857 0.903563 0.161558
Q2G1A5   20 1.90476 0.903563 0.161558
Q2G0P7   15 1.42857 0.903563 0.161558
Q2FWV3   13 1.2381 0.903563 0.161558
Q2FW51   19 1.80952 0.903563 0.161558
Q2FVI4   31 2.95238 3.07991 0.0107511
Q2FVN7   16 1.52381 0.903563 0.161558
Q2FWP9   19 1.80952 0.903563 0.161558
Q2FXT2   29 2.7619 3.07991 0.0107511
P0A0F4   26 2.47619 3.07991 0.0107511
Q2G126   32 3.04762 5.25625 0.000662855
Q2FW82   8 0.761905 -1.27278 0.943444
Q2FY44   22 2.09524 3.07991 0.0107511
Q2G0N9   41 3.90476 5.25625 0.000662855
Q2G0Z9   5 0.47619 -1.27278 0.943444
Q2FV81   22 2.09524 3.07991 0.0107511
Q2FYC4   14 1.33333 0.903563 0.161558
Q2G178   27 2.57143 3.07991 0.0107511
Q2G079   12 1.14286 0.903563 0.161558
Q2G2B7   29 2.7619 3.07991 0.0107511
Q2FVF5   30 2.85714 3.07991 0.0107511
Q2G2W2   17 1.61905 0.903563 0.161558
Q2G1I2   29 2.7619 3.07991 0.0107511
Q2G245   5 0.47619 -1.27278 0.943444
Q2G1H7   19 1.72727 0.903563 0.161558
Q2FWF1   19 1.72727 0.903563 0.161558
Q2FZZ9   22 2 3.07991 0.0107511
Q2G1W3   27 2.45455 3.07991 0.0107511
Q2G204   25 2.27273 3.07991 0.0107511
Q2G1H1   16 1.45455 0.903563 0.161558
Q2FXK3   23 2.09091 3.07991 0.0107511
Q2G2H8   26 2.36364 3.07991 0.0107511
Q2FZP9   28 2.54545 3.07991 0.0107511
Q2FWI2   20 1.81818 0.903563 0.161558
Q2FYZ6   12 1.09091 0.903563 0.161558
Q2FXS1   11 1 0.903563 0.161558
Q2G200   21 1.90909 0.903563 0.161558
Q2G2L5   9 0.818182 -1.27278 0.943444
Q2FY73   28 2.54545 3.07991 0.0107511
Q2G177   8 0.727273 -1.27278 0.943444
Q2G2F9   10 0.909091 -1.27278 0.943444
Q2FV27   19 1.72727 0.903563 0.161558
Q2FZ56   30 2.72727 3.07991 0.0107511
Q2FVF3   11 1 0.903563 0.161558
Q2G0B6   13 1.18182 0.903563 0.161558
Q2G2S5   26 2.36364 3.07991 0.0107511
Q2FW68   17 1.54545 0.903563 0.161558
Q2FWX7   11 1 0.903563 0.161558
Q2FWB6   23 2.09091 3.07991 0.0107511
Q2FXA9   27 2.45455 3.07991 0.0107511
Q2FXP3   19 1.72727 0.903563 0.161558
Q2FUX5   27 2.45455 3.07991 0.0107511
Q2FZZ4   11 1 0.903563 0.161558
Q2FX98   28 2.54545 3.07991 0.0107511
Q2FV23   18 1.63636 0.903563 0.161558
Q2FUR1   8 0.727273 -1.27278 0.943444
Q2FY49   27 2.45455 3.07991 0.0107511
Q2G017   19 1.72727 0.903563 0.161558
Q2G2K9   18 1.63636 0.903563 0.161558
Q2G2N9   20 1.81818 0.903563 0.161558
Q2G0E9   11 1 0.903563 0.161558
Q2FY19   18 1.63636 0.903563 0.161558
Q2G1E3   12 1.09091 0.903563 0.161558
Q2FW17   10 0.909091 -1.27278 0.943444
Q2FWK9   22 2 3.07991 0.0107511
Q2G2Q6   28 2.54545 3.07991 0.0107511
Q2G2Q5   33 3 5.25625 0.000662855
Q2G1U9   34 3.09091 5.25625 0.000662855
Q2G299   15 1.36364 0.903563 0.161558
Q2FX75   18 1.63636 0.903563 0.161558
Q2G058   31 2.81818 3.07991 0.0107511
Q2G0E3   13 1.18182 0.903563 0.161558
Q2FYK0   11 1 0.903563 0.161558
Q2G2K6   14 1.27273 0.903563 0.161558
Q2FYN0   23 2.09091 3.07991 0.0107511
Q2FVK7   17 1.54545 0.903563 0.161558
Q2FX15   27 2.45455 3.07991 0.0107511
Q2FVN9   7 0.636364 -1.27278 0.943444
Q2FWX0   10 0.909091 -1.27278 0.943444
Q2G143   26 2.36364 3.07991 0.0107511
Q2G0C7   25 2.27273 3.07991 0.0107511
Q2G0K6   14 1.27273 0.903563 0.161558
Q2FZZ1   8 0.727273 -1.27278 0.943444
Q2FV13   31 2.81818 3.07991 0.0107511
Q2G128   11 1 0.903563 0.161558
Q2FXU2   15 1.36364 0.903563 0.161558
Q2G2R4   15 1.36364 0.903563 0.161558
Q2FXM1   15 1.36364 0.903563 0.161558
Q8KQR1   22 2 3.07991 0.0107511
Q2G2Q9   28 2.54545 3.07991 0.0107511
Q2FVG9   8 0.727273 -1.27278 0.943444
Q2FV56   8 0.727273 -1.27278 0.943444
Q2FWG7   10 0.869565 -1.27278 0.943444
Q2G0T1   19 1.65217 0.903563 0.161558
Q2FXB9   12 1.04348 0.903563 0.161558
Q2FZP3   16 1.3913 0.903563 0.161558
Q2FZQ2   8 0.695652 -1.27278 0.943444
Q2FXS4   31 2.69565 3.07991 0.0107511
Q2FZ21   24 2.08696 3.07991 0.0107511
Q2G2X2   16 1.3913 0.903563 0.161558
Q2FZF6   23 2 3.07991 0.0107511
Q2FYA0   24 2.08696 3.07991 0.0107511
Q2G2A9   8 0.695652 -1.27278 0.943444
Q2FYB9   17 1.47826 0.903563 0.161558
Q2FYI4   18 1.56522 0.903563 0.161558
Q2FYL4   24 2.08696 3.07991 0.0107511
Q2G1T0   11 0.956522 -1.27278 0.943444
Q2FXW7   14 1.21739 0.903563 0.161558
Q2FZA1   23 2 3.07991 0.0107511
Q2FY76   10 0.869565 -1.27278 0.943444
Q2FZ97   27 2.34783 3.07991 0.0107511
Q2G1I4   11 0.956522 -1.27278 0.943444
Q2FYQ6   11 0.956522 -1.27278 0.943444
Q2FXL6   16 1.3913 0.903563 0.161558
Q2G2G6   5 0.434783 -1.27278 0.943444
Q2FVH1   9 0.782609 -1.27278 0.943444
Q2FYA8   21 1.82609 0.903563 0.161558
Q2G2M5   23 2 3.07991 0.0107511
Q2FV99   21 1.82609 0.903563 0.161558
Q2G105   24 2.08696 3.07991 0.0107511
Q2FW23   25 2.17391 3.07991 0.0107511
Q2G012   19 1.65217 0.903563 0.161558
Q2G2V5   17 1.47826 0.903563 0.161558
Q2FW07   13 1.13043 0.903563 0.161558
Q2G0F2   31 2.69565 3.07991 0.0107511
Q2FZC9   11 0.956522 -1.27278 0.943444
Q2FXE9   13 1.13043 0.903563 0.161558
Q2FV47   31 2.69565 3.07991 0.0107511
Q2G2Q8   34 2.95652 3.07991 0.0107511
Q2FYE7   19 1.65217 0.903563 0.161558
Q2FUT3   13 1.13043 0.903563 0.161558
Q2G068   34 2.95652 3.07991 0.0107511
Q2G2D3   17 1.47826 0.903563 0.161558
Q2FYK4   21 1.82609 0.903563 0.161558
Q2FX36   25 2.17391 3.07991 0.0107511
Q2G0A4   10 0.869565 -1.27278 0.943444
Q2G080   9 0.782609 -1.27278 0.943444
Q2FUT1   21 1.82609 0.903563 0.161558
Q2FYH3   26 2.26087 3.07991 0.0107511
Q2FXA7   17 1.47826 0.903563 0.161558
Q2G2Y6   17 1.47826 0.903563 0.161558
Q2FY55   21 1.82609 0.903563 0.161558
Q2FY61   23 2 3.07991 0.0107511
Q2G0E2   24 2.08696 3.07991 0.0107511
Q2FVY1   17 1.47826 0.903563 0.161558
Q2FUV1   30 2.6087 3.07991 0.0107511
Q2FUS9   18 1.56522 0.903563 0.161558
Q2G1A1   20 1.73913 0.903563 0.161558
P60639   9 0.782609 -1.27278 0.943444
Q2FZE9   17 1.47826 0.903563 0.161558
Q2G1I9   20 1.73913 0.903563 0.161558
Q2FWN0   30 2.6087 3.07991 0.0107511
Q2FZE3   23 2 3.07991 0.0107511
Q93Q23   9 0.782609 -1.27278 0.943444
Q2FWE9   18 1.56522 0.903563 0.161558
Q2FUS1   11 0.956522 -1.27278 0.943444
Q2FVM5   37 3.21739 5.25625 0.000662855
Q2G2N7   12 1.04348 0.903563 0.161558
Q2FWG0   11 0.956522 -1.27278 0.943444
Q2FXV7   7 0.608696 -1.27278 0.943444
Q2FW69   13 1.13043 0.903563 0.161558
P0A0F8   14 1.21739 0.903563 0.161558
Q2G055   25 2.17391 3.07991 0.0107511
Q2FV37   11 0.956522 -1.27278 0.943444
Q2G225   7 0.608696 -1.27278 0.943444
Q2FXG2   15 1.30435 0.903563 0.161558
Q2FY87   12 1.04348 0.903563 0.161558
Q2FWR7   25 2.17391 3.07991 0.0107511
Q2G1U6   20 1.73913 0.903563 0.161558
Q2G006   24 2.08696 3.07991 0.0107511
Q2G2I6   8 0.666667 -1.27278 0.943444
Q2FWS1   13 1.08333 0.903563 0.161558
Q2FYF5   23 1.91667 0.903563 0.161558
Q2G0F1   12 1 0.903563 0.161558
Q2G0J2   22 1.83333 0.903563 0.161558
Q2FXE3   23 1.91667 0.903563 0.161558
Q2FYV8   23 1.91667 0.903563 0.161558
Q2G1X6   21 1.75 0.903563 0.161558
Q2FUP5   20 1.66667 0.903563 0.161558
Q2G1A4   9 0.75 -1.27278 0.943444
Q2G0H9   26 2.16667 3.07991 0.0107511
Q2G0M0   20 1.66667 0.903563 0.161558
Q2FYK6   19 1.58333 0.903563 0.161558
Q2G023   22 1.83333 0.903563 0.161558
Q2G0G2   26 2.16667 3.07991 0.0107511
Q2FXC0   28 2.33333 3.07991 0.0107511
Q2FXF1   25 2.08333 3.07991 0.0107511
Q2FW00   9 0.75 -1.27278 0.943444
Q2G1E7   10 0.833333 -1.27278 0.943444
Q2FWE7   22 1.83333 0.903563 0.161558
Q2FY32   18 1.5 0.903563 0.161558
Q2FUU0   19 1.58333 0.903563 0.161558
Q2FVU5   32 2.66667 3.07991 0.0107511
Q2G062   26 2.16667 3.07991 0.0107511
Q2FV26   15 1.25 0.903563 0.161558
Q2FW97   24 2 3.07991 0.0107511
Q2FZY8   9 0.75 -1.27278 0.943444
Q2G277   10 0.833333 -1.27278 0.943444
Q2G0V1   12 1 0.903563 0.161558
Q2FWJ3   36 3 5.25625 0.000662855
Q2G2J2   20 1.66667 0.903563 0.161558
Q2FVB0   10 0.833333 -1.27278 0.943444
Q2G278   21 1.75 0.903563 0.161558
Q2G107   15 1.25 0.903563 0.161558
P0A0M9   28 2.33333 3.07991 0.0107511
Q2G067   8 0.666667 -1.27278 0.943444
Q2FV55   20 1.66667 0.903563 0.161558
Q2G1L3   25 2.08333 3.07991 0.0107511
Q2G2R0   16 1.33333 0.903563 0.161558
Q2G2T3   14 1.16667 0.903563 0.161558
Q2FWA8   13 1.08333 0.903563 0.161558
Q2G056   25 2.08333 3.07991 0.0107511
Q2FWR1   20 1.66667 0.903563 0.161558
Q2FXP9   18 1.5 0.903563 0.161558
Q2FZI4   16 1.33333 0.903563 0.161558
Q2G2L7   29 2.41667 3.07991 0.0107511
Q2FVG1   11 0.916667 -1.27278 0.943444
Q2G1I7   26 2.16667 3.07991 0.0107511
Q2FVB6   8 0.666667 -1.27278 0.943444
Q2G001   29 2.41667 3.07991 0.0107511
Q2FUX3   23 1.91667 0.903563 0.161558
Q2G1Q9   16 1.33333 0.903563 0.161558
Q2G2S9   32 2.66667 3.07991 0.0107511
Q2FXZ8   12 1 0.903563 0.161558
Q2FZI7   22 1.83333 0.903563 0.161558
Q2FUS6   23 1.91667 0.903563 0.161558
Q2FUZ6   20 1.66667 0.903563 0.161558
Q2FYQ9   23 1.91667 0.903563 0.161558
Q2FYS8   24 2 3.07991 0.0107511
Q2FYS6   10 0.833333 -1.27278 0.943444
Q2FZG6   16 1.33333 0.903563 0.161558
Q2G1L9   9 0.75 -1.27278 0.943444
Q2FXT3   23 1.91667 0.903563 0.161558
Q2FZN9   21 1.75 0.903563 0.161558
Q2FW20   25 2.08333 3.07991 0.0107511
Q2G0H3   21 1.75 0.903563 0.161558
Q2FV98   24 2 3.07991 0.0107511
Q2FXR7   15 1.25 0.903563 0.161558
Q2G1T4   29 2.41667 3.07991 0.0107511
Q2FW38   17 1.41667 0.903563 0.161558
Q2G2P6   15 1.25 0.903563 0.161558
Q2FVL7   33 2.75 3.07991 0.0107511
Q2FVY2   28 2.33333 3.07991 0.0107511
Q2FYZ0   19 1.58333 0.903563 0.161558
Q2FYW2   13 1.08333 0.903563 0.161558
P60643   11 0.916667 -1.27278 0.943444
Q2G265   21 1.75 0.903563 0.161558
Q2FV42   12 1 0.903563 0.161558
Q2FXN0   16 1.33333 0.903563 0.161558
Q2G2D9   12 1 0.903563 0.161558
Q2FV75   25 2.08333 3.07991 0.0107511
Q2FYE0   18 1.5 0.903563 0.161558
Q2FX03   8 0.666667 -1.27278 0.943444
Q2FX89   16 1.33333 0.903563 0.161558
Q2FX43   19 1.58333 0.903563 0.161558
Q2FV69   14 1.12 0.903563 0.161558
P72360   8 0.64 -1.27278 0.943444
Q2FVQ1   24 1.92 0.903563 0.161558
Q2FYG7   33 2.64 3.07991 0.0107511
Q2G1J8   10 0.8 -1.27278 0.943444
Q2FW77   10 0.8 -1.27278 0.943444
Q2FWI4   27 2.16 3.07991 0.0107511
Q2FX62   20 1.6 0.903563 0.161558
Q2G0U6   23 1.84 0.903563 0.161558
Q2G0P2   22 1.76 0.903563 0.161558
Q2G0B8   22 1.76 0.903563 0.161558
Q2FVL3   8 0.64 -1.27278 0.943444
Q2G1K8   26 2.08 3.07991 0.0107511
Q2G2R9   31 2.48 3.07991 0.0107511
Q2G2I3   9 0.72 -1.27278 0.943444
Q2FY56   8 0.64 -1.27278 0.943444
Q2G0B1   18 1.44 0.903563 0.161558
Q2G1T1   23 1.84 0.903563 0.161558
Q2FVX5   8 0.64 -1.27278 0.943444
Q2G0H8   12 0.96 -1.27278 0.943444
Q2FVT3   22 1.76 0.903563 0.161558
Q2FWF6   18 1.44 0.903563 0.161558
Q2FWZ6   19 1.52 0.903563 0.161558
Q2FZ77   23 1.84 0.903563 0.161558
Q2G0H0   18 1.44 0.903563 0.161558
Q2G2G7   38 3.04 5.25625 0.000662855
Q2G117   22 1.76 0.903563 0.161558
Q2FXG9   25 2 3.07991 0.0107511
Q2FWE4   27 2.16 3.07991 0.0107511
Q2FUS0   34 2.72 3.07991 0.0107511
Q2FWR3   14 1.12 0.903563 0.161558
Q2FYA9   13 1.04 0.903563 0.161558
Q2G0Y5   22 1.76 0.903563 0.161558
Q2FZZ8   25 2 3.07991 0.0107511
Q2G1Z6   13 1.04 0.903563 0.161558
Q2FX53   18 1.44 0.903563 0.161558
Q2FZC4   27 2.16 3.07991 0.0107511
Q2FUS5   16 1.28 0.903563 0.161558
Q2G1R0   8 0.64 -1.27278 0.943444
Q2G0D5   13 1.04 0.903563 0.161558
Q2FY18   11 0.88 -1.27278 0.943444
Q2FYH8   13 1.04 0.903563 0.161558
Q2G1F2   19 1.52 0.903563 0.161558
Q2G0Q5   28 2.24 3.07991 0.0107511
Q2FVR2   20 1.6 0.903563 0.161558
Q2FZE7   21 1.68 0.903563 0.161558
Q2G0I0   21 1.68 0.903563 0.161558
Q2G0R1   19 1.52 0.903563 0.161558
Q2G0L7   17 1.36 0.903563 0.161558
Q2FWI1   20 1.6 0.903563 0.161558
Q2G0F7   13 1.04 0.903563 0.161558
Q2FXY3   26 2.08 3.07991 0.0107511
P0A084   27 2.16 3.07991 0.0107511
Q2G0G5   16 1.28 0.903563 0.161558
Q2FZE5   10 0.8 -1.27278 0.943444
Q2G0A2   9 0.72 -1.27278 0.943444
Q2FVE8   8 0.64 -1.27278 0.943444
Q2G2M8   27 2.16 3.07991 0.0107511
Q2FYH7   11 0.88 -1.27278 0.943444
Q2FVR8   28 2.24 3.07991 0.0107511
Q2FZU9   21 1.68 0.903563 0.161558
Q2FYX7   19 1.52 0.903563 0.161558
Q2G280   22 1.76 0.903563 0.161558
Q2FVG5   38 3.04 5.25625 0.000662855
Q2FWX1   30 2.4 3.07991 0.0107511
Q2FVB3   11 0.88 -1.27278 0.943444
Q2G2A1   35 2.8 3.07991 0.0107511
Q2G1W7   16 1.28 0.903563 0.161558
Q2FW36   14 1.12 0.903563 0.161558
P31337   32 2.56 3.07991 0.0107511
Q2FXB8   12 0.96 -1.27278 0.943444
Q2G2F3   40 3.2 5.25625 0.000662855
Q2FYM7   4 0.32 -1.27278 0.943444
Q2FYB2   22 1.76 0.903563 0.161558
Q2G2E2   29 2.23077 3.07991 0.0107511
Q2G2G9   23 1.76923 0.903563 0.161558
Q2FVC5   37 2.84615 3.07991 0.0107511
Q2G0T3   16 1.23077 0.903563 0.161558
Q2G074   11 0.846154 -1.27278 0.943444
Q2G016   22 1.69231 0.903563 0.161558
Q2G0G4   25 1.92308 0.903563 0.161558
Q2G2K1   20 1.53846 0.903563 0.161558
Q2FXE1   17 1.30769 0.903563 0.161558
Q2FWD2   15 1.15385 0.903563 0.161558
Q2G1Q0   34 2.61538 3.07991 0.0107511
Q2G073   10 0.769231 -1.27278 0.943444
Q2G1T7   22 1.69231 0.903563 0.161558
Q2FVI3   23 1.76923 0.903563 0.161558
Q2FZ93   16 1.23077 0.903563 0.161558
Q2FVQ7   23 1.76923 0.903563 0.161558
Q2G2B9   10 0.769231 -1.27278 0.943444
Q2FZN5   12 0.923077 -1.27278 0.943444
Q2FY72   22 1.69231 0.903563 0.161558
Q2G0A0   24 1.84615 0.903563 0.161558
Q2FZQ8   8 0.615385 -1.27278 0.943444
Q2FXP1   23 1.76923 0.903563 0.161558
P0A0B7   24 1.84615 0.903563 0.161558
Q2FYW0   21 1.61538 0.903563 0.161558
Q2G230   21 1.61538 0.903563 0.161558
Q2G0H5   16 1.23077 0.903563 0.161558
Q2G0B7   19 1.46154 0.903563 0.161558
Q2G131   8 0.615385 -1.27278 0.943444
Q2G0Y4   19 1.46154 0.903563 0.161558
Q2G2L0   25 1.92308 0.903563 0.161558
Q2G101   26 2 3.07991 0.0107511
Q2G036   17 1.30769 0.903563 0.161558
Q2FXN3   12 0.923077 -1.27278 0.943444
Q2FWY2   19 1.46154 0.903563 0.161558
Q2FXK6   35 2.69231 3.07991 0.0107511
Q2G2Y3   19 1.46154 0.903563 0.161558
Q2G1P8   31 2.38462 3.07991 0.0107511
Q2G0N7   20 1.53846 0.903563 0.161558
Q2FW43   20 1.53846 0.903563 0.161558
Q2G2N4   25 1.92308 0.903563 0.161558
Q2FW59   37 2.84615 3.07991 0.0107511
Q2G1V0   12 0.923077 -1.27278 0.943444
Q2G010   19 1.46154 0.903563 0.161558
Q2FWJ4   13 1 0.903563 0.161558
Q2FUR3   30 2.30769 3.07991 0.0107511
Q2FXE4   21 1.61538 0.903563 0.161558
Q2FY36   15 1.15385 0.903563 0.161558
Q2G1Q7   29 2.23077 3.07991 0.0107511
Q2FX09   22 1.69231 0.903563 0.161558
Q2G0Z1   29 2.23077 3.07991 0.0107511
Q2FWJ1   42 3.23077 5.25625 0.000662855
Q2FUT4   20 1.53846 0.903563 0.161558
Q2FYI1   22 1.69231 0.903563 0.161558
Q2FXQ8   19 1.46154 0.903563 0.161558
Q2FUZ0   32 2.46154 3.07991 0.0107511
P0A086   36 2.76923 3.07991 0.0107511
Q2FZM0   10 0.769231 -1.27278 0.943444
Q2FXL3   22 1.69231 0.903563 0.161558
Q2G2K7   12 0.923077 -1.27278 0.943444
Q2FVL1   9 0.692308 -1.27278 0.943444
Q2FW21   19 1.46154 0.903563 0.161558
Q2G201   25 1.92308 0.903563 0.161558
Q2FVV6   20 1.53846 0.903563 0.161558
Q2FV03   20 1.53846 0.903563 0.161558
Q2G2T2   10 0.769231 -1.27278 0.943444
Q2FZ44   13 1 0.903563 0.161558
Q2G1N7   20 1.53846 0.903563 0.161558
Q2G172   11 0.846154 -1.27278 0.943444
Q2G208   26 2 3.07991 0.0107511
Q2FZR7   10 0.769231 -1.27278 0.943444
Q2G2K2   16 1.23077 0.903563 0.161558
Q2FVA4   30 2.30769 3.07991 0.0107511
Q2G0F5   10 0.769231 -1.27278 0.943444
Q2G0X0   32 2.46154 3.07991 0.0107511
Q2FXU0   18 1.38462 0.903563 0.161558
Q2FXX9   18 1.38462 0.903563 0.161558
Q2G2K8   21 1.61538 0.903563 0.161558
Q2G0X1   34 2.51852 3.07991 0.0107511
Q2FXI8   17 1.25926 0.903563 0.161558
Q2G0L1   42 3.11111 5.25625 0.000662855
Q2FX07   16 1.18519 0.903563 0.161558
Q2G139   16 1.18519 0.903563 0.161558
Q2FUV5   36 2.66667 3.07991 0.0107511
Q2FVD0   36 2.66667 3.07991 0.0107511
Q2FX10   17 1.25926 0.903563 0.161558
Q2G1W5   26 1.92593 0.903563 0.161558
Q2G1Y7   25 1.85185 0.903563 0.161558
Q2G190   20 1.48148 0.903563 0.161558
Q2FV59   13 0.962963 -1.27278 0.943444
Q2FZS3   22 1.62963 0.903563 0.161558
Q2FX90   18 1.33333 0.903563 0.161558
Q2FW85   8 0.592593 -1.27278 0.943444
Q2FZ65   48 3.55556 5.25625 0.000662855
Q2FXJ7   21 1.55556 0.903563 0.161558
Q2FVW2   17 1.25926 0.903563 0.161558
Q2G0H4   29 2.14815 3.07991 0.0107511
Q2FVV4   11 0.814815 -1.27278 0.943444
Q2FUR9   12 0.888889 -1.27278 0.943444
Q2FW06   18 1.33333 0.903563 0.161558
Q2FY84   18 1.33333 0.903563 0.161558
Q2G132   24 1.77778 0.903563 0.161558
Q2G0C9   27 2 3.07991 0.0107511
Q2G2N1   5 0.37037 -1.27278 0.943444
Q2FVF2   9 0.666667 -1.27278 0.943444
Q2FZ30   18 1.33333 0.903563 0.161558
Q2FXX8   19 1.40741 0.903563 0.161558
Q2FZX6   13 0.962963 -1.27278 0.943444
Q2G1Z2   11 0.814815 -1.27278 0.943444
Q2G0G7   27 2 3.07991 0.0107511
Q2FV53   23 1.7037 0.903563 0.161558
Q2FV28   21 1.55556 0.903563 0.161558
Q2G097   31 2.2963 3.07991 0.0107511
Q2FZC5   23 1.7037 0.903563 0.161558
Q2FY77   19 1.40741 0.903563 0.161558
Q2FVA9   23 1.7037 0.903563 0.161558
Q2G2W5   14 1.03704 0.903563 0.161558
Q2FX97   22 1.62963 0.903563 0.161558
Q2G1F3   36 2.66667 3.07991 0.0107511
Q2FYU1   18 1.33333 0.903563 0.161558
Q2FUP6   15 1.11111 0.903563 0.161558
Q2G2U7   15 1.11111 0.903563 0.161558
Q2FY09   24 1.77778 0.903563 0.161558
Q2G1J6   23 1.7037 0.903563 0.161558
Q2G059   28 2.07407 3.07991 0.0107511
Q2FVK5   8 0.592593 -1.27278 0.943444
Q2G0H7   24 1.77778 0.903563 0.161558
Q2FWN2   12 0.888889 -1.27278 0.943444
Q2FYV7   32 2.37037 3.07991 0.0107511
Q2G236   17 1.25926 0.903563 0.161558
Q2FZR6   10 0.740741 -1.27278 0.943444
Q2G1P9   30 2.22222 3.07991 0.0107511
Q2G0R9   26 1.92593 0.903563 0.161558
Q2FUZ9   18 1.33333 0.903563 0.161558
Q2FVP2   30 2.22222 3.07991 0.0107511
Q2FXC8   22 1.62963 0.903563 0.161558
Q2FVC4   30 2.22222 3.07991 0.0107511
Q2FZ29   43 3.18519 5.25625 0.000662855
Q2FYR8   22 1.57143 0.903563 0.161558
Q2FY23   20 1.42857 0.903563 0.161558
Q2G0D4   36 2.57143 3.07991 0.0107511
Q2FZ38   28 2 3.07991 0.0107511
Q2FXH1   8 0.571429 -1.27278 0.943444
Q2FXZ9   22 1.57143 0.903563 0.161558
Q2G1V3   11 0.785714 -1.27278 0.943444
Q2FVZ0   9 0.642857 -1.27278 0.943444
Q2FV95   12 0.857143 -1.27278 0.943444
Q2G196   29 2.07143 3.07991 0.0107511
Q2FZ61   24 1.71429 0.903563 0.161558
Q2FW27   21 1.5 0.903563 0.161558
Q2FWH2   17 1.21429 0.903563 0.161558
Q2FZQ9   11 0.785714 -1.27278 0.943444
Q2FWQ9   22 1.57143 0.903563 0.161558
Q2G1N5   13 0.928571 -1.27278 0.943444
Q2FZP8   8 0.571429 -1.27278 0.943444
Q2FXC2   25 1.78571 0.903563 0.161558
Q2G0X9   18 1.28571 0.903563 0.161558
Q2FX08   15 1.07143 0.903563 0.161558
Q2FUV2   27 1.92857 0.903563 0.161558
Q2FZT8   20 1.42857 0.903563 0.161558
Q2G2N2   9 0.642857 -1.27278 0.943444
Q2G0M1   25 1.78571 0.903563 0.161558
Q2FVX8   30 2.14286 3.07991 0.0107511
Q2G220   18 1.28571 0.903563 0.161558
Q2FW37   38 2.71429 3.07991 0.0107511
Q2G203   31 2.21429 3.07991 0.0107511
Q2FY89   19 1.35714 0.903563 0.161558
Q2G1K7   27 1.92857 0.903563 0.161558
Q2G013   10 0.714286 -1.27278 0.943444
Q2FV91   11 0.785714 -1.27278 0.943444
Q2FW92   31 2.21429 3.07991 0.0107511
Q2G1U5   35 2.5 3.07991 0.0107511
Q2G2A6   28 2 3.07991 0.0107511
Q2G0G9   22 1.57143 0.903563 0.161558
P0A088   11 0.785714 -1.27278 0.943444
Q2G0B4   12 0.857143 -1.27278 0.943444
Q2G0X7   22 1.57143 0.903563 0.161558
Q2G0S0   19 1.35714 0.903563 0.161558
Q2FW12   31 2.21429 3.07991 0.0107511
Q2G0J7   25 1.78571 0.903563 0.161558
Q2FW76   12 0.857143 -1.27278 0.943444
Q2G1Z7   20 1.42857 0.903563 0.161558
Q2G2S1   25 1.78571 0.903563 0.161558
Q2G1B1   38 2.71429 3.07991 0.0107511
Q2FVP3   18 1.28571 0.903563 0.161558
Q2G1V1   36 2.57143 3.07991 0.0107511
Q2G1H8   29 2.07143 3.07991 0.0107511
Q2G149   29 2.07143 3.07991 0.0107511
Q2FXC7   22 1.57143 0.903563 0.161558
Q2G019   23 1.64286 0.903563 0.161558
Q2FWL6   19 1.35714 0.903563 0.161558
Q2G199   9 0.642857 -1.27278 0.943444
Q2FY41   9 0.642857 -1.27278 0.943444
Q2FX33   21 1.5 0.903563 0.161558
Q2G181   34 2.42857 3.07991 0.0107511
Q2FVT1   12 0.857143 -1.27278 0.943444
Q2G0Z5   31 2.21429 3.07991 0.0107511
Q2FZC7   28 2 3.07991 0.0107511
Q2G1U0   23 1.64286 0.903563 0.161558
Q2FW18   29 2.07143 3.07991 0.0107511
Q2G0H1   27 1.92857 0.903563 0.161558
Q2FX22   18 1.28571 0.903563 0.161558
Q2G157   25 1.78571 0.903563 0.161558
Q2G2J5   20 1.42857 0.903563 0.161558
Q2FZH9   8 0.571429 -1.27278 0.943444
Q2FZA6   7 0.5 -1.27278 0.943444
Q2G1N6   9 0.642857 -1.27278 0.943444
Q2FVR4   19 1.35714 0.903563 0.161558
Q2FY13   31 2.21429 3.07991 0.0107511
Q2G025   23 1.64286 0.903563 0.161558
Q2FV36   12 0.857143 -1.27278 0.943444
Q2G0W9   39 2.78571 3.07991 0.0107511
Q2G0L0   21 1.5 0.903563 0.161558
Q2FUR2   32 2.28571 3.07991 0.0107511
Q2FVJ9   29 2.07143 3.07991 0.0107511
Q2G1S8   22 1.51724 0.903563 0.161558
Q2FVJ5   20 1.37931 0.903563 0.161558
Q2FZ39   21 1.44828 0.903563 0.161558
Q2FWP6   17 1.17241 0.903563 0.161558
Q2FVB4   35 2.41379 3.07991 0.0107511
Q2G0V7   24 1.65517 0.903563 0.161558
Q2FUV4   22 1.51724 0.903563 0.161558
Q2FYG5   25 1.72414 0.903563 0.161558
Q2FW71   8 0.551724 -1.27278 0.943444
Q2FZB1   26 1.7931 0.903563 0.161558
Q2G0Y9   22 1.51724 0.903563 0.161558
Q2G0X4   22 1.51724 0.903563 0.161558
Q2FZL2   25 1.72414 0.903563 0.161558
Q2FVS1   20 1.37931 0.903563 0.161558
Q2G099   21 1.44828 0.903563 0.161558
Q2FZN0   28 1.93103 0.903563 0.161558
Q2FZ50   26 1.7931 0.903563 0.161558
Q2G0X8   24 1.65517 0.903563 0.161558
Q2G167   28 1.93103 0.903563 0.161558
Q2G086   21 1.44828 0.903563 0.161558
Q2G0D0   38 2.62069 3.07991 0.0107511
Q2FWG3   22 1.51724 0.903563 0.161558
Q2G228   25 1.72414 0.903563 0.161558
Q2FWW8   21 1.44828 0.903563 0.161558
Q2FYL0   24 1.65517 0.903563 0.161558
Q2FXX2   20 1.37931 0.903563 0.161558
Q2G0C4   8 0.551724 -1.27278 0.943444
Q2FZA2   24 1.65517 0.903563 0.161558
Q2FWL0   26 1.7931 0.903563 0.161558
Q2FUY9   31 2.13793 3.07991 0.0107511
Q2G0T8   40 2.75862 3.07991 0.0107511
Q2FWK0   23 1.58621 0.903563 0.161558
Q2G0D9   32 2.2069 3.07991 0.0107511
Q2FZF3   25 1.72414 0.903563 0.161558
Q2FZ17   40 2.75862 3.07991 0.0107511
Q2G0T6   22 1.51724 0.903563 0.161558
Q2G140   10 0.689655 -1.27278 0.943444
Q2G2F2   14 0.965517 -1.27278 0.943444
Q2FXG0   21 1.44828 0.903563 0.161558
Q2FWR4   19 1.31034 0.903563 0.161558
Q2G195   22 1.51724 0.903563 0.161558
Q2FVY4   21 1.44828 0.903563 0.161558
Q2G1I6   31 2.13793 3.07991 0.0107511
Q2FVD5   20 1.37931 0.903563 0.161558
Q2FZM1   34 2.34483 3.07991 0.0107511
Q2FVG0   32 2.2069 3.07991 0.0107511
Q2FZM7   28 1.93103 0.903563 0.161558
Q2FZB2   18 1.24138 0.903563 0.161558
Q2G287   25 1.72414 0.903563 0.161558
Q2FWG4   15 1.03448 0.903563 0.161558
Q2G2B3   8 0.551724 -1.27278 0.943444
Q2FY48   20 1.37931 0.903563 0.161558
Q9ZNI1   22 1.51724 0.903563 0.161558
Q2FV94   41 2.82759 3.07991 0.0107511
Q2G2X5   14 0.965517 -1.27278 0.943444
Q2FVX6   34 2.34483 3.07991 0.0107511
Q2G060   20 1.37931 0.903563 0.161558
Q2FVG2   15 1.03448 0.903563 0.161558
Q2G1Q1   31 2.13793 3.07991 0.0107511
Q2G1F1   18 1.24138 0.903563 0.161558
Q2FXC5   22 1.51724 0.903563 0.161558
Q2G2B0   10 0.689655 -1.27278 0.943444
Q2FXR6   11 0.758621 -1.27278 0.943444
Q2FXE0   25 1.72414 0.903563 0.161558
Q2FUY3   23 1.58621 0.903563 0.161558
Q2G1S6   17 1.17241 0.903563 0.161558
Q2FVE9   9 0.62069 -1.27278 0.943444
Q2FVU7   25 1.72414 0.903563 0.161558
Q2FVM7   27 1.86207 0.903563 0.161558
Q2FVU6   14 0.965517 -1.27278 0.943444
Q2FVA1   40 2.75862 3.07991 0.0107511
Q2FWB8   25 1.72414 0.903563 0.161558
Q2FYR5   23 1.58621 0.903563 0.161558
Q2G261   24 1.65517 0.903563 0.161558
Q2G264   49 3.37931 5.25625 0.000662855
Q2G0U4   30 2.06897 3.07991 0.0107511
Q2G226   9 0.62069 -1.27278 0.943444
Q2FZT7   20 1.37931 0.903563 0.161558
Q2FXJ4   18 1.24138 0.903563 0.161558
Q2G047   22 1.51724 0.903563 0.161558
Q2FWD9   17 1.17241 0.903563 0.161558
Q2FZH2   22 1.51724 0.903563 0.161558
Q2G044   23 1.58621 0.903563 0.161558
Q2FVZ8   13 0.896552 -1.27278 0.943444
Q2G1C5   10 0.689655 -1.27278 0.943444
Q2G1Z1   16 1.10345 0.903563 0.161558
Q2G135   20 1.37931 0.903563 0.161558
Q2FVE5   24 1.65517 0.903563 0.161558
Q2FZ70   30 2.06897 3.07991 0.0107511
Q2G2A0   27 1.86207 0.903563 0.161558
Q2G224   24 1.6 0.903563 0.161558
P0A0K3   17 1.13333 0.903563 0.161558
Q2G1A8   29 1.93333 0.903563 0.161558
Q2G1P5   8 0.533333 -1.27278 0.943444
Q2FV93   10 0.666667 -1.27278 0.943444
Q2FXC4   21 1.4 0.903563 0.161558
Q2FY74   17 1.13333 0.903563 0.161558
Q2G1M1   26 1.73333 0.903563 0.161558
Q9EZ11   27 1.8 0.903563 0.161558
Q2FZB3   21 1.4 0.903563 0.161558
Q2G1V2   27 1.8 0.903563 0.161558
Q2FVM8   17 1.13333 0.903563 0.161558
Q2FVR1   29 1.93333 0.903563 0.161558
Q2FXC3   20 1.33333 0.903563 0.161558
Q2FUV6   33 2.2 3.07991 0.0107511
Q2G1D7   25 1.66667 0.903563 0.161558
Q2FXR2   24 1.6 0.903563 0.161558
Q2FW83   8 0.533333 -1.27278 0.943444
Q2G2X7   21 1.4 0.903563 0.161558
Q2FVM4   9 0.6 -1.27278 0.943444
P0A0J3   26 1.73333 0.903563 0.161558
Q2G2L8   17 1.13333 0.903563 0.161558
Q2FZ27   33 2.2 3.07991 0.0107511
Q2FZ53   21 1.4 0.903563 0.161558
Q2G154   25 1.66667 0.903563 0.161558
Q2FZS4   8 0.533333 -1.27278 0.943444
Q2FYQ5   10 0.666667 -1.27278 0.943444
Q2FZL6   27 1.8 0.903563 0.161558
Q2FWB9   24 1.6 0.903563 0.161558
Q2FUQ4   29 1.93333 0.903563 0.161558
Q2G293   32 2.13333 3.07991 0.0107511
Q2FZS5   30 2 3.07991 0.0107511
Q2FYP9   9 0.6 -1.27278 0.943444
Q2G0K7   21 1.4 0.903563 0.161558
Q2FVV2   19 1.26667 0.903563 0.161558
Q2FVN0   26 1.73333 0.903563 0.161558
Q2FX00   17 1.13333 0.903563 0.161558
Q2G1I0   12 0.8 -1.27278 0.943444
Q2FXI2   29 1.93333 0.903563 0.161558
Q2G2X1   22 1.46667 0.903563 0.161558
Q2FYG6   18 1.2 0.903563 0.161558
Q2FXH0   23 1.53333 0.903563 0.161558
Q2FXU7   24 1.6 0.903563 0.161558
Q2G170   20 1.33333 0.903563 0.161558
Q2FVQ9   27 1.8 0.903563 0.161558
Q2FWV2   26 1.73333 0.903563 0.161558
Q2FVI5   10 0.666667 -1.27278 0.943444
Q2FUW0   32 2.13333 3.07991 0.0107511
Q2FXB7   34 2.26667 3.07991 0.0107511
Q2G0J8   37 2.46667 3.07991 0.0107511
Q2FXB5   16 1.06667 0.903563 0.161558
Q2FYE9   12 0.8 -1.27278 0.943444
Q2FVE2   18 1.2 0.903563 0.161558
Q2G2V6   24 1.6 0.903563 0.161558
O08387   22 1.46667 0.903563 0.161558
Q2FZ14   21 1.4 0.903563 0.161558
Q2FXW3   28 1.86667 0.903563 0.161558
Q2FYQ8   26 1.73333 0.903563 0.161558
Q2G2D6   16 1.06667 0.903563 0.161558
Q2G2T7   28 1.86667 0.903563 0.161558
Q2FYP8   17 1.13333 0.903563 0.161558
Q2FZ25   20 1.33333 0.903563 0.161558
Q2FY65   39 2.6 3.07991 0.0107511
Q2G2T1   22 1.46667 0.903563 0.161558
Q2G1N0   12 0.8 -1.27278 0.943444
Q2G110   12 0.8 -1.27278 0.943444
Q2G1E1   22 1.46667 0.903563 0.161558
Q2G2F1   37 2.46667 3.07991 0.0107511
Q2FXE8   23 1.53333 0.903563 0.161558
Q2FZ06   27 1.8 0.903563 0.161558
Q2FVH2   7 0.466667 -1.27278 0.943444
Q2FYV6   29 1.93333 0.903563 0.161558
Q2FZJ3   33 2.12903 3.07991 0.0107511
Q2G095   28 1.80645 0.903563 0.161558
Q2G2Y0   19 1.22581 0.903563 0.161558
Q2G2W3   29 1.87097 0.903563 0.161558
Q2FY07   24 1.54839 0.903563 0.161558
Q2FXW8   30 1.93548 0.903563 0.161558
Q2FUR6   35 2.25806 3.07991 0.0107511
Q2FVW6   10 0.645161 -1.27278 0.943444
Q2G1X0   22 1.41935 0.903563 0.161558
Q2G1F6   9 0.580645 -1.27278 0.943444
Q2FVK8   28 1.80645 0.903563 0.161558
Q2G158   21 1.35484 0.903563 0.161558
Q2G118   21 1.35484 0.903563 0.161558
Q2G077   9 0.580645 -1.27278 0.943444
Q2G0E0   27 1.74194 0.903563 0.161558
Q2G263   34 2.19355 3.07991 0.0107511
Q2FUU1   21 1.35484 0.903563 0.161558
Q2G1X7   22 1.41935 0.903563 0.161558
Q2G1C0   26 1.67742 0.903563 0.161558
Q2FVB9   9 0.580645 -1.27278 0.943444
Q2G273   21 1.35484 0.903563 0.161558
Q53726   22 1.41935 0.903563 0.161558
Q2G2W9   25 1.6129 0.903563 0.161558
Q2FZ22   29 1.87097 0.903563 0.161558
Q2G2U1   32 2.06452 3.07991 0.0107511
Q2FXW6   21 1.35484 0.903563 0.161558
Q2G0P9   14 0.903226 -1.27278 0.943444
Q2FYE3   37 2.3871 3.07991 0.0107511
Q2FXU3   26 1.67742 0.903563 0.161558
Q2G052   35 2.25806 3.07991 0.0107511
Q2FZM6   26 1.67742 0.903563 0.161558
Q2FX25   26 1.67742 0.903563 0.161558
Q2FX05   40 2.58065 3.07991 0.0107511
Q2G1P2   9 0.580645 -1.27278 0.943444
Q2G2C4   28 1.80645 0.903563 0.161558
Q2G165   10 0.645161 -1.27278 0.943444
Q2FXK8   7 0.451613 -1.27278 0.943444
Q2FWP1   32 2.06452 3.07991 0.0107511
Q2FVU1   10 0.645161 -1.27278 0.943444
Q2FZ78   25 1.6129 0.903563 0.161558
Q2G0P0   39 2.51613 3.07991 0.0107511
Q2FXX3   9 0.580645 -1.27278 0.943444
Q2FVX2   34 2.19355 3.07991 0.0107511
Q2G0Q7   24 1.54839 0.903563 0.161558
Q2FXS6   20 1.29032 0.903563 0.161558
Q2FUZ1   34 2.19355 3.07991 0.0107511
Q2FZ87   21 1.35484 0.903563 0.161558
Q2FXF4   20 1.29032 0.903563 0.161558
Q2G1G4   20 1.29032 0.903563 0.161558
Q2FWE6   23 1.48387 0.903563 0.161558
Q2G2U2   27 1.74194 0.903563 0.161558
Q2FY17   31 2 3.07991 0.0107511
Q2FVU3   20 1.29032 0.903563 0.161558
Q2FVK1   17 1.09677 0.903563 0.161558
Q2G0K5   30 1.93548 0.903563 0.161558
Q2G2X8   21 1.35484 0.903563 0.161558
Q2FYZ7   22 1.41935 0.903563 0.161558
Q2FWG1   30 1.93548 0.903563 0.161558
Q2G1Q6   24 1.54839 0.903563 0.161558
Q2G2X9   21 1.35484 0.903563 0.161558
Q2FWN9   19 1.22581 0.903563 0.161558
Q2FYZ2   22 1.41935 0.903563 0.161558
Q2FZJ1   28 1.80645 0.903563 0.161558
Q2G002   21 1.35484 0.903563 0.161558
Q2FVL4   29 1.87097 0.903563 0.161558
Q2G2M7   25 1.6129 0.903563 0.161558
Q2FWH6   23 1.48387 0.903563 0.161558
Q2FXQ3   22 1.41935 0.903563 0.161558
Q2G129   12 0.774194 -1.27278 0.943444
Q7BHL7   23 1.48387 0.903563 0.161558
Q2FZ71   22 1.41935 0.903563 0.161558
Q2FZ88   26 1.625 0.903563 0.161558
Q2FV22   31 1.9375 0.903563 0.161558
Q2FYM3   33 2.0625 3.07991 0.0107511
Q2FY06   22 1.375 0.903563 0.161558
Q2FXB0   16 1 0.903563 0.161558
Q2FX87   30 1.875 0.903563 0.161558
Q2FZ33   31 1.9375 0.903563 0.161558
Q2G0J1   33 2.0625 3.07991 0.0107511
Q2FUT7   29 1.8125 0.903563 0.161558
Q2FZH1   34 2.125 3.07991 0.0107511
Q2FVX3   33 2.0625 3.07991 0.0107511
Q2FWC6   22 1.375 0.903563 0.161558
Q2FXN6   24 1.5 0.903563 0.161558
Q2FY79   29 1.8125 0.903563 0.161558
Q2FZ23   29 1.8125 0.903563 0.161558
Q2FVF1   26 1.625 0.903563 0.161558
Q2FWM5   41 2.5625 3.07991 0.0107511
Q2G061   34 2.125 3.07991 0.0107511
Q2FWL7   15 0.9375 -1.27278 0.943444
Q2FVK3   14 0.875 -1.27278 0.943444
Q2FX19   24 1.5 0.903563 0.161558
Q2G2U6   28 1.75 0.903563 0.161558
Q2G1S5   28 1.75 0.903563 0.161558
Q2FVS9   23 1.4375 0.903563 0.161558
Q2G1M7   26 1.625 0.903563 0.161558
Q2FW50   30 1.875 0.903563 0.161558
Q2G2L1   30 1.875 0.903563 0.161558
Q2FWB1   24 1.5 0.903563 0.161558
Q2FXA8   48 3 5.25625 0.000662855
Q2FV20   30 1.875 0.903563 0.161558
Q2FUY1   29 1.8125 0.903563 0.161558
Q2FYJ1   26 1.625 0.903563 0.161558
Q2G043   17 1.0625 0.903563 0.161558
Q2FZ43   26 1.625 0.903563 0.161558
Q9KJN4   23 1.4375 0.903563 0.161558
Q2G194   29 1.8125 0.903563 0.161558
Q2G0F0   22 1.375 0.903563 0.161558
Q2G2G2   29 1.8125 0.903563 0.161558
Q2G0I8   32 2 3.07991 0.0107511
Q2FXG5   27 1.6875 0.903563 0.161558
Q2G2S6   27 1.6875 0.903563 0.161558
Q53700   29 1.8125 0.903563 0.161558
Q2G0D8   36 2.25 3.07991 0.0107511
P60430   13 0.8125 -1.27278 0.943444
Q2FV41   27 1.6875 0.903563 0.161558
Q2FXZ5   22 1.375 0.903563 0.161558
Q2FZL0   9 0.5625 -1.27278 0.943444
Q2FY99   25 1.5625 0.903563 0.161558
Q2FX95   31 1.9375 0.903563 0.161558
Q2FYR6   24 1.5 0.903563 0.161558
Q2FUW2   23 1.4375 0.903563 0.161558
Q2FVL2   28 1.75 0.903563 0.161558
Q2G2L4   11 0.6875 -1.27278 0.943444
Q2FXB1   19 1.1875 0.903563 0.161558
Q2FZY7   33 2.0625 3.07991 0.0107511
Q2FVN1   11 0.6875 -1.27278 0.943444
Q2G1S1   37 2.3125 3.07991 0.0107511
Q2FXK4   23 1.4375 0.903563 0.161558
Q2FXM6   21 1.3125 0.903563 0.161558
Q2FZJ6   24 1.5 0.903563 0.161558
Q2FVT4   27 1.6875 0.903563 0.161558
Q2FYW1   33 2.0625 3.07991 0.0107511
Q2FYZ3   25 1.5625 0.903563 0.161558
Q2FXX5   23 1.4375 0.903563 0.161558
Q2FWM4   19 1.1875 0.903563 0.161558
Q2G2L3   22 1.375 0.903563 0.161558
Q2FYR3   22 1.375 0.903563 0.161558
Q2G0I9   37 2.3125 3.07991 0.0107511
Q2G0M2   24 1.5 0.903563 0.161558
Q2G272   33 2.0625 3.07991 0.0107511
Q2FXL4   29 1.8125 0.903563 0.161558
Q2G0U9   26 1.625 0.903563 0.161558
Q2FVE4   22 1.375 0.903563 0.161558
Q2FVC6   27 1.6875 0.903563 0.161558
Q2FV19   31 1.9375 0.903563 0.161558
Q2G0S8   33 2.0625 3.07991 0.0107511
Q2G2G3   11 0.6875 -1.27278 0.943444
Q2G2X0   24 1.45455 0.903563 0.161558
Q2G0F3   19 1.15152 0.903563 0.161558
Q2G037   25 1.51515 0.903563 0.161558
Q2G1G6   26 1.57576 0.903563 0.161558
Q2FWP0   21 1.27273 0.903563 0.161558
Q2FY29   24 1.45455 0.903563 0.161558
Q2FXQ4   18 1.09091 0.903563 0.161558
Q2G0S7   23 1.39394 0.903563 0.161558
Q2FZX7   22 1.33333 0.903563 0.161558
Q2G0E6   10 0.606061 -1.27278 0.943444
Q2FY37   42 2.54545 3.07991 0.0107511
Q2FYQ0   31 1.87879 0.903563 0.161558
Q2FUV3   21 1.27273 0.903563 0.161558
Q2FYV2   30 1.81818 0.903563 0.161558
Q2FVS4   22 1.33333 0.903563 0.161558
Q2G2M3   25 1.51515 0.903563 0.161558
Q2FVM6   35 2.12121 3.07991 0.0107511
Q2G292   25 1.51515 0.903563 0.161558
Q2FXH7   29 1.75758 0.903563 0.161558
Q2FYQ7   29 1.75758 0.903563 0.161558
Q2FWG2   39 2.36364 3.07991 0.0107511
Q2G159   28 1.69697 0.903563 0.161558
Q2FX96   39 2.36364 3.07991 0.0107511
Q2FV83   27 1.63636 0.903563 0.161558
Q2G2D8   23 1.39394 0.903563 0.161558
Q2FYJ4   12 0.727273 -1.27278 0.943444
Q2G1E8   10 0.606061 -1.27278 0.943444
Q2FVK2   20 1.21212 0.903563 0.161558
Q2FZP1   16 0.969697 -1.27278 0.943444
Q2FXI0   32 1.93939 0.903563 0.161558
Q2G134   11 0.666667 -1.27278 0.943444
Q2FZZ6   30 1.81818 0.903563 0.161558
Q2G1Z3   35 2.12121 3.07991 0.0107511
Q2G030   22 1.33333 0.903563 0.161558
Q2FV21   20 1.21212 0.903563 0.161558
Q9RQP6   10 0.606061 -1.27278 0.943444
Q2FZ62   19 1.15152 0.903563 0.161558
Q2FZQ7   27 1.63636 0.903563 0.161558
Q2G0F4   23 1.39394 0.903563 0.161558
Q2FWE0   39 2.36364 3.07991 0.0107511
Q2FVS0   15 0.909091 -1.27278 0.943444
Q2FUT6   47 2.84848 3.07991 0.0107511
Q2FUQ5   25 1.51515 0.903563 0.161558
Q2FZJ9   29 1.75758 0.903563 0.161558
Q2FY81   37 2.24242 3.07991 0.0107511
Q2G0K8   19 1.15152 0.903563 0.161558
Q2G262   13 0.787879 -1.27278 0.943444
Q2G0E1   31 1.87879 0.903563 0.161558
Q2FWD3   23 1.39394 0.903563 0.161558
Q2FXA4   27 1.63636 0.903563 0.161558
Q2FVF0   33 2 3.07991 0.0107511
Q2FWW9   35 2.12121 3.07991 0.0107511
Q2FZ54   27 1.63636 0.903563 0.161558
P0A0J0   13 0.787879 -1.27278 0.943444
Q2G1G1   21 1.27273 0.903563 0.161558
Q2FWA1   35 2.12121 3.07991 0.0107511
Q2FXN1   27 1.63636 0.903563 0.161558
Q2G2T4   39 2.36364 3.07991 0.0107511
Q2FZW9   26 1.57576 0.903563 0.161558
Q2FV90   23 1.39394 0.903563 0.161558
Q2FWB3   31 1.87879 0.903563 0.161558
Q2G0Q0   22 1.33333 0.903563 0.161558
Q2FY10   26 1.57576 0.903563 0.161558
Q2FXM0   26 1.57576 0.903563 0.161558
Q2G1S2   19 1.15152 0.903563 0.161558
Q2FXY5   23 1.35294 0.903563 0.161558
Q2FXV3   20 1.17647 0.903563 0.161558
Q2FXG3   25 1.47059 0.903563 0.161558
Q2FVA8   27 1.58824 0.903563 0.161558
Q2G2C2   16 0.941176 -1.27278 0.943444
Q2FYU2   33 1.94118 0.903563 0.161558
Q2FYK5   40 2.35294 3.07991 0.0107511
Q2FW35   36 2.11765 3.07991 0.0107511
Q2FY52   26 1.52941 0.903563 0.161558
Q9RQP9   28 1.64706 0.903563 0.161558
Q2G039   24 1.41176 0.903563 0.161558
Q2G1E4   22 1.29412 0.903563 0.161558
Q2G0B0   34 2 3.07991 0.0107511
Q2FXI7   39 2.29412 3.07991 0.0107511
Q2FWN7   27 1.58824 0.903563 0.161558
Q2FV66   22 1.29412 0.903563 0.161558
Q2FYJ5   9 0.529412 -1.27278 0.943444
Q2FYC9   18 1.05882 0.903563 0.161558
Q2FZC6   24 1.41176 0.903563 0.161558
Q2FXW4   24 1.41176 0.903563 0.161558
Q2FXI1   40 2.35294 3.07991 0.0107511
Q2FZF9   24 1.41176 0.903563 0.161558
Q2G171   10 0.588235 -1.27278 0.943444
Q2G2P8   32 1.88235 0.903563 0.161558
Q2G2V9   35 2.05882 3.07991 0.0107511
Q2FV31   32 1.88235 0.903563 0.161558
Q9KJN3   30 1.76471 0.903563 0.161558
Q2FZV5   11 0.647059 -1.27278 0.943444
Q2FWC4   30 1.76471 0.903563 0.161558
Q2FYT0   11 0.647059 -1.27278 0.943444
Q2G145   25 1.47059 0.903563 0.161558
Q2G0J0   30 1.76471 0.903563 0.161558
Q2FZQ3   20 1.17647 0.903563 0.161558
Q2FYE5   31 1.82353 0.903563 0.161558
Q2FWN5   15 0.882353 -1.27278 0.943444
Q2FY24   28 1.64706 0.903563 0.161558
Q2FVW7   27 1.58824 0.903563 0.161558
Q2FZ91   31 1.82353 0.903563 0.161558
Q2FWL2   28 1.64706 0.903563 0.161558
Q2FZQ6   38 2.23529 3.07991 0.0107511
P02976   12 0.705882 -1.27278 0.943444
Q2G0R7   9 0.529412 -1.27278 0.943444
Q2FUU2   21 1.23529 0.903563 0.161558
Q2FZG1   33 1.94118 0.903563 0.161558
Q2G0Z4   13 0.764706 -1.27278 0.943444
Q2FZ81   24 1.41176 0.903563 0.161558
Q2G2J8   19 1.11765 0.903563 0.161558
Q2FZD7   32 1.88235 0.903563 0.161558
Q2G288   23 1.35294 0.903563 0.161558
Q2FW52   28 1.64706 0.903563 0.161558
Q2FVX4   35 2.05882 3.07991 0.0107511
Q2FVN5   14 0.823529 -1.27278 0.943444
Q2FY88   24 1.41176 0.903563 0.161558
Q2FWC9   31 1.82353 0.903563 0.161558
Q2FZS7   31 1.82353 0.903563 0.161558
Q2FZ63   26 1.52941 0.903563 0.161558
Q2G1L8   35 2.05882 3.07991 0.0107511
Q2FV17   23 1.35294 0.903563 0.161558
Q2FVT8   22 1.29412 0.903563 0.161558
Q2G0W8   25 1.47059 0.903563 0.161558
Q2FV07   23 1.35294 0.903563 0.161558
Q2G0Q1   23 1.35294 0.903563 0.161558
Q2FY69   21 1.23529 0.903563 0.161558
Q2FZ75   27 1.58824 0.903563 0.161558
Q2G0E5   27 1.58824 0.903563 0.161558
Q2G233   38 2.23529 3.07991 0.0107511
Q2FWE1   32 1.88235 0.903563 0.161558
Q2FVZ2   26 1.52941 0.903563 0.161558
Q2FYE2   27 1.58824 0.903563 0.161558
Q2G1K6   19 1.08571 0.903563 0.161558
Q2FVT0   27 1.54286 0.903563 0.161558
Q2G0Q9   44 2.51429 3.07991 0.0107511
Q2FZ89   27 1.54286 0.903563 0.161558
Q2FVR0   28 1.6 0.903563 0.161558
Q2FZD9   25 1.42857 0.903563 0.161558
Q2FX85   15 0.857143 -1.27278 0.943444
Q2G1B0   34 1.94286 0.903563 0.161558
Q2G2E4   13 0.742857 -1.27278 0.943444
Q2FYK7   36 2.05714 3.07991 0.0107511
Q2FZ13   33 1.88571 0.903563 0.161558
Q2FZE6   25 1.42857 0.903563 0.161558
Q2FVI2   29 1.65714 0.903563 0.161558
Q2FZE0   27 1.54286 0.903563 0.161558
Q2FV38   29 1.65714 0.903563 0.161558
Q2FXE2   22 1.25714 0.903563 0.161558
Q2G1Q2   23 1.31429 0.903563 0.161558
Q2FYY8   38 2.17143 3.07991 0.0107511
Q2FYN6   30 1.71429 0.903563 0.161558
Q2FV39   30 1.71429 0.903563 0.161558
Q2G130   38 2.17143 3.07991 0.0107511
Q2FUR8   39 2.22857 3.07991 0.0107511
Q2FXZ3   19 1.08571 0.903563 0.161558
Q2FYM4   10 0.571429 -1.27278 0.943444
Q2FWY1   31 1.77143 0.903563 0.161558
Q2G1V4   32 1.82857 0.903563 0.161558
P0A011   25 1.42857 0.903563 0.161558
Q2FXZ0   49 2.8 3.07991 0.0107511
Q2G0V4   30 1.71429 0.903563 0.161558
Q2FW34   31 1.77143 0.903563 0.161558
Q2FWC7   24 1.37143 0.903563 0.161558
Q2G0F6   31 1.77143 0.903563 0.161558
Q2G0T0   37 2.11429 3.07991 0.0107511
Q2FXM8   27 1.54286 0.903563 0.161558
Q2G0Q8   29 1.65714 0.903563 0.161558
Q2FZ08   25 1.42857 0.903563 0.161558
Q2G160   25 1.42857 0.903563 0.161558
Q2FY78   38 2.17143 3.07991 0.0107511
Q2G2H7   19 1.08571 0.903563 0.161558
Q2FW53   31 1.77143 0.903563 0.161558
Q2FVX0   25 1.42857 0.903563 0.161558
Q2G2U5   31 1.77143 0.903563 0.161558
Q2FZR0   38 2.17143 3.07991 0.0107511
Q2G1Z9   24 1.37143 0.903563 0.161558
Q2G1G0   24 1.37143 0.903563 0.161558
Q2FW57   22 1.25714 0.903563 0.161558
Q9RQP7   20 1.14286 0.903563 0.161558
Q2FXP0   34 1.94286 0.903563 0.161558
Q2FVV1   11 0.628571 -1.27278 0.943444
Q2FYU8   9 0.514286 -1.27278 0.943444
Q2FZ04   20 1.14286 0.903563 0.161558
Q2FVQ0   21 1.2 0.903563 0.161558
Q2G151   21 1.2 0.903563 0.161558
Q2FXF9   26 1.48571 0.903563 0.161558
Q2G242   21 1.2 0.903563 0.161558
Q2FZQ0   22 1.25714 0.903563 0.161558
Q2G1Q8   30 1.71429 0.903563 0.161558
Q2FYG1   26 1.44444 0.903563 0.161558
Q2G1N3   31 1.72222 0.903563 0.161558
Q2FV44   25 1.38889 0.903563 0.161558
Q2FXV4   32 1.77778 0.903563 0.161558
Q2G0I1   17 0.944444 -1.27278 0.943444
Q2FZY0   28 1.55556 0.903563 0.161558
Q2G295   27 1.5 0.903563 0.161558
Q2FWH3   28 1.55556 0.903563 0.161558
Q2G072   33 1.83333 0.903563 0.161558
Q2G217   29 1.61111 0.903563 0.161558
Q2FYP6   27 1.5 0.903563 0.161558
Q9EZ12   22 1.22222 0.903563 0.161558
Q2FZ48   26 1.44444 0.903563 0.161558
Q2FY16   22 1.22222 0.903563 0.161558
Q2FZU3   22 1.22222 0.903563 0.161558
Q2FVV7   44 2.44444 3.07991 0.0107511
Q2FWU0   16 0.888889 -1.27278 0.943444
P0A0Q0   19 1.05556 0.903563 0.161558
Q2FVS3   35 1.94444 0.903563 0.161558
Q2G0I6   32 1.77778 0.903563 0.161558
Q2FYP3   16 0.888889 -1.27278 0.943444
Q2FWM0   32 1.77778 0.903563 0.161558
Q2FZ36   22 1.22222 0.903563 0.161558
Q2G0Y8   21 1.16667 0.903563 0.161558
Q2FXF6   11 0.611111 -1.27278 0.943444
Q2FXM7   34 1.88889 0.903563 0.161558
Q2G1A6   29 1.61111 0.903563 0.161558
Q2G138   9 0.5 -1.27278 0.943444
Q2FZR4   35 1.94444 0.903563 0.161558
Q2G162   16 0.888889 -1.27278 0.943444
Q2FYH2   15 0.833333 -1.27278 0.943444
Q2FX56   25 1.38889 0.903563 0.161558
Q2FY68   34 1.88889 0.903563 0.161558
Q2G1K1   20 1.11111 0.903563 0.161558
Q2G1A3   31 1.72222 0.903563 0.161558
Q2FZX4   28 1.55556 0.903563 0.161558
Q2G1M5   29 1.61111 0.903563 0.161558
Q2FVA3   27 1.5 0.903563 0.161558
Q2G2G4   44 2.44444 3.07991 0.0107511
Q2G0U3   32 1.77778 0.903563 0.161558
Q2FXQ6   22 1.22222 0.903563 0.161558
Q2G0S2   34 1.88889 0.903563 0.161558
Q2G168   28 1.55556 0.903563 0.161558
Q2FZB0   24 1.33333 0.903563 0.161558
Q2G119   34 1.88889 0.903563 0.161558
Q2FVJ7   29 1.61111 0.903563 0.161558
Q2FY30   30 1.66667 0.903563 0.161558
Q2FXR3   24 1.33333 0.903563 0.161558
Q2G1Z0   28 1.55556 0.903563 0.161558
Q2G0A9   20 1.11111 0.903563 0.161558
O33599   22 1.22222 0.903563 0.161558
Q2FZ55   32 1.77778 0.903563 0.161558
Q2FYS0   28 1.55556 0.903563 0.161558
Q2G248   27 1.5 0.903563 0.161558
Q2G049   35 1.94444 0.903563 0.161558
Q2FVA5   30 1.66667 0.903563 0.161558
Q2FUX8   25 1.38889 0.903563 0.161558
Q2G123   32 1.77778 0.903563 0.161558
Q2FVH0   29 1.61111 0.903563 0.161558
Q2FV01   12 0.666667 -1.27278 0.943444
Q2G2L2   36 2 3.07991 0.0107511
Q2FYW3   36 2 3.07991 0.0107511
Q2FZZ0   31 1.72222 0.903563 0.161558
Q2FVV8   23 1.27778 0.903563 0.161558
Q2G2W0   34 1.83784 0.903563 0.161558
Q2G041   24 1.2973 0.903563 0.161558
P0A0B9   34 1.83784 0.903563 0.161558
Q2FYI6   26 1.40541 0.903563 0.161558
Q2G2S2   26 1.40541 0.903563 0.161558
Q2FVQ8   39 2.10811 3.07991 0.0107511
Q2FVT2   24 1.2973 0.903563 0.161558
Q2G1Z5   26 1.40541 0.903563 0.161558
Q2G2A4   26 1.40541 0.903563 0.161558
P60393   29 1.56757 0.903563 0.161558
Q2G0P6   43 2.32432 3.07991 0.0107511
Q2FW04   24 1.2973 0.903563 0.161558
Q2FYY9   25 1.35135 0.903563 0.161558
Q2FWP2   23 1.24324 0.903563 0.161558
Q2FVW4   25 1.35135 0.903563 0.161558
Q2FY63   31 1.67568 0.903563 0.161558
Q2FZ68   23 1.24324 0.903563 0.161558
Q2G1E2   13 0.702703 -1.27278 0.943444
Q2G2T8   25 1.35135 0.903563 0.161558
Q2FY71   21 1.13514 0.903563 0.161558
Q2FVI1   13 0.702703 -1.27278 0.943444
Q2G0W2   14 0.756757 -1.27278 0.943444
Q2G238   31 1.67568 0.903563 0.161558
Q2FZR1   36 1.94595 0.903563 0.161558
Q2FXN2   15 0.810811 -1.27278 0.943444
Q2FXH6   12 0.648649 -1.27278 0.943444
Q2FXM3   34 1.83784 0.903563 0.161558
Q2FZW3   22 1.18919 0.903563 0.161558
Q2FWM9   28 1.51351 0.903563 0.161558
Q2FUW9   12 0.648649 -1.27278 0.943444
Q2FW91   25 1.35135 0.903563 0.161558
Q2G137   32 1.72973 0.903563 0.161558
Q2FVM0   37 2 3.07991 0.0107511
Q2G057   27 1.45946 0.903563 0.161558
Q2FXP5   21 1.13514 0.903563 0.161558
Q2G1H2   8 0.432432 -1.27278 0.943444
Q2FX99   12 0.648649 -1.27278 0.943444
Q2G0J4   17 0.918919 -1.27278 0.943444
Q2FX74   31 1.67568 0.903563 0.161558
Q2G1J9   21 1.13514 0.903563 0.161558
Q2G1F7   11 0.594595 -1.27278 0.943444
Q2G2R8   28 1.51351 0.903563 0.161558
Q2FW32   28 1.51351 0.903563 0.161558
Q2FXZ4   31 1.67568 0.903563 0.161558
Q2FUT0   27 1.45946 0.903563 0.161558
Q2G084   21 1.13514 0.903563 0.161558
Q2G148   23 1.24324 0.903563 0.161558
Q2FYR0   40 2.16216 3.07991 0.0107511
Q2FW86   24 1.2973 0.903563 0.161558
Q2FW01   31 1.67568 0.903563 0.161558
Q2FUX9   16 0.864865 -1.27278 0.943444
Q2G212   17 0.918919 -1.27278 0.943444
Q2FZ84   27 1.45946 0.903563 0.161558
Q2G0Y0   23 1.24324 0.903563 0.161558
Q2FYU4   27 1.45946 0.903563 0.161558
Q2G223   22 1.18919 0.903563 0.161558
Q2G136   22 1.18919 0.903563 0.161558
Q2G0G6   21 1.13514 0.903563 0.161558
Q2FWY6   41 2.21622 3.07991 0.0107511
Q2FWZ2   35 1.89189 0.903563 0.161558
Q2G240   20 1.08108 0.903563 0.161558
O05154   25 1.35135 0.903563 0.161558
Q2FXP4   17 0.918919 -1.27278 0.943444
Q2FVH5   29 1.56757 0.903563 0.161558
Q2FYP0   35 1.84211 0.903563 0.161558
Q2FUW5   25 1.31579 0.903563 0.161558
Q2FX66   18 0.947368 -1.27278 0.943444
Q2G1P4   10 0.526316 -1.27278 0.943444
Q2FYI9   39 2.05263 3.07991 0.0107511
Q2G0I7   29 1.52632 0.903563 0.161558
Q2FXQ9   32 1.68421 0.903563 0.161558
Q2FXL0   32 1.68421 0.903563 0.161558
Q2FYR7   28 1.47368 0.903563 0.161558
Q2G1W4   26 1.36842 0.903563 0.161558
Q2G2C8   23 1.21053 0.903563 0.161558
Q2G163   25 1.31579 0.903563 0.161558
Q2FWL9   13 0.684211 -1.27278 0.943444
Q2FZH3   27 1.42105 0.903563 0.161558
Q2FZR5   33 1.73684 0.903563 0.161558
Q2G1W6   34 1.78947 0.903563 0.161558
Q2FWA5   16 0.842105 -1.27278 0.943444
Q2FX17   24 1.26316 0.903563 0.161558
Q2FXY1   32 1.68421 0.903563 0.161558
Q2G2W1   13 0.684211 -1.27278 0.943444
Q2FV06   10 0.526316 -1.27278 0.943444
Q2FYW6   22 1.15789 0.903563 0.161558
Q2G281   30 1.57895 0.903563 0.161558
Q2G227   30 1.57895 0.903563 0.161558
Q2FWZ5   29 1.52632 0.903563 0.161558
Q2FZX0   25 1.31579 0.903563 0.161558
Q2FV51   17 0.894737 -1.27278 0.943444
Q2G082   16 0.842105 -1.27278 0.943444
Q2FWX4   10 0.526316 -1.27278 0.943444
Q2FZT1   37 1.94737 0.903563 0.161558
Q2FYF3   24 1.26316 0.903563 0.161558
Q2FXW9   24 1.26316 0.903563 0.161558
O34090   28 1.47368 0.903563 0.161558
Q2FVE1   15 0.789474 -1.27278 0.943444
Q2FZL5   29 1.52632 0.903563 0.161558
Q2G258   35 1.84211 0.903563 0.161558
Q2FZW5   16 0.842105 -1.27278 0.943444
Q2FW63   12 0.631579 -1.27278 0.943444
Q2FXB4   24 1.26316 0.903563 0.161558
Q2G1T5   17 0.894737 -1.27278 0.943444
Q2G1J5   26 1.36842 0.903563 0.161558
Q2G0V0   34 1.78947 0.903563 0.161558
Q2G0M7   30 1.57895 0.903563 0.161558
Q2G1I5   36 1.89474 0.903563 0.161558
Q2G146   24 1.26316 0.903563 0.161558
Q2G1P6   38 2 3.07991 0.0107511
Q2G1W8   25 1.28205 0.903563 0.161558
Q2G035   29 1.48718 0.903563 0.161558
Q2G1I3   29 1.48718 0.903563 0.161558
Q2FWM2   25 1.28205 0.903563 0.161558
Q2FYJ3   37 1.89744 0.903563 0.161558
Q2G0L8   28 1.4359 0.903563 0.161558
Q2G164   29 1.48718 0.903563 0.161558
Q2FVT7   31 1.58974 0.903563 0.161558
Q2G1R3   21 1.07692 0.903563 0.161558
Q2G1T6   28 1.4359 0.903563 0.161558
Q2FZN7   33 1.69231 0.903563 0.161558
Q2FY83   23 1.17949 0.903563 0.161558
Q2FZX9   29 1.48718 0.903563 0.161558
Q2FYL5   24 1.23077 0.903563 0.161558
Q2G218   24 1.23077 0.903563 0.161558
Q2G0M5   25 1.28205 0.903563 0.161558
Q2FW78   12 0.615385 -1.27278 0.943444
P52078   28 1.4359 0.903563 0.161558
Q7X2S2   28 1.4359 0.903563 0.161558
Q2FZG4   23 1.17949 0.903563 0.161558
Q2G0M4   31 1.58974 0.903563 0.161558
Q2FVA2   27 1.38462 0.903563 0.161558
Q2G115   23 1.17949 0.903563 0.161558
Q2G0M8   29 1.48718 0.903563 0.161558
Q2G1U4   27 1.38462 0.903563 0.161558
Q2G1D0   26 1.33333 0.903563 0.161558
Q2G2S0   18 0.923077 -1.27278 0.943444
Q2G2N5   19 0.974359 -1.27278 0.943444
Q2G222   29 1.48718 0.903563 0.161558
Q2G1C8   34 1.74359 0.903563 0.161558
Q2FV40   21 1.07692 0.903563 0.161558
Q2FXT1   26 1.33333 0.903563 0.161558
Q2FZZ2   30 1.53846 0.903563 0.161558
Q2FY01   36 1.84615 0.903563 0.161558
Q2FVJ8   34 1.74359 0.903563 0.161558
Q2FXK2   36 1.84615 0.903563 0.161558
Q2FUS7   34 1.74359 0.903563 0.161558
Q2FVP1   15 0.769231 -1.27278 0.943444
Q2FYN7   15 0.769231 -1.27278 0.943444
P69848   32 1.64103 0.903563 0.161558
Q2FWN8   29 1.48718 0.903563 0.161558
Q2FV62   26 1.33333 0.903563 0.161558
Q2FWW7   36 1.84615 0.903563 0.161558
Q2G1Y5   27 1.38462 0.903563 0.161558
Q2FXA3   24 1.23077 0.903563 0.161558
Q2FYV3   30 1.53846 0.903563 0.161558
Q2G1H4   35 1.79487 0.903563 0.161558
Q2G038   26 1.33333 0.903563 0.161558
Q2G161   14 0.717949 -1.27278 0.943444
Q2FYV1   28 1.4359 0.903563 0.161558
Q2FZ09   24 1.23077 0.903563 0.161558
Q2FW90   30 1.53846 0.903563 0.161558
Q2G290   29 1.48718 0.903563 0.161558
P60611   26 1.33333 0.903563 0.161558
Q2FV58   26 1.33333 0.903563 0.161558
Q2G0C6   34 1.74359 0.903563 0.161558
Q2G050   29 1.48718 0.903563 0.161558
Q2G0V2   35 1.79487 0.903563 0.161558
Q2FVQ4   21 1.07692 0.903563 0.161558
Q2G094   31 1.55 0.903563 0.161558
Q2FY59   29 1.45 0.903563 0.161558
Q2FVX7   48 2.4 3.07991 0.0107511
Q2FVP4   26 1.3 0.903563 0.161558
Q2G185   22 1.1 0.903563 0.161558
Q2FXP8   10 0.5 -1.27278 0.943444
Q2G275   33 1.65 0.903563 0.161558
Q2G1D9   27 1.35 0.903563 0.161558
Q2FXI3   29 1.45 0.903563 0.161558
Q2FYM2   25 1.25 0.903563 0.161558
P14738   18 0.9 -1.27278 0.943444
Q2G2Q2   21 1.05 0.903563 0.161558
Q2G0M9   31 1.55 0.903563 0.161558
Q2FY67   32 1.6 0.903563 0.161558
Q2FWX8   17 0.85 -1.27278 0.943444
Q2FUT9   30 1.5 0.903563 0.161558
Q2FZS0   27 1.35 0.903563 0.161558
Q2G2A8   27 1.35 0.903563 0.161558
Q2FUY2   16 0.8 -1.27278 0.943444
Q2FZL8   32 1.6 0.903563 0.161558
Q2FW93   15 0.75 -1.27278 0.943444
Q2G1L7   30 1.5 0.903563 0.161558
Q2FW41   32 1.6 0.903563 0.161558
Q2FZY6   31 1.55 0.903563 0.161558
Q2G042   8 0.4 -1.27278 0.943444
Q2FWK2   33 1.65 0.903563 0.161558
Q2FYF4   33 1.65 0.903563 0.161558
Q2FZP2   25 1.25 0.903563 0.161558
Q2G1G7   21 1.05 0.903563 0.161558
Q2G1H5   38 1.9 0.903563 0.161558
Q2G2S7   27 1.35 0.903563 0.161558
Q2FY53   24 1.2 0.903563 0.161558
Q2G1N2   31 1.55 0.903563 0.161558
Q2G2V2   26 1.3 0.903563 0.161558
Q2G1H6   33 1.65 0.903563 0.161558
Q2FZA9   28 1.4 0.903563 0.161558
Q2FXI5   33 1.65 0.903563 0.161558
Q2G206   12 0.6 -1.27278 0.943444
Q2FWN6   24 1.2 0.903563 0.161558
Q2FUQ2   32 1.6 0.903563 0.161558
Q2G1K3   29 1.45 0.903563 0.161558
Q2FZ76   29 1.45 0.903563 0.161558
Q2FY54   22 1.1 0.903563 0.161558
Q2G289   27 1.35 0.903563 0.161558
Q2FY14   29 1.45 0.903563 0.161558
Q2FV77   27 1.35 0.903563 0.161558
Q2G064   34 1.7 0.903563 0.161558
Q2G033   29 1.45 0.903563 0.161558
Q2G198   35 1.75 0.903563 0.161558
Q2G0K4   16 0.8 -1.27278 0.943444
Q2G0V3   41 2.05 3.07991 0.0107511
Q2FWE2   31 1.5122 0.903563 0.161558
Q2G089   31 1.5122 0.903563 0.161558
Q2FZL3   35 1.70732 0.903563 0.161558
Q2G087   26 1.26829 0.903563 0.161558
Q2G0A7   25 1.21951 0.903563 0.161558
Q2FVF9   31 1.5122 0.903563 0.161558
Q2G071   26 1.26829 0.903563 0.161558
Q2FUZ2   32 1.56098 0.903563 0.161558
Q2FY27   27 1.31707 0.903563 0.161558
Q2FXX4   29 1.41463 0.903563 0.161558
Q2G1E6   33 1.60976 0.903563 0.161558
Q2G1G5   38 1.85366 0.903563 0.161558
Q2G2Q3   27 1.31707 0.903563 0.161558
Q2FZF0   34 1.65854 0.903563 0.161558
Q2G2D2   29 1.41463 0.903563 0.161558
Q2FXT4   25 1.21951 0.903563 0.161558
Q2FZI8   39 1.90244 0.903563 0.161558
Q2FUS8   19 0.926829 -1.27278 0.943444
Q2FVR9   27 1.31707 0.903563 0.161558
Q2FXP2   32 1.56098 0.903563 0.161558
Q2FX94   19 0.926829 -1.27278 0.943444
Q2G2A5   26 1.26829 0.903563 0.161558
Q2FZP7   26 1.26829 0.903563 0.161558
Q2G1R7   28 1.36585 0.903563 0.161558
Q2G015   14 0.682927 -1.27278 0.943444
Q2FZF4   26 1.26829 0.903563 0.161558
Q2G1E5   35 1.70732 0.903563 0.161558
Q2FWH9   18 0.878049 -1.27278 0.943444
Q2G069   41 2 3.07991 0.0107511
Q2FZK3   39 1.90244 0.903563 0.161558
Q2FZU5   34 1.65854 0.903563 0.161558
Q2FYT4   27 1.31707 0.903563 0.161558
Q2FWK4   27 1.31707 0.903563 0.161558
Q2FY40   35 1.70732 0.903563 0.161558
Q2FWY4   10 0.487805 -1.27278 0.943444
Q2G156   25 1.21951 0.903563 0.161558
Q2G045   23 1.12195 0.903563 0.161558
Q2FZS6   22 1.07317 0.903563 0.161558
Q2FYC7   29 1.41463 0.903563 0.161558
Q2FW73   26 1.26829 0.903563 0.161558
Q2G1H3   30 1.46341 0.903563 0.161558
Q2FXJ6   24 1.17073 0.903563 0.161558
Q2FUS2   12 0.571429 -1.27278 0.943444
Q2G120   38 1.80952 0.903563 0.161558
Q2G2T9   43 2.04762 3.07991 0.0107511
Q2G1N9   19 0.904762 -1.27278 0.943444
Q2FXL9   44 2.09524 3.07991 0.0107511
Q2G0W4   33 1.57143 0.903563 0.161558
Q2G0R6   28 1.33333 0.903563 0.161558
Q2G1C4   24 1.14286 0.903563 0.161558
Q2FWY9   40 1.90476 0.903563 0.161558
Q2G1K4   24 1.14286 0.903563 0.161558
Q2FYK3   37 1.7619 0.903563 0.161558
Q2G1N4   26 1.2381 0.903563 0.161558
Q2G065   27 1.28571 0.903563 0.161558
Q2FX88   36 1.71429 0.903563 0.161558
Q2FVW9   28 1.33333 0.903563 0.161558
Q2G1E0   22 1.04762 0.903563 0.161558
Q2G2P2   35 1.66667 0.903563 0.161558
Q2G0V5   10 0.47619 -1.27278 0.943444
Q2FWA2   31 1.47619 0.903563 0.161558
Q2FZU1   27 1.28571 0.903563 0.161558
Q2FX77   21 1 0.903563 0.161558
Q2FW75   29 1.38095 0.903563 0.161558
Q2FUT5   26 1.2381 0.903563 0.161558
Q2G234   25 1.19048 0.903563 0.161558
Q2FZU6   30 1.42857 0.903563 0.161558
Q2G1Y2   18 0.857143 -1.27278 0.943444
Q2FXN7   28 1.33333 0.903563 0.161558
Q2G2J3   10 0.47619 -1.27278 0.943444
Q2G0G1   25 1.19048 0.903563 0.161558
Q2FW62   22 1.04762 0.903563 0.161558
Q2FUP7   29 1.38095 0.903563 0.161558
Q2G1J3   26 1.2381 0.903563 0.161558
Q2FZ15   35 1.66667 0.903563 0.161558
Q2G1D3   27 1.28571 0.903563 0.161558
Q2G0K2   29 1.38095 0.903563 0.161558
Q2FWC1   30 1.42857 0.903563 0.161558
Q2FXM5   29 1.38095 0.903563 0.161558
Q2FY46   17 0.809524 -1.27278 0.943444
Q2G1K0   26 1.2381 0.903563 0.161558
Q2FXT6   24 1.14286 0.903563 0.161558
Q2FZM4   30 1.42857 0.903563 0.161558
Q2FXG1   27 1.28571 0.903563 0.161558
Q2FXL1   26 1.2381 0.903563 0.161558
Q2FWX5   46 2.19048 3.07991 0.0107511
# cudaSaTabsearch LTYPE = T LORDER = F LSOLN = F
# QUERY ID = PF06473 
# DBFILE = ./tableaux.ascii.DB                                                             
Q2G1I1   28 1.30233 0.903563  0.161558
Q2G1K2   30 1.39535 0.903563  0.161558
Q2FUU5   21 0.976744 -1.27278  0.943444
Q2FXB6   29 1.34884 0.903563  0.161558
Q2FZU2   21 0.976744 -1.27278  0.943444
Q2FZK0   15 0.697674 -1.27278  0.943444
Q2FY33   28 1.30233 0.903563  0.161558
Q2G098   33 1.53488 0.903563  0.161558
Q2FZ46   26 1.2093 0.903563  0.161558
Q2FZQ5   28 1.30233 0.903563  0.161558
Q2FXU8   26 1.2093 0.903563  0.161558
Q9EZ08   24 1.11628 0.903563  0.161558
Q2G1B9   24 1.11628 0.903563  0.161558
Q2FZ73   27 1.25581 0.903563  0.161558
Q2FY35   28 1.30233 0.903563  0.161558
Q2FZ16   39 1.81395 0.903563  0.161558
Q2FYR2   34 1.5814 0.903563  0.161558
Q2FWY3   12 0.55814 -1.27278  0.943444
Q2G2F5   29 1.34884 0.903563  0.161558
Q2G032   24 1.11628 0.903563  0.161558
Q2FZ10   32 1.48837 0.903563  0.161558
Q2G255   25 1.16279 0.903563  0.161558
Q2G0X6   29 1.34884 0.903563  0.161558
Q2FYH0   27 1.25581 0.903563  0.161558
Q2FXJ9   25 1.16279 0.903563  0.161558
Q2FZT4   24 1.11628 0.903563  0.161558
Q2FVE6   28 1.30233 0.903563  0.161558
Q2FYD3   24 1.11628 0.903563  0.161558
Q2FXT5   28 1.30233 0.903563  0.161558
Q2FY60   28 1.30233 0.903563  0.161558
Q2G2D7   20 0.930233 -1.27278  0.943444
Q2FX16   30 1.39535 0.903563  0.161558
Q2FZ34   29 1.34884 0.903563  0.161558
Q2G1S4   28 1.30233 0.903563  0.161558
Q2G147   39 1.81395 0.903563  0.161558
Q2G1J7   26 1.2093 0.903563  0.161558
Q2G2A7   31 1.44186 0.903563  0.161558
Q2G2M6   24 1.11628 0.903563  0.161558
Q2FV30   24 1.11628 0.903563  0.161558
Q2FVL5   32 1.48837 0.903563  0.161558
Q2FXY0   35 1.62791 0.903563  0.161558
Q2FZL1   28 1.30233 0.903563  0.161558
Q2FW45   27 1.25581 0.903563  0.161558
Q2FZU0   31 1.40909 0.903563  0.161558
Q2FWZ0   33 1.5 0.903563  0.161558
Q2G2H5   19 0.863636 -1.27278  0.943444
Q2FYG9   35 1.59091 0.903563  0.161558
Q2G2X6   23 1.04545 0.903563  0.161558
Q2G155   22 1 0.903563  0.161558
Q2FXY9   28 1.27273 0.903563  0.161558
Q2FZ37   33 1.5 0.903563  0.161558
Q2FVI7   24 1.09091 0.903563  0.161558
Q2FYS1   30 1.36364 0.903563  0.161558
Q2FXL5   35 1.59091 0.903563  0.161558
Q2G1J4   22 1 0.903563  0.161558
Q2FWZ3   25 1.13636 0.903563  0.161558
Q2G2P7   20 0.909091 -1.27278  0.943444
Q2FVH3   33 1.5 0.903563  0.161558
Q2FZ31   26 1.18182 0.903563  0.161558
Q2G283   31 1.40909 0.903563  0.161558
Q2FZ66   35 1.59091 0.903563  0.161558
Q2FWY7   11 0.5 -1.27278  0.943444
Q2G1F9   25 1.13636 0.903563  0.161558
Q2FZJ4   31 1.40909 0.903563  0.161558
Q2FZQ1   20 0.909091 -1.27278  0.943444
Q2FY80   21 0.954545 -1.27278  0.943444
Q2G2D4   18 0.818182 -1.27278  0.943444
Q2FYP1   38 1.72727 0.903563  0.161558
Q2FYF9   17 0.772727 -1.27278  0.943444
Q2G0B3   24 1.09091 0.903563  0.161558
Q2FUT8   25 1.13636 0.903563  0.161558
Q2FYR1   33 1.5 0.903563  0.161558
Q2FYL3   27 1.22727 0.903563  0.161558
Q2FVG4   21 0.954545 -1.27278  0.943444
Q2FVP8   20 0.909091 -1.27278  0.943444
Q2FZ28   25 1.11111 0.903563  0.161558
Q2G1F0   31 1.37778 0.903563  0.161558
P95689   29 1.28889 0.903563  0.161558
Q2FYH6   40 1.77778 0.903563  0.161558
Q2FXD1   30 1.33333 0.903563  0.161558
Q2G0X5   35 1.55556 0.903563  0.161558
Q2FXN8   15 0.666667 -1.27278  0.943444
Q2G0N0   27 1.2 0.903563  0.161558
Q2G268   27 1.2 0.903563  0.161558
Q2FV61   31 1.37778 0.903563  0.161558
Q2FXL7   27 1.2 0.903563  0.161558
Q2FUR5   23 1.02222 0.903563  0.161558
Q2FXV6   32 1.42222 0.903563  0.161558
Q2G2C5   25 1.11111 0.903563  0.161558
Q2FVJ6   31 1.37778 0.903563  0.161558
Q2G1Y4   30 1.33333 0.903563  0.161558
Q2FVI0   13 0.577778 -1.27278  0.943444
Q2FXJ8   30 1.33333 0.903563  0.161558
Q2FZU7   20 0.888889 -1.27278  0.943444
Q2G2X4   28 1.24444 0.903563  0.161558
Q2FZA8   32 1.42222 0.903563  0.161558
Q2FW96   25 1.11111 0.903563  0.161558
Q2FYV4   27 1.2 0.903563  0.161558
O07325   27 1.2 0.903563  0.161558
Q2G1C1   28 1.24444 0.903563  0.161558
Q2FZR9   28 1.24444 0.903563  0.161558
Q2FVW3   26 1.15556 0.903563  0.161558
Q2G124   31 1.37778 0.903563  0.161558
P0C0V7   30 1.33333 0.903563  0.161558
Q2FX52   26 1.13043 0.903563  0.161558
Q2G2C7   26 1.13043 0.903563  0.161558
Q2G2D5   24 1.04348 0.903563  0.161558
Q2FXQ7   28 1.21739 0.903563  0.161558
Q2FZW0   31 1.34783 0.903563  0.161558
Q2FVG3   27 1.17391 0.903563  0.161558
Q2FXR4   29 1.26087 0.903563  0.161558
Q2FZ67   34 1.47826 0.903563  0.161558
Q2G243   27 1.17391 0.903563  0.161558
Q2FV76   27 1.17391 0.903563  0.161558
Q2FVZ4   33 1.43478 0.903563  0.161558
Q2FWC5   38 1.65217 0.903563  0.161558
Q2FZY3   29 1.26087 0.903563  0.161558
Q2FWH5   26 1.13043 0.903563  0.161558
Q2G241   22 0.956522 -1.27278  0.943444
Q2FV35   28 1.21739 0.903563  0.161558
Q2G0T5   23 1 0.903563  0.161558
Q2G1A9   23 1 0.903563  0.161558
Q2FYU7   30 1.30435 0.903563  0.161558
Q2G2E0   11 0.478261 -1.27278  0.943444
Q2FVT6   26 1.13043 0.903563  0.161558
Q2G0D7   22 0.956522 -1.27278  0.943444
Q2G1M6   30 1.30435 0.903563  0.161558
Q2G0A6   19 0.826087 -1.27278  0.943444
Q2FUY6   28 1.21739 0.903563  0.161558
Q2FYJ2   31 1.34783 0.903563  0.161558
Q2G2E5   29 1.23404 0.903563  0.161558
Q2G2P5   31 1.31915 0.903563  0.161558
Q2G1R6   26 1.10638 0.903563  0.161558
Q2FYF0   29 1.23404 0.903563  0.161558
Q2FVH8   17 0.723404 -1.27278  0.943444
Q2FUU3   22 0.93617 -1.27278  0.943444
Q2FVG8   27 1.14894 0.903563  0.161558
Q9ZAH5   23 0.978723 -1.27278  0.943444
Q2G2U0   24 1.02128 0.903563  0.161558
Q2FYR4   28 1.19149 0.903563  0.161558
Q2G256   29 1.23404 0.903563  0.161558
Q2FVY0   24 1.02128 0.903563  0.161558
Q2G0Q2   27 1.14894 0.903563  0.161558
Q2G0R2   29 1.23404 0.903563  0.161558
Q2G0Q3   36 1.53191 0.903563  0.161558
Q2FWZ9   26 1.10638 0.903563  0.161558
Q53705   28 1.19149 0.903563  0.161558
Q2G2U3   36 1.53191 0.903563  0.161558
Q2FYY6   26 1.10638 0.903563  0.161558
Q2FWL3   24 1.02128 0.903563  0.161558
Q2FY50   25 1.06383 0.903563  0.161558
Q2FXN4   36 1.53191 0.903563  0.161558
Q2G179   34 1.44681 0.903563  0.161558
Q2G1L6   19 0.808511 -1.27278  0.943444
Q2FXU4   40 1.70213 0.903563  0.161558
Q2G1E9   31 1.31915 0.903563  0.161558
Q2G232   28 1.19149 0.903563  0.161558
Q2FXH9   30 1.2766 0.903563  0.161558
Q2G0X3   16 0.680851 -1.27278  0.943444
Q2FXD0   32 1.3617 0.903563  0.161558
Q2G0G3   29 1.23404 0.903563  0.161558
Q2FWW3   30 1.2766 0.903563  0.161558
Q2FYG0   24 1 0.903563  0.161558
Q2FZS9   19 0.791667 -1.27278  0.943444
Q2FYS2   30 1.25 0.903563  0.161558
Q2G2U4   24 1 0.903563  0.161558
Q2FWJ9   33 1.375 0.903563  0.161558
Q2FWF0   26 1.08333 0.903563  0.161558
Q2FXR9   35 1.45833 0.903563  0.161558
Q2FZV7   26 1.08333 0.903563  0.161558
Q2G1W0   28 1.16667 0.903563  0.161558
Q2G2I0   25 1.04167 0.903563  0.161558
Q2G153   27 1.125 0.903563  0.161558
Q2FWD7   26 1.08333 0.903563  0.161558
Q2FY15   24 1 0.903563  0.161558
Q2FV54   18 0.75 -1.27278  0.943444
Q2FZ74   30 1.25 0.903563  0.161558
Q2FYV5   25 1.04167 0.903563  0.161558
Q2G2I1   25 1.04167 0.903563  0.161558
Q2FXZ6   26 1.08333 0.903563  0.161558
Q2G0U0   34 1.41667 0.903563  0.161558
Q2G0Y6   26 1.08333 0.903563  0.161558
Q2FXJ0   28 1.16667 0.903563  0.161558
Q2FY43   33 1.34694 0.903563  0.161558
Q2FWM1   18 0.734694 -1.27278  0.943444
Q2FVJ1   28 1.14286 0.903563  0.161558
Q2G0K3   26 1.06122 0.903563  0.161558
Q2FY66   32 1.30612 0.903563  0.161558
Q2FW99   18 0.734694 -1.27278  0.943444
Q2FV10   29 1.18367 0.903563  0.161558
Q2FXJ5   26 1.06122 0.903563  0.161558
Q2FX69   13 0.530612 -1.27278  0.943444
Q2G0B2   25 1.02041 0.903563  0.161558
Q2FX14   30 1.22449 0.903563  0.161558
Q2FYD8   22 0.897959 -1.27278  0.943444
Q2FWE5   35 1.42857 0.903563  0.161558
Q2G2A3   28 1.14286 0.903563  0.161558
Q2FZH8   26 1.06122 0.903563  0.161558
Q2FX51   27 1.10204 0.903563  0.161558
Q2FWE8   25 1.02041 0.903563  0.161558
Q2G088   24 0.979592 -1.27278  0.943444
Q2G028   26 1.04 0.903563  0.161558
Q2G1S3   25 1 0.903563  0.161558
Q2FYN4   23 0.92 -1.27278  0.943444
Q2FX86   31 1.24 0.903563  0.161558
Q2G2S8   23 0.92 -1.27278  0.943444
Q2FUW8   31 1.24 0.903563  0.161558
Q2FWD4   28 1.12 0.903563  0.161558
Q2FVH6   36 1.44 0.903563  0.161558
Q2G029   27 1.08 0.903563  0.161558
Q2G1R5   23 0.92 -1.27278  0.943444
Q2FX65   6 0.24 -1.27278  0.943444
Q2FZV6   34 1.36 0.903563  0.161558
Q2G1P1   32 1.28 0.903563  0.161558
Q2FVU4   35 1.4 0.903563  0.161558
Q2FVT5   41 1.64 0.903563  0.161558
Q2G2H4   36 1.44 0.903563  0.161558
Q2FZ58   36 1.44 0.903563  0.161558
Q2FVJ2   31 1.24 0.903563  0.161558
Q2FXW5   25 1 0.903563  0.161558
Q2FWK1   30 1.2 0.903563  0.161558
Q2G031   20 0.8 -1.27278  0.943444
Q2G0U1   26 1.04 0.903563  0.161558
Q2FW46   21 0.84 -1.27278  0.943444
Q2FZY5   30 1.2 0.903563  0.161558
Q2FZI5   37 1.45098 0.903563  0.161558
Q2FYR9   34 1.33333 0.903563  0.161558
Q2FZ92   28 1.09804 0.903563  0.161558
Q2G1D5   25 0.980392 -1.27278  0.943444
Q2FXM2   26 1.01961 0.903563  0.161558
Q2FVM2   31 1.21569 0.903563  0.161558
Q2FZN2   29 1.13725 0.903563  0.161558
Q2G1U8   26 1.01961 0.903563  0.161558
Q2FVS7   32 1.2549 0.903563  0.161558
Q2FWB5   20 0.784314 -1.27278  0.943444
Q2FXX1   33 1.29412 0.903563  0.161558
Q2G2J9   23 0.901961 -1.27278  0.943444
Q2G0Y7   20 0.784314 -1.27278  0.943444
Q2FW81   26 1.01961 0.903563  0.161558
Q2FWK3   26 1.01961 0.903563  0.161558
Q2FY34   28 1.09804 0.903563  0.161558
Q2FXF8   25 0.980392 -1.27278  0.943444
Q2FXI9   27 1.05882 0.903563  0.161558
Q05615   29 1.11538 0.903563  0.161558
Q2FUW4   27 1.03846 0.903563  0.161558
Q2FVF4   23 0.884615 -1.27278  0.943444
Q2FWI3   33 1.26923 0.903563  0.161558
Q2FWG8   29 1.11538 0.903563  0.161558
Q2G0R0   22 0.846154 -1.27278  0.943444
Q2G0I4   33 1.26923 0.903563  0.161558
Q2FV67   33 1.26923 0.903563  0.161558
Q2G091   31 1.19231 0.903563  0.161558
Q2G1U1   27 1.03846 0.903563  0.161558
Q2FUX7   30 1.15385 0.903563  0.161558
Q2FY51   26 1 0.903563  0.161558
Q2FYP2   30 1.15385 0.903563  0.161558
Q2G0F8   22 0.846154 -1.27278  0.943444
Q2FXH5   22 0.846154 -1.27278  0.943444
Q2G193   31 1.19231 0.903563  0.161558
Q2FWD6   28 1.07692 0.903563  0.161558
Q2FZ98   25 0.943396 -1.27278  0.943444
Q2FYQ2   24 0.90566 -1.27278  0.943444
Q2FWL5   30 1.13208 0.903563  0.161558
Q2FV16   30 1.13208 0.903563  0.161558
Q2FWX9   27 1.01887 0.903563  0.161558
Q2G1J0   26 0.981132 -1.27278  0.943444
Q2G235   39 1.4717 0.903563  0.161558
Q2FXK1   38 1.43396 0.903563  0.161558
Q2FWF4   29 1.09434 0.903563  0.161558
Q2FZC8   27 1.01887 0.903563  0.161558
Q2FZQ4   20 0.754717 -1.27278  0.943444
O52582   26 0.981132 -1.27278  0.943444
Q2FZI6   39 1.4717 0.903563  0.161558
Q2FUW7   28 1.0566 0.903563  0.161558
Q2G2M9   27 1.01887 0.903563  0.161558
Q2FZD0   27 1.01887 0.903563  0.161558
Q2FWK7   37 1.39623 0.903563  0.161558
Q2FWU4   17 0.641509 -1.27278  0.943444
Q2FUX4   30 1.13208 0.903563  0.161558
Q2G2V3   29 1.09434 0.903563  0.161558
O05204   26 0.981132 -1.27278  0.943444
Q2FYC2   24 0.888889 -1.27278  0.943444
Q2FZP6   26 0.962963 -1.27278  0.943444
Q2G0L2   26 0.962963 -1.27278  0.943444
Q2FZV1   14 0.518519 -1.27278  0.943444
Q2FVQ5   29 1.07407 0.903563  0.161558
Q2FZW6   24 0.888889 -1.27278  0.943444
Q2FZI3   25 0.925926 -1.27278  0.943444
Q2G219   33 1.22222 0.903563  0.161558
Q2FZR2   39 1.44444 0.903563  0.161558
Q2FXZ2   27 1 0.903563  0.161558
Q2FYC6   24 0.888889 -1.27278  0.943444
Q2FYZ5   29 1.05455 0.903563  0.161558
Q2FWN4   25 0.909091 -1.27278  0.943444
Q2G221   24 0.872727 -1.27278  0.943444
Q2FZX5   26 0.945455 -1.27278  0.943444
Q2FUW3   24 0.872727 -1.27278  0.943444
Q2G2H3   26 0.945455 -1.27278  0.943444
Q2FY08   36 1.30909 0.903563  0.161558
Q2FXU5   33 1.2 0.903563  0.161558
Q2G1F8   30 1.09091 0.903563  0.161558
Q2FYW4   36 1.30909 0.903563  0.161558
Q2G142   23 0.836364 -1.27278  0.943444
Q2G1U3   25 0.909091 -1.27278  0.943444
Q2FZ18   26 0.945455 -1.27278  0.943444
Q2FV24   26 0.945455 -1.27278  0.943444
Q2G1C2   22 0.8 -1.27278  0.943444
Q2FYZ4   33 1.2 0.903563  0.161558
Q2FWT4   24 0.872727 -1.27278  0.943444
Q2FUX1   30 1.09091 0.903563  0.161558
Q2FZG9   31 1.10714 0.903563  0.161558
Q2FVC1   33 1.17857 0.903563  0.161558
Q2FYT3   25 0.892857 -1.27278  0.943444
Q2FY82   27 0.964286 -1.27278  0.943444
Q2FV02   29 1.03571 0.903563  0.161558
Q2FXJ2   23 0.821429 -1.27278  0.943444
Q2FZ02   28 1 0.903563  0.161558
Q2G0L3   22 0.785714 -1.27278  0.943444
Q2FZH5   25 0.892857 -1.27278  0.943444
Q2FWH4   32 1.14286 0.903563  0.161558
Q2FW49   22 0.785714 -1.27278  0.943444
Q93T05   39 1.39286 0.903563  0.161558
Q2FX73   22 0.785714 -1.27278  0.943444
Q2G239   29 1.01754 0.903563  0.161558
Q2G121   26 0.912281 -1.27278  0.943444
Q2FY11   29 1.01754 0.903563  0.161558
Q2FV11   27 0.947368 -1.27278  0.943444
Q2FZ05   28 0.982456 -1.27278  0.943444
Q2G253   32 1.12281 0.903563  0.161558
Q2FW98   26 0.912281 -1.27278  0.943444
Q2G205   27 0.947368 -1.27278  0.943444
Q2FVE7   27 0.947368 -1.27278  0.943444
Q2FYD0   25 0.877193 -1.27278  0.943444
Q2FZ19   25 0.877193 -1.27278  0.943444
Q2G1C7   32 1.12281 0.903563  0.161558
Q2FV60   29 1.01754 0.903563  0.161558
Q2FY64   29 1.01754 0.903563  0.161558
Q2FZI9   36 1.26316 0.903563  0.161558
Q2FV57   33 1.13793 0.903563  0.161558
Q2FXA5   29 1 0.903563  0.161558
Q2G2U8   13 0.448276 -1.27278  0.943444
Q2FZP0   31 1.06897 0.903563  0.161558
Q2FZL7   24 0.827586 -1.27278  0.943444
Q2FZR3   25 0.862069 -1.27278  0.943444
Q2FWA0   32 1.10345 0.903563  0.161558
Q2G090   25 0.862069 -1.27278  0.943444
Q2G1H0   25 0.847458 -1.27278  0.943444
Q2FZP4   25 0.847458 -1.27278  0.943444
Q2FUX0   23 0.779661 -1.27278  0.943444
Q2FV86   22 0.745763 -1.27278  0.943444
Q2FV14   25 0.847458 -1.27278  0.943444
Q2FUT2   33 1.11864 0.903563  0.161558
Q2FZ64   26 0.881356 -1.27278  0.943444
Q2FUW1   22 0.733333 -1.27278  0.943444
Q2FWI0   30 1 0.903563  0.161558
Q2G2K5   28 0.933333 -1.27278  0.943444
Q2FWK6   24 0.8 -1.27278  0.943444
Q2G0T9   26 0.866667 -1.27278  0.943444
Q2G078   30 1 0.903563  0.161558
Q2G1P3   28 0.933333 -1.27278  0.943444
Q2G274   36 1.18033 0.903563  0.161558
Q2FZD4   31 1.01639 0.903563  0.161558
Q2FYS5   31 1.01639 0.903563  0.161558
Q2G1K5   23 0.754098 -1.27278  0.943444
Q2G1L5   29 0.95082 -1.27278  0.943444
Q2G1M9   30 0.983607 -1.27278  0.943444
Q2FX67   17 0.557377 -1.27278  0.943444
Q2FZ32   21 0.688525 -1.27278  0.943444
Q2FWH7   25 0.819672 -1.27278  0.943444
Q2FXT8   36 1.16129 0.903563  0.161558
Q2FUQ3   26 0.83871 -1.27278  0.943444
Q2G1Y6   29 0.935484 -1.27278  0.943444
Q2FX68   19 0.612903 -1.27278  0.943444
Q2FWD1   23 0.741935 -1.27278  0.943444
Q2FUZ8   27 0.870968 -1.27278  0.943444
Q2G1F5   25 0.806452 -1.27278  0.943444
Q2G2T6   25 0.806452 -1.27278  0.943444
Q2FYD2   20 0.645161 -1.27278  0.943444
Q2FYA1   27 0.870968 -1.27278  0.943444
Q2FY21   33 1.06452 0.903563  0.161558
Q2FZD3   26 0.83871 -1.27278  0.943444
Q2G1Z4   25 0.806452 -1.27278  0.943444
Q2G0S3   20 0.634921 -1.27278  0.943444
Q2FVQ3   25 0.793651 -1.27278  0.943444
Q2G2J4   28 0.888889 -1.27278  0.943444
Q2G2B8   25 0.793651 -1.27278  0.943444
Q2G0L5   13 0.412698 -1.27278  0.943444
Q2FW72   28 0.888889 -1.27278  0.943444
Q2FYT8   23 0.730159 -1.27278  0.943444
Q2FXM9   26 0.825397 -1.27278  0.943444
Q2G1Y0   24 0.761905 -1.27278  0.943444
Q2G2D0   20 0.634921 -1.27278  0.943444
Q2G2M2   27 0.857143 -1.27278  0.943444
Q2G1B7   24 0.761905 -1.27278  0.943444
Q2G1B8   25 0.793651 -1.27278  0.943444
Q2G0M6   30 0.952381 -1.27278  0.943444
Q2G1D8   34 1.0625 0.903563  0.161558
Q2FV70   30 0.9375 -1.27278  0.943444
Q2FV72   29 0.90625 -1.27278  0.943444
Q2FVB2   32 1 0.903563  0.161558
Q2G122   25 0.78125 -1.27278  0.943444
Q2G1W2   33 1.01538 0.903563  0.161558
Q2FWW1   20 0.615385 -1.27278  0.943444
Q2G1F4   41 1.26154 0.903563  0.161558
Q2G093   25 0.769231 -1.27278  0.943444
Q2FXY7   28 0.861538 -1.27278  0.943444
Q2G1C6   28 0.861538 -1.27278  0.943444
Q2FZ20   27 0.830769 -1.27278  0.943444
O50581   24 0.727273 -1.27278  0.943444
Q2G1N1   26 0.787879 -1.27278  0.943444
Q2G188   24 0.716418 -1.27278  0.943444
Q2G296   29 0.865672 -1.27278  0.943444
Q2G2E9   28 0.835821 -1.27278  0.943444
Q2G294   22 0.656716 -1.27278  0.943444
Q2FWJ5   19 0.567164 -1.27278  0.943444
Q2FW03   19 0.558824 -1.27278  0.943444
Q2G0N1   28 0.823529 -1.27278  0.943444
Q2FZJ0   37 1.08824 0.903563  0.161558
Q2FYZ9   24 0.705882 -1.27278  0.943444
Q2FV74   24 0.705882 -1.27278  0.943444
Q2FXP7   24 0.705882 -1.27278  0.943444
Q2FXU1   31 0.911765 -1.27278  0.943444
Q2G1M8   31 0.911765 -1.27278  0.943444
Q2FXY4   24 0.705882 -1.27278  0.943444
Q2FZ94   24 0.695652 -1.27278  0.943444
Q2FYI0   28 0.8 -1.27278  0.943444
Q2FXT9   28 0.8 -1.27278  0.943444
Q2G0D2   26 0.732394 -1.27278  0.943444
Q2FYB7   23 0.647887 -1.27278  0.943444
Q2FVN8   21 0.591549 -1.27278  0.943444
Q2FZ49   28 0.788732 -1.27278  0.943444
Q2FUW6   23 0.647887 -1.27278  0.943444
Q2G1P7   24 0.676056 -1.27278  0.943444
Q2FW70   33 0.916667 -1.27278  0.943444
Q2G0W1   25 0.694444 -1.27278  0.943444
Q2G024   21 0.583333 -1.27278  0.943444
Q2G1G8   32 0.888889 -1.27278  0.943444
Q2G1R9   19 0.527778 -1.27278  0.943444
O06446   23 0.638889 -1.27278  0.943444
Q2G1C9   31 0.861111 -1.27278  0.943444
Q2FXV8   19 0.520548 -1.27278  0.943444
Q2G0P5   19 0.520548 -1.27278  0.943444
Q2FV64   22 0.594595 -1.27278  0.943444
Q2FV87   28 0.746667 -1.27278  0.943444
Q2G1K9   19 0.5 -1.27278  0.943444
Q2G266   28 0.736842 -1.27278  0.943444
Q59801   27 0.701299 -1.27278  0.943444
Q2FXH2   18 0.467532 -1.27278  0.943444
Q53727   21 0.538462 -1.27278  0.943444
Q2G2Q0   19 0.487179 -1.27278  0.943444
Q2FZD8   25 0.632911 -1.27278  0.943444
Q2FYS4   22 0.556962 -1.27278  0.943444
Q2G1G2   26 0.658228 -1.27278  0.943444
Q2FXV9   30 0.75 -1.27278  0.943444
Q2G0L4   13 0.325 -1.27278  0.943444
Q2FXR8   19 0.475 -1.27278  0.943444
Q2FYJ0   26 0.65 -1.27278  0.943444
Q2FZS8   24 0.592593 -1.27278  0.943444
Q2FXN9   27 0.650602 -1.27278  0.943444
Q2FYM1   28 0.674699 -1.27278  0.943444
Q2FVZ5   26 0.626506 -1.27278  0.943444
Q2FVL8   22 0.52381 -1.27278  0.943444
Q2FZ40   23 0.547619 -1.27278  0.943444
Q2FYH5   20 0.470588 -1.27278  0.943444
Q2FXB3   24 0.551724 -1.27278  0.943444
Q2FYS9   22 0.494382 -1.27278  0.943444
Q2G1Q4   23 0.516854 -1.27278  0.943444
Q2FVC3   22 0.494382 -1.27278  0.943444
Q2G046   22 0.488889 -1.27278  0.943444
Q2FWU3   15 0.333333 -1.27278  0.943444
Q2FZ72   24 0.533333 -1.27278  0.943444
Q2FZ82   20 0.444444 -1.27278  0.943444
Q9F1K0   19 0.408602 -1.27278  0.943444
Q2FVV9   22 0.453608 -1.27278  0.943444
Q2FZT6   20 0.408163 -1.27278  0.943444
Q2FWU5   18 0.367347 -1.27278  0.943444
Q2FYC8   19 0.383838 -1.27278  0.943444
Q2FZK7   19 0.376238 -1.27278  0.943444
Q2G2C1   21 0.415842 -1.27278  0.943444
Q2FZT5   19 0.365385 -1.27278  0.943444
Q2G0R8   21 0.4 -1.27278  0.943444
Q2FW95   22 0.419048 -1.27278  0.943444
Q2G0N5   20 0.366972 -1.27278  0.943444
P47768   20 0.36036 -1.27278  0.943444
Q2FXH4   23 0.410714 -1.27278  0.943444
Q2FVM1   27 0.482143 -1.27278  0.943444
```
