## Supplementary Data 3 for "Mining folded proteomes in the era of accurate structure prediction": PF06485.output

```
# cudaSaTabsearch LTYPE = T LORDER = F LSOLN = F
# QUERY ID = PF06485 
# DBFILE = ./tableaux.ascii.DB                                                             
Q2G0V6   0 0 -1.27278 0.943444
Q2G075   0 0 -1.27278 0.943444
Q2G083   0 0 -1.27278 0.943444
Q2FZN3   0 0 -1.27278 0.943444
Q2FY90   0 0 -1.27278 0.943444
Q2FX91   0 0 -1.27278 0.943444
Q2FX54   0 0 -1.27278 0.943444
Q2FYQ4   0 0 -1.27278 0.943444
Q2G284   0 0 -1.27278 0.943444
Q2G0S4   0 0 -1.27278 0.943444
Q2FWM3   0 0 -1.27278 0.943444
Q2FX81   0 0 -1.27278 0.943444
Q2FXC6   0 0 -1.27278 0.943444
Q2FWJ7   0 0 -1.27278 0.943444
Q2FYJ9   0 0 -1.27278 0.943444
Q2G2E6   0 0 -1.27278 0.943444
Q2FWV0   0 0 -1.27278 0.943444
Q2FZC3   0 0 -1.27278 0.943444
Q2FVH9   0 0 -1.27278 0.943444
Q2FXQ5   0 0 -1.27278 0.943444
Q2FZU4   0 0 -1.27278 0.943444
Q2FYF8   0 0 -1.27278 0.943444
Q2FUR4   0 0 -1.27278 0.943444
Q2FYI2   0 0 -1.27278 0.943444
Q2FYY2   0 0 -1.27278 0.943444
Q2FW58   0 0 -1.27278 0.943444
P0C7Z3   0 0 -1.27278 0.943444
Q2G0T2   0 0 -1.27278 0.943444
Q2G1G9   0 0 -1.27278 0.943444
Q2FVJ0   0 0 -1.27278 0.943444
Q2FZ80   0 0 -1.27278 0.943444
Q2G1R4   0 0 -1.27278 0.943444
Q2FW02   0 0 -1.27278 0.943444
Q2G1X3   0 0 -1.27278 0.943444
Q2FWW4   0 0 -1.27278 0.943444
Q2FZE1   0 0 -1.27278 0.943444
Q2FY31   0 0 -1.27278 0.943444
Q2G018   0 0 -1.27278 0.943444
Q2FZI0   0 0 -1.27278 0.943444
Q2FUZ7   0 0 -1.27278 0.943444
Q2G250   0 0 -1.27278 0.943444
Q2FWU8   0 0 -1.27278 0.943444
Q2FYX5   0 0 -1.27278 0.943444
Q2FZY2   0 0 -1.27278 0.943444
Q2FZX8   0 0 -1.27278 0.943444
Q2FUY8   0 0 -1.27278 0.943444
Q2FV73   0 0 -1.27278 0.943444
Q2G0C5   0 0 -1.27278 0.943444
Q2FZ52   0 0 -1.27278 0.943444
Q2FVK6   0 0 -1.27278 0.943444
Q2G0Z3   0 0 -1.27278 0.943444
Q2FZJ8   0 0 -1.27278 0.943444
Q2FY57   0 0 -1.27278 0.943444
Q2G0W3   0 0 -1.27278 0.943444
Q2G0I2   0 0 -1.27278 0.943444
Q2FYX1   0 0 -1.27278 0.943444
Q2G0H2   0 0 -1.27278 0.943444
Q2FWJ8   0 0 -1.27278 0.943444
Q2FWZ7   0 0 -1.27278 0.943444
Q2FV04   0 0 -1.27278 0.943444
Q2G0H6   0 0 -1.27278 0.943444
Q2G291   0 0 -1.27278 0.943444
Q2G1A7   0 0 -1.27278 0.943444
Q2FVS8   0 0 -1.27278 0.943444
Q2FZ26   0 0 -1.27278 0.943444
Q2FXJ3   0 0 -1.27278 0.943444
Q2G231   0 0 -1.27278 0.943444
Q2G2N0   0 0 -1.27278 0.943444
Q2G2I2   0 0 -1.27278 0.943444
Q2FYU3   0 0 -1.27278 0.943444
Q2FWY5   0 0 -1.27278 0.943444
Q2G2E3   0 0 -1.27278 0.943444
Q2FV09   0 0 -1.27278 0.943444
Q2FX72   0 0 -1.27278 0.943444
Q2FWA3   0 0 -1.27278 0.943444
Q2FWF2   0 0 -1.27278 0.943444
Q2G0E4   0 0 -1.27278 0.943444
Q2G251   0 0 -1.27278 0.943444
P0C818   0 0 -1.27278 0.943444
Q2FXQ2   0 0 -1.27278 0.943444
Q2FXD4   0 0 -1.27278 0.943444
Q2G014   0 0 -1.27278 0.943444
Q2FWI9   0 0 -1.27278 0.943444
Q2FX79   0 0 -1.27278 0.943444
Q2FVP7   0 0 -1.27278 0.943444
Q2FZN4   0 0 -1.27278 0.943444
Q2FWU6   0 0 -1.27278 0.943444
Q2G2Y1   0 0 -1.27278 0.943444
Q2FYF6   0 0 -1.27278 0.943444
Q2FXK0   0 0 -1.27278 0.943444
Q2FVI9   0 0 -1.27278 0.943444
Q2G246   0 0 -1.27278 0.943444
Q2G053   0 0 -1.27278 0.943444
Q2FWK8   0 0 -1.27278 0.943444
Q2FXL8   0 0 -1.27278 0.943444
Q2G0Q4   0 0 -1.27278 0.943444
Q2FVB7   0 0 -1.27278 0.943444
Q2FYD6   0 0 -1.27278 0.943444
Q2FXK9   0 0 -1.27278 0.943444
Q2FV78   0 0 -1.27278 0.943444
Q2FXG4   0 0 -1.27278 0.943444
Q2G0C8   0 0 -1.27278 0.943444
Q2FWU9   0 0 -1.27278 0.943444
Q2FUX2   0 0 -1.27278 0.943444
Q2FYI8   0 0 -1.27278 0.943444
Q2FXA1   0 0 -1.27278 0.943444
Q2FV49   0 0 -1.27278 0.943444
Q2G1S0   0 0 -1.27278 0.943444
Q2G0G0   0 0 -1.27278 0.943444
P0C805   0 0 -1.27278 0.943444
Q2FWV9   0 0 -1.27278 0.943444
Q2G152   0 0 -1.27278 0.943444
Q2FX48   0 0 -1.27278 0.943444
Q2FXS5   0 0 -1.27278 0.943444
Q2FWL4   0 0 -1.27278 0.943444
P0C7Y1   0 0 -1.27278 0.943444
Q2FXA2   0 0 -1.27278 0.943444
Q2FY96   0 0 -1.27278 0.943444
Q2FVJ3   0 0 -1.27278 0.943444
Q2FZ24   0 0 -1.27278 0.943444
Q2G1X4   0 0 -1.27278 0.943444
Q2FYM6   0 0 -1.27278 0.943444
Q2FWX6   0 0 -1.27278 0.943444
Q2G1D2   0 0 -1.27278 0.943444
Q2FWC0   0 0 -1.27278 0.943444
Q2FZG7   0 0 -1.27278 0.943444
Q2G2P1   0 0 -1.27278 0.943444
Q2G1M4   0 0 -1.27278 0.943444
Q2FX29   0 0 -1.27278 0.943444
Q2FUZ3   0 0 -1.27278 0.943444
Q2FVZ9   0 0 -1.27278 0.943444
Q2G2N3   0 0 -1.27278 0.943444
Q2G237   0 0 -1.27278 0.943444
Q2FXN5   0 0 -1.27278 0.943444
Q2FYP7   0 0 -1.27278 0.943444
Q2FWC8   0 0 -1.27278 0.943444
Q2G209   0 0 -1.27278 0.943444
Q2FXX7   0 0 -1.27278 0.943444
Q2FV05   0 0 -1.27278 0.943444
Q2FWM8   0 0 -1.27278 0.943444
Q2FV00   0 0 -1.27278 0.943444
Q2FZF2   0 0 -1.27278 0.943444
Q2FV80   0 0 -1.27278 0.943444
Q2FZZ7   0 0 -1.27278 0.943444
Q2FWH8   0 0 -1.27278 0.943444
Q2FVS5   0 0 -1.27278 0.943444
Q2FWY0   0 0 -1.27278 0.943444
Q2FZM3   0 0 -1.27278 0.943444
Q2FZW8   0 0 -1.27278 0.943444
Q2FVY7   0 0 -1.27278 0.943444
Q2FXJ1   0 0 -1.27278 0.943444
Q2G0T7   0 0 -1.27278 0.943444
Q2FW40   0 0 -1.27278 0.943444
Q2FYU9   0 0 -1.27278 0.943444
Q2FUR0   0 0 -1.27278 0.943444
Q2G215   0 0 -1.27278 0.943444
Q2G169   0 0 -1.27278 0.943444
Q2G034   0 0 -1.27278 0.943444
Q2FUV8   0 0 -1.27278 0.943444
Q2FW44   1 0.0952381 -1.27278 0.943444
Q2FYJ8   0 0 -1.27278 0.943444
Q2FVR6   2 0.190476 -1.27278 0.943444
Q2G183   0 0 -1.27278 0.943444
Q2G0S1   2 0.190476 -1.27278 0.943444
Q2FX83   0 0 -1.27278 0.943444
Q2FYF7   0 0 -1.27278 0.943444
Q2G166   2 0.190476 -1.27278 0.943444
Q2FX20   1 0.0952381 -1.27278 0.943444
Q2G020   0 0 -1.27278 0.943444
Q2FVC0   1 0.0952381 -1.27278 0.943444
Q2FVD1   0 0 -1.27278 0.943444
Q2FWH1   0 0 -1.27278 0.943444
Q2FYX2   0 0 -1.27278 0.943444
Q2FZB5   2 0.190476 -1.27278 0.943444
Q2G0G8   0 0 -1.27278 0.943444
P0A0I4   2 0.190476 -1.27278 0.943444
Q2G2C6   2 0.190476 -1.27278 0.943444
Q2FVB1   0 0 -1.27278 0.943444
Q2FYN1   0 0 -1.27278 0.943444
Q2FV79   0 0 -1.27278 0.943444
Q2FVU9   0 0 -1.27278 0.943444
Q2G0W5   0 0 -1.27278 0.943444
Q2FW60   0 0 -1.27278 0.943444
Q2G269   0 0 -1.27278 0.943444
Q2FZS1   0 0 -1.27278 0.943444
Q2G1Y3   0 0 -1.27278 0.943444
Q2FWA4   2 0.190476 -1.27278 0.943444
Q2G0C0   1 0.0952381 -1.27278 0.943444
Q2G2J6   0 0 -1.27278 0.943444
Q2G1R2   0 0 -1.27278 0.943444
Q2FXY8   1 0.0952381 -1.27278 0.943444
Q2FYL2   0 0 -1.27278 0.943444
Q2FYS3   0 0 -1.27278 0.943444
Q2FXS0   2 0.190476 -1.27278 0.943444
Q2FWA7   0 0 -1.27278 0.943444
Q2FWV8   2 0.190476 -1.27278 0.943444
Q2G279   0 0 -1.27278 0.943444
Q2FYB5   2 0.190476 -1.27278 0.943444
Q2G175   0 0 -1.27278 0.943444
Q2FZ07   0 0 -1.27278 0.943444
Q2FVG7   2 0.190476 -1.27278 0.943444
Q2G2P3   0 0 -1.27278 0.943444
Q2FZA3   0 0 -1.27278 0.943444
Q2FYE1   1 0.0952381 -1.27278 0.943444
Q2G2F8   0 0 -1.27278 0.943444
Q2FWS8   0 0 -1.27278 0.943444
Q2FXD8   0 0 -1.27278 0.943444
Q2FX46   0 0 -1.27278 0.943444
Q2FYB4   0 0 -1.27278 0.943444
Q2FYC0   1 0.0952381 -1.27278 0.943444
Q2FUY5   2 0.190476 -1.27278 0.943444
Q2FYF2   0 0 -1.27278 0.943444
Q2G0R4   0 0 -1.27278 0.943444
Q2G1L1   1 0.0952381 -1.27278 0.943444
Q2FYB0   0 0 -1.27278 0.943444
Q2FWW5   0 0 -1.27278 0.943444
Q2FX04   1 0.0952381 -1.27278 0.943444
Q2FV33   0 0 -1.27278 0.943444
Q2FUX6   0 0 -1.27278 0.943444
Q2FVP5   0 0 -1.27278 0.943444
Q2G0W7   0 0 -1.27278 0.943444
Q2FXV1   0 0 -1.27278 0.943444
Q2G096   0 0 -1.27278 0.943444
Q2FV68   1 0.0952381 -1.27278 0.943444
Q2FVY6   0 0 -1.27278 0.943444
Q2FYY0   2 0.190476 -1.27278 0.943444
Q2G005   0 0 -1.27278 0.943444
Q2G2B4   1 0.0952381 -1.27278 0.943444
Q2FVZ7   0 0 -1.27278 0.943444
Q2FW55   0 0 -1.27278 0.943444
Q2FV92   2 0.190476 -1.27278 0.943444
Q2FYV9   0 0 -1.27278 0.943444
Q2FW74   2 0.190476 -1.27278 0.943444
Q2FVK9   0 0 -1.27278 0.943444
Q2FZA4   0 0 -1.27278 0.943444
Q2FV25   0 0 -1.27278 0.943444
Q2FYG8   0 0 -1.27278 0.943444
Q2G216   1 0.0952381 -1.27278 0.943444
Q2FZ69   1 0.0952381 -1.27278 0.943444
Q2FV97   0 0 -1.27278 0.943444
Q2FZ95   2 0.190476 -1.27278 0.943444
Q2FZN8   1 0.0952381 -1.27278 0.943444
Q2FZG2   1 0.0952381 -1.27278 0.943444
Q2G259   0 0 -1.27278 0.943444
Q2FYB6   2 0.190476 -1.27278 0.943444
Q2FZD1   1 0.0952381 -1.27278 0.943444
Q2FYT6   2 0.190476 -1.27278 0.943444
Q2G0Y2   0 0 -1.27278 0.943444
Q2FWZ1   0 0 -1.27278 0.943444
Q2FVC8   0 0 -1.27278 0.943444
Q2G2H1   0 0 -1.27278 0.943444
Q2FY47   1 0.0952381 -1.27278 0.943444
Q2FX78   2 0.190476 -1.27278 0.943444
Q2FX47   2 0.190476 -1.27278 0.943444
Q2FZA7   0 0 -1.27278 0.943444
Q2FV32   0 0 -1.27278 0.943444
Q2FYE6   0 0 -1.27278 0.943444
Q2FZ41   2 0.190476 -1.27278 0.943444
Q2FYG3   0 0 -1.27278 0.943444
Q2FX01   2 0.190476 -1.27278 0.943444
Q2FXU6   1 0.0952381 -1.27278 0.943444
Q2FYL7   0 0 -1.27278 0.943444
Q2FWQ3   0 0 -1.27278 0.943444
Q2FZY9   0 0 -1.27278 0.943444
Q2FV50   2 0.190476 -1.27278 0.943444
Q2FUY7   2 0.190476 -1.27278 0.943444
Q2FXP6   0 0 -1.27278 0.943444
Q2G1S9   0 0 -1.27278 0.943444
Q2FX18   0 0 -1.27278 0.943444
Q2FYU0   0 0 -1.27278 0.943444
Q2FXZ7   0 0 -1.27278 0.943444
Q2G051   1 0.0909091 -1.27278 0.943444
Q2FWS3   2 0.181818 -1.27278 0.943444
Q2FW14   3 0.272727 -1.27278 0.943444
Q2FYD7   0 0 -1.27278 0.943444
Q9RQP8   3 0.272727 -1.27278 0.943444
Q2FZK2   2 0.181818 -1.27278 0.943444
Q2FWI7   3 0.272727 -1.27278 0.943444
Q2G182   2 0.181818 -1.27278 0.943444
Q2FYT7   3 0.272727 -1.27278 0.943444
Q2FV46   3 0.272727 -1.27278 0.943444
Q2FY58   0 0 -1.27278 0.943444
Q2FX06   0 0 -1.27278 0.943444
Q2FZH0   2 0.181818 -1.27278 0.943444
Q2FUZ4   6 0.545455 -1.27278 0.943444
Q2G102   2 0.181818 -1.27278 0.943444
Q2G1R8   2 0.181818 -1.27278 0.943444
Q2G2J1   2 0.181818 -1.27278 0.943444
Q2FX71   1 0.0909091 -1.27278 0.943444
Q2FUZ5   2 0.181818 -1.27278 0.943444
Q2FYP5   2 0.181818 -1.27278 0.943444
Q2G048   0 0 -1.27278 0.943444
Q2FUQ0   2 0.181818 -1.27278 0.943444
Q2FWS7   2 0.181818 -1.27278 0.943444
Q2FV65   1 0.0909091 -1.27278 0.943444
Q2G125   0 0 -1.27278 0.943444
Q2FYT2   4 0.363636 -1.27278 0.943444
Q2FVH7   2 0.181818 -1.27278 0.943444
Q2G127   4 0.363636 -1.27278 0.943444
Q2FYI5   3 0.272727 -1.27278 0.943444
Q2FYX4   6 0.545455 -1.27278 0.943444
Q2G0M3   6 0.545455 -1.27278 0.943444
Q2FW87   2 0.181818 -1.27278 0.943444
Q2G211   0 0 -1.27278 0.943444
Q2FXR5   5 0.454545 -1.27278 0.943444
Q2FWR5   1 0.0909091 -1.27278 0.943444
Q2FYD5   1 0.0909091 -1.27278 0.943444
Q2FY94   0 0 -1.27278 0.943444
Q2G2W8   3 0.272727 -1.27278 0.943444
Q2FZL9   5 0.454545 -1.27278 0.943444
Q2FYT9   2 0.181818 -1.27278 0.943444
Q2FX44   0 0 -1.27278 0.943444
Q2FXB2   2 0.181818 -1.27278 0.943444
Q2FVF6   2 0.181818 -1.27278 0.943444
Q2G2F6   0 0 -1.27278 0.943444
Q2G2C3   1 0.0909091 -1.27278 0.943444
Q2FYA5   2 0.181818 -1.27278 0.943444
Q2FYB1   3 0.272727 -1.27278 0.943444
Q2G011   1 0.0909091 -1.27278 0.943444
Q2FV29   1 0.0909091 -1.27278 0.943444
Q2FVW1   1 0.0909091 -1.27278 0.943444
Q2FYA4   0 0 -1.27278 0.943444
Q2FY26   1 0.0909091 -1.27278 0.943444
Q2FXC1   3 0.272727 -1.27278 0.943444
Q2G2T0   2 0.181818 -1.27278 0.943444
Q2FY62   1 0.0909091 -1.27278 0.943444
Q2G2K4   4 0.363636 -1.27278 0.943444
Q2FW65   2 0.181818 -1.27278 0.943444
Q2FY05   6 0.545455 -1.27278 0.943444
Q2FV96   5 0.454545 -1.27278 0.943444
Q2G1S7   0 0 -1.27278 0.943444
Q2FWS9   1 0.0909091 -1.27278 0.943444
Q2G180   2 0.181818 -1.27278 0.943444
Q2G0L6   1 0.0909091 -1.27278 0.943444
Q2G189   0 0 -1.27278 0.943444
Q2FYD9   2 0.181818 -1.27278 0.943444
Q2FWM6   2 0.181818 -1.27278 0.943444
Q2FXA6   0 0 -1.27278 0.943444
Q2G0U8   2 0.181818 -1.27278 0.943444
Q2FXD9   1 0.0909091 -1.27278 0.943444
Q2FWF9   0 0 -1.27278 0.943444
Q2FXS3   1 0.0909091 -1.27278 0.943444
Q2FXX6   0 0 -1.27278 0.943444
Q2FWU2   1 0.0909091 -1.27278 0.943444
Q2FXD5   1 0.0909091 -1.27278 0.943444
Q2FZK8   3 0.272727 -1.27278 0.943444
Q2FV15   1 0.0909091 -1.27278 0.943444
Q2FZZ5   4 0.363636 -1.27278 0.943444
Q2FW48   2 0.181818 -1.27278 0.943444
Q2FYB3   5 0.454545 -1.27278 0.943444
Q2FWT5   2 0.181818 -1.27278 0.943444
Q2FVH4   3 0.272727 -1.27278 0.943444
Q2FWP4   3 0.272727 -1.27278 0.943444
Q2FYX9   2 0.181818 -1.27278 0.943444
Q2G1U7   1 0.0909091 -1.27278 0.943444
Q2FXY6   1 0.0909091 -1.27278 0.943444
Q2FYT1   2 0.181818 -1.27278 0.943444
Q2G244   1 0.0909091 -1.27278 0.943444
Q2FX30   2 0.181818 -1.27278 0.943444
Q2FVZ3   0 0 -1.27278 0.943444
Q2FWP5   6 0.545455 -1.27278 0.943444
Q2FX41   2 0.181818 -1.27278 0.943444
Q2G2R5   0 0 -1.27278 0.943444
Q2G2S3   3 0.26087 -1.27278 0.943444
Q2G004   0 0 -1.27278 0.943444
Q2FWV1   6 0.521739 -1.27278 0.943444
Q2G003   2 0.173913 -1.27278 0.943444
Q2FZV3   2 0.173913 -1.27278 0.943444
Q2G026   2 0.173913 -1.27278 0.943444
Q2FXG7   3 0.26087 -1.27278 0.943444
Q2FYL8   0 0 -1.27278 0.943444
Q2FZB6   0 0 -1.27278 0.943444
Q2FZE4   3 0.26087 -1.27278 0.943444
Q2FX11   4 0.347826 -1.27278 0.943444
Q2G0Y3   3 0.26087 -1.27278 0.943444
Q2FZW7   2 0.173913 -1.27278 0.943444
Q2FX21   12 1.04348 0.903563 0.161558
Q2G092   9 0.782609 -1.27278 0.943444
Q2FZB7   1 0.0869565 -1.27278 0.943444
Q2G0J9   12 1.04348 0.903563 0.161558
Q2G1X2   1 0.0869565 -1.27278 0.943444
Q2FZD6   7 0.608696 -1.27278 0.943444
Q2FW67   4 0.347826 -1.27278 0.943444
Q2G111   1 0.0869565 -1.27278 0.943444
Q2G2Y4   5 0.434783 -1.27278 0.943444
Q2FY38   2 0.173913 -1.27278 0.943444
Q2FWJ0   4 0.347826 -1.27278 0.943444
Q2G2T5   3 0.26087 -1.27278 0.943444
Q2FVG6   4 0.347826 -1.27278 0.943444
Q2G1V8   2 0.173913 -1.27278 0.943444
Q2G1L0   3 0.26087 -1.27278 0.943444
Q2FXD6   5 0.434783 -1.27278 0.943444
P0C948   1 0.0869565 -1.27278 0.943444
Q2G1M2   2 0.173913 -1.27278 0.943444
Q2FVW8   1 0.0869565 -1.27278 0.943444
Q2FX24   1 0.0869565 -1.27278 0.943444
Q2FWS4   10 0.869565 -1.27278 0.943444
Q2FYQ3   2 0.173913 -1.27278 0.943444
Q2G254   4 0.347826 -1.27278 0.943444
Q2FWB4   0 0 -1.27278 0.943444
Q2FUP8   0 0 -1.27278 0.943444
Q2FZC2   2 0.173913 -1.27278 0.943444
Q2FYE4   7 0.608696 -1.27278 0.943444
Q2FWS2   3 0.26087 -1.27278 0.943444
Q2FY03   4 0.347826 -1.27278 0.943444
Q2FVS6   4 0.347826 -1.27278 0.943444
Q2FXV2   2 0.173913 -1.27278 0.943444
Q2G2L6   2 0.173913 -1.27278 0.943444
Q2G2I5   0 0 -1.27278 0.943444
Q2FYA2   5 0.434783 -1.27278 0.943444
Q2FWV7   0 0 -1.27278 0.943444
Q2FXE7   3 0.26087 -1.27278 0.943444
Q2G0J6   2 0.173913 -1.27278 0.943444
Q2FUU4   10 0.869565 -1.27278 0.943444
Q2FVJ4   1 0.0869565 -1.27278 0.943444
Q2FZM9   1 0.0869565 -1.27278 0.943444
Q2FZ51   3 0.26087 -1.27278 0.943444
Q2FY22   7 0.608696 -1.27278 0.943444
Q2G2Q1   1 0.0869565 -1.27278 0.943444
Q2G109   2 0.173913 -1.27278 0.943444
Q2G1D6   2 0.173913 -1.27278 0.943444
Q2FVC9   2 0.173913 -1.27278 0.943444
Q2G2R6   8 0.695652 -1.27278 0.943444
Q2FZ85   4 0.347826 -1.27278 0.943444
Q2FVK4   6 0.521739 -1.27278 0.943444
Q2G1V9   2 0.173913 -1.27278 0.943444
Q2G2H6   1 0.0869565 -1.27278 0.943444
Q2FWS6   9 0.782609 -1.27278 0.943444
Q2FZW4   2 0.173913 -1.27278 0.943444
Q2G1M3   2 0.173913 -1.27278 0.943444
Q2G1M0   8 0.695652 -1.27278 0.943444
Q2G1Y9   6 0.521739 -1.27278 0.943444
Q2FX45   6 0.521739 -1.27278 0.943444
Q2FWP8   4 0.347826 -1.27278 0.943444
Q2FYP4   3 0.26087 -1.27278 0.943444
Q2FYL1   1 0.0869565 -1.27278 0.943444
Q2G1L4   1 0.0869565 -1.27278 0.943444
Q2FUQ7   2 0.173913 -1.27278 0.943444
Q2G247   2 0.173913 -1.27278 0.943444
Q2FVV0   2 0.173913 -1.27278 0.943444
Q2FYU6   7 0.608696 -1.27278 0.943444
Q2G2N6   3 0.26087 -1.27278 0.943444
Q2FXC9   1 0.0869565 -1.27278 0.943444
Q2FX42   4 0.347826 -1.27278 0.943444
Q2FX26   7 0.608696 -1.27278 0.943444
Q2FWF3   0 0 -1.27278 0.943444
Q2FZY1   1 0.0869565 -1.27278 0.943444
Q2FW15   15 1.25 0.903563 0.161558
P0A0G2   11 0.916667 -1.27278 0.943444
Q2G2G5   5 0.416667 -1.27278 0.943444
Q2FY39   2 0.166667 -1.27278 0.943444
Q2G0B5   4 0.333333 -1.27278 0.943444
Q2FZI1   10 0.833333 -1.27278 0.943444
Q2FUQ6   3 0.25 -1.27278 0.943444
Q2FVR5   6 0.5 -1.27278 0.943444
Q2G2W6   5 0.416667 -1.27278 0.943444
Q2FZR8   4 0.333333 -1.27278 0.943444
Q2FVY8   11 0.916667 -1.27278 0.943444
Q2FZ60   10 0.833333 -1.27278 0.943444
Q2FV82   2 0.166667 -1.27278 0.943444
Q2FX23   4 0.333333 -1.27278 0.943444
Q2G1G3   4 0.333333 -1.27278 0.943444
P68805   4 0.333333 -1.27278 0.943444
Q2FVL0   10 0.833333 -1.27278 0.943444
Q2G2J0   5 0.416667 -1.27278 0.943444
Q2FZF1   10 0.833333 -1.27278 0.943444
Q2FXU9   7 0.583333 -1.27278 0.943444
Q2G1A2   9 0.75 -1.27278 0.943444
Q2G1C3   2 0.166667 -1.27278 0.943444
Q2G1D4   1 0.0833333 -1.27278 0.943444
Q2G0A8   1 0.0833333 -1.27278 0.943444
Q2FVC7   1 0.0833333 -1.27278 0.943444
Q2G133   4 0.333333 -1.27278 0.943444
Q2FY86   12 1 0.903563 0.161558
Q2FX92   11 0.916667 -1.27278 0.943444
Q2FW47   0 0 -1.27278 0.943444
Q2G1T9   0 0 -1.27278 0.943444
Q2FVU8   2 0.166667 -1.27278 0.943444
Q2FVD7   11 0.916667 -1.27278 0.943444
Q2FX55   2 0.166667 -1.27278 0.943444
Q2FVD3   7 0.583333 -1.27278 0.943444
Q2G2B5   1 0.0833333 -1.27278 0.943444
Q2FWV6   1 0.0833333 -1.27278 0.943444
Q2FW29   8 0.666667 -1.27278 0.943444
Q2G0W6   3 0.25 -1.27278 0.943444
Q2FVD2   1 0.0833333 -1.27278 0.943444
Q2FWR8   5 0.416667 -1.27278 0.943444
Q2FXA0   4 0.333333 -1.27278 0.943444
Q2FZB4   2 0.166667 -1.27278 0.943444
Q2FX37   5 0.416667 -1.27278 0.943444
Q2FX13   0 0 -1.27278 0.943444
Q2FWD8   8 0.666667 -1.27278 0.943444
Q2G108   8 0.666667 -1.27278 0.943444
Q2G2V4   7 0.583333 -1.27278 0.943444
Q2FZW2   12 1 0.903563 0.161558
Q2FYY4   2 0.166667 -1.27278 0.943444
Q2FYB8   2 0.166667 -1.27278 0.943444
Q2FWC2   3 0.25 -1.27278 0.943444
Q2FYE8   9 0.75 -1.27278 0.943444
Q2FXK5   8 0.666667 -1.27278 0.943444
Q2FWT0   6 0.5 -1.27278 0.943444
Q2FW19   7 0.583333 -1.27278 0.943444
Q2G100   2 0.166667 -1.27278 0.943444
Q2FYY3   2 0.166667 -1.27278 0.943444
Q2FZ01   6 0.5 -1.27278 0.943444
Q2FYY1   2 0.166667 -1.27278 0.943444
Q2G103   9 0.75 -1.27278 0.943444
Q2FV12   2 0.166667 -1.27278 0.943444
Q2FWQ1   5 0.416667 -1.27278 0.943444
Q2FYY5   2 0.166667 -1.27278 0.943444
Q2G207   2 0.166667 -1.27278 0.943444
Q2G1Y8   10 0.833333 -1.27278 0.943444
Q2FWZ8   2 0.166667 -1.27278 0.943444
Q2G0Z8   1 0.0833333 -1.27278 0.943444
Q2G2F7   5 0.416667 -1.27278 0.943444
Q2FYH9   2 0.166667 -1.27278 0.943444
Q2FWB7   3 0.25 -1.27278 0.943444
Q2FYN2   9 0.72 -1.27278 0.943444
Q2FVQ6   7 0.56 -1.27278 0.943444
Q2FWX3   6 0.48 -1.27278 0.943444
Q2G187   4 0.32 -1.27278 0.943444
Q2FW05   4 0.32 -1.27278 0.943444
Q2FYC3   6 0.48 -1.27278 0.943444
Q2FZJ2   11 0.88 -1.27278 0.943444
Q2G0D6   3 0.24 -1.27278 0.943444
Q2FWP7   3 0.24 -1.27278 0.943444
Q2FX31   13 1.04 0.903563 0.161558
Q2FVZ6   1 0.08 -1.27278 0.943444
Q2G2A2   9 0.72 -1.27278 0.943444
Q2FWQ8   14 1.12 0.903563 0.161558
Q2FVM9   3 0.24 -1.27278 0.943444
Q2FYD1   11 0.88 -1.27278 0.943444
Q2FYN3   5 0.4 -1.27278 0.943444
Q2FYI3   4 0.32 -1.27278 0.943444
Q2G022   12 0.96 -1.27278 0.943444
Q2G1Q3   4 0.32 -1.27278 0.943444
Q2FX58   4 0.32 -1.27278 0.943444
Q2G2V1   11 0.88 -1.27278 0.943444
Q2FVV5   4 0.32 -1.27278 0.943444
Q2FZC0   11 0.88 -1.27278 0.943444
Q2FV63   12 0.96 -1.27278 0.943444
Q2FWG9   2 0.16 -1.27278 0.943444
Q2FZA5   2 0.16 -1.27278 0.943444
Q2FX60   12 0.96 -1.27278 0.943444
Q2G2I8   12 0.96 -1.27278 0.943444
Q2G2Y5   12 0.96 -1.27278 0.943444
Q2G2Y2   5 0.4 -1.27278 0.943444
Q2FWA6   10 0.8 -1.27278 0.943444
Q2FWL8   15 1.2 0.903563 0.161558
Q2FY95   10 0.8 -1.27278 0.943444
Q2FYC5   7 0.56 -1.27278 0.943444
Q2FV43   2 0.16 -1.27278 0.943444
Q2FVU0   11 0.88 -1.27278 0.943444
Q2FZG5   4 0.32 -1.27278 0.943444
Q2G2H9   4 0.32 -1.27278 0.943444
Q2G1D1   6 0.48 -1.27278 0.943444
Q2FWU7   11 0.88 -1.27278 0.943444
P60647   3 0.24 -1.27278 0.943444
Q2FUR7   7 0.56 -1.27278 0.943444
Q2FWQ2   10 0.8 -1.27278 0.943444
Q2G2M4   5 0.4 -1.27278 0.943444
Q2G104   4 0.32 -1.27278 0.943444
Q2FX76   4 0.32 -1.27278 0.943444
Q2G2Q4   11 0.88 -1.27278 0.943444
Q2FXQ1   5 0.4 -1.27278 0.943444
Q2FX80   2 0.16 -1.27278 0.943444
Q2FZN6   10 0.8 -1.27278 0.943444
Q2G009   10 0.8 -1.27278 0.943444
Q2G021   5 0.4 -1.27278 0.943444
Q2FWH0   14 1.12 0.903563 0.161558
Q2FXQ0   12 0.96 -1.27278 0.943444
Q2FX64   4 0.32 -1.27278 0.943444
Q2FY98   3 0.24 -1.27278 0.943444
Q2FWK5   12 0.96 -1.27278 0.943444
Q2FYK1   4 0.32 -1.27278 0.943444
Q2FXF0   6 0.48 -1.27278 0.943444
Q2FY70   12 0.96 -1.27278 0.943444
Q2G114   11 0.88 -1.27278 0.943444
Q2FX38   3 0.24 -1.27278 0.943444
Q2FUP9   8 0.64 -1.27278 0.943444
Q2FVV3   7 0.56 -1.27278 0.943444
Q2G113   11 0.88 -1.27278 0.943444
Q2FWB2   8 0.64 -1.27278 0.943444
Q2FWT6   6 0.48 -1.27278 0.943444
Q2FW28   12 0.96 -1.27278 0.943444
Q2FUQ9   10 0.8 -1.27278 0.943444
Q2FY00   5 0.4 -1.27278 0.943444
Q2G040   4 0.32 -1.27278 0.943444
Q2FX35   11 0.88 -1.27278 0.943444
Q2FYW9   20 1.53846 0.903563 0.161558
Q2G2N8   5 0.384615 -1.27278 0.943444
Q2G1V7   12 0.923077 -1.27278 0.943444
Q2G0C3   5 0.384615 -1.27278 0.943444
Q2FVW0   7 0.538462 -1.27278 0.943444
Q2FUS4   12 0.923077 -1.27278 0.943444
Q2FVP6   2 0.153846 -1.27278 0.943444
Q2FZK1   3 0.230769 -1.27278 0.943444
Q2FXY2   18 1.38462 0.903563 0.161558
Q2FYX3   13 1 0.903563 0.161558
Q2FZ86   15 1.15385 0.903563 0.161558
Q2FUV7   3 0.230769 -1.27278 0.943444
Q2FX70   14 1.07692 0.903563 0.161558
Q2G1Y1   6 0.461538 -1.27278 0.943444
Q2FVT9   4 0.307692 -1.27278 0.943444
Q2G2K3   10 0.769231 -1.27278 0.943444
P72358   6 0.461538 -1.27278 0.943444
Q2G192   5 0.384615 -1.27278 0.943444
Q2FYX6   17 1.30769 0.903563 0.161558
Q2FXW0   2 0.153846 -1.27278 0.943444
Q2G202   3 0.230769 -1.27278 0.943444
Q2FYW7   13 1 0.903563 0.161558
Q2G2M0   9 0.692308 -1.27278 0.943444
Q2FXT7   17 1.30769 0.903563 0.161558
Q2FX59   16 1.23077 0.903563 0.161558
Q2G0X2   4 0.307692 -1.27278 0.943444
Q2FWR6   12 0.923077 -1.27278 0.943444
Q2FW22   21 1.61538 0.903563 0.161558
Q2FZH4   17 1.30769 0.903563 0.161558
Q2FYZ1   17 1.30769 0.903563 0.161558
Q2G2W7   17 1.30769 0.903563 0.161558
Q2G2I4   15 1.15385 0.903563 0.161558
Q2FZP5   13 1 0.903563 0.161558
Q2FWQ7   12 0.923077 -1.27278 0.943444
Q2G1W9   11 0.846154 -1.27278 0.943444
Q2FWF7   14 1.07692 0.903563 0.161558
Q2FYM9   15 1.15385 0.903563 0.161558
Q2FXV0   14 1.07692 0.903563 0.161558
Q2FWW2   14 1.07692 0.903563 0.161558
Q2FVS2   6 0.461538 -1.27278 0.943444
Q2G007   13 1 0.903563 0.161558
Q2FYA7   14 1.07692 0.903563 0.161558
Q2G0K0   11 0.846154 -1.27278 0.943444
Q2FXS9   13 1 0.903563 0.161558
Q2G249   15 1.15385 0.903563 0.161558
Q2G008   13 1 0.903563 0.161558
Q2FZD5   7 0.538462 -1.27278 0.943444
Q2FZG0   4 0.307692 -1.27278 0.943444
Q2FX28   10 0.769231 -1.27278 0.943444
Q2FXI4   20 1.53846 0.903563 0.161558
Q2G176   4 0.307692 -1.27278 0.943444
Q2G116   17 1.30769 0.903563 0.161558
Q2FXF2   7 0.538462 -1.27278 0.943444
Q2G260   9 0.692308 -1.27278 0.943444
Q2G213   6 0.461538 -1.27278 0.943444
Q2G173   9 0.692308 -1.27278 0.943444
Q2FV71   20 1.53846 0.903563 0.161558
Q2FWY8   7 0.538462 -1.27278 0.943444
Q2FWN3   15 1.15385 0.903563 0.161558
Q2FYD4   16 1.23077 0.903563 0.161558
Q2FVQ2   19 1.46154 0.903563 0.161558
Q2FVK0   13 1 0.903563 0.161558
Q2G285   13 1 0.903563 0.161558
Q2FZH6   17 1.30769 0.903563 0.161558
Q2FZX1   4 0.307692 -1.27278 0.943444
Q2FZ83   2 0.153846 -1.27278 0.943444
Q2G0S9   18 1.38462 0.903563 0.161558
Q2FZH7   8 0.615385 -1.27278 0.943444
Q2FZT3   8 0.615385 -1.27278 0.943444
Q2FX57   16 1.18519 0.903563 0.161558
Q2G0B9   19 1.40741 0.903563 0.161558
Q2FY28   15 1.11111 0.903563 0.161558
Q2G0R5   18 1.33333 0.903563 0.161558
Q2FZG8   12 0.888889 -1.27278 0.943444
Q2G1X1   17 1.25926 0.903563 0.161558
Q2FX93   4 0.296296 -1.27278 0.943444
Q2FYU5   11 0.814815 -1.27278 0.943444
Q2FWR9   13 0.962963 -1.27278 0.943444
Q2FWS0   15 1.11111 0.903563 0.161558
Q2G0P4   6 0.444444 -1.27278 0.943444
Q2FX50   11 0.814815 -1.27278 0.943444
Q2FZV0   13 0.962963 -1.27278 0.943444
Q2G0S5   21 1.55556 0.903563 0.161558
Q2FY25   6 0.444444 -1.27278 0.943444
Q2FXG6   6 0.444444 -1.27278 0.943444
Q2FZJ7   16 1.18519 0.903563 0.161558
Q2G0U7   16 1.18519 0.903563 0.161558
Q2FZV2   11 0.814815 -1.27278 0.943444
Q2FWT8   14 1.03704 0.903563 0.161558
Q2G0D1   18 1.33333 0.903563 0.161558
Q2FVW5   9 0.666667 -1.27278 0.943444
Q2FY97   12 0.888889 -1.27278 0.943444
Q2FXF3   14 1.03704 0.903563 0.161558
Q2G063   4 0.296296 -1.27278 0.943444
Q2G0U5   6 0.444444 -1.27278 0.943444
Q2G2B1   16 1.18519 0.903563 0.161558
Q2FVE3   6 0.444444 -1.27278 0.943444
Q2FZW1   24 1.77778 0.903563 0.161558
Q2FYK2   18 1.33333 0.903563 0.161558
Q2FXW2   13 0.962963 -1.27278 0.943444
Q9F0R1   13 0.962963 -1.27278 0.943444
Q2FZG3   8 0.592593 -1.27278 0.943444
Q2G2K0   18 1.33333 0.903563 0.161558
Q2FVN4   15 1.11111 0.903563 0.161558
Q2FYV0   13 0.962963 -1.27278 0.943444
Q2G0A5   4 0.296296 -1.27278 0.943444
Q2FZ03   15 1.11111 0.903563 0.161558
Q2G1I8   22 1.62963 0.903563 0.161558
Q2FYX8   13 0.962963 -1.27278 0.943444
Q2FV18   8 0.592593 -1.27278 0.943444
Q2FYI7   17 1.25926 0.903563 0.161558
Q2G0K1   14 1.03704 0.903563 0.161558
Q2G2U9   14 1.03704 0.903563 0.161558
Q2FW31   26 1.92593 0.903563 0.161558
Q2FVB5   16 1.18519 0.903563 0.161558
Q2FVI8   3 0.222222 -1.27278 0.943444
Q2FZT0   17 1.25926 0.903563 0.161558
P48860   12 0.888889 -1.27278 0.943444
Q2FYC1   17 1.25926 0.903563 0.161558
Q2G286   13 0.962963 -1.27278 0.943444
Q2FXD3   14 1.03704 0.903563 0.161558
Q2G027   4 0.296296 -1.27278 0.943444
Q2G0T4   9 0.666667 -1.27278 0.943444
Q2FZJ5   13 0.962963 -1.27278 0.943444
Q2FW10   7 0.518519 -1.27278 0.943444
Q2FY91   10 0.740741 -1.27278 0.943444
Q2FVP0   13 0.962963 -1.27278 0.943444
P60070   13 0.962963 -1.27278 0.943444
Q2FWU1   10 0.740741 -1.27278 0.943444
Q2FYA3   8 0.592593 -1.27278 0.943444
Q2G0V8   8 0.592593 -1.27278 0.943444
Q2G0Z2   13 0.962963 -1.27278 0.943444
Q2FZ47   4 0.296296 -1.27278 0.943444
Q2G0V9   3 0.222222 -1.27278 0.943444
Q2FZE2   16 1.18519 0.903563 0.161558
Q2FWB0   14 1.03704 0.903563 0.161558
Q2G1J1   8 0.592593 -1.27278 0.943444
Q2FYQ1   3 0.222222 -1.27278 0.943444
Q2FZ45   16 1.18519 0.903563 0.161558
Q2FYW5   12 0.888889 -1.27278 0.943444
Q2G1A0   6 0.444444 -1.27278 0.943444
Q2FZB9   9 0.666667 -1.27278 0.943444
Q2FZX2   15 1.11111 0.903563 0.161558
Q2FZY4   15 1.11111 0.903563 0.161558
Q2FW56   6 0.444444 -1.27278 0.943444
P0A0G6   14 1.03704 0.903563 0.161558
Q2FW80   3 0.222222 -1.27278 0.943444
Q2G2S4   26 1.92593 0.903563 0.161558
Q2G2H0   11 0.814815 -1.27278 0.943444
Q2G2E1   7 0.518519 -1.27278 0.943444
Q2G0I5   18 1.33333 0.903563 0.161558
Q2FWW6   16 1.18519 0.903563 0.161558
Q2G112   14 1.03704 0.903563 0.161558
Q2G214   9 0.666667 -1.27278 0.943444
Q2FYG2   12 0.888889 -1.27278 0.943444
Q2G0J5   4 0.296296 -1.27278 0.943444
Q2FX27   12 0.888889 -1.27278 0.943444
Q2FWV5   13 0.962963 -1.27278 0.943444
Q2FX40   21 1.55556 0.903563 0.161558
Q2FZM5   3 0.222222 -1.27278 0.943444
Q2FXH8   6 0.444444 -1.27278 0.943444
Q2FWS5   7 0.518519 -1.27278 0.943444
Q2FW13   22 1.57143 0.903563 0.161558
Q2FY93   15 1.07143 0.903563 0.161558
Q2FZM8   19 1.35714 0.903563 0.161558
Q2FZV4   16 1.14286 0.903563 0.161558
Q2FVD4   13 0.928571 -1.27278 0.943444
Q2G0J3   5 0.357143 -1.27278 0.943444
Q2FX61   18 1.28571 0.903563 0.161558
Q2FVD6   13 0.928571 -1.27278 0.943444
Q2FYY7   17 1.21429 0.903563 0.161558
Q2G0W0   17 1.21429 0.903563 0.161558
Q2FXF7   13 0.928571 -1.27278 0.943444
Q2G191   5 0.357143 -1.27278 0.943444
Q2FYT5   11 0.785714 -1.27278 0.943444
Q2G1P0   10 0.714286 -1.27278 0.943444
Q2FVF8   15 1.07143 0.903563 0.161558
Q2G0Y1   5 0.357143 -1.27278 0.943444
Q2FZD2   23 1.64286 0.903563 0.161558
Q2FZ59   19 1.35714 0.903563 0.161558
Q2G2G1   8 0.571429 -1.27278 0.943444
Q2G0F9   19 1.35714 0.903563 0.161558
Q2G1J2   20 1.42857 0.903563 0.161558
Q2G0Q6   20 1.42857 0.903563 0.161558
Q2FYX0   20 1.42857 0.903563 0.161558
Q2FZU8   16 1.14286 0.903563 0.161558
Q2G267   10 0.714286 -1.27278 0.943444
Q2G174   16 1.14286 0.903563 0.161558
Q2FWC3   18 1.28571 0.903563 0.161558
Q2FVN6   15 1.07143 0.903563 0.161558
Q2G2D1   19 1.35714 0.903563 0.161558
Q2FZK9   15 1.07143 0.903563 0.161558
Q2G2C9   22 1.57143 0.903563 0.161558
Q2G2V8   12 0.857143 -1.27278 0.943444
Q2FVL6   16 1.14286 0.903563 0.161558
Q2FY45   6 0.428571 -1.27278 0.943444
Q2G2R7   28 2 3.07991 0.0107511
Q2FWD5   10 0.714286 -1.27278 0.943444
Q2FWT3   10 0.714286 -1.27278 0.943444
Q2FY92   20 1.42857 0.903563 0.161558
Q2FZM2   10 0.714286 -1.27278 0.943444
Q2G2F0   26 1.85714 0.903563 0.161558
Q2FW30   15 1.07143 0.903563 0.161558
Q2FZV9   20 1.42857 0.903563 0.161558
Q2FVA6   15 1.07143 0.903563 0.161558
Q2G229   18 1.28571 0.903563 0.161558
Q2FZZ3   21 1.5 0.903563 0.161558
Q2G2F4   7 0.5 -1.27278 0.943444
Q2FVA7   16 1.14286 0.903563 0.161558
Q2G0R3   16 1.14286 0.903563 0.161558
Q2G1R1   21 1.5 0.903563 0.161558
Q2FZ79   12 0.857143 -1.27278 0.943444
Q2FZ12   6 0.428571 -1.27278 0.943444
Q2FX39   16 1.14286 0.903563 0.161558
Q2G186   14 1 0.903563 0.161558
Q2FXE5   5 0.357143 -1.27278 0.943444
Q2G0A1   15 1.07143 0.903563 0.161558
Q2G0E7   9 0.642857 -1.27278 0.943444
Q2G2V7   5 0.357143 -1.27278 0.943444
Q2FYA6   16 1.14286 0.903563 0.161558
Q2G276   18 1.28571 0.903563 0.161558
Q2G070   14 1 0.903563 0.161558
Q2FVZ1   12 0.857143 -1.27278 0.943444
Q2FW84   10 0.714286 -1.27278 0.943444
Q2FVY9   15 1.07143 0.903563 0.161558
Q2FVD9   13 0.928571 -1.27278 0.943444
Q2G1T2   15 1.07143 0.903563 0.161558
Q2G0I3   14 1 0.903563 0.161558
Q2G0E8   21 1.5 0.903563 0.161558
Q2FW08   16 1.14286 0.903563 0.161558
Q2FVD8   13 0.928571 -1.27278 0.943444
Q2FXF5   17 1.21429 0.903563 0.161558
Q2FXW1   29 2.07143 3.07991 0.0107511
Q2FW79   20 1.42857 0.903563 0.161558
Q2G2G0   22 1.57143 0.903563 0.161558
P48940   10 0.714286 -1.27278 0.943444
Q2FYL6   9 0.642857 -1.27278 0.943444
Q2FZV8   20 1.42857 0.903563 0.161558
Q2FYM5   13 0.928571 -1.27278 0.943444
Q2G2B6   19 1.35714 0.903563 0.161558
Q2G1L2   8 0.571429 -1.27278 0.943444
Q2G1V5   5 0.357143 -1.27278 0.943444
Q2FXT0   20 1.42857 0.903563 0.161558
Q2FY02   23 1.64286 0.903563 0.161558
Q2FWQ4   9 0.642857 -1.27278 0.943444
Q2FYG4   7 0.5 -1.27278 0.943444
Q2FW11   14 1 0.903563 0.161558
Q2G257   19 1.31034 0.903563 0.161558
Q2FWJ6   24 1.65517 0.903563 0.161558
Q2FXS8   28 1.93103 0.903563 0.161558
Q2FX12   24 1.65517 0.903563 0.161558
Q2FYF1   9 0.62069 -1.27278 0.943444
Q2G2E8   18 1.24138 0.903563 0.161558
Q2FXE6   6 0.413793 -1.27278 0.943444
Q2G2C0   5 0.344828 -1.27278 0.943444
Q2G1V6   6 0.413793 -1.27278 0.943444
Q2FWZ4   16 1.10345 0.903563 0.161558
Q2G2V0   7 0.482759 -1.27278 0.943444
Q9ZAH6   20 1.37931 0.903563 0.161558
Q2FVU2   34 2.34483 3.07991 0.0107511
Q2FWI8   18 1.24138 0.903563 0.161558
P0A0H0   14 0.965517 -1.27278 0.943444
Q2G0C1   21 1.44828 0.903563 0.161558
Q2FXH3   16 1.10345 0.903563 0.161558
Q2FXI6   25 1.72414 0.903563 0.161558
Q2G1X5   17 1.17241 0.903563 0.161558
Q2FV08   15 1.03448 0.903563 0.161558
Q2FWT7   31 2.13793 3.07991 0.0107511
Q2G210   13 0.896552 -1.27278 0.943444
Q2FW66   11 0.758621 -1.27278 0.943444
Q2FWD0   12 0.827586 -1.27278 0.943444
Q2FUQ1   28 1.93103 0.903563 0.161558
Q2FVI6   6 0.413793 -1.27278 0.943444
Q2FWM7   7 0.482759 -1.27278 0.943444
Q2FVN2   15 1.03448 0.903563 0.161558
Q2FWR2   18 1.24138 0.903563 0.161558
Q2FYH4   8 0.551724 -1.27278 0.943444
Q2FYM8   6 0.413793 -1.27278 0.943444
Q9RFJ6   14 0.965517 -1.27278 0.943444
Q2FZ42   19 1.31034 0.903563 0.161558
Q2FVX9   23 1.58621 0.903563 0.161558
Q2G066   21 1.44828 0.903563 0.161558
Q2FVM3   13 0.896552 -1.27278 0.943444
Q2FWT1   19 1.31034 0.903563 0.161558
Q2FZB8   25 1.72414 0.903563 0.161558
Q2FUQ8   8 0.551724 -1.27278 0.943444
Q2G2I7   23 1.58621 0.903563 0.161558
Q2FVF7   12 0.827586 -1.27278 0.943444
Q2FV52   13 0.896552 -1.27278 0.943444
Q2FWE3   16 1.10345 0.903563 0.161558
Q2G144   17 1.17241 0.903563 0.161558
Q2FXZ1   17 1.17241 0.903563 0.161558
Q2FX34   20 1.37931 0.903563 0.161558
Q2FWV4   24 1.65517 0.903563 0.161558
Q2FZ11   13 0.896552 -1.27278 0.943444
Q2G141   12 0.827586 -1.27278 0.943444
Q2FWF5   16 1.10345 0.903563 0.161558
Q2FV34   16 1.10345 0.903563 0.161558
Q2FWQ0   18 1.24138 0.903563 0.161558
Q2FV88   16 1.10345 0.903563 0.161558
Q2G2P0   14 0.965517 -1.27278 0.943444
Q2FYW8   22 1.51724 0.903563 0.161558
Q2G1W1   18 1.24138 0.903563 0.161558
Q2FVC2   23 1.58621 0.903563 0.161558
Q2G0D3   7 0.482759 -1.27278 0.943444
Q2FV89   19 1.31034 0.903563 0.161558
Q2G1U2   16 1.10345 0.903563 0.161558
Q2FX32   15 1.03448 0.903563 0.161558
Q2FXS7   9 0.62069 -1.27278 0.943444
Q2FVX1   8 0.551724 -1.27278 0.943444
Q2FVE0   8 0.551724 -1.27278 0.943444
Q2G270   22 1.51724 0.903563 0.161558
Q9EYW6   22 1.51724 0.903563 0.161558
Q2FVB8   9 0.62069 -1.27278 0.943444
Q2FZT9   8 0.551724 -1.27278 0.943444
Q2G298   24 1.65517 0.903563 0.161558
Q2FX49   10 0.689655 -1.27278 0.943444
Q2G0Z0   16 1.10345 0.903563 0.161558
Q2FW39   20 1.37931 0.903563 0.161558
Q2G252   23 1.58621 0.903563 0.161558
Q2G0A3   22 1.51724 0.903563 0.161558
Q2FYJ7   41 2.82759 3.07991 0.0107511
Q2FWT2   17 1.17241 0.903563 0.161558
Q2FWQ5   14 0.965517 -1.27278 0.943444
Q2G2J7   17 1.17241 0.903563 0.161558
Q2FY75   9 0.62069 -1.27278 0.943444
Q2G106   19 1.31034 0.903563 0.161558
Q2FVY3   20 1.37931 0.903563 0.161558
Q2FVP9   16 1.10345 0.903563 0.161558
Q2FW42   15 1.03448 0.903563 0.161558
Q2FUV9   19 1.31034 0.903563 0.161558
Q2FVR7   24 1.65517 0.903563 0.161558
Q2FZN1   18 1.24138 0.903563 0.161558
Q2G2Q7   27 1.8 0.903563 0.161558
Q2G150   21 1.4 0.903563 0.161558
Q2G081   17 1.13333 0.903563 0.161558
Q2FV45   25 1.66667 0.903563 0.161558
Q2FX02   35 2.33333 3.07991 0.0107511
P0A0Q4   12 0.8 -1.27278 0.943444
Q2G0L9   28 1.86667 0.903563 0.161558
Q2FY04   24 1.6 0.903563 0.161558
Q2FV48   12 0.8 -1.27278 0.943444
Q2FW64   26 1.73333 0.903563 0.161558
Q2FX63   16 1.06667 0.903563 0.161558
Q2G1T3   21 1.4 0.903563 0.161558
Q2G0K9   22 1.46667 0.903563 0.161558
Q2FZ00   18 1.2 0.903563 0.161558
Q2FVL9   24 1.6 0.903563 0.161558
Q2FW33   19 1.26667 0.903563 0.161558
Q2FWT9   14 0.933333 -1.27278 0.943444
Q2FZF7   17 1.13333 0.903563 0.161558
Q2FWL1   28 1.86667 0.903563 0.161558
Q2FYS7   21 1.4 0.903563 0.161558
Q2FZX3   19 1.26667 0.903563 0.161558
Q2FXR0   7 0.466667 -1.27278 0.943444
Q2G2I9   25 1.66667 0.903563 0.161558
Q2FWN1   7 0.466667 -1.27278 0.943444
Q2G297   10 0.666667 -1.27278 0.943444
Q2FVA0   11 0.733333 -1.27278 0.943444
Q2FXX0   25 1.66667 0.903563 0.161558
Q2G2P4   18 1.2 0.903563 0.161558
Q2G0P8   19 1.26667 0.903563 0.161558
Q2FVN3   13 0.866667 -1.27278 0.943444
Q2FXK7   25 1.66667 0.903563 0.161558
Q2FZF8   14 0.933333 -1.27278 0.943444
Q2FWR0   20 1.33333 0.903563 0.161558
Q2FXL2   7 0.466667 -1.27278 0.943444
Q2FWA9   14 0.933333 -1.27278 0.943444
Q2G282   18 1.2 0.903563 0.161558
Q9RQQ0   9 0.6 -1.27278 0.943444
Q2FXD7   18 1.2 0.903563 0.161558
Q2FUY4   14 0.933333 -1.27278 0.943444
Q2G2W4   9 0.6 -1.27278 0.943444
Q2FZF5   23 1.53333 0.903563 0.161558
Q2FY42   23 1.53333 0.903563 0.161558
Q2FUS3   10 0.666667 -1.27278 0.943444
Q2G2E7   6 0.4 -1.27278 0.943444
Q2G0S6   19 1.26667 0.903563 0.161558
Q2G0C2   11 0.733333 -1.27278 0.943444
Q2FWF8   17 1.13333 0.903563 0.161558
Q2G000   21 1.4 0.903563 0.161558
Q2FWX2   17 1.13333 0.903563 0.161558
Q2FZS2   24 1.6 0.903563 0.161558
Q2FW16   19 1.26667 0.903563 0.161558
Q2FZI2   9 0.6 -1.27278 0.943444
Q2G1Q5   12 0.8 -1.27278 0.943444
Q2G1A5   28 1.86667 0.903563 0.161558
Q2G0P7   13 0.866667 -1.27278 0.943444
Q2FWV3   21 1.4 0.903563 0.161558
Q2FW51   25 1.66667 0.903563 0.161558
Q2FVI4   29 1.93333 0.903563 0.161558
Q2FVN7   41 2.73333 3.07991 0.0107511
Q2FWP9   31 2.06667 3.07991 0.0107511
Q2FXT2   23 1.53333 0.903563 0.161558
P0A0F4   23 1.53333 0.903563 0.161558
Q2G126   30 2 3.07991 0.0107511
Q2FW82   7 0.466667 -1.27278 0.943444
Q2FY44   18 1.2 0.903563 0.161558
Q2G0N9   21 1.4 0.903563 0.161558
Q2G0Z9   7 0.466667 -1.27278 0.943444
Q2FV81   24 1.6 0.903563 0.161558
Q2FYC4   14 0.933333 -1.27278 0.943444
Q2G178   21 1.4 0.903563 0.161558
Q2G079   24 1.6 0.903563 0.161558
Q2G2B7   23 1.53333 0.903563 0.161558
Q2FVF5   19 1.26667 0.903563 0.161558
Q2G2W2   15 1 0.903563 0.161558
Q2G1I2   20 1.33333 0.903563 0.161558
Q2G245   8 0.533333 -1.27278 0.943444
Q2G1H7   18 1.16129 0.903563 0.161558
Q2FWF1   21 1.35484 0.903563 0.161558
Q2FZZ9   22 1.41935 0.903563 0.161558
Q2G1W3   17 1.09677 0.903563 0.161558
Q2G204   22 1.41935 0.903563 0.161558
Q2G1H1   20 1.29032 0.903563 0.161558
Q2FXK3   28 1.80645 0.903563 0.161558
Q2G2H8   16 1.03226 0.903563 0.161558
Q2FZP9   33 2.12903 3.07991 0.0107511
Q2FWI2   29 1.87097 0.903563 0.161558
Q2FYZ6   8 0.516129 -1.27278 0.943444
Q2FXS1   6 0.387097 -1.27278 0.943444
Q2G200   37 2.3871 3.07991 0.0107511
Q2G2L5   8 0.516129 -1.27278 0.943444
Q2FY73   25 1.6129 0.903563 0.161558
Q2G177   8 0.516129 -1.27278 0.943444
Q2G2F9   11 0.709677 -1.27278 0.943444
Q2FV27   20 1.29032 0.903563 0.161558
Q2FZ56   19 1.22581 0.903563 0.161558
Q2FVF3   8 0.516129 -1.27278 0.943444
Q2G0B6   25 1.6129 0.903563 0.161558
Q2G2S5   23 1.48387 0.903563 0.161558
Q2FW68   27 1.74194 0.903563 0.161558
Q2FWX7   14 0.903226 -1.27278 0.943444
Q2FWB6   21 1.35484 0.903563 0.161558
Q2FXA9   27 1.74194 0.903563 0.161558
Q2FXP3   17 1.09677 0.903563 0.161558
Q2FUX5   22 1.41935 0.903563 0.161558
Q2FZZ4   22 1.41935 0.903563 0.161558
Q2FX98   22 1.41935 0.903563 0.161558
Q2FV23   28 1.80645 0.903563 0.161558
Q2FUR1   13 0.83871 -1.27278 0.943444
Q2FY49   25 1.6129 0.903563 0.161558
Q2G017   22 1.41935 0.903563 0.161558
Q2G2K9   15 0.967742 -1.27278 0.943444
Q2G2N9   26 1.67742 0.903563 0.161558
Q2G0E9   7 0.451613 -1.27278 0.943444
Q2FY19   27 1.74194 0.903563 0.161558
Q2G1E3   11 0.709677 -1.27278 0.943444
Q2FW17   23 1.48387 0.903563 0.161558
Q2FWK9   27 1.74194 0.903563 0.161558
Q2G2Q6   21 1.35484 0.903563 0.161558
Q2G2Q5   25 1.6129 0.903563 0.161558
Q2G1U9   37 2.3871 3.07991 0.0107511
Q2G299   20 1.29032 0.903563 0.161558
Q2FX75   29 1.87097 0.903563 0.161558
Q2G058   29 1.87097 0.903563 0.161558
Q2G0E3   21 1.35484 0.903563 0.161558
Q2FYK0   13 0.83871 -1.27278 0.943444
Q2G2K6   17 1.09677 0.903563 0.161558
Q2FYN0   18 1.16129 0.903563 0.161558
Q2FVK7   18 1.16129 0.903563 0.161558
Q2FX15   22 1.41935 0.903563 0.161558
Q2FVN9   9 0.580645 -1.27278 0.943444
Q2FWX0   10 0.645161 -1.27278 0.943444
Q2G143   27 1.74194 0.903563 0.161558
Q2G0C7   32 2.06452 3.07991 0.0107511
Q2G0K6   20 1.29032 0.903563 0.161558
Q2FZZ1   9 0.580645 -1.27278 0.943444
Q2FV13   38 2.45161 3.07991 0.0107511
Q2G128   13 0.83871 -1.27278 0.943444
Q2FXU2   29 1.87097 0.903563 0.161558
Q2G2R4   24 1.54839 0.903563 0.161558
Q2FXM1   27 1.74194 0.903563 0.161558
Q8KQR1   20 1.29032 0.903563 0.161558
Q2G2Q9   23 1.48387 0.903563 0.161558
Q2FVG9   9 0.580645 -1.27278 0.943444
Q2FV56   7 0.451613 -1.27278 0.943444
Q2FWG7   8 0.5 -1.27278 0.943444
Q2G0T1   22 1.375 0.903563 0.161558
Q2FXB9   9 0.5625 -1.27278 0.943444
Q2FZP3   11 0.6875 -1.27278 0.943444
Q2FZQ2   11 0.6875 -1.27278 0.943444
Q2FXS4   27 1.6875 0.903563 0.161558
Q2FZ21   21 1.3125 0.903563 0.161558
Q2G2X2   21 1.3125 0.903563 0.161558
Q2FZF6   38 2.375 3.07991 0.0107511
Q2FYA0   26 1.625 0.903563 0.161558
Q2G2A9   9 0.5625 -1.27278 0.943444
Q2FYB9   25 1.5625 0.903563 0.161558
Q2FYI4   28 1.75 0.903563 0.161558
Q2FYL4   24 1.5 0.903563 0.161558
Q2G1T0   8 0.5 -1.27278 0.943444
Q2FXW7   21 1.3125 0.903563 0.161558
Q2FZA1   26 1.625 0.903563 0.161558
Q2FY76   13 0.8125 -1.27278 0.943444
Q2FZ97   34 2.125 3.07991 0.0107511
Q2G1I4   10 0.625 -1.27278 0.943444
Q2FYQ6   11 0.6875 -1.27278 0.943444
Q2FXL6   25 1.5625 0.903563 0.161558
Q2G2G6   7 0.4375 -1.27278 0.943444
Q2FVH1   10 0.625 -1.27278 0.943444
Q2FYA8   29 1.8125 0.903563 0.161558
Q2G2M5   28 1.75 0.903563 0.161558
Q2FV99   28 1.75 0.903563 0.161558
Q2G105   26 1.625 0.903563 0.161558
Q2FW23   23 1.4375 0.903563 0.161558
Q2G012   14 0.875 -1.27278 0.943444
Q2G2V5   26 1.625 0.903563 0.161558
Q2FW07   27 1.6875 0.903563 0.161558
Q2G0F2   29 1.8125 0.903563 0.161558
Q2FZC9   8 0.5 -1.27278 0.943444
Q2FXE9   10 0.625 -1.27278 0.943444
Q2FV47   22 1.375 0.903563 0.161558
Q2G2Q8   24 1.5 0.903563 0.161558
Q2FYE7   15 0.9375 -1.27278 0.943444
Q2FUT3   17 1.0625 0.903563 0.161558
Q2G068   25 1.5625 0.903563 0.161558
Q2G2D3   24 1.5 0.903563 0.161558
Q2FYK4   26 1.625 0.903563 0.161558
Q2FX36   29 1.8125 0.903563 0.161558
Q2G0A4   9 0.5625 -1.27278 0.943444
Q2G080   7 0.4375 -1.27278 0.943444
Q2FUT1   15 0.9375 -1.27278 0.943444
Q2FYH3   19 1.1875 0.903563 0.161558
Q2FXA7   28 1.75 0.903563 0.161558
Q2G2Y6   27 1.6875 0.903563 0.161558
Q2FY55   22 1.375 0.903563 0.161558
Q2FY61   24 1.5 0.903563 0.161558
Q2G0E2   30 1.875 0.903563 0.161558
Q2FVY1   32 2 3.07991 0.0107511
Q2FUV1   26 1.625 0.903563 0.161558
Q2FUS9   23 1.4375 0.903563 0.161558
Q2G1A1   30 1.875 0.903563 0.161558
P60639   9 0.5625 -1.27278 0.943444
Q2FZE9   22 1.375 0.903563 0.161558
Q2G1I9   13 0.8125 -1.27278 0.943444
Q2FWN0   17 1.0625 0.903563 0.161558
Q2FZE3   38 2.375 3.07991 0.0107511
Q93Q23   7 0.4375 -1.27278 0.943444
Q2FWE9   22 1.375 0.903563 0.161558
Q2FUS1   8 0.5 -1.27278 0.943444
Q2FVM5   20 1.25 0.903563 0.161558
Q2G2N7   13 0.8125 -1.27278 0.943444
Q2FWG0   8 0.5 -1.27278 0.943444
Q2FXV7   8 0.5 -1.27278 0.943444
Q2FW69   12 0.75 -1.27278 0.943444
P0A0F8   17 1.0625 0.903563 0.161558
Q2G055   25 1.5625 0.903563 0.161558
Q2FV37   8 0.5 -1.27278 0.943444
Q2G225   9 0.5625 -1.27278 0.943444
Q2FXG2   23 1.4375 0.903563 0.161558
Q2FY87   22 1.375 0.903563 0.161558
Q2FWR7   27 1.6875 0.903563 0.161558
Q2G1U6   18 1.125 0.903563 0.161558
Q2G006   31 1.9375 0.903563 0.161558
Q2G2I6   9 0.545455 -1.27278 0.943444
Q2FWS1   33 2 3.07991 0.0107511
Q2FYF5   19 1.15152 0.903563 0.161558
Q2G0F1   11 0.666667 -1.27278 0.943444
Q2G0J2   18 1.09091 0.903563 0.161558
Q2FXE3   20 1.21212 0.903563 0.161558
Q2FYV8   36 2.18182 3.07991 0.0107511
Q2G1X6   25 1.51515 0.903563 0.161558
Q2FUP5   24 1.45455 0.903563 0.161558
Q2G1A4   9 0.545455 -1.27278 0.943444
Q2G0H9   26 1.57576 0.903563 0.161558
Q2G0M0   26 1.57576 0.903563 0.161558
Q2FYK6   36 2.18182 3.07991 0.0107511
Q2G023   27 1.63636 0.903563 0.161558
Q2G0G2   27 1.63636 0.903563 0.161558
Q2FXC0   35 2.12121 3.07991 0.0107511
Q2FXF1   24 1.45455 0.903563 0.161558
Q2FW00   9 0.545455 -1.27278 0.943444
Q2G1E7   10 0.606061 -1.27278 0.943444
Q2FWE7   19 1.15152 0.903563 0.161558
Q2FY32   30 1.81818 0.903563 0.161558
Q2FUU0   37 2.24242 3.07991 0.0107511
Q2FVU5   26 1.57576 0.903563 0.161558
Q2G062   18 1.09091 0.903563 0.161558
Q2FV26   13 0.787879 -1.27278 0.943444
Q2FW97   28 1.69697 0.903563 0.161558
Q2FZY8   11 0.666667 -1.27278 0.943444
Q2G277   8 0.484848 -1.27278 0.943444
Q2G0V1   9 0.545455 -1.27278 0.943444
Q2FWJ3   25 1.51515 0.903563 0.161558
Q2G2J2   26 1.57576 0.903563 0.161558
Q2FVB0   7 0.424242 -1.27278 0.943444
Q2G278   32 1.93939 0.903563 0.161558
Q2G107   24 1.45455 0.903563 0.161558
P0A0M9   28 1.69697 0.903563 0.161558
Q2G067   6 0.363636 -1.27278 0.943444
Q2FV55   26 1.57576 0.903563 0.161558
Q2G1L3   21 1.27273 0.903563 0.161558
Q2G2R0   23 1.39394 0.903563 0.161558
Q2G2T3   18 1.09091 0.903563 0.161558
Q2FWA8   10 0.606061 -1.27278 0.943444
Q2G056   23 1.39394 0.903563 0.161558
Q2FWR1   22 1.33333 0.903563 0.161558
Q2FXP9   25 1.51515 0.903563 0.161558
Q2FZI4   13 0.787879 -1.27278 0.943444
Q2G2L7   27 1.63636 0.903563 0.161558
Q2FVG1   7 0.424242 -1.27278 0.943444
Q2G1I7   34 2.06061 3.07991 0.0107511
Q2FVB6   8 0.484848 -1.27278 0.943444
Q2G001   17 1.0303 0.903563 0.161558
Q2FUX3   29 1.75758 0.903563 0.161558
Q2G1Q9   24 1.45455 0.903563 0.161558
Q2G2S9   24 1.45455 0.903563 0.161558
Q2FXZ8   14 0.848485 -1.27278 0.943444
Q2FZI7   31 1.87879 0.903563 0.161558
Q2FUS6   34 2.06061 3.07991 0.0107511
Q2FUZ6   27 1.63636 0.903563 0.161558
Q2FYQ9   19 1.15152 0.903563 0.161558
Q2FYS8   24 1.45455 0.903563 0.161558
Q2FYS6   8 0.484848 -1.27278 0.943444
Q2FZG6   22 1.33333 0.903563 0.161558
Q2G1L9   8 0.484848 -1.27278 0.943444
Q2FXT3   24 1.45455 0.903563 0.161558
Q2FZN9   29 1.75758 0.903563 0.161558
Q2FW20   23 1.39394 0.903563 0.161558
Q2G0H3   25 1.51515 0.903563 0.161558
Q2FV98   24 1.45455 0.903563 0.161558
Q2FXR7   13 0.787879 -1.27278 0.943444
Q2G1T4   29 1.75758 0.903563 0.161558
Q2FW38   24 1.45455 0.903563 0.161558
Q2G2P6   12 0.727273 -1.27278 0.943444
Q2FVL7   24 1.45455 0.903563 0.161558
Q2FVY2   42 2.54545 3.07991 0.0107511
Q2FYZ0   23 1.39394 0.903563 0.161558
Q2FYW2   8 0.484848 -1.27278 0.943444
P60643   10 0.606061 -1.27278 0.943444
Q2G265   26 1.57576 0.903563 0.161558
Q2FV42   10 0.606061 -1.27278 0.943444
Q2FXN0   14 0.848485 -1.27278 0.943444
Q2G2D9   10 0.606061 -1.27278 0.943444
Q2FV75   22 1.33333 0.903563 0.161558
Q2FYE0   14 0.848485 -1.27278 0.943444
Q2FX03   8 0.484848 -1.27278 0.943444
Q2FX89   26 1.57576 0.903563 0.161558
Q2FX43   27 1.63636 0.903563 0.161558
Q2FV69   14 0.823529 -1.27278 0.943444
P72360   8 0.470588 -1.27278 0.943444
Q2FVQ1   26 1.52941 0.903563 0.161558
Q2FYG7   26 1.52941 0.903563 0.161558
Q2G1J8   7 0.411765 -1.27278 0.943444
Q2FW77   7 0.411765 -1.27278 0.943444
Q2FWI4   43 2.52941 3.07991 0.0107511
Q2FX62   37 2.17647 3.07991 0.0107511
Q2G0U6   25 1.47059 0.903563 0.161558
Q2G0P2   32 1.88235 0.903563 0.161558
Q2G0B8   32 1.88235 0.903563 0.161558
Q2FVL3   9 0.529412 -1.27278 0.943444
Q2G1K8   29 1.70588 0.903563 0.161558
Q2G2R9   21 1.23529 0.903563 0.161558
Q2G2I3   8 0.470588 -1.27278 0.943444
Q2FY56   6 0.352941 -1.27278 0.943444
Q2G0B1   17 1 0.903563 0.161558
Q2G1T1   29 1.70588 0.903563 0.161558
Q2FVX5   12 0.705882 -1.27278 0.943444
Q2G0H8   20 1.17647 0.903563 0.161558
Q2FVT3   20 1.17647 0.903563 0.161558
Q2FWF6   28 1.64706 0.903563 0.161558
Q2FWZ6   27 1.58824 0.903563 0.161558
Q2FZ77   34 2 3.07991 0.0107511
Q2G0H0   21 1.23529 0.903563 0.161558
Q2G2G7   28 1.64706 0.903563 0.161558
Q2G117   43 2.52941 3.07991 0.0107511
Q2FXG9   33 1.94118 0.903563 0.161558
Q2FWE4   27 1.58824 0.903563 0.161558
Q2FUS0   29 1.70588 0.903563 0.161558
Q2FWR3   15 0.882353 -1.27278 0.943444
Q2FYA9   34 2 3.07991 0.0107511
Q2G0Y5   32 1.88235 0.903563 0.161558
Q2FZZ8   35 2.05882 3.07991 0.0107511
Q2G1Z6   12 0.705882 -1.27278 0.943444
Q2FX53   15 0.882353 -1.27278 0.943444
Q2FZC4   26 1.52941 0.903563 0.161558
Q2FUS5   13 0.764706 -1.27278 0.943444
Q2G1R0   9 0.529412 -1.27278 0.943444
Q2G0D5   7 0.411765 -1.27278 0.943444
Q2FY18   10 0.588235 -1.27278 0.943444
Q2FYH8   10 0.588235 -1.27278 0.943444
Q2G1F2   28 1.64706 0.903563 0.161558
Q2G0Q5   41 2.41176 3.07991 0.0107511
Q2FVR2   40 2.35294 3.07991 0.0107511
Q2FZE7   22 1.29412 0.903563 0.161558
Q2G0I0   22 1.29412 0.903563 0.161558
Q2G0R1   25 1.47059 0.903563 0.161558
Q2G0L7   30 1.76471 0.903563 0.161558
Q2FWI1   19 1.11765 0.903563 0.161558
Q2G0F7   9 0.529412 -1.27278 0.943444
Q2FXY3   30 1.76471 0.903563 0.161558
P0A084   29 1.70588 0.903563 0.161558
Q2G0G5   26 1.52941 0.903563 0.161558
Q2FZE5   9 0.529412 -1.27278 0.943444
Q2G0A2   11 0.647059 -1.27278 0.943444
Q2FVE8   10 0.588235 -1.27278 0.943444
Q2G2M8   34 2 3.07991 0.0107511
Q2FYH7   11 0.647059 -1.27278 0.943444
Q2FVR8   20 1.17647 0.903563 0.161558
Q2FZU9   33 1.94118 0.903563 0.161558
Q2FYX7   19 1.11765 0.903563 0.161558
Q2G280   30 1.76471 0.903563 0.161558
Q2FVG5   23 1.35294 0.903563 0.161558
Q2FWX1   27 1.58824 0.903563 0.161558
Q2FVB3   8 0.470588 -1.27278 0.943444
Q2G2A1   34 2 3.07991 0.0107511
Q2G1W7   31 1.82353 0.903563 0.161558
Q2FW36   13 0.764706 -1.27278 0.943444
P31337   30 1.76471 0.903563 0.161558
Q2FXB8   8 0.470588 -1.27278 0.943444
Q2G2F3   40 2.35294 3.07991 0.0107511
Q2FYM7   5 0.294118 -1.27278 0.943444
Q2FYB2   30 1.76471 0.903563 0.161558
Q2G2E2   19 1.08571 0.903563 0.161558
Q2G2G9   15 0.857143 -1.27278 0.943444
Q2FVC5   36 2.05714 3.07991 0.0107511
Q2G0T3   26 1.48571 0.903563 0.161558
Q2G074   9 0.514286 -1.27278 0.943444
Q2G016   31 1.77143 0.903563 0.161558
Q2G0G4   33 1.88571 0.903563 0.161558
Q2G2K1   39 2.22857 3.07991 0.0107511
Q2FXE1   14 0.8 -1.27278 0.943444
Q2FWD2   23 1.31429 0.903563 0.161558
Q2G1Q0   35 2 3.07991 0.0107511
Q2G073   8 0.457143 -1.27278 0.943444
Q2G1T7   29 1.65714 0.903563 0.161558
Q2FVI3   32 1.82857 0.903563 0.161558
Q2FZ93   11 0.628571 -1.27278 0.943444
Q2FVQ7   33 1.88571 0.903563 0.161558
Q2G2B9   9 0.514286 -1.27278 0.943444
Q2FZN5   8 0.457143 -1.27278 0.943444
Q2FY72   37 2.11429 3.07991 0.0107511
Q2G0A0   28 1.6 0.903563 0.161558
Q2FZQ8   9 0.514286 -1.27278 0.943444
Q2FXP1   28 1.6 0.903563 0.161558
P0A0B7   37 2.11429 3.07991 0.0107511
Q2FYW0   32 1.82857 0.903563 0.161558
Q2G230   29 1.65714 0.903563 0.161558
Q2G0H5   24 1.37143 0.903563 0.161558
Q2G0B7   27 1.54286 0.903563 0.161558
Q2G131   7 0.4 -1.27278 0.943444
Q2G0Y4   23 1.31429 0.903563 0.161558
Q2G2L0   28 1.6 0.903563 0.161558
Q2G101   25 1.42857 0.903563 0.161558
Q2G036   33 1.88571 0.903563 0.161558
Q2FXN3   9 0.514286 -1.27278 0.943444
Q2FWY2   29 1.65714 0.903563 0.161558
Q2FXK6   25 1.42857 0.903563 0.161558
Q2G2Y3   29 1.65714 0.903563 0.161558
Q2G1P8   31 1.77143 0.903563 0.161558
Q2G0N7   34 1.94286 0.903563 0.161558
Q2FW43   34 1.94286 0.903563 0.161558
Q2G2N4   21 1.2 0.903563 0.161558
Q2FW59   29 1.65714 0.903563 0.161558
Q2G1V0   8 0.457143 -1.27278 0.943444
Q2G010   27 1.54286 0.903563 0.161558
Q2FWJ4   11 0.628571 -1.27278 0.943444
Q2FUR3   43 2.45714 3.07991 0.0107511
Q2FXE4   29 1.65714 0.903563 0.161558
Q2FY36   27 1.54286 0.903563 0.161558
Q2G1Q7   35 2 3.07991 0.0107511
Q2FX09   29 1.65714 0.903563 0.161558
Q2G0Z1   34 1.94286 0.903563 0.161558
Q2FWJ1   27 1.54286 0.903563 0.161558
Q2FUT4   30 1.71429 0.903563 0.161558
Q2FYI1   33 1.88571 0.903563 0.161558
Q2FXQ8   33 1.88571 0.903563 0.161558
Q2FUZ0   25 1.42857 0.903563 0.161558
P0A086   33 1.88571 0.903563 0.161558
Q2FZM0   7 0.4 -1.27278 0.943444
Q2FXL3   41 2.34286 3.07991 0.0107511
Q2G2K7   7 0.4 -1.27278 0.943444
Q2FVL1   5 0.285714 -1.27278 0.943444
Q2FW21   31 1.77143 0.903563 0.161558
Q2G201   33 1.88571 0.903563 0.161558
Q2FVV6   25 1.42857 0.903563 0.161558
Q2FV03   23 1.31429 0.903563 0.161558
Q2G2T2   8 0.457143 -1.27278 0.943444
Q2FZ44   34 1.94286 0.903563 0.161558
Q2G1N7   27 1.54286 0.903563 0.161558
Q2G172   9 0.514286 -1.27278 0.943444
Q2G208   17 0.971429 -1.27278 0.943444
Q2FZR7   7 0.4 -1.27278 0.943444
Q2G2K2   29 1.65714 0.903563 0.161558
Q2FVA4   19 1.08571 0.903563 0.161558
Q2G0F5   9 0.514286 -1.27278 0.943444
Q2G0X0   31 1.77143 0.903563 0.161558
Q2FXU0   34 1.94286 0.903563 0.161558
Q2FXX9   31 1.77143 0.903563 0.161558
Q2G2K8   36 2.05714 3.07991 0.0107511
Q2G0X1   32 1.77778 0.903563 0.161558
Q2FXI8   29 1.61111 0.903563 0.161558
Q2G0L1   32 1.77778 0.903563 0.161558
Q2FX07   26 1.44444 0.903563 0.161558
Q2G139   26 1.44444 0.903563 0.161558
Q2FUV5   39 2.16667 3.07991 0.0107511
Q2FVD0   37 2.05556 3.07991 0.0107511
Q2FX10   18 1 0.903563 0.161558
Q2G1W5   30 1.66667 0.903563 0.161558
Q2G1Y7   34 1.88889 0.903563 0.161558
Q2G190   36 2 3.07991 0.0107511
Q2FV59   11 0.611111 -1.27278 0.943444
Q2FZS3   22 1.22222 0.903563 0.161558
Q2FX90   27 1.5 0.903563 0.161558
Q2FW85   8 0.444444 -1.27278 0.943444
Q2FZ65   35 1.94444 0.903563 0.161558
Q2FXJ7   36 2 3.07991 0.0107511
Q2FVW2   21 1.16667 0.903563 0.161558
Q2G0H4   29 1.61111 0.903563 0.161558
Q2FVV4   7 0.388889 -1.27278 0.943444
Q2FUR9   9 0.5 -1.27278 0.943444
Q2FW06   32 1.77778 0.903563 0.161558
Q2FY84   26 1.44444 0.903563 0.161558
Q2G132   28 1.55556 0.903563 0.161558
Q2G0C9   31 1.72222 0.903563 0.161558
Q2G2N1   7 0.388889 -1.27278 0.943444
Q2FVF2   8 0.444444 -1.27278 0.943444
Q2FZ30   16 0.888889 -1.27278 0.943444
Q2FXX8   35 1.94444 0.903563 0.161558
Q2FZX6   11 0.611111 -1.27278 0.943444
Q2G1Z2   9 0.5 -1.27278 0.943444
Q2G0G7   29 1.61111 0.903563 0.161558
Q2FV53   27 1.5 0.903563 0.161558
Q2FV28   25 1.38889 0.903563 0.161558
Q2G097   37 2.05556 3.07991 0.0107511
Q2FZC5   29 1.61111 0.903563 0.161558
Q2FY77   27 1.5 0.903563 0.161558
Q2FVA9   43 2.38889 3.07991 0.0107511
Q2G2W5   28 1.55556 0.903563 0.161558
Q2FX97   32 1.77778 0.903563 0.161558
Q2G1F3   36 2 3.07991 0.0107511
Q2FYU1   28 1.55556 0.903563 0.161558
Q2FUP6   24 1.33333 0.903563 0.161558
Q2G2U7   14 0.777778 -1.27278 0.943444
Q2FY09   37 2.05556 3.07991 0.0107511
Q2G1J6   23 1.27778 0.903563 0.161558
Q2G059   43 2.38889 3.07991 0.0107511
Q2FVK5   8 0.444444 -1.27278 0.943444
Q2G0H7   25 1.38889 0.903563 0.161558
Q2FWN2   9 0.5 -1.27278 0.943444
Q2FYV7   36 2 3.07991 0.0107511
Q2G236   20 1.11111 0.903563 0.161558
Q2FZR6   11 0.611111 -1.27278 0.943444
Q2G1P9   33 1.83333 0.903563 0.161558
Q2G0R9   32 1.77778 0.903563 0.161558
Q2FUZ9   38 2.11111 3.07991 0.0107511
Q2FVP2   21 1.16667 0.903563 0.161558
Q2FXC8   39 2.16667 3.07991 0.0107511
Q2FVC4   30 1.66667 0.903563 0.161558
Q2FZ29   39 2.16667 3.07991 0.0107511
Q2FYR8   34 1.83784 0.903563 0.161558
Q2FY23   33 1.78378 0.903563 0.161558
Q2G0D4   36 1.94595 0.903563 0.161558
Q2FZ38   35 1.89189 0.903563 0.161558
Q2FXH1   6 0.324324 -1.27278 0.943444
Q2FXZ9   16 0.864865 -1.27278 0.943444
Q2G1V3   7 0.378378 -1.27278 0.943444
Q2FVZ0   7 0.378378 -1.27278 0.943444
Q2FV95   10 0.540541 -1.27278 0.943444
Q2G196   31 1.67568 0.903563 0.161558
Q2FZ61   39 2.10811 3.07991 0.0107511
Q2FW27   36 1.94595 0.903563 0.161558
Q2FWH2   15 0.810811 -1.27278 0.943444
Q2FZQ9   9 0.486486 -1.27278 0.943444
Q2FWQ9   35 1.89189 0.903563 0.161558
Q2G1N5   11 0.594595 -1.27278 0.943444
Q2FZP8   8 0.432432 -1.27278 0.943444
Q2FXC2   42 2.27027 3.07991 0.0107511
Q2G0X9   37 2 3.07991 0.0107511
Q2FX08   12 0.648649 -1.27278 0.943444
Q2FUV2   34 1.83784 0.903563 0.161558
Q2FZT8   38 2.05405 3.07991 0.0107511
Q2G2N2   9 0.486486 -1.27278 0.943444
Q2G0M1   33 1.78378 0.903563 0.161558
Q2FVX8   36 1.94595 0.903563 0.161558
Q2G220   25 1.35135 0.903563 0.161558
Q2FW37   35 1.89189 0.903563 0.161558
Q2G203   29 1.56757 0.903563 0.161558
Q2FY89   31 1.67568 0.903563 0.161558
Q2G1K7   35 1.89189 0.903563 0.161558
Q2G013   11 0.594595 -1.27278 0.943444
Q2FV91   9 0.486486 -1.27278 0.943444
Q2FW92   35 1.89189 0.903563 0.161558
Q2G1U5   39 2.10811 3.07991 0.0107511
Q2G2A6   28 1.51351 0.903563 0.161558
Q2G0G9   31 1.67568 0.903563 0.161558
P0A088   26 1.40541 0.903563 0.161558
Q2G0B4   9 0.486486 -1.27278 0.943444
Q2G0X7   33 1.78378 0.903563 0.161558
Q2G0S0   39 2.10811 3.07991 0.0107511
Q2FW12   28 1.51351 0.903563 0.161558
Q2G0J7   26 1.40541 0.903563 0.161558
Q2FW76   8 0.432432 -1.27278 0.943444
Q2G1Z7   24 1.2973 0.903563 0.161558
Q2G2S1   35 1.89189 0.903563 0.161558
Q2G1B1   38 2.05405 3.07991 0.0107511
Q2FVP3   14 0.756757 -1.27278 0.943444
Q2G1V1   29 1.56757 0.903563 0.161558
Q2G1H8   36 1.94595 0.903563 0.161558
Q2G149   35 1.89189 0.903563 0.161558
Q2FXC7   36 1.94595 0.903563 0.161558
Q2G019   32 1.72973 0.903563 0.161558
Q2FWL6   36 1.94595 0.903563 0.161558
Q2G199   7 0.378378 -1.27278 0.943444
Q2FY41   33 1.78378 0.903563 0.161558
Q2FX33   31 1.67568 0.903563 0.161558
Q2G181   33 1.78378 0.903563 0.161558
Q2FVT1   9 0.486486 -1.27278 0.943444
Q2G0Z5   21 1.13514 0.903563 0.161558
Q2FZC7   30 1.62162 0.903563 0.161558
Q2G1U0   32 1.72973 0.903563 0.161558
Q2FW18   24 1.2973 0.903563 0.161558
Q2G0H1   37 2 3.07991 0.0107511
Q2FX22   28 1.51351 0.903563 0.161558
Q2G157   38 2.05405 3.07991 0.0107511
Q2G2J5   23 1.24324 0.903563 0.161558
Q2FZH9   10 0.540541 -1.27278 0.943444
Q2FZA6   8 0.432432 -1.27278 0.943444
Q2G1N6   8 0.432432 -1.27278 0.943444
Q2FVR4   30 1.62162 0.903563 0.161558
Q2FY13   38 2.05405 3.07991 0.0107511
Q2G025   32 1.72973 0.903563 0.161558
Q2FV36   11 0.594595 -1.27278 0.943444
Q2G0W9   34 1.83784 0.903563 0.161558
Q2G0L0   34 1.83784 0.903563 0.161558
Q2FUR2   29 1.56757 0.903563 0.161558
Q2FVJ9   44 2.37838 3.07991 0.0107511
Q2G1S8   40 2.10526 3.07991 0.0107511
Q2FVJ5   40 2.10526 3.07991 0.0107511
Q2FZ39   29 1.52632 0.903563 0.161558
Q2FWP6   29 1.52632 0.903563 0.161558
Q2FVB4   35 1.84211 0.903563 0.161558
Q2G0V7   31 1.63158 0.903563 0.161558
Q2FUV4   37 1.94737 0.903563 0.161558
Q2FYG5   32 1.68421 0.903563 0.161558
Q2FW71   10 0.526316 -1.27278 0.943444
Q2FZB1   31 1.63158 0.903563 0.161558
Q2G0Y9   32 1.68421 0.903563 0.161558
Q2G0X4   37 1.94737 0.903563 0.161558
Q2FZL2   38 2 3.07991 0.0107511
Q2FVS1   25 1.31579 0.903563 0.161558
Q2G099   38 2 3.07991 0.0107511
Q2FZN0   33 1.73684 0.903563 0.161558
Q2FZ50   19 1 0.903563 0.161558
Q2G0X8   35 1.84211 0.903563 0.161558
Q2G167   37 1.94737 0.903563 0.161558
Q2G086   26 1.36842 0.903563 0.161558
Q2G0D0   33 1.73684 0.903563 0.161558
Q2FWG3   33 1.73684 0.903563 0.161558
Q2G228   42 2.21053 3.07991 0.0107511
Q2FWW8   19 1 0.903563 0.161558
Q2FYL0   32 1.68421 0.903563 0.161558
Q2FXX2   43 2.26316 3.07991 0.0107511
Q2G0C4   7 0.368421 -1.27278 0.943444
Q2FZA2   37 1.94737 0.903563 0.161558
Q2FWL0   38 2 3.07991 0.0107511
Q2FUY9   48 2.52632 3.07991 0.0107511
Q2G0T8   42 2.21053 3.07991 0.0107511
Q2FWK0   30 1.57895 0.903563 0.161558
Q2G0D9   23 1.21053 0.903563 0.161558
Q2FZF3   31 1.63158 0.903563 0.161558
Q2FZ17   41 2.15789 3.07991 0.0107511
Q2G0T6   35 1.84211 0.903563 0.161558
Q2G140   9 0.473684 -1.27278 0.943444
Q2G2F2   8 0.421053 -1.27278 0.943444
Q2FXG0   42 2.21053 3.07991 0.0107511
Q2FWR4   31 1.63158 0.903563 0.161558
Q2G195   16 0.842105 -1.27278 0.943444
Q2FVY4   34 1.78947 0.903563 0.161558
Q2G1I6   34 1.78947 0.903563 0.161558
Q2FVD5   37 1.94737 0.903563 0.161558
Q2FZM1   29 1.52632 0.903563 0.161558
Q2FVG0   34 1.78947 0.903563 0.161558
Q2FZM7   39 2.05263 3.07991 0.0107511
Q2FZB2   33 1.73684 0.903563 0.161558
Q2G287   22 1.15789 0.903563 0.161558
Q2FWG4   13 0.684211 -1.27278 0.943444
Q2G2B3   9 0.473684 -1.27278 0.943444
Q2FY48   13 0.684211 -1.27278 0.943444
Q9ZNI1   38 2 3.07991 0.0107511
Q2FV94   38 2 3.07991 0.0107511
Q2G2X5   11 0.578947 -1.27278 0.943444
Q2FVX6   33 1.73684 0.903563 0.161558
Q2G060   17 0.894737 -1.27278 0.943444
Q2FVG2   12 0.631579 -1.27278 0.943444
Q2G1Q1   37 1.94737 0.903563 0.161558
Q2G1F1   38 2 3.07991 0.0107511
Q2FXC5   39 2.05263 3.07991 0.0107511
Q2G2B0   11 0.578947 -1.27278 0.943444
Q2FXR6   10 0.526316 -1.27278 0.943444
Q2FXE0   37 1.94737 0.903563 0.161558
Q2FUY3   35 1.84211 0.903563 0.161558
Q2G1S6   38 2 3.07991 0.0107511
Q2FVE9   8 0.421053 -1.27278 0.943444
Q2FVU7   29 1.52632 0.903563 0.161558
Q2FVM7   29 1.52632 0.903563 0.161558
Q2FVU6   9 0.473684 -1.27278 0.943444
Q2FVA1   30 1.57895 0.903563 0.161558
Q2FWB8   43 2.26316 3.07991 0.0107511
Q2FYR5   42 2.21053 3.07991 0.0107511
Q2G261   20 1.05263 0.903563 0.161558
Q2G264   38 2 3.07991 0.0107511
Q2G0U4   22 1.15789 0.903563 0.161558
Q2G226   8 0.421053 -1.27278 0.943444
Q2FZT7   29 1.52632 0.903563 0.161558
Q2FXJ4   13 0.684211 -1.27278 0.943444
Q2G047   30 1.57895 0.903563 0.161558
Q2FWD9   33 1.73684 0.903563 0.161558
Q2FZH2   20 1.05263 0.903563 0.161558
Q2G044   19 1 0.903563 0.161558
Q2FVZ8   8 0.421053 -1.27278 0.943444
Q2G1C5   11 0.578947 -1.27278 0.943444
Q2G1Z1   12 0.631579 -1.27278 0.943444
Q2G135   29 1.52632 0.903563 0.161558
Q2FVE5   34 1.78947 0.903563 0.161558
Q2FZ70   42 2.21053 3.07991 0.0107511
Q2G2A0   38 2 3.07991 0.0107511
Q2G224   32 1.64103 0.903563 0.161558
P0A0K3   45 2.30769 3.07991 0.0107511
Q2G1A8   32 1.64103 0.903563 0.161558
Q2G1P5   8 0.410256 -1.27278 0.943444
Q2FV93   9 0.461538 -1.27278 0.943444
Q2FXC4   38 1.94872 0.903563 0.161558
Q2FY74   17 0.871795 -1.27278 0.943444
Q2G1M1   32 1.64103 0.903563 0.161558
Q9EZ11   45 2.30769 3.07991 0.0107511
Q2FZB3   36 1.84615 0.903563 0.161558
Q2G1V2   37 1.89744 0.903563 0.161558
Q2FVM8   13 0.666667 -1.27278 0.943444
Q2FVR1   30 1.53846 0.903563 0.161558
Q2FXC3   36 1.84615 0.903563 0.161558
Q2FUV6   43 2.20513 3.07991 0.0107511
Q2G1D7   33 1.69231 0.903563 0.161558
Q2FXR2   40 2.05128 3.07991 0.0107511
Q2FW83   7 0.358974 -1.27278 0.943444
Q2G2X7   40 2.05128 3.07991 0.0107511
Q2FVM4   10 0.512821 -1.27278 0.943444
P0A0J3   21 1.07692 0.903563 0.161558
Q2G2L8   23 1.17949 0.903563 0.161558
Q2FZ27   28 1.4359 0.903563 0.161558
Q2FZ53   28 1.4359 0.903563 0.161558
Q2G154   30 1.53846 0.903563 0.161558
Q2FZS4   8 0.410256 -1.27278 0.943444
Q2FYQ5   9 0.461538 -1.27278 0.943444
Q2FZL6   33 1.69231 0.903563 0.161558
Q2FWB9   38 1.94872 0.903563 0.161558
Q2FUQ4   34 1.74359 0.903563 0.161558
Q2G293   35 1.79487 0.903563 0.161558
Q2FZS5   44 2.25641 3.07991 0.0107511
Q2FYP9   10 0.512821 -1.27278 0.943444
Q2G0K7   34 1.74359 0.903563 0.161558
Q2FVV2   23 1.17949 0.903563 0.161558
Q2FVN0   24 1.23077 0.903563 0.161558
Q2FX00   41 2.10256 3.07991 0.0107511
Q2G1I0   16 0.820513 -1.27278 0.943444
Q2FXI2   34 1.74359 0.903563 0.161558
Q2G2X1   20 1.02564 0.903563 0.161558
Q2FYG6   13 0.666667 -1.27278 0.943444
Q2FXH0   37 1.89744 0.903563 0.161558
Q2FXU7   33 1.69231 0.903563 0.161558
Q2G170   28 1.4359 0.903563 0.161558
Q2FVQ9   51 2.61538 3.07991 0.0107511
Q2FWV2   45 2.30769 3.07991 0.0107511
Q2FVI5   8 0.410256 -1.27278 0.943444
Q2FUW0   44 2.25641 3.07991 0.0107511
Q2FXB7   46 2.35897 3.07991 0.0107511
Q2G0J8   51 2.61538 3.07991 0.0107511
Q2FXB5   34 1.74359 0.903563 0.161558
Q2FYE9   10 0.512821 -1.27278 0.943444
Q2FVE2   20 1.02564 0.903563 0.161558
Q2G2V6   37 1.89744 0.903563 0.161558
O08387   19 0.974359 -1.27278 0.943444
Q2FZ14   30 1.53846 0.903563 0.161558
Q2FXW3   35 1.79487 0.903563 0.161558
Q2FYQ8   31 1.58974 0.903563 0.161558
Q2G2D6   33 1.69231 0.903563 0.161558
Q2G2T7   39 2 3.07991 0.0107511
Q2FYP8   15 0.769231 -1.27278 0.943444
Q2FZ25   35 1.79487 0.903563 0.161558
Q2FY65   32 1.64103 0.903563 0.161558
Q2G2T1   21 1.07692 0.903563 0.161558
Q2G1N0   7 0.358974 -1.27278 0.943444
Q2G110   15 0.769231 -1.27278 0.943444
Q2G1E1   26 1.33333 0.903563 0.161558
Q2G2F1   38 1.94872 0.903563 0.161558
Q2FXE8   39 2 3.07991 0.0107511
Q2FZ06   38 1.94872 0.903563 0.161558
Q2FVH2   10 0.512821 -1.27278 0.943444
Q2FYV6   35 1.79487 0.903563 0.161558
Q2FZJ3   36 1.8 0.903563 0.161558
Q2G095   44 2.2 3.07991 0.0107511
Q2G2Y0   39 1.95 0.903563 0.161558
Q2G2W3   30 1.5 0.903563 0.161558
Q2FY07   33 1.65 0.903563 0.161558
Q2FXW8   39 1.95 0.903563 0.161558
Q2FUR6   38 1.9 0.903563 0.161558
Q2FVW6   9 0.45 -1.27278 0.943444
Q2G1X0   32 1.6 0.903563 0.161558
Q2G1F6   10 0.5 -1.27278 0.943444
Q2FVK8   28 1.4 0.903563 0.161558
Q2G158   26 1.3 0.903563 0.161558
Q2G118   30 1.5 0.903563 0.161558
Q2G077   8 0.4 -1.27278 0.943444
Q2G0E0   52 2.6 3.07991 0.0107511
Q2G263   39 1.95 0.903563 0.161558
Q2FUU1   43 2.15 3.07991 0.0107511
Q2G1X7   34 1.7 0.903563 0.161558
Q2G1C0   42 2.1 3.07991 0.0107511
Q2FVB9   9 0.45 -1.27278 0.943444
Q2G273   30 1.5 0.903563 0.161558
Q53726   36 1.8 0.903563 0.161558
Q2G2W9   32 1.6 0.903563 0.161558
Q2FZ22   44 2.2 3.07991 0.0107511
Q2G2U1   24 1.2 0.903563 0.161558
Q2FXW6   29 1.45 0.903563 0.161558
Q2G0P9   11 0.55 -1.27278 0.943444
Q2FYE3   36 1.8 0.903563 0.161558
Q2FXU3   43 2.15 3.07991 0.0107511
Q2G052   38 1.9 0.903563 0.161558
Q2FZM6   36 1.8 0.903563 0.161558
Q2FX25   26 1.3 0.903563 0.161558
Q2FX05   36 1.8 0.903563 0.161558
Q2G1P2   10 0.5 -1.27278 0.943444
Q2G2C4   40 2 3.07991 0.0107511
Q2G165   10 0.5 -1.27278 0.943444
Q2FXK8   7 0.35 -1.27278 0.943444
Q2FWP1   42 2.1 3.07991 0.0107511
Q2FVU1   9 0.45 -1.27278 0.943444
Q2FZ78   39 1.95 0.903563 0.161558
Q2G0P0   35 1.75 0.903563 0.161558
Q2FXX3   12 0.6 -1.27278 0.943444
Q2FVX2   48 2.4 3.07991 0.0107511
Q2G0Q7   36 1.8 0.903563 0.161558
Q2FXS6   34 1.7 0.903563 0.161558
Q2FUZ1   36 1.8 0.903563 0.161558
Q2FZ87   36 1.8 0.903563 0.161558
Q2FXF4   21 1.05 0.903563 0.161558
Q2G1G4   24 1.2 0.903563 0.161558
Q2FWE6   46 2.3 3.07991 0.0107511
Q2G2U2   42 2.1 3.07991 0.0107511
Q2FY17   37 1.85 0.903563 0.161558
Q2FVU3   33 1.65 0.903563 0.161558
Q2FVK1   31 1.55 0.903563 0.161558
Q2G0K5   33 1.65 0.903563 0.161558
Q2G2X8   38 1.9 0.903563 0.161558
Q2FYZ7   37 1.85 0.903563 0.161558
Q2FWG1   38 1.9 0.903563 0.161558
Q2G1Q6   35 1.75 0.903563 0.161558
Q2G2X9   38 1.9 0.903563 0.161558
Q2FWN9   30 1.5 0.903563 0.161558
Q2FYZ2   31 1.55 0.903563 0.161558
Q2FZJ1   37 1.85 0.903563 0.161558
Q2G002   32 1.6 0.903563 0.161558
Q2FVL4   36 1.8 0.903563 0.161558
Q2G2M7   35 1.75 0.903563 0.161558
Q2FWH6   59 2.95 3.07991 0.0107511
Q2FXQ3   31 1.55 0.903563 0.161558
Q2G129   11 0.55 -1.27278 0.943444
Q7BHL7   38 1.9 0.903563 0.161558
Q2FZ71   35 1.75 0.903563 0.161558
Q2FZ88   31 1.5122 0.903563 0.161558
Q2FV22   40 1.95122 0.903563 0.161558
Q2FYM3   43 2.09756 3.07991 0.0107511
Q2FY06   36 1.7561 0.903563 0.161558
Q2FXB0   27 1.31707 0.903563 0.161558
Q2FX87   37 1.80488 0.903563 0.161558
Q2FZ33   38 1.85366 0.903563 0.161558
Q2G0J1   35 1.70732 0.903563 0.161558
Q2FUT7   54 2.63415 3.07991 0.0107511
Q2FZH1   55 2.68293 3.07991 0.0107511
Q2FVX3   41 2 3.07991 0.0107511
Q2FWC6   43 2.09756 3.07991 0.0107511
Q2FXN6   46 2.2439 3.07991 0.0107511
Q2FY79   43 2.09756 3.07991 0.0107511
Q2FZ23   33 1.60976 0.903563 0.161558
Q2FVF1   37 1.80488 0.903563 0.161558
Q2FWM5   24 1.17073 0.903563 0.161558
Q2G061   30 1.46341 0.903563 0.161558
Q2FWL7   17 0.829268 -1.27278 0.943444
Q2FVK3   27 1.31707 0.903563 0.161558
Q2FX19   21 1.02439 0.903563 0.161558
Q2G2U6   46 2.2439 3.07991 0.0107511
Q2G1S5   40 1.95122 0.903563 0.161558
Q2FVS9   37 1.80488 0.903563 0.161558
Q2G1M7   37 1.80488 0.903563 0.161558
Q2FW50   42 2.04878 3.07991 0.0107511
Q2G2L1   43 2.09756 3.07991 0.0107511
Q2FWB1   42 2.04878 3.07991 0.0107511
Q2FXA8   55 2.68293 3.07991 0.0107511
Q2FV20   41 2 3.07991 0.0107511
Q2FUY1   43 2.09756 3.07991 0.0107511
Q2FYJ1   25 1.21951 0.903563 0.161558
Q2G043   34 1.65854 0.903563 0.161558
Q2FZ43   35 1.70732 0.903563 0.161558
Q9KJN4   48 2.34146 3.07991 0.0107511
Q2G194   17 0.829268 -1.27278 0.943444
Q2G0F0   38 1.85366 0.903563 0.161558
Q2G2G2   50 2.43902 3.07991 0.0107511
Q2G0I8   41 2 3.07991 0.0107511
Q2FXG5   36 1.7561 0.903563 0.161558
Q2G2S6   23 1.12195 0.903563 0.161558
Q53700   31 1.5122 0.903563 0.161558
Q2G0D8   32 1.56098 0.903563 0.161558
P60430   31 1.5122 0.903563 0.161558
Q2FV41   35 1.70732 0.903563 0.161558
Q2FXZ5   46 2.2439 3.07991 0.0107511
Q2FZL0   10 0.487805 -1.27278 0.943444
Q2FY99   29 1.41463 0.903563 0.161558
Q2FX95   39 1.90244 0.903563 0.161558
Q2FYR6   37 1.80488 0.903563 0.161558
Q2FUW2   18 0.878049 -1.27278 0.943444
Q2FVL2   44 2.14634 3.07991 0.0107511
Q2G2L4   9 0.439024 -1.27278 0.943444
Q2FXB1   26 1.26829 0.903563 0.161558
Q2FZY7   46 2.2439 3.07991 0.0107511
Q2FVN1   8 0.390244 -1.27278 0.943444
Q2G1S1   40 1.95122 0.903563 0.161558
Q2FXK4   35 1.70732 0.903563 0.161558
Q2FXM6   38 1.85366 0.903563 0.161558
Q2FZJ6   44 2.14634 3.07991 0.0107511
Q2FVT4   35 1.70732 0.903563 0.161558
Q2FYW1   20 0.97561 -1.27278 0.943444
Q2FYZ3   44 2.14634 3.07991 0.0107511
Q2FXX5   39 1.90244 0.903563 0.161558
Q2FWM4   33 1.60976 0.903563 0.161558
Q2G2L3   36 1.7561 0.903563 0.161558
Q2FYR3   40 1.95122 0.903563 0.161558
Q2G0I9   40 1.95122 0.903563 0.161558
Q2G0M2   35 1.70732 0.903563 0.161558
Q2G272   26 1.26829 0.903563 0.161558
Q2FXL4   38 1.85366 0.903563 0.161558
Q2G0U9   38 1.85366 0.903563 0.161558
Q2FVE4   42 2.04878 3.07991 0.0107511
Q2FVC6   42 2.04878 3.07991 0.0107511
Q2FV19   48 2.34146 3.07991 0.0107511
Q2G0S8   46 2.2439 3.07991 0.0107511
Q2G2G3   12 0.585366 -1.27278 0.943444
Q2G2X0   47 2.2381 3.07991 0.0107511
Q2G0F3   37 1.7619 0.903563 0.161558
Q2G037   39 1.85714 0.903563 0.161558
Q2G1G6   44 2.09524 3.07991 0.0107511
Q2FWP0   27 1.28571 0.903563 0.161558
Q2FY29   46 2.19048 3.07991 0.0107511
Q2FXQ4   15 0.714286 -1.27278 0.943444
Q2G0S7   35 1.66667 0.903563 0.161558
Q2FZX7   38 1.80952 0.903563 0.161558
Q2G0E6   9 0.428571 -1.27278 0.943444
Q2FY37   56 2.66667 3.07991 0.0107511
Q2FYQ0   37 1.7619 0.903563 0.161558
Q2FUV3   40 1.90476 0.903563 0.161558
Q2FYV2   40 1.90476 0.903563 0.161558
Q2FVS4   17 0.809524 -1.27278 0.943444
Q2G2M3   42 2 3.07991 0.0107511
Q2FVM6   35 1.66667 0.903563 0.161558
Q2G292   32 1.52381 0.903563 0.161558
Q2FXH7   41 1.95238 0.903563 0.161558
Q2FYQ7   39 1.85714 0.903563 0.161558
Q2FWG2   41 1.95238 0.903563 0.161558
Q2G159   39 1.85714 0.903563 0.161558
Q2FX96   43 2.04762 3.07991 0.0107511
Q2FV83   36 1.71429 0.903563 0.161558
Q2G2D8   36 1.71429 0.903563 0.161558
Q2FYJ4   10 0.47619 -1.27278 0.943444
Q2G1E8   10 0.47619 -1.27278 0.943444
Q2FVK2   31 1.47619 0.903563 0.161558
Q2FZP1   14 0.666667 -1.27278 0.943444
Q2FXI0   39 1.85714 0.903563 0.161558
Q2G134   8 0.380952 -1.27278 0.943444
Q2FZZ6   42 2 3.07991 0.0107511
Q2G1Z3   40 1.90476 0.903563 0.161558
Q2G030   39 1.85714 0.903563 0.161558
Q2FV21   35 1.66667 0.903563 0.161558
Q9RQP6   9 0.428571 -1.27278 0.943444
Q2FZ62   33 1.57143 0.903563 0.161558
Q2FZQ7   26 1.2381 0.903563 0.161558
Q2G0F4   35 1.66667 0.903563 0.161558
Q2FWE0   36 1.71429 0.903563 0.161558
Q2FVS0   13 0.619048 -1.27278 0.943444
Q2FUT6   47 2.2381 3.07991 0.0107511
Q2FUQ5   24 1.14286 0.903563 0.161558
Q2FZJ9   35 1.66667 0.903563 0.161558
Q2FY81   38 1.80952 0.903563 0.161558
Q2G0K8   38 1.80952 0.903563 0.161558
Q2G262   8 0.380952 -1.27278 0.943444
Q2G0E1   49 2.33333 3.07991 0.0107511
Q2FWD3   38 1.80952 0.903563 0.161558
Q2FXA4   39 1.85714 0.903563 0.161558
Q2FVF0   35 1.66667 0.903563 0.161558
Q2FWW9   51 2.42857 3.07991 0.0107511
Q2FZ54   39 1.85714 0.903563 0.161558
P0A0J0   14 0.666667 -1.27278 0.943444
Q2G1G1   30 1.42857 0.903563 0.161558
Q2FWA1   38 1.80952 0.903563 0.161558
Q2FXN1   74 3.52381 5.25625 0.000662855
Q2G2T4   46 2.19048 3.07991 0.0107511
Q2FZW9   41 1.95238 0.903563 0.161558
Q2FV90   40 1.90476 0.903563 0.161558
Q2FWB3   39 1.85714 0.903563 0.161558
Q2G0Q0   41 1.95238 0.903563 0.161558
Q2FY10   24 1.14286 0.903563 0.161558
Q2FXM0   48 2.28571 3.07991 0.0107511
Q2G1S2   31 1.47619 0.903563 0.161558
Q2FXY5   26 1.2093 0.903563 0.161558
Q2FXV3   35 1.62791 0.903563 0.161558
Q2FXG3   39 1.81395 0.903563 0.161558
Q2FVA8   49 2.27907 3.07991 0.0107511
Q2G2C2   17 0.790698 -1.27278 0.943444
Q2FYU2   44 2.04651 3.07991 0.0107511
Q2FYK5   30 1.39535 0.903563 0.161558
Q2FW35   37 1.72093 0.903563 0.161558
Q2FY52   34 1.5814 0.903563 0.161558
Q9RQP9   35 1.62791 0.903563 0.161558
Q2G039   43 2 3.07991 0.0107511
Q2G1E4   38 1.76744 0.903563 0.161558
Q2G0B0   48 2.23256 3.07991 0.0107511
Q2FXI7   42 1.95349 0.903563 0.161558
Q2FWN7   33 1.53488 0.903563 0.161558
Q2FV66   41 1.90698 0.903563 0.161558
Q2FYJ5   7 0.325581 -1.27278 0.943444
Q2FYC9   30 1.39535 0.903563 0.161558
Q2FZC6   43 2 3.07991 0.0107511
Q2FXW4   41 1.90698 0.903563 0.161558
Q2FXI1   33 1.53488 0.903563 0.161558
Q2FZF9   40 1.86047 0.903563 0.161558
Q2G171   10 0.465116 -1.27278 0.943444
Q2G2P8   42 1.95349 0.903563 0.161558
Q2G2V9   36 1.67442 0.903563 0.161558
Q2FV31   35 1.62791 0.903563 0.161558
Q9KJN3   25 1.16279 0.903563 0.161558
Q2FZV5   11 0.511628 -1.27278 0.943444
Q2FWC4   43 2 3.07991 0.0107511
Q2FYT0   10 0.465116 -1.27278 0.943444
Q2G145   22 1.02326 0.903563 0.161558
Q2G0J0   43 2 3.07991 0.0107511
Q2FZQ3   33 1.53488 0.903563 0.161558
Q2FYE5   37 1.72093 0.903563 0.161558
Q2FWN5   15 0.697674 -1.27278 0.943444
Q2FY24   29 1.34884 0.903563 0.161558
Q2FVW7   35 1.62791 0.903563 0.161558
Q2FZ91   43 2 3.07991 0.0107511
Q2FWL2   35 1.62791 0.903563 0.161558
Q2FZQ6   40 1.86047 0.903563 0.161558
P02976   15 0.697674 -1.27278 0.943444
Q2G0R7   9 0.418605 -1.27278 0.943444
Q2FUU2   41 1.90698 0.903563 0.161558
Q2FZG1   50 2.32558 3.07991 0.0107511
Q2G0Z4   10 0.465116 -1.27278 0.943444
Q2FZ81   43 2 3.07991 0.0107511
Q2G2J8   36 1.67442 0.903563 0.161558
Q2FZD7   38 1.76744 0.903563 0.161558
Q2G288   19 0.883721 -1.27278 0.943444
Q2FW52   45 2.09302 3.07991 0.0107511
Q2FVX4   43 2 3.07991 0.0107511
Q2FVN5   10 0.465116 -1.27278 0.943444
Q2FY88   38 1.76744 0.903563 0.161558
Q2FWC9   61 2.83721 3.07991 0.0107511
Q2FZS7   39 1.81395 0.903563 0.161558
Q2FZ63   43 2 3.07991 0.0107511
Q2G1L8   35 1.62791 0.903563 0.161558
Q2FV17   36 1.67442 0.903563 0.161558
Q2FVT8   33 1.53488 0.903563 0.161558
Q2G0W8   33 1.53488 0.903563 0.161558
Q2FV07   40 1.86047 0.903563 0.161558
Q2G0Q1   35 1.62791 0.903563 0.161558
Q2FY69   36 1.67442 0.903563 0.161558
Q2FZ75   42 1.95349 0.903563 0.161558
Q2G0E5   39 1.81395 0.903563 0.161558
Q2G233   54 2.51163 3.07991 0.0107511
Q2FWE1   36 1.67442 0.903563 0.161558
Q2FVZ2   45 2.09302 3.07991 0.0107511
Q2FYE2   37 1.72093 0.903563 0.161558
Q2G1K6   36 1.63636 0.903563 0.161558
Q2FVT0   51 2.31818 3.07991 0.0107511
Q2G0Q9   52 2.36364 3.07991 0.0107511
Q2FZ89   38 1.72727 0.903563 0.161558
Q2FVR0   44 2 3.07991 0.0107511
Q2FZD9   22 1 0.903563 0.161558
Q2FX85   14 0.636364 -1.27278 0.943444
Q2G1B0   40 1.81818 0.903563 0.161558
Q2G2E4   10 0.454545 -1.27278 0.943444
Q2FYK7   45 2.04545 3.07991 0.0107511
Q2FZ13   43 1.95455 0.903563 0.161558
Q2FZE6   39 1.77273 0.903563 0.161558
Q2FVI2   40 1.81818 0.903563 0.161558
Q2FZE0   37 1.68182 0.903563 0.161558
Q2FV38   46 2.09091 3.07991 0.0107511
Q2FXE2   39 1.77273 0.903563 0.161558
Q2G1Q2   34 1.54545 0.903563 0.161558
Q2FYY8   43 1.95455 0.903563 0.161558
Q2FYN6   45 2.04545 3.07991 0.0107511
Q2FV39   42 1.90909 0.903563 0.161558
Q2G130   48 2.18182 3.07991 0.0107511
Q2FUR8   41 1.86364 0.903563 0.161558
Q2FXZ3   34 1.54545 0.903563 0.161558
Q2FYM4   8 0.363636 -1.27278 0.943444
Q2FWY1   37 1.68182 0.903563 0.161558
Q2G1V4   41 1.86364 0.903563 0.161558
P0A011   36 1.63636 0.903563 0.161558
Q2FXZ0   37 1.68182 0.903563 0.161558
Q2G0V4   43 1.95455 0.903563 0.161558
Q2FW34   43 1.95455 0.903563 0.161558
Q2FWC7   35 1.59091 0.903563 0.161558
Q2G0F6   40 1.81818 0.903563 0.161558
Q2G0T0   39 1.77273 0.903563 0.161558
Q2FXM8   47 2.13636 3.07991 0.0107511
Q2G0Q8   36 1.63636 0.903563 0.161558
Q2FZ08   38 1.72727 0.903563 0.161558
Q2G160   35 1.59091 0.903563 0.161558
Q2FY78   43 1.95455 0.903563 0.161558
Q2G2H7   17 0.772727 -1.27278 0.943444
Q2FW53   36 1.63636 0.903563 0.161558
Q2FVX0   38 1.72727 0.903563 0.161558
Q2G2U5   49 2.22727 3.07991 0.0107511
Q2FZR0   40 1.81818 0.903563 0.161558
Q2G1Z9   36 1.63636 0.903563 0.161558
Q2G1G0   45 2.04545 3.07991 0.0107511
Q2FW57   38 1.72727 0.903563 0.161558
Q9RQP7   33 1.5 0.903563 0.161558
Q2FXP0   48 2.18182 3.07991 0.0107511
Q2FVV1   9 0.409091 -1.27278 0.943444
Q2FYU8   9 0.409091 -1.27278 0.943444
Q2FZ04   38 1.72727 0.903563 0.161558
Q2FVQ0   42 1.90909 0.903563 0.161558
Q2G151   35 1.59091 0.903563 0.161558
Q2FXF9   44 2 3.07991 0.0107511
Q2G242   33 1.5 0.903563 0.161558
Q2FZQ0   42 1.90909 0.903563 0.161558
Q2G1Q8   40 1.81818 0.903563 0.161558
Q2FYG1   41 1.82222 0.903563 0.161558
Q2G1N3   38 1.68889 0.903563 0.161558
Q2FV44   49 2.17778 3.07991 0.0107511
Q2FXV4   52 2.31111 3.07991 0.0107511
Q2G0I1   17 0.755556 -1.27278 0.943444
Q2FZY0   26 1.15556 0.903563 0.161558
Q2G295   52 2.31111 3.07991 0.0107511
Q2FWH3   62 2.75556 3.07991 0.0107511
Q2G072   35 1.55556 0.903563 0.161558
Q2G217   45 2 3.07991 0.0107511
Q2FYP6   43 1.91111 0.903563 0.161558
Q9EZ12   34 1.51111 0.903563 0.161558
Q2FZ48   33 1.46667 0.903563 0.161558
Q2FY16   40 1.77778 0.903563 0.161558
Q2FZU3   32 1.42222 0.903563 0.161558
Q2FVV7   43 1.91111 0.903563 0.161558
Q2FWU0   30 1.33333 0.903563 0.161558
P0A0Q0   47 2.08889 3.07991 0.0107511
Q2FVS3   41 1.82222 0.903563 0.161558
Q2G0I6   48 2.13333 3.07991 0.0107511
Q2FYP3   48 2.13333 3.07991 0.0107511
Q2FWM0   40 1.77778 0.903563 0.161558
Q2FZ36   48 2.13333 3.07991 0.0107511
Q2G0Y8   15 0.666667 -1.27278 0.943444
Q2FXF6   11 0.488889 -1.27278 0.943444
Q2FXM7   37 1.64444 0.903563 0.161558
Q2G1A6   61 2.71111 3.07991 0.0107511
Q2G138   7 0.311111 -1.27278 0.943444
Q2FZR4   40 1.77778 0.903563 0.161558
Q2G162   10 0.444444 -1.27278 0.943444
Q2FYH2   11 0.488889 -1.27278 0.943444
Q2FX56   47 2.08889 3.07991 0.0107511
Q2FY68   31 1.37778 0.903563 0.161558
Q2G1K1   35 1.55556 0.903563 0.161558
Q2G1A3   41 1.82222 0.903563 0.161558
Q2FZX4   41 1.82222 0.903563 0.161558
Q2G1M5   55 2.44444 3.07991 0.0107511
Q2FVA3   43 1.91111 0.903563 0.161558
Q2G2G4   43 1.91111 0.903563 0.161558
Q2G0U3   40 1.77778 0.903563 0.161558
Q2FXQ6   37 1.64444 0.903563 0.161558
Q2G0S2   50 2.22222 3.07991 0.0107511
Q2G168   41 1.82222 0.903563 0.161558
Q2FZB0   42 1.86667 0.903563 0.161558
Q2G119   44 1.95556 0.903563 0.161558
Q2FVJ7   36 1.6 0.903563 0.161558
Q2FY30   59 2.62222 3.07991 0.0107511
Q2FXR3   38 1.68889 0.903563 0.161558
Q2G1Z0   53 2.35556 3.07991 0.0107511
Q2G0A9   41 1.82222 0.903563 0.161558
O33599   37 1.64444 0.903563 0.161558
Q2FZ55   45 2 3.07991 0.0107511
Q2FYS0   47 2.08889 3.07991 0.0107511
Q2G248   41 1.82222 0.903563 0.161558
Q2G049   28 1.24444 0.903563 0.161558
Q2FVA5   46 2.04444 3.07991 0.0107511
Q2FUX8   44 1.95556 0.903563 0.161558
Q2G123   48 2.13333 3.07991 0.0107511
Q2FVH0   61 2.71111 3.07991 0.0107511
Q2FV01   11 0.488889 -1.27278 0.943444
Q2G2L2   36 1.6 0.903563 0.161558
Q2FYW3   38 1.68889 0.903563 0.161558
Q2FZZ0   43 1.91111 0.903563 0.161558
Q2FVV8   38 1.68889 0.903563 0.161558
Q2G2W0   29 1.26087 0.903563 0.161558
Q2G041   50 2.17391 3.07991 0.0107511
P0A0B9   42 1.82609 0.903563 0.161558
Q2FYI6   52 2.26087 3.07991 0.0107511
Q2G2S2   42 1.82609 0.903563 0.161558
Q2FVQ8   33 1.43478 0.903563 0.161558
Q2FVT2   37 1.6087 0.903563 0.161558
Q2G1Z5   36 1.56522 0.903563 0.161558
Q2G2A4   35 1.52174 0.903563 0.161558
P60393   39 1.69565 0.903563 0.161558
Q2G0P6   33 1.43478 0.903563 0.161558
Q2FW04   19 0.826087 -1.27278 0.943444
Q2FYY9   43 1.86957 0.903563 0.161558
Q2FWP2   26 1.13043 0.903563 0.161558
Q2FVW4   43 1.86957 0.903563 0.161558
Q2FY63   45 1.95652 0.903563 0.161558
Q2FZ68   48 2.08696 3.07991 0.0107511
Q2G1E2   13 0.565217 -1.27278 0.943444
Q2G2T8   34 1.47826 0.903563 0.161558
Q2FY71   46 2 3.07991 0.0107511
Q2FVI1   13 0.565217 -1.27278 0.943444
Q2G0W2   17 0.73913 -1.27278 0.943444
Q2G238   49 2.13043 3.07991 0.0107511
Q2FZR1   34 1.47826 0.903563 0.161558
Q2FXN2   13 0.565217 -1.27278 0.943444
Q2FXH6   7 0.304348 -1.27278 0.943444
Q2FXM3   42 1.82609 0.903563 0.161558
Q2FZW3   28 1.21739 0.903563 0.161558
Q2FWM9   41 1.78261 0.903563 0.161558
Q2FUW9   9 0.391304 -1.27278 0.943444
Q2FW91   35 1.52174 0.903563 0.161558
Q2G137   46 2 3.07991 0.0107511
Q2FVM0   46 2 3.07991 0.0107511
Q2G057   48 2.08696 3.07991 0.0107511
Q2FXP5   32 1.3913 0.903563 0.161558
Q2G1H2   8 0.347826 -1.27278 0.943444
Q2FX99   9 0.391304 -1.27278 0.943444
Q2G0J4   18 0.782609 -1.27278 0.943444
Q2FX74   30 1.30435 0.903563 0.161558
Q2G1J9   17 0.73913 -1.27278 0.943444
Q2G1F7   10 0.434783 -1.27278 0.943444
Q2G2R8   48 2.08696 3.07991 0.0107511
Q2FW32   41 1.78261 0.903563 0.161558
Q2FXZ4   51 2.21739 3.07991 0.0107511
Q2FUT0   58 2.52174 3.07991 0.0107511
Q2G084   49 2.13043 3.07991 0.0107511
Q2G148   37 1.6087 0.903563 0.161558
Q2FYR0   45 1.95652 0.903563 0.161558
Q2FW86   47 2.04348 3.07991 0.0107511
Q2FW01   59 2.56522 3.07991 0.0107511
Q2FUX9   18 0.782609 -1.27278 0.943444
Q2G212   14 0.608696 -1.27278 0.943444
Q2FZ84   48 2.08696 3.07991 0.0107511
Q2G0Y0   50 2.17391 3.07991 0.0107511
Q2FYU4   52 2.26087 3.07991 0.0107511
Q2G223   39 1.69565 0.903563 0.161558
Q2G136   45 1.95652 0.903563 0.161558
Q2G0G6   41 1.78261 0.903563 0.161558
Q2FWY6   39 1.69565 0.903563 0.161558
Q2FWZ2   46 2 3.07991 0.0107511
Q2G240   52 2.26087 3.07991 0.0107511
O05154   32 1.3913 0.903563 0.161558
Q2FXP4   21 0.913043 -1.27278 0.943444
Q2FVH5   45 1.95652 0.903563 0.161558
Q2FYP0   48 2.04255 3.07991 0.0107511
Q2FUW5   43 1.82979 0.903563 0.161558
Q2FX66   35 1.48936 0.903563 0.161558
Q2G1P4   11 0.468085 -1.27278 0.943444
Q2FYI9   37 1.57447 0.903563 0.161558
Q2G0I7   44 1.87234 0.903563 0.161558
Q2FXQ9   44 1.87234 0.903563 0.161558
Q2FXL0   43 1.82979 0.903563 0.161558
Q2FYR7   38 1.61702 0.903563 0.161558
Q2G1W4   40 1.70213 0.903563 0.161558
Q2G2C8   28 1.19149 0.903563 0.161558
Q2G163   43 1.82979 0.903563 0.161558
Q2FWL9   9 0.382979 -1.27278 0.943444
Q2FZH3   30 1.2766 0.903563 0.161558
Q2FZR5   41 1.74468 0.903563 0.161558
Q2G1W6   33 1.40426 0.903563 0.161558
Q2FWA5   17 0.723404 -1.27278 0.943444
Q2FX17   25 1.06383 0.903563 0.161558
Q2FXY1   60 2.55319 3.07991 0.0107511
Q2G2W1   13 0.553191 -1.27278 0.943444
Q2FV06   9 0.382979 -1.27278 0.943444
Q2FYW6   57 2.42553 3.07991 0.0107511
Q2G281   43 1.82979 0.903563 0.161558
Q2G227   49 2.08511 3.07991 0.0107511
Q2FWZ5   35 1.48936 0.903563 0.161558
Q2FZX0   47 2 3.07991 0.0107511
Q2FV51   14 0.595745 -1.27278 0.943444
Q2G082   16 0.680851 -1.27278 0.943444
Q2FWX4   26 1.10638 0.903563 0.161558
Q2FZT1   52 2.21277 3.07991 0.0107511
Q2FYF3   39 1.65957 0.903563 0.161558
Q2FXW9   40 1.70213 0.903563 0.161558
O34090   42 1.78723 0.903563 0.161558
Q2FVE1   15 0.638298 -1.27278 0.943444
Q2FZL5   41 1.74468 0.903563 0.161558
Q2G258   44 1.87234 0.903563 0.161558
Q2FZW5   19 0.808511 -1.27278 0.943444
Q2FW63   12 0.510638 -1.27278 0.943444
Q2FXB4   29 1.23404 0.903563 0.161558
Q2G1T5   30 1.2766 0.903563 0.161558
Q2G1J5   39 1.65957 0.903563 0.161558
Q2G0V0   47 2 3.07991 0.0107511
Q2G0M7   45 1.91489 0.903563 0.161558
Q2G1I5   39 1.65957 0.903563 0.161558
Q2G146   45 1.91489 0.903563 0.161558
Q2G1P6   47 2 3.07991 0.0107511
Q2G1W8   45 1.875 0.903563 0.161558
Q2G035   48 2 3.07991 0.0107511
Q2G1I3   29 1.20833 0.903563 0.161558
Q2FWM2   47 1.95833 0.903563 0.161558
Q2FYJ3   42 1.75 0.903563 0.161558
Q2G0L8   53 2.20833 3.07991 0.0107511
Q2G164   44 1.83333 0.903563 0.161558
Q2FVT7   51 2.125 3.07991 0.0107511
Q2G1R3   34 1.41667 0.903563 0.161558
Q2G1T6   52 2.16667 3.07991 0.0107511
Q2FZN7   45 1.875 0.903563 0.161558
Q2FY83   26 1.08333 0.903563 0.161558
Q2FZX9   44 1.83333 0.903563 0.161558
Q2FYL5   50 2.08333 3.07991 0.0107511
Q2G218   43 1.79167 0.903563 0.161558
Q2G0M5   42 1.75 0.903563 0.161558
Q2FW78   11 0.458333 -1.27278 0.943444
P52078   51 2.125 3.07991 0.0107511
Q7X2S2   46 1.91667 0.903563 0.161558
Q2FZG4   39 1.625 0.903563 0.161558
Q2G0M4   53 2.20833 3.07991 0.0107511
Q2FVA2   47 1.95833 0.903563 0.161558
Q2G115   43 1.79167 0.903563 0.161558
Q2G0M8   51 2.125 3.07991 0.0107511
Q2G1U4   49 2.04167 3.07991 0.0107511
Q2G1D0   51 2.125 3.07991 0.0107511
Q2G2S0   21 0.875 -1.27278 0.943444
Q2G2N5   14 0.583333 -1.27278 0.943444
Q2G222   37 1.54167 0.903563 0.161558
Q2G1C8   27 1.125 0.903563 0.161558
Q2FV40   30 1.25 0.903563 0.161558
Q2FXT1   41 1.70833 0.903563 0.161558
Q2FZZ2   47 1.95833 0.903563 0.161558
Q2FY01   45 1.875 0.903563 0.161558
Q2FVJ8   48 2 3.07991 0.0107511
Q2FXK2   48 2 3.07991 0.0107511
Q2FUS7   38 1.58333 0.903563 0.161558
Q2FVP1   16 0.666667 -1.27278 0.943444
Q2FYN7   34 1.41667 0.903563 0.161558
P69848   47 1.95833 0.903563 0.161558
Q2FWN8   48 2 3.07991 0.0107511
Q2FV62   43 1.79167 0.903563 0.161558
Q2FWW7   45 1.875 0.903563 0.161558
Q2G1Y5   46 1.91667 0.903563 0.161558
Q2FXA3   35 1.45833 0.903563 0.161558
Q2FYV3   37 1.54167 0.903563 0.161558
Q2G1H4   43 1.79167 0.903563 0.161558
Q2G038   41 1.70833 0.903563 0.161558
Q2G161   8 0.333333 -1.27278 0.943444
Q2FYV1   65 2.70833 3.07991 0.0107511
Q2FZ09   44 1.83333 0.903563 0.161558
Q2FW90   35 1.45833 0.903563 0.161558
Q2G290   50 2.08333 3.07991 0.0107511
P60611   57 2.375 3.07991 0.0107511
Q2FV58   42 1.75 0.903563 0.161558
Q2G0C6   44 1.83333 0.903563 0.161558
Q2G050   56 2.33333 3.07991 0.0107511
Q2G0V2   57 2.375 3.07991 0.0107511
Q2FVQ4   15 0.625 -1.27278 0.943444
Q2G094   50 2.04082 3.07991 0.0107511
Q2FY59   43 1.7551 0.903563 0.161558
Q2FVX7   49 2 3.07991 0.0107511
Q2FVP4   21 0.857143 -1.27278 0.943444
Q2G185   27 1.10204 0.903563 0.161558
Q2FXP8   10 0.408163 -1.27278 0.943444
Q2G275   39 1.59184 0.903563 0.161558
Q2G1D9   33 1.34694 0.903563 0.161558
Q2FXI3   47 1.91837 0.903563 0.161558
Q2FYM2   47 1.91837 0.903563 0.161558
P14738   30 1.22449 0.903563 0.161558
Q2G2Q2   50 2.04082 3.07991 0.0107511
Q2G0M9   42 1.71429 0.903563 0.161558
Q2FY67   46 1.87755 0.903563 0.161558
Q2FWX8   31 1.26531 0.903563 0.161558
Q2FUT9   43 1.7551 0.903563 0.161558
Q2FZS0   46 1.87755 0.903563 0.161558
Q2G2A8   28 1.14286 0.903563 0.161558
Q2FUY2   27 1.10204 0.903563 0.161558
Q2FZL8   58 2.36735 3.07991 0.0107511
Q2FW93   31 1.26531 0.903563 0.161558
Q2G1L7   44 1.79592 0.903563 0.161558
Q2FW41   47 1.91837 0.903563 0.161558
Q2FZY6   43 1.7551 0.903563 0.161558
Q2G042   9 0.367347 -1.27278 0.943444
Q2FWK2   48 1.95918 0.903563 0.161558
Q2FYF4   49 2 3.07991 0.0107511
Q2FZP2   40 1.63265 0.903563 0.161558
Q2G1G7   52 2.12245 3.07991 0.0107511
Q2G1H5   57 2.32653 3.07991 0.0107511
Q2G2S7   46 1.87755 0.903563 0.161558
Q2FY53   52 2.12245 3.07991 0.0107511
Q2G1N2   54 2.20408 3.07991 0.0107511
Q2G2V2   44 1.79592 0.903563 0.161558
Q2G1H6   52 2.12245 3.07991 0.0107511
Q2FZA9   46 1.87755 0.903563 0.161558
Q2FXI5   52 2.12245 3.07991 0.0107511
Q2G206   12 0.489796 -1.27278 0.943444
Q2FWN6   46 1.87755 0.903563 0.161558
Q2FUQ2   43 1.7551 0.903563 0.161558
Q2G1K3   39 1.59184 0.903563 0.161558
Q2FZ76   29 1.18367 0.903563 0.161558
Q2FY54   36 1.46939 0.903563 0.161558
Q2G289   40 1.63265 0.903563 0.161558
Q2FY14   43 1.7551 0.903563 0.161558
Q2FV77   43 1.7551 0.903563 0.161558
Q2G064   49 2 3.07991 0.0107511
Q2G033   41 1.67347 0.903563 0.161558
Q2G198   38 1.55102 0.903563 0.161558
Q2G0K4   13 0.530612 -1.27278 0.943444
Q2G0V3   42 1.71429 0.903563 0.161558
Q2FWE2   42 1.68 0.903563 0.161558
Q2G089   37 1.48 0.903563 0.161558
Q2FZL3   42 1.68 0.903563 0.161558
Q2G087   44 1.76 0.903563 0.161558
Q2G0A7   16 0.64 -1.27278 0.943444
Q2FVF9   50 2 3.07991 0.0107511
Q2G071   46 1.84 0.903563 0.161558
Q2FUZ2   38 1.52 0.903563 0.161558
Q2FY27   39 1.56 0.903563 0.161558
Q2FXX4   28 1.12 0.903563 0.161558
Q2G1E6   51 2.04 3.07991 0.0107511
Q2G1G5   20 0.8 -1.27278 0.943444
Q2G2Q3   36 1.44 0.903563 0.161558
Q2FZF0   36 1.44 0.903563 0.161558
Q2G2D2   34 1.36 0.903563 0.161558
Q2FXT4   37 1.48 0.903563 0.161558
Q2FZI8   51 2.04 3.07991 0.0107511
Q2FUS8   30 1.2 0.903563 0.161558
Q2FVR9   42 1.68 0.903563 0.161558
Q2FXP2   48 1.92 0.903563 0.161558
Q2FX94   24 0.96 -1.27278 0.943444
Q2G2A5   44 1.76 0.903563 0.161558
Q2FZP7   43 1.72 0.903563 0.161558
Q2G1R7   46 1.84 0.903563 0.161558
Q2G015   27 1.08 0.903563 0.161558
Q2FZF4   38 1.52 0.903563 0.161558
Q2G1E5   55 2.2 3.07991 0.0107511
Q2FWH9   20 0.8 -1.27278 0.943444
Q2G069   47 1.88 0.903563 0.161558
Q2FZK3   45 1.8 0.903563 0.161558
Q2FZU5   40 1.6 0.903563 0.161558
Q2FYT4   38 1.52 0.903563 0.161558
Q2FWK4   38 1.52 0.903563 0.161558
Q2FY40   51 2.04 3.07991 0.0107511
Q2FWY4   10 0.4 -1.27278 0.943444
Q2G156   15 0.6 -1.27278 0.943444
Q2G045   45 1.8 0.903563 0.161558
Q2FZS6   32 1.28 0.903563 0.161558
Q2FYC7   39 1.56 0.903563 0.161558
Q2FW73   47 1.88 0.903563 0.161558
Q2G1H3   54 2.16 3.07991 0.0107511
Q2FXJ6   43 1.72 0.903563 0.161558
Q2FUS2   12 0.470588 -1.27278 0.943444
Q2G120   51 2 3.07991 0.0107511
Q2G2T9   36 1.41176 0.903563 0.161558
Q2G1N9   12 0.470588 -1.27278 0.943444
Q2FXL9   56 2.19608 3.07991 0.0107511
Q2G0W4   42 1.64706 0.903563 0.161558
Q2G0R6   38 1.4902 0.903563 0.161558
Q2G1C4   56 2.19608 3.07991 0.0107511
Q2FWY9   46 1.80392 0.903563 0.161558
Q2G1K4   47 1.84314 0.903563 0.161558
Q2FYK3   34 1.33333 0.903563 0.161558
Q2G1N4   45 1.76471 0.903563 0.161558
Q2G065   46 1.80392 0.903563 0.161558
Q2FX88   33 1.29412 0.903563 0.161558
Q2FVW9   44 1.72549 0.903563 0.161558
Q2G1E0   28 1.09804 0.903563 0.161558
Q2G2P2   49 1.92157 0.903563 0.161558
Q2G0V5   10 0.392157 -1.27278 0.943444
Q2FWA2   51 2 3.07991 0.0107511
Q2FZU1   47 1.84314 0.903563 0.161558
Q2FX77   41 1.60784 0.903563 0.161558
Q2FW75   42 1.64706 0.903563 0.161558
Q2FUT5   47 1.84314 0.903563 0.161558
Q2G234   34 1.33333 0.903563 0.161558
Q2FZU6   43 1.68627 0.903563 0.161558
Q2G1Y2   16 0.627451 -1.27278 0.943444
Q2FXN7   35 1.37255 0.903563 0.161558
Q2G2J3   10 0.392157 -1.27278 0.943444
Q2G0G1   47 1.84314 0.903563 0.161558
Q2FW62   41 1.60784 0.903563 0.161558
Q2FUP7   36 1.41176 0.903563 0.161558
Q2G1J3   40 1.56863 0.903563 0.161558
Q2FZ15   55 2.15686 3.07991 0.0107511
Q2G1D3   31 1.21569 0.903563 0.161558
Q2G0K2   41 1.60784 0.903563 0.161558
Q2FWC1   51 2 3.07991 0.0107511
Q2FXM5   37 1.45098 0.903563 0.161558
Q2FY46   34 1.33333 0.903563 0.161558
Q2G1K0   41 1.60784 0.903563 0.161558
Q2FXT6   49 1.92157 0.903563 0.161558
Q2FZM4   41 1.60784 0.903563 0.161558
Q2FXG1   50 1.96078 0.903563 0.161558
Q2FXL1   48 1.88235 0.903563 0.161558
Q2FWX5   40 1.56863 0.903563 0.161558
# cudaSaTabsearch LTYPE = T LORDER = F LSOLN = F
# QUERY ID = PF06485 
# DBFILE = ./tableaux.ascii.DB                                                             
Q2G1I1   43 1.65385 0.903563  0.161558
Q2G1K2   45 1.73077 0.903563  0.161558
Q2FUU5   38 1.46154 0.903563  0.161558
Q2FXB6   39 1.5 0.903563  0.161558
Q2FZU2   25 0.961538 -1.27278  0.943444
Q2FZK0   13 0.5 -1.27278  0.943444
Q2FY33   50 1.92308 0.903563  0.161558
Q2G098   43 1.65385 0.903563  0.161558
Q2FZ46   34 1.30769 0.903563  0.161558
Q2FZQ5   28 1.07692 0.903563  0.161558
Q2FXU8   28 1.07692 0.903563  0.161558
Q9EZ08   45 1.73077 0.903563  0.161558
Q2G1B9   48 1.84615 0.903563  0.161558
Q2FZ73   53 2.03846 3.07991  0.0107511
Q2FY35   47 1.80769 0.903563  0.161558
Q2FZ16   50 1.92308 0.903563  0.161558
Q2FYR2   48 1.84615 0.903563  0.161558
Q2FWY3   29 1.11538 0.903563  0.161558
Q2G2F5   41 1.57692 0.903563  0.161558
Q2G032   60 2.30769 3.07991  0.0107511
Q2FZ10   47 1.80769 0.903563  0.161558
Q2G255   52 2 3.07991  0.0107511
Q2G0X6   45 1.73077 0.903563  0.161558
Q2FYH0   42 1.61538 0.903563  0.161558
Q2FXJ9   25 0.961538 -1.27278  0.943444
Q2FZT4   44 1.69231 0.903563  0.161558
Q2FVE6   44 1.69231 0.903563  0.161558
Q2FYD3   28 1.07692 0.903563  0.161558
Q2FXT5   44 1.69231 0.903563  0.161558
Q2FY60   34 1.30769 0.903563  0.161558
Q2G2D7   52 2 3.07991  0.0107511
Q2FX16   39 1.5 0.903563  0.161558
Q2FZ34   56 2.15385 3.07991  0.0107511
Q2G1S4   37 1.42308 0.903563  0.161558
Q2G147   47 1.80769 0.903563  0.161558
Q2G1J7   43 1.65385 0.903563  0.161558
Q2G2A7   43 1.65385 0.903563  0.161558
Q2G2M6   43 1.65385 0.903563  0.161558
Q2FV30   42 1.61538 0.903563  0.161558
Q2FVL5   54 2.07692 3.07991  0.0107511
Q2FXY0   62 2.38462 3.07991  0.0107511
Q2FZL1   51 1.96154 0.903563  0.161558
Q2FW45   45 1.73077 0.903563  0.161558
Q2FZU0   43 1.62264 0.903563  0.161558
Q2FWZ0   50 1.88679 0.903563  0.161558
Q2G2H5   39 1.4717 0.903563  0.161558
Q2FYG9   41 1.54717 0.903563  0.161558
Q2G2X6   39 1.4717 0.903563  0.161558
Q2G155   41 1.54717 0.903563  0.161558
Q2FXY9   47 1.77358 0.903563  0.161558
Q2FZ37   49 1.84906 0.903563  0.161558
Q2FVI7   52 1.96226 0.903563  0.161558
Q2FYS1   46 1.73585 0.903563  0.161558
Q2FXL5   47 1.77358 0.903563  0.161558
Q2G1J4   38 1.43396 0.903563  0.161558
Q2FWZ3   54 2.03774 3.07991  0.0107511
Q2G2P7   35 1.32075 0.903563  0.161558
Q2FVH3   41 1.54717 0.903563  0.161558
Q2FZ31   41 1.54717 0.903563  0.161558
Q2G283   43 1.62264 0.903563  0.161558
Q2FZ66   51 1.92453 0.903563  0.161558
Q2FWY7   9 0.339623 -1.27278  0.943444
Q2G1F9   43 1.62264 0.903563  0.161558
Q2FZJ4   50 1.88679 0.903563  0.161558
Q2FZQ1   16 0.603774 -1.27278  0.943444
Q2FY80   21 0.792453 -1.27278  0.943444
Q2G2D4   21 0.792453 -1.27278  0.943444
Q2FYP1   47 1.77358 0.903563  0.161558
Q2FYF9   34 1.28302 0.903563  0.161558
Q2G0B3   36 1.35849 0.903563  0.161558
Q2FUT8   43 1.62264 0.903563  0.161558
Q2FYR1   46 1.73585 0.903563  0.161558
Q2FYL3   48 1.81132 0.903563  0.161558
Q2FVG4   11 0.415094 -1.27278  0.943444
Q2FVP8   38 1.43396 0.903563  0.161558
Q2FZ28   36 1.33333 0.903563  0.161558
Q2G1F0   52 1.92593 0.903563  0.161558
P95689   45 1.66667 0.903563  0.161558
Q2FYH6   47 1.74074 0.903563  0.161558
Q2FXD1   44 1.62963 0.903563  0.161558
Q2G0X5   42 1.55556 0.903563  0.161558
Q2FXN8   14 0.518519 -1.27278  0.943444
Q2G0N0   60 2.22222 3.07991  0.0107511
Q2G268   56 2.07407 3.07991  0.0107511
Q2FV61   46 1.7037 0.903563  0.161558
Q2FXL7   61 2.25926 3.07991  0.0107511
Q2FUR5   34 1.25926 0.903563  0.161558
Q2FXV6   66 2.44444 3.07991  0.0107511
Q2G2C5   45 1.66667 0.903563  0.161558
Q2FVJ6   50 1.85185 0.903563  0.161558
Q2G1Y4   60 2.22222 3.07991  0.0107511
Q2FVI0   12 0.444444 -1.27278  0.943444
Q2FXJ8   24 0.888889 -1.27278  0.943444
Q2FZU7   42 1.55556 0.903563  0.161558
Q2G2X4   40 1.48148 0.903563  0.161558
Q2FZA8   26 0.962963 -1.27278  0.943444
Q2FW96   42 1.55556 0.903563  0.161558
Q2FYV4   49 1.81481 0.903563  0.161558
O07325   47 1.74074 0.903563  0.161558
Q2G1C1   41 1.51852 0.903563  0.161558
Q2FZR9   58 2.14815 3.07991  0.0107511
Q2FVW3   41 1.51852 0.903563  0.161558
Q2G124   42 1.55556 0.903563  0.161558
P0C0V7   52 1.92593 0.903563  0.161558
Q2FX52   45 1.63636 0.903563  0.161558
Q2G2C7   49 1.78182 0.903563  0.161558
Q2G2D5   46 1.67273 0.903563  0.161558
Q2FXQ7   39 1.41818 0.903563  0.161558
Q2FZW0   45 1.63636 0.903563  0.161558
Q2FVG3   42 1.52727 0.903563  0.161558
Q2FXR4   41 1.49091 0.903563  0.161558
Q2FZ67   55 2 3.07991  0.0107511
Q2G243   50 1.81818 0.903563  0.161558
Q2FV76   49 1.78182 0.903563  0.161558
Q2FVZ4   56 2.03636 3.07991  0.0107511
Q2FWC5   49 1.78182 0.903563  0.161558
Q2FZY3   46 1.67273 0.903563  0.161558
Q2FWH5   42 1.52727 0.903563  0.161558
Q2G241   44 1.6 0.903563  0.161558
Q2FV35   39 1.41818 0.903563  0.161558
Q2G0T5   44 1.6 0.903563  0.161558
Q2G1A9   41 1.49091 0.903563  0.161558
Q2FYU7   38 1.38182 0.903563  0.161558
Q2G2E0   15 0.545455 -1.27278  0.943444
Q2FVT6   39 1.41818 0.903563  0.161558
Q2G0D7   26 0.945455 -1.27278  0.943444
Q2G1M6   52 1.89091 0.903563  0.161558
Q2G0A6   27 0.981818 -1.27278  0.943444
Q2FUY6   44 1.6 0.903563  0.161558
Q2FYJ2   40 1.45455 0.903563  0.161558
Q2G2E5   36 1.28571 0.903563  0.161558
Q2G2P5   35 1.25 0.903563  0.161558
Q2G1R6   50 1.78571 0.903563  0.161558
Q2FYF0   40 1.42857 0.903563  0.161558
Q2FVH8   25 0.892857 -1.27278  0.943444
Q2FUU3   42 1.5 0.903563  0.161558
Q2FVG8   33 1.17857 0.903563  0.161558
Q9ZAH5   55 1.96429 0.903563  0.161558
Q2G2U0   42 1.5 0.903563  0.161558
Q2FYR4   41 1.46429 0.903563  0.161558
Q2G256   37 1.32143 0.903563  0.161558
Q2FVY0   46 1.64286 0.903563  0.161558
Q2G0Q2   44 1.57143 0.903563  0.161558
Q2G0R2   42 1.5 0.903563  0.161558
Q2G0Q3   36 1.28571 0.903563  0.161558
Q2FWZ9   40 1.42857 0.903563  0.161558
Q53705   33 1.17857 0.903563  0.161558
Q2G2U3   55 1.96429 0.903563  0.161558
Q2FYY6   46 1.64286 0.903563  0.161558
Q2FWL3   36 1.28571 0.903563  0.161558
Q2FY50   37 1.32143 0.903563  0.161558
Q2FXN4   50 1.78571 0.903563  0.161558
Q2G179   35 1.25 0.903563  0.161558
Q2G1L6   48 1.71429 0.903563  0.161558
Q2FXU4   42 1.5 0.903563  0.161558
Q2G1E9   57 2.03571 3.07991  0.0107511
Q2G232   41 1.46429 0.903563  0.161558
Q2FXH9   42 1.5 0.903563  0.161558
Q2G0X3   30 1.07143 0.903563  0.161558
Q2FXD0   47 1.67857 0.903563  0.161558
Q2G0G3   34 1.21429 0.903563  0.161558
Q2FWW3   49 1.75 0.903563  0.161558
Q2FYG0   56 1.96491 0.903563  0.161558
Q2FZS9   26 0.912281 -1.27278  0.943444
Q2FYS2   55 1.92982 0.903563  0.161558
Q2G2U4   23 0.807018 -1.27278  0.943444
Q2FWJ9   40 1.40351 0.903563  0.161558
Q2FWF0   47 1.64912 0.903563  0.161558
Q2FXR9   50 1.75439 0.903563  0.161558
Q2FZV7   42 1.47368 0.903563  0.161558
Q2G1W0   41 1.4386 0.903563  0.161558
Q2G2I0   42 1.47368 0.903563  0.161558
Q2G153   42 1.47368 0.903563  0.161558
Q2FWD7   41 1.4386 0.903563  0.161558
Q2FY15   47 1.64912 0.903563  0.161558
Q2FV54   27 0.947368 -1.27278  0.943444
Q2FZ74   50 1.75439 0.903563  0.161558
Q2FYV5   47 1.64912 0.903563  0.161558
Q2G2I1   29 1.01754 0.903563  0.161558
Q2FXZ6   45 1.57895 0.903563  0.161558
Q2G0U0   22 0.77193 -1.27278  0.943444
Q2G0Y6   42 1.47368 0.903563  0.161558
Q2FXJ0   44 1.54386 0.903563  0.161558
Q2FY43   52 1.7931 0.903563  0.161558
Q2FWM1   37 1.27586 0.903563  0.161558
Q2FVJ1   40 1.37931 0.903563  0.161558
Q2G0K3   44 1.51724 0.903563  0.161558
Q2FY66   57 1.96552 0.903563  0.161558
Q2FW99   24 0.827586 -1.27278  0.943444
Q2FV10   48 1.65517 0.903563  0.161558
Q2FXJ5   45 1.55172 0.903563  0.161558
Q2FX69   25 0.862069 -1.27278  0.943444
Q2G0B2   37 1.27586 0.903563  0.161558
Q2FX14   42 1.44828 0.903563  0.161558
Q2FYD8   34 1.17241 0.903563  0.161558
Q2FWE5   50 1.72414 0.903563  0.161558
Q2G2A3   40 1.37931 0.903563  0.161558
Q2FZH8   51 1.75862 0.903563  0.161558
Q2FX51   42 1.44828 0.903563  0.161558
Q2FWE8   42 1.44828 0.903563  0.161558
Q2G088   41 1.41379 0.903563  0.161558
Q2G028   46 1.55932 0.903563  0.161558
Q2G1S3   47 1.59322 0.903563  0.161558
Q2FYN4   48 1.62712 0.903563  0.161558
Q2FX86   54 1.83051 0.903563  0.161558
Q2G2S8   37 1.25424 0.903563  0.161558
Q2FUW8   47 1.59322 0.903563  0.161558
Q2FWD4   38 1.28814 0.903563  0.161558
Q2FVH6   43 1.45763 0.903563  0.161558
Q2G029   47 1.59322 0.903563  0.161558
Q2G1R5   47 1.59322 0.903563  0.161558
Q2FX65   9 0.305085 -1.27278  0.943444
Q2FZV6   47 1.59322 0.903563  0.161558
Q2G1P1   42 1.42373 0.903563  0.161558
Q2FVU4   26 0.881356 -1.27278  0.943444
Q2FVT5   48 1.62712 0.903563  0.161558
Q2G2H4   41 1.38983 0.903563  0.161558
Q2FZ58   48 1.62712 0.903563  0.161558
Q2FVJ2   32 1.08475 0.903563  0.161558
Q2FXW5   48 1.62712 0.903563  0.161558
Q2FWK1   43 1.45763 0.903563  0.161558
Q2G031   45 1.52542 0.903563  0.161558
Q2G0U1   47 1.59322 0.903563  0.161558
Q2FW46   48 1.62712 0.903563  0.161558
Q2FZY5   45 1.52542 0.903563  0.161558
Q2FZI5   45 1.5 0.903563  0.161558
Q2FYR9   48 1.6 0.903563  0.161558
Q2FZ92   44 1.46667 0.903563  0.161558
Q2G1D5   46 1.53333 0.903563  0.161558
Q2FXM2   42 1.4 0.903563  0.161558
Q2FVM2   38 1.26667 0.903563  0.161558
Q2FZN2   38 1.26667 0.903563  0.161558
Q2G1U8   42 1.4 0.903563  0.161558
Q2FVS7   46 1.53333 0.903563  0.161558
Q2FWB5   42 1.4 0.903563  0.161558
Q2FXX1   59 1.96667 0.903563  0.161558
Q2G2J9   38 1.26667 0.903563  0.161558
Q2G0Y7   44 1.46667 0.903563  0.161558
Q2FW81   55 1.83333 0.903563  0.161558
Q2FWK3   41 1.36667 0.903563  0.161558
Q2FY34   46 1.53333 0.903563  0.161558
Q2FXF8   41 1.36667 0.903563  0.161558
Q2FXI9   40 1.33333 0.903563  0.161558
Q05615   49 1.60656 0.903563  0.161558
Q2FUW4   37 1.21311 0.903563  0.161558
Q2FVF4   51 1.67213 0.903563  0.161558
Q2FWI3   44 1.44262 0.903563  0.161558
Q2FWG8   45 1.47541 0.903563  0.161558
Q2G0R0   35 1.14754 0.903563  0.161558
Q2G0I4   42 1.37705 0.903563  0.161558
Q2FV67   45 1.47541 0.903563  0.161558
Q2G091   49 1.60656 0.903563  0.161558
Q2G1U1   55 1.80328 0.903563  0.161558
Q2FUX7   39 1.27869 0.903563  0.161558
Q2FY51   45 1.47541 0.903563  0.161558
Q2FYP2   51 1.67213 0.903563  0.161558
Q2G0F8   45 1.47541 0.903563  0.161558
Q2FXH5   48 1.57377 0.903563  0.161558
Q2G193   56 1.83607 0.903563  0.161558
Q2FWD6   46 1.5082 0.903563  0.161558
Q2FZ98   36 1.16129 0.903563  0.161558
Q2FYQ2   25 0.806452 -1.27278  0.943444
Q2FWL5   54 1.74194 0.903563  0.161558
Q2FV16   40 1.29032 0.903563  0.161558
Q2FWX9   45 1.45161 0.903563  0.161558
Q2G1J0   46 1.48387 0.903563  0.161558
Q2G235   45 1.45161 0.903563  0.161558
Q2FXK1   41 1.32258 0.903563  0.161558
Q2FWF4   40 1.29032 0.903563  0.161558
Q2FZC8   39 1.25806 0.903563  0.161558
Q2FZQ4   35 1.12903 0.903563  0.161558
O52582   43 1.3871 0.903563  0.161558
Q2FZI6   42 1.35484 0.903563  0.161558
Q2FUW7   55 1.77419 0.903563  0.161558
Q2G2M9   32 1.03226 0.903563  0.161558
Q2FZD0   44 1.41935 0.903563  0.161558
Q2FWK7   48 1.54839 0.903563  0.161558
Q2FWU4   27 0.870968 -1.27278  0.943444
Q2FUX4   46 1.48387 0.903563  0.161558
Q2G2V3   57 1.83871 0.903563  0.161558
O05204   49 1.58065 0.903563  0.161558
Q2FYC2   42 1.33333 0.903563  0.161558
Q2FZP6   43 1.36508 0.903563  0.161558
Q2G0L2   48 1.52381 0.903563  0.161558
Q2FZV1   13 0.412698 -1.27278  0.943444
Q2FVQ5   53 1.68254 0.903563  0.161558
Q2FZW6   54 1.71429 0.903563  0.161558
Q2FZI3   44 1.39683 0.903563  0.161558
Q2G219   30 0.952381 -1.27278  0.943444
Q2FZR2   42 1.33333 0.903563  0.161558
Q2FXZ2   44 1.39683 0.903563  0.161558
Q2FYC6   48 1.52381 0.903563  0.161558
Q2FYZ5   53 1.65625 0.903563  0.161558
Q2FWN4   52 1.625 0.903563  0.161558
Q2G221   26 0.8125 -1.27278  0.943444
Q2FZX5   44 1.375 0.903563  0.161558
Q2FUW3   49 1.53125 0.903563  0.161558
Q2G2H3   32 1 0.903563  0.161558
Q2FY08   45 1.40625 0.903563  0.161558
Q2FXU5   43 1.34375 0.903563  0.161558
Q2G1F8   49 1.53125 0.903563  0.161558
Q2FYW4   40 1.25 0.903563  0.161558
Q2G142   32 1 0.903563  0.161558
Q2G1U3   34 1.0625 0.903563  0.161558
Q2FZ18   45 1.40625 0.903563  0.161558
Q2FV24   46 1.4375 0.903563  0.161558
Q2G1C2   44 1.375 0.903563  0.161558
Q2FYZ4   46 1.4375 0.903563  0.161558
Q2FWT4   47 1.46875 0.903563  0.161558
Q2FUX1   43 1.34375 0.903563  0.161558
Q2FZG9   41 1.26154 0.903563  0.161558
Q2FVC1   47 1.44615 0.903563  0.161558
Q2FYT3   38 1.16923 0.903563  0.161558
Q2FY82   40 1.23077 0.903563  0.161558
Q2FV02   43 1.32308 0.903563  0.161558
Q2FXJ2   46 1.41538 0.903563  0.161558
Q2FZ02   48 1.47692 0.903563  0.161558
Q2G0L3   48 1.47692 0.903563  0.161558
Q2FZH5   46 1.41538 0.903563  0.161558
Q2FWH4   42 1.29231 0.903563  0.161558
Q2FW49   50 1.53846 0.903563  0.161558
Q93T05   51 1.56923 0.903563  0.161558
Q2FX73   38 1.16923 0.903563  0.161558
Q2G239   41 1.24242 0.903563  0.161558
Q2G121   53 1.60606 0.903563  0.161558
Q2FY11   42 1.27273 0.903563  0.161558
Q2FV11   38 1.15152 0.903563  0.161558
Q2FZ05   52 1.57576 0.903563  0.161558
Q2G253   42 1.27273 0.903563  0.161558
Q2FW98   37 1.12121 0.903563  0.161558
Q2G205   47 1.42424 0.903563  0.161558
Q2FVE7   40 1.21212 0.903563  0.161558
Q2FYD0   37 1.12121 0.903563  0.161558
Q2FZ19   51 1.54545 0.903563  0.161558
Q2G1C7   41 1.24242 0.903563  0.161558
Q2FV60   49 1.48485 0.903563  0.161558
Q2FY64   44 1.33333 0.903563  0.161558
Q2FZI9   42 1.27273 0.903563  0.161558
Q2FV57   47 1.40299 0.903563  0.161558
Q2FXA5   49 1.46269 0.903563  0.161558
Q2G2U8   15 0.447761 -1.27278  0.943444
Q2FZP0   47 1.40299 0.903563  0.161558
Q2FZL7   39 1.16418 0.903563  0.161558
Q2FZR3   37 1.10448 0.903563  0.161558
Q2FWA0   50 1.49254 0.903563  0.161558
Q2G090   47 1.40299 0.903563  0.161558
Q2G1H0   46 1.35294 0.903563  0.161558
Q2FZP4   46 1.35294 0.903563  0.161558
Q2FUX0   42 1.23529 0.903563  0.161558
Q2FV86   40 1.17647 0.903563  0.161558
Q2FV14   44 1.29412 0.903563  0.161558
Q2FUT2   42 1.23529 0.903563  0.161558
Q2FZ64   38 1.11765 0.903563  0.161558
Q2FUW1   28 0.811594 -1.27278  0.943444
Q2FWI0   41 1.18841 0.903563  0.161558
Q2G2K5   47 1.36232 0.903563  0.161558
Q2FWK6   43 1.24638 0.903563  0.161558
Q2G0T9   46 1.33333 0.903563  0.161558
Q2G078   38 1.10145 0.903563  0.161558
Q2G1P3   47 1.36232 0.903563  0.161558
Q2G274   48 1.37143 0.903563  0.161558
Q2FZD4   49 1.4 0.903563  0.161558
Q2FYS5   45 1.28571 0.903563  0.161558
Q2G1K5   44 1.25714 0.903563  0.161558
Q2G1L5   48 1.37143 0.903563  0.161558
Q2G1M9   43 1.22857 0.903563  0.161558
Q2FX67   36 1.02857 0.903563  0.161558
Q2FZ32   39 1.11429 0.903563  0.161558
Q2FWH7   36 1.02857 0.903563  0.161558
Q2FXT8   42 1.1831 0.903563  0.161558
Q2FUQ3   50 1.40845 0.903563  0.161558
Q2G1Y6   42 1.1831 0.903563  0.161558
Q2FX68   34 0.957746 -1.27278  0.943444
Q2FWD1   55 1.5493 0.903563  0.161558
Q2FUZ8   44 1.23944 0.903563  0.161558
Q2G1F5   41 1.15493 0.903563  0.161558
Q2G2T6   38 1.07042 0.903563  0.161558
Q2FYD2   33 0.929577 -1.27278  0.943444
Q2FYA1   45 1.26761 0.903563  0.161558
Q2FY21   34 0.957746 -1.27278  0.943444
Q2FZD3   28 0.788732 -1.27278  0.943444
Q2G1Z4   46 1.29577 0.903563  0.161558
Q2G0S3   42 1.16667 0.903563  0.161558
Q2FVQ3   40 1.11111 0.903563  0.161558
Q2G2J4   38 1.05556 0.903563  0.161558
Q2G2B8   37 1.02778 0.903563  0.161558
Q2G0L5   28 0.777778 -1.27278  0.943444
Q2FW72   42 1.16667 0.903563  0.161558
Q2FYT8   41 1.13889 0.903563  0.161558
Q2FXM9   44 1.22222 0.903563  0.161558
Q2G1Y0   40 1.11111 0.903563  0.161558
Q2G2D0   40 1.11111 0.903563  0.161558
Q2G2M2   47 1.30556 0.903563  0.161558
Q2G1B7   37 1.02778 0.903563  0.161558
Q2G1B8   48 1.33333 0.903563  0.161558
Q2G0M6   42 1.16667 0.903563  0.161558
Q2G1D8   41 1.12329 0.903563  0.161558
Q2FV70   38 1.0411 0.903563  0.161558
Q2FV72   47 1.28767 0.903563  0.161558
Q2FVB2   38 1.0411 0.903563  0.161558
Q2G122   39 1.06849 0.903563  0.161558
Q2G1W2   45 1.21622 0.903563  0.161558
Q2FWW1   37 1 0.903563  0.161558
Q2G1F4   42 1.13514 0.903563  0.161558
Q2G093   41 1.10811 0.903563  0.161558
Q2FXY7   47 1.27027 0.903563  0.161558
Q2G1C6   44 1.18919 0.903563  0.161558
Q2FZ20   38 1.02703 0.903563  0.161558
O50581   50 1.33333 0.903563  0.161558
Q2G1N1   43 1.14667 0.903563  0.161558
Q2G188   29 0.763158 -1.27278  0.943444
Q2G296   56 1.47368 0.903563  0.161558
Q2G2E9   42 1.10526 0.903563  0.161558
Q2G294   42 1.10526 0.903563  0.161558
Q2FWJ5   42 1.10526 0.903563  0.161558
Q2FW03   35 0.909091 -1.27278  0.943444
Q2G0N1   41 1.06494 0.903563  0.161558
Q2FZJ0   50 1.2987 0.903563  0.161558
Q2FYZ9   34 0.883117 -1.27278  0.943444
Q2FV74   39 1.01299 0.903563  0.161558
Q2FXP7   36 0.935065 -1.27278  0.943444
Q2FXU1   32 0.831169 -1.27278  0.943444
Q2G1M8   38 0.987013 -1.27278  0.943444
Q2FXY4   46 1.19481 0.903563  0.161558
Q2FZ94   36 0.923077 -1.27278  0.943444
Q2FYI0   37 0.936709 -1.27278  0.943444
Q2FXT9   41 1.03797 0.903563  0.161558
Q2G0D2   46 1.15 0.903563  0.161558
Q2FYB7   42 1.05 0.903563  0.161558
Q2FVN8   44 1.1 0.903563  0.161558
Q2FZ49   42 1.05 0.903563  0.161558
Q2FUW6   55 1.375 0.903563  0.161558
Q2G1P7   36 0.9 -1.27278  0.943444
Q2FW70   46 1.1358 0.903563  0.161558
Q2G0W1   48 1.18519 0.903563  0.161558
Q2G024   37 0.91358 -1.27278  0.943444
Q2G1G8   38 0.938272 -1.27278  0.943444
Q2G1R9   34 0.839506 -1.27278  0.943444
O06446   42 1.03704 0.903563  0.161558
Q2G1C9   45 1.11111 0.903563  0.161558
Q2FXV8   48 1.17073 0.903563  0.161558
Q2G0P5   41 1 0.903563  0.161558
Q2FV64   38 0.915663 -1.27278  0.943444
Q2FV87   34 0.809524 -1.27278  0.943444
Q2G1K9   33 0.776471 -1.27278  0.943444
Q2G266   45 1.05882 0.903563  0.161558
Q59801   39 0.906977 -1.27278  0.943444
Q2FXH2   41 0.953488 -1.27278  0.943444
Q53727   45 1.03448 0.903563  0.161558
Q2G2Q0   33 0.758621 -1.27278  0.943444
Q2FZD8   37 0.840909 -1.27278  0.943444
Q2FYS4   35 0.795455 -1.27278  0.943444
Q2G1G2   43 0.977273 -1.27278  0.943444
Q2FXV9   35 0.786517 -1.27278  0.943444
Q2G0L4   28 0.629213 -1.27278  0.943444
Q2FXR8   37 0.831461 -1.27278  0.943444
Q2FYJ0   39 0.876404 -1.27278  0.943444
Q2FZS8   34 0.755556 -1.27278  0.943444
Q2FXN9   36 0.782609 -1.27278  0.943444
Q2FYM1   41 0.891304 -1.27278  0.943444
Q2FVZ5   42 0.913043 -1.27278  0.943444
Q2FVL8   40 0.860215 -1.27278  0.943444
Q2FZ40   37 0.795699 -1.27278  0.943444
Q2FYH5   47 1 0.903563  0.161558
Q2FXB3   43 0.895833 -1.27278  0.943444
Q2FYS9   42 0.857143 -1.27278  0.943444
Q2G1Q4   38 0.77551 -1.27278  0.943444
Q2FVC3   40 0.816327 -1.27278  0.943444
Q2G046   36 0.727273 -1.27278  0.943444
Q2FWU3   22 0.444444 -1.27278  0.943444
Q2FZ72   42 0.848485 -1.27278  0.943444
Q2FZ82   39 0.787879 -1.27278  0.943444
Q9F1K0   33 0.647059 -1.27278  0.943444
Q2FVV9   39 0.735849 -1.27278  0.943444
Q2FZT6   31 0.579439 -1.27278  0.943444
Q2FWU5   31 0.579439 -1.27278  0.943444
Q2FYC8   31 0.574074 -1.27278  0.943444
Q2FZK7   31 0.563636 -1.27278  0.943444
Q2G2C1   38 0.690909 -1.27278  0.943444
Q2FZT5   38 0.672566 -1.27278  0.943444
Q2G0R8   47 0.824561 -1.27278  0.943444
Q2FW95   32 0.561404 -1.27278  0.943444
Q2G0N5   34 0.576271 -1.27278  0.943444
P47768   40 0.666667 -1.27278  0.943444
Q2FXH4   32 0.528926 -1.27278  0.943444
Q2FVM1   36 0.595041 -1.27278  0.943444
```
