## Supplementary Data 3 for "Mining folded proteomes in the era of accurate structure prediction": PF06537.output

```
# cudaSaTabsearch LTYPE = T LORDER = F LSOLN = F
# QUERY ID = PF06537 
# DBFILE = ./tableaux.ascii.DB                                                             
Q2G0V6   0 0 -1.27278 0.943444
Q2G075   0 0 -1.27278 0.943444
Q2G083   0 0 -1.27278 0.943444
Q2FZN3   0 0 -1.27278 0.943444
Q2FY90   0 0 -1.27278 0.943444
Q2FX91   0 0 -1.27278 0.943444
Q2FX54   0 0 -1.27278 0.943444
Q2FYQ4   0 0 -1.27278 0.943444
Q2G284   0 0 -1.27278 0.943444
Q2G0S4   0 0 -1.27278 0.943444
Q2FWM3   0 0 -1.27278 0.943444
Q2FX81   0 0 -1.27278 0.943444
Q2FXC6   0 0 -1.27278 0.943444
Q2FWJ7   0 0 -1.27278 0.943444
Q2FYJ9   0 0 -1.27278 0.943444
Q2G2E6   0 0 -1.27278 0.943444
Q2FWV0   0 0 -1.27278 0.943444
Q2FZC3   0 0 -1.27278 0.943444
Q2FVH9   0 0 -1.27278 0.943444
Q2FXQ5   0 0 -1.27278 0.943444
Q2FZU4   0 0 -1.27278 0.943444
Q2FYF8   0 0 -1.27278 0.943444
Q2FUR4   0 0 -1.27278 0.943444
Q2FYI2   0 0 -1.27278 0.943444
Q2FYY2   0 0 -1.27278 0.943444
Q2FW58   0 0 -1.27278 0.943444
P0C7Z3   0 0 -1.27278 0.943444
Q2G0T2   0 0 -1.27278 0.943444
Q2G1G9   0 0 -1.27278 0.943444
Q2FVJ0   0 0 -1.27278 0.943444
Q2FZ80   0 0 -1.27278 0.943444
Q2G1R4   0 0 -1.27278 0.943444
Q2FW02   0 0 -1.27278 0.943444
Q2G1X3   0 0 -1.27278 0.943444
Q2FWW4   0 0 -1.27278 0.943444
Q2FZE1   0 0 -1.27278 0.943444
Q2FY31   0 0 -1.27278 0.943444
Q2G018   0 0 -1.27278 0.943444
Q2FZI0   0 0 -1.27278 0.943444
Q2FUZ7   0 0 -1.27278 0.943444
Q2G250   0 0 -1.27278 0.943444
Q2FWU8   0 0 -1.27278 0.943444
Q2FYX5   0 0 -1.27278 0.943444
Q2FZY2   0 0 -1.27278 0.943444
Q2FZX8   0 0 -1.27278 0.943444
Q2FUY8   0 0 -1.27278 0.943444
Q2FV73   0 0 -1.27278 0.943444
Q2G0C5   0 0 -1.27278 0.943444
Q2FZ52   0 0 -1.27278 0.943444
Q2FVK6   0 0 -1.27278 0.943444
Q2G0Z3   0 0 -1.27278 0.943444
Q2FZJ8   0 0 -1.27278 0.943444
Q2FY57   0 0 -1.27278 0.943444
Q2G0W3   0 0 -1.27278 0.943444
Q2G0I2   0 0 -1.27278 0.943444
Q2FYX1   0 0 -1.27278 0.943444
Q2G0H2   0 0 -1.27278 0.943444
Q2FWJ8   0 0 -1.27278 0.943444
Q2FWZ7   0 0 -1.27278 0.943444
Q2FV04   0 0 -1.27278 0.943444
Q2G0H6   0 0 -1.27278 0.943444
Q2G291   0 0 -1.27278 0.943444
Q2G1A7   0 0 -1.27278 0.943444
Q2FVS8   0 0 -1.27278 0.943444
Q2FZ26   0 0 -1.27278 0.943444
Q2FXJ3   0 0 -1.27278 0.943444
Q2G231   0 0 -1.27278 0.943444
Q2G2N0   0 0 -1.27278 0.943444
Q2G2I2   0 0 -1.27278 0.943444
Q2FYU3   0 0 -1.27278 0.943444
Q2FWY5   0 0 -1.27278 0.943444
Q2G2E3   0 0 -1.27278 0.943444
Q2FV09   0 0 -1.27278 0.943444
Q2FX72   0 0 -1.27278 0.943444
Q2FWA3   0 0 -1.27278 0.943444
Q2FWF2   0 0 -1.27278 0.943444
Q2G0E4   0 0 -1.27278 0.943444
Q2G251   0 0 -1.27278 0.943444
P0C818   0 0 -1.27278 0.943444
Q2FXQ2   0 0 -1.27278 0.943444
Q2FXD4   0 0 -1.27278 0.943444
Q2G014   0 0 -1.27278 0.943444
Q2FWI9   0 0 -1.27278 0.943444
Q2FX79   0 0 -1.27278 0.943444
Q2FVP7   0 0 -1.27278 0.943444
Q2FZN4   0 0 -1.27278 0.943444
Q2FWU6   0 0 -1.27278 0.943444
Q2G2Y1   0 0 -1.27278 0.943444
Q2FYF6   0 0 -1.27278 0.943444
Q2FXK0   0 0 -1.27278 0.943444
Q2FVI9   0 0 -1.27278 0.943444
Q2G246   0 0 -1.27278 0.943444
Q2G053   0 0 -1.27278 0.943444
Q2FWK8   0 0 -1.27278 0.943444
Q2FXL8   0 0 -1.27278 0.943444
Q2G0Q4   0 0 -1.27278 0.943444
Q2FVB7   0 0 -1.27278 0.943444
Q2FYD6   0 0 -1.27278 0.943444
Q2FXK9   0 0 -1.27278 0.943444
Q2FV78   0 0 -1.27278 0.943444
Q2FXG4   0 0 -1.27278 0.943444
Q2G0C8   0 0 -1.27278 0.943444
Q2FWU9   0 0 -1.27278 0.943444
Q2FUX2   0 0 -1.27278 0.943444
Q2FYI8   0 0 -1.27278 0.943444
Q2FXA1   0 0 -1.27278 0.943444
Q2FV49   0 0 -1.27278 0.943444
Q2G1S0   0 0 -1.27278 0.943444
Q2G0G0   0 0 -1.27278 0.943444
P0C805   0 0 -1.27278 0.943444
Q2FWV9   0 0 -1.27278 0.943444
Q2G152   0 0 -1.27278 0.943444
Q2FX48   0 0 -1.27278 0.943444
Q2FXS5   0 0 -1.27278 0.943444
Q2FWL4   0 0 -1.27278 0.943444
P0C7Y1   0 0 -1.27278 0.943444
Q2FXA2   0 0 -1.27278 0.943444
Q2FY96   0 0 -1.27278 0.943444
Q2FVJ3   0 0 -1.27278 0.943444
Q2FZ24   0 0 -1.27278 0.943444
Q2G1X4   0 0 -1.27278 0.943444
Q2FYM6   0 0 -1.27278 0.943444
Q2FWX6   0 0 -1.27278 0.943444
Q2G1D2   0 0 -1.27278 0.943444
Q2FWC0   0 0 -1.27278 0.943444
Q2FZG7   0 0 -1.27278 0.943444
Q2G2P1   0 0 -1.27278 0.943444
Q2G1M4   0 0 -1.27278 0.943444
Q2FX29   0 0 -1.27278 0.943444
Q2FUZ3   0 0 -1.27278 0.943444
Q2FVZ9   0 0 -1.27278 0.943444
Q2G2N3   0 0 -1.27278 0.943444
Q2G237   0 0 -1.27278 0.943444
Q2FXN5   0 0 -1.27278 0.943444
Q2FYP7   0 0 -1.27278 0.943444
Q2FWC8   0 0 -1.27278 0.943444
Q2G209   0 0 -1.27278 0.943444
Q2FXX7   0 0 -1.27278 0.943444
Q2FV05   0 0 -1.27278 0.943444
Q2FWM8   0 0 -1.27278 0.943444
Q2FV00   0 0 -1.27278 0.943444
Q2FZF2   0 0 -1.27278 0.943444
Q2FV80   0 0 -1.27278 0.943444
Q2FZZ7   0 0 -1.27278 0.943444
Q2FWH8   0 0 -1.27278 0.943444
Q2FVS5   0 0 -1.27278 0.943444
Q2FWY0   0 0 -1.27278 0.943444
Q2FZM3   0 0 -1.27278 0.943444
Q2FZW8   0 0 -1.27278 0.943444
Q2FVY7   0 0 -1.27278 0.943444
Q2FXJ1   0 0 -1.27278 0.943444
Q2G0T7   0 0 -1.27278 0.943444
Q2FW40   0 0 -1.27278 0.943444
Q2FYU9   0 0 -1.27278 0.943444
Q2FUR0   0 0 -1.27278 0.943444
Q2G215   0 0 -1.27278 0.943444
Q2G169   0 0 -1.27278 0.943444
Q2G034   0 0 -1.27278 0.943444
Q2FUV8   2 0.16 -1.27278 0.943444
Q2FW44   2 0.16 -1.27278 0.943444
Q2FYJ8   0 0 -1.27278 0.943444
Q2FVR6   2 0.16 -1.27278 0.943444
Q2G183   2 0.16 -1.27278 0.943444
Q2G0S1   2 0.16 -1.27278 0.943444
Q2FX83   0 0 -1.27278 0.943444
Q2FYF7   2 0.16 -1.27278 0.943444
Q2G166   2 0.16 -1.27278 0.943444
Q2FX20   2 0.16 -1.27278 0.943444
Q2G020   2 0.16 -1.27278 0.943444
Q2FVC0   2 0.16 -1.27278 0.943444
Q2FVD1   0 0 -1.27278 0.943444
Q2FWH1   2 0.16 -1.27278 0.943444
Q2FYX2   1 0.08 -1.27278 0.943444
Q2FZB5   2 0.16 -1.27278 0.943444
Q2G0G8   2 0.16 -1.27278 0.943444
P0A0I4   2 0.16 -1.27278 0.943444
Q2G2C6   1 0.08 -1.27278 0.943444
Q2FVB1   2 0.16 -1.27278 0.943444
Q2FYN1   2 0.16 -1.27278 0.943444
Q2FV79   2 0.16 -1.27278 0.943444
Q2FVU9   2 0.16 -1.27278 0.943444
Q2G0W5   1 0.08 -1.27278 0.943444
Q2FW60   1 0.08 -1.27278 0.943444
Q2G269   2 0.16 -1.27278 0.943444
Q2FZS1   2 0.16 -1.27278 0.943444
Q2G1Y3   2 0.16 -1.27278 0.943444
Q2FWA4   2 0.16 -1.27278 0.943444
Q2G0C0   2 0.16 -1.27278 0.943444
Q2G2J6   0 0 -1.27278 0.943444
Q2G1R2   2 0.16 -1.27278 0.943444
Q2FXY8   2 0.16 -1.27278 0.943444
Q2FYL2   2 0.16 -1.27278 0.943444
Q2FYS3   0 0 -1.27278 0.943444
Q2FXS0   2 0.16 -1.27278 0.943444
Q2FWA7   0 0 -1.27278 0.943444
Q2FWV8   2 0.16 -1.27278 0.943444
Q2G279   2 0.16 -1.27278 0.943444
Q2FYB5   0 0 -1.27278 0.943444
Q2G175   1 0.08 -1.27278 0.943444
Q2FZ07   2 0.16 -1.27278 0.943444
Q2FVG7   2 0.16 -1.27278 0.943444
Q2G2P3   2 0.16 -1.27278 0.943444
Q2FZA3   2 0.16 -1.27278 0.943444
Q2FYE1   2 0.16 -1.27278 0.943444
Q2G2F8   0 0 -1.27278 0.943444
Q2FWS8   0 0 -1.27278 0.943444
Q2FXD8   2 0.16 -1.27278 0.943444
Q2FX46   2 0.16 -1.27278 0.943444
Q2FYB4   2 0.16 -1.27278 0.943444
Q2FYC0   1 0.08 -1.27278 0.943444
Q2FUY5   2 0.16 -1.27278 0.943444
Q2FYF2   0 0 -1.27278 0.943444
Q2G0R4   0 0 -1.27278 0.943444
Q2G1L1   1 0.08 -1.27278 0.943444
Q2FYB0   1 0.08 -1.27278 0.943444
Q2FWW5   2 0.16 -1.27278 0.943444
Q2FX04   2 0.16 -1.27278 0.943444
Q2FV33   2 0.16 -1.27278 0.943444
Q2FUX6   2 0.16 -1.27278 0.943444
Q2FVP5   0 0 -1.27278 0.943444
Q2G0W7   2 0.16 -1.27278 0.943444
Q2FXV1   1 0.08 -1.27278 0.943444
Q2G096   1 0.08 -1.27278 0.943444
Q2FV68   2 0.16 -1.27278 0.943444
Q2FVY6   2 0.16 -1.27278 0.943444
Q2FYY0   2 0.16 -1.27278 0.943444
Q2G005   2 0.16 -1.27278 0.943444
Q2G2B4   1 0.08 -1.27278 0.943444
Q2FVZ7   2 0.16 -1.27278 0.943444
Q2FW55   2 0.16 -1.27278 0.943444
Q2FV92   2 0.16 -1.27278 0.943444
Q2FYV9   2 0.16 -1.27278 0.943444
Q2FW74   2 0.16 -1.27278 0.943444
Q2FVK9   2 0.16 -1.27278 0.943444
Q2FZA4   2 0.16 -1.27278 0.943444
Q2FV25   0 0 -1.27278 0.943444
Q2FYG8   2 0.16 -1.27278 0.943444
Q2G216   1 0.08 -1.27278 0.943444
Q2FZ69   2 0.16 -1.27278 0.943444
Q2FV97   2 0.16 -1.27278 0.943444
Q2FZ95   1 0.08 -1.27278 0.943444
Q2FZN8   1 0.08 -1.27278 0.943444
Q2FZG2   2 0.16 -1.27278 0.943444
Q2G259   2 0.16 -1.27278 0.943444
Q2FYB6   2 0.16 -1.27278 0.943444
Q2FZD1   1 0.08 -1.27278 0.943444
Q2FYT6   2 0.16 -1.27278 0.943444
Q2G0Y2   2 0.16 -1.27278 0.943444
Q2FWZ1   2 0.16 -1.27278 0.943444
Q2FVC8   2 0.16 -1.27278 0.943444
Q2G2H1   2 0.16 -1.27278 0.943444
Q2FY47   1 0.08 -1.27278 0.943444
Q2FX78   2 0.16 -1.27278 0.943444
Q2FX47   2 0.16 -1.27278 0.943444
Q2FZA7   1 0.08 -1.27278 0.943444
Q2FV32   2 0.16 -1.27278 0.943444
Q2FYE6   0 0 -1.27278 0.943444
Q2FZ41   2 0.16 -1.27278 0.943444
Q2FYG3   2 0.16 -1.27278 0.943444
Q2FX01   2 0.16 -1.27278 0.943444
Q2FXU6   2 0.16 -1.27278 0.943444
Q2FYL7   1 0.08 -1.27278 0.943444
Q2FWQ3   2 0.16 -1.27278 0.943444
Q2FZY9   1 0.08 -1.27278 0.943444
Q2FV50   2 0.16 -1.27278 0.943444
Q2FUY7   2 0.16 -1.27278 0.943444
Q2FXP6   2 0.16 -1.27278 0.943444
Q2G1S9   2 0.16 -1.27278 0.943444
Q2FX18   2 0.16 -1.27278 0.943444
Q2FYU0   0 0 -1.27278 0.943444
Q2FXZ7   4 0.307692 -1.27278 0.943444
Q2G051   4 0.307692 -1.27278 0.943444
Q2FWS3   4 0.307692 -1.27278 0.943444
Q2FW14   4 0.307692 -1.27278 0.943444
Q2FYD7   4 0.307692 -1.27278 0.943444
Q9RQP8   5 0.384615 -1.27278 0.943444
Q2FZK2   4 0.307692 -1.27278 0.943444
Q2FWI7   4 0.307692 -1.27278 0.943444
Q2G182   3 0.230769 -1.27278 0.943444
Q2FYT7   4 0.307692 -1.27278 0.943444
Q2FV46   4 0.307692 -1.27278 0.943444
Q2FY58   2 0.153846 -1.27278 0.943444
Q2FX06   2 0.153846 -1.27278 0.943444
Q2FZH0   3 0.230769 -1.27278 0.943444
Q2FUZ4   4 0.307692 -1.27278 0.943444
Q2G102   4 0.307692 -1.27278 0.943444
Q2G1R8   3 0.230769 -1.27278 0.943444
Q2G2J1   4 0.307692 -1.27278 0.943444
Q2FX71   4 0.307692 -1.27278 0.943444
Q2FUZ5   2 0.153846 -1.27278 0.943444
Q2FYP5   3 0.230769 -1.27278 0.943444
Q2G048   0 0 -1.27278 0.943444
Q2FUQ0   4 0.307692 -1.27278 0.943444
Q2FWS7   5 0.384615 -1.27278 0.943444
Q2FV65   2 0.153846 -1.27278 0.943444
Q2G125   2 0.153846 -1.27278 0.943444
Q2FYT2   6 0.461538 -1.27278 0.943444
Q2FVH7   2 0.153846 -1.27278 0.943444
Q2G127   4 0.307692 -1.27278 0.943444
Q2FYI5   2 0.153846 -1.27278 0.943444
Q2FYX4   3 0.230769 -1.27278 0.943444
Q2G0M3   5 0.384615 -1.27278 0.943444
Q2FW87   4 0.307692 -1.27278 0.943444
Q2G211   0 0 -1.27278 0.943444
Q2FXR5   4 0.307692 -1.27278 0.943444
Q2FWR5   5 0.384615 -1.27278 0.943444
Q2FYD5   4 0.307692 -1.27278 0.943444
Q2FY94   2 0.153846 -1.27278 0.943444
Q2G2W8   4 0.307692 -1.27278 0.943444
Q2FZL9   6 0.461538 -1.27278 0.943444
Q2FYT9   4 0.307692 -1.27278 0.943444
Q2FX44   6 0.461538 -1.27278 0.943444
Q2FXB2   2 0.153846 -1.27278 0.943444
Q2FVF6   4 0.307692 -1.27278 0.943444
Q2G2F6   2 0.153846 -1.27278 0.943444
Q2G2C3   3 0.230769 -1.27278 0.943444
Q2FYA5   5 0.384615 -1.27278 0.943444
Q2FYB1   4 0.307692 -1.27278 0.943444
Q2G011   2 0.153846 -1.27278 0.943444
Q2FV29   1 0.0769231 -1.27278 0.943444
Q2FVW1   3 0.230769 -1.27278 0.943444
Q2FYA4   4 0.307692 -1.27278 0.943444
Q2FY26   3 0.230769 -1.27278 0.943444
Q2FXC1   3 0.230769 -1.27278 0.943444
Q2G2T0   4 0.307692 -1.27278 0.943444
Q2FY62   1 0.0769231 -1.27278 0.943444
Q2G2K4   4 0.307692 -1.27278 0.943444
Q2FW65   4 0.307692 -1.27278 0.943444
Q2FY05   4 0.307692 -1.27278 0.943444
Q2FV96   4 0.307692 -1.27278 0.943444
Q2G1S7   2 0.153846 -1.27278 0.943444
Q2FWS9   4 0.307692 -1.27278 0.943444
Q2G180   4 0.307692 -1.27278 0.943444
Q2G0L6   3 0.230769 -1.27278 0.943444
Q2G189   1 0.0769231 -1.27278 0.943444
Q2FYD9   0 0 -1.27278 0.943444
Q2FWM6   2 0.153846 -1.27278 0.943444
Q2FXA6   2 0.153846 -1.27278 0.943444
Q2G0U8   4 0.307692 -1.27278 0.943444
Q2FXD9   2 0.153846 -1.27278 0.943444
Q2FWF9   0 0 -1.27278 0.943444
Q2FXS3   4 0.307692 -1.27278 0.943444
Q2FXX6   4 0.307692 -1.27278 0.943444
Q2FWU2   5 0.384615 -1.27278 0.943444
Q2FXD5   6 0.461538 -1.27278 0.943444
Q2FZK8   5 0.384615 -1.27278 0.943444
Q2FV15   2 0.153846 -1.27278 0.943444
Q2FZZ5   6 0.461538 -1.27278 0.943444
Q2FW48   5 0.384615 -1.27278 0.943444
Q2FYB3   6 0.461538 -1.27278 0.943444
Q2FWT5   4 0.307692 -1.27278 0.943444
Q2FVH4   1 0.0769231 -1.27278 0.943444
Q2FWP4   3 0.230769 -1.27278 0.943444
Q2FYX9   5 0.384615 -1.27278 0.943444
Q2G1U7   2 0.153846 -1.27278 0.943444
Q2FXY6   4 0.307692 -1.27278 0.943444
Q2FYT1   3 0.230769 -1.27278 0.943444
Q2G244   4 0.307692 -1.27278 0.943444
Q2FX30   0 0 -1.27278 0.943444
Q2FVZ3   2 0.153846 -1.27278 0.943444
Q2FWP5   5 0.384615 -1.27278 0.943444
Q2FX41   4 0.307692 -1.27278 0.943444
Q2G2R5   2 0.153846 -1.27278 0.943444
Q2G2S3   9 0.666667 -1.27278 0.943444
Q2G004   3 0.222222 -1.27278 0.943444
Q2FWV1   6 0.444444 -1.27278 0.943444
Q2G003   6 0.444444 -1.27278 0.943444
Q2FZV3   3 0.222222 -1.27278 0.943444
Q2G026   6 0.444444 -1.27278 0.943444
Q2FXG7   2 0.148148 -1.27278 0.943444
Q2FYL8   2 0.148148 -1.27278 0.943444
Q2FZB6   2 0.148148 -1.27278 0.943444
Q2FZE4   8 0.592593 -1.27278 0.943444
Q2FX11   5 0.37037 -1.27278 0.943444
Q2G0Y3   7 0.518519 -1.27278 0.943444
Q2FZW7   2 0.148148 -1.27278 0.943444
Q2FX21   6 0.444444 -1.27278 0.943444
Q2G092   7 0.518519 -1.27278 0.943444
Q2FZB7   3 0.222222 -1.27278 0.943444
Q2G0J9   6 0.444444 -1.27278 0.943444
Q2G1X2   4 0.296296 -1.27278 0.943444
Q2FZD6   7 0.518519 -1.27278 0.943444
Q2FW67   6 0.444444 -1.27278 0.943444
Q2G111   5 0.37037 -1.27278 0.943444
Q2G2Y4   4 0.296296 -1.27278 0.943444
Q2FY38   4 0.296296 -1.27278 0.943444
Q2FWJ0   7 0.518519 -1.27278 0.943444
Q2G2T5   6 0.444444 -1.27278 0.943444
Q2FVG6   6 0.444444 -1.27278 0.943444
Q2G1V8   6 0.444444 -1.27278 0.943444
Q2G1L0   3 0.222222 -1.27278 0.943444
Q2FXD6   8 0.592593 -1.27278 0.943444
P0C948   2 0.148148 -1.27278 0.943444
Q2G1M2   6 0.444444 -1.27278 0.943444
Q2FVW8   4 0.296296 -1.27278 0.943444
Q2FX24   2 0.148148 -1.27278 0.943444
Q2FWS4   4 0.296296 -1.27278 0.943444
Q2FYQ3   4 0.296296 -1.27278 0.943444
Q2G254   8 0.592593 -1.27278 0.943444
Q2FWB4   2 0.148148 -1.27278 0.943444
Q2FUP8   5 0.37037 -1.27278 0.943444
Q2FZC2   3 0.222222 -1.27278 0.943444
Q2FYE4   7 0.518519 -1.27278 0.943444
Q2FWS2   5 0.37037 -1.27278 0.943444
Q2FY03   6 0.444444 -1.27278 0.943444
Q2FVS6   6 0.444444 -1.27278 0.943444
Q2FXV2   2 0.148148 -1.27278 0.943444
Q2G2L6   4 0.296296 -1.27278 0.943444
Q2G2I5   5 0.37037 -1.27278 0.943444
Q2FYA2   5 0.37037 -1.27278 0.943444
Q2FWV7   3 0.222222 -1.27278 0.943444
Q2FXE7   8 0.592593 -1.27278 0.943444
Q2G0J6   5 0.37037 -1.27278 0.943444
Q2FUU4   6 0.444444 -1.27278 0.943444
Q2FVJ4   4 0.296296 -1.27278 0.943444
Q2FZM9   4 0.296296 -1.27278 0.943444
Q2FZ51   7 0.518519 -1.27278 0.943444
Q2FY22   9 0.666667 -1.27278 0.943444
Q2G2Q1   7 0.518519 -1.27278 0.943444
Q2G109   6 0.444444 -1.27278 0.943444
Q2G1D6   6 0.444444 -1.27278 0.943444
Q2FVC9   2 0.148148 -1.27278 0.943444
Q2G2R6   7 0.518519 -1.27278 0.943444
Q2FZ85   5 0.37037 -1.27278 0.943444
Q2FVK4   8 0.592593 -1.27278 0.943444
Q2G1V9   4 0.296296 -1.27278 0.943444
Q2G2H6   2 0.148148 -1.27278 0.943444
Q2FWS6   6 0.444444 -1.27278 0.943444
Q2FZW4   6 0.444444 -1.27278 0.943444
Q2G1M3   5 0.37037 -1.27278 0.943444
Q2G1M0   6 0.444444 -1.27278 0.943444
Q2G1Y9   8 0.592593 -1.27278 0.943444
Q2FX45   6 0.444444 -1.27278 0.943444
Q2FWP8   5 0.37037 -1.27278 0.943444
Q2FYP4   6 0.444444 -1.27278 0.943444
Q2FYL1   7 0.518519 -1.27278 0.943444
Q2G1L4   6 0.444444 -1.27278 0.943444
Q2FUQ7   7 0.518519 -1.27278 0.943444
Q2G247   2 0.148148 -1.27278 0.943444
Q2FVV0   6 0.444444 -1.27278 0.943444
Q2FYU6   9 0.666667 -1.27278 0.943444
Q2G2N6   8 0.592593 -1.27278 0.943444
Q2FXC9   4 0.296296 -1.27278 0.943444
Q2FX42   7 0.518519 -1.27278 0.943444
Q2FX26   9 0.666667 -1.27278 0.943444
Q2FWF3   2 0.148148 -1.27278 0.943444
Q2FZY1   4 0.296296 -1.27278 0.943444
Q2FW15   9 0.642857 -1.27278 0.943444
P0A0G2   8 0.571429 -1.27278 0.943444
Q2G2G5   7 0.5 -1.27278 0.943444
Q2FY39   5 0.357143 -1.27278 0.943444
Q2G0B5   6 0.428571 -1.27278 0.943444
Q2FZI1   12 0.857143 -1.27278 0.943444
Q2FUQ6   9 0.642857 -1.27278 0.943444
Q2FVR5   7 0.5 -1.27278 0.943444
Q2G2W6   9 0.642857 -1.27278 0.943444
Q2FZR8   7 0.5 -1.27278 0.943444
Q2FVY8   8 0.571429 -1.27278 0.943444
Q2FZ60   8 0.571429 -1.27278 0.943444
Q2FV82   7 0.5 -1.27278 0.943444
Q2FX23   8 0.571429 -1.27278 0.943444
Q2G1G3   5 0.357143 -1.27278 0.943444
P68805   6 0.428571 -1.27278 0.943444
Q2FVL0   14 1 0.903563 0.161558
Q2G2J0   7 0.5 -1.27278 0.943444
Q2FZF1   10 0.714286 -1.27278 0.943444
Q2FXU9   6 0.428571 -1.27278 0.943444
Q2G1A2   13 0.928571 -1.27278 0.943444
Q2G1C3   9 0.642857 -1.27278 0.943444
Q2G1D4   5 0.357143 -1.27278 0.943444
Q2G0A8   6 0.428571 -1.27278 0.943444
Q2FVC7   3 0.214286 -1.27278 0.943444
Q2G133   8 0.571429 -1.27278 0.943444
Q2FY86   7 0.5 -1.27278 0.943444
Q2FX92   8 0.571429 -1.27278 0.943444
Q2FW47   2 0.142857 -1.27278 0.943444
Q2G1T9   3 0.214286 -1.27278 0.943444
Q2FVU8   4 0.285714 -1.27278 0.943444
Q2FVD7   6 0.428571 -1.27278 0.943444
Q2FX55   6 0.428571 -1.27278 0.943444
Q2FVD3   7 0.5 -1.27278 0.943444
Q2G2B5   3 0.214286 -1.27278 0.943444
Q2FWV6   4 0.285714 -1.27278 0.943444
Q2FW29   5 0.357143 -1.27278 0.943444
Q2G0W6   1 0.0714286 -1.27278 0.943444
Q2FVD2   6 0.428571 -1.27278 0.943444
Q2FWR8   5 0.357143 -1.27278 0.943444
Q2FXA0   7 0.5 -1.27278 0.943444
Q2FZB4   5 0.357143 -1.27278 0.943444
Q2FX37   4 0.285714 -1.27278 0.943444
Q2FX13   3 0.214286 -1.27278 0.943444
Q2FWD8   5 0.357143 -1.27278 0.943444
Q2G108   8 0.571429 -1.27278 0.943444
Q2G2V4   8 0.571429 -1.27278 0.943444
Q2FZW2   6 0.428571 -1.27278 0.943444
Q2FYY4   8 0.571429 -1.27278 0.943444
Q2FYB8   6 0.428571 -1.27278 0.943444
Q2FWC2   8 0.571429 -1.27278 0.943444
Q2FYE8   6 0.428571 -1.27278 0.943444
Q2FXK5   8 0.571429 -1.27278 0.943444
Q2FWT0   9 0.642857 -1.27278 0.943444
Q2FW19   6 0.428571 -1.27278 0.943444
Q2G100   8 0.571429 -1.27278 0.943444
Q2FYY3   5 0.357143 -1.27278 0.943444
Q2FZ01   10 0.714286 -1.27278 0.943444
Q2FYY1   8 0.571429 -1.27278 0.943444
Q2G103   7 0.5 -1.27278 0.943444
Q2FV12   5 0.357143 -1.27278 0.943444
Q2FWQ1   9 0.642857 -1.27278 0.943444
Q2FYY5   7 0.5 -1.27278 0.943444
Q2G207   5 0.357143 -1.27278 0.943444
Q2G1Y8   13 0.928571 -1.27278 0.943444
Q2FWZ8   5 0.357143 -1.27278 0.943444
Q2G0Z8   4 0.285714 -1.27278 0.943444
Q2G2F7   8 0.571429 -1.27278 0.943444
Q2FYH9   4 0.285714 -1.27278 0.943444
Q2FWB7   7 0.5 -1.27278 0.943444
Q2FYN2   5 0.344828 -1.27278 0.943444
Q2FVQ6   9 0.62069 -1.27278 0.943444
Q2FWX3   8 0.551724 -1.27278 0.943444
Q2G187   6 0.413793 -1.27278 0.943444
Q2FW05   7 0.482759 -1.27278 0.943444
Q2FYC3   10 0.689655 -1.27278 0.943444
Q2FZJ2   10 0.689655 -1.27278 0.943444
Q2G0D6   8 0.551724 -1.27278 0.943444
Q2FWP7   7 0.482759 -1.27278 0.943444
Q2FX31   13 0.896552 -1.27278 0.943444
Q2FVZ6   4 0.275862 -1.27278 0.943444
Q2G2A2   11 0.758621 -1.27278 0.943444
Q2FWQ8   8 0.551724 -1.27278 0.943444
Q2FVM9   5 0.344828 -1.27278 0.943444
Q2FYD1   11 0.758621 -1.27278 0.943444
Q2FYN3   7 0.482759 -1.27278 0.943444
Q2FYI3   9 0.62069 -1.27278 0.943444
Q2G022   13 0.896552 -1.27278 0.943444
Q2G1Q3   6 0.413793 -1.27278 0.943444
Q2FX58   7 0.482759 -1.27278 0.943444
Q2G2V1   9 0.62069 -1.27278 0.943444
Q2FVV5   10 0.689655 -1.27278 0.943444
Q2FZC0   11 0.758621 -1.27278 0.943444
Q2FV63   10 0.689655 -1.27278 0.943444
Q2FWG9   5 0.344828 -1.27278 0.943444
Q2FZA5   7 0.482759 -1.27278 0.943444
Q2FX60   9 0.62069 -1.27278 0.943444
Q2G2I8   10 0.689655 -1.27278 0.943444
Q2G2Y5   10 0.689655 -1.27278 0.943444
Q2G2Y2   10 0.689655 -1.27278 0.943444
Q2FWA6   11 0.758621 -1.27278 0.943444
Q2FWL8   10 0.689655 -1.27278 0.943444
Q2FY95   11 0.758621 -1.27278 0.943444
Q2FYC5   14 0.965517 -1.27278 0.943444
Q2FV43   6 0.413793 -1.27278 0.943444
Q2FVU0   9 0.62069 -1.27278 0.943444
Q2FZG5   8 0.551724 -1.27278 0.943444
Q2G2H9   8 0.551724 -1.27278 0.943444
Q2G1D1   8 0.551724 -1.27278 0.943444
Q2FWU7   12 0.827586 -1.27278 0.943444
P60647   6 0.413793 -1.27278 0.943444
Q2FUR7   11 0.758621 -1.27278 0.943444
Q2FWQ2   9 0.62069 -1.27278 0.943444
Q2G2M4   8 0.551724 -1.27278 0.943444
Q2G104   9 0.62069 -1.27278 0.943444
Q2FX76   6 0.413793 -1.27278 0.943444
Q2G2Q4   9 0.62069 -1.27278 0.943444
Q2FXQ1   7 0.482759 -1.27278 0.943444
Q2FX80   7 0.482759 -1.27278 0.943444
Q2FZN6   5 0.344828 -1.27278 0.943444
Q2G009   4 0.275862 -1.27278 0.943444
Q2G021   11 0.758621 -1.27278 0.943444
Q2FWH0   9 0.62069 -1.27278 0.943444
Q2FXQ0   8 0.551724 -1.27278 0.943444
Q2FX64   8 0.551724 -1.27278 0.943444
Q2FY98   4 0.275862 -1.27278 0.943444
Q2FWK5   9 0.62069 -1.27278 0.943444
Q2FYK1   6 0.413793 -1.27278 0.943444
Q2FXF0   10 0.689655 -1.27278 0.943444
Q2FY70   9 0.62069 -1.27278 0.943444
Q2G114   10 0.689655 -1.27278 0.943444
Q2FX38   9 0.62069 -1.27278 0.943444
Q2FUP9   8 0.551724 -1.27278 0.943444
Q2FVV3   8 0.551724 -1.27278 0.943444
Q2G113   9 0.62069 -1.27278 0.943444
Q2FWB2   11 0.758621 -1.27278 0.943444
Q2FWT6   10 0.689655 -1.27278 0.943444
Q2FW28   10 0.689655 -1.27278 0.943444
Q2FUQ9   4 0.275862 -1.27278 0.943444
Q2FY00   8 0.551724 -1.27278 0.943444
Q2G040   6 0.413793 -1.27278 0.943444
Q2FX35   8 0.551724 -1.27278 0.943444
Q2FYW9   8 0.533333 -1.27278 0.943444
Q2G2N8   10 0.666667 -1.27278 0.943444
Q2G1V7   13 0.866667 -1.27278 0.943444
Q2G0C3   9 0.6 -1.27278 0.943444
Q2FVW0   10 0.666667 -1.27278 0.943444
Q2FUS4   13 0.866667 -1.27278 0.943444
Q2FVP6   6 0.4 -1.27278 0.943444
Q2FZK1   8 0.533333 -1.27278 0.943444
Q2FXY2   12 0.8 -1.27278 0.943444
Q2FYX3   12 0.8 -1.27278 0.943444
Q2FZ86   9 0.6 -1.27278 0.943444
Q2FUV7   6 0.4 -1.27278 0.943444
Q2FX70   12 0.8 -1.27278 0.943444
Q2G1Y1   15 1 0.903563 0.161558
Q2FVT9   9 0.6 -1.27278 0.943444
Q2G2K3   14 0.933333 -1.27278 0.943444
P72358   9 0.6 -1.27278 0.943444
Q2G192   11 0.733333 -1.27278 0.943444
Q2FYX6   12 0.8 -1.27278 0.943444
Q2FXW0   7 0.466667 -1.27278 0.943444
Q2G202   9 0.6 -1.27278 0.943444
Q2FYW7   4 0.266667 -1.27278 0.943444
Q2G2M0   8 0.533333 -1.27278 0.943444
Q2FXT7   10 0.666667 -1.27278 0.943444
Q2FX59   12 0.8 -1.27278 0.943444
Q2G0X2   10 0.666667 -1.27278 0.943444
Q2FWR6   12 0.8 -1.27278 0.943444
Q2FW22   11 0.733333 -1.27278 0.943444
Q2FZH4   12 0.8 -1.27278 0.943444
Q2FYZ1   7 0.466667 -1.27278 0.943444
Q2G2W7   11 0.733333 -1.27278 0.943444
Q2G2I4   10 0.666667 -1.27278 0.943444
Q2FZP5   13 0.866667 -1.27278 0.943444
Q2FWQ7   10 0.666667 -1.27278 0.943444
Q2G1W9   10 0.666667 -1.27278 0.943444
Q2FWF7   13 0.866667 -1.27278 0.943444
Q2FYM9   13 0.866667 -1.27278 0.943444
Q2FXV0   12 0.8 -1.27278 0.943444
Q2FWW2   10 0.666667 -1.27278 0.943444
Q2FVS2   10 0.666667 -1.27278 0.943444
Q2G007   12 0.8 -1.27278 0.943444
Q2FYA7   18 1.2 0.903563 0.161558
Q2G0K0   13 0.866667 -1.27278 0.943444
Q2FXS9   14 0.933333 -1.27278 0.943444
Q2G249   15 1 0.903563 0.161558
Q2G008   15 1 0.903563 0.161558
Q2FZD5   12 0.8 -1.27278 0.943444
Q2FZG0   8 0.533333 -1.27278 0.943444
Q2FX28   12 0.8 -1.27278 0.943444
Q2FXI4   14 0.933333 -1.27278 0.943444
Q2G176   11 0.733333 -1.27278 0.943444
Q2G116   9 0.6 -1.27278 0.943444
Q2FXF2   13 0.866667 -1.27278 0.943444
Q2G260   12 0.8 -1.27278 0.943444
Q2G213   10 0.666667 -1.27278 0.943444
Q2G173   12 0.8 -1.27278 0.943444
Q2FV71   14 0.933333 -1.27278 0.943444
Q2FWY8   10 0.666667 -1.27278 0.943444
Q2FWN3   8 0.533333 -1.27278 0.943444
Q2FYD4   13 0.866667 -1.27278 0.943444
Q2FVQ2   13 0.866667 -1.27278 0.943444
Q2FVK0   18 1.2 0.903563 0.161558
Q2G285   10 0.666667 -1.27278 0.943444
Q2FZH6   11 0.733333 -1.27278 0.943444
Q2FZX1   8 0.533333 -1.27278 0.943444
Q2FZ83   3 0.2 -1.27278 0.943444
Q2G0S9   11 0.733333 -1.27278 0.943444
Q2FZH7   16 1.06667 0.903563 0.161558
Q2FZT3   14 0.933333 -1.27278 0.943444
Q2FX57   16 1.03226 0.903563 0.161558
Q2G0B9   12 0.774194 -1.27278 0.943444
Q2FY28   15 0.967742 -1.27278 0.943444
Q2G0R5   16 1.03226 0.903563 0.161558
Q2FZG8   8 0.516129 -1.27278 0.943444
Q2G1X1   20 1.29032 0.903563 0.161558
Q2FX93   12 0.774194 -1.27278 0.943444
Q2FYU5   12 0.774194 -1.27278 0.943444
Q2FWR9   13 0.83871 -1.27278 0.943444
Q2FWS0   18 1.16129 0.903563 0.161558
Q2G0P4   10 0.645161 -1.27278 0.943444
Q2FX50   12 0.774194 -1.27278 0.943444
Q2FZV0   12 0.774194 -1.27278 0.943444
Q2G0S5   14 0.903226 -1.27278 0.943444
Q2FY25   11 0.709677 -1.27278 0.943444
Q2FXG6   10 0.645161 -1.27278 0.943444
Q2FZJ7   18 1.16129 0.903563 0.161558
Q2G0U7   17 1.09677 0.903563 0.161558
Q2FZV2   17 1.09677 0.903563 0.161558
Q2FWT8   13 0.83871 -1.27278 0.943444
Q2G0D1   17 1.09677 0.903563 0.161558
Q2FVW5   8 0.516129 -1.27278 0.943444
Q2FY97   15 0.967742 -1.27278 0.943444
Q2FXF3   11 0.709677 -1.27278 0.943444
Q2G063   13 0.83871 -1.27278 0.943444
Q2G0U5   17 1.09677 0.903563 0.161558
Q2G2B1   16 1.03226 0.903563 0.161558
Q2FVE3   11 0.709677 -1.27278 0.943444
Q2FZW1   11 0.709677 -1.27278 0.943444
Q2FYK2   14 0.903226 -1.27278 0.943444
Q2FXW2   11 0.709677 -1.27278 0.943444
Q9F0R1   19 1.22581 0.903563 0.161558
Q2FZG3   13 0.83871 -1.27278 0.943444
Q2G2K0   17 1.09677 0.903563 0.161558
Q2FVN4   15 0.967742 -1.27278 0.943444
Q2FYV0   14 0.903226 -1.27278 0.943444
Q2G0A5   10 0.645161 -1.27278 0.943444
Q2FZ03   14 0.903226 -1.27278 0.943444
Q2G1I8   11 0.709677 -1.27278 0.943444
Q2FYX8   15 0.967742 -1.27278 0.943444
Q2FV18   9 0.580645 -1.27278 0.943444
Q2FYI7   12 0.774194 -1.27278 0.943444
Q2G0K1   13 0.83871 -1.27278 0.943444
Q2G2U9   18 1.16129 0.903563 0.161558
Q2FW31   11 0.709677 -1.27278 0.943444
Q2FVB5   16 1.03226 0.903563 0.161558
Q2FVI8   8 0.516129 -1.27278 0.943444
Q2FZT0   15 0.967742 -1.27278 0.943444
P48860   15 0.967742 -1.27278 0.943444
Q2FYC1   11 0.709677 -1.27278 0.943444
Q2G286   13 0.83871 -1.27278 0.943444
Q2FXD3   15 0.967742 -1.27278 0.943444
Q2G027   7 0.451613 -1.27278 0.943444
Q2G0T4   10 0.645161 -1.27278 0.943444
Q2FZJ5   13 0.83871 -1.27278 0.943444
Q2FW10   6 0.387097 -1.27278 0.943444
Q2FY91   15 0.967742 -1.27278 0.943444
Q2FVP0   10 0.645161 -1.27278 0.943444
P60070   12 0.774194 -1.27278 0.943444
Q2FWU1   16 1.03226 0.903563 0.161558
Q2FYA3   8 0.516129 -1.27278 0.943444
Q2G0V8   12 0.774194 -1.27278 0.943444
Q2G0Z2   12 0.774194 -1.27278 0.943444
Q2FZ47   11 0.709677 -1.27278 0.943444
Q2G0V9   9 0.580645 -1.27278 0.943444
Q2FZE2   13 0.83871 -1.27278 0.943444
Q2FWB0   15 0.967742 -1.27278 0.943444
Q2G1J1   15 0.967742 -1.27278 0.943444
Q2FYQ1   9 0.580645 -1.27278 0.943444
Q2FZ45   15 0.967742 -1.27278 0.943444
Q2FYW5   16 1.03226 0.903563 0.161558
Q2G1A0   10 0.645161 -1.27278 0.943444
Q2FZB9   11 0.709677 -1.27278 0.943444
Q2FZX2   13 0.83871 -1.27278 0.943444
Q2FZY4   12 0.774194 -1.27278 0.943444
Q2FW56   9 0.580645 -1.27278 0.943444
P0A0G6   10 0.645161 -1.27278 0.943444
Q2FW80   13 0.83871 -1.27278 0.943444
Q2G2S4   10 0.645161 -1.27278 0.943444
Q2G2H0   12 0.774194 -1.27278 0.943444
Q2G2E1   8 0.516129 -1.27278 0.943444
Q2G0I5   14 0.903226 -1.27278 0.943444
Q2FWW6   15 0.967742 -1.27278 0.943444
Q2G112   17 1.09677 0.903563 0.161558
Q2G214   14 0.903226 -1.27278 0.943444
Q2FYG2   19 1.22581 0.903563 0.161558
Q2G0J5   7 0.451613 -1.27278 0.943444
Q2FX27   11 0.709677 -1.27278 0.943444
Q2FWV5   14 0.903226 -1.27278 0.943444
Q2FX40   19 1.22581 0.903563 0.161558
Q2FZM5   8 0.516129 -1.27278 0.943444
Q2FXH8   9 0.580645 -1.27278 0.943444
Q2FWS5   15 0.967742 -1.27278 0.943444
Q2FW13   18 1.125 0.903563 0.161558
Q2FY93   18 1.125 0.903563 0.161558
Q2FZM8   22 1.375 0.903563 0.161558
Q2FZV4   17 1.0625 0.903563 0.161558
Q2FVD4   13 0.8125 -1.27278 0.943444
Q2G0J3   13 0.8125 -1.27278 0.943444
Q2FX61   17 1.0625 0.903563 0.161558
Q2FVD6   16 1 0.903563 0.161558
Q2FYY7   18 1.125 0.903563 0.161558
Q2G0W0   21 1.3125 0.903563 0.161558
Q2FXF7   17 1.0625 0.903563 0.161558
Q2G191   10 0.625 -1.27278 0.943444
Q2FYT5   12 0.75 -1.27278 0.943444
Q2G1P0   13 0.8125 -1.27278 0.943444
Q2FVF8   12 0.75 -1.27278 0.943444
Q2G0Y1   11 0.6875 -1.27278 0.943444
Q2FZD2   15 0.9375 -1.27278 0.943444
Q2FZ59   15 0.9375 -1.27278 0.943444
Q2G2G1   12 0.75 -1.27278 0.943444
Q2G0F9   22 1.375 0.903563 0.161558
Q2G1J2   13 0.8125 -1.27278 0.943444
Q2G0Q6   16 1 0.903563 0.161558
Q2FYX0   28 1.75 0.903563 0.161558
Q2FZU8   12 0.75 -1.27278 0.943444
Q2G267   11 0.6875 -1.27278 0.943444
Q2G174   14 0.875 -1.27278 0.943444
Q2FWC3   15 0.9375 -1.27278 0.943444
Q2FVN6   13 0.8125 -1.27278 0.943444
Q2G2D1   13 0.8125 -1.27278 0.943444
Q2FZK9   17 1.0625 0.903563 0.161558
Q2G2C9   13 0.8125 -1.27278 0.943444
Q2G2V8   17 1.0625 0.903563 0.161558
Q2FVL6   14 0.875 -1.27278 0.943444
Q2FY45   13 0.8125 -1.27278 0.943444
Q2G2R7   16 1 0.903563 0.161558
Q2FWD5   15 0.9375 -1.27278 0.943444
Q2FWT3   14 0.875 -1.27278 0.943444
Q2FY92   17 1.0625 0.903563 0.161558
Q2FZM2   15 0.9375 -1.27278 0.943444
Q2G2F0   20 1.25 0.903563 0.161558
Q2FW30   13 0.8125 -1.27278 0.943444
Q2FZV9   15 0.9375 -1.27278 0.943444
Q2FVA6   17 1.0625 0.903563 0.161558
Q2G229   18 1.125 0.903563 0.161558
Q2FZZ3   15 0.9375 -1.27278 0.943444
Q2G2F4   11 0.6875 -1.27278 0.943444
Q2FVA7   19 1.1875 0.903563 0.161558
Q2G0R3   17 1.0625 0.903563 0.161558
Q2G1R1   17 1.0625 0.903563 0.161558
Q2FZ79   22 1.375 0.903563 0.161558
Q2FZ12   10 0.625 -1.27278 0.943444
Q2FX39   13 0.8125 -1.27278 0.943444
Q2G186   16 1 0.903563 0.161558
Q2FXE5   9 0.5625 -1.27278 0.943444
Q2G0A1   14 0.875 -1.27278 0.943444
Q2G0E7   14 0.875 -1.27278 0.943444
Q2G2V7   16 1 0.903563 0.161558
Q2FYA6   18 1.125 0.903563 0.161558
Q2G276   17 1.0625 0.903563 0.161558
Q2G070   14 0.875 -1.27278 0.943444
Q2FVZ1   22 1.375 0.903563 0.161558
Q2FW84   12 0.75 -1.27278 0.943444
Q2FVY9   16 1 0.903563 0.161558
Q2FVD9   17 1.0625 0.903563 0.161558
Q2G1T2   19 1.1875 0.903563 0.161558
Q2G0I3   18 1.125 0.903563 0.161558
Q2G0E8   16 1 0.903563 0.161558
Q2FW08   18 1.125 0.903563 0.161558
Q2FVD8   17 1.0625 0.903563 0.161558
Q2FXF5   14 0.875 -1.27278 0.943444
Q2FXW1   17 1.0625 0.903563 0.161558
Q2FW79   12 0.75 -1.27278 0.943444
Q2G2G0   17 1.0625 0.903563 0.161558
P48940   18 1.125 0.903563 0.161558
Q2FYL6   15 0.9375 -1.27278 0.943444
Q2FZV8   23 1.4375 0.903563 0.161558
Q2FYM5   15 0.9375 -1.27278 0.943444
Q2G2B6   13 0.8125 -1.27278 0.943444
Q2G1L2   12 0.75 -1.27278 0.943444
Q2G1V5   10 0.625 -1.27278 0.943444
Q2FXT0   14 0.875 -1.27278 0.943444
Q2FY02   17 1.0625 0.903563 0.161558
Q2FWQ4   16 1 0.903563 0.161558
Q2FYG4   12 0.75 -1.27278 0.943444
Q2FW11   20 1.25 0.903563 0.161558
Q2G257   19 1.15152 0.903563 0.161558
Q2FWJ6   19 1.15152 0.903563 0.161558
Q2FXS8   19 1.15152 0.903563 0.161558
Q2FX12   17 1.0303 0.903563 0.161558
Q2FYF1   13 0.787879 -1.27278 0.943444
Q2G2E8   17 1.0303 0.903563 0.161558
Q2FXE6   11 0.666667 -1.27278 0.943444
Q2G2C0   14 0.848485 -1.27278 0.943444
Q2G1V6   19 1.15152 0.903563 0.161558
Q2FWZ4   20 1.21212 0.903563 0.161558
Q2G2V0   19 1.15152 0.903563 0.161558
Q9ZAH6   18 1.09091 0.903563 0.161558
Q2FVU2   26 1.57576 0.903563 0.161558
Q2FWI8   18 1.09091 0.903563 0.161558
P0A0H0   17 1.0303 0.903563 0.161558
Q2G0C1   20 1.21212 0.903563 0.161558
Q2FXH3   17 1.0303 0.903563 0.161558
Q2FXI6   24 1.45455 0.903563 0.161558
Q2G1X5   12 0.727273 -1.27278 0.943444
Q2FV08   23 1.39394 0.903563 0.161558
Q2FWT7   18 1.09091 0.903563 0.161558
Q2G210   14 0.848485 -1.27278 0.943444
Q2FW66   11 0.666667 -1.27278 0.943444
Q2FWD0   16 0.969697 -1.27278 0.943444
Q2FUQ1   11 0.666667 -1.27278 0.943444
Q2FVI6   15 0.909091 -1.27278 0.943444
Q2FWM7   12 0.727273 -1.27278 0.943444
Q2FVN2   19 1.15152 0.903563 0.161558
Q2FWR2   18 1.09091 0.903563 0.161558
Q2FYH4   21 1.27273 0.903563 0.161558
Q2FYM8   10 0.606061 -1.27278 0.943444
Q9RFJ6   14 0.848485 -1.27278 0.943444
Q2FZ42   12 0.727273 -1.27278 0.943444
Q2FVX9   22 1.33333 0.903563 0.161558
Q2G066   16 0.969697 -1.27278 0.943444
Q2FVM3   20 1.21212 0.903563 0.161558
Q2FWT1   19 1.15152 0.903563 0.161558
Q2FZB8   10 0.606061 -1.27278 0.943444
Q2FUQ8   12 0.727273 -1.27278 0.943444
Q2G2I7   19 1.15152 0.903563 0.161558
Q2FVF7   11 0.666667 -1.27278 0.943444
Q2FV52   18 1.09091 0.903563 0.161558
Q2FWE3   15 0.909091 -1.27278 0.943444
Q2G144   11 0.666667 -1.27278 0.943444
Q2FXZ1   16 0.969697 -1.27278 0.943444
Q2FX34   16 0.969697 -1.27278 0.943444
Q2FWV4   25 1.51515 0.903563 0.161558
Q2FZ11   18 1.09091 0.903563 0.161558
Q2G141   14 0.848485 -1.27278 0.943444
Q2FWF5   23 1.39394 0.903563 0.161558
Q2FV34   20 1.21212 0.903563 0.161558
Q2FWQ0   23 1.39394 0.903563 0.161558
Q2FV88   17 1.0303 0.903563 0.161558
Q2G2P0   18 1.09091 0.903563 0.161558
Q2FYW8   19 1.15152 0.903563 0.161558
Q2G1W1   17 1.0303 0.903563 0.161558
Q2FVC2   24 1.45455 0.903563 0.161558
Q2G0D3   11 0.666667 -1.27278 0.943444
Q2FV89   17 1.0303 0.903563 0.161558
Q2G1U2   17 1.0303 0.903563 0.161558
Q2FX32   12 0.727273 -1.27278 0.943444
Q2FXS7   24 1.45455 0.903563 0.161558
Q2FVX1   13 0.787879 -1.27278 0.943444
Q2FVE0   15 0.909091 -1.27278 0.943444
Q2G270   15 0.909091 -1.27278 0.943444
Q9EYW6   21 1.27273 0.903563 0.161558
Q2FVB8   18 1.09091 0.903563 0.161558
Q2FZT9   17 1.0303 0.903563 0.161558
Q2G298   22 1.33333 0.903563 0.161558
Q2FX49   14 0.848485 -1.27278 0.943444
Q2G0Z0   13 0.787879 -1.27278 0.943444
Q2FW39   19 1.15152 0.903563 0.161558
Q2G252   16 0.969697 -1.27278 0.943444
Q2G0A3   21 1.27273 0.903563 0.161558
Q2FYJ7   17 1.0303 0.903563 0.161558
Q2FWT2   15 0.909091 -1.27278 0.943444
Q2FWQ5   18 1.09091 0.903563 0.161558
Q2G2J7   14 0.848485 -1.27278 0.943444
Q2FY75   18 1.09091 0.903563 0.161558
Q2G106   16 0.969697 -1.27278 0.943444
Q2FVY3   23 1.39394 0.903563 0.161558
Q2FVP9   14 0.848485 -1.27278 0.943444
Q2FW42   17 1.0303 0.903563 0.161558
Q2FUV9   20 1.21212 0.903563 0.161558
Q2FVR7   20 1.21212 0.903563 0.161558
Q2FZN1   24 1.45455 0.903563 0.161558
Q2G2Q7   21 1.23529 0.903563 0.161558
Q2G150   24 1.41176 0.903563 0.161558
Q2G081   18 1.05882 0.903563 0.161558
Q2FV45   23 1.35294 0.903563 0.161558
Q2FX02   24 1.41176 0.903563 0.161558
P0A0Q4   19 1.11765 0.903563 0.161558
Q2G0L9   23 1.35294 0.903563 0.161558
Q2FY04   17 1 0.903563 0.161558
Q2FV48   15 0.882353 -1.27278 0.943444
Q2FW64   17 1 0.903563 0.161558
Q2FX63   25 1.47059 0.903563 0.161558
Q2G1T3   18 1.05882 0.903563 0.161558
Q2G0K9   20 1.17647 0.903563 0.161558
Q2FZ00   23 1.35294 0.903563 0.161558
Q2FVL9   23 1.35294 0.903563 0.161558
Q2FW33   22 1.29412 0.903563 0.161558
Q2FWT9   12 0.705882 -1.27278 0.943444
Q2FZF7   14 0.823529 -1.27278 0.943444
Q2FWL1   23 1.35294 0.903563 0.161558
Q2FYS7   21 1.23529 0.903563 0.161558
Q2FZX3   18 1.05882 0.903563 0.161558
Q2FXR0   15 0.882353 -1.27278 0.943444
Q2G2I9   21 1.23529 0.903563 0.161558
Q2FWN1   10 0.588235 -1.27278 0.943444
Q2G297   16 0.941176 -1.27278 0.943444
Q2FVA0   22 1.29412 0.903563 0.161558
Q2FXX0   23 1.35294 0.903563 0.161558
Q2G2P4   18 1.05882 0.903563 0.161558
Q2G0P8   30 1.76471 0.903563 0.161558
Q2FVN3   17 1 0.903563 0.161558
Q2FXK7   19 1.11765 0.903563 0.161558
Q2FZF8   12 0.705882 -1.27278 0.943444
Q2FWR0   21 1.23529 0.903563 0.161558
Q2FXL2   16 0.941176 -1.27278 0.943444
Q2FWA9   15 0.882353 -1.27278 0.943444
Q2G282   28 1.64706 0.903563 0.161558
Q9RQQ0   17 1 0.903563 0.161558
Q2FXD7   22 1.29412 0.903563 0.161558
Q2FUY4   21 1.23529 0.903563 0.161558
Q2G2W4   19 1.11765 0.903563 0.161558
Q2FZF5   20 1.17647 0.903563 0.161558
Q2FY42   19 1.11765 0.903563 0.161558
Q2FUS3   17 1 0.903563 0.161558
Q2G2E7   17 1 0.903563 0.161558
Q2G0S6   19 1.11765 0.903563 0.161558
Q2G0C2   19 1.11765 0.903563 0.161558
Q2FWF8   17 1 0.903563 0.161558
Q2G000   18 1.05882 0.903563 0.161558
Q2FWX2   26 1.52941 0.903563 0.161558
Q2FZS2   20 1.17647 0.903563 0.161558
Q2FW16   26 1.52941 0.903563 0.161558
Q2FZI2   20 1.17647 0.903563 0.161558
Q2G1Q5   18 1.05882 0.903563 0.161558
Q2G1A5   26 1.52941 0.903563 0.161558
Q2G0P7   18 1.05882 0.903563 0.161558
Q2FWV3   21 1.23529 0.903563 0.161558
Q2FW51   22 1.29412 0.903563 0.161558
Q2FVI4   28 1.64706 0.903563 0.161558
Q2FVN7   23 1.35294 0.903563 0.161558
Q2FWP9   21 1.23529 0.903563 0.161558
Q2FXT2   16 0.941176 -1.27278 0.943444
P0A0F4   21 1.23529 0.903563 0.161558
Q2G126   31 1.82353 0.903563 0.161558
Q2FW82   15 0.882353 -1.27278 0.943444
Q2FY44   17 1 0.903563 0.161558
Q2G0N9   21 1.23529 0.903563 0.161558
Q2G0Z9   11 0.647059 -1.27278 0.943444
Q2FV81   22 1.29412 0.903563 0.161558
Q2FYC4   14 0.823529 -1.27278 0.943444
Q2G178   22 1.29412 0.903563 0.161558
Q2G079   15 0.882353 -1.27278 0.943444
Q2G2B7   22 1.29412 0.903563 0.161558
Q2FVF5   21 1.23529 0.903563 0.161558
Q2G2W2   15 0.882353 -1.27278 0.943444
Q2G1I2   18 1.05882 0.903563 0.161558
Q2G245   10 0.588235 -1.27278 0.943444
Q2G1H7   22 1.25714 0.903563 0.161558
Q2FWF1   23 1.31429 0.903563 0.161558
Q2FZZ9   26 1.48571 0.903563 0.161558
Q2G1W3   19 1.08571 0.903563 0.161558
Q2G204   30 1.71429 0.903563 0.161558
Q2G1H1   16 0.914286 -1.27278 0.943444
Q2FXK3   26 1.48571 0.903563 0.161558
Q2G2H8   18 1.02857 0.903563 0.161558
Q2FZP9   25 1.42857 0.903563 0.161558
Q2FWI2   23 1.31429 0.903563 0.161558
Q2FYZ6   22 1.25714 0.903563 0.161558
Q2FXS1   17 0.971429 -1.27278 0.943444
Q2G200   27 1.54286 0.903563 0.161558
Q2G2L5   17 0.971429 -1.27278 0.943444
Q2FY73   40 2.28571 3.07991 0.0107511
Q2G177   18 1.02857 0.903563 0.161558
Q2G2F9   19 1.08571 0.903563 0.161558
Q2FV27   21 1.2 0.903563 0.161558
Q2FZ56   27 1.54286 0.903563 0.161558
Q2FVF3   16 0.914286 -1.27278 0.943444
Q2G0B6   20 1.14286 0.903563 0.161558
Q2G2S5   23 1.31429 0.903563 0.161558
Q2FW68   16 0.914286 -1.27278 0.943444
Q2FWX7   12 0.685714 -1.27278 0.943444
Q2FWB6   21 1.2 0.903563 0.161558
Q2FXA9   24 1.37143 0.903563 0.161558
Q2FXP3   18 1.02857 0.903563 0.161558
Q2FUX5   36 2.05714 3.07991 0.0107511
Q2FZZ4   17 0.971429 -1.27278 0.943444
Q2FX98   27 1.54286 0.903563 0.161558
Q2FV23   24 1.37143 0.903563 0.161558
Q2FUR1   14 0.8 -1.27278 0.943444
Q2FY49   23 1.31429 0.903563 0.161558
Q2G017   30 1.71429 0.903563 0.161558
Q2G2K9   27 1.54286 0.903563 0.161558
Q2G2N9   18 1.02857 0.903563 0.161558
Q2G0E9   22 1.25714 0.903563 0.161558
Q2FY19   27 1.54286 0.903563 0.161558
Q2G1E3   10 0.571429 -1.27278 0.943444
Q2FW17   23 1.31429 0.903563 0.161558
Q2FWK9   23 1.31429 0.903563 0.161558
Q2G2Q6   21 1.2 0.903563 0.161558
Q2G2Q5   29 1.65714 0.903563 0.161558
Q2G1U9   30 1.71429 0.903563 0.161558
Q2G299   19 1.08571 0.903563 0.161558
Q2FX75   30 1.71429 0.903563 0.161558
Q2G058   25 1.42857 0.903563 0.161558
Q2G0E3   17 0.971429 -1.27278 0.943444
Q2FYK0   25 1.42857 0.903563 0.161558
Q2G2K6   19 1.08571 0.903563 0.161558
Q2FYN0   27 1.54286 0.903563 0.161558
Q2FVK7   17 0.971429 -1.27278 0.943444
Q2FX15   18 1.02857 0.903563 0.161558
Q2FVN9   14 0.8 -1.27278 0.943444
Q2FWX0   21 1.2 0.903563 0.161558
Q2G143   20 1.14286 0.903563 0.161558
Q2G0C7   27 1.54286 0.903563 0.161558
Q2G0K6   17 0.971429 -1.27278 0.943444
Q2FZZ1   18 1.02857 0.903563 0.161558
Q2FV13   24 1.37143 0.903563 0.161558
Q2G128   22 1.25714 0.903563 0.161558
Q2FXU2   22 1.25714 0.903563 0.161558
Q2G2R4   20 1.14286 0.903563 0.161558
Q2FXM1   26 1.48571 0.903563 0.161558
Q8KQR1   24 1.37143 0.903563 0.161558
Q2G2Q9   22 1.25714 0.903563 0.161558
Q2FVG9   18 1.02857 0.903563 0.161558
Q2FV56   12 0.685714 -1.27278 0.943444
Q2FWG7   17 0.944444 -1.27278 0.943444
Q2G0T1   23 1.27778 0.903563 0.161558
Q2FXB9   21 1.16667 0.903563 0.161558
Q2FZP3   16 0.888889 -1.27278 0.943444
Q2FZQ2   22 1.22222 0.903563 0.161558
Q2FXS4   27 1.5 0.903563 0.161558
Q2FZ21   21 1.16667 0.903563 0.161558
Q2G2X2   19 1.05556 0.903563 0.161558
Q2FZF6   27 1.5 0.903563 0.161558
Q2FYA0   22 1.22222 0.903563 0.161558
Q2G2A9   23 1.27778 0.903563 0.161558
Q2FYB9   21 1.16667 0.903563 0.161558
Q2FYI4   27 1.5 0.903563 0.161558
Q2FYL4   27 1.5 0.903563 0.161558
Q2G1T0   20 1.11111 0.903563 0.161558
Q2FXW7   22 1.22222 0.903563 0.161558
Q2FZA1   30 1.66667 0.903563 0.161558
Q2FY76   15 0.833333 -1.27278 0.943444
Q2FZ97   33 1.83333 0.903563 0.161558
Q2G1I4   19 1.05556 0.903563 0.161558
Q2FYQ6   19 1.05556 0.903563 0.161558
Q2FXL6   20 1.11111 0.903563 0.161558
Q2G2G6   14 0.777778 -1.27278 0.943444
Q2FVH1   20 1.11111 0.903563 0.161558
Q2FYA8   28 1.55556 0.903563 0.161558
Q2G2M5   29 1.61111 0.903563 0.161558
Q2FV99   24 1.33333 0.903563 0.161558
Q2G105   27 1.5 0.903563 0.161558
Q2FW23   32 1.77778 0.903563 0.161558
Q2G012   22 1.22222 0.903563 0.161558
Q2G2V5   21 1.16667 0.903563 0.161558
Q2FW07   26 1.44444 0.903563 0.161558
Q2G0F2   26 1.44444 0.903563 0.161558
Q2FZC9   16 0.888889 -1.27278 0.943444
Q2FXE9   22 1.22222 0.903563 0.161558
Q2FV47   31 1.72222 0.903563 0.161558
Q2G2Q8   24 1.33333 0.903563 0.161558
Q2FYE7   27 1.5 0.903563 0.161558
Q2FUT3   25 1.38889 0.903563 0.161558
Q2G068   27 1.5 0.903563 0.161558
Q2G2D3   21 1.16667 0.903563 0.161558
Q2FYK4   18 1 0.903563 0.161558
Q2FX36   31 1.72222 0.903563 0.161558
Q2G0A4   18 1 0.903563 0.161558
Q2G080   19 1.05556 0.903563 0.161558
Q2FUT1   20 1.11111 0.903563 0.161558
Q2FYH3   22 1.22222 0.903563 0.161558
Q2FXA7   20 1.11111 0.903563 0.161558
Q2G2Y6   24 1.33333 0.903563 0.161558
Q2FY55   20 1.11111 0.903563 0.161558
Q2FY61   21 1.16667 0.903563 0.161558
Q2G0E2   25 1.38889 0.903563 0.161558
Q2FVY1   25 1.38889 0.903563 0.161558
Q2FUV1   25 1.38889 0.903563 0.161558
Q2FUS9   26 1.44444 0.903563 0.161558
Q2G1A1   27 1.5 0.903563 0.161558
P60639   26 1.44444 0.903563 0.161558
Q2FZE9   29 1.61111 0.903563 0.161558
Q2G1I9   15 0.833333 -1.27278 0.943444
Q2FWN0   24 1.33333 0.903563 0.161558
Q2FZE3   33 1.83333 0.903563 0.161558
Q93Q23   17 0.944444 -1.27278 0.943444
Q2FWE9   23 1.27778 0.903563 0.161558
Q2FUS1   21 1.16667 0.903563 0.161558
Q2FVM5   21 1.16667 0.903563 0.161558
Q2G2N7   14 0.777778 -1.27278 0.943444
Q2FWG0   19 1.05556 0.903563 0.161558
Q2FXV7   23 1.27778 0.903563 0.161558
Q2FW69   17 0.944444 -1.27278 0.943444
P0A0F8   13 0.722222 -1.27278 0.943444
Q2G055   24 1.33333 0.903563 0.161558
Q2FV37   16 0.888889 -1.27278 0.943444
Q2G225   18 1 0.903563 0.161558
Q2FXG2   18 1 0.903563 0.161558
Q2FY87   26 1.44444 0.903563 0.161558
Q2FWR7   27 1.5 0.903563 0.161558
Q2G1U6   19 1.05556 0.903563 0.161558
Q2G006   31 1.72222 0.903563 0.161558
Q2G2I6   20 1.08108 0.903563 0.161558
Q2FWS1   20 1.08108 0.903563 0.161558
Q2FYF5   26 1.40541 0.903563 0.161558
Q2G0F1   25 1.35135 0.903563 0.161558
Q2G0J2   24 1.2973 0.903563 0.161558
Q2FXE3   30 1.62162 0.903563 0.161558
Q2FYV8   31 1.67568 0.903563 0.161558
Q2G1X6   22 1.18919 0.903563 0.161558
Q2FUP5   31 1.67568 0.903563 0.161558
Q2G1A4   25 1.35135 0.903563 0.161558
Q2G0H9   27 1.45946 0.903563 0.161558
Q2G0M0   23 1.24324 0.903563 0.161558
Q2FYK6   27 1.45946 0.903563 0.161558
Q2G023   27 1.45946 0.903563 0.161558
Q2G0G2   25 1.35135 0.903563 0.161558
Q2FXC0   26 1.40541 0.903563 0.161558
Q2FXF1   27 1.45946 0.903563 0.161558
Q2FW00   27 1.45946 0.903563 0.161558
Q2G1E7   21 1.13514 0.903563 0.161558
Q2FWE7   26 1.40541 0.903563 0.161558
Q2FY32   29 1.56757 0.903563 0.161558
Q2FUU0   32 1.72973 0.903563 0.161558
Q2FVU5   24 1.2973 0.903563 0.161558
Q2G062   26 1.40541 0.903563 0.161558
Q2FV26   23 1.24324 0.903563 0.161558
Q2FW97   20 1.08108 0.903563 0.161558
Q2FZY8   22 1.18919 0.903563 0.161558
Q2G277   24 1.2973 0.903563 0.161558
Q2G0V1   19 1.02703 0.903563 0.161558
Q2FWJ3   30 1.62162 0.903563 0.161558
Q2G2J2   22 1.18919 0.903563 0.161558
Q2FVB0   20 1.08108 0.903563 0.161558
Q2G278   30 1.62162 0.903563 0.161558
Q2G107   31 1.67568 0.903563 0.161558
P0A0M9   28 1.51351 0.903563 0.161558
Q2G067   16 0.864865 -1.27278 0.943444
Q2FV55   23 1.24324 0.903563 0.161558
Q2G1L3   23 1.24324 0.903563 0.161558
Q2G2R0   23 1.24324 0.903563 0.161558
Q2G2T3   17 0.918919 -1.27278 0.943444
Q2FWA8   20 1.08108 0.903563 0.161558
Q2G056   35 1.89189 0.903563 0.161558
Q2FWR1   30 1.62162 0.903563 0.161558
Q2FXP9   17 0.918919 -1.27278 0.943444
Q2FZI4   20 1.08108 0.903563 0.161558
Q2G2L7   33 1.78378 0.903563 0.161558
Q2FVG1   19 1.02703 0.903563 0.161558
Q2G1I7   32 1.72973 0.903563 0.161558
Q2FVB6   23 1.24324 0.903563 0.161558
Q2G001   25 1.35135 0.903563 0.161558
Q2FUX3   31 1.67568 0.903563 0.161558
Q2G1Q9   27 1.45946 0.903563 0.161558
Q2G2S9   34 1.83784 0.903563 0.161558
Q2FXZ8   13 0.702703 -1.27278 0.943444
Q2FZI7   32 1.72973 0.903563 0.161558
Q2FUS6   24 1.2973 0.903563 0.161558
Q2FUZ6   22 1.18919 0.903563 0.161558
Q2FYQ9   17 0.918919 -1.27278 0.943444
Q2FYS8   32 1.72973 0.903563 0.161558
Q2FYS6   23 1.24324 0.903563 0.161558
Q2FZG6   28 1.51351 0.903563 0.161558
Q2G1L9   18 0.972973 -1.27278 0.943444
Q2FXT3   24 1.2973 0.903563 0.161558
Q2FZN9   25 1.35135 0.903563 0.161558
Q2FW20   26 1.40541 0.903563 0.161558
Q2G0H3   22 1.18919 0.903563 0.161558
Q2FV98   29 1.56757 0.903563 0.161558
Q2FXR7   27 1.45946 0.903563 0.161558
Q2G1T4   26 1.40541 0.903563 0.161558
Q2FW38   21 1.13514 0.903563 0.161558
Q2G2P6   30 1.62162 0.903563 0.161558
Q2FVL7   22 1.18919 0.903563 0.161558
Q2FVY2   37 2 3.07991 0.0107511
Q2FYZ0   18 0.972973 -1.27278 0.943444
Q2FYW2   22 1.18919 0.903563 0.161558
P60643   24 1.2973 0.903563 0.161558
Q2G265   26 1.40541 0.903563 0.161558
Q2FV42   19 1.02703 0.903563 0.161558
Q2FXN0   21 1.13514 0.903563 0.161558
Q2G2D9   24 1.2973 0.903563 0.161558
Q2FV75   24 1.2973 0.903563 0.161558
Q2FYE0   27 1.45946 0.903563 0.161558
Q2FX03   20 1.08108 0.903563 0.161558
Q2FX89   21 1.13514 0.903563 0.161558
Q2FX43   25 1.35135 0.903563 0.161558
Q2FV69   27 1.42105 0.903563 0.161558
P72360   17 0.894737 -1.27278 0.943444
Q2FVQ1   29 1.52632 0.903563 0.161558
Q2FYG7   24 1.26316 0.903563 0.161558
Q2G1J8   18 0.947368 -1.27278 0.943444
Q2FW77   20 1.05263 0.903563 0.161558
Q2FWI4   29 1.52632 0.903563 0.161558
Q2FX62   25 1.31579 0.903563 0.161558
Q2G0U6   30 1.57895 0.903563 0.161558
Q2G0P2   30 1.57895 0.903563 0.161558
Q2G0B8   35 1.84211 0.903563 0.161558
Q2FVL3   20 1.05263 0.903563 0.161558
Q2G1K8   25 1.31579 0.903563 0.161558
Q2G2R9   28 1.47368 0.903563 0.161558
Q2G2I3   23 1.21053 0.903563 0.161558
Q2FY56   15 0.789474 -1.27278 0.943444
Q2G0B1   25 1.31579 0.903563 0.161558
Q2G1T1   29 1.52632 0.903563 0.161558
Q2FVX5   21 1.10526 0.903563 0.161558
Q2G0H8   17 0.894737 -1.27278 0.943444
Q2FVT3   18 0.947368 -1.27278 0.943444
Q2FWF6   24 1.26316 0.903563 0.161558
Q2FWZ6   30 1.57895 0.903563 0.161558
Q2FZ77   28 1.47368 0.903563 0.161558
Q2G0H0   22 1.15789 0.903563 0.161558
Q2G2G7   34 1.78947 0.903563 0.161558
Q2G117   25 1.31579 0.903563 0.161558
Q2FXG9   29 1.52632 0.903563 0.161558
Q2FWE4   26 1.36842 0.903563 0.161558
Q2FUS0   34 1.78947 0.903563 0.161558
Q2FWR3   24 1.26316 0.903563 0.161558
Q2FYA9   29 1.52632 0.903563 0.161558
Q2G0Y5   33 1.73684 0.903563 0.161558
Q2FZZ8   36 1.89474 0.903563 0.161558
Q2G1Z6   21 1.10526 0.903563 0.161558
Q2FX53   21 1.10526 0.903563 0.161558
Q2FZC4   28 1.47368 0.903563 0.161558
Q2FUS5   22 1.15789 0.903563 0.161558
Q2G1R0   21 1.10526 0.903563 0.161558
Q2G0D5   21 1.10526 0.903563 0.161558
Q2FY18   23 1.21053 0.903563 0.161558
Q2FYH8   22 1.15789 0.903563 0.161558
Q2G1F2   26 1.36842 0.903563 0.161558
Q2G0Q5   40 2.10526 3.07991 0.0107511
Q2FVR2   25 1.31579 0.903563 0.161558
Q2FZE7   26 1.36842 0.903563 0.161558
Q2G0I0   31 1.63158 0.903563 0.161558
Q2G0R1   27 1.42105 0.903563 0.161558
Q2G0L7   22 1.15789 0.903563 0.161558
Q2FWI1   25 1.31579 0.903563 0.161558
Q2G0F7   22 1.15789 0.903563 0.161558
Q2FXY3   31 1.63158 0.903563 0.161558
P0A084   33 1.73684 0.903563 0.161558
Q2G0G5   22 1.15789 0.903563 0.161558
Q2FZE5   27 1.42105 0.903563 0.161558
Q2G0A2   27 1.42105 0.903563 0.161558
Q2FVE8   19 1 0.903563 0.161558
Q2G2M8   34 1.78947 0.903563 0.161558
Q2FYH7   15 0.789474 -1.27278 0.943444
Q2FVR8   33 1.73684 0.903563 0.161558
Q2FZU9   27 1.42105 0.903563 0.161558
Q2FYX7   23 1.21053 0.903563 0.161558
Q2G280   33 1.73684 0.903563 0.161558
Q2FVG5   25 1.31579 0.903563 0.161558
Q2FWX1   32 1.68421 0.903563 0.161558
Q2FVB3   24 1.26316 0.903563 0.161558
Q2G2A1   31 1.63158 0.903563 0.161558
Q2G1W7   24 1.26316 0.903563 0.161558
Q2FW36   22 1.15789 0.903563 0.161558
P31337   28 1.47368 0.903563 0.161558
Q2FXB8   24 1.26316 0.903563 0.161558
Q2G2F3   32 1.68421 0.903563 0.161558
Q2FYM7   10 0.526316 -1.27278 0.943444
Q2FYB2   37 1.94737 0.903563 0.161558
Q2G2E2   27 1.38462 0.903563 0.161558
Q2G2G9   25 1.28205 0.903563 0.161558
Q2FVC5   35 1.79487 0.903563 0.161558
Q2G0T3   27 1.38462 0.903563 0.161558
Q2G074   25 1.28205 0.903563 0.161558
Q2G016   28 1.4359 0.903563 0.161558
Q2G0G4   39 2 3.07991 0.0107511
Q2G2K1   25 1.28205 0.903563 0.161558
Q2FXE1   19 0.974359 -1.27278 0.943444
Q2FWD2   24 1.23077 0.903563 0.161558
Q2G1Q0   37 1.89744 0.903563 0.161558
Q2G073   20 1.02564 0.903563 0.161558
Q2G1T7   36 1.84615 0.903563 0.161558
Q2FVI3   30 1.53846 0.903563 0.161558
Q2FZ93   30 1.53846 0.903563 0.161558
Q2FVQ7   28 1.4359 0.903563 0.161558
Q2G2B9   26 1.33333 0.903563 0.161558
Q2FZN5   17 0.871795 -1.27278 0.943444
Q2FY72   26 1.33333 0.903563 0.161558
Q2G0A0   30 1.53846 0.903563 0.161558
Q2FZQ8   22 1.12821 0.903563 0.161558
Q2FXP1   26 1.33333 0.903563 0.161558
P0A0B7   33 1.69231 0.903563 0.161558
Q2FYW0   33 1.69231 0.903563 0.161558
Q2G230   29 1.48718 0.903563 0.161558
Q2G0H5   23 1.17949 0.903563 0.161558
Q2G0B7   32 1.64103 0.903563 0.161558
Q2G131   21 1.07692 0.903563 0.161558
Q2G0Y4   34 1.74359 0.903563 0.161558
Q2G2L0   35 1.79487 0.903563 0.161558
Q2G101   27 1.38462 0.903563 0.161558
Q2G036   34 1.74359 0.903563 0.161558
Q2FXN3   24 1.23077 0.903563 0.161558
Q2FWY2   21 1.07692 0.903563 0.161558
Q2FXK6   35 1.79487 0.903563 0.161558
Q2G2Y3   37 1.89744 0.903563 0.161558
Q2G1P8   38 1.94872 0.903563 0.161558
Q2G0N7   35 1.79487 0.903563 0.161558
Q2FW43   29 1.48718 0.903563 0.161558
Q2G2N4   31 1.58974 0.903563 0.161558
Q2FW59   29 1.48718 0.903563 0.161558
Q2G1V0   21 1.07692 0.903563 0.161558
Q2G010   28 1.4359 0.903563 0.161558
Q2FWJ4   18 0.923077 -1.27278 0.943444
Q2FUR3   25 1.28205 0.903563 0.161558
Q2FXE4   33 1.69231 0.903563 0.161558
Q2FY36   26 1.33333 0.903563 0.161558
Q2G1Q7   30 1.53846 0.903563 0.161558
Q2FX09   27 1.38462 0.903563 0.161558
Q2G0Z1   32 1.64103 0.903563 0.161558
Q2FWJ1   39 2 3.07991 0.0107511
Q2FUT4   29 1.48718 0.903563 0.161558
Q2FYI1   41 2.10256 3.07991 0.0107511
Q2FXQ8   25 1.28205 0.903563 0.161558
Q2FUZ0   29 1.48718 0.903563 0.161558
P0A086   32 1.64103 0.903563 0.161558
Q2FZM0   16 0.820513 -1.27278 0.943444
Q2FXL3   28 1.4359 0.903563 0.161558
Q2G2K7   25 1.28205 0.903563 0.161558
Q2FVL1   24 1.23077 0.903563 0.161558
Q2FW21   25 1.28205 0.903563 0.161558
Q2G201   36 1.84615 0.903563 0.161558
Q2FVV6   19 0.974359 -1.27278 0.943444
Q2FV03   28 1.4359 0.903563 0.161558
Q2G2T2   23 1.17949 0.903563 0.161558
Q2FZ44   21 1.07692 0.903563 0.161558
Q2G1N7   30 1.53846 0.903563 0.161558
Q2G172   22 1.12821 0.903563 0.161558
Q2G208   25 1.28205 0.903563 0.161558
Q2FZR7   22 1.12821 0.903563 0.161558
Q2G2K2   18 0.923077 -1.27278 0.943444
Q2FVA4   23 1.17949 0.903563 0.161558
Q2G0F5   22 1.12821 0.903563 0.161558
Q2G0X0   35 1.79487 0.903563 0.161558
Q2FXU0   25 1.28205 0.903563 0.161558
Q2FXX9   35 1.79487 0.903563 0.161558
Q2G2K8   28 1.4359 0.903563 0.161558
Q2G0X1   34 1.7 0.903563 0.161558
Q2FXI8   27 1.35 0.903563 0.161558
Q2G0L1   35 1.75 0.903563 0.161558
Q2FX07   24 1.2 0.903563 0.161558
Q2G139   28 1.4 0.903563 0.161558
Q2FUV5   26 1.3 0.903563 0.161558
Q2FVD0   39 1.95 0.903563 0.161558
Q2FX10   30 1.5 0.903563 0.161558
Q2G1W5   35 1.75 0.903563 0.161558
Q2G1Y7   37 1.85 0.903563 0.161558
Q2G190   34 1.7 0.903563 0.161558
Q2FV59   22 1.1 0.903563 0.161558
Q2FZS3   28 1.4 0.903563 0.161558
Q2FX90   23 1.15 0.903563 0.161558
Q2FW85   26 1.3 0.903563 0.161558
Q2FZ65   48 2.4 3.07991 0.0107511
Q2FXJ7   34 1.7 0.903563 0.161558
Q2FVW2   32 1.6 0.903563 0.161558
Q2G0H4   27 1.35 0.903563 0.161558
Q2FVV4   19 0.95 -1.27278 0.943444
Q2FUR9   25 1.25 0.903563 0.161558
Q2FW06   31 1.55 0.903563 0.161558
Q2FY84   26 1.3 0.903563 0.161558
Q2G132   39 1.95 0.903563 0.161558
Q2G0C9   35 1.75 0.903563 0.161558
Q2G2N1   19 0.95 -1.27278 0.943444
Q2FVF2   22 1.1 0.903563 0.161558
Q2FZ30   34 1.7 0.903563 0.161558
Q2FXX8   33 1.65 0.903563 0.161558
Q2FZX6   27 1.35 0.903563 0.161558
Q2G1Z2   22 1.1 0.903563 0.161558
Q2G0G7   31 1.55 0.903563 0.161558
Q2FV53   27 1.35 0.903563 0.161558
Q2FV28   31 1.55 0.903563 0.161558
Q2G097   29 1.45 0.903563 0.161558
Q2FZC5   29 1.45 0.903563 0.161558
Q2FY77   35 1.75 0.903563 0.161558
Q2FVA9   37 1.85 0.903563 0.161558
Q2G2W5   17 0.85 -1.27278 0.943444
Q2FX97   33 1.65 0.903563 0.161558
Q2G1F3   34 1.7 0.903563 0.161558
Q2FYU1   23 1.15 0.903563 0.161558
Q2FUP6   26 1.3 0.903563 0.161558
Q2G2U7   29 1.45 0.903563 0.161558
Q2FY09   30 1.5 0.903563 0.161558
Q2G1J6   26 1.3 0.903563 0.161558
Q2G059   33 1.65 0.903563 0.161558
Q2FVK5   14 0.7 -1.27278 0.943444
Q2G0H7   26 1.3 0.903563 0.161558
Q2FWN2   20 1 0.903563 0.161558
Q2FYV7   34 1.7 0.903563 0.161558
Q2G236   39 1.95 0.903563 0.161558
Q2FZR6   24 1.2 0.903563 0.161558
Q2G1P9   34 1.7 0.903563 0.161558
Q2G0R9   35 1.75 0.903563 0.161558
Q2FUZ9   27 1.35 0.903563 0.161558
Q2FVP2   27 1.35 0.903563 0.161558
Q2FXC8   36 1.8 0.903563 0.161558
Q2FVC4   33 1.65 0.903563 0.161558
Q2FZ29   35 1.75 0.903563 0.161558
Q2FYR8   30 1.46341 0.903563 0.161558
Q2FY23   31 1.5122 0.903563 0.161558
Q2G0D4   33 1.60976 0.903563 0.161558
Q2FZ38   33 1.60976 0.903563 0.161558
Q2FXH1   22 1.07317 0.903563 0.161558
Q2FXZ9   29 1.41463 0.903563 0.161558
Q2G1V3   17 0.829268 -1.27278 0.943444
Q2FVZ0   18 0.878049 -1.27278 0.943444
Q2FV95   26 1.26829 0.903563 0.161558
Q2G196   35 1.70732 0.903563 0.161558
Q2FZ61   45 2.19512 3.07991 0.0107511
Q2FW27   39 1.90244 0.903563 0.161558
Q2FWH2   28 1.36585 0.903563 0.161558
Q2FZQ9   23 1.12195 0.903563 0.161558
Q2FWQ9   40 1.95122 0.903563 0.161558
Q2G1N5   23 1.12195 0.903563 0.161558
Q2FZP8   23 1.12195 0.903563 0.161558
Q2FXC2   35 1.70732 0.903563 0.161558
Q2G0X9   32 1.56098 0.903563 0.161558
Q2FX08   18 0.878049 -1.27278 0.943444
Q2FUV2   36 1.7561 0.903563 0.161558
Q2FZT8   36 1.7561 0.903563 0.161558
Q2G2N2   22 1.07317 0.903563 0.161558
Q2G0M1   29 1.41463 0.903563 0.161558
Q2FVX8   31 1.5122 0.903563 0.161558
Q2G220   21 1.02439 0.903563 0.161558
Q2FW37   33 1.60976 0.903563 0.161558
Q2G203   45 2.19512 3.07991 0.0107511
Q2FY89   28 1.36585 0.903563 0.161558
Q2G1K7   37 1.80488 0.903563 0.161558
Q2G013   22 1.07317 0.903563 0.161558
Q2FV91   27 1.31707 0.903563 0.161558
Q2FW92   34 1.65854 0.903563 0.161558
Q2G1U5   38 1.85366 0.903563 0.161558
Q2G2A6   33 1.60976 0.903563 0.161558
Q2G0G9   26 1.26829 0.903563 0.161558
P0A088   18 0.878049 -1.27278 0.943444
Q2G0B4   19 0.926829 -1.27278 0.943444
Q2G0X7   29 1.41463 0.903563 0.161558
Q2G0S0   28 1.36585 0.903563 0.161558
Q2FW12   34 1.65854 0.903563 0.161558
Q2G0J7   31 1.5122 0.903563 0.161558
Q2FW76   21 1.02439 0.903563 0.161558
Q2G1Z7   29 1.41463 0.903563 0.161558
Q2G2S1   43 2.09756 3.07991 0.0107511
Q2G1B1   42 2.04878 3.07991 0.0107511
Q2FVP3   29 1.41463 0.903563 0.161558
Q2G1V1   31 1.5122 0.903563 0.161558
Q2G1H8   39 1.90244 0.903563 0.161558
Q2G149   51 2.4878 3.07991 0.0107511
Q2FXC7   34 1.65854 0.903563 0.161558
Q2G019   31 1.5122 0.903563 0.161558
Q2FWL6   33 1.60976 0.903563 0.161558
Q2G199   26 1.26829 0.903563 0.161558
Q2FY41   23 1.12195 0.903563 0.161558
Q2FX33   41 2 3.07991 0.0107511
Q2G181   40 1.95122 0.903563 0.161558
Q2FVT1   26 1.26829 0.903563 0.161558
Q2G0Z5   39 1.90244 0.903563 0.161558
Q2FZC7   32 1.56098 0.903563 0.161558
Q2G1U0   32 1.56098 0.903563 0.161558
Q2FW18   28 1.36585 0.903563 0.161558
Q2G0H1   34 1.65854 0.903563 0.161558
Q2FX22   24 1.17073 0.903563 0.161558
Q2G157   37 1.80488 0.903563 0.161558
Q2G2J5   37 1.80488 0.903563 0.161558
Q2FZH9   25 1.21951 0.903563 0.161558
Q2FZA6   22 1.07317 0.903563 0.161558
Q2G1N6   25 1.21951 0.903563 0.161558
Q2FVR4   33 1.60976 0.903563 0.161558
Q2FY13   37 1.80488 0.903563 0.161558
Q2G025   31 1.5122 0.903563 0.161558
Q2FV36   24 1.17073 0.903563 0.161558
Q2G0W9   39 1.90244 0.903563 0.161558
Q2G0L0   31 1.5122 0.903563 0.161558
Q2FUR2   36 1.7561 0.903563 0.161558
Q2FVJ9   37 1.80488 0.903563 0.161558
Q2G1S8   38 1.80952 0.903563 0.161558
Q2FVJ5   41 1.95238 0.903563 0.161558
Q2FZ39   36 1.71429 0.903563 0.161558
Q2FWP6   28 1.33333 0.903563 0.161558
Q2FVB4   40 1.90476 0.903563 0.161558
Q2G0V7   30 1.42857 0.903563 0.161558
Q2FUV4   30 1.42857 0.903563 0.161558
Q2FYG5   39 1.85714 0.903563 0.161558
Q2FW71   20 0.952381 -1.27278 0.943444
Q2FZB1   31 1.47619 0.903563 0.161558
Q2G0Y9   28 1.33333 0.903563 0.161558
Q2G0X4   33 1.57143 0.903563 0.161558
Q2FZL2   29 1.38095 0.903563 0.161558
Q2FVS1   36 1.71429 0.903563 0.161558
Q2G099   34 1.61905 0.903563 0.161558
Q2FZN0   29 1.38095 0.903563 0.161558
Q2FZ50   27 1.28571 0.903563 0.161558
Q2G0X8   30 1.42857 0.903563 0.161558
Q2G167   33 1.57143 0.903563 0.161558
Q2G086   29 1.38095 0.903563 0.161558
Q2G0D0   46 2.19048 3.07991 0.0107511
Q2FWG3   37 1.7619 0.903563 0.161558
Q2G228   41 1.95238 0.903563 0.161558
Q2FWW8   33 1.57143 0.903563 0.161558
Q2FYL0   31 1.47619 0.903563 0.161558
Q2FXX2   37 1.7619 0.903563 0.161558
Q2G0C4   23 1.09524 0.903563 0.161558
Q2FZA2   34 1.61905 0.903563 0.161558
Q2FWL0   45 2.14286 3.07991 0.0107511
Q2FUY9   38 1.80952 0.903563 0.161558
Q2G0T8   38 1.80952 0.903563 0.161558
Q2FWK0   31 1.47619 0.903563 0.161558
Q2G0D9   33 1.57143 0.903563 0.161558
Q2FZF3   30 1.42857 0.903563 0.161558
Q2FZ17   47 2.2381 3.07991 0.0107511
Q2G0T6   28 1.33333 0.903563 0.161558
Q2G140   27 1.28571 0.903563 0.161558
Q2G2F2   19 0.904762 -1.27278 0.943444
Q2FXG0   29 1.38095 0.903563 0.161558
Q2FWR4   32 1.52381 0.903563 0.161558
Q2G195   23 1.09524 0.903563 0.161558
Q2FVY4   36 1.71429 0.903563 0.161558
Q2G1I6   36 1.71429 0.903563 0.161558
Q2FVD5   24 1.14286 0.903563 0.161558
Q2FZM1   37 1.7619 0.903563 0.161558
Q2FVG0   40 1.90476 0.903563 0.161558
Q2FZM7   39 1.85714 0.903563 0.161558
Q2FZB2   33 1.57143 0.903563 0.161558
Q2G287   27 1.28571 0.903563 0.161558
Q2FWG4   22 1.04762 0.903563 0.161558
Q2G2B3   23 1.09524 0.903563 0.161558
Q2FY48   37 1.7619 0.903563 0.161558
Q9ZNI1   34 1.61905 0.903563 0.161558
Q2FV94   39 1.85714 0.903563 0.161558
Q2G2X5   26 1.2381 0.903563 0.161558
Q2FVX6   30 1.42857 0.903563 0.161558
Q2G060   38 1.80952 0.903563 0.161558
Q2FVG2   30 1.42857 0.903563 0.161558
Q2G1Q1   37 1.7619 0.903563 0.161558
Q2G1F1   36 1.71429 0.903563 0.161558
Q2FXC5   34 1.61905 0.903563 0.161558
Q2G2B0   23 1.09524 0.903563 0.161558
Q2FXR6   26 1.2381 0.903563 0.161558
Q2FXE0   36 1.71429 0.903563 0.161558
Q2FUY3   38 1.80952 0.903563 0.161558
Q2G1S6   33 1.57143 0.903563 0.161558
Q2FVE9   25 1.19048 0.903563 0.161558
Q2FVU7   32 1.52381 0.903563 0.161558
Q2FVM7   35 1.66667 0.903563 0.161558
Q2FVU6   23 1.09524 0.903563 0.161558
Q2FVA1   43 2.04762 3.07991 0.0107511
Q2FWB8   35 1.66667 0.903563 0.161558
Q2FYR5   33 1.57143 0.903563 0.161558
Q2G261   27 1.28571 0.903563 0.161558
Q2G264   44 2.09524 3.07991 0.0107511
Q2G0U4   26 1.2381 0.903563 0.161558
Q2G226   23 1.09524 0.903563 0.161558
Q2FZT7   27 1.28571 0.903563 0.161558
Q2FXJ4   31 1.47619 0.903563 0.161558
Q2G047   33 1.57143 0.903563 0.161558
Q2FWD9   23 1.09524 0.903563 0.161558
Q2FZH2   34 1.61905 0.903563 0.161558
Q2G044   31 1.47619 0.903563 0.161558
Q2FVZ8   25 1.19048 0.903563 0.161558
Q2G1C5   25 1.19048 0.903563 0.161558
Q2G1Z1   31 1.47619 0.903563 0.161558
Q2G135   35 1.66667 0.903563 0.161558
Q2FVE5   36 1.71429 0.903563 0.161558
Q2FZ70   48 2.28571 3.07991 0.0107511
Q2G2A0   37 1.7619 0.903563 0.161558
Q2G224   34 1.5814 0.903563 0.161558
P0A0K3   39 1.81395 0.903563 0.161558
Q2G1A8   43 2 3.07991 0.0107511
Q2G1P5   21 0.976744 -1.27278 0.943444
Q2FV93   24 1.11628 0.903563 0.161558
Q2FXC4   35 1.62791 0.903563 0.161558
Q2FY74   31 1.44186 0.903563 0.161558
Q2G1M1   33 1.53488 0.903563 0.161558
Q9EZ11   32 1.48837 0.903563 0.161558
Q2FZB3   29 1.34884 0.903563 0.161558
Q2G1V2   35 1.62791 0.903563 0.161558
Q2FVM8   25 1.16279 0.903563 0.161558
Q2FVR1   43 2 3.07991 0.0107511
Q2FXC3   33 1.53488 0.903563 0.161558
Q2FUV6   33 1.53488 0.903563 0.161558
Q2G1D7   36 1.67442 0.903563 0.161558
Q2FXR2   32 1.48837 0.903563 0.161558
Q2FW83   25 1.16279 0.903563 0.161558
Q2G2X7   36 1.67442 0.903563 0.161558
Q2FVM4   21 0.976744 -1.27278 0.943444
P0A0J3   28 1.30233 0.903563 0.161558
Q2G2L8   30 1.39535 0.903563 0.161558
Q2FZ27   31 1.44186 0.903563 0.161558
Q2FZ53   29 1.34884 0.903563 0.161558
Q2G154   50 2.32558 3.07991 0.0107511
Q2FZS4   21 0.976744 -1.27278 0.943444
Q2FYQ5   24 1.11628 0.903563 0.161558
Q2FZL6   38 1.76744 0.903563 0.161558
Q2FWB9   37 1.72093 0.903563 0.161558
Q2FUQ4   38 1.76744 0.903563 0.161558
Q2G293   42 1.95349 0.903563 0.161558
Q2FZS5   39 1.81395 0.903563 0.161558
Q2FYP9   21 0.976744 -1.27278 0.943444
Q2G0K7   44 2.04651 3.07991 0.0107511
Q2FVV2   33 1.53488 0.903563 0.161558
Q2FVN0   30 1.39535 0.903563 0.161558
Q2FX00   37 1.72093 0.903563 0.161558
Q2G1I0   28 1.30233 0.903563 0.161558
Q2FXI2   38 1.76744 0.903563 0.161558
Q2G2X1   33 1.53488 0.903563 0.161558
Q2FYG6   35 1.62791 0.903563 0.161558
Q2FXH0   50 2.32558 3.07991 0.0107511
Q2FXU7   40 1.86047 0.903563 0.161558
Q2G170   34 1.5814 0.903563 0.161558
Q2FVQ9   33 1.53488 0.903563 0.161558
Q2FWV2   32 1.48837 0.903563 0.161558
Q2FVI5   25 1.16279 0.903563 0.161558
Q2FUW0   35 1.62791 0.903563 0.161558
Q2FXB7   44 2.04651 3.07991 0.0107511
Q2G0J8   46 2.13953 3.07991 0.0107511
Q2FXB5   33 1.53488 0.903563 0.161558
Q2FYE9   25 1.16279 0.903563 0.161558
Q2FVE2   22 1.02326 0.903563 0.161558
Q2G2V6   44 2.04651 3.07991 0.0107511
O08387   27 1.25581 0.903563 0.161558
Q2FZ14   27 1.25581 0.903563 0.161558
Q2FXW3   41 1.90698 0.903563 0.161558
Q2FYQ8   42 1.95349 0.903563 0.161558
Q2G2D6   32 1.48837 0.903563 0.161558
Q2G2T7   46 2.13953 3.07991 0.0107511
Q2FYP8   32 1.48837 0.903563 0.161558
Q2FZ25   27 1.25581 0.903563 0.161558
Q2FY65   41 1.90698 0.903563 0.161558
Q2G2T1   27 1.25581 0.903563 0.161558
Q2G1N0   28 1.30233 0.903563 0.161558
Q2G110   26 1.2093 0.903563 0.161558
Q2G1E1   42 1.95349 0.903563 0.161558
Q2G2F1   46 2.13953 3.07991 0.0107511
Q2FXE8   41 1.90698 0.903563 0.161558
Q2FZ06   30 1.39535 0.903563 0.161558
Q2FVH2   24 1.11628 0.903563 0.161558
Q2FYV6   44 2.04651 3.07991 0.0107511
Q2FZJ3   46 2.09091 3.07991 0.0107511
Q2G095   34 1.54545 0.903563 0.161558
Q2G2Y0   33 1.5 0.903563 0.161558
Q2G2W3   37 1.68182 0.903563 0.161558
Q2FY07   40 1.81818 0.903563 0.161558
Q2FXW8   36 1.63636 0.903563 0.161558
Q2FUR6   44 2 3.07991 0.0107511
Q2FVW6   25 1.13636 0.903563 0.161558
Q2G1X0   29 1.31818 0.903563 0.161558
Q2G1F6   21 0.954545 -1.27278 0.943444
Q2FVK8   35 1.59091 0.903563 0.161558
Q2G158   35 1.59091 0.903563 0.161558
Q2G118   37 1.68182 0.903563 0.161558
Q2G077   20 0.909091 -1.27278 0.943444
Q2G0E0   40 1.81818 0.903563 0.161558
Q2G263   36 1.63636 0.903563 0.161558
Q2FUU1   34 1.54545 0.903563 0.161558
Q2G1X7   32 1.45455 0.903563 0.161558
Q2G1C0   36 1.63636 0.903563 0.161558
Q2FVB9   23 1.04545 0.903563 0.161558
Q2G273   28 1.27273 0.903563 0.161558
Q53726   35 1.59091 0.903563 0.161558
Q2G2W9   35 1.59091 0.903563 0.161558
Q2FZ22   45 2.04545 3.07991 0.0107511
Q2G2U1   30 1.36364 0.903563 0.161558
Q2FXW6   41 1.86364 0.903563 0.161558
Q2G0P9   25 1.13636 0.903563 0.161558
Q2FYE3   38 1.72727 0.903563 0.161558
Q2FXU3   31 1.40909 0.903563 0.161558
Q2G052   37 1.68182 0.903563 0.161558
Q2FZM6   37 1.68182 0.903563 0.161558
Q2FX25   36 1.63636 0.903563 0.161558
Q2FX05   36 1.63636 0.903563 0.161558
Q2G1P2   24 1.09091 0.903563 0.161558
Q2G2C4   36 1.63636 0.903563 0.161558
Q2G165   24 1.09091 0.903563 0.161558
Q2FXK8   15 0.681818 -1.27278 0.943444
Q2FWP1   37 1.68182 0.903563 0.161558
Q2FVU1   27 1.22727 0.903563 0.161558
Q2FZ78   39 1.77273 0.903563 0.161558
Q2G0P0   45 2.04545 3.07991 0.0107511
Q2FXX3   23 1.04545 0.903563 0.161558
Q2FVX2   46 2.09091 3.07991 0.0107511
Q2G0Q7   30 1.36364 0.903563 0.161558
Q2FXS6   32 1.45455 0.903563 0.161558
Q2FUZ1   41 1.86364 0.903563 0.161558
Q2FZ87   35 1.59091 0.903563 0.161558
Q2FXF4   38 1.72727 0.903563 0.161558
Q2G1G4   29 1.31818 0.903563 0.161558
Q2FWE6   34 1.54545 0.903563 0.161558
Q2G2U2   46 2.09091 3.07991 0.0107511
Q2FY17   45 2.04545 3.07991 0.0107511
Q2FVU3   35 1.59091 0.903563 0.161558
Q2FVK1   30 1.36364 0.903563 0.161558
Q2G0K5   32 1.45455 0.903563 0.161558
Q2G2X8   29 1.31818 0.903563 0.161558
Q2FYZ7   34 1.54545 0.903563 0.161558
Q2FWG1   35 1.59091 0.903563 0.161558
Q2G1Q6   32 1.45455 0.903563 0.161558
Q2G2X9   38 1.72727 0.903563 0.161558
Q2FWN9   24 1.09091 0.903563 0.161558
Q2FYZ2   40 1.81818 0.903563 0.161558
Q2FZJ1   29 1.31818 0.903563 0.161558
Q2G002   31 1.40909 0.903563 0.161558
Q2FVL4   50 2.27273 3.07991 0.0107511
Q2G2M7   34 1.54545 0.903563 0.161558
Q2FWH6   48 2.18182 3.07991 0.0107511
Q2FXQ3   33 1.5 0.903563 0.161558
Q2G129   26 1.18182 0.903563 0.161558
Q7BHL7   54 2.45455 3.07991 0.0107511
Q2FZ71   39 1.77273 0.903563 0.161558
Q2FZ88   36 1.6 0.903563 0.161558
Q2FV22   40 1.77778 0.903563 0.161558
Q2FYM3   35 1.55556 0.903563 0.161558
Q2FY06   40 1.77778 0.903563 0.161558
Q2FXB0   28 1.24444 0.903563 0.161558
Q2FX87   42 1.86667 0.903563 0.161558
Q2FZ33   42 1.86667 0.903563 0.161558
Q2G0J1   37 1.64444 0.903563 0.161558
Q2FUT7   43 1.91111 0.903563 0.161558
Q2FZH1   36 1.6 0.903563 0.161558
Q2FVX3   35 1.55556 0.903563 0.161558
Q2FWC6   36 1.6 0.903563 0.161558
Q2FXN6   49 2.17778 3.07991 0.0107511
Q2FY79   44 1.95556 0.903563 0.161558
Q2FZ23   42 1.86667 0.903563 0.161558
Q2FVF1   44 1.95556 0.903563 0.161558
Q2FWM5   30 1.33333 0.903563 0.161558
Q2G061   34 1.51111 0.903563 0.161558
Q2FWL7   30 1.33333 0.903563 0.161558
Q2FVK3   24 1.06667 0.903563 0.161558
Q2FX19   28 1.24444 0.903563 0.161558
Q2G2U6   47 2.08889 3.07991 0.0107511
Q2G1S5   30 1.33333 0.903563 0.161558
Q2FVS9   32 1.42222 0.903563 0.161558
Q2G1M7   37 1.64444 0.903563 0.161558
Q2FW50   39 1.73333 0.903563 0.161558
Q2G2L1   45 2 3.07991 0.0107511
Q2FWB1   37 1.64444 0.903563 0.161558
Q2FXA8   40 1.77778 0.903563 0.161558
Q2FV20   44 1.95556 0.903563 0.161558
Q2FUY1   46 2.04444 3.07991 0.0107511
Q2FYJ1   42 1.86667 0.903563 0.161558
Q2G043   31 1.37778 0.903563 0.161558
Q2FZ43   35 1.55556 0.903563 0.161558
Q9KJN4   33 1.46667 0.903563 0.161558
Q2G194   27 1.2 0.903563 0.161558
Q2G0F0   43 1.91111 0.903563 0.161558
Q2G2G2   40 1.77778 0.903563 0.161558
Q2G0I8   53 2.35556 3.07991 0.0107511
Q2FXG5   46 2.04444 3.07991 0.0107511
Q2G2S6   33 1.46667 0.903563 0.161558
Q53700   40 1.77778 0.903563 0.161558
Q2G0D8   43 1.91111 0.903563 0.161558
P60430   25 1.11111 0.903563 0.161558
Q2FV41   33 1.46667 0.903563 0.161558
Q2FXZ5   35 1.55556 0.903563 0.161558
Q2FZL0   26 1.15556 0.903563 0.161558
Q2FY99   37 1.64444 0.903563 0.161558
Q2FX95   34 1.51111 0.903563 0.161558
Q2FYR6   46 2.04444 3.07991 0.0107511
Q2FUW2   30 1.33333 0.903563 0.161558
Q2FVL2   37 1.64444 0.903563 0.161558
Q2G2L4   23 1.02222 0.903563 0.161558
Q2FXB1   25 1.11111 0.903563 0.161558
Q2FZY7   39 1.73333 0.903563 0.161558
Q2FVN1   26 1.15556 0.903563 0.161558
Q2G1S1   33 1.46667 0.903563 0.161558
Q2FXK4   33 1.46667 0.903563 0.161558
Q2FXM6   46 2.04444 3.07991 0.0107511
Q2FZJ6   38 1.68889 0.903563 0.161558
Q2FVT4   41 1.82222 0.903563 0.161558
Q2FYW1   21 0.933333 -1.27278 0.943444
Q2FYZ3   42 1.86667 0.903563 0.161558
Q2FXX5   36 1.6 0.903563 0.161558
Q2FWM4   27 1.2 0.903563 0.161558
Q2G2L3   47 2.08889 3.07991 0.0107511
Q2FYR3   44 1.95556 0.903563 0.161558
Q2G0I9   54 2.4 3.07991 0.0107511
Q2G0M2   32 1.42222 0.903563 0.161558
Q2G272   29 1.28889 0.903563 0.161558
Q2FXL4   38 1.68889 0.903563 0.161558
Q2G0U9   43 1.91111 0.903563 0.161558
Q2FVE4   34 1.51111 0.903563 0.161558
Q2FVC6   47 2.08889 3.07991 0.0107511
Q2FV19   39 1.73333 0.903563 0.161558
Q2G0S8   39 1.73333 0.903563 0.161558
Q2G2G3   27 1.2 0.903563 0.161558
Q2G2X0   38 1.65217 0.903563 0.161558
Q2G0F3   43 1.86957 0.903563 0.161558
Q2G037   43 1.86957 0.903563 0.161558
Q2G1G6   34 1.47826 0.903563 0.161558
Q2FWP0   29 1.26087 0.903563 0.161558
Q2FY29   42 1.82609 0.903563 0.161558
Q2FXQ4   31 1.34783 0.903563 0.161558
Q2G0S7   33 1.43478 0.903563 0.161558
Q2FZX7   33 1.43478 0.903563 0.161558
Q2G0E6   24 1.04348 0.903563 0.161558
Q2FY37   48 2.08696 3.07991 0.0107511
Q2FYQ0   44 1.91304 0.903563 0.161558
Q2FUV3   48 2.08696 3.07991 0.0107511
Q2FYV2   47 2.04348 3.07991 0.0107511
Q2FVS4   26 1.13043 0.903563 0.161558
Q2G2M3   32 1.3913 0.903563 0.161558
Q2FVM6   40 1.73913 0.903563 0.161558
Q2G292   36 1.56522 0.903563 0.161558
Q2FXH7   30 1.30435 0.903563 0.161558
Q2FYQ7   44 1.91304 0.903563 0.161558
Q2FWG2   46 2 3.07991 0.0107511
Q2G159   44 1.91304 0.903563 0.161558
Q2FX96   37 1.6087 0.903563 0.161558
Q2FV83   38 1.65217 0.903563 0.161558
Q2G2D8   34 1.47826 0.903563 0.161558
Q2FYJ4   22 0.956522 -1.27278 0.943444
Q2G1E8   22 0.956522 -1.27278 0.943444
Q2FVK2   26 1.13043 0.903563 0.161558
Q2FZP1   30 1.30435 0.903563 0.161558
Q2FXI0   42 1.82609 0.903563 0.161558
Q2G134   24 1.04348 0.903563 0.161558
Q2FZZ6   40 1.73913 0.903563 0.161558
Q2G1Z3   40 1.73913 0.903563 0.161558
Q2G030   44 1.91304 0.903563 0.161558
Q2FV21   35 1.52174 0.903563 0.161558
Q9RQP6   29 1.26087 0.903563 0.161558
Q2FZ62   33 1.43478 0.903563 0.161558
Q2FZQ7   37 1.6087 0.903563 0.161558
Q2G0F4   29 1.26087 0.903563 0.161558
Q2FWE0   37 1.6087 0.903563 0.161558
Q2FVS0   26 1.13043 0.903563 0.161558
Q2FUT6   46 2 3.07991 0.0107511
Q2FUQ5   31 1.34783 0.903563 0.161558
Q2FZJ9   47 2.04348 3.07991 0.0107511
Q2FY81   40 1.73913 0.903563 0.161558
Q2G0K8   32 1.3913 0.903563 0.161558
Q2G262   28 1.21739 0.903563 0.161558
Q2G0E1   42 1.82609 0.903563 0.161558
Q2FWD3   43 1.86957 0.903563 0.161558
Q2FXA4   38 1.65217 0.903563 0.161558
Q2FVF0   42 1.82609 0.903563 0.161558
Q2FWW9   35 1.52174 0.903563 0.161558
Q2FZ54   51 2.21739 3.07991 0.0107511
P0A0J0   23 1 0.903563 0.161558
Q2G1G1   40 1.73913 0.903563 0.161558
Q2FWA1   47 2.04348 3.07991 0.0107511
Q2FXN1   39 1.69565 0.903563 0.161558
Q2G2T4   50 2.17391 3.07991 0.0107511
Q2FZW9   36 1.56522 0.903563 0.161558
Q2FV90   36 1.56522 0.903563 0.161558
Q2FWB3   44 1.91304 0.903563 0.161558
Q2G0Q0   35 1.52174 0.903563 0.161558
Q2FY10   35 1.52174 0.903563 0.161558
Q2FXM0   42 1.82609 0.903563 0.161558
Q2G1S2   32 1.3913 0.903563 0.161558
Q2FXY5   35 1.48936 0.903563 0.161558
Q2FXV3   40 1.70213 0.903563 0.161558
Q2FXG3   40 1.70213 0.903563 0.161558
Q2FVA8   34 1.44681 0.903563 0.161558
Q2G2C2   36 1.53191 0.903563 0.161558
Q2FYU2   39 1.65957 0.903563 0.161558
Q2FYK5   45 1.91489 0.903563 0.161558
Q2FW35   46 1.95745 0.903563 0.161558
Q2FY52   43 1.82979 0.903563 0.161558
Q9RQP9   50 2.12766 3.07991 0.0107511
Q2G039   34 1.44681 0.903563 0.161558
Q2G1E4   37 1.57447 0.903563 0.161558
Q2G0B0   40 1.70213 0.903563 0.161558
Q2FXI7   44 1.87234 0.903563 0.161558
Q2FWN7   40 1.70213 0.903563 0.161558
Q2FV66   38 1.61702 0.903563 0.161558
Q2FYJ5   25 1.06383 0.903563 0.161558
Q2FYC9   22 0.93617 -1.27278 0.943444
Q2FZC6   44 1.87234 0.903563 0.161558
Q2FXW4   46 1.95745 0.903563 0.161558
Q2FXI1   47 2 3.07991 0.0107511
Q2FZF9   43 1.82979 0.903563 0.161558
Q2G171   24 1.02128 0.903563 0.161558
Q2G2P8   36 1.53191 0.903563 0.161558
Q2G2V9   49 2.08511 3.07991 0.0107511
Q2FV31   40 1.70213 0.903563 0.161558
Q9KJN3   27 1.14894 0.903563 0.161558
Q2FZV5   26 1.10638 0.903563 0.161558
Q2FWC4   42 1.78723 0.903563 0.161558
Q2FYT0   21 0.893617 -1.27278 0.943444
Q2G145   36 1.53191 0.903563 0.161558
Q2G0J0   49 2.08511 3.07991 0.0107511
Q2FZQ3   30 1.2766 0.903563 0.161558
Q2FYE5   45 1.91489 0.903563 0.161558
Q2FWN5   34 1.44681 0.903563 0.161558
Q2FY24   43 1.82979 0.903563 0.161558
Q2FVW7   33 1.40426 0.903563 0.161558
Q2FZ91   42 1.78723 0.903563 0.161558
Q2FWL2   42 1.78723 0.903563 0.161558
Q2FZQ6   34 1.44681 0.903563 0.161558
P02976   25 1.06383 0.903563 0.161558
Q2G0R7   24 1.02128 0.903563 0.161558
Q2FUU2   42 1.78723 0.903563 0.161558
Q2FZG1   41 1.74468 0.903563 0.161558
Q2G0Z4   25 1.06383 0.903563 0.161558
Q2FZ81   41 1.74468 0.903563 0.161558
Q2G2J8   47 2 3.07991 0.0107511
Q2FZD7   46 1.95745 0.903563 0.161558
Q2G288   33 1.40426 0.903563 0.161558
Q2FW52   46 1.95745 0.903563 0.161558
Q2FVX4   45 1.91489 0.903563 0.161558
Q2FVN5   26 1.10638 0.903563 0.161558
Q2FY88   44 1.87234 0.903563 0.161558
Q2FWC9   47 2 3.07991 0.0107511
Q2FZS7   40 1.70213 0.903563 0.161558
Q2FZ63   49 2.08511 3.07991 0.0107511
Q2G1L8   39 1.65957 0.903563 0.161558
Q2FV17   39 1.65957 0.903563 0.161558
Q2FVT8   22 0.93617 -1.27278 0.943444
Q2G0W8   44 1.87234 0.903563 0.161558
Q2FV07   33 1.40426 0.903563 0.161558
Q2G0Q1   39 1.65957 0.903563 0.161558
Q2FY69   39 1.65957 0.903563 0.161558
Q2FZ75   28 1.19149 0.903563 0.161558
Q2G0E5   42 1.78723 0.903563 0.161558
Q2G233   43 1.82979 0.903563 0.161558
Q2FWE1   45 1.91489 0.903563 0.161558
Q2FVZ2   38 1.61702 0.903563 0.161558
Q2FYE2   40 1.70213 0.903563 0.161558
Q2G1K6   44 1.83333 0.903563 0.161558
Q2FVT0   40 1.66667 0.903563 0.161558
Q2G0Q9   55 2.29167 3.07991 0.0107511
Q2FZ89   44 1.83333 0.903563 0.161558
Q2FVR0   44 1.83333 0.903563 0.161558
Q2FZD9   31 1.29167 0.903563 0.161558
Q2FX85   27 1.125 0.903563 0.161558
Q2G1B0   41 1.70833 0.903563 0.161558
Q2G2E4   28 1.16667 0.903563 0.161558
Q2FYK7   45 1.875 0.903563 0.161558
Q2FZ13   37 1.54167 0.903563 0.161558
Q2FZE6   41 1.70833 0.903563 0.161558
Q2FVI2   46 1.91667 0.903563 0.161558
Q2FZE0   39 1.625 0.903563 0.161558
Q2FV38   40 1.66667 0.903563 0.161558
Q2FXE2   42 1.75 0.903563 0.161558
Q2G1Q2   40 1.66667 0.903563 0.161558
Q2FYY8   52 2.16667 3.07991 0.0107511
Q2FYN6   37 1.54167 0.903563 0.161558
Q2FV39   49 2.04167 3.07991 0.0107511
Q2G130   55 2.29167 3.07991 0.0107511
Q2FUR8   47 1.95833 0.903563 0.161558
Q2FXZ3   34 1.41667 0.903563 0.161558
Q2FYM4   22 0.916667 -1.27278 0.943444
Q2FWY1   47 1.95833 0.903563 0.161558
Q2G1V4   41 1.70833 0.903563 0.161558
P0A011   39 1.625 0.903563 0.161558
Q2FXZ0   47 1.95833 0.903563 0.161558
Q2G0V4   42 1.75 0.903563 0.161558
Q2FW34   45 1.875 0.903563 0.161558
Q2FWC7   57 2.375 3.07991 0.0107511
Q2G0F6   38 1.58333 0.903563 0.161558
Q2G0T0   45 1.875 0.903563 0.161558
Q2FXM8   40 1.66667 0.903563 0.161558
Q2G0Q8   36 1.5 0.903563 0.161558
Q2FZ08   45 1.875 0.903563 0.161558
Q2G160   38 1.58333 0.903563 0.161558
Q2FY78   34 1.41667 0.903563 0.161558
Q2G2H7   31 1.29167 0.903563 0.161558
Q2FW53   30 1.25 0.903563 0.161558
Q2FVX0   48 2 3.07991 0.0107511
Q2G2U5   46 1.91667 0.903563 0.161558
Q2FZR0   41 1.70833 0.903563 0.161558
Q2G1Z9   38 1.58333 0.903563 0.161558
Q2G1G0   38 1.58333 0.903563 0.161558
Q2FW57   47 1.95833 0.903563 0.161558
Q9RQP7   45 1.875 0.903563 0.161558
Q2FXP0   41 1.70833 0.903563 0.161558
Q2FVV1   24 1 0.903563 0.161558
Q2FYU8   20 0.833333 -1.27278 0.943444
Q2FZ04   33 1.375 0.903563 0.161558
Q2FVQ0   37 1.54167 0.903563 0.161558
Q2G151   48 2 3.07991 0.0107511
Q2FXF9   39 1.625 0.903563 0.161558
Q2G242   43 1.79167 0.903563 0.161558
Q2FZQ0   38 1.58333 0.903563 0.161558
Q2G1Q8   40 1.66667 0.903563 0.161558
Q2FYG1   51 2.08163 3.07991 0.0107511
Q2G1N3   38 1.55102 0.903563 0.161558
Q2FV44   45 1.83673 0.903563 0.161558
Q2FXV4   49 2 3.07991 0.0107511
Q2G0I1   34 1.38776 0.903563 0.161558
Q2FZY0   38 1.55102 0.903563 0.161558
Q2G295   57 2.32653 3.07991 0.0107511
Q2FWH3   44 1.79592 0.903563 0.161558
Q2G072   41 1.67347 0.903563 0.161558
Q2G217   46 1.87755 0.903563 0.161558
Q2FYP6   46 1.87755 0.903563 0.161558
Q9EZ12   43 1.7551 0.903563 0.161558
Q2FZ48   49 2 3.07991 0.0107511
Q2FY16   44 1.79592 0.903563 0.161558
Q2FZU3   42 1.71429 0.903563 0.161558
Q2FVV7   52 2.12245 3.07991 0.0107511
Q2FWU0   24 0.979592 -1.27278 0.943444
P0A0Q0   40 1.63265 0.903563 0.161558
Q2FVS3   44 1.79592 0.903563 0.161558
Q2G0I6   64 2.61224 3.07991 0.0107511
Q2FYP3   26 1.06122 0.903563 0.161558
Q2FWM0   47 1.91837 0.903563 0.161558
Q2FZ36   34 1.38776 0.903563 0.161558
Q2G0Y8   25 1.02041 0.903563 0.161558
Q2FXF6   26 1.06122 0.903563 0.161558
Q2FXM7   48 1.95918 0.903563 0.161558
Q2G1A6   52 2.12245 3.07991 0.0107511
Q2G138   26 1.06122 0.903563 0.161558
Q2FZR4   45 1.83673 0.903563 0.161558
Q2G162   31 1.26531 0.903563 0.161558
Q2FYH2   27 1.10204 0.903563 0.161558
Q2FX56   41 1.67347 0.903563 0.161558
Q2FY68   43 1.7551 0.903563 0.161558
Q2G1K1   27 1.10204 0.903563 0.161558
Q2G1A3   38 1.55102 0.903563 0.161558
Q2FZX4   51 2.08163 3.07991 0.0107511
Q2G1M5   41 1.67347 0.903563 0.161558
Q2FVA3   32 1.30612 0.903563 0.161558
Q2G2G4   48 1.95918 0.903563 0.161558
Q2G0U3   40 1.63265 0.903563 0.161558
Q2FXQ6   36 1.46939 0.903563 0.161558
Q2G0S2   40 1.63265 0.903563 0.161558
Q2G168   43 1.7551 0.903563 0.161558
Q2FZB0   37 1.5102 0.903563 0.161558
Q2G119   52 2.12245 3.07991 0.0107511
Q2FVJ7   49 2 3.07991 0.0107511
Q2FY30   41 1.67347 0.903563 0.161558
Q2FXR3   41 1.67347 0.903563 0.161558
Q2G1Z0   41 1.67347 0.903563 0.161558
Q2G0A9   45 1.83673 0.903563 0.161558
O33599   32 1.30612 0.903563 0.161558
Q2FZ55   44 1.79592 0.903563 0.161558
Q2FYS0   35 1.42857 0.903563 0.161558
Q2G248   45 1.83673 0.903563 0.161558
Q2G049   46 1.87755 0.903563 0.161558
Q2FVA5   39 1.59184 0.903563 0.161558
Q2FUX8   38 1.55102 0.903563 0.161558
Q2G123   41 1.67347 0.903563 0.161558
Q2FVH0   45 1.83673 0.903563 0.161558
Q2FV01   22 0.897959 -1.27278 0.943444
Q2G2L2   40 1.63265 0.903563 0.161558
Q2FYW3   38 1.55102 0.903563 0.161558
Q2FZZ0   42 1.71429 0.903563 0.161558
Q2FVV8   43 1.7551 0.903563 0.161558
Q2G2W0   36 1.44 0.903563 0.161558
Q2G041   34 1.36 0.903563 0.161558
P0A0B9   39 1.56 0.903563 0.161558
Q2FYI6   45 1.8 0.903563 0.161558
Q2G2S2   44 1.76 0.903563 0.161558
Q2FVQ8   29 1.16 0.903563 0.161558
Q2FVT2   41 1.64 0.903563 0.161558
Q2G1Z5   32 1.28 0.903563 0.161558
Q2G2A4   37 1.48 0.903563 0.161558
P60393   43 1.72 0.903563 0.161558
Q2G0P6   48 1.92 0.903563 0.161558
Q2FW04   33 1.32 0.903563 0.161558
Q2FYY9   42 1.68 0.903563 0.161558
Q2FWP2   43 1.72 0.903563 0.161558
Q2FVW4   41 1.64 0.903563 0.161558
Q2FY63   42 1.68 0.903563 0.161558
Q2FZ68   37 1.48 0.903563 0.161558
Q2G1E2   31 1.24 0.903563 0.161558
Q2G2T8   56 2.24 3.07991 0.0107511
Q2FY71   44 1.76 0.903563 0.161558
Q2FVI1   31 1.24 0.903563 0.161558
Q2G0W2   32 1.28 0.903563 0.161558
Q2G238   40 1.6 0.903563 0.161558
Q2FZR1   60 2.4 3.07991 0.0107511
Q2FXN2   25 1 0.903563 0.161558
Q2FXH6   25 1 0.903563 0.161558
Q2FXM3   43 1.72 0.903563 0.161558
Q2FZW3   42 1.68 0.903563 0.161558
Q2FWM9   41 1.64 0.903563 0.161558
Q2FUW9   20 0.8 -1.27278 0.943444
Q2FW91   37 1.48 0.903563 0.161558
Q2G137   43 1.72 0.903563 0.161558
Q2FVM0   43 1.72 0.903563 0.161558
Q2G057   35 1.4 0.903563 0.161558
Q2FXP5   41 1.64 0.903563 0.161558
Q2G1H2   22 0.88 -1.27278 0.943444
Q2FX99   23 0.92 -1.27278 0.943444
Q2G0J4   28 1.12 0.903563 0.161558
Q2FX74   31 1.24 0.903563 0.161558
Q2G1J9   39 1.56 0.903563 0.161558
Q2G1F7   21 0.84 -1.27278 0.943444
Q2G2R8   39 1.56 0.903563 0.161558
Q2FW32   38 1.52 0.903563 0.161558
Q2FXZ4   45 1.8 0.903563 0.161558
Q2FUT0   32 1.28 0.903563 0.161558
Q2G084   52 2.08 3.07991 0.0107511
Q2G148   39 1.56 0.903563 0.161558
Q2FYR0   43 1.72 0.903563 0.161558
Q2FW86   36 1.44 0.903563 0.161558
Q2FW01   41 1.64 0.903563 0.161558
Q2FUX9   31 1.24 0.903563 0.161558
Q2G212   29 1.16 0.903563 0.161558
Q2FZ84   48 1.92 0.903563 0.161558
Q2G0Y0   42 1.68 0.903563 0.161558
Q2FYU4   52 2.08 3.07991 0.0107511
Q2G223   45 1.8 0.903563 0.161558
Q2G136   48 1.92 0.903563 0.161558
Q2G0G6   37 1.48 0.903563 0.161558
Q2FWY6   44 1.76 0.903563 0.161558
Q2FWZ2   42 1.68 0.903563 0.161558
Q2G240   44 1.76 0.903563 0.161558
O05154   48 1.92 0.903563 0.161558
Q2FXP4   31 1.24 0.903563 0.161558
Q2FVH5   39 1.56 0.903563 0.161558
Q2FYP0   37 1.45098 0.903563 0.161558
Q2FUW5   38 1.4902 0.903563 0.161558
Q2FX66   25 0.980392 -1.27278 0.943444
Q2G1P4   23 0.901961 -1.27278 0.943444
Q2FYI9   47 1.84314 0.903563 0.161558
Q2G0I7   47 1.84314 0.903563 0.161558
Q2FXQ9   36 1.41176 0.903563 0.161558
Q2FXL0   49 1.92157 0.903563 0.161558
Q2FYR7   47 1.84314 0.903563 0.161558
Q2G1W4   43 1.68627 0.903563 0.161558
Q2G2C8   42 1.64706 0.903563 0.161558
Q2G163   43 1.68627 0.903563 0.161558
Q2FWL9   24 0.941176 -1.27278 0.943444
Q2FZH3   50 1.96078 0.903563 0.161558
Q2FZR5   45 1.76471 0.903563 0.161558
Q2G1W6   41 1.60784 0.903563 0.161558
Q2FWA5   38 1.4902 0.903563 0.161558
Q2FX17   41 1.60784 0.903563 0.161558
Q2FXY1   37 1.45098 0.903563 0.161558
Q2G2W1   28 1.09804 0.903563 0.161558
Q2FV06   21 0.823529 -1.27278 0.943444
Q2FYW6   53 2.07843 3.07991 0.0107511
Q2G281   35 1.37255 0.903563 0.161558
Q2G227   55 2.15686 3.07991 0.0107511
Q2FWZ5   47 1.84314 0.903563 0.161558
Q2FZX0   42 1.64706 0.903563 0.161558
Q2FV51   30 1.17647 0.903563 0.161558
Q2G082   33 1.29412 0.903563 0.161558
Q2FWX4   15 0.588235 -1.27278 0.943444
Q2FZT1   41 1.60784 0.903563 0.161558
Q2FYF3   32 1.2549 0.903563 0.161558
Q2FXW9   32 1.2549 0.903563 0.161558
O34090   46 1.80392 0.903563 0.161558
Q2FVE1   32 1.2549 0.903563 0.161558
Q2FZL5   40 1.56863 0.903563 0.161558
Q2G258   47 1.84314 0.903563 0.161558
Q2FZW5   33 1.29412 0.903563 0.161558
Q2FW63   26 1.01961 0.903563 0.161558
Q2FXB4   42 1.64706 0.903563 0.161558
Q2G1T5   25 0.980392 -1.27278 0.943444
Q2G1J5   42 1.64706 0.903563 0.161558
Q2G0V0   38 1.4902 0.903563 0.161558
Q2G0M7   46 1.80392 0.903563 0.161558
Q2G1I5   54 2.11765 3.07991 0.0107511
Q2G146   42 1.64706 0.903563 0.161558
Q2G1P6   45 1.76471 0.903563 0.161558
Q2G1W8   38 1.46154 0.903563 0.161558
Q2G035   44 1.69231 0.903563 0.161558
Q2G1I3   42 1.61538 0.903563 0.161558
Q2FWM2   46 1.76923 0.903563 0.161558
Q2FYJ3   46 1.76923 0.903563 0.161558
Q2G0L8   44 1.69231 0.903563 0.161558
Q2G164   41 1.57692 0.903563 0.161558
Q2FVT7   39 1.5 0.903563 0.161558
Q2G1R3   48 1.84615 0.903563 0.161558
Q2G1T6   40 1.53846 0.903563 0.161558
Q2FZN7   50 1.92308 0.903563 0.161558
Q2FY83   38 1.46154 0.903563 0.161558
Q2FZX9   43 1.65385 0.903563 0.161558
Q2FYL5   40 1.53846 0.903563 0.161558
Q2G218   44 1.69231 0.903563 0.161558
Q2G0M5   44 1.69231 0.903563 0.161558
Q2FW78   26 1 0.903563 0.161558
P52078   50 1.92308 0.903563 0.161558
Q7X2S2   48 1.84615 0.903563 0.161558
Q2FZG4   38 1.46154 0.903563 0.161558
Q2G0M4   40 1.53846 0.903563 0.161558
Q2FVA2   43 1.65385 0.903563 0.161558
Q2G115   51 1.96154 0.903563 0.161558
Q2G0M8   54 2.07692 3.07991 0.0107511
Q2G1U4   36 1.38462 0.903563 0.161558
Q2G1D0   42 1.61538 0.903563 0.161558
Q2G2S0   37 1.42308 0.903563 0.161558
Q2G2N5   31 1.19231 0.903563 0.161558
Q2G222   52 2 3.07991 0.0107511
Q2G1C8   37 1.42308 0.903563 0.161558
Q2FV40   36 1.38462 0.903563 0.161558
Q2FXT1   36 1.38462 0.903563 0.161558
Q2FZZ2   49 1.88462 0.903563 0.161558
Q2FY01   43 1.65385 0.903563 0.161558
Q2FVJ8   48 1.84615 0.903563 0.161558
Q2FXK2   50 1.92308 0.903563 0.161558
Q2FUS7   46 1.76923 0.903563 0.161558
Q2FVP1   29 1.11538 0.903563 0.161558
Q2FYN7   22 0.846154 -1.27278 0.943444
P69848   58 2.23077 3.07991 0.0107511
Q2FWN8   50 1.92308 0.903563 0.161558
Q2FV62   33 1.26923 0.903563 0.161558
Q2FWW7   43 1.65385 0.903563 0.161558
Q2G1Y5   45 1.73077 0.903563 0.161558
Q2FXA3   47 1.80769 0.903563 0.161558
Q2FYV3   47 1.80769 0.903563 0.161558
Q2G1H4   51 1.96154 0.903563 0.161558
Q2G038   44 1.69231 0.903563 0.161558
Q2G161   24 0.923077 -1.27278 0.943444
Q2FYV1   56 2.15385 3.07991 0.0107511
Q2FZ09   49 1.88462 0.903563 0.161558
Q2FW90   41 1.57692 0.903563 0.161558
Q2G290   47 1.80769 0.903563 0.161558
P60611   36 1.38462 0.903563 0.161558
Q2FV58   53 2.03846 3.07991 0.0107511
Q2G0C6   39 1.5 0.903563 0.161558
Q2G050   37 1.42308 0.903563 0.161558
Q2G0V2   47 1.80769 0.903563 0.161558
Q2FVQ4   33 1.26923 0.903563 0.161558
Q2G094   35 1.32075 0.903563 0.161558
Q2FY59   40 1.50943 0.903563 0.161558
Q2FVX7   56 2.11321 3.07991 0.0107511
Q2FVP4   37 1.39623 0.903563 0.161558
Q2G185   34 1.28302 0.903563 0.161558
Q2FXP8   20 0.754717 -1.27278 0.943444
Q2G275   43 1.62264 0.903563 0.161558
Q2G1D9   35 1.32075 0.903563 0.161558
Q2FXI3   47 1.77358 0.903563 0.161558
Q2FYM2   37 1.39623 0.903563 0.161558
P14738   24 0.90566 -1.27278 0.943444
Q2G2Q2   38 1.43396 0.903563 0.161558
Q2G0M9   47 1.77358 0.903563 0.161558
Q2FY67   40 1.50943 0.903563 0.161558
Q2FWX8   32 1.20755 0.903563 0.161558
Q2FUT9   50 1.88679 0.903563 0.161558
Q2FZS0   48 1.81132 0.903563 0.161558
Q2G2A8   40 1.50943 0.903563 0.161558
Q2FUY2   20 0.754717 -1.27278 0.943444
Q2FZL8   47 1.77358 0.903563 0.161558
Q2FW93   25 0.943396 -1.27278 0.943444
Q2G1L7   43 1.62264 0.903563 0.161558
Q2FW41   51 1.92453 0.903563 0.161558
Q2FZY6   45 1.69811 0.903563 0.161558
Q2G042   24 0.90566 -1.27278 0.943444
Q2FWK2   53 2 3.07991 0.0107511
Q2FYF4   40 1.50943 0.903563 0.161558
Q2FZP2   35 1.32075 0.903563 0.161558
Q2G1G7   41 1.54717 0.903563 0.161558
Q2G1H5   46 1.73585 0.903563 0.161558
Q2G2S7   29 1.09434 0.903563 0.161558
Q2FY53   46 1.73585 0.903563 0.161558
Q2G1N2   41 1.54717 0.903563 0.161558
Q2G2V2   39 1.4717 0.903563 0.161558
Q2G1H6   50 1.88679 0.903563 0.161558
Q2FZA9   41 1.54717 0.903563 0.161558
Q2FXI5   47 1.77358 0.903563 0.161558
Q2G206   27 1.01887 0.903563 0.161558
Q2FWN6   38 1.43396 0.903563 0.161558
Q2FUQ2   42 1.58491 0.903563 0.161558
Q2G1K3   41 1.54717 0.903563 0.161558
Q2FZ76   41 1.54717 0.903563 0.161558
Q2FY54   39 1.4717 0.903563 0.161558
Q2G289   49 1.84906 0.903563 0.161558
Q2FY14   37 1.39623 0.903563 0.161558
Q2FV77   50 1.88679 0.903563 0.161558
Q2G064   38 1.43396 0.903563 0.161558
Q2G033   47 1.77358 0.903563 0.161558
Q2G198   40 1.50943 0.903563 0.161558
Q2G0K4   31 1.16981 0.903563 0.161558
Q2G0V3   56 2.11321 3.07991 0.0107511
Q2FWE2   37 1.37037 0.903563 0.161558
Q2G089   39 1.44444 0.903563 0.161558
Q2FZL3   42 1.55556 0.903563 0.161558
Q2G087   56 2.07407 3.07991 0.0107511
Q2G0A7   31 1.14815 0.903563 0.161558
Q2FVF9   40 1.48148 0.903563 0.161558
Q2G071   38 1.40741 0.903563 0.161558
Q2FUZ2   44 1.62963 0.903563 0.161558
Q2FY27   42 1.55556 0.903563 0.161558
Q2FXX4   46 1.7037 0.903563 0.161558
Q2G1E6   40 1.48148 0.903563 0.161558
Q2G1G5   32 1.18519 0.903563 0.161558
Q2G2Q3   35 1.2963 0.903563 0.161558
Q2FZF0   38 1.40741 0.903563 0.161558
Q2G2D2   43 1.59259 0.903563 0.161558
Q2FXT4   48 1.77778 0.903563 0.161558
Q2FZI8   54 2 3.07991 0.0107511
Q2FUS8   30 1.11111 0.903563 0.161558
Q2FVR9   51 1.88889 0.903563 0.161558
Q2FXP2   45 1.66667 0.903563 0.161558
Q2FX94   36 1.33333 0.903563 0.161558
Q2G2A5   52 1.92593 0.903563 0.161558
Q2FZP7   46 1.7037 0.903563 0.161558
Q2G1R7   41 1.51852 0.903563 0.161558
Q2G015   21 0.777778 -1.27278 0.943444
Q2FZF4   46 1.7037 0.903563 0.161558
Q2G1E5   45 1.66667 0.903563 0.161558
Q2FWH9   33 1.22222 0.903563 0.161558
Q2G069   43 1.59259 0.903563 0.161558
Q2FZK3   49 1.81481 0.903563 0.161558
Q2FZU5   47 1.74074 0.903563 0.161558
Q2FYT4   33 1.22222 0.903563 0.161558
Q2FWK4   42 1.55556 0.903563 0.161558
Q2FY40   39 1.44444 0.903563 0.161558
Q2FWY4   26 0.962963 -1.27278 0.943444
Q2G156   33 1.22222 0.903563 0.161558
Q2G045   39 1.44444 0.903563 0.161558
Q2FZS6   38 1.40741 0.903563 0.161558
Q2FYC7   48 1.77778 0.903563 0.161558
Q2FW73   56 2.07407 3.07991 0.0107511
Q2G1H3   47 1.74074 0.903563 0.161558
Q2FXJ6   36 1.33333 0.903563 0.161558
Q2FUS2   24 0.872727 -1.27278 0.943444
Q2G120   58 2.10909 3.07991 0.0107511
Q2G2T9   42 1.52727 0.903563 0.161558
Q2G1N9   33 1.2 0.903563 0.161558
Q2FXL9   48 1.74545 0.903563 0.161558
Q2G0W4   41 1.49091 0.903563 0.161558
Q2G0R6   44 1.6 0.903563 0.161558
Q2G1C4   46 1.67273 0.903563 0.161558
Q2FWY9   64 2.32727 3.07991 0.0107511
Q2G1K4   57 2.07273 3.07991 0.0107511
Q2FYK3   43 1.56364 0.903563 0.161558
Q2G1N4   48 1.74545 0.903563 0.161558
Q2G065   45 1.63636 0.903563 0.161558
Q2FX88   44 1.6 0.903563 0.161558
Q2FVW9   38 1.38182 0.903563 0.161558
Q2G1E0   26 0.945455 -1.27278 0.943444
Q2G2P2   48 1.74545 0.903563 0.161558
Q2G0V5   22 0.8 -1.27278 0.943444
Q2FWA2   47 1.70909 0.903563 0.161558
Q2FZU1   54 1.96364 0.903563 0.161558
Q2FX77   44 1.6 0.903563 0.161558
Q2FW75   44 1.6 0.903563 0.161558
Q2FUT5   52 1.89091 0.903563 0.161558
Q2G234   39 1.41818 0.903563 0.161558
Q2FZU6   62 2.25455 3.07991 0.0107511
Q2G1Y2   26 0.945455 -1.27278 0.943444
Q2FXN7   28 1.01818 0.903563 0.161558
Q2G2J3   23 0.836364 -1.27278 0.943444
Q2G0G1   52 1.89091 0.903563 0.161558
Q2FW62   44 1.6 0.903563 0.161558
Q2FUP7   46 1.67273 0.903563 0.161558
Q2G1J3   49 1.78182 0.903563 0.161558
Q2FZ15   47 1.70909 0.903563 0.161558
Q2G1D3   46 1.67273 0.903563 0.161558
Q2G0K2   47 1.70909 0.903563 0.161558
Q2FWC1   46 1.67273 0.903563 0.161558
Q2FXM5   45 1.63636 0.903563 0.161558
Q2FY46   30 1.09091 0.903563 0.161558
Q2G1K0   45 1.63636 0.903563 0.161558
Q2FXT6   51 1.85455 0.903563 0.161558
Q2FZM4   46 1.67273 0.903563 0.161558
Q2FXG1   43 1.56364 0.903563 0.161558
Q2FXL1   49 1.78182 0.903563 0.161558
Q2FWX5   53 1.92727 0.903563 0.161558
# cudaSaTabsearch LTYPE = T LORDER = F LSOLN = F
# QUERY ID = PF06537 
# DBFILE = ./tableaux.ascii.DB                                                             
Q2G1I1   39 1.39286 0.903563  0.161558
Q2G1K2   53 1.89286 0.903563  0.161558
Q2FUU5   42 1.5 0.903563  0.161558
Q2FXB6   51 1.82143 0.903563  0.161558
Q2FZU2   39 1.39286 0.903563  0.161558
Q2FZK0   29 1.03571 0.903563  0.161558
Q2FY33   52 1.85714 0.903563  0.161558
Q2G098   48 1.71429 0.903563  0.161558
Q2FZ46   46 1.64286 0.903563  0.161558
Q2FZQ5   36 1.28571 0.903563  0.161558
Q2FXU8   33 1.17857 0.903563  0.161558
Q9EZ08   47 1.67857 0.903563  0.161558
Q2G1B9   49 1.75 0.903563  0.161558
Q2FZ73   45 1.60714 0.903563  0.161558
Q2FY35   47 1.67857 0.903563  0.161558
Q2FZ16   53 1.89286 0.903563  0.161558
Q2FYR2   56 2 3.07991  0.0107511
Q2FWY3   22 0.785714 -1.27278  0.943444
Q2G2F5   46 1.64286 0.903563  0.161558
Q2G032   39 1.39286 0.903563  0.161558
Q2FZ10   44 1.57143 0.903563  0.161558
Q2G255   46 1.64286 0.903563  0.161558
Q2G0X6   48 1.71429 0.903563  0.161558
Q2FYH0   44 1.57143 0.903563  0.161558
Q2FXJ9   31 1.10714 0.903563  0.161558
Q2FZT4   42 1.5 0.903563  0.161558
Q2FVE6   47 1.67857 0.903563  0.161558
Q2FYD3   22 0.785714 -1.27278  0.943444
Q2FXT5   34 1.21429 0.903563  0.161558
Q2FY60   42 1.5 0.903563  0.161558
Q2G2D7   42 1.5 0.903563  0.161558
Q2FX16   51 1.82143 0.903563  0.161558
Q2FZ34   59 2.10714 3.07991  0.0107511
Q2G1S4   42 1.5 0.903563  0.161558
Q2G147   44 1.57143 0.903563  0.161558
Q2G1J7   46 1.64286 0.903563  0.161558
Q2G2A7   41 1.46429 0.903563  0.161558
Q2G2M6   44 1.57143 0.903563  0.161558
Q2FV30   48 1.71429 0.903563  0.161558
Q2FVL5   54 1.92857 0.903563  0.161558
Q2FXY0   46 1.64286 0.903563  0.161558
Q2FZL1   52 1.85714 0.903563  0.161558
Q2FW45   42 1.5 0.903563  0.161558
Q2FZU0   44 1.54386 0.903563  0.161558
Q2FWZ0   54 1.89474 0.903563  0.161558
Q2G2H5   35 1.22807 0.903563  0.161558
Q2FYG9   52 1.82456 0.903563  0.161558
Q2G2X6   45 1.57895 0.903563  0.161558
Q2G155   45 1.57895 0.903563  0.161558
Q2FXY9   51 1.78947 0.903563  0.161558
Q2FZ37   48 1.68421 0.903563  0.161558
Q2FVI7   45 1.57895 0.903563  0.161558
Q2FYS1   50 1.75439 0.903563  0.161558
Q2FXL5   57 2 3.07991  0.0107511
Q2G1J4   40 1.40351 0.903563  0.161558
Q2FWZ3   44 1.54386 0.903563  0.161558
Q2G2P7   42 1.47368 0.903563  0.161558
Q2FVH3   44 1.54386 0.903563  0.161558
Q2FZ31   50 1.75439 0.903563  0.161558
Q2G283   53 1.85965 0.903563  0.161558
Q2FZ66   49 1.7193 0.903563  0.161558
Q2FWY7   20 0.701754 -1.27278  0.943444
Q2G1F9   45 1.57895 0.903563  0.161558
Q2FZJ4   50 1.75439 0.903563  0.161558
Q2FZQ1   39 1.36842 0.903563  0.161558
Q2FY80   22 0.77193 -1.27278  0.943444
Q2G2D4   33 1.15789 0.903563  0.161558
Q2FYP1   48 1.68421 0.903563  0.161558
Q2FYF9   28 0.982456 -1.27278  0.943444
Q2G0B3   42 1.47368 0.903563  0.161558
Q2FUT8   43 1.50877 0.903563  0.161558
Q2FYR1   47 1.64912 0.903563  0.161558
Q2FYL3   39 1.36842 0.903563  0.161558
Q2FVG4   31 1.08772 0.903563  0.161558
Q2FVP8   30 1.05263 0.903563  0.161558
Q2FZ28   38 1.31034 0.903563  0.161558
Q2G1F0   43 1.48276 0.903563  0.161558
P95689   54 1.86207 0.903563  0.161558
Q2FYH6   41 1.41379 0.903563  0.161558
Q2FXD1   39 1.34483 0.903563  0.161558
Q2G0X5   35 1.2069 0.903563  0.161558
Q2FXN8   27 0.931034 -1.27278  0.943444
Q2G0N0   41 1.41379 0.903563  0.161558
Q2G268   42 1.44828 0.903563  0.161558
Q2FV61   64 2.2069 3.07991  0.0107511
Q2FXL7   37 1.27586 0.903563  0.161558
Q2FUR5   45 1.55172 0.903563  0.161558
Q2FXV6   38 1.31034 0.903563  0.161558
Q2G2C5   39 1.34483 0.903563  0.161558
Q2FVJ6   50 1.72414 0.903563  0.161558
Q2G1Y4   53 1.82759 0.903563  0.161558
Q2FVI0   25 0.862069 -1.27278  0.943444
Q2FXJ8   31 1.06897 0.903563  0.161558
Q2FZU7   52 1.7931 0.903563  0.161558
Q2G2X4   39 1.34483 0.903563  0.161558
Q2FZA8   50 1.72414 0.903563  0.161558
Q2FW96   46 1.58621 0.903563  0.161558
Q2FYV4   48 1.65517 0.903563  0.161558
O07325   51 1.75862 0.903563  0.161558
Q2G1C1   47 1.62069 0.903563  0.161558
Q2FZR9   42 1.44828 0.903563  0.161558
Q2FVW3   50 1.72414 0.903563  0.161558
Q2G124   46 1.58621 0.903563  0.161558
P0C0V7   41 1.41379 0.903563  0.161558
Q2FX52   40 1.35593 0.903563  0.161558
Q2G2C7   49 1.66102 0.903563  0.161558
Q2G2D5   51 1.72881 0.903563  0.161558
Q2FXQ7   40 1.35593 0.903563  0.161558
Q2FZW0   38 1.28814 0.903563  0.161558
Q2FVG3   47 1.59322 0.903563  0.161558
Q2FXR4   47 1.59322 0.903563  0.161558
Q2FZ67   54 1.83051 0.903563  0.161558
Q2G243   40 1.35593 0.903563  0.161558
Q2FV76   45 1.52542 0.903563  0.161558
Q2FVZ4   48 1.62712 0.903563  0.161558
Q2FWC5   54 1.83051 0.903563  0.161558
Q2FZY3   45 1.52542 0.903563  0.161558
Q2FWH5   35 1.18644 0.903563  0.161558
Q2G241   45 1.52542 0.903563  0.161558
Q2FV35   39 1.32203 0.903563  0.161558
Q2G0T5   38 1.28814 0.903563  0.161558
Q2G1A9   46 1.55932 0.903563  0.161558
Q2FYU7   51 1.72881 0.903563  0.161558
Q2G2E0   28 0.949153 -1.27278  0.943444
Q2FVT6   44 1.49153 0.903563  0.161558
Q2G0D7   35 1.18644 0.903563  0.161558
Q2G1M6   49 1.66102 0.903563  0.161558
Q2G0A6   35 1.18644 0.903563  0.161558
Q2FUY6   43 1.45763 0.903563  0.161558
Q2FYJ2   43 1.45763 0.903563  0.161558
Q2G2E5   47 1.56667 0.903563  0.161558
Q2G2P5   50 1.66667 0.903563  0.161558
Q2G1R6   43 1.43333 0.903563  0.161558
Q2FYF0   42 1.4 0.903563  0.161558
Q2FVH8   29 0.966667 -1.27278  0.943444
Q2FUU3   49 1.63333 0.903563  0.161558
Q2FVG8   53 1.76667 0.903563  0.161558
Q9ZAH5   49 1.63333 0.903563  0.161558
Q2G2U0   57 1.9 0.903563  0.161558
Q2FYR4   51 1.7 0.903563  0.161558
Q2G256   45 1.5 0.903563  0.161558
Q2FVY0   31 1.03333 0.903563  0.161558
Q2G0Q2   49 1.63333 0.903563  0.161558
Q2G0R2   43 1.43333 0.903563  0.161558
Q2G0Q3   40 1.33333 0.903563  0.161558
Q2FWZ9   46 1.53333 0.903563  0.161558
Q53705   34 1.13333 0.903563  0.161558
Q2G2U3   57 1.9 0.903563  0.161558
Q2FYY6   47 1.56667 0.903563  0.161558
Q2FWL3   44 1.46667 0.903563  0.161558
Q2FY50   40 1.33333 0.903563  0.161558
Q2FXN4   50 1.66667 0.903563  0.161558
Q2G179   46 1.53333 0.903563  0.161558
Q2G1L6   35 1.16667 0.903563  0.161558
Q2FXU4   47 1.56667 0.903563  0.161558
Q2G1E9   47 1.56667 0.903563  0.161558
Q2G232   46 1.53333 0.903563  0.161558
Q2FXH9   40 1.33333 0.903563  0.161558
Q2G0X3   26 0.866667 -1.27278  0.943444
Q2FXD0   47 1.56667 0.903563  0.161558
Q2G0G3   41 1.36667 0.903563  0.161558
Q2FWW3   52 1.73333 0.903563  0.161558
Q2FYG0   46 1.5082 0.903563  0.161558
Q2FZS9   29 0.95082 -1.27278  0.943444
Q2FYS2   44 1.44262 0.903563  0.161558
Q2G2U4   21 0.688525 -1.27278  0.943444
Q2FWJ9   45 1.47541 0.903563  0.161558
Q2FWF0   46 1.5082 0.903563  0.161558
Q2FXR9   51 1.67213 0.903563  0.161558
Q2FZV7   37 1.21311 0.903563  0.161558
Q2G1W0   56 1.83607 0.903563  0.161558
Q2G2I0   45 1.47541 0.903563  0.161558
Q2G153   54 1.77049 0.903563  0.161558
Q2FWD7   46 1.5082 0.903563  0.161558
Q2FY15   47 1.54098 0.903563  0.161558
Q2FV54   32 1.04918 0.903563  0.161558
Q2FZ74   44 1.44262 0.903563  0.161558
Q2FYV5   45 1.47541 0.903563  0.161558
Q2G2I1   29 0.95082 -1.27278  0.943444
Q2FXZ6   38 1.2459 0.903563  0.161558
Q2G0U0   37 1.21311 0.903563  0.161558
Q2G0Y6   46 1.5082 0.903563  0.161558
Q2FXJ0   40 1.31148 0.903563  0.161558
Q2FY43   55 1.77419 0.903563  0.161558
Q2FWM1   29 0.935484 -1.27278  0.943444
Q2FVJ1   41 1.32258 0.903563  0.161558
Q2G0K3   51 1.64516 0.903563  0.161558
Q2FY66   48 1.54839 0.903563  0.161558
Q2FW99   34 1.09677 0.903563  0.161558
Q2FV10   52 1.67742 0.903563  0.161558
Q2FXJ5   49 1.58065 0.903563  0.161558
Q2FX69   17 0.548387 -1.27278  0.943444
Q2G0B2   40 1.29032 0.903563  0.161558
Q2FX14   44 1.41935 0.903563  0.161558
Q2FYD8   32 1.03226 0.903563  0.161558
Q2FWE5   54 1.74194 0.903563  0.161558
Q2G2A3   47 1.51613 0.903563  0.161558
Q2FZH8   37 1.19355 0.903563  0.161558
Q2FX51   44 1.41935 0.903563  0.161558
Q2FWE8   44 1.41935 0.903563  0.161558
Q2G088   44 1.41935 0.903563  0.161558
Q2G028   47 1.49206 0.903563  0.161558
Q2G1S3   45 1.42857 0.903563  0.161558
Q2FYN4   44 1.39683 0.903563  0.161558
Q2FX86   47 1.49206 0.903563  0.161558
Q2G2S8   39 1.2381 0.903563  0.161558
Q2FUW8   41 1.30159 0.903563  0.161558
Q2FWD4   34 1.07937 0.903563  0.161558
Q2FVH6   47 1.49206 0.903563  0.161558
Q2G029   38 1.20635 0.903563  0.161558
Q2G1R5   45 1.42857 0.903563  0.161558
Q2FX65   18 0.571429 -1.27278  0.943444
Q2FZV6   47 1.49206 0.903563  0.161558
Q2G1P1   49 1.55556 0.903563  0.161558
Q2FVU4   39 1.2381 0.903563  0.161558
Q2FVT5   57 1.80952 0.903563  0.161558
Q2G2H4   34 1.07937 0.903563  0.161558
Q2FZ58   48 1.52381 0.903563  0.161558
Q2FVJ2   42 1.33333 0.903563  0.161558
Q2FXW5   38 1.20635 0.903563  0.161558
Q2FWK1   55 1.74603 0.903563  0.161558
Q2G031   48 1.52381 0.903563  0.161558
Q2G0U1   45 1.42857 0.903563  0.161558
Q2FW46   46 1.46032 0.903563  0.161558
Q2FZY5   47 1.49206 0.903563  0.161558
Q2FZI5   53 1.65625 0.903563  0.161558
Q2FYR9   52 1.625 0.903563  0.161558
Q2FZ92   50 1.5625 0.903563  0.161558
Q2G1D5   45 1.40625 0.903563  0.161558
Q2FXM2   44 1.375 0.903563  0.161558
Q2FVM2   49 1.53125 0.903563  0.161558
Q2FZN2   49 1.53125 0.903563  0.161558
Q2G1U8   41 1.28125 0.903563  0.161558
Q2FVS7   41 1.28125 0.903563  0.161558
Q2FWB5   41 1.28125 0.903563  0.161558
Q2FXX1   45 1.40625 0.903563  0.161558
Q2G2J9   41 1.28125 0.903563  0.161558
Q2G0Y7   47 1.46875 0.903563  0.161558
Q2FW81   47 1.46875 0.903563  0.161558
Q2FWK3   37 1.15625 0.903563  0.161558
Q2FY34   47 1.46875 0.903563  0.161558
Q2FXF8   51 1.59375 0.903563  0.161558
Q2FXI9   40 1.25 0.903563  0.161558
Q05615   36 1.10769 0.903563  0.161558
Q2FUW4   48 1.47692 0.903563  0.161558
Q2FVF4   53 1.63077 0.903563  0.161558
Q2FWI3   49 1.50769 0.903563  0.161558
Q2FWG8   50 1.53846 0.903563  0.161558
Q2G0R0   42 1.29231 0.903563  0.161558
Q2G0I4   42 1.29231 0.903563  0.161558
Q2FV67   53 1.63077 0.903563  0.161558
Q2G091   42 1.29231 0.903563  0.161558
Q2G1U1   48 1.47692 0.903563  0.161558
Q2FUX7   48 1.47692 0.903563  0.161558
Q2FY51   41 1.26154 0.903563  0.161558
Q2FYP2   47 1.44615 0.903563  0.161558
Q2G0F8   44 1.35385 0.903563  0.161558
Q2FXH5   44 1.35385 0.903563  0.161558
Q2G193   50 1.53846 0.903563  0.161558
Q2FWD6   50 1.53846 0.903563  0.161558
Q2FZ98   58 1.75758 0.903563  0.161558
Q2FYQ2   35 1.06061 0.903563  0.161558
Q2FWL5   38 1.15152 0.903563  0.161558
Q2FV16   49 1.48485 0.903563  0.161558
Q2FWX9   43 1.30303 0.903563  0.161558
Q2G1J0   48 1.45455 0.903563  0.161558
Q2G235   55 1.66667 0.903563  0.161558
Q2FXK1   40 1.21212 0.903563  0.161558
Q2FWF4   40 1.21212 0.903563  0.161558
Q2FZC8   53 1.60606 0.903563  0.161558
Q2FZQ4   41 1.24242 0.903563  0.161558
O52582   39 1.18182 0.903563  0.161558
Q2FZI6   41 1.24242 0.903563  0.161558
Q2FUW7   48 1.45455 0.903563  0.161558
Q2G2M9   38 1.15152 0.903563  0.161558
Q2FZD0   38 1.15152 0.903563  0.161558
Q2FWK7   42 1.27273 0.903563  0.161558
Q2FWU4   24 0.727273 -1.27278  0.943444
Q2FUX4   36 1.09091 0.903563  0.161558
Q2G2V3   51 1.54545 0.903563  0.161558
O05204   43 1.30303 0.903563  0.161558
Q2FYC2   43 1.28358 0.903563  0.161558
Q2FZP6   49 1.46269 0.903563  0.161558
Q2G0L2   47 1.40299 0.903563  0.161558
Q2FZV1   24 0.716418 -1.27278  0.943444
Q2FVQ5   50 1.49254 0.903563  0.161558
Q2FZW6   50 1.49254 0.903563  0.161558
Q2FZI3   42 1.25373 0.903563  0.161558
Q2G219   39 1.16418 0.903563  0.161558
Q2FZR2   56 1.67164 0.903563  0.161558
Q2FXZ2   51 1.52239 0.903563  0.161558
Q2FYC6   44 1.31343 0.903563  0.161558
Q2FYZ5   56 1.64706 0.903563  0.161558
Q2FWN4   57 1.67647 0.903563  0.161558
Q2G221   32 0.941176 -1.27278  0.943444
Q2FZX5   50 1.47059 0.903563  0.161558
Q2FUW3   41 1.20588 0.903563  0.161558
Q2G2H3   45 1.32353 0.903563  0.161558
Q2FY08   48 1.41176 0.903563  0.161558
Q2FXU5   43 1.26471 0.903563  0.161558
Q2G1F8   49 1.44118 0.903563  0.161558
Q2FYW4   56 1.64706 0.903563  0.161558
Q2G142   39 1.14706 0.903563  0.161558
Q2G1U3   40 1.17647 0.903563  0.161558
Q2FZ18   44 1.29412 0.903563  0.161558
Q2FV24   44 1.29412 0.903563  0.161558
Q2G1C2   40 1.17647 0.903563  0.161558
Q2FYZ4   50 1.47059 0.903563  0.161558
Q2FWT4   46 1.35294 0.903563  0.161558
Q2FUX1   46 1.35294 0.903563  0.161558
Q2FZG9   47 1.36232 0.903563  0.161558
Q2FVC1   44 1.27536 0.903563  0.161558
Q2FYT3   40 1.15942 0.903563  0.161558
Q2FY82   48 1.3913 0.903563  0.161558
Q2FV02   54 1.56522 0.903563  0.161558
Q2FXJ2   39 1.13043 0.903563  0.161558
Q2FZ02   45 1.30435 0.903563  0.161558
Q2G0L3   43 1.24638 0.903563  0.161558
Q2FZH5   42 1.21739 0.903563  0.161558
Q2FWH4   48 1.3913 0.903563  0.161558
Q2FW49   49 1.42029 0.903563  0.161558
Q93T05   43 1.24638 0.903563  0.161558
Q2FX73   48 1.3913 0.903563  0.161558
Q2G239   44 1.25714 0.903563  0.161558
Q2G121   41 1.17143 0.903563  0.161558
Q2FY11   48 1.37143 0.903563  0.161558
Q2FV11   43 1.22857 0.903563  0.161558
Q2FZ05   45 1.28571 0.903563  0.161558
Q2G253   49 1.4 0.903563  0.161558
Q2FW98   43 1.22857 0.903563  0.161558
Q2G205   54 1.54286 0.903563  0.161558
Q2FVE7   43 1.22857 0.903563  0.161558
Q2FYD0   37 1.05714 0.903563  0.161558
Q2FZ19   49 1.4 0.903563  0.161558
Q2G1C7   47 1.34286 0.903563  0.161558
Q2FV60   47 1.34286 0.903563  0.161558
Q2FY64   54 1.54286 0.903563  0.161558
Q2FZI9   49 1.4 0.903563  0.161558
Q2FV57   49 1.38028 0.903563  0.161558
Q2FXA5   53 1.49296 0.903563  0.161558
Q2G2U8   23 0.647887 -1.27278  0.943444
Q2FZP0   45 1.26761 0.903563  0.161558
Q2FZL7   50 1.40845 0.903563  0.161558
Q2FZR3   46 1.29577 0.903563  0.161558
Q2FWA0   63 1.77465 0.903563  0.161558
Q2G090   44 1.23944 0.903563  0.161558
Q2G1H0   41 1.13889 0.903563  0.161558
Q2FZP4   50 1.38889 0.903563  0.161558
Q2FUX0   38 1.05556 0.903563  0.161558
Q2FV86   44 1.22222 0.903563  0.161558
Q2FV14   44 1.22222 0.903563  0.161558
Q2FUT2   51 1.41667 0.903563  0.161558
Q2FZ64   43 1.19444 0.903563  0.161558
Q2FUW1   27 0.739726 -1.27278  0.943444
Q2FWI0   39 1.06849 0.903563  0.161558
Q2G2K5   53 1.45205 0.903563  0.161558
Q2FWK6   44 1.20548 0.903563  0.161558
Q2G0T9   52 1.42466 0.903563  0.161558
Q2G078   51 1.39726 0.903563  0.161558
Q2G1P3   49 1.34247 0.903563  0.161558
Q2G274   48 1.2973 0.903563  0.161558
Q2FZD4   44 1.18919 0.903563  0.161558
Q2FYS5   50 1.35135 0.903563  0.161558
Q2G1K5   47 1.27027 0.903563  0.161558
Q2G1L5   48 1.2973 0.903563  0.161558
Q2G1M9   47 1.27027 0.903563  0.161558
Q2FX67   39 1.05405 0.903563  0.161558
Q2FZ32   41 1.10811 0.903563  0.161558
Q2FWH7   35 0.945946 -1.27278  0.943444
Q2FXT8   46 1.22667 0.903563  0.161558
Q2FUQ3   50 1.33333 0.903563  0.161558
Q2G1Y6   45 1.2 0.903563  0.161558
Q2FX68   38 1.01333 0.903563  0.161558
Q2FWD1   51 1.36 0.903563  0.161558
Q2FUZ8   44 1.17333 0.903563  0.161558
Q2G1F5   40 1.06667 0.903563  0.161558
Q2G2T6   31 0.826667 -1.27278  0.943444
Q2FYD2   39 1.04 0.903563  0.161558
Q2FYA1   44 1.17333 0.903563  0.161558
Q2FY21   44 1.17333 0.903563  0.161558
Q2FZD3   31 0.826667 -1.27278  0.943444
Q2G1Z4   44 1.17333 0.903563  0.161558
Q2G0S3   38 1 0.903563  0.161558
Q2FVQ3   43 1.13158 0.903563  0.161558
Q2G2J4   45 1.18421 0.903563  0.161558
Q2G2B8   41 1.07895 0.903563  0.161558
Q2G0L5   22 0.578947 -1.27278  0.943444
Q2FW72   48 1.26316 0.903563  0.161558
Q2FYT8   46 1.21053 0.903563  0.161558
Q2FXM9   43 1.13158 0.903563  0.161558
Q2G1Y0   45 1.18421 0.903563  0.161558
Q2G2D0   35 0.921053 -1.27278  0.943444
Q2G2M2   40 1.05263 0.903563  0.161558
Q2G1B7   48 1.26316 0.903563  0.161558
Q2G1B8   47 1.23684 0.903563  0.161558
Q2G0M6   48 1.26316 0.903563  0.161558
Q2G1D8   61 1.58442 0.903563  0.161558
Q2FV70   45 1.16883 0.903563  0.161558
Q2FV72   47 1.22078 0.903563  0.161558
Q2FVB2   45 1.16883 0.903563  0.161558
Q2G122   44 1.14286 0.903563  0.161558
Q2G1W2   58 1.48718 0.903563  0.161558
Q2FWW1   30 0.769231 -1.27278  0.943444
Q2G1F4   49 1.25641 0.903563  0.161558
Q2G093   42 1.07692 0.903563  0.161558
Q2FXY7   48 1.23077 0.903563  0.161558
Q2G1C6   44 1.12821 0.903563  0.161558
Q2FZ20   42 1.07692 0.903563  0.161558
O50581   37 0.936709 -1.27278  0.943444
Q2G1N1   46 1.16456 0.903563  0.161558
Q2G188   39 0.975 -1.27278  0.943444
Q2G296   47 1.175 0.903563  0.161558
Q2G2E9   51 1.275 0.903563  0.161558
Q2G294   43 1.075 0.903563  0.161558
Q2FWJ5   40 1 0.903563  0.161558
Q2FW03   42 1.03704 0.903563  0.161558
Q2G0N1   45 1.11111 0.903563  0.161558
Q2FZJ0   48 1.18519 0.903563  0.161558
Q2FYZ9   49 1.20988 0.903563  0.161558
Q2FV74   41 1.01235 0.903563  0.161558
Q2FXP7   41 1.01235 0.903563  0.161558
Q2FXU1   38 0.938272 -1.27278  0.943444
Q2G1M8   53 1.30864 0.903563  0.161558
Q2FXY4   53 1.30864 0.903563  0.161558
Q2FZ94   39 0.95122 -1.27278  0.943444
Q2FYI0   43 1.03614 0.903563  0.161558
Q2FXT9   39 0.939759 -1.27278  0.943444
Q2G0D2   47 1.11905 0.903563  0.161558
Q2FYB7   37 0.880952 -1.27278  0.943444
Q2FVN8   45 1.07143 0.903563  0.161558
Q2FZ49   33 0.785714 -1.27278  0.943444
Q2FUW6   42 1 0.903563  0.161558
Q2G1P7   37 0.880952 -1.27278  0.943444
Q2FW70   50 1.17647 0.903563  0.161558
Q2G0W1   44 1.03529 0.903563  0.161558
Q2G024   44 1.03529 0.903563  0.161558
Q2G1G8   47 1.10588 0.903563  0.161558
Q2G1R9   39 0.917647 -1.27278  0.943444
O06446   40 0.941176 -1.27278  0.943444
Q2G1C9   50 1.17647 0.903563  0.161558
Q2FXV8   44 1.02326 0.903563  0.161558
Q2G0P5   39 0.906977 -1.27278  0.943444
Q2FV64   42 0.965517 -1.27278  0.943444
Q2FV87   45 1.02273 0.903563  0.161558
Q2G1K9   41 0.921348 -1.27278  0.943444
Q2G266   46 1.03371 0.903563  0.161558
Q59801   48 1.06667 0.903563  0.161558
Q2FXH2   39 0.866667 -1.27278  0.943444
Q53727   47 1.03297 0.903563  0.161558
Q2G2Q0   37 0.813187 -1.27278  0.943444
Q2FZD8   34 0.73913 -1.27278  0.943444
Q2FYS4   40 0.869565 -1.27278  0.943444
Q2G1G2   44 0.956522 -1.27278  0.943444
Q2FXV9   42 0.903226 -1.27278  0.943444
Q2G0L4   17 0.365591 -1.27278  0.943444
Q2FXR8   41 0.88172 -1.27278  0.943444
Q2FYJ0   40 0.860215 -1.27278  0.943444
Q2FZS8   37 0.787234 -1.27278  0.943444
Q2FXN9   41 0.854167 -1.27278  0.943444
Q2FYM1   45 0.9375 -1.27278  0.943444
Q2FVZ5   37 0.770833 -1.27278  0.943444
Q2FVL8   38 0.783505 -1.27278  0.943444
Q2FZ40   43 0.886598 -1.27278  0.943444
Q2FYH5   39 0.795918 -1.27278  0.943444
Q2FXB3   37 0.74 -1.27278  0.943444
Q2FYS9   42 0.823529 -1.27278  0.943444
Q2G1Q4   40 0.784314 -1.27278  0.943444
Q2FVC3   38 0.745098 -1.27278  0.943444
Q2G046   39 0.757282 -1.27278  0.943444
Q2FWU3   31 0.601942 -1.27278  0.943444
Q2FZ72   42 0.815534 -1.27278  0.943444
Q2FZ82   38 0.737864 -1.27278  0.943444
Q9F1K0   38 0.716981 -1.27278  0.943444
Q2FVV9   45 0.818182 -1.27278  0.943444
Q2FZT6   35 0.630631 -1.27278  0.943444
Q2FWU5   27 0.486486 -1.27278  0.943444
Q2FYC8   29 0.517857 -1.27278  0.943444
Q2FZK7   33 0.578947 -1.27278  0.943444
Q2G2C1   43 0.754386 -1.27278  0.943444
Q2FZT5   37 0.632479 -1.27278  0.943444
Q2G0R8   37 0.627119 -1.27278  0.943444
Q2FW95   26 0.440678 -1.27278  0.943444
Q2G0N5   34 0.557377 -1.27278  0.943444
P47768   38 0.612903 -1.27278  0.943444
Q2FXH4   29 0.464 -1.27278  0.943444
Q2FVM1   43 0.688 -1.27278  0.943444
```
