## Supplementary Data 3 for "Mining folded proteomes in the era of accurate structure prediction": PF06549.output

```
# cudaSaTabsearch LTYPE = T LORDER = F LSOLN = F
# QUERY ID = PF06549 
# DBFILE = ./tableaux.ascii.DB                                                             
Q2G0V6   0 0 -1.27278 0.943444
Q2G075   0 0 -1.27278 0.943444
Q2G083   0 0 -1.27278 0.943444
Q2FZN3   0 0 -1.27278 0.943444
Q2FY90   0 0 -1.27278 0.943444
Q2FX91   0 0 -1.27278 0.943444
Q2FX54   0 0 -1.27278 0.943444
Q2FYQ4   0 0 -1.27278 0.943444
Q2G284   0 0 -1.27278 0.943444
Q2G0S4   0 0 -1.27278 0.943444
Q2FWM3   0 0 -1.27278 0.943444
Q2FX81   0 0 -1.27278 0.943444
Q2FXC6   0 0 -1.27278 0.943444
Q2FWJ7   0 0 -1.27278 0.943444
Q2FYJ9   0 0 -1.27278 0.943444
Q2G2E6   0 0 -1.27278 0.943444
Q2FWV0   0 0 -1.27278 0.943444
Q2FZC3   0 0 -1.27278 0.943444
Q2FVH9   0 0 -1.27278 0.943444
Q2FXQ5   0 0 -1.27278 0.943444
Q2FZU4   0 0 -1.27278 0.943444
Q2FYF8   0 0 -1.27278 0.943444
Q2FUR4   0 0 -1.27278 0.943444
Q2FYI2   0 0 -1.27278 0.943444
Q2FYY2   0 0 -1.27278 0.943444
Q2FW58   0 0 -1.27278 0.943444
P0C7Z3   0 0 -1.27278 0.943444
Q2G0T2   0 0 -1.27278 0.943444
Q2G1G9   0 0 -1.27278 0.943444
Q2FVJ0   0 0 -1.27278 0.943444
Q2FZ80   0 0 -1.27278 0.943444
Q2G1R4   0 0 -1.27278 0.943444
Q2FW02   0 0 -1.27278 0.943444
Q2G1X3   0 0 -1.27278 0.943444
Q2FWW4   0 0 -1.27278 0.943444
Q2FZE1   0 0 -1.27278 0.943444
Q2FY31   0 0 -1.27278 0.943444
Q2G018   0 0 -1.27278 0.943444
Q2FZI0   0 0 -1.27278 0.943444
Q2FUZ7   0 0 -1.27278 0.943444
Q2G250   0 0 -1.27278 0.943444
Q2FWU8   0 0 -1.27278 0.943444
Q2FYX5   0 0 -1.27278 0.943444
Q2FZY2   0 0 -1.27278 0.943444
Q2FZX8   0 0 -1.27278 0.943444
Q2FUY8   0 0 -1.27278 0.943444
Q2FV73   0 0 -1.27278 0.943444
Q2G0C5   0 0 -1.27278 0.943444
Q2FZ52   0 0 -1.27278 0.943444
Q2FVK6   0 0 -1.27278 0.943444
Q2G0Z3   0 0 -1.27278 0.943444
Q2FZJ8   0 0 -1.27278 0.943444
Q2FY57   0 0 -1.27278 0.943444
Q2G0W3   0 0 -1.27278 0.943444
Q2G0I2   0 0 -1.27278 0.943444
Q2FYX1   0 0 -1.27278 0.943444
Q2G0H2   0 0 -1.27278 0.943444
Q2FWJ8   0 0 -1.27278 0.943444
Q2FWZ7   0 0 -1.27278 0.943444
Q2FV04   0 0 -1.27278 0.943444
Q2G0H6   0 0 -1.27278 0.943444
Q2G291   0 0 -1.27278 0.943444
Q2G1A7   0 0 -1.27278 0.943444
Q2FVS8   0 0 -1.27278 0.943444
Q2FZ26   0 0 -1.27278 0.943444
Q2FXJ3   0 0 -1.27278 0.943444
Q2G231   0 0 -1.27278 0.943444
Q2G2N0   0 0 -1.27278 0.943444
Q2G2I2   0 0 -1.27278 0.943444
Q2FYU3   0 0 -1.27278 0.943444
Q2FWY5   0 0 -1.27278 0.943444
Q2G2E3   0 0 -1.27278 0.943444
Q2FV09   0 0 -1.27278 0.943444
Q2FX72   0 0 -1.27278 0.943444
Q2FWA3   0 0 -1.27278 0.943444
Q2FWF2   0 0 -1.27278 0.943444
Q2G0E4   0 0 -1.27278 0.943444
Q2G251   0 0 -1.27278 0.943444
P0C818   0 0 -1.27278 0.943444
Q2FXQ2   0 0 -1.27278 0.943444
Q2FXD4   0 0 -1.27278 0.943444
Q2G014   0 0 -1.27278 0.943444
Q2FWI9   0 0 -1.27278 0.943444
Q2FX79   0 0 -1.27278 0.943444
Q2FVP7   0 0 -1.27278 0.943444
Q2FZN4   0 0 -1.27278 0.943444
Q2FWU6   0 0 -1.27278 0.943444
Q2G2Y1   0 0 -1.27278 0.943444
Q2FYF6   0 0 -1.27278 0.943444
Q2FXK0   0 0 -1.27278 0.943444
Q2FVI9   0 0 -1.27278 0.943444
Q2G246   0 0 -1.27278 0.943444
Q2G053   0 0 -1.27278 0.943444
Q2FWK8   0 0 -1.27278 0.943444
Q2FXL8   0 0 -1.27278 0.943444
Q2G0Q4   0 0 -1.27278 0.943444
Q2FVB7   0 0 -1.27278 0.943444
Q2FYD6   0 0 -1.27278 0.943444
Q2FXK9   0 0 -1.27278 0.943444
Q2FV78   0 0 -1.27278 0.943444
Q2FXG4   0 0 -1.27278 0.943444
Q2G0C8   0 0 -1.27278 0.943444
Q2FWU9   0 0 -1.27278 0.943444
Q2FUX2   0 0 -1.27278 0.943444
Q2FYI8   0 0 -1.27278 0.943444
Q2FXA1   0 0 -1.27278 0.943444
Q2FV49   0 0 -1.27278 0.943444
Q2G1S0   0 0 -1.27278 0.943444
Q2G0G0   0 0 -1.27278 0.943444
P0C805   0 0 -1.27278 0.943444
Q2FWV9   0 0 -1.27278 0.943444
Q2G152   0 0 -1.27278 0.943444
Q2FX48   0 0 -1.27278 0.943444
Q2FXS5   0 0 -1.27278 0.943444
Q2FWL4   0 0 -1.27278 0.943444
P0C7Y1   0 0 -1.27278 0.943444
Q2FXA2   0 0 -1.27278 0.943444
Q2FY96   0 0 -1.27278 0.943444
Q2FVJ3   0 0 -1.27278 0.943444
Q2FZ24   0 0 -1.27278 0.943444
Q2G1X4   0 0 -1.27278 0.943444
Q2FYM6   0 0 -1.27278 0.943444
Q2FWX6   0 0 -1.27278 0.943444
Q2G1D2   0 0 -1.27278 0.943444
Q2FWC0   0 0 -1.27278 0.943444
Q2FZG7   0 0 -1.27278 0.943444
Q2G2P1   0 0 -1.27278 0.943444
Q2G1M4   0 0 -1.27278 0.943444
Q2FX29   0 0 -1.27278 0.943444
Q2FUZ3   0 0 -1.27278 0.943444
Q2FVZ9   0 0 -1.27278 0.943444
Q2G2N3   0 0 -1.27278 0.943444
Q2G237   0 0 -1.27278 0.943444
Q2FXN5   0 0 -1.27278 0.943444
Q2FYP7   0 0 -1.27278 0.943444
Q2FWC8   0 0 -1.27278 0.943444
Q2G209   0 0 -1.27278 0.943444
Q2FXX7   0 0 -1.27278 0.943444
Q2FV05   0 0 -1.27278 0.943444
Q2FWM8   0 0 -1.27278 0.943444
Q2FV00   0 0 -1.27278 0.943444
Q2FZF2   0 0 -1.27278 0.943444
Q2FV80   0 0 -1.27278 0.943444
Q2FZZ7   0 0 -1.27278 0.943444
Q2FWH8   0 0 -1.27278 0.943444
Q2FVS5   0 0 -1.27278 0.943444
Q2FWY0   0 0 -1.27278 0.943444
Q2FZM3   0 0 -1.27278 0.943444
Q2FZW8   0 0 -1.27278 0.943444
Q2FVY7   0 0 -1.27278 0.943444
Q2FXJ1   0 0 -1.27278 0.943444
Q2G0T7   0 0 -1.27278 0.943444
Q2FW40   0 0 -1.27278 0.943444
Q2FYU9   0 0 -1.27278 0.943444
Q2FUR0   0 0 -1.27278 0.943444
Q2G215   0 0 -1.27278 0.943444
Q2G169   0 0 -1.27278 0.943444
Q2G034   0 0 -1.27278 0.943444
Q2FUV8   0 0 -1.27278 0.943444
Q2FW44   2 0.444444 -1.27278 0.943444
Q2FYJ8   0 0 -1.27278 0.943444
Q2FVR6   2 0.444444 -1.27278 0.943444
Q2G183   1 0.222222 -1.27278 0.943444
Q2G0S1   1 0.222222 -1.27278 0.943444
Q2FX83   0 0 -1.27278 0.943444
Q2FYF7   1 0.222222 -1.27278 0.943444
Q2G166   0 0 -1.27278 0.943444
Q2FX20   2 0.444444 -1.27278 0.943444
Q2G020   1 0.222222 -1.27278 0.943444
Q2FVC0   0 0 -1.27278 0.943444
Q2FVD1   0 0 -1.27278 0.943444
Q2FWH1   1 0.222222 -1.27278 0.943444
Q2FYX2   2 0.444444 -1.27278 0.943444
Q2FZB5   0 0 -1.27278 0.943444
Q2G0G8   1 0.222222 -1.27278 0.943444
P0A0I4   0 0 -1.27278 0.943444
Q2G2C6   0 0 -1.27278 0.943444
Q2FVB1   2 0.444444 -1.27278 0.943444
Q2FYN1   2 0.444444 -1.27278 0.943444
Q2FV79   2 0.444444 -1.27278 0.943444
Q2FVU9   2 0.444444 -1.27278 0.943444
Q2G0W5   1 0.222222 -1.27278 0.943444
Q2FW60   1 0.222222 -1.27278 0.943444
Q2G269   1 0.222222 -1.27278 0.943444
Q2FZS1   2 0.444444 -1.27278 0.943444
Q2G1Y3   2 0.444444 -1.27278 0.943444
Q2FWA4   0 0 -1.27278 0.943444
Q2G0C0   0 0 -1.27278 0.943444
Q2G2J6   0 0 -1.27278 0.943444
Q2G1R2   2 0.444444 -1.27278 0.943444
Q2FXY8   2 0.444444 -1.27278 0.943444
Q2FYL2   2 0.444444 -1.27278 0.943444
Q2FYS3   0 0 -1.27278 0.943444
Q2FXS0   2 0.444444 -1.27278 0.943444
Q2FWA7   0 0 -1.27278 0.943444
Q2FWV8   0 0 -1.27278 0.943444
Q2G279   2 0.444444 -1.27278 0.943444
Q2FYB5   0 0 -1.27278 0.943444
Q2G175   2 0.444444 -1.27278 0.943444
Q2FZ07   2 0.444444 -1.27278 0.943444
Q2FVG7   2 0.444444 -1.27278 0.943444
Q2G2P3   1 0.222222 -1.27278 0.943444
Q2FZA3   2 0.444444 -1.27278 0.943444
Q2FYE1   2 0.444444 -1.27278 0.943444
Q2G2F8   0 0 -1.27278 0.943444
Q2FWS8   0 0 -1.27278 0.943444
Q2FXD8   2 0.444444 -1.27278 0.943444
Q2FX46   2 0.444444 -1.27278 0.943444
Q2FYB4   2 0.444444 -1.27278 0.943444
Q2FYC0   1 0.222222 -1.27278 0.943444
Q2FUY5   1 0.222222 -1.27278 0.943444
Q2FYF2   0 0 -1.27278 0.943444
Q2G0R4   0 0 -1.27278 0.943444
Q2G1L1   2 0.444444 -1.27278 0.943444
Q2FYB0   0 0 -1.27278 0.943444
Q2FWW5   2 0.444444 -1.27278 0.943444
Q2FX04   2 0.444444 -1.27278 0.943444
Q2FV33   2 0.444444 -1.27278 0.943444
Q2FUX6   2 0.444444 -1.27278 0.943444
Q2FVP5   0 0 -1.27278 0.943444
Q2G0W7   2 0.444444 -1.27278 0.943444
Q2FXV1   1 0.222222 -1.27278 0.943444
Q2G096   1 0.222222 -1.27278 0.943444
Q2FV68   2 0.444444 -1.27278 0.943444
Q2FVY6   2 0.444444 -1.27278 0.943444
Q2FYY0   2 0.444444 -1.27278 0.943444
Q2G005   2 0.444444 -1.27278 0.943444
Q2G2B4   2 0.444444 -1.27278 0.943444
Q2FVZ7   2 0.444444 -1.27278 0.943444
Q2FW55   1 0.222222 -1.27278 0.943444
Q2FV92   1 0.222222 -1.27278 0.943444
Q2FYV9   2 0.444444 -1.27278 0.943444
Q2FW74   2 0.444444 -1.27278 0.943444
Q2FVK9   2 0.444444 -1.27278 0.943444
Q2FZA4   2 0.444444 -1.27278 0.943444
Q2FV25   0 0 -1.27278 0.943444
Q2FYG8   2 0.444444 -1.27278 0.943444
Q2G216   0 0 -1.27278 0.943444
Q2FZ69   0 0 -1.27278 0.943444
Q2FV97   2 0.444444 -1.27278 0.943444
Q2FZ95   0 0 -1.27278 0.943444
Q2FZN8   2 0.444444 -1.27278 0.943444
Q2FZG2   2 0.444444 -1.27278 0.943444
Q2G259   2 0.444444 -1.27278 0.943444
Q2FYB6   0 0 -1.27278 0.943444
Q2FZD1   2 0.444444 -1.27278 0.943444
Q2FYT6   2 0.444444 -1.27278 0.943444
Q2G0Y2   2 0.444444 -1.27278 0.943444
Q2FWZ1   2 0.444444 -1.27278 0.943444
Q2FVC8   2 0.444444 -1.27278 0.943444
Q2G2H1   2 0.444444 -1.27278 0.943444
Q2FY47   2 0.444444 -1.27278 0.943444
Q2FX78   1 0.222222 -1.27278 0.943444
Q2FX47   0 0 -1.27278 0.943444
Q2FZA7   1 0.222222 -1.27278 0.943444
Q2FV32   2 0.444444 -1.27278 0.943444
Q2FYE6   0 0 -1.27278 0.943444
Q2FZ41   0 0 -1.27278 0.943444
Q2FYG3   0 0 -1.27278 0.943444
Q2FX01   0 0 -1.27278 0.943444
Q2FXU6   1 0.222222 -1.27278 0.943444
Q2FYL7   1 0.222222 -1.27278 0.943444
Q2FWQ3   1 0.222222 -1.27278 0.943444
Q2FZY9   2 0.444444 -1.27278 0.943444
Q2FV50   1 0.222222 -1.27278 0.943444
Q2FUY7   0 0 -1.27278 0.943444
Q2FXP6   1 0.222222 -1.27278 0.943444
Q2G1S9   1 0.222222 -1.27278 0.943444
Q2FX18   2 0.444444 -1.27278 0.943444
Q2FYU0   0 0 -1.27278 0.943444
Q2FXZ7   4 0.8 -1.27278 0.943444
Q2G051   3 0.6 -1.27278 0.943444
Q2FWS3   1 0.2 -1.27278 0.943444
Q2FW14   5 1 0.903563 0.161558
Q2FYD7   3 0.6 -1.27278 0.943444
Q9RQP8   4 0.8 -1.27278 0.943444
Q2FZK2   4 0.8 -1.27278 0.943444
Q2FWI7   2 0.4 -1.27278 0.943444
Q2G182   2 0.4 -1.27278 0.943444
Q2FYT7   2 0.4 -1.27278 0.943444
Q2FV46   3 0.6 -1.27278 0.943444
Q2FY58   2 0.4 -1.27278 0.943444
Q2FX06   2 0.4 -1.27278 0.943444
Q2FZH0   4 0.8 -1.27278 0.943444
Q2FUZ4   0 0 -1.27278 0.943444
Q2G102   3 0.6 -1.27278 0.943444
Q2G1R8   4 0.8 -1.27278 0.943444
Q2G2J1   5 1 0.903563 0.161558
Q2FX71   5 1 0.903563 0.161558
Q2FUZ5   0 0 -1.27278 0.943444
Q2FYP5   0 0 -1.27278 0.943444
Q2G048   0 0 -1.27278 0.943444
Q2FUQ0   5 1 0.903563 0.161558
Q2FWS7   0 0 -1.27278 0.943444
Q2FV65   0 0 -1.27278 0.943444
Q2G125   2 0.4 -1.27278 0.943444
Q2FYT2   0 0 -1.27278 0.943444
Q2FVH7   1 0.2 -1.27278 0.943444
Q2G127   2 0.4 -1.27278 0.943444
Q2FYI5   1 0.2 -1.27278 0.943444
Q2FYX4   0 0 -1.27278 0.943444
Q2G0M3   0 0 -1.27278 0.943444
Q2FW87   4 0.8 -1.27278 0.943444
Q2G211   0 0 -1.27278 0.943444
Q2FXR5   0 0 -1.27278 0.943444
Q2FWR5   5 1 0.903563 0.161558
Q2FYD5   5 1 0.903563 0.161558
Q2FY94   2 0.4 -1.27278 0.943444
Q2G2W8   2 0.4 -1.27278 0.943444
Q2FZL9   0 0 -1.27278 0.943444
Q2FYT9   3 0.6 -1.27278 0.943444
Q2FX44   2 0.4 -1.27278 0.943444
Q2FXB2   0 0 -1.27278 0.943444
Q2FVF6   3 0.6 -1.27278 0.943444
Q2G2F6   2 0.4 -1.27278 0.943444
Q2G2C3   4 0.8 -1.27278 0.943444
Q2FYA5   4 0.8 -1.27278 0.943444
Q2FYB1   1 0.2 -1.27278 0.943444
Q2G011   5 1 0.903563 0.161558
Q2FV29   0 0 -1.27278 0.943444
Q2FVW1   3 0.6 -1.27278 0.943444
Q2FYA4   2 0.4 -1.27278 0.943444
Q2FY26   4 0.8 -1.27278 0.943444
Q2FXC1   2 0.4 -1.27278 0.943444
Q2G2T0   6 1.2 0.903563 0.161558
Q2FY62   2 0.4 -1.27278 0.943444
Q2G2K4   3 0.6 -1.27278 0.943444
Q2FW65   3 0.6 -1.27278 0.943444
Q2FY05   0 0 -1.27278 0.943444
Q2FV96   0 0 -1.27278 0.943444
Q2G1S7   1 0.2 -1.27278 0.943444
Q2FWS9   3 0.6 -1.27278 0.943444
Q2G180   3 0.6 -1.27278 0.943444
Q2G0L6   4 0.8 -1.27278 0.943444
Q2G189   1 0.2 -1.27278 0.943444
Q2FYD9   0 0 -1.27278 0.943444
Q2FWM6   0 0 -1.27278 0.943444
Q2FXA6   1 0.2 -1.27278 0.943444
Q2G0U8   4 0.8 -1.27278 0.943444
Q2FXD9   1 0.2 -1.27278 0.943444
Q2FWF9   0 0 -1.27278 0.943444
Q2FXS3   5 1 0.903563 0.161558
Q2FXX6   4 0.8 -1.27278 0.943444
Q2FWU2   5 1 0.903563 0.161558
Q2FXD5   5 1 0.903563 0.161558
Q2FZK8   0 0 -1.27278 0.943444
Q2FV15   2 0.4 -1.27278 0.943444
Q2FZZ5   0 0 -1.27278 0.943444
Q2FW48   4 0.8 -1.27278 0.943444
Q2FYB3   0 0 -1.27278 0.943444
Q2FWT5   3 0.6 -1.27278 0.943444
Q2FVH4   0 0 -1.27278 0.943444
Q2FWP4   4 0.8 -1.27278 0.943444
Q2FYX9   5 1 0.903563 0.161558
Q2G1U7   2 0.4 -1.27278 0.943444
Q2FXY6   3 0.6 -1.27278 0.943444
Q2FYT1   2 0.4 -1.27278 0.943444
Q2G244   5 1 0.903563 0.161558
Q2FX30   0 0 -1.27278 0.943444
Q2FVZ3   4 0.8 -1.27278 0.943444
Q2FWP5   0 0 -1.27278 0.943444
Q2FX41   1 0.2 -1.27278 0.943444
Q2G2R5   3 0.6 -1.27278 0.943444
Q2G2S3   8 1.45455 0.903563 0.161558
Q2G004   4 0.727273 -1.27278 0.943444
Q2FWV1   5 0.909091 -1.27278 0.943444
Q2G003   8 1.45455 0.903563 0.161558
Q2FZV3   4 0.727273 -1.27278 0.943444
Q2G026   5 0.909091 -1.27278 0.943444
Q2FXG7   0 0 -1.27278 0.943444
Q2FYL8   2 0.363636 -1.27278 0.943444
Q2FZB6   1 0.181818 -1.27278 0.943444
Q2FZE4   7 1.27273 0.903563 0.161558
Q2FX11   3 0.545455 -1.27278 0.943444
Q2G0Y3   6 1.09091 0.903563 0.161558
Q2FZW7   0 0 -1.27278 0.943444
Q2FX21   0 0 -1.27278 0.943444
Q2G092   0 0 -1.27278 0.943444
Q2FZB7   4 0.727273 -1.27278 0.943444
Q2G0J9   0 0 -1.27278 0.943444
Q2G1X2   1 0.181818 -1.27278 0.943444
Q2FZD6   2 0.363636 -1.27278 0.943444
Q2FW67   3 0.545455 -1.27278 0.943444
Q2G111   6 1.09091 0.903563 0.161558
Q2G2Y4   0 0 -1.27278 0.943444
Q2FY38   1 0.181818 -1.27278 0.943444
Q2FWJ0   9 1.63636 0.903563 0.161558
Q2G2T5   4 0.727273 -1.27278 0.943444
Q2FVG6   0 0 -1.27278 0.943444
Q2G1V8   7 1.27273 0.903563 0.161558
Q2G1L0   2 0.363636 -1.27278 0.943444
Q2FXD6   6 1.09091 0.903563 0.161558
P0C948   3 0.545455 -1.27278 0.943444
Q2G1M2   5 0.909091 -1.27278 0.943444
Q2FVW8   5 0.909091 -1.27278 0.943444
Q2FX24   4 0.727273 -1.27278 0.943444
Q2FWS4   0 0 -1.27278 0.943444
Q2FYQ3   3 0.545455 -1.27278 0.943444
Q2G254   9 1.63636 0.903563 0.161558
Q2FWB4   3 0.545455 -1.27278 0.943444
Q2FUP8   3 0.545455 -1.27278 0.943444
Q2FZC2   6 1.09091 0.903563 0.161558
Q2FYE4   0 0 -1.27278 0.943444
Q2FWS2   3 0.545455 -1.27278 0.943444
Q2FY03   6 1.09091 0.903563 0.161558
Q2FVS6   6 1.09091 0.903563 0.161558
Q2FXV2   2 0.363636 -1.27278 0.943444
Q2G2L6   3 0.545455 -1.27278 0.943444
Q2G2I5   4 0.727273 -1.27278 0.943444
Q2FYA2   0 0 -1.27278 0.943444
Q2FWV7   3 0.545455 -1.27278 0.943444
Q2FXE7   7 1.27273 0.903563 0.161558
Q2G0J6   2 0.363636 -1.27278 0.943444
Q2FUU4   0 0 -1.27278 0.943444
Q2FVJ4   4 0.727273 -1.27278 0.943444
Q2FZM9   3 0.545455 -1.27278 0.943444
Q2FZ51   9 1.63636 0.903563 0.161558
Q2FY22   0 0 -1.27278 0.943444
Q2G2Q1   6 1.09091 0.903563 0.161558
Q2G109   6 1.09091 0.903563 0.161558
Q2G1D6   8 1.45455 0.903563 0.161558
Q2FVC9   2 0.363636 -1.27278 0.943444
Q2G2R6   0 0 -1.27278 0.943444
Q2FZ85   6 1.09091 0.903563 0.161558
Q2FVK4   0 0 -1.27278 0.943444
Q2G1V9   2 0.363636 -1.27278 0.943444
Q2G2H6   3 0.545455 -1.27278 0.943444
Q2FWS6   0 0 -1.27278 0.943444
Q2FZW4   8 1.45455 0.903563 0.161558
Q2G1M3   6 1.09091 0.903563 0.161558
Q2G1M0   0 0 -1.27278 0.943444
Q2G1Y9   2 0.363636 -1.27278 0.943444
Q2FX45   0 0 -1.27278 0.943444
Q2FWP8   5 0.909091 -1.27278 0.943444
Q2FYP4   6 1.09091 0.903563 0.161558
Q2FYL1   8 1.45455 0.903563 0.161558
Q2G1L4   7 1.27273 0.903563 0.161558
Q2FUQ7   6 1.09091 0.903563 0.161558
Q2G247   0 0 -1.27278 0.943444
Q2FVV0   8 1.45455 0.903563 0.161558
Q2FYU6   0 0 -1.27278 0.943444
Q2G2N6   8 1.45455 0.903563 0.161558
Q2FXC9   4 0.727273 -1.27278 0.943444
Q2FX42   6 1.09091 0.903563 0.161558
Q2FX26   2 0.363636 -1.27278 0.943444
Q2FWF3   2 0.363636 -1.27278 0.943444
Q2FZY1   4 0.727273 -1.27278 0.943444
Q2FW15   0 0 -1.27278 0.943444
P0A0G2   2 0.333333 -1.27278 0.943444
Q2G2G5   6 1 0.903563 0.161558
Q2FY39   6 1 0.903563 0.161558
Q2G0B5   1 0.166667 -1.27278 0.943444
Q2FZI1   0 0 -1.27278 0.943444
Q2FUQ6   11 1.83333 0.903563 0.161558
Q2FVR5   12 2 3.07991 0.0107511
Q2G2W6   9 1.5 0.903563 0.161558
Q2FZR8   6 1 0.903563 0.161558
Q2FVY8   0 0 -1.27278 0.943444
Q2FZ60   0 0 -1.27278 0.943444
Q2FV82   8 1.33333 0.903563 0.161558
Q2FX23   10 1.66667 0.903563 0.161558
Q2G1G3   6 1 0.903563 0.161558
P68805   3 0.5 -1.27278 0.943444
Q2FVL0   0 0 -1.27278 0.943444
Q2G2J0   1 0.166667 -1.27278 0.943444
Q2FZF1   0 0 -1.27278 0.943444
Q2FXU9   2 0.333333 -1.27278 0.943444
Q2G1A2   0 0 -1.27278 0.943444
Q2G1C3   8 1.33333 0.903563 0.161558
Q2G1D4   4 0.666667 -1.27278 0.943444
Q2G0A8   5 0.833333 -1.27278 0.943444
Q2FVC7   2 0.333333 -1.27278 0.943444
Q2G133   8 1.33333 0.903563 0.161558
Q2FY86   0 0 -1.27278 0.943444
Q2FX92   1 0.166667 -1.27278 0.943444
Q2FW47   2 0.333333 -1.27278 0.943444
Q2G1T9   4 0.666667 -1.27278 0.943444
Q2FVU8   4 0.666667 -1.27278 0.943444
Q2FVD7   0 0 -1.27278 0.943444
Q2FX55   4 0.666667 -1.27278 0.943444
Q2FVD3   2 0.333333 -1.27278 0.943444
Q2G2B5   2 0.333333 -1.27278 0.943444
Q2FWV6   5 0.833333 -1.27278 0.943444
Q2FW29   0 0 -1.27278 0.943444
Q2G0W6   2 0.333333 -1.27278 0.943444
Q2FVD2   8 1.33333 0.903563 0.161558
Q2FWR8   0 0 -1.27278 0.943444
Q2FXA0   7 1.16667 0.903563 0.161558
Q2FZB4   9 1.5 0.903563 0.161558
Q2FX37   0 0 -1.27278 0.943444
Q2FX13   4 0.666667 -1.27278 0.943444
Q2FWD8   0 0 -1.27278 0.943444
Q2G108   2 0.333333 -1.27278 0.943444
Q2G2V4   3 0.5 -1.27278 0.943444
Q2FZW2   2 0.333333 -1.27278 0.943444
Q2FYY4   8 1.33333 0.903563 0.161558
Q2FYB8   3 0.5 -1.27278 0.943444
Q2FWC2   7 1.16667 0.903563 0.161558
Q2FYE8   1 0.166667 -1.27278 0.943444
Q2FXK5   2 0.333333 -1.27278 0.943444
Q2FWT0   7 1.16667 0.903563 0.161558
Q2FW19   1 0.166667 -1.27278 0.943444
Q2G100   5 0.833333 -1.27278 0.943444
Q2FYY3   7 1.16667 0.903563 0.161558
Q2FZ01   6 1 0.903563 0.161558
Q2FYY1   9 1.5 0.903563 0.161558
Q2G103   4 0.666667 -1.27278 0.943444
Q2FV12   8 1.33333 0.903563 0.161558
Q2FWQ1   5 0.833333 -1.27278 0.943444
Q2FYY5   8 1.33333 0.903563 0.161558
Q2G207   8 1.33333 0.903563 0.161558
Q2G1Y8   0 0 -1.27278 0.943444
Q2FWZ8   8 1.33333 0.903563 0.161558
Q2G0Z8   7 1.16667 0.903563 0.161558
Q2G2F7   8 1.33333 0.903563 0.161558
Q2FYH9   4 0.666667 -1.27278 0.943444
Q2FWB7   9 1.5 0.903563 0.161558
Q2FYN2   0 0 -1.27278 0.943444
Q2FVQ6   11 1.69231 0.903563 0.161558
Q2FWX3   4 0.615385 -1.27278 0.943444
Q2G187   3 0.461538 -1.27278 0.943444
Q2FW05   6 0.923077 -1.27278 0.943444
Q2FYC3   11 1.69231 0.903563 0.161558
Q2FZJ2   0 0 -1.27278 0.943444
Q2G0D6   8 1.23077 0.903563 0.161558
Q2FWP7   9 1.38462 0.903563 0.161558
Q2FX31   2 0.307692 -1.27278 0.943444
Q2FVZ6   5 0.769231 -1.27278 0.943444
Q2G2A2   9 1.38462 0.903563 0.161558
Q2FWQ8   0 0 -1.27278 0.943444
Q2FVM9   8 1.23077 0.903563 0.161558
Q2FYD1   1 0.153846 -1.27278 0.943444
Q2FYN3   9 1.38462 0.903563 0.161558
Q2FYI3   7 1.07692 0.903563 0.161558
Q2G022   0 0 -1.27278 0.943444
Q2G1Q3   7 1.07692 0.903563 0.161558
Q2FX58   8 1.23077 0.903563 0.161558
Q2G2V1   0 0 -1.27278 0.943444
Q2FVV5   12 1.84615 0.903563 0.161558
Q2FZC0   3 0.461538 -1.27278 0.943444
Q2FV63   2 0.307692 -1.27278 0.943444
Q2FWG9   5 0.769231 -1.27278 0.943444
Q2FZA5   9 1.38462 0.903563 0.161558
Q2FX60   5 0.769231 -1.27278 0.943444
Q2G2I8   0 0 -1.27278 0.943444
Q2G2Y5   1 0.153846 -1.27278 0.943444
Q2G2Y2   9 1.38462 0.903563 0.161558
Q2FWA6   4 0.615385 -1.27278 0.943444
Q2FWL8   2 0.307692 -1.27278 0.943444
Q2FY95   6 0.923077 -1.27278 0.943444
Q2FYC5   8 1.23077 0.903563 0.161558
Q2FV43   10 1.53846 0.903563 0.161558
Q2FVU0   1 0.153846 -1.27278 0.943444
Q2FZG5   5 0.769231 -1.27278 0.943444
Q2G2H9   7 1.07692 0.903563 0.161558
Q2G1D1   0 0 -1.27278 0.943444
Q2FWU7   0 0 -1.27278 0.943444
P60647   5 0.769231 -1.27278 0.943444
Q2FUR7   9 1.38462 0.903563 0.161558
Q2FWQ2   0 0 -1.27278 0.943444
Q2G2M4   11 1.69231 0.903563 0.161558
Q2G104   10 1.53846 0.903563 0.161558
Q2FX76   6 0.923077 -1.27278 0.943444
Q2G2Q4   3 0.461538 -1.27278 0.943444
Q2FXQ1   7 1.07692 0.903563 0.161558
Q2FX80   9 1.38462 0.903563 0.161558
Q2FZN6   0 0 -1.27278 0.943444
Q2G009   0 0 -1.27278 0.943444
Q2G021   10 1.53846 0.903563 0.161558
Q2FWH0   2 0.307692 -1.27278 0.943444
Q2FXQ0   4 0.615385 -1.27278 0.943444
Q2FX64   5 0.769231 -1.27278 0.943444
Q2FY98   5 0.769231 -1.27278 0.943444
Q2FWK5   2 0.307692 -1.27278 0.943444
Q2FYK1   5 0.769231 -1.27278 0.943444
Q2FXF0   8 1.23077 0.903563 0.161558
Q2FY70   5 0.769231 -1.27278 0.943444
Q2G114   6 0.923077 -1.27278 0.943444
Q2FX38   10 1.53846 0.903563 0.161558
Q2FUP9   8 1.23077 0.903563 0.161558
Q2FVV3   4 0.615385 -1.27278 0.943444
Q2G113   2 0.307692 -1.27278 0.943444
Q2FWB2   0 0 -1.27278 0.943444
Q2FWT6   10 1.53846 0.903563 0.161558
Q2FW28   0 0 -1.27278 0.943444
Q2FUQ9   0 0 -1.27278 0.943444
Q2FY00   3 0.461538 -1.27278 0.943444
Q2G040   6 0.923077 -1.27278 0.943444
Q2FX35   0 0 -1.27278 0.943444
Q2FYW9   0 0 -1.27278 0.943444
Q2G2N8   9 1.28571 0.903563 0.161558
Q2G1V7   10 1.42857 0.903563 0.161558
Q2G0C3   10 1.42857 0.903563 0.161558
Q2FVW0   7 1 0.903563 0.161558
Q2FUS4   9 1.28571 0.903563 0.161558
Q2FVP6   9 1.28571 0.903563 0.161558
Q2FZK1   7 1 0.903563 0.161558
Q2FXY2   5 0.714286 -1.27278 0.943444
Q2FYX3   5 0.714286 -1.27278 0.943444
Q2FZ86   2 0.285714 -1.27278 0.943444
Q2FUV7   7 1 0.903563 0.161558
Q2FX70   0 0 -1.27278 0.943444
Q2G1Y1   13 1.85714 0.903563 0.161558
Q2FVT9   10 1.42857 0.903563 0.161558
Q2G2K3   8 1.14286 0.903563 0.161558
P72358   6 0.857143 -1.27278 0.943444
Q2G192   7 1 0.903563 0.161558
Q2FYX6   0 0 -1.27278 0.943444
Q2FXW0   7 1 0.903563 0.161558
Q2G202   11 1.57143 0.903563 0.161558
Q2FYW7   0 0 -1.27278 0.943444
Q2G2M0   0 0 -1.27278 0.943444
Q2FXT7   0 0 -1.27278 0.943444
Q2FX59   0 0 -1.27278 0.943444
Q2G0X2   3 0.428571 -1.27278 0.943444
Q2FWR6   0 0 -1.27278 0.943444
Q2FW22   2 0.285714 -1.27278 0.943444
Q2FZH4   4 0.571429 -1.27278 0.943444
Q2FYZ1   0 0 -1.27278 0.943444
Q2G2W7   5 0.714286 -1.27278 0.943444
Q2G2I4   6 0.857143 -1.27278 0.943444
Q2FZP5   1 0.142857 -1.27278 0.943444
Q2FWQ7   2 0.285714 -1.27278 0.943444
Q2G1W9   0 0 -1.27278 0.943444
Q2FWF7   0 0 -1.27278 0.943444
Q2FYM9   2 0.285714 -1.27278 0.943444
Q2FXV0   9 1.28571 0.903563 0.161558
Q2FWW2   2 0.285714 -1.27278 0.943444
Q2FVS2   8 1.14286 0.903563 0.161558
Q2G007   11 1.57143 0.903563 0.161558
Q2FYA7   1 0.142857 -1.27278 0.943444
Q2G0K0   2 0.285714 -1.27278 0.943444
Q2FXS9   2 0.285714 -1.27278 0.943444
Q2G249   0 0 -1.27278 0.943444
Q2G008   0 0 -1.27278 0.943444
Q2FZD5   13 1.85714 0.903563 0.161558
Q2FZG0   5 0.714286 -1.27278 0.943444
Q2FX28   9 1.28571 0.903563 0.161558
Q2FXI4   0 0 -1.27278 0.943444
Q2G176   9 1.28571 0.903563 0.161558
Q2G116   0 0 -1.27278 0.943444
Q2FXF2   11 1.57143 0.903563 0.161558
Q2G260   2 0.285714 -1.27278 0.943444
Q2G213   3 0.428571 -1.27278 0.943444
Q2G173   7 1 0.903563 0.161558
Q2FV71   2 0.285714 -1.27278 0.943444
Q2FWY8   2 0.285714 -1.27278 0.943444
Q2FWN3   0 0 -1.27278 0.943444
Q2FYD4   2 0.285714 -1.27278 0.943444
Q2FVQ2   4 0.571429 -1.27278 0.943444
Q2FVK0   8 1.14286 0.903563 0.161558
Q2G285   6 0.857143 -1.27278 0.943444
Q2FZH6   5 0.714286 -1.27278 0.943444
Q2FZX1   9 1.28571 0.903563 0.161558
Q2FZ83   4 0.571429 -1.27278 0.943444
Q2G0S9   2 0.285714 -1.27278 0.943444
Q2FZH7   13 1.85714 0.903563 0.161558
Q2FZT3   6 0.857143 -1.27278 0.943444
Q2FX57   3 0.4 -1.27278 0.943444
Q2G0B9   2 0.266667 -1.27278 0.943444
Q2FY28   4 0.533333 -1.27278 0.943444
Q2G0R5   3 0.4 -1.27278 0.943444
Q2FZG8   1 0.133333 -1.27278 0.943444
Q2G1X1   0 0 -1.27278 0.943444
Q2FX93   8 1.06667 0.903563 0.161558
Q2FYU5   4 0.533333 -1.27278 0.943444
Q2FWR9   5 0.666667 -1.27278 0.943444
Q2FWS0   4 0.533333 -1.27278 0.943444
Q2G0P4   9 1.2 0.903563 0.161558
Q2FX50   9 1.2 0.903563 0.161558
Q2FZV0   2 0.266667 -1.27278 0.943444
Q2G0S5   0 0 -1.27278 0.943444
Q2FY25   8 1.06667 0.903563 0.161558
Q2FXG6   16 2.13333 3.07991 0.0107511
Q2FZJ7   0 0 -1.27278 0.943444
Q2G0U7   1 0.133333 -1.27278 0.943444
Q2FZV2   9 1.2 0.903563 0.161558
Q2FWT8   4 0.533333 -1.27278 0.943444
Q2G0D1   9 1.2 0.903563 0.161558
Q2FVW5   4 0.533333 -1.27278 0.943444
Q2FY97   10 1.33333 0.903563 0.161558
Q2FXF3   2 0.266667 -1.27278 0.943444
Q2G063   12 1.6 0.903563 0.161558
Q2G0U5   14 1.86667 0.903563 0.161558
Q2G2B1   12 1.6 0.903563 0.161558
Q2FVE3   11 1.46667 0.903563 0.161558
Q2FZW1   4 0.533333 -1.27278 0.943444
Q2FYK2   2 0.266667 -1.27278 0.943444
Q2FXW2   0 0 -1.27278 0.943444
Q9F0R1   11 1.46667 0.903563 0.161558
Q2FZG3   6 0.8 -1.27278 0.943444
Q2G2K0   5 0.666667 -1.27278 0.943444
Q2FVN4   0 0 -1.27278 0.943444
Q2FYV0   0 0 -1.27278 0.943444
Q2G0A5   7 0.933333 -1.27278 0.943444
Q2FZ03   4 0.533333 -1.27278 0.943444
Q2G1I8   0 0 -1.27278 0.943444
Q2FYX8   2 0.266667 -1.27278 0.943444
Q2FV18   10 1.33333 0.903563 0.161558
Q2FYI7   0 0 -1.27278 0.943444
Q2G0K1   2 0.266667 -1.27278 0.943444
Q2G2U9   11 1.46667 0.903563 0.161558
Q2FW31   2 0.266667 -1.27278 0.943444
Q2FVB5   10 1.33333 0.903563 0.161558
Q2FVI8   12 1.6 0.903563 0.161558
Q2FZT0   2 0.266667 -1.27278 0.943444
P48860   6 0.8 -1.27278 0.943444
Q2FYC1   3 0.4 -1.27278 0.943444
Q2G286   2 0.266667 -1.27278 0.943444
Q2FXD3   2 0.266667 -1.27278 0.943444
Q2G027   8 1.06667 0.903563 0.161558
Q2G0T4   2 0.266667 -1.27278 0.943444
Q2FZJ5   5 0.666667 -1.27278 0.943444
Q2FW10   0 0 -1.27278 0.943444
Q2FY91   10 1.33333 0.903563 0.161558
Q2FVP0   2 0.266667 -1.27278 0.943444
P60070   4 0.533333 -1.27278 0.943444
Q2FWU1   11 1.46667 0.903563 0.161558
Q2FYA3   4 0.533333 -1.27278 0.943444
Q2G0V8   9 1.2 0.903563 0.161558
Q2G0Z2   10 1.33333 0.903563 0.161558
Q2FZ47   11 1.46667 0.903563 0.161558
Q2G0V9   8 1.06667 0.903563 0.161558
Q2FZE2   4 0.533333 -1.27278 0.943444
Q2FWB0   9 1.2 0.903563 0.161558
Q2G1J1   9 1.2 0.903563 0.161558
Q2FYQ1   8 1.06667 0.903563 0.161558
Q2FZ45   5 0.666667 -1.27278 0.943444
Q2FYW5   5 0.666667 -1.27278 0.943444
Q2G1A0   11 1.46667 0.903563 0.161558
Q2FZB9   13 1.73333 0.903563 0.161558
Q2FZX2   2 0.266667 -1.27278 0.943444
Q2FZY4   10 1.33333 0.903563 0.161558
Q2FW56   10 1.33333 0.903563 0.161558
P0A0G6   3 0.4 -1.27278 0.943444
Q2FW80   10 1.33333 0.903563 0.161558
Q2G2S4   0 0 -1.27278 0.943444
Q2G2H0   2 0.266667 -1.27278 0.943444
Q2G2E1   6 0.8 -1.27278 0.943444
Q2G0I5   7 0.933333 -1.27278 0.943444
Q2FWW6   8 1.06667 0.903563 0.161558
Q2G112   0 0 -1.27278 0.943444
Q2G214   11 1.46667 0.903563 0.161558
Q2FYG2   4 0.533333 -1.27278 0.943444
Q2G0J5   9 1.2 0.903563 0.161558
Q2FX27   3 0.4 -1.27278 0.943444
Q2FWV5   3 0.4 -1.27278 0.943444
Q2FX40   4 0.533333 -1.27278 0.943444
Q2FZM5   10 1.33333 0.903563 0.161558
Q2FXH8   8 1.06667 0.903563 0.161558
Q2FWS5   13 1.73333 0.903563 0.161558
Q2FW13   2 0.25 -1.27278 0.943444
Q2FY93   14 1.75 0.903563 0.161558
Q2FZM8   4 0.5 -1.27278 0.943444
Q2FZV4   2 0.25 -1.27278 0.943444
Q2FVD4   9 1.125 0.903563 0.161558
Q2G0J3   12 1.5 0.903563 0.161558
Q2FX61   2 0.25 -1.27278 0.943444
Q2FVD6   2 0.25 -1.27278 0.943444
Q2FYY7   15 1.875 0.903563 0.161558
Q2G0W0   7 0.875 -1.27278 0.943444
Q2FXF7   12 1.5 0.903563 0.161558
Q2G191   11 1.375 0.903563 0.161558
Q2FYT5   9 1.125 0.903563 0.161558
Q2G1P0   5 0.625 -1.27278 0.943444
Q2FVF8   2 0.25 -1.27278 0.943444
Q2G0Y1   9 1.125 0.903563 0.161558
Q2FZD2   6 0.75 -1.27278 0.943444
Q2FZ59   2 0.25 -1.27278 0.943444
Q2G2G1   10 1.25 0.903563 0.161558
Q2G0F9   0 0 -1.27278 0.943444
Q2G1J2   5 0.625 -1.27278 0.943444
Q2G0Q6   5 0.625 -1.27278 0.943444
Q2FYX0   2 0.25 -1.27278 0.943444
Q2FZU8   0 0 -1.27278 0.943444
Q2G267   4 0.5 -1.27278 0.943444
Q2G174   2 0.25 -1.27278 0.943444
Q2FWC3   5 0.625 -1.27278 0.943444
Q2FVN6   0 0 -1.27278 0.943444
Q2G2D1   5 0.625 -1.27278 0.943444
Q2FZK9   13 1.625 0.903563 0.161558
Q2G2C9   7 0.875 -1.27278 0.943444
Q2G2V8   0 0 -1.27278 0.943444
Q2FVL6   2 0.25 -1.27278 0.943444
Q2FY45   13 1.625 0.903563 0.161558
Q2G2R7   0 0 -1.27278 0.943444
Q2FWD5   11 1.375 0.903563 0.161558
Q2FWT3   7 0.875 -1.27278 0.943444
Q2FY92   6 0.75 -1.27278 0.943444
Q2FZM2   4 0.5 -1.27278 0.943444
Q2G2F0   2 0.25 -1.27278 0.943444
Q2FW30   9 1.125 0.903563 0.161558
Q2FZV9   8 1 0.903563 0.161558
Q2FVA6   2 0.25 -1.27278 0.943444
Q2G229   2 0.25 -1.27278 0.943444
Q2FZZ3   5 0.625 -1.27278 0.943444
Q2G2F4   9 1.125 0.903563 0.161558
Q2FVA7   11 1.375 0.903563 0.161558
Q2G0R3   3 0.375 -1.27278 0.943444
Q2G1R1   3 0.375 -1.27278 0.943444
Q2FZ79   6 0.75 -1.27278 0.943444
Q2FZ12   12 1.5 0.903563 0.161558
Q2FX39   8 1 0.903563 0.161558
Q2G186   1 0.125 -1.27278 0.943444
Q2FXE5   9 1.125 0.903563 0.161558
Q2G0A1   4 0.5 -1.27278 0.943444
Q2G0E7   16 2 3.07991 0.0107511
Q2G2V7   11 1.375 0.903563 0.161558
Q2FYA6   4 0.5 -1.27278 0.943444
Q2G276   2 0.25 -1.27278 0.943444
Q2G070   3 0.375 -1.27278 0.943444
Q2FVZ1   13 1.625 0.903563 0.161558
Q2FW84   7 0.875 -1.27278 0.943444
Q2FVY9   12 1.5 0.903563 0.161558
Q2FVD9   2 0.25 -1.27278 0.943444
Q2G1T2   6 0.75 -1.27278 0.943444
Q2G0I3   13 1.625 0.903563 0.161558
Q2G0E8   6 0.75 -1.27278 0.943444
Q2FW08   4 0.5 -1.27278 0.943444
Q2FVD8   2 0.25 -1.27278 0.943444
Q2FXF5   6 0.75 -1.27278 0.943444
Q2FXW1   6 0.75 -1.27278 0.943444
Q2FW79   0 0 -1.27278 0.943444
Q2G2G0   0 0 -1.27278 0.943444
P48940   16 2 3.07991 0.0107511
Q2FYL6   13 1.625 0.903563 0.161558
Q2FZV8   2 0.25 -1.27278 0.943444
Q2FYM5   4 0.5 -1.27278 0.943444
Q2G2B6   5 0.625 -1.27278 0.943444
Q2G1L2   2 0.25 -1.27278 0.943444
Q2G1V5   7 0.875 -1.27278 0.943444
Q2FXT0   0 0 -1.27278 0.943444
Q2FY02   9 1.125 0.903563 0.161558
Q2FWQ4   14 1.75 0.903563 0.161558
Q2FYG4   15 1.875 0.903563 0.161558
Q2FW11   4 0.5 -1.27278 0.943444
Q2G257   11 1.29412 0.903563 0.161558
Q2FWJ6   5 0.588235 -1.27278 0.943444
Q2FXS8   0 0 -1.27278 0.943444
Q2FX12   9 1.05882 0.903563 0.161558
Q2FYF1   5 0.588235 -1.27278 0.943444
Q2G2E8   8 0.941176 -1.27278 0.943444
Q2FXE6   11 1.29412 0.903563 0.161558
Q2G2C0   10 1.17647 0.903563 0.161558
Q2G1V6   12 1.41176 0.903563 0.161558
Q2FWZ4   7 0.823529 -1.27278 0.943444
Q2G2V0   17 2 3.07991 0.0107511
Q9ZAH6   7 0.823529 -1.27278 0.943444
Q2FVU2   4 0.470588 -1.27278 0.943444
Q2FWI8   4 0.470588 -1.27278 0.943444
P0A0H0   0 0 -1.27278 0.943444
Q2G0C1   5 0.588235 -1.27278 0.943444
Q2FXH3   6 0.705882 -1.27278 0.943444
Q2FXI6   6 0.705882 -1.27278 0.943444
Q2G1X5   2 0.235294 -1.27278 0.943444
Q2FV08   11 1.29412 0.903563 0.161558
Q2FWT7   0 0 -1.27278 0.943444
Q2G210   6 0.705882 -1.27278 0.943444
Q2FW66   3 0.352941 -1.27278 0.943444
Q2FWD0   11 1.29412 0.903563 0.161558
Q2FUQ1   4 0.470588 -1.27278 0.943444
Q2FVI6   11 1.29412 0.903563 0.161558
Q2FWM7   12 1.41176 0.903563 0.161558
Q2FVN2   0 0 -1.27278 0.943444
Q2FWR2   3 0.352941 -1.27278 0.943444
Q2FYH4   11 1.29412 0.903563 0.161558
Q2FYM8   5 0.588235 -1.27278 0.943444
Q9RFJ6   10 1.17647 0.903563 0.161558
Q2FZ42   0 0 -1.27278 0.943444
Q2FVX9   7 0.823529 -1.27278 0.943444
Q2G066   6 0.705882 -1.27278 0.943444
Q2FVM3   11 1.29412 0.903563 0.161558
Q2FWT1   11 1.29412 0.903563 0.161558
Q2FZB8   4 0.470588 -1.27278 0.943444
Q2FUQ8   13 1.52941 0.903563 0.161558
Q2G2I7   0 0 -1.27278 0.943444
Q2FVF7   6 0.705882 -1.27278 0.943444
Q2FV52   11 1.29412 0.903563 0.161558
Q2FWE3   10 1.17647 0.903563 0.161558
Q2G144   4 0.470588 -1.27278 0.943444
Q2FXZ1   3 0.352941 -1.27278 0.943444
Q2FX34   0 0 -1.27278 0.943444
Q2FWV4   0 0 -1.27278 0.943444
Q2FZ11   8 0.941176 -1.27278 0.943444
Q2G141   11 1.29412 0.903563 0.161558
Q2FWF5   2 0.235294 -1.27278 0.943444
Q2FV34   0 0 -1.27278 0.943444
Q2FWQ0   13 1.52941 0.903563 0.161558
Q2FV88   5 0.588235 -1.27278 0.943444
Q2G2P0   2 0.235294 -1.27278 0.943444
Q2FYW8   6 0.705882 -1.27278 0.943444
Q2G1W1   3 0.352941 -1.27278 0.943444
Q2FVC2   3 0.352941 -1.27278 0.943444
Q2G0D3   10 1.17647 0.903563 0.161558
Q2FV89   4 0.470588 -1.27278 0.943444
Q2G1U2   2 0.235294 -1.27278 0.943444
Q2FX32   1 0.117647 -1.27278 0.943444
Q2FXS7   14 1.64706 0.903563 0.161558
Q2FVX1   13 1.52941 0.903563 0.161558
Q2FVE0   17 2 3.07991 0.0107511
Q2G270   0 0 -1.27278 0.943444
Q9EYW6   0 0 -1.27278 0.943444
Q2FVB8   19 2.23529 3.07991 0.0107511
Q2FZT9   19 2.23529 3.07991 0.0107511
Q2G298   6 0.705882 -1.27278 0.943444
Q2FX49   11 1.29412 0.903563 0.161558
Q2G0Z0   7 0.823529 -1.27278 0.943444
Q2FW39   6 0.705882 -1.27278 0.943444
Q2G252   6 0.705882 -1.27278 0.943444
Q2G0A3   0 0 -1.27278 0.943444
Q2FYJ7   6 0.705882 -1.27278 0.943444
Q2FWT2   4 0.470588 -1.27278 0.943444
Q2FWQ5   18 2.11765 3.07991 0.0107511
Q2G2J7   1 0.117647 -1.27278 0.943444
Q2FY75   10 1.17647 0.903563 0.161558
Q2G106   4 0.470588 -1.27278 0.943444
Q2FVY3   1 0.117647 -1.27278 0.943444
Q2FVP9   4 0.470588 -1.27278 0.943444
Q2FW42   2 0.235294 -1.27278 0.943444
Q2FUV9   4 0.470588 -1.27278 0.943444
Q2FVR7   4 0.470588 -1.27278 0.943444
Q2FZN1   1 0.117647 -1.27278 0.943444
Q2G2Q7   11 1.22222 0.903563 0.161558
Q2G150   5 0.555556 -1.27278 0.943444
Q2G081   3 0.333333 -1.27278 0.943444
Q2FV45   3 0.333333 -1.27278 0.943444
Q2FX02   3 0.333333 -1.27278 0.943444
P0A0Q4   16 1.77778 0.903563 0.161558
Q2G0L9   6 0.666667 -1.27278 0.943444
Q2FY04   6 0.666667 -1.27278 0.943444
Q2FV48   17 1.88889 0.903563 0.161558
Q2FW64   5 0.555556 -1.27278 0.943444
Q2FX63   12 1.33333 0.903563 0.161558
Q2G1T3   4 0.444444 -1.27278 0.943444
Q2G0K9   0 0 -1.27278 0.943444
Q2FZ00   16 1.77778 0.903563 0.161558
Q2FVL9   0 0 -1.27278 0.943444
Q2FW33   12 1.33333 0.903563 0.161558
Q2FWT9   2 0.222222 -1.27278 0.943444
Q2FZF7   3 0.333333 -1.27278 0.943444
Q2FWL1   5 0.555556 -1.27278 0.943444
Q2FYS7   2 0.222222 -1.27278 0.943444
Q2FZX3   3 0.333333 -1.27278 0.943444
Q2FXR0   12 1.33333 0.903563 0.161558
Q2G2I9   1 0.111111 -1.27278 0.943444
Q2FWN1   7 0.777778 -1.27278 0.943444
Q2G297   19 2.11111 3.07991 0.0107511
Q2FVA0   17 1.88889 0.903563 0.161558
Q2FXX0   0 0 -1.27278 0.943444
Q2G2P4   7 0.777778 -1.27278 0.943444
Q2G0P8   14 1.55556 0.903563 0.161558
Q2FVN3   12 1.33333 0.903563 0.161558
Q2FXK7   7 0.777778 -1.27278 0.943444
Q2FZF8   2 0.222222 -1.27278 0.943444
Q2FWR0   2 0.222222 -1.27278 0.943444
Q2FXL2   16 1.77778 0.903563 0.161558
Q2FWA9   13 1.44444 0.903563 0.161558
Q2G282   8 0.888889 -1.27278 0.943444
Q9RQQ0   13 1.44444 0.903563 0.161558
Q2FXD7   7 0.777778 -1.27278 0.943444
Q2FUY4   14 1.55556 0.903563 0.161558
Q2G2W4   15 1.66667 0.903563 0.161558
Q2FZF5   14 1.55556 0.903563 0.161558
Q2FY42   0 0 -1.27278 0.943444
Q2FUS3   8 0.888889 -1.27278 0.943444
Q2G2E7   17 1.88889 0.903563 0.161558
Q2G0S6   2 0.222222 -1.27278 0.943444
Q2G0C2   11 1.22222 0.903563 0.161558
Q2FWF8   9 1 0.903563 0.161558
Q2G000   8 0.888889 -1.27278 0.943444
Q2FWX2   0 0 -1.27278 0.943444
Q2FZS2   2 0.222222 -1.27278 0.943444
Q2FW16   0 0 -1.27278 0.943444
Q2FZI2   12 1.33333 0.903563 0.161558
Q2G1Q5   10 1.11111 0.903563 0.161558
Q2G1A5   7 0.777778 -1.27278 0.943444
Q2G0P7   7 0.777778 -1.27278 0.943444
Q2FWV3   0 0 -1.27278 0.943444
Q2FW51   2 0.222222 -1.27278 0.943444
Q2FVI4   3 0.333333 -1.27278 0.943444
Q2FVN7   4 0.444444 -1.27278 0.943444
Q2FWP9   1 0.111111 -1.27278 0.943444
Q2FXT2   10 1.11111 0.903563 0.161558
P0A0F4   9 1 0.903563 0.161558
Q2G126   6 0.666667 -1.27278 0.943444
Q2FW82   11 1.22222 0.903563 0.161558
Q2FY44   7 0.777778 -1.27278 0.943444
Q2G0N9   7 0.777778 -1.27278 0.943444
Q2G0Z9   9 1 0.903563 0.161558
Q2FV81   3 0.333333 -1.27278 0.943444
Q2FYC4   6 0.666667 -1.27278 0.943444
Q2G178   9 1 0.903563 0.161558
Q2G079   5 0.555556 -1.27278 0.943444
Q2G2B7   9 1 0.903563 0.161558
Q2FVF5   2 0.222222 -1.27278 0.943444
Q2G2W2   8 0.888889 -1.27278 0.943444
Q2G1I2   7 0.777778 -1.27278 0.943444
Q2G245   3 0.333333 -1.27278 0.943444
Q2G1H7   12 1.26316 0.903563 0.161558
Q2FWF1   2 0.210526 -1.27278 0.943444
Q2FZZ9   13 1.36842 0.903563 0.161558
Q2G1W3   5 0.526316 -1.27278 0.943444
Q2G204   9 0.947368 -1.27278 0.943444
Q2G1H1   5 0.526316 -1.27278 0.943444
Q2FXK3   4 0.421053 -1.27278 0.943444
Q2G2H8   8 0.842105 -1.27278 0.943444
Q2FZP9   6 0.631579 -1.27278 0.943444
Q2FWI2   6 0.631579 -1.27278 0.943444
Q2FYZ6   22 2.31579 3.07991 0.0107511
Q2FXS1   11 1.15789 0.903563 0.161558
Q2G200   5 0.526316 -1.27278 0.943444
Q2G2L5   10 1.05263 0.903563 0.161558
Q2FY73   9 0.947368 -1.27278 0.943444
Q2G177   12 1.26316 0.903563 0.161558
Q2G2F9   10 1.05263 0.903563 0.161558
Q2FV27   3 0.315789 -1.27278 0.943444
Q2FZ56   7 0.736842 -1.27278 0.943444
Q2FVF3   13 1.36842 0.903563 0.161558
Q2G0B6   5 0.526316 -1.27278 0.943444
Q2G2S5   8 0.842105 -1.27278 0.943444
Q2FW68   6 0.631579 -1.27278 0.943444
Q2FWX7   2 0.210526 -1.27278 0.943444
Q2FWB6   14 1.47368 0.903563 0.161558
Q2FXA9   3 0.315789 -1.27278 0.943444
Q2FXP3   11 1.15789 0.903563 0.161558
Q2FUX5   10 1.05263 0.903563 0.161558
Q2FZZ4   4 0.421053 -1.27278 0.943444
Q2FX98   12 1.26316 0.903563 0.161558
Q2FV23   2 0.210526 -1.27278 0.943444
Q2FUR1   7 0.736842 -1.27278 0.943444
Q2FY49   10 1.05263 0.903563 0.161558
Q2G017   0 0 -1.27278 0.943444
Q2G2K9   13 1.36842 0.903563 0.161558
Q2G2N9   4 0.421053 -1.27278 0.943444
Q2G0E9   14 1.47368 0.903563 0.161558
Q2FY19   10 1.05263 0.903563 0.161558
Q2G1E3   8 0.842105 -1.27278 0.943444
Q2FW17   0 0 -1.27278 0.943444
Q2FWK9   7 0.736842 -1.27278 0.943444
Q2G2Q6   11 1.15789 0.903563 0.161558
Q2G2Q5   12 1.26316 0.903563 0.161558
Q2G1U9   8 0.842105 -1.27278 0.943444
Q2G299   5 0.526316 -1.27278 0.943444
Q2FX75   0 0 -1.27278 0.943444
Q2G058   3 0.315789 -1.27278 0.943444
Q2G0E3   2 0.210526 -1.27278 0.943444
Q2FYK0   11 1.15789 0.903563 0.161558
Q2G2K6   0 0 -1.27278 0.943444
Q2FYN0   0 0 -1.27278 0.943444
Q2FVK7   9 0.947368 -1.27278 0.943444
Q2FX15   5 0.526316 -1.27278 0.943444
Q2FVN9   12 1.26316 0.903563 0.161558
Q2FWX0   13 1.36842 0.903563 0.161558
Q2G143   11 1.15789 0.903563 0.161558
Q2G0C7   1 0.105263 -1.27278 0.943444
Q2G0K6   10 1.05263 0.903563 0.161558
Q2FZZ1   13 1.36842 0.903563 0.161558
Q2FV13   4 0.421053 -1.27278 0.943444
Q2G128   12 1.26316 0.903563 0.161558
Q2FXU2   2 0.210526 -1.27278 0.943444
Q2G2R4   7 0.736842 -1.27278 0.943444
Q2FXM1   7 0.736842 -1.27278 0.943444
Q8KQR1   0 0 -1.27278 0.943444
Q2G2Q9   10 1.05263 0.903563 0.161558
Q2FVG9   14 1.47368 0.903563 0.161558
Q2FV56   10 1.05263 0.903563 0.161558
Q2FWG7   16 1.6 0.903563 0.161558
Q2G0T1   10 1 0.903563 0.161558
Q2FXB9   14 1.4 0.903563 0.161558
Q2FZP3   14 1.4 0.903563 0.161558
Q2FZQ2   12 1.2 0.903563 0.161558
Q2FXS4   6 0.6 -1.27278 0.943444
Q2FZ21   6 0.6 -1.27278 0.943444
Q2G2X2   7 0.7 -1.27278 0.943444
Q2FZF6   6 0.6 -1.27278 0.943444
Q2FYA0   2 0.2 -1.27278 0.943444
Q2G2A9   16 1.6 0.903563 0.161558
Q2FYB9   6 0.6 -1.27278 0.943444
Q2FYI4   7 0.7 -1.27278 0.943444
Q2FYL4   6 0.6 -1.27278 0.943444
Q2G1T0   15 1.5 0.903563 0.161558
Q2FXW7   3 0.3 -1.27278 0.943444
Q2FZA1   4 0.4 -1.27278 0.943444
Q2FY76   8 0.8 -1.27278 0.943444
Q2FZ97   5 0.5 -1.27278 0.943444
Q2G1I4   14 1.4 0.903563 0.161558
Q2FYQ6   14 1.4 0.903563 0.161558
Q2FXL6   8 0.8 -1.27278 0.943444
Q2G2G6   7 0.7 -1.27278 0.943444
Q2FVH1   14 1.4 0.903563 0.161558
Q2FYA8   1 0.1 -1.27278 0.943444
Q2G2M5   10 1 0.903563 0.161558
Q2FV99   1 0.1 -1.27278 0.943444
Q2G105   2 0.2 -1.27278 0.943444
Q2FW23   6 0.6 -1.27278 0.943444
Q2G012   0 0 -1.27278 0.943444
Q2G2V5   1 0.1 -1.27278 0.943444
Q2FW07   12 1.2 0.903563 0.161558
Q2G0F2   3 0.3 -1.27278 0.943444
Q2FZC9   14 1.4 0.903563 0.161558
Q2FXE9   18 1.8 0.903563 0.161558
Q2FV47   4 0.4 -1.27278 0.943444
Q2G2Q8   10 1 0.903563 0.161558
Q2FYE7   16 1.6 0.903563 0.161558
Q2FUT3   10 1 0.903563 0.161558
Q2G068   13 1.3 0.903563 0.161558
Q2G2D3   4 0.4 -1.27278 0.943444
Q2FYK4   6 0.6 -1.27278 0.943444
Q2FX36   2 0.2 -1.27278 0.943444
Q2G0A4   16 1.6 0.903563 0.161558
Q2G080   17 1.7 0.903563 0.161558
Q2FUT1   16 1.6 0.903563 0.161558
Q2FYH3   11 1.1 0.903563 0.161558
Q2FXA7   8 0.8 -1.27278 0.943444
Q2G2Y6   0 0 -1.27278 0.943444
Q2FY55   7 0.7 -1.27278 0.943444
Q2FY61   4 0.4 -1.27278 0.943444
Q2G0E2   6 0.6 -1.27278 0.943444
Q2FVY1   4 0.4 -1.27278 0.943444
Q2FUV1   10 1 0.903563 0.161558
Q2FUS9   0 0 -1.27278 0.943444
Q2G1A1   2 0.2 -1.27278 0.943444
P60639   16 1.6 0.903563 0.161558
Q2FZE9   0 0 -1.27278 0.943444
Q2G1I9   12 1.2 0.903563 0.161558
Q2FWN0   10 1 0.903563 0.161558
Q2FZE3   4 0.4 -1.27278 0.943444
Q93Q23   14 1.4 0.903563 0.161558
Q2FWE9   5 0.5 -1.27278 0.943444
Q2FUS1   17 1.7 0.903563 0.161558
Q2FVM5   10 1 0.903563 0.161558
Q2G2N7   7 0.7 -1.27278 0.943444
Q2FWG0   17 1.7 0.903563 0.161558
Q2FXV7   11 1.1 0.903563 0.161558
Q2FW69   18 1.8 0.903563 0.161558
P0A0F8   2 0.2 -1.27278 0.943444
Q2G055   3 0.3 -1.27278 0.943444
Q2FV37   14 1.4 0.903563 0.161558
Q2G225   14 1.4 0.903563 0.161558
Q2FXG2   5 0.5 -1.27278 0.943444
Q2FY87   2 0.2 -1.27278 0.943444
Q2FWR7   2 0.2 -1.27278 0.943444
Q2G1U6   10 1 0.903563 0.161558
Q2G006   5 0.5 -1.27278 0.943444
Q2G2I6   13 1.2381 0.903563 0.161558
Q2FWS1   0 0 -1.27278 0.943444
Q2FYF5   10 0.952381 -1.27278 0.943444
Q2G0F1   11 1.04762 0.903563 0.161558
Q2G0J2   13 1.2381 0.903563 0.161558
Q2FXE3   9 0.857143 -1.27278 0.943444
Q2FYV8   7 0.666667 -1.27278 0.943444
Q2G1X6   9 0.857143 -1.27278 0.943444
Q2FUP5   12 1.14286 0.903563 0.161558
Q2G1A4   16 1.52381 0.903563 0.161558
Q2G0H9   10 0.952381 -1.27278 0.943444
Q2G0M0   10 0.952381 -1.27278 0.943444
Q2FYK6   3 0.285714 -1.27278 0.943444
Q2G023   5 0.47619 -1.27278 0.943444
Q2G0G2   8 0.761905 -1.27278 0.943444
Q2FXC0   2 0.190476 -1.27278 0.943444
Q2FXF1   4 0.380952 -1.27278 0.943444
Q2FW00   16 1.52381 0.903563 0.161558
Q2G1E7   13 1.2381 0.903563 0.161558
Q2FWE7   14 1.33333 0.903563 0.161558
Q2FY32   11 1.04762 0.903563 0.161558
Q2FUU0   3 0.285714 -1.27278 0.943444
Q2FVU5   5 0.47619 -1.27278 0.943444
Q2G062   11 1.04762 0.903563 0.161558
Q2FV26   14 1.33333 0.903563 0.161558
Q2FW97   9 0.857143 -1.27278 0.943444
Q2FZY8   16 1.52381 0.903563 0.161558
Q2G277   18 1.71429 0.903563 0.161558
Q2G0V1   16 1.52381 0.903563 0.161558
Q2FWJ3   10 0.952381 -1.27278 0.943444
Q2G2J2   3 0.285714 -1.27278 0.943444
Q2FVB0   16 1.52381 0.903563 0.161558
Q2G278   4 0.380952 -1.27278 0.943444
Q2G107   2 0.190476 -1.27278 0.943444
P0A0M9   7 0.666667 -1.27278 0.943444
Q2G067   12 1.14286 0.903563 0.161558
Q2FV55   3 0.285714 -1.27278 0.943444
Q2G1L3   4 0.380952 -1.27278 0.943444
Q2G2R0   9 0.857143 -1.27278 0.943444
Q2G2T3   1 0.0952381 -1.27278 0.943444
Q2FWA8   18 1.71429 0.903563 0.161558
Q2G056   10 0.952381 -1.27278 0.943444
Q2FWR1   12 1.14286 0.903563 0.161558
Q2FXP9   3 0.285714 -1.27278 0.943444
Q2FZI4   11 1.04762 0.903563 0.161558
Q2G2L7   10 0.952381 -1.27278 0.943444
Q2FVG1   14 1.33333 0.903563 0.161558
Q2G1I7   7 0.666667 -1.27278 0.943444
Q2FVB6   16 1.52381 0.903563 0.161558
Q2G001   8 0.761905 -1.27278 0.943444
Q2FUX3   2 0.190476 -1.27278 0.943444
Q2G1Q9   9 0.857143 -1.27278 0.943444
Q2G2S9   9 0.857143 -1.27278 0.943444
Q2FXZ8   10 0.952381 -1.27278 0.943444
Q2FZI7   8 0.761905 -1.27278 0.943444
Q2FUS6   8 0.761905 -1.27278 0.943444
Q2FUZ6   6 0.571429 -1.27278 0.943444
Q2FYQ9   10 0.952381 -1.27278 0.943444
Q2FYS8   8 0.761905 -1.27278 0.943444
Q2FYS6   14 1.33333 0.903563 0.161558
Q2FZG6   4 0.380952 -1.27278 0.943444
Q2G1L9   12 1.14286 0.903563 0.161558
Q2FXT3   12 1.14286 0.903563 0.161558
Q2FZN9   7 0.666667 -1.27278 0.943444
Q2FW20   4 0.380952 -1.27278 0.943444
Q2G0H3   4 0.380952 -1.27278 0.943444
Q2FV98   5 0.47619 -1.27278 0.943444
Q2FXR7   21 2 3.07991 0.0107511
Q2G1T4   8 0.761905 -1.27278 0.943444
Q2FW38   11 1.04762 0.903563 0.161558
Q2G2P6   16 1.52381 0.903563 0.161558
Q2FVL7   12 1.14286 0.903563 0.161558
Q2FVY2   6 0.571429 -1.27278 0.943444
Q2FYZ0   6 0.571429 -1.27278 0.943444
Q2FYW2   16 1.52381 0.903563 0.161558
P60643   17 1.61905 0.903563 0.161558
Q2G265   4 0.380952 -1.27278 0.943444
Q2FV42   15 1.42857 0.903563 0.161558
Q2FXN0   14 1.33333 0.903563 0.161558
Q2G2D9   16 1.52381 0.903563 0.161558
Q2FV75   8 0.761905 -1.27278 0.943444
Q2FYE0   15 1.42857 0.903563 0.161558
Q2FX03   12 1.14286 0.903563 0.161558
Q2FX89   4 0.380952 -1.27278 0.943444
Q2FX43   0 0 -1.27278 0.943444
Q2FV69   17 1.54545 0.903563 0.161558
P72360   11 1 0.903563 0.161558
Q2FVQ1   9 0.818182 -1.27278 0.943444
Q2FYG7   16 1.45455 0.903563 0.161558
Q2G1J8   13 1.18182 0.903563 0.161558
Q2FW77   17 1.54545 0.903563 0.161558
Q2FWI4   7 0.636364 -1.27278 0.943444
Q2FX62   3 0.272727 -1.27278 0.943444
Q2G0U6   6 0.545455 -1.27278 0.943444
Q2G0P2   3 0.272727 -1.27278 0.943444
Q2G0B8   8 0.727273 -1.27278 0.943444
Q2FVL3   14 1.27273 0.903563 0.161558
Q2G1K8   9 0.818182 -1.27278 0.943444
Q2G2R9   11 1 0.903563 0.161558
Q2G2I3   15 1.36364 0.903563 0.161558
Q2FY56   11 1 0.903563 0.161558
Q2G0B1   13 1.18182 0.903563 0.161558
Q2G1T1   9 0.818182 -1.27278 0.943444
Q2FVX5   14 1.27273 0.903563 0.161558
Q2G0H8   8 0.727273 -1.27278 0.943444
Q2FVT3   3 0.272727 -1.27278 0.943444
Q2FWF6   2 0.181818 -1.27278 0.943444
Q2FWZ6   13 1.18182 0.903563 0.161558
Q2FZ77   6 0.545455 -1.27278 0.943444
Q2G0H0   8 0.727273 -1.27278 0.943444
Q2G2G7   14 1.27273 0.903563 0.161558
Q2G117   6 0.545455 -1.27278 0.943444
Q2FXG9   7 0.636364 -1.27278 0.943444
Q2FWE4   9 0.818182 -1.27278 0.943444
Q2FUS0   12 1.09091 0.903563 0.161558
Q2FWR3   16 1.45455 0.903563 0.161558
Q2FYA9   0 0 -1.27278 0.943444
Q2G0Y5   12 1.09091 0.903563 0.161558
Q2FZZ8   9 0.818182 -1.27278 0.943444
Q2G1Z6   19 1.72727 0.903563 0.161558
Q2FX53   13 1.18182 0.903563 0.161558
Q2FZC4   1 0.0909091 -1.27278 0.943444
Q2FUS5   12 1.09091 0.903563 0.161558
Q2G1R0   17 1.54545 0.903563 0.161558
Q2G0D5   17 1.54545 0.903563 0.161558
Q2FY18   14 1.27273 0.903563 0.161558
Q2FYH8   15 1.36364 0.903563 0.161558
Q2G1F2   7 0.636364 -1.27278 0.943444
Q2G0Q5   6 0.545455 -1.27278 0.943444
Q2FVR2   4 0.363636 -1.27278 0.943444
Q2FZE7   2 0.181818 -1.27278 0.943444
Q2G0I0   11 1 0.903563 0.161558
Q2G0R1   3 0.272727 -1.27278 0.943444
Q2G0L7   6 0.545455 -1.27278 0.943444
Q2FWI1   14 1.27273 0.903563 0.161558
Q2G0F7   18 1.63636 0.903563 0.161558
Q2FXY3   13 1.18182 0.903563 0.161558
P0A084   11 1 0.903563 0.161558
Q2G0G5   9 0.818182 -1.27278 0.943444
Q2FZE5   18 1.63636 0.903563 0.161558
Q2G0A2   13 1.18182 0.903563 0.161558
Q2FVE8   12 1.09091 0.903563 0.161558
Q2G2M8   4 0.363636 -1.27278 0.943444
Q2FYH7   14 1.27273 0.903563 0.161558
Q2FVR8   8 0.727273 -1.27278 0.943444
Q2FZU9   5 0.454545 -1.27278 0.943444
Q2FYX7   8 0.727273 -1.27278 0.943444
Q2G280   8 0.727273 -1.27278 0.943444
Q2FVG5   10 0.909091 -1.27278 0.943444
Q2FWX1   14 1.27273 0.903563 0.161558
Q2FVB3   19 1.72727 0.903563 0.161558
Q2G2A1   8 0.727273 -1.27278 0.943444
Q2G1W7   0 0 -1.27278 0.943444
Q2FW36   13 1.18182 0.903563 0.161558
P31337   10 0.909091 -1.27278 0.943444
Q2FXB8   14 1.27273 0.903563 0.161558
Q2G2F3   7 0.636364 -1.27278 0.943444
Q2FYM7   6 0.545455 -1.27278 0.943444
Q2FYB2   0 0 -1.27278 0.943444
Q2G2E2   16 1.3913 0.903563 0.161558
Q2G2G9   13 1.13043 0.903563 0.161558
Q2FVC5   2 0.173913 -1.27278 0.943444
Q2G0T3   7 0.608696 -1.27278 0.943444
Q2G074   16 1.3913 0.903563 0.161558
Q2G016   6 0.521739 -1.27278 0.943444
Q2G0G4   9 0.782609 -1.27278 0.943444
Q2G2K1   2 0.173913 -1.27278 0.943444
Q2FXE1   13 1.13043 0.903563 0.161558
Q2FWD2   7 0.608696 -1.27278 0.943444
Q2G1Q0   4 0.347826 -1.27278 0.943444
Q2G073   16 1.3913 0.903563 0.161558
Q2G1T7   18 1.56522 0.903563 0.161558
Q2FVI3   14 1.21739 0.903563 0.161558
Q2FZ93   16 1.3913 0.903563 0.161558
Q2FVQ7   3 0.26087 -1.27278 0.943444
Q2G2B9   19 1.65217 0.903563 0.161558
Q2FZN5   17 1.47826 0.903563 0.161558
Q2FY72   3 0.26087 -1.27278 0.943444
Q2G0A0   6 0.521739 -1.27278 0.943444
Q2FZQ8   14 1.21739 0.903563 0.161558
Q2FXP1   12 1.04348 0.903563 0.161558
P0A0B7   4 0.347826 -1.27278 0.943444
Q2FYW0   10 0.869565 -1.27278 0.943444
Q2G230   14 1.21739 0.903563 0.161558
Q2G0H5   10 0.869565 -1.27278 0.943444
Q2G0B7   9 0.782609 -1.27278 0.943444
Q2G131   13 1.13043 0.903563 0.161558
Q2G0Y4   5 0.434783 -1.27278 0.943444
Q2G2L0   14 1.21739 0.903563 0.161558
Q2G101   10 0.869565 -1.27278 0.943444
Q2G036   10 0.869565 -1.27278 0.943444
Q2FXN3   16 1.3913 0.903563 0.161558
Q2FWY2   9 0.782609 -1.27278 0.943444
Q2FXK6   13 1.13043 0.903563 0.161558
Q2G2Y3   2 0.173913 -1.27278 0.943444
Q2G1P8   5 0.434783 -1.27278 0.943444
Q2G0N7   4 0.347826 -1.27278 0.943444
Q2FW43   11 0.956522 -1.27278 0.943444
Q2G2N4   17 1.47826 0.903563 0.161558
Q2FW59   6 0.521739 -1.27278 0.943444
Q2G1V0   19 1.65217 0.903563 0.161558
Q2G010   6 0.521739 -1.27278 0.943444
Q2FWJ4   10 0.869565 -1.27278 0.943444
Q2FUR3   9 0.782609 -1.27278 0.943444
Q2FXE4   11 0.956522 -1.27278 0.943444
Q2FY36   6 0.521739 -1.27278 0.943444
Q2G1Q7   6 0.521739 -1.27278 0.943444
Q2FX09   10 0.869565 -1.27278 0.943444
Q2G0Z1   7 0.608696 -1.27278 0.943444
Q2FWJ1   7 0.608696 -1.27278 0.943444
Q2FUT4   8 0.695652 -1.27278 0.943444
Q2FYI1   5 0.434783 -1.27278 0.943444
Q2FXQ8   6 0.521739 -1.27278 0.943444
Q2FUZ0   7 0.608696 -1.27278 0.943444
P0A086   12 1.04348 0.903563 0.161558
Q2FZM0   15 1.30435 0.903563 0.161558
Q2FXL3   6 0.521739 -1.27278 0.943444
Q2G2K7   15 1.30435 0.903563 0.161558
Q2FVL1   15 1.30435 0.903563 0.161558
Q2FW21   2 0.173913 -1.27278 0.943444
Q2G201   6 0.521739 -1.27278 0.943444
Q2FVV6   12 1.04348 0.903563 0.161558
Q2FV03   6 0.521739 -1.27278 0.943444
Q2G2T2   14 1.21739 0.903563 0.161558
Q2FZ44   1 0.0869565 -1.27278 0.943444
Q2G1N7   19 1.65217 0.903563 0.161558
Q2G172   18 1.56522 0.903563 0.161558
Q2G208   14 1.21739 0.903563 0.161558
Q2FZR7   16 1.3913 0.903563 0.161558
Q2G2K2   0 0 -1.27278 0.943444
Q2FVA4   12 1.04348 0.903563 0.161558
Q2G0F5   16 1.3913 0.903563 0.161558
Q2G0X0   3 0.26087 -1.27278 0.943444
Q2FXU0   6 0.521739 -1.27278 0.943444
Q2FXX9   8 0.695652 -1.27278 0.943444
Q2G2K8   2 0.173913 -1.27278 0.943444
Q2G0X1   3 0.25 -1.27278 0.943444
Q2FXI8   1 0.0833333 -1.27278 0.943444
Q2G0L1   7 0.583333 -1.27278 0.943444
Q2FX07   4 0.333333 -1.27278 0.943444
Q2G139   6 0.5 -1.27278 0.943444
Q2FUV5   9 0.75 -1.27278 0.943444
Q2FVD0   2 0.166667 -1.27278 0.943444
Q2FX10   13 1.08333 0.903563 0.161558
Q2G1W5   6 0.5 -1.27278 0.943444
Q2G1Y7   5 0.416667 -1.27278 0.943444
Q2G190   5 0.416667 -1.27278 0.943444
Q2FV59   17 1.41667 0.903563 0.161558
Q2FZS3   1 0.0833333 -1.27278 0.943444
Q2FX90   7 0.583333 -1.27278 0.943444
Q2FW85   15 1.25 0.903563 0.161558
Q2FZ65   12 1 0.903563 0.161558
Q2FXJ7   9 0.75 -1.27278 0.943444
Q2FVW2   15 1.25 0.903563 0.161558
Q2G0H4   10 0.833333 -1.27278 0.943444
Q2FVV4   16 1.33333 0.903563 0.161558
Q2FUR9   19 1.58333 0.903563 0.161558
Q2FW06   2 0.166667 -1.27278 0.943444
Q2FY84   9 0.75 -1.27278 0.943444
Q2G132   8 0.666667 -1.27278 0.943444
Q2G0C9   2 0.166667 -1.27278 0.943444
Q2G2N1   12 1 0.903563 0.161558
Q2FVF2   17 1.41667 0.903563 0.161558
Q2FZ30   17 1.41667 0.903563 0.161558
Q2FXX8   7 0.583333 -1.27278 0.943444
Q2FZX6   16 1.33333 0.903563 0.161558
Q2G1Z2   16 1.33333 0.903563 0.161558
Q2G0G7   10 0.833333 -1.27278 0.943444
Q2FV53   6 0.5 -1.27278 0.943444
Q2FV28   12 1 0.903563 0.161558
Q2G097   6 0.5 -1.27278 0.943444
Q2FZC5   6 0.5 -1.27278 0.943444
Q2FY77   13 1.08333 0.903563 0.161558
Q2FVA9   6 0.5 -1.27278 0.943444
Q2G2W5   0 0 -1.27278 0.943444
Q2FX97   13 1.08333 0.903563 0.161558
Q2G1F3   4 0.333333 -1.27278 0.943444
Q2FYU1   6 0.5 -1.27278 0.943444
Q2FUP6   13 1.08333 0.903563 0.161558
Q2G2U7   14 1.16667 0.903563 0.161558
Q2FY09   9 0.75 -1.27278 0.943444
Q2G1J6   11 0.916667 -1.27278 0.943444
Q2G059   7 0.583333 -1.27278 0.943444
Q2FVK5   12 1 0.903563 0.161558
Q2G0H7   9 0.75 -1.27278 0.943444
Q2FWN2   17 1.41667 0.903563 0.161558
Q2FYV7   9 0.75 -1.27278 0.943444
Q2G236   15 1.25 0.903563 0.161558
Q2FZR6   13 1.08333 0.903563 0.161558
Q2G1P9   4 0.333333 -1.27278 0.943444
Q2G0R9   7 0.583333 -1.27278 0.943444
Q2FUZ9   5 0.416667 -1.27278 0.943444
Q2FVP2   10 0.833333 -1.27278 0.943444
Q2FXC8   3 0.25 -1.27278 0.943444
Q2FVC4   4 0.333333 -1.27278 0.943444
Q2FZ29   3 0.25 -1.27278 0.943444
Q2FYR8   6 0.48 -1.27278 0.943444
Q2FY23   7 0.56 -1.27278 0.943444
Q2G0D4   9 0.72 -1.27278 0.943444
Q2FZ38   11 0.88 -1.27278 0.943444
Q2FXH1   14 1.12 0.903563 0.161558
Q2FXZ9   14 1.12 0.903563 0.161558
Q2G1V3   13 1.04 0.903563 0.161558
Q2FVZ0   16 1.28 0.903563 0.161558
Q2FV95   19 1.52 0.903563 0.161558
Q2G196   10 0.8 -1.27278 0.943444
Q2FZ61   6 0.48 -1.27278 0.943444
Q2FW27   11 0.88 -1.27278 0.943444
Q2FWH2   15 1.2 0.903563 0.161558
Q2FZQ9   16 1.28 0.903563 0.161558
Q2FWQ9   9 0.72 -1.27278 0.943444
Q2G1N5   17 1.36 0.903563 0.161558
Q2FZP8   15 1.2 0.903563 0.161558
Q2FXC2   4 0.32 -1.27278 0.943444
Q2G0X9   2 0.16 -1.27278 0.943444
Q2FX08   6 0.48 -1.27278 0.943444
Q2FUV2   14 1.12 0.903563 0.161558
Q2FZT8   3 0.24 -1.27278 0.943444
Q2G2N2   13 1.04 0.903563 0.161558
Q2G0M1   12 0.96 -1.27278 0.943444
Q2FVX8   8 0.64 -1.27278 0.943444
Q2G220   10 0.8 -1.27278 0.943444
Q2FW37   8 0.64 -1.27278 0.943444
Q2G203   16 1.28 0.903563 0.161558
Q2FY89   12 0.96 -1.27278 0.943444
Q2G1K7   17 1.36 0.903563 0.161558
Q2G013   17 1.36 0.903563 0.161558
Q2FV91   19 1.52 0.903563 0.161558
Q2FW92   13 1.04 0.903563 0.161558
Q2G1U5   9 0.72 -1.27278 0.943444
Q2G2A6   11 0.88 -1.27278 0.943444
Q2G0G9   10 0.8 -1.27278 0.943444
P0A088   0 0 -1.27278 0.943444
Q2G0B4   17 1.36 0.903563 0.161558
Q2G0X7   3 0.24 -1.27278 0.943444
Q2G0S0   2 0.16 -1.27278 0.943444
Q2FW12   9 0.72 -1.27278 0.943444
Q2G0J7   9 0.72 -1.27278 0.943444
Q2FW76   17 1.36 0.903563 0.161558
Q2G1Z7   9 0.72 -1.27278 0.943444
Q2G2S1   10 0.8 -1.27278 0.943444
Q2G1B1   11 0.88 -1.27278 0.943444
Q2FVP3   15 1.2 0.903563 0.161558
Q2G1V1   9 0.72 -1.27278 0.943444
Q2G1H8   8 0.64 -1.27278 0.943444
Q2G149   11 0.88 -1.27278 0.943444
Q2FXC7   2 0.16 -1.27278 0.943444
Q2G019   4 0.32 -1.27278 0.943444
Q2FWL6   9 0.72 -1.27278 0.943444
Q2G199   15 1.2 0.903563 0.161558
Q2FY41   0 0 -1.27278 0.943444
Q2FX33   10 0.8 -1.27278 0.943444
Q2G181   7 0.56 -1.27278 0.943444
Q2FVT1   14 1.12 0.903563 0.161558
Q2G0Z5   13 1.04 0.903563 0.161558
Q2FZC7   17 1.36 0.903563 0.161558
Q2G1U0   10 0.8 -1.27278 0.943444
Q2FW18   8 0.64 -1.27278 0.943444
Q2G0H1   8 0.64 -1.27278 0.943444
Q2FX22   10 0.8 -1.27278 0.943444
Q2G157   12 0.96 -1.27278 0.943444
Q2G2J5   17 1.36 0.903563 0.161558
Q2FZH9   15 1.2 0.903563 0.161558
Q2FZA6   14 1.12 0.903563 0.161558
Q2G1N6   14 1.12 0.903563 0.161558
Q2FVR4   11 0.88 -1.27278 0.943444
Q2FY13   12 0.96 -1.27278 0.943444
Q2G025   9 0.72 -1.27278 0.943444
Q2FV36   18 1.44 0.903563 0.161558
Q2G0W9   3 0.24 -1.27278 0.943444
Q2G0L0   9 0.72 -1.27278 0.943444
Q2FUR2   6 0.48 -1.27278 0.943444
Q2FVJ9   7 0.56 -1.27278 0.943444
Q2G1S8   4 0.307692 -1.27278 0.943444
Q2FVJ5   14 1.07692 0.903563 0.161558
Q2FZ39   13 1 0.903563 0.161558
Q2FWP6   11 0.846154 -1.27278 0.943444
Q2FVB4   10 0.769231 -1.27278 0.943444
Q2G0V7   11 0.846154 -1.27278 0.943444
Q2FUV4   6 0.461538 -1.27278 0.943444
Q2FYG5   8 0.615385 -1.27278 0.943444
Q2FW71   14 1.07692 0.903563 0.161558
Q2FZB1   4 0.307692 -1.27278 0.943444
Q2G0Y9   6 0.461538 -1.27278 0.943444
Q2G0X4   3 0.230769 -1.27278 0.943444
Q2FZL2   3 0.230769 -1.27278 0.943444
Q2FVS1   5 0.384615 -1.27278 0.943444
Q2G099   7 0.538462 -1.27278 0.943444
Q2FZN0   7 0.538462 -1.27278 0.943444
Q2FZ50   17 1.30769 0.903563 0.161558
Q2G0X8   3 0.230769 -1.27278 0.943444
Q2G167   9 0.692308 -1.27278 0.943444
Q2G086   9 0.692308 -1.27278 0.943444
Q2G0D0   17 1.30769 0.903563 0.161558
Q2FWG3   14 1.07692 0.903563 0.161558
Q2G228   9 0.692308 -1.27278 0.943444
Q2FWW8   15 1.15385 0.903563 0.161558
Q2FYL0   1 0.0769231 -1.27278 0.943444
Q2FXX2   8 0.615385 -1.27278 0.943444
Q2G0C4   15 1.15385 0.903563 0.161558
Q2FZA2   16 1.23077 0.903563 0.161558
Q2FWL0   8 0.615385 -1.27278 0.943444
Q2FUY9   11 0.846154 -1.27278 0.943444
Q2G0T8   9 0.692308 -1.27278 0.943444
Q2FWK0   10 0.769231 -1.27278 0.943444
Q2G0D9   8 0.615385 -1.27278 0.943444
Q2FZF3   3 0.230769 -1.27278 0.943444
Q2FZ17   8 0.615385 -1.27278 0.943444
Q2G0T6   5 0.384615 -1.27278 0.943444
Q2G140   16 1.23077 0.903563 0.161558
Q2G2F2   13 1 0.903563 0.161558
Q2FXG0   6 0.461538 -1.27278 0.943444
Q2FWR4   13 1 0.903563 0.161558
Q2G195   15 1.15385 0.903563 0.161558
Q2FVY4   8 0.615385 -1.27278 0.943444
Q2G1I6   10 0.769231 -1.27278 0.943444
Q2FVD5   7 0.538462 -1.27278 0.943444
Q2FZM1   10 0.769231 -1.27278 0.943444
Q2FVG0   11 0.846154 -1.27278 0.943444
Q2FZM7   5 0.384615 -1.27278 0.943444
Q2FZB2   3 0.230769 -1.27278 0.943444
Q2G287   16 1.23077 0.903563 0.161558
Q2FWG4   12 0.923077 -1.27278 0.943444
Q2G2B3   16 1.23077 0.903563 0.161558
Q2FY48   18 1.38462 0.903563 0.161558
Q9ZNI1   7 0.538462 -1.27278 0.943444
Q2FV94   7 0.538462 -1.27278 0.943444
Q2G2X5   16 1.23077 0.903563 0.161558
Q2FVX6   10 0.769231 -1.27278 0.943444
Q2G060   16 1.23077 0.903563 0.161558
Q2FVG2   17 1.30769 0.903563 0.161558
Q2G1Q1   4 0.307692 -1.27278 0.943444
Q2G1F1   5 0.384615 -1.27278 0.943444
Q2FXC5   3 0.230769 -1.27278 0.943444
Q2G2B0   12 0.923077 -1.27278 0.943444
Q2FXR6   17 1.30769 0.903563 0.161558
Q2FXE0   13 1 0.903563 0.161558
Q2FUY3   10 0.769231 -1.27278 0.943444
Q2G1S6   3 0.230769 -1.27278 0.943444
Q2FVE9   15 1.15385 0.903563 0.161558
Q2FVU7   12 0.923077 -1.27278 0.943444
Q2FVM7   12 0.923077 -1.27278 0.943444
Q2FVU6   16 1.23077 0.903563 0.161558
Q2FVA1   11 0.846154 -1.27278 0.943444
Q2FWB8   9 0.692308 -1.27278 0.943444
Q2FYR5   8 0.615385 -1.27278 0.943444
Q2G261   14 1.07692 0.903563 0.161558
Q2G264   14 1.07692 0.903563 0.161558
Q2G0U4   12 0.923077 -1.27278 0.943444
Q2G226   16 1.23077 0.903563 0.161558
Q2FZT7   4 0.307692 -1.27278 0.943444
Q2FXJ4   18 1.38462 0.903563 0.161558
Q2G047   11 0.846154 -1.27278 0.943444
Q2FWD9   3 0.230769 -1.27278 0.943444
Q2FZH2   16 1.23077 0.903563 0.161558
Q2G044   13 1 0.903563 0.161558
Q2FVZ8   19 1.46154 0.903563 0.161558
Q2G1C5   16 1.23077 0.903563 0.161558
Q2G1Z1   15 1.15385 0.903563 0.161558
Q2G135   7 0.538462 -1.27278 0.943444
Q2FVE5   10 0.769231 -1.27278 0.943444
Q2FZ70   9 0.692308 -1.27278 0.943444
Q2G2A0   9 0.692308 -1.27278 0.943444
Q2G224   10 0.740741 -1.27278 0.943444
P0A0K3   7 0.518519 -1.27278 0.943444
Q2G1A8   11 0.814815 -1.27278 0.943444
Q2G1P5   14 1.03704 0.903563 0.161558
Q2FV93   19 1.40741 0.903563 0.161558
Q2FXC4   3 0.222222 -1.27278 0.943444
Q2FY74   14 1.03704 0.903563 0.161558
Q2G1M1   8 0.592593 -1.27278 0.943444
Q9EZ11   7 0.518519 -1.27278 0.943444
Q2FZB3   4 0.296296 -1.27278 0.943444
Q2G1V2   9 0.666667 -1.27278 0.943444
Q2FVM8   14 1.03704 0.903563 0.161558
Q2FVR1   11 0.814815 -1.27278 0.943444
Q2FXC3   3 0.222222 -1.27278 0.943444
Q2FUV6   4 0.296296 -1.27278 0.943444
Q2G1D7   11 0.814815 -1.27278 0.943444
Q2FXR2   8 0.592593 -1.27278 0.943444
Q2FW83   16 1.18519 0.903563 0.161558
Q2G2X7   3 0.222222 -1.27278 0.943444
Q2FVM4   17 1.25926 0.903563 0.161558
P0A0J3   14 1.03704 0.903563 0.161558
Q2G2L8   13 0.962963 -1.27278 0.943444
Q2FZ27   12 0.888889 -1.27278 0.943444
Q2FZ53   11 0.814815 -1.27278 0.943444
Q2G154   15 1.11111 0.903563 0.161558
Q2FZS4   14 1.03704 0.903563 0.161558
Q2FYQ5   13 0.962963 -1.27278 0.943444
Q2FZL6   9 0.666667 -1.27278 0.943444
Q2FWB9   10 0.740741 -1.27278 0.943444
Q2FUQ4   13 0.962963 -1.27278 0.943444
Q2G293   9 0.666667 -1.27278 0.943444
Q2FZS5   13 0.962963 -1.27278 0.943444
Q2FYP9   17 1.25926 0.903563 0.161558
Q2G0K7   15 1.11111 0.903563 0.161558
Q2FVV2   14 1.03704 0.903563 0.161558
Q2FVN0   16 1.18519 0.903563 0.161558
Q2FX00   10 0.740741 -1.27278 0.943444
Q2G1I0   15 1.11111 0.903563 0.161558
Q2FXI2   9 0.666667 -1.27278 0.943444
Q2G2X1   19 1.40741 0.903563 0.161558
Q2FYG6   18 1.33333 0.903563 0.161558
Q2FXH0   10 0.740741 -1.27278 0.943444
Q2FXU7   11 0.814815 -1.27278 0.943444
Q2G170   11 0.814815 -1.27278 0.943444
Q2FVQ9   8 0.592593 -1.27278 0.943444
Q2FWV2   2 0.148148 -1.27278 0.943444
Q2FVI5   15 1.11111 0.903563 0.161558
Q2FUW0   4 0.296296 -1.27278 0.943444
Q2FXB7   10 0.740741 -1.27278 0.943444
Q2G0J8   11 0.814815 -1.27278 0.943444
Q2FXB5   8 0.592593 -1.27278 0.943444
Q2FYE9   16 1.18519 0.903563 0.161558
Q2FVE2   9 0.666667 -1.27278 0.943444
Q2G2V6   8 0.592593 -1.27278 0.943444
O08387   16 1.18519 0.903563 0.161558
Q2FZ14   10 0.740741 -1.27278 0.943444
Q2FXW3   9 0.666667 -1.27278 0.943444
Q2FYQ8   14 1.03704 0.903563 0.161558
Q2G2D6   10 0.740741 -1.27278 0.943444
Q2G2T7   9 0.666667 -1.27278 0.943444
Q2FYP8   18 1.33333 0.903563 0.161558
Q2FZ25   9 0.666667 -1.27278 0.943444
Q2FY65   13 0.962963 -1.27278 0.943444
Q2G2T1   16 1.18519 0.903563 0.161558
Q2G1N0   15 1.11111 0.903563 0.161558
Q2G110   15 1.11111 0.903563 0.161558
Q2G1E1   13 0.962963 -1.27278 0.943444
Q2G2F1   11 0.814815 -1.27278 0.943444
Q2FXE8   13 0.962963 -1.27278 0.943444
Q2FZ06   5 0.37037 -1.27278 0.943444
Q2FVH2   16 1.18519 0.903563 0.161558
Q2FYV6   14 1.03704 0.903563 0.161558
Q2FZJ3   9 0.642857 -1.27278 0.943444
Q2G095   6 0.428571 -1.27278 0.943444
Q2G2Y0   5 0.357143 -1.27278 0.943444
Q2G2W3   11 0.785714 -1.27278 0.943444
Q2FY07   11 0.785714 -1.27278 0.943444
Q2FXW8   6 0.428571 -1.27278 0.943444
Q2FUR6   12 0.857143 -1.27278 0.943444
Q2FVW6   15 1.07143 0.903563 0.161558
Q2G1X0   0 0 -1.27278 0.943444
Q2G1F6   20 1.42857 0.903563 0.161558
Q2FVK8   10 0.714286 -1.27278 0.943444
Q2G158   12 0.857143 -1.27278 0.943444
Q2G118   14 1 0.903563 0.161558
Q2G077   15 1.07143 0.903563 0.161558
Q2G0E0   10 0.714286 -1.27278 0.943444
Q2G263   11 0.785714 -1.27278 0.943444
Q2FUU1   8 0.571429 -1.27278 0.943444
Q2G1X7   6 0.428571 -1.27278 0.943444
Q2G1C0   11 0.785714 -1.27278 0.943444
Q2FVB9   16 1.14286 0.903563 0.161558
Q2G273   10 0.714286 -1.27278 0.943444
Q53726   11 0.785714 -1.27278 0.943444
Q2G2W9   10 0.714286 -1.27278 0.943444
Q2FZ22   11 0.785714 -1.27278 0.943444
Q2G2U1   10 0.714286 -1.27278 0.943444
Q2FXW6   8 0.571429 -1.27278 0.943444
Q2G0P9   19 1.35714 0.903563 0.161558
Q2FYE3   9 0.642857 -1.27278 0.943444
Q2FXU3   8 0.571429 -1.27278 0.943444
Q2G052   9 0.642857 -1.27278 0.943444
Q2FZM6   14 1 0.903563 0.161558
Q2FX25   9 0.642857 -1.27278 0.943444
Q2FX05   7 0.5 -1.27278 0.943444
Q2G1P2   16 1.14286 0.903563 0.161558
Q2G2C4   9 0.642857 -1.27278 0.943444
Q2G165   17 1.21429 0.903563 0.161558
Q2FXK8   8 0.571429 -1.27278 0.943444
Q2FWP1   6 0.428571 -1.27278 0.943444
Q2FVU1   16 1.14286 0.903563 0.161558
Q2FZ78   5 0.357143 -1.27278 0.943444
Q2G0P0   8 0.571429 -1.27278 0.943444
Q2FXX3   19 1.35714 0.903563 0.161558
Q2FVX2   8 0.571429 -1.27278 0.943444
Q2G0Q7   12 0.857143 -1.27278 0.943444
Q2FXS6   3 0.214286 -1.27278 0.943444
Q2FUZ1   10 0.714286 -1.27278 0.943444
Q2FZ87   12 0.857143 -1.27278 0.943444
Q2FXF4   17 1.21429 0.903563 0.161558
Q2G1G4   14 1 0.903563 0.161558
Q2FWE6   9 0.642857 -1.27278 0.943444
Q2G2U2   3 0.214286 -1.27278 0.943444
Q2FY17   10 0.714286 -1.27278 0.943444
Q2FVU3   13 0.928571 -1.27278 0.943444
Q2FVK1   0 0 -1.27278 0.943444
Q2G0K5   13 0.928571 -1.27278 0.943444
Q2G2X8   4 0.285714 -1.27278 0.943444
Q2FYZ7   5 0.357143 -1.27278 0.943444
Q2FWG1   11 0.785714 -1.27278 0.943444
Q2G1Q6   11 0.785714 -1.27278 0.943444
Q2G2X9   4 0.285714 -1.27278 0.943444
Q2FWN9   0 0 -1.27278 0.943444
Q2FYZ2   13 0.928571 -1.27278 0.943444
Q2FZJ1   7 0.5 -1.27278 0.943444
Q2G002   7 0.5 -1.27278 0.943444
Q2FVL4   12 0.857143 -1.27278 0.943444
Q2G2M7   8 0.571429 -1.27278 0.943444
Q2FWH6   11 0.785714 -1.27278 0.943444
Q2FXQ3   15 1.07143 0.903563 0.161558
Q2G129   14 1 0.903563 0.161558
Q7BHL7   13 0.928571 -1.27278 0.943444
Q2FZ71   12 0.857143 -1.27278 0.943444
Q2FZ88   5 0.344828 -1.27278 0.943444
Q2FV22   12 0.827586 -1.27278 0.943444
Q2FYM3   3 0.206897 -1.27278 0.943444
Q2FY06   12 0.827586 -1.27278 0.943444
Q2FXB0   0 0 -1.27278 0.943444
Q2FX87   11 0.758621 -1.27278 0.943444
Q2FZ33   10 0.689655 -1.27278 0.943444
Q2G0J1   11 0.758621 -1.27278 0.943444
Q2FUT7   15 1.03448 0.903563 0.161558
Q2FZH1   11 0.758621 -1.27278 0.943444
Q2FVX3   14 0.965517 -1.27278 0.943444
Q2FWC6   12 0.827586 -1.27278 0.943444
Q2FXN6   10 0.689655 -1.27278 0.943444
Q2FY79   13 0.896552 -1.27278 0.943444
Q2FZ23   13 0.896552 -1.27278 0.943444
Q2FVF1   13 0.896552 -1.27278 0.943444
Q2FWM5   14 0.965517 -1.27278 0.943444
Q2G061   15 1.03448 0.903563 0.161558
Q2FWL7   16 1.10345 0.903563 0.161558
Q2FVK3   0 0 -1.27278 0.943444
Q2FX19   13 0.896552 -1.27278 0.943444
Q2G2U6   9 0.62069 -1.27278 0.943444
Q2G1S5   3 0.206897 -1.27278 0.943444
Q2FVS9   7 0.482759 -1.27278 0.943444
Q2G1M7   12 0.827586 -1.27278 0.943444
Q2FW50   11 0.758621 -1.27278 0.943444
Q2G2L1   11 0.758621 -1.27278 0.943444
Q2FWB1   9 0.62069 -1.27278 0.943444
Q2FXA8   10 0.689655 -1.27278 0.943444
Q2FV20   14 0.965517 -1.27278 0.943444
Q2FUY1   11 0.758621 -1.27278 0.943444
Q2FYJ1   15 1.03448 0.903563 0.161558
Q2G043   4 0.275862 -1.27278 0.943444
Q2FZ43   12 0.827586 -1.27278 0.943444
Q9KJN4   9 0.62069 -1.27278 0.943444
Q2G194   14 0.965517 -1.27278 0.943444
Q2G0F0   15 1.03448 0.903563 0.161558
Q2G2G2   10 0.689655 -1.27278 0.943444
Q2G0I8   13 0.896552 -1.27278 0.943444
Q2FXG5   9 0.62069 -1.27278 0.943444
Q2G2S6   13 0.896552 -1.27278 0.943444
Q53700   11 0.758621 -1.27278 0.943444
Q2G0D8   12 0.827586 -1.27278 0.943444
P60430   0 0 -1.27278 0.943444
Q2FV41   9 0.62069 -1.27278 0.943444
Q2FXZ5   9 0.62069 -1.27278 0.943444
Q2FZL0   21 1.44828 0.903563 0.161558
Q2FY99   12 0.827586 -1.27278 0.943444
Q2FX95   7 0.482759 -1.27278 0.943444
Q2FYR6   16 1.10345 0.903563 0.161558
Q2FUW2   15 1.03448 0.903563 0.161558
Q2FVL2   13 0.896552 -1.27278 0.943444
Q2G2L4   11 0.758621 -1.27278 0.943444
Q2FXB1   0 0 -1.27278 0.943444
Q2FZY7   11 0.758621 -1.27278 0.943444
Q2FVN1   18 1.24138 0.903563 0.161558
Q2G1S1   10 0.689655 -1.27278 0.943444
Q2FXK4   11 0.758621 -1.27278 0.943444
Q2FXM6   9 0.62069 -1.27278 0.943444
Q2FZJ6   13 0.896552 -1.27278 0.943444
Q2FVT4   11 0.758621 -1.27278 0.943444
Q2FYW1   7 0.482759 -1.27278 0.943444
Q2FYZ3   12 0.827586 -1.27278 0.943444
Q2FXX5   6 0.413793 -1.27278 0.943444
Q2FWM4   3 0.206897 -1.27278 0.943444
Q2G2L3   16 1.10345 0.903563 0.161558
Q2FYR3   13 0.896552 -1.27278 0.943444
Q2G0I9   11 0.758621 -1.27278 0.943444
Q2G0M2   13 0.896552 -1.27278 0.943444
Q2G272   4 0.275862 -1.27278 0.943444
Q2FXL4   12 0.827586 -1.27278 0.943444
Q2G0U9   9 0.62069 -1.27278 0.943444
Q2FVE4   6 0.413793 -1.27278 0.943444
Q2FVC6   16 1.10345 0.903563 0.161558
Q2FV19   14 0.965517 -1.27278 0.943444
Q2G0S8   16 1.10345 0.903563 0.161558
Q2G2G3   17 1.17241 0.903563 0.161558
Q2G2X0   8 0.533333 -1.27278 0.943444
Q2G0F3   12 0.8 -1.27278 0.943444
Q2G037   10 0.666667 -1.27278 0.943444
Q2G1G6   12 0.8 -1.27278 0.943444
Q2FWP0   0 0 -1.27278 0.943444
Q2FY29   4 0.266667 -1.27278 0.943444
Q2FXQ4   14 0.933333 -1.27278 0.943444
Q2G0S7   11 0.733333 -1.27278 0.943444
Q2FZX7   11 0.733333 -1.27278 0.943444
Q2G0E6   20 1.33333 0.903563 0.161558
Q2FY37   12 0.8 -1.27278 0.943444
Q2FYQ0   11 0.733333 -1.27278 0.943444
Q2FUV3   13 0.866667 -1.27278 0.943444
Q2FYV2   14 0.933333 -1.27278 0.943444
Q2FVS4   14 0.933333 -1.27278 0.943444
Q2G2M3   9 0.6 -1.27278 0.943444
Q2FVM6   11 0.733333 -1.27278 0.943444
Q2G292   13 0.866667 -1.27278 0.943444
Q2FXH7   6 0.4 -1.27278 0.943444
Q2FYQ7   12 0.8 -1.27278 0.943444
Q2FWG2   14 0.933333 -1.27278 0.943444
Q2G159   14 0.933333 -1.27278 0.943444
Q2FX96   10 0.666667 -1.27278 0.943444
Q2FV83   12 0.8 -1.27278 0.943444
Q2G2D8   10 0.666667 -1.27278 0.943444
Q2FYJ4   21 1.4 0.903563 0.161558
Q2G1E8   13 0.866667 -1.27278 0.943444
Q2FVK2   0 0 -1.27278 0.943444
Q2FZP1   17 1.13333 0.903563 0.161558
Q2FXI0   10 0.666667 -1.27278 0.943444
Q2G134   18 1.2 0.903563 0.161558
Q2FZZ6   6 0.4 -1.27278 0.943444
Q2G1Z3   12 0.8 -1.27278 0.943444
Q2G030   18 1.2 0.903563 0.161558
Q2FV21   14 0.933333 -1.27278 0.943444
Q9RQP6   16 1.06667 0.903563 0.161558
Q2FZ62   14 0.933333 -1.27278 0.943444
Q2FZQ7   20 1.33333 0.903563 0.161558
Q2G0F4   15 1 0.903563 0.161558
Q2FWE0   9 0.6 -1.27278 0.943444
Q2FVS0   20 1.33333 0.903563 0.161558
Q2FUT6   12 0.8 -1.27278 0.943444
Q2FUQ5   16 1.06667 0.903563 0.161558
Q2FZJ9   8 0.533333 -1.27278 0.943444
Q2FY81   11 0.733333 -1.27278 0.943444
Q2G0K8   8 0.533333 -1.27278 0.943444
Q2G262   14 0.933333 -1.27278 0.943444
Q2G0E1   9 0.6 -1.27278 0.943444
Q2FWD3   13 0.866667 -1.27278 0.943444
Q2FXA4   12 0.8 -1.27278 0.943444
Q2FVF0   15 1 0.903563 0.161558
Q2FWW9   11 0.733333 -1.27278 0.943444
Q2FZ54   16 1.06667 0.903563 0.161558
P0A0J0   14 0.933333 -1.27278 0.943444
Q2G1G1   17 1.13333 0.903563 0.161558
Q2FWA1   14 0.933333 -1.27278 0.943444
Q2FXN1   13 0.866667 -1.27278 0.943444
Q2G2T4   14 0.933333 -1.27278 0.943444
Q2FZW9   10 0.666667 -1.27278 0.943444
Q2FV90   9 0.6 -1.27278 0.943444
Q2FWB3   7 0.466667 -1.27278 0.943444
Q2G0Q0   8 0.533333 -1.27278 0.943444
Q2FY10   13 0.866667 -1.27278 0.943444
Q2FXM0   7 0.466667 -1.27278 0.943444
Q2G1S2   10 0.666667 -1.27278 0.943444
Q2FXY5   20 1.29032 0.903563 0.161558
Q2FXV3   12 0.774194 -1.27278 0.943444
Q2FXG3   12 0.774194 -1.27278 0.943444
Q2FVA8   2 0.129032 -1.27278 0.943444
Q2G2C2   13 0.83871 -1.27278 0.943444
Q2FYU2   13 0.83871 -1.27278 0.943444
Q2FYK5   13 0.83871 -1.27278 0.943444
Q2FW35   12 0.774194 -1.27278 0.943444
Q2FY52   15 0.967742 -1.27278 0.943444
Q9RQP9   15 0.967742 -1.27278 0.943444
Q2G039   10 0.645161 -1.27278 0.943444
Q2G1E4   12 0.774194 -1.27278 0.943444
Q2G0B0   10 0.645161 -1.27278 0.943444
Q2FXI7   8 0.516129 -1.27278 0.943444
Q2FWN7   13 0.83871 -1.27278 0.943444
Q2FV66   3 0.193548 -1.27278 0.943444
Q2FYJ5   14 0.903226 -1.27278 0.943444
Q2FYC9   0 0 -1.27278 0.943444
Q2FZC6   15 0.967742 -1.27278 0.943444
Q2FXW4   10 0.645161 -1.27278 0.943444
Q2FXI1   17 1.09677 0.903563 0.161558
Q2FZF9   12 0.774194 -1.27278 0.943444
Q2G171   19 1.22581 0.903563 0.161558
Q2G2P8   12 0.774194 -1.27278 0.943444
Q2G2V9   13 0.83871 -1.27278 0.943444
Q2FV31   13 0.83871 -1.27278 0.943444
Q9KJN3   7 0.451613 -1.27278 0.943444
Q2FZV5   19 1.22581 0.903563 0.161558
Q2FWC4   11 0.709677 -1.27278 0.943444
Q2FYT0   19 1.22581 0.903563 0.161558
Q2G145   16 1.03226 0.903563 0.161558
Q2G0J0   13 0.83871 -1.27278 0.943444
Q2FZQ3   7 0.451613 -1.27278 0.943444
Q2FYE5   11 0.709677 -1.27278 0.943444
Q2FWN5   13 0.83871 -1.27278 0.943444
Q2FY24   13 0.83871 -1.27278 0.943444
Q2FVW7   13 0.83871 -1.27278 0.943444
Q2FZ91   11 0.709677 -1.27278 0.943444
Q2FWL2   16 1.03226 0.903563 0.161558
Q2FZQ6   7 0.451613 -1.27278 0.943444
P02976   12 0.774194 -1.27278 0.943444
Q2G0R7   17 1.09677 0.903563 0.161558
Q2FUU2   12 0.774194 -1.27278 0.943444
Q2FZG1   12 0.774194 -1.27278 0.943444
Q2G0Z4   14 0.903226 -1.27278 0.943444
Q2FZ81   3 0.193548 -1.27278 0.943444
Q2G2J8   15 0.967742 -1.27278 0.943444
Q2FZD7   11 0.709677 -1.27278 0.943444
Q2G288   13 0.83871 -1.27278 0.943444
Q2FW52   11 0.709677 -1.27278 0.943444
Q2FVX4   15 0.967742 -1.27278 0.943444
Q2FVN5   18 1.16129 0.903563 0.161558
Q2FY88   13 0.83871 -1.27278 0.943444
Q2FWC9   10 0.645161 -1.27278 0.943444
Q2FZS7   14 0.903226 -1.27278 0.943444
Q2FZ63   8 0.516129 -1.27278 0.943444
Q2G1L8   11 0.709677 -1.27278 0.943444
Q2FV17   13 0.83871 -1.27278 0.943444
Q2FVT8   6 0.387097 -1.27278 0.943444
Q2G0W8   13 0.83871 -1.27278 0.943444
Q2FV07   6 0.387097 -1.27278 0.943444
Q2G0Q1   14 0.903226 -1.27278 0.943444
Q2FY69   12 0.774194 -1.27278 0.943444
Q2FZ75   14 0.903226 -1.27278 0.943444
Q2G0E5   15 0.967742 -1.27278 0.943444
Q2G233   8 0.516129 -1.27278 0.943444
Q2FWE1   17 1.09677 0.903563 0.161558
Q2FVZ2   11 0.709677 -1.27278 0.943444
Q2FYE2   10 0.645161 -1.27278 0.943444
Q2G1K6   13 0.8125 -1.27278 0.943444
Q2FVT0   7 0.4375 -1.27278 0.943444
Q2G0Q9   14 0.875 -1.27278 0.943444
Q2FZ89   12 0.75 -1.27278 0.943444
Q2FVR0   12 0.75 -1.27278 0.943444
Q2FZD9   12 0.75 -1.27278 0.943444
Q2FX85   16 1 0.903563 0.161558
Q2G1B0   7 0.4375 -1.27278 0.943444
Q2G2E4   18 1.125 0.903563 0.161558
Q2FYK7   13 0.8125 -1.27278 0.943444
Q2FZ13   12 0.75 -1.27278 0.943444
Q2FZE6   11 0.6875 -1.27278 0.943444
Q2FVI2   10 0.625 -1.27278 0.943444
Q2FZE0   9 0.5625 -1.27278 0.943444
Q2FV38   8 0.5 -1.27278 0.943444
Q2FXE2   11 0.6875 -1.27278 0.943444
Q2G1Q2   9 0.5625 -1.27278 0.943444
Q2FYY8   9 0.5625 -1.27278 0.943444
Q2FYN6   12 0.75 -1.27278 0.943444
Q2FV39   16 1 0.903563 0.161558
Q2G130   10 0.625 -1.27278 0.943444
Q2FUR8   14 0.875 -1.27278 0.943444
Q2FXZ3   8 0.5 -1.27278 0.943444
Q2FYM4   18 1.125 0.903563 0.161558
Q2FWY1   13 0.8125 -1.27278 0.943444
Q2G1V4   10 0.625 -1.27278 0.943444
P0A011   14 0.875 -1.27278 0.943444
Q2FXZ0   14 0.875 -1.27278 0.943444
Q2G0V4   15 0.9375 -1.27278 0.943444
Q2FW34   14 0.875 -1.27278 0.943444
Q2FWC7   10 0.625 -1.27278 0.943444
Q2G0F6   14 0.875 -1.27278 0.943444
Q2G0T0   14 0.875 -1.27278 0.943444
Q2FXM8   8 0.5 -1.27278 0.943444
Q2G0Q8   14 0.875 -1.27278 0.943444
Q2FZ08   14 0.875 -1.27278 0.943444
Q2G160   13 0.8125 -1.27278 0.943444
Q2FY78   10 0.625 -1.27278 0.943444
Q2G2H7   17 1.0625 0.903563 0.161558
Q2FW53   8 0.5 -1.27278 0.943444
Q2FVX0   17 1.0625 0.903563 0.161558
Q2G2U5   12 0.75 -1.27278 0.943444
Q2FZR0   12 0.75 -1.27278 0.943444
Q2G1Z9   5 0.3125 -1.27278 0.943444
Q2G1G0   8 0.5 -1.27278 0.943444
Q2FW57   11 0.6875 -1.27278 0.943444
Q9RQP7   11 0.6875 -1.27278 0.943444
Q2FXP0   16 1 0.903563 0.161558
Q2FVV1   20 1.25 0.903563 0.161558
Q2FYU8   18 1.125 0.903563 0.161558
Q2FZ04   8 0.5 -1.27278 0.943444
Q2FVQ0   11 0.6875 -1.27278 0.943444
Q2G151   11 0.6875 -1.27278 0.943444
Q2FXF9   9 0.5625 -1.27278 0.943444
Q2G242   13 0.8125 -1.27278 0.943444
Q2FZQ0   10 0.625 -1.27278 0.943444
Q2G1Q8   12 0.75 -1.27278 0.943444
Q2FYG1   17 1.0303 0.903563 0.161558
Q2G1N3   13 0.787879 -1.27278 0.943444
Q2FV44   14 0.848485 -1.27278 0.943444
Q2FXV4   9 0.545455 -1.27278 0.943444
Q2G0I1   12 0.727273 -1.27278 0.943444
Q2FZY0   10 0.606061 -1.27278 0.943444
Q2G295   10 0.606061 -1.27278 0.943444
Q2FWH3   11 0.666667 -1.27278 0.943444
Q2G072   13 0.787879 -1.27278 0.943444
Q2G217   14 0.848485 -1.27278 0.943444
Q2FYP6   13 0.787879 -1.27278 0.943444
Q9EZ12   14 0.848485 -1.27278 0.943444
Q2FZ48   14 0.848485 -1.27278 0.943444
Q2FY16   13 0.787879 -1.27278 0.943444
Q2FZU3   11 0.666667 -1.27278 0.943444
Q2FVV7   12 0.727273 -1.27278 0.943444
Q2FWU0   4 0.242424 -1.27278 0.943444
P0A0Q0   11 0.666667 -1.27278 0.943444
Q2FVS3   11 0.666667 -1.27278 0.943444
Q2G0I6   19 1.15152 0.903563 0.161558
Q2FYP3   6 0.363636 -1.27278 0.943444
Q2FWM0   10 0.606061 -1.27278 0.943444
Q2FZ36   7 0.424242 -1.27278 0.943444
Q2G0Y8   20 1.21212 0.903563 0.161558
Q2FXF6   17 1.0303 0.903563 0.161558
Q2FXM7   11 0.666667 -1.27278 0.943444
Q2G1A6   13 0.787879 -1.27278 0.943444
Q2G138   14 0.848485 -1.27278 0.943444
Q2FZR4   12 0.727273 -1.27278 0.943444
Q2G162   17 1.0303 0.903563 0.161558
Q2FYH2   10 0.606061 -1.27278 0.943444
Q2FX56   10 0.606061 -1.27278 0.943444
Q2FY68   14 0.848485 -1.27278 0.943444
Q2G1K1   2 0.121212 -1.27278 0.943444
Q2G1A3   11 0.666667 -1.27278 0.943444
Q2FZX4   10 0.606061 -1.27278 0.943444
Q2G1M5   12 0.727273 -1.27278 0.943444
Q2FVA3   9 0.545455 -1.27278 0.943444
Q2G2G4   12 0.727273 -1.27278 0.943444
Q2G0U3   12 0.727273 -1.27278 0.943444
Q2FXQ6   12 0.727273 -1.27278 0.943444
Q2G0S2   10 0.606061 -1.27278 0.943444
Q2G168   13 0.787879 -1.27278 0.943444
Q2FZB0   14 0.848485 -1.27278 0.943444
Q2G119   14 0.848485 -1.27278 0.943444
Q2FVJ7   13 0.787879 -1.27278 0.943444
Q2FY30   12 0.727273 -1.27278 0.943444
Q2FXR3   15 0.909091 -1.27278 0.943444
Q2G1Z0   11 0.666667 -1.27278 0.943444
Q2G0A9   13 0.787879 -1.27278 0.943444
O33599   3 0.181818 -1.27278 0.943444
Q2FZ55   13 0.787879 -1.27278 0.943444
Q2FYS0   11 0.666667 -1.27278 0.943444
Q2G248   12 0.727273 -1.27278 0.943444
Q2G049   17 1.0303 0.903563 0.161558
Q2FVA5   5 0.30303 -1.27278 0.943444
Q2FUX8   14 0.848485 -1.27278 0.943444
Q2G123   13 0.787879 -1.27278 0.943444
Q2FVH0   14 0.848485 -1.27278 0.943444
Q2FV01   22 1.33333 0.903563 0.161558
Q2G2L2   11 0.666667 -1.27278 0.943444
Q2FYW3   12 0.727273 -1.27278 0.943444
Q2FZZ0   11 0.666667 -1.27278 0.943444
Q2FVV8   11 0.666667 -1.27278 0.943444
Q2G2W0   16 0.941176 -1.27278 0.943444
Q2G041   5 0.294118 -1.27278 0.943444
P0A0B9   12 0.705882 -1.27278 0.943444
Q2FYI6   9 0.529412 -1.27278 0.943444
Q2G2S2   11 0.647059 -1.27278 0.943444
Q2FVQ8   11 0.647059 -1.27278 0.943444
Q2FVT2   11 0.647059 -1.27278 0.943444
Q2G1Z5   11 0.647059 -1.27278 0.943444
Q2G2A4   9 0.529412 -1.27278 0.943444
P60393   16 0.941176 -1.27278 0.943444
Q2G0P6   16 0.941176 -1.27278 0.943444
Q2FW04   24 1.41176 0.903563 0.161558
Q2FYY9   10 0.588235 -1.27278 0.943444
Q2FWP2   14 0.823529 -1.27278 0.943444
Q2FVW4   10 0.588235 -1.27278 0.943444
Q2FY63   10 0.588235 -1.27278 0.943444
Q2FZ68   9 0.529412 -1.27278 0.943444
Q2G1E2   16 0.941176 -1.27278 0.943444
Q2G2T8   11 0.647059 -1.27278 0.943444
Q2FY71   11 0.647059 -1.27278 0.943444
Q2FVI1   18 1.05882 0.903563 0.161558
Q2G0W2   15 0.882353 -1.27278 0.943444
Q2G238   12 0.705882 -1.27278 0.943444
Q2FZR1   16 0.941176 -1.27278 0.943444
Q2FXN2   18 1.05882 0.903563 0.161558
Q2FXH6   14 0.823529 -1.27278 0.943444
Q2FXM3   15 0.882353 -1.27278 0.943444
Q2FZW3   14 0.823529 -1.27278 0.943444
Q2FWM9   8 0.470588 -1.27278 0.943444
Q2FUW9   17 1 0.903563 0.161558
Q2FW91   11 0.647059 -1.27278 0.943444
Q2G137   5 0.294118 -1.27278 0.943444
Q2FVM0   12 0.705882 -1.27278 0.943444
Q2G057   10 0.588235 -1.27278 0.943444
Q2FXP5   14 0.823529 -1.27278 0.943444
Q2G1H2   18 1.05882 0.903563 0.161558
Q2FX99   11 0.647059 -1.27278 0.943444
Q2G0J4   19 1.11765 0.903563 0.161558
Q2FX74   5 0.294118 -1.27278 0.943444
Q2G1J9   16 0.941176 -1.27278 0.943444
Q2G1F7   15 0.882353 -1.27278 0.943444
Q2G2R8   8 0.470588 -1.27278 0.943444
Q2FW32   13 0.764706 -1.27278 0.943444
Q2FXZ4   10 0.588235 -1.27278 0.943444
Q2FUT0   7 0.411765 -1.27278 0.943444
Q2G084   11 0.647059 -1.27278 0.943444
Q2G148   15 0.882353 -1.27278 0.943444
Q2FYR0   10 0.588235 -1.27278 0.943444
Q2FW86   9 0.529412 -1.27278 0.943444
Q2FW01   11 0.647059 -1.27278 0.943444
Q2FUX9   20 1.17647 0.903563 0.161558
Q2G212   13 0.764706 -1.27278 0.943444
Q2FZ84   8 0.470588 -1.27278 0.943444
Q2G0Y0   12 0.705882 -1.27278 0.943444
Q2FYU4   10 0.588235 -1.27278 0.943444
Q2G223   8 0.470588 -1.27278 0.943444
Q2G136   12 0.705882 -1.27278 0.943444
Q2G0G6   13 0.764706 -1.27278 0.943444
Q2FWY6   11 0.647059 -1.27278 0.943444
Q2FWZ2   11 0.647059 -1.27278 0.943444
Q2G240   13 0.764706 -1.27278 0.943444
O05154   13 0.764706 -1.27278 0.943444
Q2FXP4   16 0.941176 -1.27278 0.943444
Q2FVH5   11 0.647059 -1.27278 0.943444
Q2FYP0   11 0.628571 -1.27278 0.943444
Q2FUW5   5 0.285714 -1.27278 0.943444
Q2FX66   0 0 -1.27278 0.943444
Q2G1P4   17 0.971429 -1.27278 0.943444
Q2FYI9   16 0.914286 -1.27278 0.943444
Q2G0I7   10 0.571429 -1.27278 0.943444
Q2FXQ9   16 0.914286 -1.27278 0.943444
Q2FXL0   12 0.685714 -1.27278 0.943444
Q2FYR7   16 0.914286 -1.27278 0.943444
Q2G1W4   13 0.742857 -1.27278 0.943444
Q2G2C8   19 1.08571 0.903563 0.161558
Q2G163   12 0.685714 -1.27278 0.943444
Q2FWL9   17 0.971429 -1.27278 0.943444
Q2FZH3   14 0.8 -1.27278 0.943444
Q2FZR5   12 0.685714 -1.27278 0.943444
Q2G1W6   12 0.685714 -1.27278 0.943444
Q2FWA5   16 0.914286 -1.27278 0.943444
Q2FX17   17 0.971429 -1.27278 0.943444
Q2FXY1   14 0.8 -1.27278 0.943444
Q2G2W1   14 0.8 -1.27278 0.943444
Q2FV06   21 1.2 0.903563 0.161558
Q2FYW6   12 0.685714 -1.27278 0.943444
Q2G281   10 0.571429 -1.27278 0.943444
Q2G227   13 0.742857 -1.27278 0.943444
Q2FWZ5   13 0.742857 -1.27278 0.943444
Q2FZX0   12 0.685714 -1.27278 0.943444
Q2FV51   14 0.8 -1.27278 0.943444
Q2G082   16 0.914286 -1.27278 0.943444
Q2FWX4   0 0 -1.27278 0.943444
Q2FZT1   7 0.4 -1.27278 0.943444
Q2FYF3   12 0.685714 -1.27278 0.943444
Q2FXW9   7 0.4 -1.27278 0.943444
O34090   13 0.742857 -1.27278 0.943444
Q2FVE1   18 1.02857 0.903563 0.161558
Q2FZL5   13 0.742857 -1.27278 0.943444
Q2G258   11 0.628571 -1.27278 0.943444
Q2FZW5   14 0.8 -1.27278 0.943444
Q2FW63   17 0.971429 -1.27278 0.943444
Q2FXB4   14 0.8 -1.27278 0.943444
Q2G1T5   0 0 -1.27278 0.943444
Q2G1J5   11 0.628571 -1.27278 0.943444
Q2G0V0   15 0.857143 -1.27278 0.943444
Q2G0M7   11 0.628571 -1.27278 0.943444
Q2G1I5   15 0.857143 -1.27278 0.943444
Q2G146   14 0.8 -1.27278 0.943444
Q2G1P6   14 0.8 -1.27278 0.943444
Q2G1W8   13 0.722222 -1.27278 0.943444
Q2G035   17 0.944444 -1.27278 0.943444
Q2G1I3   17 0.944444 -1.27278 0.943444
Q2FWM2   10 0.555556 -1.27278 0.943444
Q2FYJ3   18 1 0.903563 0.161558
Q2G0L8   11 0.611111 -1.27278 0.943444
Q2G164   11 0.611111 -1.27278 0.943444
Q2FVT7   14 0.777778 -1.27278 0.943444
Q2G1R3   13 0.722222 -1.27278 0.943444
Q2G1T6   10 0.555556 -1.27278 0.943444
Q2FZN7   14 0.777778 -1.27278 0.943444
Q2FY83   18 1 0.903563 0.161558
Q2FZX9   13 0.722222 -1.27278 0.943444
Q2FYL5   11 0.611111 -1.27278 0.943444
Q2G218   11 0.611111 -1.27278 0.943444
Q2G0M5   15 0.833333 -1.27278 0.943444
Q2FW78   18 1 0.903563 0.161558
P52078   11 0.611111 -1.27278 0.943444
Q7X2S2   9 0.5 -1.27278 0.943444
Q2FZG4   14 0.777778 -1.27278 0.943444
Q2G0M4   10 0.555556 -1.27278 0.943444
Q2FVA2   10 0.555556 -1.27278 0.943444
Q2G115   12 0.666667 -1.27278 0.943444
Q2G0M8   14 0.777778 -1.27278 0.943444
Q2G1U4   10 0.555556 -1.27278 0.943444
Q2G1D0   13 0.722222 -1.27278 0.943444
Q2G2S0   12 0.666667 -1.27278 0.943444
Q2G2N5   20 1.11111 0.903563 0.161558
Q2G222   15 0.833333 -1.27278 0.943444
Q2G1C8   17 0.944444 -1.27278 0.943444
Q2FV40   14 0.777778 -1.27278 0.943444
Q2FXT1   9 0.5 -1.27278 0.943444
Q2FZZ2   12 0.666667 -1.27278 0.943444
Q2FY01   14 0.777778 -1.27278 0.943444
Q2FVJ8   12 0.666667 -1.27278 0.943444
Q2FXK2   13 0.722222 -1.27278 0.943444
Q2FUS7   12 0.666667 -1.27278 0.943444
Q2FVP1   18 1 0.903563 0.161558
Q2FYN7   1 0.0555556 -1.27278 0.943444
P69848   13 0.722222 -1.27278 0.943444
Q2FWN8   12 0.666667 -1.27278 0.943444
Q2FV62   9 0.5 -1.27278 0.943444
Q2FWW7   12 0.666667 -1.27278 0.943444
Q2G1Y5   11 0.611111 -1.27278 0.943444
Q2FXA3   15 0.833333 -1.27278 0.943444
Q2FYV3   15 0.833333 -1.27278 0.943444
Q2G1H4   13 0.722222 -1.27278 0.943444
Q2G038   16 0.888889 -1.27278 0.943444
Q2G161   18 1 0.903563 0.161558
Q2FYV1   10 0.555556 -1.27278 0.943444
Q2FZ09   12 0.666667 -1.27278 0.943444
Q2FW90   15 0.833333 -1.27278 0.943444
Q2G290   13 0.722222 -1.27278 0.943444
P60611   7 0.388889 -1.27278 0.943444
Q2FV58   13 0.722222 -1.27278 0.943444
Q2G0C6   14 0.777778 -1.27278 0.943444
Q2G050   12 0.666667 -1.27278 0.943444
Q2G0V2   12 0.666667 -1.27278 0.943444
Q2FVQ4   16 0.888889 -1.27278 0.943444
Q2G094   13 0.702703 -1.27278 0.943444
Q2FY59   12 0.648649 -1.27278 0.943444
Q2FVX7   12 0.648649 -1.27278 0.943444
Q2FVP4   11 0.594595 -1.27278 0.943444
Q2G185   10 0.540541 -1.27278 0.943444
Q2FXP8   18 0.972973 -1.27278 0.943444
Q2G275   11 0.594595 -1.27278 0.943444
Q2G1D9   16 0.864865 -1.27278 0.943444
Q2FXI3   9 0.486486 -1.27278 0.943444
Q2FYM2   10 0.540541 -1.27278 0.943444
P14738   0 0 -1.27278 0.943444
Q2G2Q2   10 0.540541 -1.27278 0.943444
Q2G0M9   14 0.756757 -1.27278 0.943444
Q2FY67   11 0.594595 -1.27278 0.943444
Q2FWX8   0 0 -1.27278 0.943444
Q2FUT9   10 0.540541 -1.27278 0.943444
Q2FZS0   12 0.648649 -1.27278 0.943444
Q2G2A8   15 0.810811 -1.27278 0.943444
Q2FUY2   0 0 -1.27278 0.943444
Q2FZL8   10 0.540541 -1.27278 0.943444
Q2FW93   2 0.108108 -1.27278 0.943444
Q2G1L7   16 0.864865 -1.27278 0.943444
Q2FW41   11 0.594595 -1.27278 0.943444
Q2FZY6   12 0.648649 -1.27278 0.943444
Q2G042   15 0.810811 -1.27278 0.943444
Q2FWK2   14 0.756757 -1.27278 0.943444
Q2FYF4   10 0.540541 -1.27278 0.943444
Q2FZP2   5 0.27027 -1.27278 0.943444
Q2G1G7   10 0.540541 -1.27278 0.943444
Q2G1H5   13 0.702703 -1.27278 0.943444
Q2G2S7   9 0.486486 -1.27278 0.943444
Q2FY53   11 0.594595 -1.27278 0.943444
Q2G1N2   16 0.864865 -1.27278 0.943444
Q2G2V2   11 0.594595 -1.27278 0.943444
Q2G1H6   14 0.756757 -1.27278 0.943444
Q2FZA9   10 0.540541 -1.27278 0.943444
Q2FXI5   13 0.702703 -1.27278 0.943444
Q2G206   17 0.918919 -1.27278 0.943444
Q2FWN6   10 0.540541 -1.27278 0.943444
Q2FUQ2   12 0.648649 -1.27278 0.943444
Q2G1K3   12 0.648649 -1.27278 0.943444
Q2FZ76   20 1.08108 0.903563 0.161558
Q2FY54   9 0.486486 -1.27278 0.943444
Q2G289   10 0.540541 -1.27278 0.943444
Q2FY14   11 0.594595 -1.27278 0.943444
Q2FV77   12 0.648649 -1.27278 0.943444
Q2G064   14 0.756757 -1.27278 0.943444
Q2G033   15 0.810811 -1.27278 0.943444
Q2G198   8 0.432432 -1.27278 0.943444
Q2G0K4   14 0.756757 -1.27278 0.943444
Q2G0V3   14 0.756757 -1.27278 0.943444
Q2FWE2   11 0.578947 -1.27278 0.943444
Q2G089   14 0.736842 -1.27278 0.943444
Q2FZL3   7 0.368421 -1.27278 0.943444
Q2G087   11 0.578947 -1.27278 0.943444
Q2G0A7   17 0.894737 -1.27278 0.943444
Q2FVF9   13 0.684211 -1.27278 0.943444
Q2G071   12 0.631579 -1.27278 0.943444
Q2FUZ2   12 0.631579 -1.27278 0.943444
Q2FY27   13 0.684211 -1.27278 0.943444
Q2FXX4   17 0.894737 -1.27278 0.943444
Q2G1E6   11 0.578947 -1.27278 0.943444
Q2G1G5   14 0.736842 -1.27278 0.943444
Q2G2Q3   7 0.368421 -1.27278 0.943444
Q2FZF0   4 0.210526 -1.27278 0.943444
Q2G2D2   12 0.631579 -1.27278 0.943444
Q2FXT4   15 0.789474 -1.27278 0.943444
Q2FZI8   15 0.789474 -1.27278 0.943444
Q2FUS8   0 0 -1.27278 0.943444
Q2FVR9   16 0.842105 -1.27278 0.943444
Q2FXP2   12 0.631579 -1.27278 0.943444
Q2FX94   13 0.684211 -1.27278 0.943444
Q2G2A5   10 0.526316 -1.27278 0.943444
Q2FZP7   13 0.684211 -1.27278 0.943444
Q2G1R7   11 0.578947 -1.27278 0.943444
Q2G015   0 0 -1.27278 0.943444
Q2FZF4   18 0.947368 -1.27278 0.943444
Q2G1E5   12 0.631579 -1.27278 0.943444
Q2FWH9   15 0.789474 -1.27278 0.943444
Q2G069   8 0.421053 -1.27278 0.943444
Q2FZK3   17 0.894737 -1.27278 0.943444
Q2FZU5   17 0.894737 -1.27278 0.943444
Q2FYT4   9 0.473684 -1.27278 0.943444
Q2FWK4   14 0.736842 -1.27278 0.943444
Q2FY40   11 0.578947 -1.27278 0.943444
Q2FWY4   18 0.947368 -1.27278 0.943444
Q2G156   20 1.05263 0.903563 0.161558
Q2G045   12 0.631579 -1.27278 0.943444
Q2FZS6   10 0.526316 -1.27278 0.943444
Q2FYC7   13 0.684211 -1.27278 0.943444
Q2FW73   17 0.894737 -1.27278 0.943444
Q2G1H3   11 0.578947 -1.27278 0.943444
Q2FXJ6   6 0.315789 -1.27278 0.943444
Q2FUS2   17 0.871795 -1.27278 0.943444
Q2G120   14 0.717949 -1.27278 0.943444
Q2G2T9   11 0.564103 -1.27278 0.943444
Q2G1N9   16 0.820513 -1.27278 0.943444
Q2FXL9   12 0.615385 -1.27278 0.943444
Q2G0W4   15 0.769231 -1.27278 0.943444
Q2G0R6   13 0.666667 -1.27278 0.943444
Q2G1C4   15 0.769231 -1.27278 0.943444
Q2FWY9   19 0.974359 -1.27278 0.943444
Q2G1K4   13 0.666667 -1.27278 0.943444
Q2FYK3   12 0.615385 -1.27278 0.943444
Q2G1N4   13 0.666667 -1.27278 0.943444
Q2G065   11 0.564103 -1.27278 0.943444
Q2FX88   15 0.769231 -1.27278 0.943444
Q2FVW9   14 0.717949 -1.27278 0.943444
Q2G1E0   5 0.25641 -1.27278 0.943444
Q2G2P2   14 0.717949 -1.27278 0.943444
Q2G0V5   17 0.871795 -1.27278 0.943444
Q2FWA2   13 0.666667 -1.27278 0.943444
Q2FZU1   17 0.871795 -1.27278 0.943444
Q2FX77   9 0.461538 -1.27278 0.943444
Q2FW75   16 0.820513 -1.27278 0.943444
Q2FUT5   13 0.666667 -1.27278 0.943444
Q2G234   10 0.512821 -1.27278 0.943444
Q2FZU6   13 0.666667 -1.27278 0.943444
Q2G1Y2   17 0.871795 -1.27278 0.943444
Q2FXN7   7 0.358974 -1.27278 0.943444
Q2G2J3   18 0.923077 -1.27278 0.943444
Q2G0G1   15 0.769231 -1.27278 0.943444
Q2FW62   14 0.717949 -1.27278 0.943444
Q2FUP7   12 0.615385 -1.27278 0.943444
Q2G1J3   12 0.615385 -1.27278 0.943444
Q2FZ15   13 0.666667 -1.27278 0.943444
Q2G1D3   12 0.615385 -1.27278 0.943444
Q2G0K2   16 0.820513 -1.27278 0.943444
Q2FWC1   15 0.769231 -1.27278 0.943444
Q2FXM5   14 0.717949 -1.27278 0.943444
Q2FY46   10 0.512821 -1.27278 0.943444
Q2G1K0   14 0.717949 -1.27278 0.943444
Q2FXT6   16 0.820513 -1.27278 0.943444
Q2FZM4   17 0.871795 -1.27278 0.943444
Q2FXG1   13 0.666667 -1.27278 0.943444
Q2FXL1   13 0.666667 -1.27278 0.943444
Q2FWX5   16 0.820513 -1.27278 0.943444
# cudaSaTabsearch LTYPE = T LORDER = F LSOLN = F
# QUERY ID = PF06549 
# DBFILE = ./tableaux.ascii.DB                                                             
Q2G1I1   10 0.5 -1.27278  0.943444
Q2G1K2   15 0.75 -1.27278  0.943444
Q2FUU5   14 0.7 -1.27278  0.943444
Q2FXB6   12 0.6 -1.27278  0.943444
Q2FZU2   14 0.7 -1.27278  0.943444
Q2FZK0   13 0.65 -1.27278  0.943444
Q2FY33   12 0.6 -1.27278  0.943444
Q2G098   10 0.5 -1.27278  0.943444
Q2FZ46   15 0.75 -1.27278  0.943444
Q2FZQ5   19 0.95 -1.27278  0.943444
Q2FXU8   18 0.9 -1.27278  0.943444
Q9EZ08   14 0.7 -1.27278  0.943444
Q2G1B9   14 0.7 -1.27278  0.943444
Q2FZ73   13 0.65 -1.27278  0.943444
Q2FY35   12 0.6 -1.27278  0.943444
Q2FZ16   13 0.65 -1.27278  0.943444
Q2FYR2   12 0.6 -1.27278  0.943444
Q2FWY3   0 0 -1.27278  0.943444
Q2G2F5   15 0.75 -1.27278  0.943444
Q2G032   9 0.45 -1.27278  0.943444
Q2FZ10   11 0.55 -1.27278  0.943444
Q2G255   12 0.6 -1.27278  0.943444
Q2G0X6   13 0.65 -1.27278  0.943444
Q2FYH0   15 0.75 -1.27278  0.943444
Q2FXJ9   15 0.75 -1.27278  0.943444
Q2FZT4   9 0.45 -1.27278  0.943444
Q2FVE6   15 0.75 -1.27278  0.943444
Q2FYD3   1 0.05 -1.27278  0.943444
Q2FXT5   7 0.35 -1.27278  0.943444
Q2FY60   18 0.9 -1.27278  0.943444
Q2G2D7   10 0.5 -1.27278  0.943444
Q2FX16   11 0.55 -1.27278  0.943444
Q2FZ34   11 0.55 -1.27278  0.943444
Q2G1S4   15 0.75 -1.27278  0.943444
Q2G147   13 0.65 -1.27278  0.943444
Q2G1J7   14 0.7 -1.27278  0.943444
Q2G2A7   11 0.55 -1.27278  0.943444
Q2G2M6   13 0.65 -1.27278  0.943444
Q2FV30   13 0.65 -1.27278  0.943444
Q2FVL5   13 0.65 -1.27278  0.943444
Q2FXY0   9 0.45 -1.27278  0.943444
Q2FZL1   11 0.55 -1.27278  0.943444
Q2FW45   17 0.85 -1.27278  0.943444
Q2FZU0   17 0.829268 -1.27278  0.943444
Q2FWZ0   14 0.682927 -1.27278  0.943444
Q2G2H5   13 0.634146 -1.27278  0.943444
Q2FYG9   13 0.634146 -1.27278  0.943444
Q2G2X6   16 0.780488 -1.27278  0.943444
Q2G155   13 0.634146 -1.27278  0.943444
Q2FXY9   13 0.634146 -1.27278  0.943444
Q2FZ37   11 0.536585 -1.27278  0.943444
Q2FVI7   14 0.682927 -1.27278  0.943444
Q2FYS1   13 0.634146 -1.27278  0.943444
Q2FXL5   15 0.731707 -1.27278  0.943444
Q2G1J4   11 0.536585 -1.27278  0.943444
Q2FWZ3   7 0.341463 -1.27278  0.943444
Q2G2P7   17 0.829268 -1.27278  0.943444
Q2FVH3   14 0.682927 -1.27278  0.943444
Q2FZ31   14 0.682927 -1.27278  0.943444
Q2G283   10 0.487805 -1.27278  0.943444
Q2FZ66   12 0.585366 -1.27278  0.943444
Q2FWY7   18 0.878049 -1.27278  0.943444
Q2G1F9   13 0.634146 -1.27278  0.943444
Q2FZJ4   13 0.634146 -1.27278  0.943444
Q2FZQ1   17 0.829268 -1.27278  0.943444
Q2FY80   7 0.341463 -1.27278  0.943444
Q2G2D4   18 0.878049 -1.27278  0.943444
Q2FYP1   11 0.536585 -1.27278  0.943444
Q2FYF9   4 0.195122 -1.27278  0.943444
Q2G0B3   11 0.536585 -1.27278  0.943444
Q2FUT8   11 0.536585 -1.27278  0.943444
Q2FYR1   11 0.536585 -1.27278  0.943444
Q2FYL3   9 0.439024 -1.27278  0.943444
Q2FVG4   16 0.780488 -1.27278  0.943444
Q2FVP8   6 0.292683 -1.27278  0.943444
Q2FZ28   13 0.619048 -1.27278  0.943444
Q2G1F0   10 0.47619 -1.27278  0.943444
P95689   15 0.714286 -1.27278  0.943444
Q2FYH6   16 0.761905 -1.27278  0.943444
Q2FXD1   12 0.571429 -1.27278  0.943444
Q2G0X5   12 0.571429 -1.27278  0.943444
Q2FXN8   13 0.619048 -1.27278  0.943444
Q2G0N0   11 0.52381 -1.27278  0.943444
Q2G268   10 0.47619 -1.27278  0.943444
Q2FV61   13 0.619048 -1.27278  0.943444
Q2FXL7   9 0.428571 -1.27278  0.943444
Q2FUR5   17 0.809524 -1.27278  0.943444
Q2FXV6   12 0.571429 -1.27278  0.943444
Q2G2C5   12 0.571429 -1.27278  0.943444
Q2FVJ6   10 0.47619 -1.27278  0.943444
Q2G1Y4   14 0.666667 -1.27278  0.943444
Q2FVI0   19 0.904762 -1.27278  0.943444
Q2FXJ8   14 0.666667 -1.27278  0.943444
Q2FZU7   13 0.619048 -1.27278  0.943444
Q2G2X4   11 0.52381 -1.27278  0.943444
Q2FZA8   16 0.761905 -1.27278  0.943444
Q2FW96   18 0.857143 -1.27278  0.943444
Q2FYV4   13 0.619048 -1.27278  0.943444
O07325   13 0.619048 -1.27278  0.943444
Q2G1C1   16 0.761905 -1.27278  0.943444
Q2FZR9   14 0.666667 -1.27278  0.943444
Q2FVW3   13 0.619048 -1.27278  0.943444
Q2G124   12 0.571429 -1.27278  0.943444
P0C0V7   11 0.52381 -1.27278  0.943444
Q2FX52   13 0.604651 -1.27278  0.943444
Q2G2C7   14 0.651163 -1.27278  0.943444
Q2G2D5   14 0.651163 -1.27278  0.943444
Q2FXQ7   14 0.651163 -1.27278  0.943444
Q2FZW0   11 0.511628 -1.27278  0.943444
Q2FVG3   13 0.604651 -1.27278  0.943444
Q2FXR4   14 0.651163 -1.27278  0.943444
Q2FZ67   17 0.790698 -1.27278  0.943444
Q2G243   9 0.418605 -1.27278  0.943444
Q2FV76   12 0.55814 -1.27278  0.943444
Q2FVZ4   12 0.55814 -1.27278  0.943444
Q2FWC5   12 0.55814 -1.27278  0.943444
Q2FZY3   12 0.55814 -1.27278  0.943444
Q2FWH5   13 0.604651 -1.27278  0.943444
Q2G241   13 0.604651 -1.27278  0.943444
Q2FV35   14 0.651163 -1.27278  0.943444
Q2G0T5   15 0.697674 -1.27278  0.943444
Q2G1A9   14 0.651163 -1.27278  0.943444
Q2FYU7   16 0.744186 -1.27278  0.943444
Q2G2E0   21 0.976744 -1.27278  0.943444
Q2FVT6   17 0.790698 -1.27278  0.943444
Q2G0D7   11 0.511628 -1.27278  0.943444
Q2G1M6   15 0.697674 -1.27278  0.943444
Q2G0A6   18 0.837209 -1.27278  0.943444
Q2FUY6   17 0.790698 -1.27278  0.943444
Q2FYJ2   11 0.511628 -1.27278  0.943444
Q2G2E5   15 0.681818 -1.27278  0.943444
Q2G2P5   15 0.681818 -1.27278  0.943444
Q2G1R6   13 0.590909 -1.27278  0.943444
Q2FYF0   13 0.590909 -1.27278  0.943444
Q2FVH8   15 0.681818 -1.27278  0.943444
Q2FUU3   13 0.590909 -1.27278  0.943444
Q2FVG8   12 0.545455 -1.27278  0.943444
Q9ZAH5   15 0.681818 -1.27278  0.943444
Q2G2U0   16 0.727273 -1.27278  0.943444
Q2FYR4   15 0.681818 -1.27278  0.943444
Q2G256   18 0.818182 -1.27278  0.943444
Q2FVY0   8 0.363636 -1.27278  0.943444
Q2G0Q2   11 0.5 -1.27278  0.943444
Q2G0R2   14 0.636364 -1.27278  0.943444
Q2G0Q3   11 0.5 -1.27278  0.943444
Q2FWZ9   12 0.545455 -1.27278  0.943444
Q53705   12 0.545455 -1.27278  0.943444
Q2G2U3   12 0.545455 -1.27278  0.943444
Q2FYY6   16 0.727273 -1.27278  0.943444
Q2FWL3   14 0.636364 -1.27278  0.943444
Q2FY50   10 0.454545 -1.27278  0.943444
Q2FXN4   13 0.590909 -1.27278  0.943444
Q2G179   12 0.545455 -1.27278  0.943444
Q2G1L6   10 0.454545 -1.27278  0.943444
Q2FXU4   16 0.727273 -1.27278  0.943444
Q2G1E9   15 0.681818 -1.27278  0.943444
Q2G232   12 0.545455 -1.27278  0.943444
Q2FXH9   18 0.818182 -1.27278  0.943444
Q2G0X3   0 0 -1.27278  0.943444
Q2FXD0   15 0.681818 -1.27278  0.943444
Q2G0G3   16 0.727273 -1.27278  0.943444
Q2FWW3   15 0.681818 -1.27278  0.943444
Q2FYG0   9 0.4 -1.27278  0.943444
Q2FZS9   13 0.577778 -1.27278  0.943444
Q2FYS2   11 0.488889 -1.27278  0.943444
Q2G2U4   7 0.311111 -1.27278  0.943444
Q2FWJ9   13 0.577778 -1.27278  0.943444
Q2FWF0   14 0.622222 -1.27278  0.943444
Q2FXR9   14 0.622222 -1.27278  0.943444
Q2FZV7   8 0.355556 -1.27278  0.943444
Q2G1W0   17 0.755556 -1.27278  0.943444
Q2G2I0   15 0.666667 -1.27278  0.943444
Q2G153   16 0.711111 -1.27278  0.943444
Q2FWD7   16 0.711111 -1.27278  0.943444
Q2FY15   14 0.622222 -1.27278  0.943444
Q2FV54   16 0.711111 -1.27278  0.943444
Q2FZ74   16 0.711111 -1.27278  0.943444
Q2FYV5   11 0.488889 -1.27278  0.943444
Q2G2I1   7 0.311111 -1.27278  0.943444
Q2FXZ6   13 0.577778 -1.27278  0.943444
Q2G0U0   17 0.755556 -1.27278  0.943444
Q2G0Y6   14 0.622222 -1.27278  0.943444
Q2FXJ0   11 0.488889 -1.27278  0.943444
Q2FY43   15 0.652174 -1.27278  0.943444
Q2FWM1   1 0.0434783 -1.27278  0.943444
Q2FVJ1   12 0.521739 -1.27278  0.943444
Q2G0K3   14 0.608696 -1.27278  0.943444
Q2FY66   13 0.565217 -1.27278  0.943444
Q2FW99   13 0.565217 -1.27278  0.943444
Q2FV10   18 0.782609 -1.27278  0.943444
Q2FXJ5   13 0.565217 -1.27278  0.943444
Q2FX69   1 0.0434783 -1.27278  0.943444
Q2G0B2   12 0.521739 -1.27278  0.943444
Q2FX14   12 0.521739 -1.27278  0.943444
Q2FYD8   12 0.521739 -1.27278  0.943444
Q2FWE5   12 0.521739 -1.27278  0.943444
Q2G2A3   13 0.565217 -1.27278  0.943444
Q2FZH8   8 0.347826 -1.27278  0.943444
Q2FX51   13 0.565217 -1.27278  0.943444
Q2FWE8   18 0.782609 -1.27278  0.943444
Q2G088   12 0.521739 -1.27278  0.943444
Q2G028   15 0.638298 -1.27278  0.943444
Q2G1S3   15 0.638298 -1.27278  0.943444
Q2FYN4   12 0.510638 -1.27278  0.943444
Q2FX86   13 0.553191 -1.27278  0.943444
Q2G2S8   11 0.468085 -1.27278  0.943444
Q2FUW8   11 0.468085 -1.27278  0.943444
Q2FWD4   11 0.468085 -1.27278  0.943444
Q2FVH6   15 0.638298 -1.27278  0.943444
Q2G029   12 0.510638 -1.27278  0.943444
Q2G1R5   11 0.468085 -1.27278  0.943444
Q2FX65   10 0.425532 -1.27278  0.943444
Q2FZV6   15 0.638298 -1.27278  0.943444
Q2G1P1   10 0.425532 -1.27278  0.943444
Q2FVU4   13 0.553191 -1.27278  0.943444
Q2FVT5   13 0.553191 -1.27278  0.943444
Q2G2H4   8 0.340426 -1.27278  0.943444
Q2FZ58   16 0.680851 -1.27278  0.943444
Q2FVJ2   15 0.638298 -1.27278  0.943444
Q2FXW5   9 0.382979 -1.27278  0.943444
Q2FWK1   14 0.595745 -1.27278  0.943444
Q2G031   14 0.595745 -1.27278  0.943444
Q2G0U1   17 0.723404 -1.27278  0.943444
Q2FW46   15 0.638298 -1.27278  0.943444
Q2FZY5   12 0.510638 -1.27278  0.943444
Q2FZI5   13 0.541667 -1.27278  0.943444
Q2FYR9   15 0.625 -1.27278  0.943444
Q2FZ92   14 0.583333 -1.27278  0.943444
Q2G1D5   13 0.541667 -1.27278  0.943444
Q2FXM2   12 0.5 -1.27278  0.943444
Q2FVM2   16 0.666667 -1.27278  0.943444
Q2FZN2   13 0.541667 -1.27278  0.943444
Q2G1U8   16 0.666667 -1.27278  0.943444
Q2FVS7   7 0.291667 -1.27278  0.943444
Q2FWB5   10 0.416667 -1.27278  0.943444
Q2FXX1   13 0.541667 -1.27278  0.943444
Q2G2J9   13 0.541667 -1.27278  0.943444
Q2G0Y7   14 0.583333 -1.27278  0.943444
Q2FW81   12 0.5 -1.27278  0.943444
Q2FWK3   12 0.5 -1.27278  0.943444
Q2FY34   11 0.458333 -1.27278  0.943444
Q2FXF8   16 0.666667 -1.27278  0.943444
Q2FXI9   11 0.458333 -1.27278  0.943444
Q05615   12 0.489796 -1.27278  0.943444
Q2FUW4   12 0.489796 -1.27278  0.943444
Q2FVF4   13 0.530612 -1.27278  0.943444
Q2FWI3   11 0.44898 -1.27278  0.943444
Q2FWG8   12 0.489796 -1.27278  0.943444
Q2G0R0   12 0.489796 -1.27278  0.943444
Q2G0I4   16 0.653061 -1.27278  0.943444
Q2FV67   13 0.530612 -1.27278  0.943444
Q2G091   13 0.530612 -1.27278  0.943444
Q2G1U1   12 0.489796 -1.27278  0.943444
Q2FUX7   13 0.530612 -1.27278  0.943444
Q2FY51   13 0.530612 -1.27278  0.943444
Q2FYP2   13 0.530612 -1.27278  0.943444
Q2G0F8   13 0.530612 -1.27278  0.943444
Q2FXH5   14 0.571429 -1.27278  0.943444
Q2G193   14 0.571429 -1.27278  0.943444
Q2FWD6   17 0.693878 -1.27278  0.943444
Q2FZ98   13 0.52 -1.27278  0.943444
Q2FYQ2   19 0.76 -1.27278  0.943444
Q2FWL5   12 0.48 -1.27278  0.943444
Q2FV16   12 0.48 -1.27278  0.943444
Q2FWX9   15 0.6 -1.27278  0.943444
Q2G1J0   14 0.56 -1.27278  0.943444
Q2G235   16 0.64 -1.27278  0.943444
Q2FXK1   9 0.36 -1.27278  0.943444
Q2FWF4   10 0.4 -1.27278  0.943444
Q2FZC8   12 0.48 -1.27278  0.943444
Q2FZQ4   15 0.6 -1.27278  0.943444
O52582   11 0.44 -1.27278  0.943444
Q2FZI6   12 0.48 -1.27278  0.943444
Q2FUW7   12 0.48 -1.27278  0.943444
Q2G2M9   11 0.44 -1.27278  0.943444
Q2FZD0   11 0.44 -1.27278  0.943444
Q2FWK7   14 0.56 -1.27278  0.943444
Q2FWU4   0 0 -1.27278  0.943444
Q2FUX4   14 0.56 -1.27278  0.943444
Q2G2V3   14 0.56 -1.27278  0.943444
O05204   12 0.48 -1.27278  0.943444
Q2FYC2   11 0.431373 -1.27278  0.943444
Q2FZP6   13 0.509804 -1.27278  0.943444
Q2G0L2   13 0.509804 -1.27278  0.943444
Q2FZV1   14 0.54902 -1.27278  0.943444
Q2FVQ5   12 0.470588 -1.27278  0.943444
Q2FZW6   12 0.470588 -1.27278  0.943444
Q2FZI3   13 0.509804 -1.27278  0.943444
Q2G219   17 0.666667 -1.27278  0.943444
Q2FZR2   11 0.431373 -1.27278  0.943444
Q2FXZ2   11 0.431373 -1.27278  0.943444
Q2FYC6   15 0.588235 -1.27278  0.943444
Q2FYZ5   14 0.538462 -1.27278  0.943444
Q2FWN4   19 0.730769 -1.27278  0.943444
Q2G221   10 0.384615 -1.27278  0.943444
Q2FZX5   17 0.653846 -1.27278  0.943444
Q2FUW3   12 0.461538 -1.27278  0.943444
Q2G2H3   12 0.461538 -1.27278  0.943444
Q2FY08   14 0.538462 -1.27278  0.943444
Q2FXU5   12 0.461538 -1.27278  0.943444
Q2G1F8   15 0.576923 -1.27278  0.943444
Q2FYW4   11 0.423077 -1.27278  0.943444
Q2G142   16 0.615385 -1.27278  0.943444
Q2G1U3   14 0.538462 -1.27278  0.943444
Q2FZ18   12 0.461538 -1.27278  0.943444
Q2FV24   9 0.346154 -1.27278  0.943444
Q2G1C2   12 0.461538 -1.27278  0.943444
Q2FYZ4   15 0.576923 -1.27278  0.943444
Q2FWT4   14 0.538462 -1.27278  0.943444
Q2FUX1   14 0.538462 -1.27278  0.943444
Q2FZG9   16 0.603774 -1.27278  0.943444
Q2FVC1   11 0.415094 -1.27278  0.943444
Q2FYT3   11 0.415094 -1.27278  0.943444
Q2FY82   11 0.415094 -1.27278  0.943444
Q2FV02   15 0.566038 -1.27278  0.943444
Q2FXJ2   8 0.301887 -1.27278  0.943444
Q2FZ02   9 0.339623 -1.27278  0.943444
Q2G0L3   13 0.490566 -1.27278  0.943444
Q2FZH5   14 0.528302 -1.27278  0.943444
Q2FWH4   12 0.45283 -1.27278  0.943444
Q2FW49   12 0.45283 -1.27278  0.943444
Q93T05   15 0.566038 -1.27278  0.943444
Q2FX73   16 0.603774 -1.27278  0.943444
Q2G239   13 0.481481 -1.27278  0.943444
Q2G121   12 0.444444 -1.27278  0.943444
Q2FY11   17 0.62963 -1.27278  0.943444
Q2FV11   11 0.407407 -1.27278  0.943444
Q2FZ05   14 0.518519 -1.27278  0.943444
Q2G253   15 0.555556 -1.27278  0.943444
Q2FW98   14 0.518519 -1.27278  0.943444
Q2G205   13 0.481481 -1.27278  0.943444
Q2FVE7   16 0.592593 -1.27278  0.943444
Q2FYD0   8 0.296296 -1.27278  0.943444
Q2FZ19   12 0.444444 -1.27278  0.943444
Q2G1C7   12 0.444444 -1.27278  0.943444
Q2FV60   17 0.62963 -1.27278  0.943444
Q2FY64   17 0.62963 -1.27278  0.943444
Q2FZI9   13 0.481481 -1.27278  0.943444
Q2FV57   13 0.472727 -1.27278  0.943444
Q2FXA5   15 0.545455 -1.27278  0.943444
Q2G2U8   15 0.545455 -1.27278  0.943444
Q2FZP0   15 0.545455 -1.27278  0.943444
Q2FZL7   12 0.436364 -1.27278  0.943444
Q2FZR3   14 0.509091 -1.27278  0.943444
Q2FWA0   13 0.472727 -1.27278  0.943444
Q2G090   13 0.472727 -1.27278  0.943444
Q2G1H0   13 0.464286 -1.27278  0.943444
Q2FZP4   12 0.428571 -1.27278  0.943444
Q2FUX0   14 0.5 -1.27278  0.943444
Q2FV86   11 0.392857 -1.27278  0.943444
Q2FV14   14 0.5 -1.27278  0.943444
Q2FUT2   16 0.571429 -1.27278  0.943444
Q2FZ64   18 0.642857 -1.27278  0.943444
Q2FUW1   2 0.0701754 -1.27278  0.943444
Q2FWI0   14 0.491228 -1.27278  0.943444
Q2G2K5   13 0.45614 -1.27278  0.943444
Q2FWK6   14 0.491228 -1.27278  0.943444
Q2G0T9   11 0.385965 -1.27278  0.943444
Q2G078   16 0.561404 -1.27278  0.943444
Q2G1P3   17 0.596491 -1.27278  0.943444
Q2G274   14 0.482759 -1.27278  0.943444
Q2FZD4   13 0.448276 -1.27278  0.943444
Q2FYS5   12 0.413793 -1.27278  0.943444
Q2G1K5   11 0.37931 -1.27278  0.943444
Q2G1L5   17 0.586207 -1.27278  0.943444
Q2G1M9   14 0.482759 -1.27278  0.943444
Q2FX67   10 0.344828 -1.27278  0.943444
Q2FZ32   16 0.551724 -1.27278  0.943444
Q2FWH7   12 0.413793 -1.27278  0.943444
Q2FXT8   15 0.508475 -1.27278  0.943444
Q2FUQ3   12 0.40678 -1.27278  0.943444
Q2G1Y6   14 0.474576 -1.27278  0.943444
Q2FX68   2 0.0677966 -1.27278  0.943444
Q2FWD1   13 0.440678 -1.27278  0.943444
Q2FUZ8   15 0.508475 -1.27278  0.943444
Q2G1F5   13 0.440678 -1.27278  0.943444
Q2G2T6   10 0.338983 -1.27278  0.943444
Q2FYD2   4 0.135593 -1.27278  0.943444
Q2FYA1   16 0.542373 -1.27278  0.943444
Q2FY21   11 0.372881 -1.27278  0.943444
Q2FZD3   17 0.576271 -1.27278  0.943444
Q2G1Z4   14 0.474576 -1.27278  0.943444
Q2G0S3   12 0.4 -1.27278  0.943444
Q2FVQ3   12 0.4 -1.27278  0.943444
Q2G2J4   12 0.4 -1.27278  0.943444
Q2G2B8   16 0.533333 -1.27278  0.943444
Q2G0L5   0 0 -1.27278  0.943444
Q2FW72   16 0.533333 -1.27278  0.943444
Q2FYT8   12 0.4 -1.27278  0.943444
Q2FXM9   14 0.466667 -1.27278  0.943444
Q2G1Y0   16 0.533333 -1.27278  0.943444
Q2G2D0   10 0.333333 -1.27278  0.943444
Q2G2M2   17 0.566667 -1.27278  0.943444
Q2G1B7   15 0.5 -1.27278  0.943444
Q2G1B8   12 0.4 -1.27278  0.943444
Q2G0M6   13 0.433333 -1.27278  0.943444
Q2G1D8   16 0.52459 -1.27278  0.943444
Q2FV70   14 0.459016 -1.27278  0.943444
Q2FV72   14 0.459016 -1.27278  0.943444
Q2FVB2   15 0.491803 -1.27278  0.943444
Q2G122   16 0.52459 -1.27278  0.943444
Q2G1W2   14 0.451613 -1.27278  0.943444
Q2FWW1   7 0.225806 -1.27278  0.943444
Q2G1F4   14 0.451613 -1.27278  0.943444
Q2G093   13 0.419355 -1.27278  0.943444
Q2FXY7   12 0.387097 -1.27278  0.943444
Q2G1C6   12 0.387097 -1.27278  0.943444
Q2FZ20   13 0.419355 -1.27278  0.943444
O50581   13 0.412698 -1.27278  0.943444
Q2G1N1   14 0.444444 -1.27278  0.943444
Q2G188   10 0.3125 -1.27278  0.943444
Q2G296   14 0.4375 -1.27278  0.943444
Q2G2E9   9 0.28125 -1.27278  0.943444
Q2G294   13 0.40625 -1.27278  0.943444
Q2FWJ5   18 0.5625 -1.27278  0.943444
Q2FW03   14 0.430769 -1.27278  0.943444
Q2G0N1   11 0.338462 -1.27278  0.943444
Q2FZJ0   18 0.553846 -1.27278  0.943444
Q2FYZ9   13 0.4 -1.27278  0.943444
Q2FV74   11 0.338462 -1.27278  0.943444
Q2FXP7   16 0.492308 -1.27278  0.943444
Q2FXU1   13 0.4 -1.27278  0.943444
Q2G1M8   14 0.430769 -1.27278  0.943444
Q2FXY4   13 0.4 -1.27278  0.943444
Q2FZ94   11 0.333333 -1.27278  0.943444
Q2FYI0   13 0.38806 -1.27278  0.943444
Q2FXT9   16 0.477612 -1.27278  0.943444
Q2G0D2   12 0.352941 -1.27278  0.943444
Q2FYB7   16 0.470588 -1.27278  0.943444
Q2FVN8   13 0.382353 -1.27278  0.943444
Q2FZ49   9 0.264706 -1.27278  0.943444
Q2FUW6   12 0.352941 -1.27278  0.943444
Q2G1P7   9 0.264706 -1.27278  0.943444
Q2FW70   13 0.376812 -1.27278  0.943444
Q2G0W1   15 0.434783 -1.27278  0.943444
Q2G024   12 0.347826 -1.27278  0.943444
Q2G1G8   15 0.434783 -1.27278  0.943444
Q2G1R9   13 0.376812 -1.27278  0.943444
O06446   14 0.405797 -1.27278  0.943444
Q2G1C9   12 0.347826 -1.27278  0.943444
Q2FXV8   11 0.314286 -1.27278  0.943444
Q2G0P5   13 0.371429 -1.27278  0.943444
Q2FV64   11 0.309859 -1.27278  0.943444
Q2FV87   17 0.472222 -1.27278  0.943444
Q2G1K9   14 0.383562 -1.27278  0.943444
Q2G266   11 0.30137 -1.27278  0.943444
Q59801   14 0.378378 -1.27278  0.943444
Q2FXH2   14 0.378378 -1.27278  0.943444
Q53727   16 0.426667 -1.27278  0.943444
Q2G2Q0   16 0.426667 -1.27278  0.943444
Q2FZD8   15 0.394737 -1.27278  0.943444
Q2FYS4   11 0.289474 -1.27278  0.943444
Q2G1G2   9 0.236842 -1.27278  0.943444
Q2FXV9   19 0.493506 -1.27278  0.943444
Q2G0L4   0 0 -1.27278  0.943444
Q2FXR8   13 0.337662 -1.27278  0.943444
Q2FYJ0   10 0.25974 -1.27278  0.943444
Q2FZS8   15 0.384615 -1.27278  0.943444
Q2FXN9   11 0.275 -1.27278  0.943444
Q2FYM1   13 0.325 -1.27278  0.943444
Q2FVZ5   12 0.3 -1.27278  0.943444
Q2FVL8   14 0.345679 -1.27278  0.943444
Q2FZ40   14 0.345679 -1.27278  0.943444
Q2FYH5   11 0.268293 -1.27278  0.943444
Q2FXB3   14 0.333333 -1.27278  0.943444
Q2FYS9   14 0.325581 -1.27278  0.943444
Q2G1Q4   12 0.27907 -1.27278  0.943444
Q2FVC3   13 0.302326 -1.27278  0.943444
Q2G046   13 0.298851 -1.27278  0.943444
Q2FWU3   9 0.206897 -1.27278  0.943444
Q2FZ72   13 0.298851 -1.27278  0.943444
Q2FZ82   11 0.252874 -1.27278  0.943444
Q9F1K0   12 0.266667 -1.27278  0.943444
Q2FVV9   16 0.340426 -1.27278  0.943444
Q2FZT6   11 0.231579 -1.27278  0.943444
Q2FWU5   10 0.210526 -1.27278  0.943444
Q2FYC8   8 0.166667 -1.27278  0.943444
Q2FZK7   14 0.285714 -1.27278  0.943444
Q2G2C1   12 0.244898 -1.27278  0.943444
Q2FZT5   9 0.178218 -1.27278  0.943444
Q2G0R8   15 0.294118 -1.27278  0.943444
Q2FW95   8 0.156863 -1.27278  0.943444
Q2G0N5   12 0.226415 -1.27278  0.943444
P47768   12 0.222222 -1.27278  0.943444
Q2FXH4   9 0.165138 -1.27278  0.943444
Q2FVM1   12 0.220183 -1.27278  0.943444
```
