## Supplementary Data 3 for "Mining folded proteomes in the era of accurate structure prediction": PF06564.output

```
# cudaSaTabsearch LTYPE = T LORDER = F LSOLN = F
# QUERY ID = PF06564 
# DBFILE = ./tableaux.ascii.DB                                                             
Q2G0V6   0 0 -1.27278 0.943444
Q2G075   0 0 -1.27278 0.943444
Q2G083   0 0 -1.27278 0.943444
Q2FZN3   0 0 -1.27278 0.943444
Q2FY90   0 0 -1.27278 0.943444
Q2FX91   0 0 -1.27278 0.943444
Q2FX54   0 0 -1.27278 0.943444
Q2FYQ4   0 0 -1.27278 0.943444
Q2G284   0 0 -1.27278 0.943444
Q2G0S4   0 0 -1.27278 0.943444
Q2FWM3   0 0 -1.27278 0.943444
Q2FX81   0 0 -1.27278 0.943444
Q2FXC6   0 0 -1.27278 0.943444
Q2FWJ7   0 0 -1.27278 0.943444
Q2FYJ9   0 0 -1.27278 0.943444
Q2G2E6   0 0 -1.27278 0.943444
Q2FWV0   0 0 -1.27278 0.943444
Q2FZC3   0 0 -1.27278 0.943444
Q2FVH9   0 0 -1.27278 0.943444
Q2FXQ5   0 0 -1.27278 0.943444
Q2FZU4   0 0 -1.27278 0.943444
Q2FYF8   0 0 -1.27278 0.943444
Q2FUR4   0 0 -1.27278 0.943444
Q2FYI2   0 0 -1.27278 0.943444
Q2FYY2   0 0 -1.27278 0.943444
Q2FW58   0 0 -1.27278 0.943444
P0C7Z3   0 0 -1.27278 0.943444
Q2G0T2   0 0 -1.27278 0.943444
Q2G1G9   0 0 -1.27278 0.943444
Q2FVJ0   0 0 -1.27278 0.943444
Q2FZ80   0 0 -1.27278 0.943444
Q2G1R4   0 0 -1.27278 0.943444
Q2FW02   0 0 -1.27278 0.943444
Q2G1X3   0 0 -1.27278 0.943444
Q2FWW4   0 0 -1.27278 0.943444
Q2FZE1   0 0 -1.27278 0.943444
Q2FY31   0 0 -1.27278 0.943444
Q2G018   0 0 -1.27278 0.943444
Q2FZI0   0 0 -1.27278 0.943444
Q2FUZ7   0 0 -1.27278 0.943444
Q2G250   0 0 -1.27278 0.943444
Q2FWU8   0 0 -1.27278 0.943444
Q2FYX5   0 0 -1.27278 0.943444
Q2FZY2   0 0 -1.27278 0.943444
Q2FZX8   0 0 -1.27278 0.943444
Q2FUY8   0 0 -1.27278 0.943444
Q2FV73   0 0 -1.27278 0.943444
Q2G0C5   0 0 -1.27278 0.943444
Q2FZ52   0 0 -1.27278 0.943444
Q2FVK6   0 0 -1.27278 0.943444
Q2G0Z3   0 0 -1.27278 0.943444
Q2FZJ8   0 0 -1.27278 0.943444
Q2FY57   0 0 -1.27278 0.943444
Q2G0W3   0 0 -1.27278 0.943444
Q2G0I2   0 0 -1.27278 0.943444
Q2FYX1   0 0 -1.27278 0.943444
Q2G0H2   0 0 -1.27278 0.943444
Q2FWJ8   0 0 -1.27278 0.943444
Q2FWZ7   0 0 -1.27278 0.943444
Q2FV04   0 0 -1.27278 0.943444
Q2G0H6   0 0 -1.27278 0.943444
Q2G291   0 0 -1.27278 0.943444
Q2G1A7   0 0 -1.27278 0.943444
Q2FVS8   0 0 -1.27278 0.943444
Q2FZ26   0 0 -1.27278 0.943444
Q2FXJ3   0 0 -1.27278 0.943444
Q2G231   0 0 -1.27278 0.943444
Q2G2N0   0 0 -1.27278 0.943444
Q2G2I2   0 0 -1.27278 0.943444
Q2FYU3   0 0 -1.27278 0.943444
Q2FWY5   0 0 -1.27278 0.943444
Q2G2E3   0 0 -1.27278 0.943444
Q2FV09   0 0 -1.27278 0.943444
Q2FX72   0 0 -1.27278 0.943444
Q2FWA3   0 0 -1.27278 0.943444
Q2FWF2   0 0 -1.27278 0.943444
Q2G0E4   0 0 -1.27278 0.943444
Q2G251   0 0 -1.27278 0.943444
P0C818   0 0 -1.27278 0.943444
Q2FXQ2   0 0 -1.27278 0.943444
Q2FXD4   0 0 -1.27278 0.943444
Q2G014   0 0 -1.27278 0.943444
Q2FWI9   0 0 -1.27278 0.943444
Q2FX79   0 0 -1.27278 0.943444
Q2FVP7   0 0 -1.27278 0.943444
Q2FZN4   0 0 -1.27278 0.943444
Q2FWU6   0 0 -1.27278 0.943444
Q2G2Y1   0 0 -1.27278 0.943444
Q2FYF6   0 0 -1.27278 0.943444
Q2FXK0   0 0 -1.27278 0.943444
Q2FVI9   0 0 -1.27278 0.943444
Q2G246   0 0 -1.27278 0.943444
Q2G053   0 0 -1.27278 0.943444
Q2FWK8   0 0 -1.27278 0.943444
Q2FXL8   0 0 -1.27278 0.943444
Q2G0Q4   0 0 -1.27278 0.943444
Q2FVB7   0 0 -1.27278 0.943444
Q2FYD6   0 0 -1.27278 0.943444
Q2FXK9   0 0 -1.27278 0.943444
Q2FV78   0 0 -1.27278 0.943444
Q2FXG4   0 0 -1.27278 0.943444
Q2G0C8   0 0 -1.27278 0.943444
Q2FWU9   0 0 -1.27278 0.943444
Q2FUX2   0 0 -1.27278 0.943444
Q2FYI8   0 0 -1.27278 0.943444
Q2FXA1   0 0 -1.27278 0.943444
Q2FV49   0 0 -1.27278 0.943444
Q2G1S0   0 0 -1.27278 0.943444
Q2G0G0   0 0 -1.27278 0.943444
P0C805   0 0 -1.27278 0.943444
Q2FWV9   0 0 -1.27278 0.943444
Q2G152   0 0 -1.27278 0.943444
Q2FX48   0 0 -1.27278 0.943444
Q2FXS5   0 0 -1.27278 0.943444
Q2FWL4   0 0 -1.27278 0.943444
P0C7Y1   0 0 -1.27278 0.943444
Q2FXA2   0 0 -1.27278 0.943444
Q2FY96   0 0 -1.27278 0.943444
Q2FVJ3   0 0 -1.27278 0.943444
Q2FZ24   0 0 -1.27278 0.943444
Q2G1X4   0 0 -1.27278 0.943444
Q2FYM6   0 0 -1.27278 0.943444
Q2FWX6   0 0 -1.27278 0.943444
Q2G1D2   0 0 -1.27278 0.943444
Q2FWC0   0 0 -1.27278 0.943444
Q2FZG7   0 0 -1.27278 0.943444
Q2G2P1   0 0 -1.27278 0.943444
Q2G1M4   0 0 -1.27278 0.943444
Q2FX29   0 0 -1.27278 0.943444
Q2FUZ3   0 0 -1.27278 0.943444
Q2FVZ9   0 0 -1.27278 0.943444
Q2G2N3   0 0 -1.27278 0.943444
Q2G237   0 0 -1.27278 0.943444
Q2FXN5   0 0 -1.27278 0.943444
Q2FYP7   0 0 -1.27278 0.943444
Q2FWC8   0 0 -1.27278 0.943444
Q2G209   0 0 -1.27278 0.943444
Q2FXX7   0 0 -1.27278 0.943444
Q2FV05   0 0 -1.27278 0.943444
Q2FWM8   0 0 -1.27278 0.943444
Q2FV00   0 0 -1.27278 0.943444
Q2FZF2   0 0 -1.27278 0.943444
Q2FV80   0 0 -1.27278 0.943444
Q2FZZ7   0 0 -1.27278 0.943444
Q2FWH8   0 0 -1.27278 0.943444
Q2FVS5   0 0 -1.27278 0.943444
Q2FWY0   0 0 -1.27278 0.943444
Q2FZM3   0 0 -1.27278 0.943444
Q2FZW8   0 0 -1.27278 0.943444
Q2FVY7   0 0 -1.27278 0.943444
Q2FXJ1   0 0 -1.27278 0.943444
Q2G0T7   0 0 -1.27278 0.943444
Q2FW40   0 0 -1.27278 0.943444
Q2FYU9   0 0 -1.27278 0.943444
Q2FUR0   0 0 -1.27278 0.943444
Q2G215   0 0 -1.27278 0.943444
Q2G169   0 0 -1.27278 0.943444
Q2G034   0 0 -1.27278 0.943444
Q2FUV8   0 0 -1.27278 0.943444
Q2FW44   2 0.190476 -1.27278 0.943444
Q2FYJ8   0 0 -1.27278 0.943444
Q2FVR6   2 0.190476 -1.27278 0.943444
Q2G183   1 0.0952381 -1.27278 0.943444
Q2G0S1   2 0.190476 -1.27278 0.943444
Q2FX83   0 0 -1.27278 0.943444
Q2FYF7   1 0.0952381 -1.27278 0.943444
Q2G166   2 0.190476 -1.27278 0.943444
Q2FX20   2 0.190476 -1.27278 0.943444
Q2G020   1 0.0952381 -1.27278 0.943444
Q2FVC0   0 0 -1.27278 0.943444
Q2FVD1   0 0 -1.27278 0.943444
Q2FWH1   1 0.0952381 -1.27278 0.943444
Q2FYX2   1 0.0952381 -1.27278 0.943444
Q2FZB5   2 0.190476 -1.27278 0.943444
Q2G0G8   1 0.0952381 -1.27278 0.943444
P0A0I4   1 0.0952381 -1.27278 0.943444
Q2G2C6   2 0.190476 -1.27278 0.943444
Q2FVB1   1 0.0952381 -1.27278 0.943444
Q2FYN1   1 0.0952381 -1.27278 0.943444
Q2FV79   1 0.0952381 -1.27278 0.943444
Q2FVU9   1 0.0952381 -1.27278 0.943444
Q2G0W5   1 0.0952381 -1.27278 0.943444
Q2FW60   1 0.0952381 -1.27278 0.943444
Q2G269   1 0.0952381 -1.27278 0.943444
Q2FZS1   1 0.0952381 -1.27278 0.943444
Q2G1Y3   1 0.0952381 -1.27278 0.943444
Q2FWA4   2 0.190476 -1.27278 0.943444
Q2G0C0   2 0.190476 -1.27278 0.943444
Q2G2J6   0 0 -1.27278 0.943444
Q2G1R2   1 0.0952381 -1.27278 0.943444
Q2FXY8   2 0.190476 -1.27278 0.943444
Q2FYL2   1 0.0952381 -1.27278 0.943444
Q2FYS3   0 0 -1.27278 0.943444
Q2FXS0   2 0.190476 -1.27278 0.943444
Q2FWA7   0 0 -1.27278 0.943444
Q2FWV8   1 0.0952381 -1.27278 0.943444
Q2G279   1 0.0952381 -1.27278 0.943444
Q2FYB5   0 0 -1.27278 0.943444
Q2G175   1 0.0952381 -1.27278 0.943444
Q2FZ07   1 0.0952381 -1.27278 0.943444
Q2FVG7   2 0.190476 -1.27278 0.943444
Q2G2P3   1 0.0952381 -1.27278 0.943444
Q2FZA3   1 0.0952381 -1.27278 0.943444
Q2FYE1   1 0.0952381 -1.27278 0.943444
Q2G2F8   0 0 -1.27278 0.943444
Q2FWS8   0 0 -1.27278 0.943444
Q2FXD8   1 0.0952381 -1.27278 0.943444
Q2FX46   1 0.0952381 -1.27278 0.943444
Q2FYB4   1 0.0952381 -1.27278 0.943444
Q2FYC0   2 0.190476 -1.27278 0.943444
Q2FUY5   2 0.190476 -1.27278 0.943444
Q2FYF2   0 0 -1.27278 0.943444
Q2G0R4   0 0 -1.27278 0.943444
Q2G1L1   1 0.0952381 -1.27278 0.943444
Q2FYB0   0 0 -1.27278 0.943444
Q2FWW5   1 0.0952381 -1.27278 0.943444
Q2FX04   2 0.190476 -1.27278 0.943444
Q2FV33   1 0.0952381 -1.27278 0.943444
Q2FUX6   1 0.0952381 -1.27278 0.943444
Q2FVP5   0 0 -1.27278 0.943444
Q2G0W7   1 0.0952381 -1.27278 0.943444
Q2FXV1   1 0.0952381 -1.27278 0.943444
Q2G096   1 0.0952381 -1.27278 0.943444
Q2FV68   2 0.190476 -1.27278 0.943444
Q2FVY6   2 0.190476 -1.27278 0.943444
Q2FYY0   2 0.190476 -1.27278 0.943444
Q2G005   1 0.0952381 -1.27278 0.943444
Q2G2B4   1 0.0952381 -1.27278 0.943444
Q2FVZ7   1 0.0952381 -1.27278 0.943444
Q2FW55   1 0.0952381 -1.27278 0.943444
Q2FV92   2 0.190476 -1.27278 0.943444
Q2FYV9   1 0.0952381 -1.27278 0.943444
Q2FW74   2 0.190476 -1.27278 0.943444
Q2FVK9   1 0.0952381 -1.27278 0.943444
Q2FZA4   1 0.0952381 -1.27278 0.943444
Q2FV25   0 0 -1.27278 0.943444
Q2FYG8   1 0.0952381 -1.27278 0.943444
Q2G216   1 0.0952381 -1.27278 0.943444
Q2FZ69   1 0.0952381 -1.27278 0.943444
Q2FV97   1 0.0952381 -1.27278 0.943444
Q2FZ95   0 0 -1.27278 0.943444
Q2FZN8   1 0.0952381 -1.27278 0.943444
Q2FZG2   2 0.190476 -1.27278 0.943444
Q2G259   1 0.0952381 -1.27278 0.943444
Q2FYB6   2 0.190476 -1.27278 0.943444
Q2FZD1   2 0.190476 -1.27278 0.943444
Q2FYT6   2 0.190476 -1.27278 0.943444
Q2G0Y2   1 0.0952381 -1.27278 0.943444
Q2FWZ1   2 0.190476 -1.27278 0.943444
Q2FVC8   1 0.0952381 -1.27278 0.943444
Q2G2H1   1 0.0952381 -1.27278 0.943444
Q2FY47   1 0.0952381 -1.27278 0.943444
Q2FX78   2 0.190476 -1.27278 0.943444
Q2FX47   2 0.190476 -1.27278 0.943444
Q2FZA7   1 0.0952381 -1.27278 0.943444
Q2FV32   1 0.0952381 -1.27278 0.943444
Q2FYE6   0 0 -1.27278 0.943444
Q2FZ41   2 0.190476 -1.27278 0.943444
Q2FYG3   0 0 -1.27278 0.943444
Q2FX01   2 0.190476 -1.27278 0.943444
Q2FXU6   2 0.190476 -1.27278 0.943444
Q2FYL7   1 0.0952381 -1.27278 0.943444
Q2FWQ3   1 0.0952381 -1.27278 0.943444
Q2FZY9   1 0.0952381 -1.27278 0.943444
Q2FV50   2 0.190476 -1.27278 0.943444
Q2FUY7   1 0.0952381 -1.27278 0.943444
Q2FXP6   1 0.0952381 -1.27278 0.943444
Q2G1S9   1 0.0952381 -1.27278 0.943444
Q2FX18   1 0.0952381 -1.27278 0.943444
Q2FYU0   0 0 -1.27278 0.943444
Q2FXZ7   3 0.272727 -1.27278 0.943444
Q2G051   3 0.272727 -1.27278 0.943444
Q2FWS3   2 0.181818 -1.27278 0.943444
Q2FW14   3 0.272727 -1.27278 0.943444
Q2FYD7   4 0.363636 -1.27278 0.943444
Q9RQP8   4 0.363636 -1.27278 0.943444
Q2FZK2   3 0.272727 -1.27278 0.943444
Q2FWI7   4 0.363636 -1.27278 0.943444
Q2G182   1 0.0909091 -1.27278 0.943444
Q2FYT7   2 0.181818 -1.27278 0.943444
Q2FV46   4 0.363636 -1.27278 0.943444
Q2FY58   1 0.0909091 -1.27278 0.943444
Q2FX06   1 0.0909091 -1.27278 0.943444
Q2FZH0   4 0.363636 -1.27278 0.943444
Q2FUZ4   4 0.363636 -1.27278 0.943444
Q2G102   5 0.454545 -1.27278 0.943444
Q2G1R8   3 0.272727 -1.27278 0.943444
Q2G2J1   3 0.272727 -1.27278 0.943444
Q2FX71   4 0.363636 -1.27278 0.943444
Q2FUZ5   2 0.181818 -1.27278 0.943444
Q2FYP5   3 0.272727 -1.27278 0.943444
Q2G048   0 0 -1.27278 0.943444
Q2FUQ0   5 0.454545 -1.27278 0.943444
Q2FWS7   2 0.181818 -1.27278 0.943444
Q2FV65   2 0.181818 -1.27278 0.943444
Q2G125   1 0.0909091 -1.27278 0.943444
Q2FYT2   4 0.363636 -1.27278 0.943444
Q2FVH7   2 0.181818 -1.27278 0.943444
Q2G127   4 0.363636 -1.27278 0.943444
Q2FYI5   1 0.0909091 -1.27278 0.943444
Q2FYX4   3 0.272727 -1.27278 0.943444
Q2G0M3   4 0.363636 -1.27278 0.943444
Q2FW87   4 0.363636 -1.27278 0.943444
Q2G211   0 0 -1.27278 0.943444
Q2FXR5   3 0.272727 -1.27278 0.943444
Q2FWR5   6 0.545455 -1.27278 0.943444
Q2FYD5   4 0.363636 -1.27278 0.943444
Q2FY94   1 0.0909091 -1.27278 0.943444
Q2G2W8   2 0.181818 -1.27278 0.943444
Q2FZL9   6 0.545455 -1.27278 0.943444
Q2FYT9   3 0.272727 -1.27278 0.943444
Q2FX44   3 0.272727 -1.27278 0.943444
Q2FXB2   1 0.0909091 -1.27278 0.943444
Q2FVF6   3 0.272727 -1.27278 0.943444
Q2G2F6   1 0.0909091 -1.27278 0.943444
Q2G2C3   3 0.272727 -1.27278 0.943444
Q2FYA5   3 0.272727 -1.27278 0.943444
Q2FYB1   3 0.272727 -1.27278 0.943444
Q2G011   2 0.181818 -1.27278 0.943444
Q2FV29   2 0.181818 -1.27278 0.943444
Q2FVW1   3 0.272727 -1.27278 0.943444
Q2FYA4   3 0.272727 -1.27278 0.943444
Q2FY26   4 0.363636 -1.27278 0.943444
Q2FXC1   4 0.363636 -1.27278 0.943444
Q2G2T0   4 0.363636 -1.27278 0.943444
Q2FY62   1 0.0909091 -1.27278 0.943444
Q2G2K4   3 0.272727 -1.27278 0.943444
Q2FW65   4 0.363636 -1.27278 0.943444
Q2FY05   4 0.363636 -1.27278 0.943444
Q2FV96   4 0.363636 -1.27278 0.943444
Q2G1S7   1 0.0909091 -1.27278 0.943444
Q2FWS9   3 0.272727 -1.27278 0.943444
Q2G180   4 0.363636 -1.27278 0.943444
Q2G0L6   3 0.272727 -1.27278 0.943444
Q2G189   1 0.0909091 -1.27278 0.943444
Q2FYD9   0 0 -1.27278 0.943444
Q2FWM6   2 0.181818 -1.27278 0.943444
Q2FXA6   1 0.0909091 -1.27278 0.943444
Q2G0U8   3 0.272727 -1.27278 0.943444
Q2FXD9   2 0.181818 -1.27278 0.943444
Q2FWF9   0 0 -1.27278 0.943444
Q2FXS3   3 0.272727 -1.27278 0.943444
Q2FXX6   2 0.181818 -1.27278 0.943444
Q2FWU2   4 0.363636 -1.27278 0.943444
Q2FXD5   3 0.272727 -1.27278 0.943444
Q2FZK8   5 0.454545 -1.27278 0.943444
Q2FV15   1 0.0909091 -1.27278 0.943444
Q2FZZ5   5 0.454545 -1.27278 0.943444
Q2FW48   3 0.272727 -1.27278 0.943444
Q2FYB3   5 0.454545 -1.27278 0.943444
Q2FWT5   3 0.272727 -1.27278 0.943444
Q2FVH4   2 0.181818 -1.27278 0.943444
Q2FWP4   5 0.454545 -1.27278 0.943444
Q2FYX9   3 0.272727 -1.27278 0.943444
Q2G1U7   2 0.181818 -1.27278 0.943444
Q2FXY6   3 0.272727 -1.27278 0.943444
Q2FYT1   1 0.0909091 -1.27278 0.943444
Q2G244   3 0.272727 -1.27278 0.943444
Q2FX30   1 0.0909091 -1.27278 0.943444
Q2FVZ3   2 0.181818 -1.27278 0.943444
Q2FWP5   5 0.454545 -1.27278 0.943444
Q2FX41   2 0.181818 -1.27278 0.943444
Q2G2R5   2 0.181818 -1.27278 0.943444
Q2G2S3   8 0.695652 -1.27278 0.943444
Q2G004   2 0.173913 -1.27278 0.943444
Q2FWV1   5 0.434783 -1.27278 0.943444
Q2G003   5 0.434783 -1.27278 0.943444
Q2FZV3   4 0.347826 -1.27278 0.943444
Q2G026   6 0.521739 -1.27278 0.943444
Q2FXG7   2 0.173913 -1.27278 0.943444
Q2FYL8   1 0.0869565 -1.27278 0.943444
Q2FZB6   1 0.0869565 -1.27278 0.943444
Q2FZE4   6 0.521739 -1.27278 0.943444
Q2FX11   6 0.521739 -1.27278 0.943444
Q2G0Y3   7 0.608696 -1.27278 0.943444
Q2FZW7   1 0.0869565 -1.27278 0.943444
Q2FX21   7 0.608696 -1.27278 0.943444
Q2G092   8 0.695652 -1.27278 0.943444
Q2FZB7   3 0.26087 -1.27278 0.943444
Q2G0J9   7 0.608696 -1.27278 0.943444
Q2G1X2   3 0.26087 -1.27278 0.943444
Q2FZD6   6 0.521739 -1.27278 0.943444
Q2FW67   7 0.608696 -1.27278 0.943444
Q2G111   6 0.521739 -1.27278 0.943444
Q2G2Y4   4 0.347826 -1.27278 0.943444
Q2FY38   4 0.347826 -1.27278 0.943444
Q2FWJ0   5 0.434783 -1.27278 0.943444
Q2G2T5   5 0.434783 -1.27278 0.943444
Q2FVG6   4 0.347826 -1.27278 0.943444
Q2G1V8   5 0.434783 -1.27278 0.943444
Q2G1L0   4 0.347826 -1.27278 0.943444
Q2FXD6   5 0.434783 -1.27278 0.943444
P0C948   3 0.26087 -1.27278 0.943444
Q2G1M2   5 0.434783 -1.27278 0.943444
Q2FVW8   3 0.26087 -1.27278 0.943444
Q2FX24   3 0.26087 -1.27278 0.943444
Q2FWS4   7 0.608696 -1.27278 0.943444
Q2FYQ3   2 0.173913 -1.27278 0.943444
Q2G254   5 0.434783 -1.27278 0.943444
Q2FWB4   1 0.0869565 -1.27278 0.943444
Q2FUP8   5 0.434783 -1.27278 0.943444
Q2FZC2   3 0.26087 -1.27278 0.943444
Q2FYE4   5 0.434783 -1.27278 0.943444
Q2FWS2   4 0.347826 -1.27278 0.943444
Q2FY03   6 0.521739 -1.27278 0.943444
Q2FVS6   4 0.347826 -1.27278 0.943444
Q2FXV2   2 0.173913 -1.27278 0.943444
Q2G2L6   4 0.347826 -1.27278 0.943444
Q2G2I5   2 0.173913 -1.27278 0.943444
Q2FYA2   5 0.434783 -1.27278 0.943444
Q2FWV7   2 0.173913 -1.27278 0.943444
Q2FXE7   6 0.521739 -1.27278 0.943444
Q2G0J6   3 0.26087 -1.27278 0.943444
Q2FUU4   7 0.608696 -1.27278 0.943444
Q2FVJ4   2 0.173913 -1.27278 0.943444
Q2FZM9   3 0.26087 -1.27278 0.943444
Q2FZ51   5 0.434783 -1.27278 0.943444
Q2FY22   4 0.347826 -1.27278 0.943444
Q2G2Q1   3 0.26087 -1.27278 0.943444
Q2G109   5 0.434783 -1.27278 0.943444
Q2G1D6   5 0.434783 -1.27278 0.943444
Q2FVC9   3 0.26087 -1.27278 0.943444
Q2G2R6   8 0.695652 -1.27278 0.943444
Q2FZ85   5 0.434783 -1.27278 0.943444
Q2FVK4   6 0.521739 -1.27278 0.943444
Q2G1V9   1 0.0869565 -1.27278 0.943444
Q2G2H6   3 0.26087 -1.27278 0.943444
Q2FWS6   8 0.695652 -1.27278 0.943444
Q2FZW4   6 0.521739 -1.27278 0.943444
Q2G1M3   5 0.434783 -1.27278 0.943444
Q2G1M0   8 0.695652 -1.27278 0.943444
Q2G1Y9   8 0.695652 -1.27278 0.943444
Q2FX45   6 0.521739 -1.27278 0.943444
Q2FWP8   3 0.26087 -1.27278 0.943444
Q2FYP4   8 0.695652 -1.27278 0.943444
Q2FYL1   5 0.434783 -1.27278 0.943444
Q2G1L4   8 0.695652 -1.27278 0.943444
Q2FUQ7   6 0.521739 -1.27278 0.943444
Q2G247   2 0.173913 -1.27278 0.943444
Q2FVV0   5 0.434783 -1.27278 0.943444
Q2FYU6   4 0.347826 -1.27278 0.943444
Q2G2N6   4 0.347826 -1.27278 0.943444
Q2FXC9   3 0.26087 -1.27278 0.943444
Q2FX42   6 0.521739 -1.27278 0.943444
Q2FX26   8 0.695652 -1.27278 0.943444
Q2FWF3   2 0.173913 -1.27278 0.943444
Q2FZY1   4 0.347826 -1.27278 0.943444
Q2FW15   5 0.416667 -1.27278 0.943444
P0A0G2   9 0.75 -1.27278 0.943444
Q2G2G5   7 0.583333 -1.27278 0.943444
Q2FY39   6 0.5 -1.27278 0.943444
Q2G0B5   4 0.333333 -1.27278 0.943444
Q2FZI1   10 0.833333 -1.27278 0.943444
Q2FUQ6   7 0.583333 -1.27278 0.943444
Q2FVR5   9 0.75 -1.27278 0.943444
Q2G2W6   7 0.583333 -1.27278 0.943444
Q2FZR8   9 0.75 -1.27278 0.943444
Q2FVY8   9 0.75 -1.27278 0.943444
Q2FZ60   6 0.5 -1.27278 0.943444
Q2FV82   5 0.416667 -1.27278 0.943444
Q2FX23   8 0.666667 -1.27278 0.943444
Q2G1G3   6 0.5 -1.27278 0.943444
P68805   5 0.416667 -1.27278 0.943444
Q2FVL0   8 0.666667 -1.27278 0.943444
Q2G2J0   7 0.583333 -1.27278 0.943444
Q2FZF1   6 0.5 -1.27278 0.943444
Q2FXU9   7 0.583333 -1.27278 0.943444
Q2G1A2   8 0.666667 -1.27278 0.943444
Q2G1C3   6 0.5 -1.27278 0.943444
Q2G1D4   4 0.333333 -1.27278 0.943444
Q2G0A8   4 0.333333 -1.27278 0.943444
Q2FVC7   4 0.333333 -1.27278 0.943444
Q2G133   7 0.583333 -1.27278 0.943444
Q2FY86   7 0.583333 -1.27278 0.943444
Q2FX92   9 0.75 -1.27278 0.943444
Q2FW47   1 0.0833333 -1.27278 0.943444
Q2G1T9   5 0.416667 -1.27278 0.943444
Q2FVU8   3 0.25 -1.27278 0.943444
Q2FVD7   8 0.666667 -1.27278 0.943444
Q2FX55   6 0.5 -1.27278 0.943444
Q2FVD3   9 0.75 -1.27278 0.943444
Q2G2B5   3 0.25 -1.27278 0.943444
Q2FWV6   5 0.416667 -1.27278 0.943444
Q2FW29   7 0.583333 -1.27278 0.943444
Q2G0W6   1 0.0833333 -1.27278 0.943444
Q2FVD2   7 0.583333 -1.27278 0.943444
Q2FWR8   5 0.416667 -1.27278 0.943444
Q2FXA0   6 0.5 -1.27278 0.943444
Q2FZB4   8 0.666667 -1.27278 0.943444
Q2FX37   5 0.416667 -1.27278 0.943444
Q2FX13   2 0.166667 -1.27278 0.943444
Q2FWD8   6 0.5 -1.27278 0.943444
Q2G108   6 0.5 -1.27278 0.943444
Q2G2V4   8 0.666667 -1.27278 0.943444
Q2FZW2   13 1.08333 0.903563 0.161558
Q2FYY4   6 0.5 -1.27278 0.943444
Q2FYB8   4 0.333333 -1.27278 0.943444
Q2FWC2   7 0.583333 -1.27278 0.943444
Q2FYE8   6 0.5 -1.27278 0.943444
Q2FXK5   6 0.5 -1.27278 0.943444
Q2FWT0   7 0.583333 -1.27278 0.943444
Q2FW19   6 0.5 -1.27278 0.943444
Q2G100   6 0.5 -1.27278 0.943444
Q2FYY3   5 0.416667 -1.27278 0.943444
Q2FZ01   6 0.5 -1.27278 0.943444
Q2FYY1   5 0.416667 -1.27278 0.943444
Q2G103   11 0.916667 -1.27278 0.943444
Q2FV12   5 0.416667 -1.27278 0.943444
Q2FWQ1   9 0.75 -1.27278 0.943444
Q2FYY5   6 0.5 -1.27278 0.943444
Q2G207   6 0.5 -1.27278 0.943444
Q2G1Y8   8 0.666667 -1.27278 0.943444
Q2FWZ8   6 0.5 -1.27278 0.943444
Q2G0Z8   4 0.333333 -1.27278 0.943444
Q2G2F7   4 0.333333 -1.27278 0.943444
Q2FYH9   4 0.333333 -1.27278 0.943444
Q2FWB7   7 0.583333 -1.27278 0.943444
Q2FYN2   6 0.48 -1.27278 0.943444
Q2FVQ6   10 0.8 -1.27278 0.943444
Q2FWX3   5 0.4 -1.27278 0.943444
Q2G187   5 0.4 -1.27278 0.943444
Q2FW05   7 0.56 -1.27278 0.943444
Q2FYC3   9 0.72 -1.27278 0.943444
Q2FZJ2   10 0.8 -1.27278 0.943444
Q2G0D6   8 0.64 -1.27278 0.943444
Q2FWP7   10 0.8 -1.27278 0.943444
Q2FX31   12 0.96 -1.27278 0.943444
Q2FVZ6   4 0.32 -1.27278 0.943444
Q2G2A2   12 0.96 -1.27278 0.943444
Q2FWQ8   4 0.32 -1.27278 0.943444
Q2FVM9   6 0.48 -1.27278 0.943444
Q2FYD1   10 0.8 -1.27278 0.943444
Q2FYN3   7 0.56 -1.27278 0.943444
Q2FYI3   7 0.56 -1.27278 0.943444
Q2G022   12 0.96 -1.27278 0.943444
Q2G1Q3   7 0.56 -1.27278 0.943444
Q2FX58   6 0.48 -1.27278 0.943444
Q2G2V1   8 0.64 -1.27278 0.943444
Q2FVV5   8 0.64 -1.27278 0.943444
Q2FZC0   10 0.8 -1.27278 0.943444
Q2FV63   11 0.88 -1.27278 0.943444
Q2FWG9   5 0.4 -1.27278 0.943444
Q2FZA5   7 0.56 -1.27278 0.943444
Q2FX60   16 1.28 0.903563 0.161558
Q2G2I8   8 0.64 -1.27278 0.943444
Q2G2Y5   12 0.96 -1.27278 0.943444
Q2G2Y2   9 0.72 -1.27278 0.943444
Q2FWA6   16 1.28 0.903563 0.161558
Q2FWL8   18 1.44 0.903563 0.161558
Q2FY95   13 1.04 0.903563 0.161558
Q2FYC5   10 0.8 -1.27278 0.943444
Q2FV43   5 0.4 -1.27278 0.943444
Q2FVU0   12 0.96 -1.27278 0.943444
Q2FZG5   7 0.56 -1.27278 0.943444
Q2G2H9   7 0.56 -1.27278 0.943444
Q2G1D1   6 0.48 -1.27278 0.943444
Q2FWU7   9 0.72 -1.27278 0.943444
P60647   6 0.48 -1.27278 0.943444
Q2FUR7   10 0.8 -1.27278 0.943444
Q2FWQ2   10 0.8 -1.27278 0.943444
Q2G2M4   9 0.72 -1.27278 0.943444
Q2G104   9 0.72 -1.27278 0.943444
Q2FX76   4 0.32 -1.27278 0.943444
Q2G2Q4   13 1.04 0.903563 0.161558
Q2FXQ1   8 0.64 -1.27278 0.943444
Q2FX80   7 0.56 -1.27278 0.943444
Q2FZN6   5 0.4 -1.27278 0.943444
Q2G009   6 0.48 -1.27278 0.943444
Q2G021   9 0.72 -1.27278 0.943444
Q2FWH0   11 0.88 -1.27278 0.943444
Q2FXQ0   10 0.8 -1.27278 0.943444
Q2FX64   8 0.64 -1.27278 0.943444
Q2FY98   5 0.4 -1.27278 0.943444
Q2FWK5   14 1.12 0.903563 0.161558
Q2FYK1   5 0.4 -1.27278 0.943444
Q2FXF0   8 0.64 -1.27278 0.943444
Q2FY70   13 1.04 0.903563 0.161558
Q2G114   11 0.88 -1.27278 0.943444
Q2FX38   8 0.64 -1.27278 0.943444
Q2FUP9   7 0.56 -1.27278 0.943444
Q2FVV3   11 0.88 -1.27278 0.943444
Q2G113   13 1.04 0.903563 0.161558
Q2FWB2   8 0.64 -1.27278 0.943444
Q2FWT6   8 0.64 -1.27278 0.943444
Q2FW28   10 0.8 -1.27278 0.943444
Q2FUQ9   5 0.4 -1.27278 0.943444
Q2FY00   7 0.56 -1.27278 0.943444
Q2G040   7 0.56 -1.27278 0.943444
Q2FX35   9 0.72 -1.27278 0.943444
Q2FYW9   8 0.615385 -1.27278 0.943444
Q2G2N8   12 0.923077 -1.27278 0.943444
Q2G1V7   12 0.923077 -1.27278 0.943444
Q2G0C3   8 0.615385 -1.27278 0.943444
Q2FVW0   10 0.769231 -1.27278 0.943444
Q2FUS4   15 1.15385 0.903563 0.161558
Q2FVP6   5 0.384615 -1.27278 0.943444
Q2FZK1   8 0.615385 -1.27278 0.943444
Q2FXY2   19 1.46154 0.903563 0.161558
Q2FYX3   19 1.46154 0.903563 0.161558
Q2FZ86   19 1.46154 0.903563 0.161558
Q2FUV7   9 0.692308 -1.27278 0.943444
Q2FX70   9 0.692308 -1.27278 0.943444
Q2G1Y1   11 0.846154 -1.27278 0.943444
Q2FVT9   12 0.923077 -1.27278 0.943444
Q2G2K3   11 0.846154 -1.27278 0.943444
P72358   9 0.692308 -1.27278 0.943444
Q2G192   10 0.769231 -1.27278 0.943444
Q2FYX6   15 1.15385 0.903563 0.161558
Q2FXW0   5 0.384615 -1.27278 0.943444
Q2G202   9 0.692308 -1.27278 0.943444
Q2FYW7   6 0.461538 -1.27278 0.943444
Q2G2M0   11 0.846154 -1.27278 0.943444
Q2FXT7   8 0.615385 -1.27278 0.943444
Q2FX59   8 0.615385 -1.27278 0.943444
Q2G0X2   7 0.538462 -1.27278 0.943444
Q2FWR6   11 0.846154 -1.27278 0.943444
Q2FW22   24 1.84615 0.903563 0.161558
Q2FZH4   21 1.61538 0.903563 0.161558
Q2FYZ1   8 0.615385 -1.27278 0.943444
Q2G2W7   22 1.69231 0.903563 0.161558
Q2G2I4   13 1 0.903563 0.161558
Q2FZP5   11 0.846154 -1.27278 0.943444
Q2FWQ7   12 0.923077 -1.27278 0.943444
Q2G1W9   11 0.846154 -1.27278 0.943444
Q2FWF7   10 0.769231 -1.27278 0.943444
Q2FYM9   16 1.23077 0.903563 0.161558
Q2FXV0   11 0.846154 -1.27278 0.943444
Q2FWW2   12 0.923077 -1.27278 0.943444
Q2FVS2   12 0.923077 -1.27278 0.943444
Q2G007   16 1.23077 0.903563 0.161558
Q2FYA7   14 1.07692 0.903563 0.161558
Q2G0K0   14 1.07692 0.903563 0.161558
Q2FXS9   12 0.923077 -1.27278 0.943444
Q2G249   15 1.15385 0.903563 0.161558
Q2G008   12 0.923077 -1.27278 0.943444
Q2FZD5   13 1 0.903563 0.161558
Q2FZG0   7 0.538462 -1.27278 0.943444
Q2FX28   20 1.53846 0.903563 0.161558
Q2FXI4   13 1 0.903563 0.161558
Q2G176   10 0.769231 -1.27278 0.943444
Q2G116   9 0.692308 -1.27278 0.943444
Q2FXF2   10 0.769231 -1.27278 0.943444
Q2G260   12 0.923077 -1.27278 0.943444
Q2G213   6 0.461538 -1.27278 0.943444
Q2G173   10 0.769231 -1.27278 0.943444
Q2FV71   12 0.923077 -1.27278 0.943444
Q2FWY8   6 0.461538 -1.27278 0.943444
Q2FWN3   9 0.692308 -1.27278 0.943444
Q2FYD4   11 0.846154 -1.27278 0.943444
Q2FVQ2   15 1.15385 0.903563 0.161558
Q2FVK0   13 1 0.903563 0.161558
Q2G285   16 1.23077 0.903563 0.161558
Q2FZH6   13 1 0.903563 0.161558
Q2FZX1   9 0.692308 -1.27278 0.943444
Q2FZ83   4 0.307692 -1.27278 0.943444
Q2G0S9   10 0.769231 -1.27278 0.943444
Q2FZH7   12 0.923077 -1.27278 0.943444
Q2FZT3   11 0.846154 -1.27278 0.943444
Q2FX57   15 1.11111 0.903563 0.161558
Q2G0B9   13 0.962963 -1.27278 0.943444
Q2FY28   13 0.962963 -1.27278 0.943444
Q2G0R5   21 1.55556 0.903563 0.161558
Q2FZG8   13 0.962963 -1.27278 0.943444
Q2G1X1   13 0.962963 -1.27278 0.943444
Q2FX93   9 0.666667 -1.27278 0.943444
Q2FYU5   9 0.666667 -1.27278 0.943444
Q2FWR9   12 0.888889 -1.27278 0.943444
Q2FWS0   18 1.33333 0.903563 0.161558
Q2G0P4   10 0.740741 -1.27278 0.943444
Q2FX50   14 1.03704 0.903563 0.161558
Q2FZV0   11 0.814815 -1.27278 0.943444
Q2G0S5   14 1.03704 0.903563 0.161558
Q2FY25   13 0.962963 -1.27278 0.943444
Q2FXG6   10 0.740741 -1.27278 0.943444
Q2FZJ7   15 1.11111 0.903563 0.161558
Q2G0U7   12 0.888889 -1.27278 0.943444
Q2FZV2   13 0.962963 -1.27278 0.943444
Q2FWT8   14 1.03704 0.903563 0.161558
Q2G0D1   16 1.18519 0.903563 0.161558
Q2FVW5   10 0.740741 -1.27278 0.943444
Q2FY97   18 1.33333 0.903563 0.161558
Q2FXF3   11 0.814815 -1.27278 0.943444
Q2G063   9 0.666667 -1.27278 0.943444
Q2G0U5   16 1.18519 0.903563 0.161558
Q2G2B1   15 1.11111 0.903563 0.161558
Q2FVE3   9 0.666667 -1.27278 0.943444
Q2FZW1   19 1.40741 0.903563 0.161558
Q2FYK2   14 1.03704 0.903563 0.161558
Q2FXW2   12 0.888889 -1.27278 0.943444
Q9F0R1   14 1.03704 0.903563 0.161558
Q2FZG3   16 1.18519 0.903563 0.161558
Q2G2K0   17 1.25926 0.903563 0.161558
Q2FVN4   13 0.962963 -1.27278 0.943444
Q2FYV0   15 1.11111 0.903563 0.161558
Q2G0A5   7 0.518519 -1.27278 0.943444
Q2FZ03   16 1.18519 0.903563 0.161558
Q2G1I8   11 0.814815 -1.27278 0.943444
Q2FYX8   17 1.25926 0.903563 0.161558
Q2FV18   8 0.592593 -1.27278 0.943444
Q2FYI7   12 0.888889 -1.27278 0.943444
Q2G0K1   17 1.25926 0.903563 0.161558
Q2G2U9   15 1.11111 0.903563 0.161558
Q2FW31   22 1.62963 0.903563 0.161558
Q2FVB5   16 1.18519 0.903563 0.161558
Q2FVI8   6 0.444444 -1.27278 0.943444
Q2FZT0   16 1.18519 0.903563 0.161558
P48860   15 1.11111 0.903563 0.161558
Q2FYC1   27 2 3.07991 0.0107511
Q2G286   14 1.03704 0.903563 0.161558
Q2FXD3   15 1.11111 0.903563 0.161558
Q2G027   7 0.518519 -1.27278 0.943444
Q2G0T4   10 0.740741 -1.27278 0.943444
Q2FZJ5   26 1.92593 0.903563 0.161558
Q2FW10   8 0.592593 -1.27278 0.943444
Q2FY91   17 1.25926 0.903563 0.161558
Q2FVP0   12 0.888889 -1.27278 0.943444
P60070   27 2 3.07991 0.0107511
Q2FWU1   14 1.03704 0.903563 0.161558
Q2FYA3   7 0.518519 -1.27278 0.943444
Q2G0V8   14 1.03704 0.903563 0.161558
Q2G0Z2   13 0.962963 -1.27278 0.943444
Q2FZ47   9 0.666667 -1.27278 0.943444
Q2G0V9   9 0.666667 -1.27278 0.943444
Q2FZE2   16 1.18519 0.903563 0.161558
Q2FWB0   17 1.25926 0.903563 0.161558
Q2G1J1   11 0.814815 -1.27278 0.943444
Q2FYQ1   8 0.592593 -1.27278 0.943444
Q2FZ45   13 0.962963 -1.27278 0.943444
Q2FYW5   17 1.25926 0.903563 0.161558
Q2G1A0   10 0.740741 -1.27278 0.943444
Q2FZB9   19 1.40741 0.903563 0.161558
Q2FZX2   12 0.888889 -1.27278 0.943444
Q2FZY4   18 1.33333 0.903563 0.161558
Q2FW56   10 0.740741 -1.27278 0.943444
P0A0G6   19 1.40741 0.903563 0.161558
Q2FW80   10 0.740741 -1.27278 0.943444
Q2G2S4   10 0.740741 -1.27278 0.943444
Q2G2H0   10 0.740741 -1.27278 0.943444
Q2G2E1   8 0.592593 -1.27278 0.943444
Q2G0I5   20 1.48148 0.903563 0.161558
Q2FWW6   18 1.33333 0.903563 0.161558
Q2G112   10 0.740741 -1.27278 0.943444
Q2G214   15 1.11111 0.903563 0.161558
Q2FYG2   14 1.03704 0.903563 0.161558
Q2G0J5   10 0.740741 -1.27278 0.943444
Q2FX27   12 0.888889 -1.27278 0.943444
Q2FWV5   14 1.03704 0.903563 0.161558
Q2FX40   18 1.33333 0.903563 0.161558
Q2FZM5   9 0.666667 -1.27278 0.943444
Q2FXH8   11 0.814815 -1.27278 0.943444
Q2FWS5   14 1.03704 0.903563 0.161558
Q2FW13   16 1.14286 0.903563 0.161558
Q2FY93   20 1.42857 0.903563 0.161558
Q2FZM8   18 1.28571 0.903563 0.161558
Q2FZV4   16 1.14286 0.903563 0.161558
Q2FVD4   15 1.07143 0.903563 0.161558
Q2G0J3   9 0.642857 -1.27278 0.943444
Q2FX61   22 1.57143 0.903563 0.161558
Q2FVD6   13 0.928571 -1.27278 0.943444
Q2FYY7   20 1.42857 0.903563 0.161558
Q2G0W0   19 1.35714 0.903563 0.161558
Q2FXF7   17 1.21429 0.903563 0.161558
Q2G191   12 0.857143 -1.27278 0.943444
Q2FYT5   14 1 0.903563 0.161558
Q2G1P0   12 0.857143 -1.27278 0.943444
Q2FVF8   14 1 0.903563 0.161558
Q2G0Y1   10 0.714286 -1.27278 0.943444
Q2FZD2   33 2.35714 3.07991 0.0107511
Q2FZ59   14 1 0.903563 0.161558
Q2G2G1   13 0.928571 -1.27278 0.943444
Q2G0F9   21 1.5 0.903563 0.161558
Q2G1J2   17 1.21429 0.903563 0.161558
Q2G0Q6   15 1.07143 0.903563 0.161558
Q2FYX0   19 1.35714 0.903563 0.161558
Q2FZU8   11 0.785714 -1.27278 0.943444
Q2G267   12 0.857143 -1.27278 0.943444
Q2G174   12 0.857143 -1.27278 0.943444
Q2FWC3   17 1.21429 0.903563 0.161558
Q2FVN6   13 0.928571 -1.27278 0.943444
Q2G2D1   15 1.07143 0.903563 0.161558
Q2FZK9   18 1.28571 0.903563 0.161558
Q2G2C9   25 1.78571 0.903563 0.161558
Q2G2V8   9 0.642857 -1.27278 0.943444
Q2FVL6   11 0.785714 -1.27278 0.943444
Q2FY45   14 1 0.903563 0.161558
Q2G2R7   19 1.35714 0.903563 0.161558
Q2FWD5   14 1 0.903563 0.161558
Q2FWT3   9 0.642857 -1.27278 0.943444
Q2FY92   17 1.21429 0.903563 0.161558
Q2FZM2   15 1.07143 0.903563 0.161558
Q2G2F0   18 1.28571 0.903563 0.161558
Q2FW30   16 1.14286 0.903563 0.161558
Q2FZV9   20 1.42857 0.903563 0.161558
Q2FVA6   20 1.42857 0.903563 0.161558
Q2G229   14 1 0.903563 0.161558
Q2FZZ3   27 1.92857 0.903563 0.161558
Q2G2F4   14 1 0.903563 0.161558
Q2FVA7   17 1.21429 0.903563 0.161558
Q2G0R3   16 1.14286 0.903563 0.161558
Q2G1R1   17 1.21429 0.903563 0.161558
Q2FZ79   14 1 0.903563 0.161558
Q2FZ12   11 0.785714 -1.27278 0.943444
Q2FX39   12 0.857143 -1.27278 0.943444
Q2G186   11 0.785714 -1.27278 0.943444
Q2FXE5   10 0.714286 -1.27278 0.943444
Q2G0A1   12 0.857143 -1.27278 0.943444
Q2G0E7   13 0.928571 -1.27278 0.943444
Q2G2V7   14 1 0.903563 0.161558
Q2FYA6   20 1.42857 0.903563 0.161558
Q2G276   19 1.35714 0.903563 0.161558
Q2G070   14 1 0.903563 0.161558
Q2FVZ1   17 1.21429 0.903563 0.161558
Q2FW84   11 0.785714 -1.27278 0.943444
Q2FVY9   17 1.21429 0.903563 0.161558
Q2FVD9   15 1.07143 0.903563 0.161558
Q2G1T2   16 1.14286 0.903563 0.161558
Q2G0I3   16 1.14286 0.903563 0.161558
Q2G0E8   39 2.78571 3.07991 0.0107511
Q2FW08   15 1.07143 0.903563 0.161558
Q2FVD8   15 1.07143 0.903563 0.161558
Q2FXF5   35 2.5 3.07991 0.0107511
Q2FXW1   34 2.42857 3.07991 0.0107511
Q2FW79   16 1.14286 0.903563 0.161558
Q2G2G0   15 1.07143 0.903563 0.161558
P48940   14 1 0.903563 0.161558
Q2FYL6   15 1.07143 0.903563 0.161558
Q2FZV8   19 1.35714 0.903563 0.161558
Q2FYM5   14 1 0.903563 0.161558
Q2G2B6   36 2.57143 3.07991 0.0107511
Q2G1L2   12 0.857143 -1.27278 0.943444
Q2G1V5   8 0.571429 -1.27278 0.943444
Q2FXT0   12 0.857143 -1.27278 0.943444
Q2FY02   39 2.78571 3.07991 0.0107511
Q2FWQ4   15 1.07143 0.903563 0.161558
Q2FYG4   12 0.857143 -1.27278 0.943444
Q2FW11   13 0.928571 -1.27278 0.943444
Q2G257   23 1.58621 0.903563 0.161558
Q2FWJ6   19 1.31034 0.903563 0.161558
Q2FXS8   13 0.896552 -1.27278 0.943444
Q2FX12   31 2.13793 3.07991 0.0107511
Q2FYF1   15 1.03448 0.903563 0.161558
Q2G2E8   15 1.03448 0.903563 0.161558
Q2FXE6   12 0.827586 -1.27278 0.943444
Q2G2C0   12 0.827586 -1.27278 0.943444
Q2G1V6   13 0.896552 -1.27278 0.943444
Q2FWZ4   19 1.31034 0.903563 0.161558
Q2G2V0   13 0.896552 -1.27278 0.943444
Q9ZAH6   22 1.51724 0.903563 0.161558
Q2FVU2   24 1.65517 0.903563 0.161558
Q2FWI8   21 1.44828 0.903563 0.161558
P0A0H0   10 0.689655 -1.27278 0.943444
Q2G0C1   20 1.37931 0.903563 0.161558
Q2FXH3   29 2 3.07991 0.0107511
Q2FXI6   44 3.03448 5.25625 0.000662855
Q2G1X5   14 0.965517 -1.27278 0.943444
Q2FV08   21 1.44828 0.903563 0.161558
Q2FWT7   13 0.896552 -1.27278 0.943444
Q2G210   16 1.10345 0.903563 0.161558
Q2FW66   14 0.965517 -1.27278 0.943444
Q2FWD0   16 1.10345 0.903563 0.161558
Q2FUQ1   19 1.31034 0.903563 0.161558
Q2FVI6   11 0.758621 -1.27278 0.943444
Q2FWM7   11 0.758621 -1.27278 0.943444
Q2FVN2   14 0.965517 -1.27278 0.943444
Q2FWR2   16 1.10345 0.903563 0.161558
Q2FYH4   16 1.10345 0.903563 0.161558
Q2FYM8   7 0.482759 -1.27278 0.943444
Q9RFJ6   18 1.24138 0.903563 0.161558
Q2FZ42   7 0.482759 -1.27278 0.943444
Q2FVX9   21 1.44828 0.903563 0.161558
Q2G066   30 2.06897 3.07991 0.0107511
Q2FVM3   19 1.31034 0.903563 0.161558
Q2FWT1   11 0.758621 -1.27278 0.943444
Q2FZB8   6 0.413793 -1.27278 0.943444
Q2FUQ8   12 0.827586 -1.27278 0.943444
Q2G2I7   13 0.896552 -1.27278 0.943444
Q2FVF7   15 1.03448 0.903563 0.161558
Q2FV52   18 1.24138 0.903563 0.161558
Q2FWE3   32 2.2069 3.07991 0.0107511
Q2G144   22 1.51724 0.903563 0.161558
Q2FXZ1   13 0.896552 -1.27278 0.943444
Q2FX34   14 0.965517 -1.27278 0.943444
Q2FWV4   15 1.03448 0.903563 0.161558
Q2FZ11   15 1.03448 0.903563 0.161558
Q2G141   15 1.03448 0.903563 0.161558
Q2FWF5   19 1.31034 0.903563 0.161558
Q2FV34   16 1.10345 0.903563 0.161558
Q2FWQ0   22 1.51724 0.903563 0.161558
Q2FV88   24 1.65517 0.903563 0.161558
Q2G2P0   15 1.03448 0.903563 0.161558
Q2FYW8   20 1.37931 0.903563 0.161558
Q2G1W1   18 1.24138 0.903563 0.161558
Q2FVC2   18 1.24138 0.903563 0.161558
Q2G0D3   11 0.758621 -1.27278 0.943444
Q2FV89   36 2.48276 3.07991 0.0107511
Q2G1U2   20 1.37931 0.903563 0.161558
Q2FX32   10 0.689655 -1.27278 0.943444
Q2FXS7   17 1.17241 0.903563 0.161558
Q2FVX1   12 0.827586 -1.27278 0.943444
Q2FVE0   12 0.827586 -1.27278 0.943444
Q2G270   13 0.896552 -1.27278 0.943444
Q9EYW6   18 1.24138 0.903563 0.161558
Q2FVB8   18 1.24138 0.903563 0.161558
Q2FZT9   17 1.17241 0.903563 0.161558
Q2G298   29 2 3.07991 0.0107511
Q2FX49   14 0.965517 -1.27278 0.943444
Q2G0Z0   26 1.7931 0.903563 0.161558
Q2FW39   19 1.31034 0.903563 0.161558
Q2G252   38 2.62069 3.07991 0.0107511
Q2G0A3   14 0.965517 -1.27278 0.943444
Q2FYJ7   31 2.13793 3.07991 0.0107511
Q2FWT2   14 0.965517 -1.27278 0.943444
Q2FWQ5   16 1.10345 0.903563 0.161558
Q2G2J7   10 0.689655 -1.27278 0.943444
Q2FY75   18 1.24138 0.903563 0.161558
Q2G106   17 1.17241 0.903563 0.161558
Q2FVY3   20 1.37931 0.903563 0.161558
Q2FVP9   20 1.37931 0.903563 0.161558
Q2FW42   12 0.827586 -1.27278 0.943444
Q2FUV9   18 1.24138 0.903563 0.161558
Q2FVR7   19 1.31034 0.903563 0.161558
Q2FZN1   18 1.24138 0.903563 0.161558
Q2G2Q7   21 1.4 0.903563 0.161558
Q2G150   22 1.46667 0.903563 0.161558
Q2G081   17 1.13333 0.903563 0.161558
Q2FV45   21 1.4 0.903563 0.161558
Q2FX02   21 1.4 0.903563 0.161558
P0A0Q4   19 1.26667 0.903563 0.161558
Q2G0L9   32 2.13333 3.07991 0.0107511
Q2FY04   24 1.6 0.903563 0.161558
Q2FV48   16 1.06667 0.903563 0.161558
Q2FW64   18 1.2 0.903563 0.161558
Q2FX63   23 1.53333 0.903563 0.161558
Q2G1T3   20 1.33333 0.903563 0.161558
Q2G0K9   15 1 0.903563 0.161558
Q2FZ00   21 1.4 0.903563 0.161558
Q2FVL9   17 1.13333 0.903563 0.161558
Q2FW33   23 1.53333 0.903563 0.161558
Q2FWT9   18 1.2 0.903563 0.161558
Q2FZF7   28 1.86667 0.903563 0.161558
Q2FWL1   33 2.2 3.07991 0.0107511
Q2FYS7   19 1.26667 0.903563 0.161558
Q2FZX3   19 1.26667 0.903563 0.161558
Q2FXR0   13 0.866667 -1.27278 0.943444
Q2G2I9   15 1 0.903563 0.161558
Q2FWN1   8 0.533333 -1.27278 0.943444
Q2G297   17 1.13333 0.903563 0.161558
Q2FVA0   19 1.26667 0.903563 0.161558
Q2FXX0   15 1 0.903563 0.161558
Q2G2P4   32 2.13333 3.07991 0.0107511
Q2G0P8   27 1.8 0.903563 0.161558
Q2FVN3   20 1.33333 0.903563 0.161558
Q2FXK7   25 1.66667 0.903563 0.161558
Q2FZF8   11 0.733333 -1.27278 0.943444
Q2FWR0   17 1.13333 0.903563 0.161558
Q2FXL2   16 1.06667 0.903563 0.161558
Q2FWA9   17 1.13333 0.903563 0.161558
Q2G282   27 1.8 0.903563 0.161558
Q9RQQ0   14 0.933333 -1.27278 0.943444
Q2FXD7   21 1.4 0.903563 0.161558
Q2FUY4   16 1.06667 0.903563 0.161558
Q2G2W4   18 1.2 0.903563 0.161558
Q2FZF5   33 2.2 3.07991 0.0107511
Q2FY42   12 0.8 -1.27278 0.943444
Q2FUS3   19 1.26667 0.903563 0.161558
Q2G2E7   18 1.2 0.903563 0.161558
Q2G0S6   20 1.33333 0.903563 0.161558
Q2G0C2   19 1.26667 0.903563 0.161558
Q2FWF8   16 1.06667 0.903563 0.161558
Q2G000   37 2.46667 3.07991 0.0107511
Q2FWX2   23 1.53333 0.903563 0.161558
Q2FZS2   19 1.26667 0.903563 0.161558
Q2FW16   13 0.866667 -1.27278 0.943444
Q2FZI2   17 1.13333 0.903563 0.161558
Q2G1Q5   13 0.866667 -1.27278 0.943444
Q2G1A5   37 2.46667 3.07991 0.0107511
Q2G0P7   17 1.13333 0.903563 0.161558
Q2FWV3   16 1.06667 0.903563 0.161558
Q2FW51   22 1.46667 0.903563 0.161558
Q2FVI4   26 1.73333 0.903563 0.161558
Q2FVN7   20 1.33333 0.903563 0.161558
Q2FWP9   17 1.13333 0.903563 0.161558
Q2FXT2   22 1.46667 0.903563 0.161558
P0A0F4   18 1.2 0.903563 0.161558
Q2G126   21 1.4 0.903563 0.161558
Q2FW82   15 1 0.903563 0.161558
Q2FY44   22 1.46667 0.903563 0.161558
Q2G0N9   25 1.66667 0.903563 0.161558
Q2G0Z9   9 0.6 -1.27278 0.943444
Q2FV81   18 1.2 0.903563 0.161558
Q2FYC4   11 0.733333 -1.27278 0.943444
Q2G178   21 1.4 0.903563 0.161558
Q2G079   37 2.46667 3.07991 0.0107511
Q2G2B7   27 1.8 0.903563 0.161558
Q2FVF5   17 1.13333 0.903563 0.161558
Q2G2W2   16 1.06667 0.903563 0.161558
Q2G1I2   17 1.13333 0.903563 0.161558
Q2G245   7 0.466667 -1.27278 0.943444
Q2G1H7   20 1.29032 0.903563 0.161558
Q2FWF1   15 0.967742 -1.27278 0.943444
Q2FZZ9   30 1.93548 0.903563 0.161558
Q2G1W3   18 1.16129 0.903563 0.161558
Q2G204   27 1.74194 0.903563 0.161558
Q2G1H1   35 2.25806 3.07991 0.0107511
Q2FXK3   22 1.41935 0.903563 0.161558
Q2G2H8   19 1.22581 0.903563 0.161558
Q2FZP9   24 1.54839 0.903563 0.161558
Q2FWI2   17 1.09677 0.903563 0.161558
Q2FYZ6   15 0.967742 -1.27278 0.943444
Q2FXS1   17 1.09677 0.903563 0.161558
Q2G200   25 1.6129 0.903563 0.161558
Q2G2L5   13 0.83871 -1.27278 0.943444
Q2FY73   31 2 3.07991 0.0107511
Q2G177   17 1.09677 0.903563 0.161558
Q2G2F9   20 1.29032 0.903563 0.161558
Q2FV27   19 1.22581 0.903563 0.161558
Q2FZ56   23 1.48387 0.903563 0.161558
Q2FVF3   17 1.09677 0.903563 0.161558
Q2G0B6   41 2.64516 3.07991 0.0107511
Q2G2S5   23 1.48387 0.903563 0.161558
Q2FW68   24 1.54839 0.903563 0.161558
Q2FWX7   9 0.580645 -1.27278 0.943444
Q2FWB6   34 2.19355 3.07991 0.0107511
Q2FXA9   26 1.67742 0.903563 0.161558
Q2FXP3   21 1.35484 0.903563 0.161558
Q2FUX5   22 1.41935 0.903563 0.161558
Q2FZZ4   35 2.25806 3.07991 0.0107511
Q2FX98   22 1.41935 0.903563 0.161558
Q2FV23   17 1.09677 0.903563 0.161558
Q2FUR1   22 1.41935 0.903563 0.161558
Q2FY49   24 1.54839 0.903563 0.161558
Q2G017   18 1.16129 0.903563 0.161558
Q2G2K9   29 1.87097 0.903563 0.161558
Q2G2N9   24 1.54839 0.903563 0.161558
Q2G0E9   12 0.774194 -1.27278 0.943444
Q2FY19   34 2.19355 3.07991 0.0107511
Q2G1E3   9 0.580645 -1.27278 0.943444
Q2FW17   12 0.774194 -1.27278 0.943444
Q2FWK9   38 2.45161 3.07991 0.0107511
Q2G2Q6   22 1.41935 0.903563 0.161558
Q2G2Q5   27 1.74194 0.903563 0.161558
Q2G1U9   30 1.93548 0.903563 0.161558
Q2G299   15 0.967742 -1.27278 0.943444
Q2FX75   15 0.967742 -1.27278 0.943444
Q2G058   21 1.35484 0.903563 0.161558
Q2G0E3   12 0.774194 -1.27278 0.943444
Q2FYK0   24 1.54839 0.903563 0.161558
Q2G2K6   14 0.903226 -1.27278 0.943444
Q2FYN0   14 0.903226 -1.27278 0.943444
Q2FVK7   19 1.22581 0.903563 0.161558
Q2FX15   22 1.41935 0.903563 0.161558
Q2FVN9   13 0.83871 -1.27278 0.943444
Q2FWX0   22 1.41935 0.903563 0.161558
Q2G143   22 1.41935 0.903563 0.161558
Q2G0C7   24 1.54839 0.903563 0.161558
Q2G0K6   51 3.29032 5.25625 0.000662855
Q2FZZ1   18 1.16129 0.903563 0.161558
Q2FV13   22 1.41935 0.903563 0.161558
Q2G128   20 1.29032 0.903563 0.161558
Q2FXU2   27 1.74194 0.903563 0.161558
Q2G2R4   43 2.77419 3.07991 0.0107511
Q2FXM1   46 2.96774 3.07991 0.0107511
Q8KQR1   18 1.16129 0.903563 0.161558
Q2G2Q9   23 1.48387 0.903563 0.161558
Q2FVG9   14 0.903226 -1.27278 0.943444
Q2FV56   13 0.83871 -1.27278 0.943444
Q2FWG7   17 1.0625 0.903563 0.161558
Q2G0T1   37 2.3125 3.07991 0.0107511
Q2FXB9   14 0.875 -1.27278 0.943444
Q2FZP3   17 1.0625 0.903563 0.161558
Q2FZQ2   14 0.875 -1.27278 0.943444
Q2FXS4   23 1.4375 0.903563 0.161558
Q2FZ21   17 1.0625 0.903563 0.161558
Q2G2X2   37 2.3125 3.07991 0.0107511
Q2FZF6   57 3.5625 5.25625 0.000662855
Q2FYA0   22 1.375 0.903563 0.161558
Q2G2A9   20 1.25 0.903563 0.161558
Q2FYB9   22 1.375 0.903563 0.161558
Q2FYI4   56 3.5 5.25625 0.000662855
Q2FYL4   26 1.625 0.903563 0.161558
Q2G1T0   16 1 0.903563 0.161558
Q2FXW7   18 1.125 0.903563 0.161558
Q2FZA1   21 1.3125 0.903563 0.161558
Q2FY76   16 1 0.903563 0.161558
Q2FZ97   28 1.75 0.903563 0.161558
Q2G1I4   18 1.125 0.903563 0.161558
Q2FYQ6   13 0.8125 -1.27278 0.943444
Q2FXL6   44 2.75 3.07991 0.0107511
Q2G2G6   11 0.6875 -1.27278 0.943444
Q2FVH1   18 1.125 0.903563 0.161558
Q2FYA8   20 1.25 0.903563 0.161558
Q2G2M5   62 3.875 5.25625 0.000662855
Q2FV99   19 1.1875 0.903563 0.161558
Q2G105   19 1.1875 0.903563 0.161558
Q2FW23   26 1.625 0.903563 0.161558
Q2G012   14 0.875 -1.27278 0.943444
Q2G2V5   19 1.1875 0.903563 0.161558
Q2FW07   47 2.9375 3.07991 0.0107511
Q2G0F2   28 1.75 0.903563 0.161558
Q2FZC9   23 1.4375 0.903563 0.161558
Q2FXE9   18 1.125 0.903563 0.161558
Q2FV47   24 1.5 0.903563 0.161558
Q2G2Q8   23 1.4375 0.903563 0.161558
Q2FYE7   26 1.625 0.903563 0.161558
Q2FUT3   23 1.4375 0.903563 0.161558
Q2G068   42 2.625 3.07991 0.0107511
Q2G2D3   15 0.9375 -1.27278 0.943444
Q2FYK4   38 2.375 3.07991 0.0107511
Q2FX36   25 1.5625 0.903563 0.161558
Q2G0A4   14 0.875 -1.27278 0.943444
Q2G080   12 0.75 -1.27278 0.943444
Q2FUT1   21 1.3125 0.903563 0.161558
Q2FYH3   27 1.6875 0.903563 0.161558
Q2FXA7   62 3.875 5.25625 0.000662855
Q2G2Y6   17 1.0625 0.903563 0.161558
Q2FY55   38 2.375 3.07991 0.0107511
Q2FY61   20 1.25 0.903563 0.161558
Q2G0E2   31 1.9375 0.903563 0.161558
Q2FVY1   54 3.375 5.25625 0.000662855
Q2FUV1   24 1.5 0.903563 0.161558
Q2FUS9   21 1.3125 0.903563 0.161558
Q2G1A1   15 0.9375 -1.27278 0.943444
P60639   17 1.0625 0.903563 0.161558
Q2FZE9   17 1.0625 0.903563 0.161558
Q2G1I9   15 0.9375 -1.27278 0.943444
Q2FWN0   24 1.5 0.903563 0.161558
Q2FZE3   23 1.4375 0.903563 0.161558
Q93Q23   20 1.25 0.903563 0.161558
Q2FWE9   38 2.375 3.07991 0.0107511
Q2FUS1   19 1.1875 0.903563 0.161558
Q2FVM5   24 1.5 0.903563 0.161558
Q2G2N7   17 1.0625 0.903563 0.161558
Q2FWG0   17 1.0625 0.903563 0.161558
Q2FXV7   15 0.9375 -1.27278 0.943444
Q2FW69   20 1.25 0.903563 0.161558
P0A0F8   14 0.875 -1.27278 0.943444
Q2G055   20 1.25 0.903563 0.161558
Q2FV37   15 0.9375 -1.27278 0.943444
Q2G225   23 1.4375 0.903563 0.161558
Q2FXG2   36 2.25 3.07991 0.0107511
Q2FY87   22 1.375 0.903563 0.161558
Q2FWR7   24 1.5 0.903563 0.161558
Q2G1U6   25 1.5625 0.903563 0.161558
Q2G006   24 1.5 0.903563 0.161558
Q2G2I6   15 0.909091 -1.27278 0.943444
Q2FWS1   12 0.727273 -1.27278 0.943444
Q2FYF5   33 2 3.07991 0.0107511
Q2G0F1   26 1.57576 0.903563 0.161558
Q2G0J2   23 1.39394 0.903563 0.161558
Q2FXE3   24 1.45455 0.903563 0.161558
Q2FYV8   22 1.33333 0.903563 0.161558
Q2G1X6   48 2.90909 3.07991 0.0107511
Q2FUP5   22 1.33333 0.903563 0.161558
Q2G1A4   18 1.09091 0.903563 0.161558
Q2G0H9   28 1.69697 0.903563 0.161558
Q2G0M0   51 3.09091 5.25625 0.000662855
Q2FYK6   50 3.0303 5.25625 0.000662855
Q2G023   22 1.33333 0.903563 0.161558
Q2G0G2   24 1.45455 0.903563 0.161558
Q2FXC0   24 1.45455 0.903563 0.161558
Q2FXF1   23 1.39394 0.903563 0.161558
Q2FW00   15 0.909091 -1.27278 0.943444
Q2G1E7   23 1.39394 0.903563 0.161558
Q2FWE7   23 1.39394 0.903563 0.161558
Q2FY32   73 4.42424 7.4326 4.06742e-05
Q2FUU0   41 2.48485 3.07991 0.0107511
Q2FVU5   21 1.27273 0.903563 0.161558
Q2G062   22 1.33333 0.903563 0.161558
Q2FV26   25 1.51515 0.903563 0.161558
Q2FW97   23 1.39394 0.903563 0.161558
Q2FZY8   19 1.15152 0.903563 0.161558
Q2G277   18 1.09091 0.903563 0.161558
Q2G0V1   18 1.09091 0.903563 0.161558
Q2FWJ3   27 1.63636 0.903563 0.161558
Q2G2J2   21 1.27273 0.903563 0.161558
Q2FVB0   21 1.27273 0.903563 0.161558
Q2G278   20 1.21212 0.903563 0.161558
Q2G107   17 1.0303 0.903563 0.161558
P0A0M9   29 1.75758 0.903563 0.161558
Q2G067   11 0.666667 -1.27278 0.943444
Q2FV55   19 1.15152 0.903563 0.161558
Q2G1L3   19 1.15152 0.903563 0.161558
Q2G2R0   47 2.84848 3.07991 0.0107511
Q2G2T3   15 0.909091 -1.27278 0.943444
Q2FWA8   20 1.21212 0.903563 0.161558
Q2G056   48 2.90909 3.07991 0.0107511
Q2FWR1   24 1.45455 0.903563 0.161558
Q2FXP9   20 1.21212 0.903563 0.161558
Q2FZI4   17 1.0303 0.903563 0.161558
Q2G2L7   30 1.81818 0.903563 0.161558
Q2FVG1   12 0.727273 -1.27278 0.943444
Q2G1I7   25 1.51515 0.903563 0.161558
Q2FVB6   25 1.51515 0.903563 0.161558
Q2G001   26 1.57576 0.903563 0.161558
Q2FUX3   21 1.27273 0.903563 0.161558
Q2G1Q9   56 3.39394 5.25625 0.000662855
Q2G2S9   26 1.57576 0.903563 0.161558
Q2FXZ8   12 0.727273 -1.27278 0.943444
Q2FZI7   69 4.18182 7.4326 4.06742e-05
Q2FUS6   42 2.54545 3.07991 0.0107511
Q2FUZ6   27 1.63636 0.903563 0.161558
Q2FYQ9   19 1.15152 0.903563 0.161558
Q2FYS8   26 1.57576 0.903563 0.161558
Q2FYS6   19 1.15152 0.903563 0.161558
Q2FZG6   19 1.15152 0.903563 0.161558
Q2G1L9   17 1.0303 0.903563 0.161558
Q2FXT3   25 1.51515 0.903563 0.161558
Q2FZN9   24 1.45455 0.903563 0.161558
Q2FW20   19 1.15152 0.903563 0.161558
Q2G0H3   21 1.27273 0.903563 0.161558
Q2FV98   32 1.93939 0.903563 0.161558
Q2FXR7   25 1.51515 0.903563 0.161558
Q2G1T4   35 2.12121 3.07991 0.0107511
Q2FW38   37 2.24242 3.07991 0.0107511
Q2G2P6   22 1.33333 0.903563 0.161558
Q2FVL7   30 1.81818 0.903563 0.161558
Q2FVY2   28 1.69697 0.903563 0.161558
Q2FYZ0   25 1.51515 0.903563 0.161558
Q2FYW2   20 1.21212 0.903563 0.161558
P60643   21 1.27273 0.903563 0.161558
Q2G265   23 1.39394 0.903563 0.161558
Q2FV42   26 1.57576 0.903563 0.161558
Q2FXN0   19 1.15152 0.903563 0.161558
Q2G2D9   20 1.21212 0.903563 0.161558
Q2FV75   29 1.75758 0.903563 0.161558
Q2FYE0   20 1.21212 0.903563 0.161558
Q2FX03   15 0.909091 -1.27278 0.943444
Q2FX89   77 4.66667 7.4326 4.06742e-05
Q2FX43   20 1.21212 0.903563 0.161558
Q2FV69   23 1.35294 0.903563 0.161558
P72360   17 1 0.903563 0.161558
Q2FVQ1   39 2.29412 3.07991 0.0107511
Q2FYG7   34 2 3.07991 0.0107511
Q2G1J8   21 1.23529 0.903563 0.161558
Q2FW77   19 1.11765 0.903563 0.161558
Q2FWI4   21 1.23529 0.903563 0.161558
Q2FX62   20 1.17647 0.903563 0.161558
Q2G0U6   30 1.76471 0.903563 0.161558
Q2G0P2   20 1.17647 0.903563 0.161558
Q2G0B8   37 2.17647 3.07991 0.0107511
Q2FVL3   18 1.05882 0.903563 0.161558
Q2G1K8   29 1.70588 0.903563 0.161558
Q2G2R9   23 1.35294 0.903563 0.161558
Q2G2I3   18 1.05882 0.903563 0.161558
Q2FY56   12 0.705882 -1.27278 0.943444
Q2G0B1   24 1.41176 0.903563 0.161558
Q2G1T1   34 2 3.07991 0.0107511
Q2FVX5   19 1.11765 0.903563 0.161558
Q2G0H8   17 1 0.903563 0.161558
Q2FVT3   25 1.47059 0.903563 0.161558
Q2FWF6   18 1.05882 0.903563 0.161558
Q2FWZ6   40 2.35294 3.07991 0.0107511
Q2FZ77   38 2.23529 3.07991 0.0107511
Q2G0H0   19 1.11765 0.903563 0.161558
Q2G2G7   36 2.11765 3.07991 0.0107511
Q2G117   18 1.05882 0.903563 0.161558
Q2FXG9   69 4.05882 7.4326 4.06742e-05
Q2FWE4   38 2.23529 3.07991 0.0107511
Q2FUS0   41 2.41176 3.07991 0.0107511
Q2FWR3   23 1.35294 0.903563 0.161558
Q2FYA9   20 1.17647 0.903563 0.161558
Q2G0Y5   61 3.58824 5.25625 0.000662855
Q2FZZ8   27 1.58824 0.903563 0.161558
Q2G1Z6   26 1.52941 0.903563 0.161558
Q2FX53   21 1.23529 0.903563 0.161558
Q2FZC4   39 2.29412 3.07991 0.0107511
Q2FUS5   22 1.29412 0.903563 0.161558
Q2G1R0   15 0.882353 -1.27278 0.943444
Q2G0D5   16 0.941176 -1.27278 0.943444
Q2FY18   19 1.11765 0.903563 0.161558
Q2FYH8   21 1.23529 0.903563 0.161558
Q2G1F2   41 2.41176 3.07991 0.0107511
Q2G0Q5   30 1.76471 0.903563 0.161558
Q2FVR2   22 1.29412 0.903563 0.161558
Q2FZE7   17 1 0.903563 0.161558
Q2G0I0   32 1.88235 0.903563 0.161558
Q2G0R1   36 2.11765 3.07991 0.0107511
Q2G0L7   57 3.35294 5.25625 0.000662855
Q2FWI1   25 1.47059 0.903563 0.161558
Q2G0F7   25 1.47059 0.903563 0.161558
Q2FXY3   51 3 5.25625 0.000662855
P0A084   39 2.29412 3.07991 0.0107511
Q2G0G5   63 3.70588 5.25625 0.000662855
Q2FZE5   18 1.05882 0.903563 0.161558
Q2G0A2   20 1.17647 0.903563 0.161558
Q2FVE8   16 0.941176 -1.27278 0.943444
Q2G2M8   26 1.52941 0.903563 0.161558
Q2FYH7   19 1.11765 0.903563 0.161558
Q2FVR8   29 1.70588 0.903563 0.161558
Q2FZU9   25 1.47059 0.903563 0.161558
Q2FYX7   22 1.29412 0.903563 0.161558
Q2G280   59 3.47059 5.25625 0.000662855
Q2FVG5   22 1.29412 0.903563 0.161558
Q2FWX1   37 2.17647 3.07991 0.0107511
Q2FVB3   18 1.05882 0.903563 0.161558
Q2G2A1   35 2.05882 3.07991 0.0107511
Q2G1W7   25 1.47059 0.903563 0.161558
Q2FW36   22 1.29412 0.903563 0.161558
P31337   30 1.76471 0.903563 0.161558
Q2FXB8   19 1.11765 0.903563 0.161558
Q2G2F3   30 1.76471 0.903563 0.161558
Q2FYM7   12 0.705882 -1.27278 0.943444
Q2FYB2   29 1.70588 0.903563 0.161558
Q2G2E2   22 1.25714 0.903563 0.161558
Q2G2G9   25 1.42857 0.903563 0.161558
Q2FVC5   29 1.65714 0.903563 0.161558
Q2G0T3   40 2.28571 3.07991 0.0107511
Q2G074   18 1.02857 0.903563 0.161558
Q2G016   32 1.82857 0.903563 0.161558
Q2G0G4   30 1.71429 0.903563 0.161558
Q2G2K1   23 1.31429 0.903563 0.161558
Q2FXE1   18 1.02857 0.903563 0.161558
Q2FWD2   47 2.68571 3.07991 0.0107511
Q2G1Q0   32 1.82857 0.903563 0.161558
Q2G073   19 1.08571 0.903563 0.161558
Q2G1T7   25 1.42857 0.903563 0.161558
Q2FVI3   26 1.48571 0.903563 0.161558
Q2FZ93   25 1.42857 0.903563 0.161558
Q2FVQ7   23 1.31429 0.903563 0.161558
Q2G2B9   17 0.971429 -1.27278 0.943444
Q2FZN5   16 0.914286 -1.27278 0.943444
Q2FY72   23 1.31429 0.903563 0.161558
Q2G0A0   35 2 3.07991 0.0107511
Q2FZQ8   21 1.2 0.903563 0.161558
Q2FXP1   55 3.14286 5.25625 0.000662855
P0A0B7   31 1.77143 0.903563 0.161558
Q2FYW0   61 3.48571 5.25625 0.000662855
Q2G230   50 2.85714 3.07991 0.0107511
Q2G0H5   24 1.37143 0.903563 0.161558
Q2G0B7   62 3.54286 5.25625 0.000662855
Q2G131   15 0.857143 -1.27278 0.943444
Q2G0Y4   20 1.14286 0.903563 0.161558
Q2G2L0   23 1.31429 0.903563 0.161558
Q2G101   39 2.22857 3.07991 0.0107511
Q2G036   45 2.57143 3.07991 0.0107511
Q2FXN3   16 0.914286 -1.27278 0.943444
Q2FWY2   41 2.34286 3.07991 0.0107511
Q2FXK6   28 1.6 0.903563 0.161558
Q2G2Y3   29 1.65714 0.903563 0.161558
Q2G1P8   29 1.65714 0.903563 0.161558
Q2G0N7   66 3.77143 5.25625 0.000662855
Q2FW43   24 1.37143 0.903563 0.161558
Q2G2N4   25 1.42857 0.903563 0.161558
Q2FW59   26 1.48571 0.903563 0.161558
Q2G1V0   20 1.14286 0.903563 0.161558
Q2G010   21 1.2 0.903563 0.161558
Q2FWJ4   16 0.914286 -1.27278 0.943444
Q2FUR3   35 2 3.07991 0.0107511
Q2FXE4   24 1.37143 0.903563 0.161558
Q2FY36   39 2.22857 3.07991 0.0107511
Q2G1Q7   23 1.31429 0.903563 0.161558
Q2FX09   52 2.97143 3.07991 0.0107511
Q2G0Z1   38 2.17143 3.07991 0.0107511
Q2FWJ1   26 1.48571 0.903563 0.161558
Q2FUT4   37 2.11429 3.07991 0.0107511
Q2FYI1   37 2.11429 3.07991 0.0107511
Q2FXQ8   53 3.02857 5.25625 0.000662855
Q2FUZ0   30 1.71429 0.903563 0.161558
P0A086   38 2.17143 3.07991 0.0107511
Q2FZM0   17 0.971429 -1.27278 0.943444
Q2FXL3   35 2 3.07991 0.0107511
Q2G2K7   20 1.14286 0.903563 0.161558
Q2FVL1   17 0.971429 -1.27278 0.943444
Q2FW21   16 0.914286 -1.27278 0.943444
Q2G201   27 1.54286 0.903563 0.161558
Q2FVV6   16 0.914286 -1.27278 0.943444
Q2FV03   37 2.11429 3.07991 0.0107511
Q2G2T2   22 1.25714 0.903563 0.161558
Q2FZ44   18 1.02857 0.903563 0.161558
Q2G1N7   26 1.48571 0.903563 0.161558
Q2G172   18 1.02857 0.903563 0.161558
Q2G208   23 1.31429 0.903563 0.161558
Q2FZR7   20 1.14286 0.903563 0.161558
Q2G2K2   14 0.8 -1.27278 0.943444
Q2FVA4   24 1.37143 0.903563 0.161558
Q2G0F5   20 1.14286 0.903563 0.161558
Q2G0X0   31 1.77143 0.903563 0.161558
Q2FXU0   52 2.97143 3.07991 0.0107511
Q2FXX9   58 3.31429 5.25625 0.000662855
Q2G2K8   24 1.37143 0.903563 0.161558
Q2G0X1   31 1.72222 0.903563 0.161558
Q2FXI8   19 1.05556 0.903563 0.161558
Q2G0L1   32 1.77778 0.903563 0.161558
Q2FX07   19 1.05556 0.903563 0.161558
Q2G139   27 1.5 0.903563 0.161558
Q2FUV5   29 1.61111 0.903563 0.161558
Q2FVD0   27 1.5 0.903563 0.161558
Q2FX10   23 1.27778 0.903563 0.161558
Q2G1W5   30 1.66667 0.903563 0.161558
Q2G1Y7   23 1.27778 0.903563 0.161558
Q2G190   23 1.27778 0.903563 0.161558
Q2FV59   19 1.05556 0.903563 0.161558
Q2FZS3   23 1.27778 0.903563 0.161558
Q2FX90   72 4 7.4326 4.06742e-05
Q2FW85   16 0.888889 -1.27278 0.943444
Q2FZ65   33 1.83333 0.903563 0.161558
Q2FXJ7   62 3.44444 5.25625 0.000662855
Q2FVW2   29 1.61111 0.903563 0.161558
Q2G0H4   25 1.38889 0.903563 0.161558
Q2FVV4   18 1 0.903563 0.161558
Q2FUR9   19 1.05556 0.903563 0.161558
Q2FW06   20 1.11111 0.903563 0.161558
Q2FY84   17 0.944444 -1.27278 0.943444
Q2G132   44 2.44444 3.07991 0.0107511
Q2G0C9   29 1.61111 0.903563 0.161558
Q2G2N1   15 0.833333 -1.27278 0.943444
Q2FVF2   21 1.16667 0.903563 0.161558
Q2FZ30   32 1.77778 0.903563 0.161558
Q2FXX8   51 2.83333 3.07991 0.0107511
Q2FZX6   19 1.05556 0.903563 0.161558
Q2G1Z2   22 1.22222 0.903563 0.161558
Q2G0G7   27 1.5 0.903563 0.161558
Q2FV53   27 1.5 0.903563 0.161558
Q2FV28   53 2.94444 3.07991 0.0107511
Q2G097   28 1.55556 0.903563 0.161558
Q2FZC5   32 1.77778 0.903563 0.161558
Q2FY77   27 1.5 0.903563 0.161558
Q2FVA9   65 3.61111 5.25625 0.000662855
Q2G2W5   13 0.722222 -1.27278 0.943444
Q2FX97   56 3.11111 5.25625 0.000662855
Q2G1F3   30 1.66667 0.903563 0.161558
Q2FYU1   16 0.888889 -1.27278 0.943444
Q2FUP6   26 1.44444 0.903563 0.161558
Q2G2U7   18 1 0.903563 0.161558
Q2FY09   41 2.27778 3.07991 0.0107511
Q2G1J6   31 1.72222 0.903563 0.161558
Q2G059   26 1.44444 0.903563 0.161558
Q2FVK5   13 0.722222 -1.27278 0.943444
Q2G0H7   24 1.33333 0.903563 0.161558
Q2FWN2   18 1 0.903563 0.161558
Q2FYV7   36 2 3.07991 0.0107511
Q2G236   53 2.94444 3.07991 0.0107511
Q2FZR6   19 1.05556 0.903563 0.161558
Q2G1P9   35 1.94444 0.903563 0.161558
Q2G0R9   56 3.11111 5.25625 0.000662855
Q2FUZ9   38 2.11111 3.07991 0.0107511
Q2FVP2   31 1.72222 0.903563 0.161558
Q2FXC8   26 1.44444 0.903563 0.161558
Q2FVC4   31 1.72222 0.903563 0.161558
Q2FZ29   27 1.5 0.903563 0.161558
Q2FYR8   47 2.54054 3.07991 0.0107511
Q2FY23   42 2.27027 3.07991 0.0107511
Q2G0D4   30 1.62162 0.903563 0.161558
Q2FZ38   44 2.37838 3.07991 0.0107511
Q2FXH1   17 0.918919 -1.27278 0.943444
Q2FXZ9   27 1.45946 0.903563 0.161558
Q2G1V3   19 1.02703 0.903563 0.161558
Q2FVZ0   13 0.702703 -1.27278 0.943444
Q2FV95   24 1.2973 0.903563 0.161558
Q2G196   74 4 7.4326 4.06742e-05
Q2FZ61   43 2.32432 3.07991 0.0107511
Q2FW27   59 3.18919 5.25625 0.000662855
Q2FWH2   26 1.40541 0.903563 0.161558
Q2FZQ9   19 1.02703 0.903563 0.161558
Q2FWQ9   64 3.45946 5.25625 0.000662855
Q2G1N5   18 0.972973 -1.27278 0.943444
Q2FZP8   20 1.08108 0.903563 0.161558
Q2FXC2   26 1.40541 0.903563 0.161558
Q2G0X9   21 1.13514 0.903563 0.161558
Q2FX08   13 0.702703 -1.27278 0.943444
Q2FUV2   160 8.64865 16.138 5.7596e-10
Q2FZT8   22 1.18919 0.903563 0.161558
Q2G2N2   15 0.810811 -1.27278 0.943444
Q2G0M1   47 2.54054 3.07991 0.0107511
Q2FVX8   55 2.97297 3.07991 0.0107511
Q2G220   55 2.97297 3.07991 0.0107511
Q2FW37   29 1.56757 0.903563 0.161558
Q2G203   39 2.10811 3.07991 0.0107511
Q2FY89   19 1.02703 0.903563 0.161558
Q2G1K7   140 7.56757 13.9616 9.38915e-09
Q2G013   17 0.918919 -1.27278 0.943444
Q2FV91   19 1.02703 0.903563 0.161558
Q2FW92   37 2 3.07991 0.0107511
Q2G1U5   32 1.72973 0.903563 0.161558
Q2G2A6   21 1.13514 0.903563 0.161558
Q2G0G9   21 1.13514 0.903563 0.161558
P0A088   17 0.918919 -1.27278 0.943444
Q2G0B4   15 0.810811 -1.27278 0.943444
Q2G0X7   25 1.35135 0.903563 0.161558
Q2G0S0   20 1.08108 0.903563 0.161558
Q2FW12   34 1.83784 0.903563 0.161558
Q2G0J7   42 2.27027 3.07991 0.0107511
Q2FW76   22 1.18919 0.903563 0.161558
Q2G1Z7   58 3.13514 5.25625 0.000662855
Q2G2S1   59 3.18919 5.25625 0.000662855
Q2G1B1   32 1.72973 0.903563 0.161558
Q2FVP3   23 1.24324 0.903563 0.161558
Q2G1V1   34 1.83784 0.903563 0.161558
Q2G1H8   45 2.43243 3.07991 0.0107511
Q2G149   70 3.78378 5.25625 0.000662855
Q2FXC7   25 1.35135 0.903563 0.161558
Q2G019   30 1.62162 0.903563 0.161558
Q2FWL6   54 2.91892 3.07991 0.0107511
Q2G199   18 0.972973 -1.27278 0.943444
Q2FY41   13 0.702703 -1.27278 0.943444
Q2FX33   66 3.56757 5.25625 0.000662855
Q2G181   28 1.51351 0.903563 0.161558
Q2FVT1   24 1.2973 0.903563 0.161558
Q2G0Z5   29 1.56757 0.903563 0.161558
Q2FZC7   34 1.83784 0.903563 0.161558
Q2G1U0   65 3.51351 5.25625 0.000662855
Q2FW18   24 1.2973 0.903563 0.161558
Q2G0H1   24 1.2973 0.903563 0.161558
Q2FX22   19 1.02703 0.903563 0.161558
Q2G157   90 4.86486 7.4326 4.06742e-05
Q2G2J5   27 1.45946 0.903563 0.161558
Q2FZH9   20 1.08108 0.903563 0.161558
Q2FZA6   21 1.13514 0.903563 0.161558
Q2G1N6   17 0.918919 -1.27278 0.943444
Q2FVR4   56 3.02703 5.25625 0.000662855
Q2FY13   64 3.45946 5.25625 0.000662855
Q2G025   62 3.35135 5.25625 0.000662855
Q2FV36   18 0.972973 -1.27278 0.943444
Q2G0W9   34 1.83784 0.903563 0.161558
Q2G0L0   69 3.72973 5.25625 0.000662855
Q2FUR2   29 1.56757 0.903563 0.161558
Q2FVJ9   46 2.48649 3.07991 0.0107511
Q2G1S8   28 1.47368 0.903563 0.161558
Q2FVJ5   113 5.94737 9.60895 2.49513e-06
Q2FZ39   56 2.94737 3.07991 0.0107511
Q2FWP6   23 1.21053 0.903563 0.161558
Q2FVB4   54 2.84211 3.07991 0.0107511
Q2G0V7   66 3.47368 5.25625 0.000662855
Q2FUV4   33 1.73684 0.903563 0.161558
Q2FYG5   62 3.26316 5.25625 0.000662855
Q2FW71   18 0.947368 -1.27278 0.943444
Q2FZB1   25 1.31579 0.903563 0.161558
Q2G0Y9   37 1.94737 0.903563 0.161558
Q2G0X4   23 1.21053 0.903563 0.161558
Q2FZL2   28 1.47368 0.903563 0.161558
Q2FVS1   23 1.21053 0.903563 0.161558
Q2G099   57 3 5.25625 0.000662855
Q2FZN0   53 2.78947 3.07991 0.0107511
Q2FZ50   28 1.47368 0.903563 0.161558
Q2G0X8   23 1.21053 0.903563 0.161558
Q2G167   56 2.94737 3.07991 0.0107511
Q2G086   46 2.42105 3.07991 0.0107511
Q2G0D0   41 2.15789 3.07991 0.0107511
Q2FWG3   81 4.26316 7.4326 4.06742e-05
Q2G228   49 2.57895 3.07991 0.0107511
Q2FWW8   26 1.36842 0.903563 0.161558
Q2FYL0   22 1.15789 0.903563 0.161558
Q2FXX2   82 4.31579 7.4326 4.06742e-05
Q2G0C4   18 0.947368 -1.27278 0.943444
Q2FZA2   70 3.68421 5.25625 0.000662855
Q2FWL0   48 2.52632 3.07991 0.0107511
Q2FUY9   74 3.89474 5.25625 0.000662855
Q2G0T8   38 2 3.07991 0.0107511
Q2FWK0   43 2.26316 3.07991 0.0107511
Q2G0D9   35 1.84211 0.903563 0.161558
Q2FZF3   24 1.26316 0.903563 0.161558
Q2FZ17   45 2.36842 3.07991 0.0107511
Q2G0T6   34 1.78947 0.903563 0.161558
Q2G140   21 1.10526 0.903563 0.161558
Q2G2F2   18 0.947368 -1.27278 0.943444
Q2FXG0   29 1.52632 0.903563 0.161558
Q2FWR4   47 2.47368 3.07991 0.0107511
Q2G195   31 1.63158 0.903563 0.161558
Q2FVY4   61 3.21053 5.25625 0.000662855
Q2G1I6   58 3.05263 5.25625 0.000662855
Q2FVD5   78 4.10526 7.4326 4.06742e-05
Q2FZM1   32 1.68421 0.903563 0.161558
Q2FVG0   55 2.89474 3.07991 0.0107511
Q2FZM7   44 2.31579 3.07991 0.0107511
Q2FZB2   23 1.21053 0.903563 0.161558
Q2G287   37 1.94737 0.903563 0.161558
Q2FWG4   22 1.15789 0.903563 0.161558
Q2G2B3   20 1.05263 0.903563 0.161558
Q2FY48   24 1.26316 0.903563 0.161558
Q9ZNI1   25 1.31579 0.903563 0.161558
Q2FV94   44 2.31579 3.07991 0.0107511
Q2G2X5   21 1.10526 0.903563 0.161558
Q2FVX6   53 2.78947 3.07991 0.0107511
Q2G060   31 1.63158 0.903563 0.161558
Q2FVG2   19 1 0.903563 0.161558
Q2G1Q1   38 2 3.07991 0.0107511
Q2G1F1   25 1.31579 0.903563 0.161558
Q2FXC5   24 1.26316 0.903563 0.161558
Q2G2B0   20 1.05263 0.903563 0.161558
Q2FXR6   19 1 0.903563 0.161558
Q2FXE0   32 1.68421 0.903563 0.161558
Q2FUY3   90 4.73684 7.4326 4.06742e-05
Q2G1S6   21 1.10526 0.903563 0.161558
Q2FVE9   17 0.894737 -1.27278 0.943444
Q2FVU7   67 3.52632 5.25625 0.000662855
Q2FVM7   59 3.10526 5.25625 0.000662855
Q2FVU6   23 1.21053 0.903563 0.161558
Q2FVA1   46 2.42105 3.07991 0.0107511
Q2FWB8   54 2.84211 3.07991 0.0107511
Q2FYR5   83 4.36842 7.4326 4.06742e-05
Q2G261   27 1.42105 0.903563 0.161558
Q2G264   35 1.84211 0.903563 0.161558
Q2G0U4   24 1.26316 0.903563 0.161558
Q2G226   16 0.842105 -1.27278 0.943444
Q2FZT7   21 1.10526 0.903563 0.161558
Q2FXJ4   26 1.36842 0.903563 0.161558
Q2G047   61 3.21053 5.25625 0.000662855
Q2FWD9   39 2.05263 3.07991 0.0107511
Q2FZH2   30 1.57895 0.903563 0.161558
Q2G044   26 1.36842 0.903563 0.161558
Q2FVZ8   19 1 0.903563 0.161558
Q2G1C5   19 1 0.903563 0.161558
Q2G1Z1   25 1.31579 0.903563 0.161558
Q2G135   55 2.89474 3.07991 0.0107511
Q2FVE5   73 3.84211 5.25625 0.000662855
Q2FZ70   52 2.73684 3.07991 0.0107511
Q2G2A0   66 3.47368 5.25625 0.000662855
Q2G224   87 4.46154 7.4326 4.06742e-05
P0A0K3   55 2.82051 3.07991 0.0107511
Q2G1A8   67 3.4359 5.25625 0.000662855
Q2G1P5   19 0.974359 -1.27278 0.943444
Q2FV93   21 1.07692 0.903563 0.161558
Q2FXC4   27 1.38462 0.903563 0.161558
Q2FY74   28 1.4359 0.903563 0.161558
Q2G1M1   85 4.35897 7.4326 4.06742e-05
Q9EZ11   55 2.82051 3.07991 0.0107511
Q2FZB3   22 1.12821 0.903563 0.161558
Q2G1V2   47 2.41026 3.07991 0.0107511
Q2FVM8   24 1.23077 0.903563 0.161558
Q2FVR1   67 3.4359 5.25625 0.000662855
Q2FXC3   28 1.4359 0.903563 0.161558
Q2FUV6   31 1.58974 0.903563 0.161558
Q2G1D7   75 3.84615 5.25625 0.000662855
Q2FXR2   42 2.15385 3.07991 0.0107511
Q2FW83   20 1.02564 0.903563 0.161558
Q2G2X7   26 1.33333 0.903563 0.161558
Q2FVM4   20 1.02564 0.903563 0.161558
P0A0J3   33 1.69231 0.903563 0.161558
Q2G2L8   26 1.33333 0.903563 0.161558
Q2FZ27   29 1.48718 0.903563 0.161558
Q2FZ53   72 3.69231 5.25625 0.000662855
Q2G154   81 4.15385 7.4326 4.06742e-05
Q2FZS4   19 0.974359 -1.27278 0.943444
Q2FYQ5   17 0.871795 -1.27278 0.943444
Q2FZL6   92 4.71795 7.4326 4.06742e-05
Q2FWB9   85 4.35897 7.4326 4.06742e-05
Q2FUQ4   77 3.94872 5.25625 0.000662855
Q2G293   33 1.69231 0.903563 0.161558
Q2FZS5   42 2.15385 3.07991 0.0107511
Q2FYP9   18 0.923077 -1.27278 0.943444
Q2G0K7   89 4.5641 7.4326 4.06742e-05
Q2FVV2   59 3.02564 5.25625 0.000662855
Q2FVN0   48 2.46154 3.07991 0.0107511
Q2FX00   51 2.61538 3.07991 0.0107511
Q2G1I0   22 1.12821 0.903563 0.161558
Q2FXI2   81 4.15385 7.4326 4.06742e-05
Q2G2X1   28 1.4359 0.903563 0.161558
Q2FYG6   27 1.38462 0.903563 0.161558
Q2FXH0   78 4 7.4326 4.06742e-05
Q2FXU7   84 4.30769 7.4326 4.06742e-05
Q2G170   47 2.41026 3.07991 0.0107511
Q2FVQ9   62 3.17949 5.25625 0.000662855
Q2FWV2   22 1.12821 0.903563 0.161558
Q2FVI5   18 0.923077 -1.27278 0.943444
Q2FUW0   35 1.79487 0.903563 0.161558
Q2FXB7   74 3.79487 5.25625 0.000662855
Q2G0J8   81 4.15385 7.4326 4.06742e-05
Q2FXB5   74 3.79487 5.25625 0.000662855
Q2FYE9   24 1.23077 0.903563 0.161558
Q2FVE2   39 2 3.07991 0.0107511
Q2G2V6   79 4.05128 7.4326 4.06742e-05
O08387   26 1.33333 0.903563 0.161558
Q2FZ14   79 4.05128 7.4326 4.06742e-05
Q2FXW3   65 3.33333 5.25625 0.000662855
Q2FYQ8   66 3.38462 5.25625 0.000662855
Q2G2D6   102 5.23077 9.60895 2.49513e-06
Q2G2T7   64 3.28205 5.25625 0.000662855
Q2FYP8   22 1.12821 0.903563 0.161558
Q2FZ25   48 2.46154 3.07991 0.0107511
Q2FY65   34 1.74359 0.903563 0.161558
Q2G2T1   22 1.12821 0.903563 0.161558
Q2G1N0   20 1.02564 0.903563 0.161558
Q2G110   22 1.12821 0.903563 0.161558
Q2G1E1   59 3.02564 5.25625 0.000662855
Q2G2F1   58 2.97436 3.07991 0.0107511
Q2FXE8   98 5.02564 9.60895 2.49513e-06
Q2FZ06   53 2.71795 3.07991 0.0107511
Q2FVH2   17 0.871795 -1.27278 0.943444
Q2FYV6   42 2.15385 3.07991 0.0107511
Q2FZJ3   33 1.65 0.903563 0.161558
Q2G095   25 1.25 0.903563 0.161558
Q2G2Y0   25 1.25 0.903563 0.161558
Q2G2W3   83 4.15 7.4326 4.06742e-05
Q2FY07   33 1.65 0.903563 0.161558
Q2FXW8   28 1.4 0.903563 0.161558
Q2FUR6   60 3 5.25625 0.000662855
Q2FVW6   24 1.2 0.903563 0.161558
Q2G1X0   20 1 0.903563 0.161558
Q2G1F6   20 1 0.903563 0.161558
Q2FVK8   53 2.65 3.07991 0.0107511
Q2G158   59 2.95 3.07991 0.0107511
Q2G118   28 1.4 0.903563 0.161558
Q2G077   23 1.15 0.903563 0.161558
Q2G0E0   59 2.95 3.07991 0.0107511
Q2G263   32 1.6 0.903563 0.161558
Q2FUU1   51 2.55 3.07991 0.0107511
Q2G1X7   89 4.45 7.4326 4.06742e-05
Q2G1C0   59 2.95 3.07991 0.0107511
Q2FVB9   18 0.9 -1.27278 0.943444
Q2G273   96 4.8 7.4326 4.06742e-05
Q53726   80 4 7.4326 4.06742e-05
Q2G2W9   35 1.75 0.903563 0.161558
Q2FZ22   76 3.8 5.25625 0.000662855
Q2G2U1   29 1.45 0.903563 0.161558
Q2FXW6   53 2.65 3.07991 0.0107511
Q2G0P9   24 1.2 0.903563 0.161558
Q2FYE3   34 1.7 0.903563 0.161558
Q2FXU3   41 2.05 3.07991 0.0107511
Q2G052   41 2.05 3.07991 0.0107511
Q2FZM6   60 3 5.25625 0.000662855
Q2FX25   28 1.4 0.903563 0.161558
Q2FX05   32 1.6 0.903563 0.161558
Q2G1P2   22 1.1 0.903563 0.161558
Q2G2C4   62 3.1 5.25625 0.000662855
Q2G165   19 0.95 -1.27278 0.943444
Q2FXK8   10 0.5 -1.27278 0.943444
Q2FWP1   49 2.45 3.07991 0.0107511
Q2FVU1   21 1.05 0.903563 0.161558
Q2FZ78   25 1.25 0.903563 0.161558
Q2G0P0   44 2.2 3.07991 0.0107511
Q2FXX3   26 1.3 0.903563 0.161558
Q2FVX2   37 1.85 0.903563 0.161558
Q2G0Q7   82 4.1 7.4326 4.06742e-05
Q2FXS6   25 1.25 0.903563 0.161558
Q2FUZ1   61 3.05 5.25625 0.000662855
Q2FZ87   83 4.15 7.4326 4.06742e-05
Q2FXF4   38 1.9 0.903563 0.161558
Q2G1G4   49 2.45 3.07991 0.0107511
Q2FWE6   65 3.25 5.25625 0.000662855
Q2G2U2   27 1.35 0.903563 0.161558
Q2FY17   60 3 5.25625 0.000662855
Q2FVU3   58 2.9 3.07991 0.0107511
Q2FVK1   23 1.15 0.903563 0.161558
Q2G0K5   71 3.55 5.25625 0.000662855
Q2G2X8   22 1.1 0.903563 0.161558
Q2FYZ7   82 4.1 7.4326 4.06742e-05
Q2FWG1   73 3.65 5.25625 0.000662855
Q2G1Q6   29 1.45 0.903563 0.161558
Q2G2X9   30 1.5 0.903563 0.161558
Q2FWN9   20 1 0.903563 0.161558
Q2FYZ2   67 3.35 5.25625 0.000662855
Q2FZJ1   45 2.25 3.07991 0.0107511
Q2G002   82 4.1 7.4326 4.06742e-05
Q2FVL4   67 3.35 5.25625 0.000662855
Q2G2M7   26 1.3 0.903563 0.161558
Q2FWH6   74 3.7 5.25625 0.000662855
Q2FXQ3   29 1.45 0.903563 0.161558
Q2G129   16 0.8 -1.27278 0.943444
Q7BHL7   54 2.7 3.07991 0.0107511
Q2FZ71   87 4.35 7.4326 4.06742e-05
Q2FZ88   39 1.90244 0.903563 0.161558
Q2FV22   59 2.87805 3.07991 0.0107511
Q2FYM3   30 1.46341 0.903563 0.161558
Q2FY06   55 2.68293 3.07991 0.0107511
Q2FXB0   22 1.07317 0.903563 0.161558
Q2FX87   64 3.12195 5.25625 0.000662855
Q2FZ33   93 4.53659 7.4326 4.06742e-05
Q2G0J1   42 2.04878 3.07991 0.0107511
Q2FUT7   43 2.09756 3.07991 0.0107511
Q2FZH1   65 3.17073 5.25625 0.000662855
Q2FVX3   42 2.04878 3.07991 0.0107511
Q2FWC6   33 1.60976 0.903563 0.161558
Q2FXN6   67 3.26829 5.25625 0.000662855
Q2FY79   62 3.02439 5.25625 0.000662855
Q2FZ23   30 1.46341 0.903563 0.161558
Q2FVF1   62 3.02439 5.25625 0.000662855
Q2FWM5   29 1.41463 0.903563 0.161558
Q2G061   27 1.31707 0.903563 0.161558
Q2FWL7   24 1.17073 0.903563 0.161558
Q2FVK3   21 1.02439 0.903563 0.161558
Q2FX19   33 1.60976 0.903563 0.161558
Q2G2U6   64 3.12195 5.25625 0.000662855
Q2G1S5   23 1.12195 0.903563 0.161558
Q2FVS9   27 1.31707 0.903563 0.161558
Q2G1M7   89 4.34146 7.4326 4.06742e-05
Q2FW50   34 1.65854 0.903563 0.161558
Q2G2L1   49 2.39024 3.07991 0.0107511
Q2FWB1   79 3.85366 5.25625 0.000662855
Q2FXA8   46 2.2439 3.07991 0.0107511
Q2FV20   55 2.68293 3.07991 0.0107511
Q2FUY1   34 1.65854 0.903563 0.161558
Q2FYJ1   64 3.12195 5.25625 0.000662855
Q2G043   29 1.41463 0.903563 0.161558
Q2FZ43   56 2.73171 3.07991 0.0107511
Q9KJN4   52 2.53659 3.07991 0.0107511
Q2G194   32 1.56098 0.903563 0.161558
Q2G0F0   88 4.29268 7.4326 4.06742e-05
Q2G2G2   54 2.63415 3.07991 0.0107511
Q2G0I8   61 2.97561 3.07991 0.0107511
Q2FXG5   70 3.41463 5.25625 0.000662855
Q2G2S6   27 1.31707 0.903563 0.161558
Q53700   60 2.92683 3.07991 0.0107511
Q2G0D8   56 2.73171 3.07991 0.0107511
P60430   21 1.02439 0.903563 0.161558
Q2FV41   82 4 7.4326 4.06742e-05
Q2FXZ5   69 3.36585 5.25625 0.000662855
Q2FZL0   22 1.07317 0.903563 0.161558
Q2FY99   39 1.90244 0.903563 0.161558
Q2FX95   29 1.41463 0.903563 0.161558
Q2FYR6   89 4.34146 7.4326 4.06742e-05
Q2FUW2   24 1.17073 0.903563 0.161558
Q2FVL2   43 2.09756 3.07991 0.0107511
Q2G2L4   17 0.829268 -1.27278 0.943444
Q2FXB1   21 1.02439 0.903563 0.161558
Q2FZY7   54 2.63415 3.07991 0.0107511
Q2FVN1   22 1.07317 0.903563 0.161558
Q2G1S1   49 2.39024 3.07991 0.0107511
Q2FXK4   79 3.85366 5.25625 0.000662855
Q2FXM6   62 3.02439 5.25625 0.000662855
Q2FZJ6   59 2.87805 3.07991 0.0107511
Q2FVT4   36 1.7561 0.903563 0.161558
Q2FYW1   22 1.07317 0.903563 0.161558
Q2FYZ3   83 4.04878 7.4326 4.06742e-05
Q2FXX5   33 1.60976 0.903563 0.161558
Q2FWM4   36 1.7561 0.903563 0.161558
Q2G2L3   71 3.46341 5.25625 0.000662855
Q2FYR3   83 4.04878 7.4326 4.06742e-05
Q2G0I9   52 2.53659 3.07991 0.0107511
Q2G0M2   65 3.17073 5.25625 0.000662855
Q2G272   30 1.46341 0.903563 0.161558
Q2FXL4   84 4.09756 7.4326 4.06742e-05
Q2G0U9   29 1.41463 0.903563 0.161558
Q2FVE4   39 1.90244 0.903563 0.161558
Q2FVC6   81 3.95122 5.25625 0.000662855
Q2FV19   43 2.09756 3.07991 0.0107511
Q2G0S8   45 2.19512 3.07991 0.0107511
Q2G2G3   24 1.17073 0.903563 0.161558
Q2G2X0   78 3.71429 5.25625 0.000662855
Q2G0F3   86 4.09524 7.4326 4.06742e-05
Q2G037   29 1.38095 0.903563 0.161558
Q2G1G6   67 3.19048 5.25625 0.000662855
Q2FWP0   31 1.47619 0.903563 0.161558
Q2FY29   48 2.28571 3.07991 0.0107511
Q2FXQ4   28 1.33333 0.903563 0.161558
Q2G0S7   31 1.47619 0.903563 0.161558
Q2FZX7   87 4.14286 7.4326 4.06742e-05
Q2G0E6   21 1 0.903563 0.161558
Q2FY37   55 2.61905 3.07991 0.0107511
Q2FYQ0   64 3.04762 5.25625 0.000662855
Q2FUV3   72 3.42857 5.25625 0.000662855
Q2FYV2   43 2.04762 3.07991 0.0107511
Q2FVS4   33 1.57143 0.903563 0.161558
Q2G2M3   57 2.71429 3.07991 0.0107511
Q2FVM6   31 1.47619 0.903563 0.161558
Q2G292   89 4.2381 7.4326 4.06742e-05
Q2FXH7   31 1.47619 0.903563 0.161558
Q2FYQ7   66 3.14286 5.25625 0.000662855
Q2FWG2   87 4.14286 7.4326 4.06742e-05
Q2G159   64 3.04762 5.25625 0.000662855
Q2FX96   39 1.85714 0.903563 0.161558
Q2FV83   40 1.90476 0.903563 0.161558
Q2G2D8   55 2.61905 3.07991 0.0107511
Q2FYJ4   23 1.09524 0.903563 0.161558
Q2G1E8   17 0.809524 -1.27278 0.943444
Q2FVK2   18 0.857143 -1.27278 0.943444
Q2FZP1   27 1.28571 0.903563 0.161558
Q2FXI0   42 2 3.07991 0.0107511
Q2G134   19 0.904762 -1.27278 0.943444
Q2FZZ6   28 1.33333 0.903563 0.161558
Q2G1Z3   53 2.52381 3.07991 0.0107511
Q2G030   92 4.38095 7.4326 4.06742e-05
Q2FV21   81 3.85714 5.25625 0.000662855
Q9RQP6   22 1.04762 0.903563 0.161558
Q2FZ62   76 3.61905 5.25625 0.000662855
Q2FZQ7   49 2.33333 3.07991 0.0107511
Q2G0F4   66 3.14286 5.25625 0.000662855
Q2FWE0   45 2.14286 3.07991 0.0107511
Q2FVS0   28 1.33333 0.903563 0.161558
Q2FUT6   38 1.80952 0.903563 0.161558
Q2FUQ5   29 1.38095 0.903563 0.161558
Q2FZJ9   35 1.66667 0.903563 0.161558
Q2FY81   37 1.7619 0.903563 0.161558
Q2G0K8   74 3.52381 5.25625 0.000662855
Q2G262   20 0.952381 -1.27278 0.943444
Q2G0E1   68 3.2381 5.25625 0.000662855
Q2FWD3   78 3.71429 5.25625 0.000662855
Q2FXA4   52 2.47619 3.07991 0.0107511
Q2FVF0   66 3.14286 5.25625 0.000662855
Q2FWW9   61 2.90476 3.07991 0.0107511
Q2FZ54   53 2.52381 3.07991 0.0107511
P0A0J0   24 1.14286 0.903563 0.161558
Q2G1G1   46 2.19048 3.07991 0.0107511
Q2FWA1   58 2.7619 3.07991 0.0107511
Q2FXN1   48 2.28571 3.07991 0.0107511
Q2G2T4   80 3.80952 5.25625 0.000662855
Q2FZW9   75 3.57143 5.25625 0.000662855
Q2FV90   82 3.90476 5.25625 0.000662855
Q2FWB3   27 1.28571 0.903563 0.161558
Q2G0Q0   48 2.28571 3.07991 0.0107511
Q2FY10   50 2.38095 3.07991 0.0107511
Q2FXM0   67 3.19048 5.25625 0.000662855
Q2G1S2   87 4.14286 7.4326 4.06742e-05
Q2FXY5   44 2.04651 3.07991 0.0107511
Q2FXV3   72 3.34884 5.25625 0.000662855
Q2FXG3   86 4 7.4326 4.06742e-05
Q2FVA8   39 1.81395 0.903563 0.161558
Q2G2C2   28 1.30233 0.903563 0.161558
Q2FYU2   41 1.90698 0.903563 0.161558
Q2FYK5   44 2.04651 3.07991 0.0107511
Q2FW35   71 3.30233 5.25625 0.000662855
Q2FY52   83 3.86047 5.25625 0.000662855
Q9RQP9   70 3.25581 5.25625 0.000662855
Q2G039   57 2.65116 3.07991 0.0107511
Q2G1E4   85 3.95349 5.25625 0.000662855
Q2G0B0   95 4.4186 7.4326 4.06742e-05
Q2FXI7   36 1.67442 0.903563 0.161558
Q2FWN7   69 3.2093 5.25625 0.000662855
Q2FV66   31 1.44186 0.903563 0.161558
Q2FYJ5   18 0.837209 -1.27278 0.943444
Q2FYC9   17 0.790698 -1.27278 0.943444
Q2FZC6   77 3.5814 5.25625 0.000662855
Q2FXW4   77 3.5814 5.25625 0.000662855
Q2FXI1   40 1.86047 0.903563 0.161558
Q2FZF9   86 4 7.4326 4.06742e-05
Q2G171   23 1.06977 0.903563 0.161558
Q2G2P8   89 4.13953 7.4326 4.06742e-05
Q2G2V9   36 1.67442 0.903563 0.161558
Q2FV31   37 1.72093 0.903563 0.161558
Q9KJN3   20 0.930233 -1.27278 0.943444
Q2FZV5   19 0.883721 -1.27278 0.943444
Q2FWC4   63 2.93023 3.07991 0.0107511
Q2FYT0   22 1.02326 0.903563 0.161558
Q2G145   34 1.5814 0.903563 0.161558
Q2G0J0   62 2.88372 3.07991 0.0107511
Q2FZQ3   78 3.62791 5.25625 0.000662855
Q2FYE5   36 1.67442 0.903563 0.161558
Q2FWN5   31 1.44186 0.903563 0.161558
Q2FY24   42 1.95349 0.903563 0.161558
Q2FVW7   30 1.39535 0.903563 0.161558
Q2FZ91   56 2.60465 3.07991 0.0107511
Q2FWL2   53 2.46512 3.07991 0.0107511
Q2FZQ6   33 1.53488 0.903563 0.161558
P02976   23 1.06977 0.903563 0.161558
Q2G0R7   19 0.883721 -1.27278 0.943444
Q2FUU2   88 4.09302 7.4326 4.06742e-05
Q2FZG1   45 2.09302 3.07991 0.0107511
Q2G0Z4   25 1.16279 0.903563 0.161558
Q2FZ81   33 1.53488 0.903563 0.161558
Q2G2J8   65 3.02326 5.25625 0.000662855
Q2FZD7   46 2.13953 3.07991 0.0107511
Q2G288   34 1.5814 0.903563 0.161558
Q2FW52   69 3.2093 5.25625 0.000662855
Q2FVX4   41 1.90698 0.903563 0.161558
Q2FVN5   23 1.06977 0.903563 0.161558
Q2FY88   55 2.55814 3.07991 0.0107511
Q2FWC9   43 2 3.07991 0.0107511
Q2FZS7   52 2.4186 3.07991 0.0107511
Q2FZ63   53 2.46512 3.07991 0.0107511
Q2G1L8   67 3.11628 5.25625 0.000662855
Q2FV17   90 4.18605 7.4326 4.06742e-05
Q2FVT8   86 4 7.4326 4.06742e-05
Q2G0W8   61 2.83721 3.07991 0.0107511
Q2FV07   29 1.34884 0.903563 0.161558
Q2G0Q1   82 3.81395 5.25625 0.000662855
Q2FY69   93 4.32558 7.4326 4.06742e-05
Q2FZ75   64 2.97674 3.07991 0.0107511
Q2G0E5   73 3.39535 5.25625 0.000662855
Q2G233   44 2.04651 3.07991 0.0107511
Q2FWE1   72 3.34884 5.25625 0.000662855
Q2FVZ2   37 1.72093 0.903563 0.161558
Q2FYE2   40 1.86047 0.903563 0.161558
Q2G1K6   72 3.27273 5.25625 0.000662855
Q2FVT0   55 2.5 3.07991 0.0107511
Q2G0Q9   49 2.22727 3.07991 0.0107511
Q2FZ89   89 4.04545 7.4326 4.06742e-05
Q2FVR0   34 1.54545 0.903563 0.161558
Q2FZD9   35 1.59091 0.903563 0.161558
Q2FX85   25 1.13636 0.903563 0.161558
Q2G1B0   27 1.22727 0.903563 0.161558
Q2G2E4   20 0.909091 -1.27278 0.943444
Q2FYK7   64 2.90909 3.07991 0.0107511
Q2FZ13   53 2.40909 3.07991 0.0107511
Q2FZE6   46 2.09091 3.07991 0.0107511
Q2FVI2   62 2.81818 3.07991 0.0107511
Q2FZE0   64 2.90909 3.07991 0.0107511
Q2FV38   83 3.77273 5.25625 0.000662855
Q2FXE2   80 3.63636 5.25625 0.000662855
Q2G1Q2   72 3.27273 5.25625 0.000662855
Q2FYY8   61 2.77273 3.07991 0.0107511
Q2FYN6   51 2.31818 3.07991 0.0107511
Q2FV39   102 4.63636 7.4326 4.06742e-05
Q2G130   40 1.81818 0.903563 0.161558
Q2FUR8   34 1.54545 0.903563 0.161558
Q2FXZ3   26 1.18182 0.903563 0.161558
Q2FYM4   17 0.772727 -1.27278 0.943444
Q2FWY1   48 2.18182 3.07991 0.0107511
Q2G1V4   50 2.27273 3.07991 0.0107511
P0A011   83 3.77273 5.25625 0.000662855
Q2FXZ0   46 2.09091 3.07991 0.0107511
Q2G0V4   66 3 5.25625 0.000662855
Q2FW34   79 3.59091 5.25625 0.000662855
Q2FWC7   62 2.81818 3.07991 0.0107511
Q2G0F6   57 2.59091 3.07991 0.0107511
Q2G0T0   83 3.77273 5.25625 0.000662855
Q2FXM8   55 2.5 3.07991 0.0107511
Q2G0Q8   60 2.72727 3.07991 0.0107511
Q2FZ08   37 1.68182 0.903563 0.161558
Q2G160   82 3.72727 5.25625 0.000662855
Q2FY78   26 1.18182 0.903563 0.161558
Q2G2H7   27 1.22727 0.903563 0.161558
Q2FW53   21 0.954545 -1.27278 0.943444
Q2FVX0   113 5.13636 9.60895 2.49513e-06
Q2G2U5   72 3.27273 5.25625 0.000662855
Q2FZR0   72 3.27273 5.25625 0.000662855
Q2G1Z9   46 2.09091 3.07991 0.0107511
Q2G1G0   62 2.81818 3.07991 0.0107511
Q2FW57   81 3.68182 5.25625 0.000662855
Q9RQP7   78 3.54545 5.25625 0.000662855
Q2FXP0   31 1.40909 0.903563 0.161558
Q2FVV1   20 0.909091 -1.27278 0.943444
Q2FYU8   23 1.04545 0.903563 0.161558
Q2FZ04   71 3.22727 5.25625 0.000662855
Q2FVQ0   58 2.63636 3.07991 0.0107511
Q2G151   79 3.59091 5.25625 0.000662855
Q2FXF9   53 2.40909 3.07991 0.0107511
Q2G242   40 1.81818 0.903563 0.161558
Q2FZQ0   73 3.31818 5.25625 0.000662855
Q2G1Q8   35 1.59091 0.903563 0.161558
Q2FYG1   67 2.97778 3.07991 0.0107511
Q2G1N3   57 2.53333 3.07991 0.0107511
Q2FV44   77 3.42222 5.25625 0.000662855
Q2FXV4   68 3.02222 5.25625 0.000662855
Q2G0I1   31 1.37778 0.903563 0.161558
Q2FZY0   42 1.86667 0.903563 0.161558
Q2G295   60 2.66667 3.07991 0.0107511
Q2FWH3   57 2.53333 3.07991 0.0107511
Q2G072   56 2.48889 3.07991 0.0107511
Q2G217   87 3.86667 5.25625 0.000662855
Q2FYP6   47 2.08889 3.07991 0.0107511
Q9EZ12   78 3.46667 5.25625 0.000662855
Q2FZ48   123 5.46667 9.60895 2.49513e-06
Q2FY16   74 3.28889 5.25625 0.000662855
Q2FZU3   85 3.77778 5.25625 0.000662855
Q2FVV7   55 2.44444 3.07991 0.0107511
Q2FWU0   25 1.11111 0.903563 0.161558
P0A0Q0   66 2.93333 3.07991 0.0107511
Q2FVS3   60 2.66667 3.07991 0.0107511
Q2G0I6   51 2.26667 3.07991 0.0107511
Q2FYP3   22 0.977778 -1.27278 0.943444
Q2FWM0   54 2.4 3.07991 0.0107511
Q2FZ36   56 2.48889 3.07991 0.0107511
Q2G0Y8   26 1.15556 0.903563 0.161558
Q2FXF6   21 0.933333 -1.27278 0.943444
Q2FXM7   75 3.33333 5.25625 0.000662855
Q2G1A6   86 3.82222 5.25625 0.000662855
Q2G138   17 0.755556 -1.27278 0.943444
Q2FZR4   74 3.28889 5.25625 0.000662855
Q2G162   23 1.02222 0.903563 0.161558
Q2FYH2   21 0.933333 -1.27278 0.943444
Q2FX56   41 1.82222 0.903563 0.161558
Q2FY68   65 2.88889 3.07991 0.0107511
Q2G1K1   27 1.2 0.903563 0.161558
Q2G1A3   69 3.06667 5.25625 0.000662855
Q2FZX4   103 4.57778 7.4326 4.06742e-05
Q2G1M5   44 1.95556 0.903563 0.161558
Q2FVA3   55 2.44444 3.07991 0.0107511
Q2G2G4   50 2.22222 3.07991 0.0107511
Q2G0U3   38 1.68889 0.903563 0.161558
Q2FXQ6   36 1.6 0.903563 0.161558
Q2G0S2   53 2.35556 3.07991 0.0107511
Q2G168   32 1.42222 0.903563 0.161558
Q2FZB0   66 2.93333 3.07991 0.0107511
Q2G119   83 3.68889 5.25625 0.000662855
Q2FVJ7   75 3.33333 5.25625 0.000662855
Q2FY30   71 3.15556 5.25625 0.000662855
Q2FXR3   88 3.91111 5.25625 0.000662855
Q2G1Z0   63 2.8 3.07991 0.0107511
Q2G0A9   87 3.86667 5.25625 0.000662855
O33599   26 1.15556 0.903563 0.161558
Q2FZ55   69 3.06667 5.25625 0.000662855
Q2FYS0   45 2 3.07991 0.0107511
Q2G248   90 4 7.4326 4.06742e-05
Q2G049   46 2.04444 3.07991 0.0107511
Q2FVA5   31 1.37778 0.903563 0.161558
Q2FUX8   64 2.84444 3.07991 0.0107511
Q2G123   43 1.91111 0.903563 0.161558
Q2FVH0   50 2.22222 3.07991 0.0107511
Q2FV01   21 0.933333 -1.27278 0.943444
Q2G2L2   61 2.71111 3.07991 0.0107511
Q2FYW3   53 2.35556 3.07991 0.0107511
Q2FZZ0   41 1.82222 0.903563 0.161558
Q2FVV8   47 2.08889 3.07991 0.0107511
Q2G2W0   34 1.47826 0.903563 0.161558
Q2G041   41 1.78261 0.903563 0.161558
P0A0B9   77 3.34783 5.25625 0.000662855
Q2FYI6   62 2.69565 3.07991 0.0107511
Q2G2S2   36 1.56522 0.903563 0.161558
Q2FVQ8   27 1.17391 0.903563 0.161558
Q2FVT2   112 4.86957 7.4326 4.06742e-05
Q2G1Z5   27 1.17391 0.903563 0.161558
Q2G2A4   33 1.43478 0.903563 0.161558
P60393   69 3 5.25625 0.000662855
Q2G0P6   48 2.08696 3.07991 0.0107511
Q2FW04   29 1.26087 0.903563 0.161558
Q2FYY9   57 2.47826 3.07991 0.0107511
Q2FWP2   32 1.3913 0.903563 0.161558
Q2FVW4   65 2.82609 3.07991 0.0107511
Q2FY63   64 2.78261 3.07991 0.0107511
Q2FZ68   45 1.95652 0.903563 0.161558
Q2G1E2   22 0.956522 -1.27278 0.943444
Q2G2T8   89 3.86957 5.25625 0.000662855
Q2FY71   78 3.3913 5.25625 0.000662855
Q2FVI1   23 1 0.903563 0.161558
Q2G0W2   26 1.13043 0.903563 0.161558
Q2G238   70 3.04348 5.25625 0.000662855
Q2FZR1   69 3 5.25625 0.000662855
Q2FXN2   23 1 0.903563 0.161558
Q2FXH6   22 0.956522 -1.27278 0.943444
Q2FXM3   51 2.21739 3.07991 0.0107511
Q2FZW3   59 2.56522 3.07991 0.0107511
Q2FWM9   63 2.73913 3.07991 0.0107511
Q2FUW9   21 0.913043 -1.27278 0.943444
Q2FW91   85 3.69565 5.25625 0.000662855
Q2G137   36 1.56522 0.903563 0.161558
Q2FVM0   43 1.86957 0.903563 0.161558
Q2G057   60 2.6087 3.07991 0.0107511
Q2FXP5   55 2.3913 3.07991 0.0107511
Q2G1H2   22 0.956522 -1.27278 0.943444
Q2FX99   19 0.826087 -1.27278 0.943444
Q2G0J4   27 1.17391 0.903563 0.161558
Q2FX74   32 1.3913 0.903563 0.161558
Q2G1J9   27 1.17391 0.903563 0.161558
Q2G1F7   17 0.73913 -1.27278 0.943444
Q2G2R8   39 1.69565 0.903563 0.161558
Q2FW32   30 1.30435 0.903563 0.161558
Q2FXZ4   60 2.6087 3.07991 0.0107511
Q2FUT0   46 2 3.07991 0.0107511
Q2G084   50 2.17391 3.07991 0.0107511
Q2G148   68 2.95652 3.07991 0.0107511
Q2FYR0   71 3.08696 5.25625 0.000662855
Q2FW86   92 4 7.4326 4.06742e-05
Q2FW01   34 1.47826 0.903563 0.161558
Q2FUX9   25 1.08696 0.903563 0.161558
Q2G212   24 1.04348 0.903563 0.161558
Q2FZ84   31 1.34783 0.903563 0.161558
Q2G0Y0   69 3 5.25625 0.000662855
Q2FYU4   68 2.95652 3.07991 0.0107511
Q2G223   37 1.6087 0.903563 0.161558
Q2G136   81 3.52174 5.25625 0.000662855
Q2G0G6   78 3.3913 5.25625 0.000662855
Q2FWY6   54 2.34783 3.07991 0.0107511
Q2FWZ2   48 2.08696 3.07991 0.0107511
Q2G240   65 2.82609 3.07991 0.0107511
O05154   55 2.3913 3.07991 0.0107511
Q2FXP4   30 1.30435 0.903563 0.161558
Q2FVH5   73 3.17391 5.25625 0.000662855
Q2FYP0   70 2.97872 3.07991 0.0107511
Q2FUW5   42 1.78723 0.903563 0.161558
Q2FX66   20 0.851064 -1.27278 0.943444
Q2G1P4   21 0.893617 -1.27278 0.943444
Q2FYI9   40 1.70213 0.903563 0.161558
Q2G0I7   32 1.3617 0.903563 0.161558
Q2FXQ9   59 2.51064 3.07991 0.0107511
Q2FXL0   81 3.44681 5.25625 0.000662855
Q2FYR7   77 3.2766 5.25625 0.000662855
Q2G1W4   43 1.82979 0.903563 0.161558
Q2G2C8   47 2 3.07991 0.0107511
Q2G163   69 2.93617 3.07991 0.0107511
Q2FWL9   24 1.02128 0.903563 0.161558
Q2FZH3   33 1.40426 0.903563 0.161558
Q2FZR5   60 2.55319 3.07991 0.0107511
Q2G1W6   41 1.74468 0.903563 0.161558
Q2FWA5   19 0.808511 -1.27278 0.943444
Q2FX17   30 1.2766 0.903563 0.161558
Q2FXY1   59 2.51064 3.07991 0.0107511
Q2G2W1   26 1.10638 0.903563 0.161558
Q2FV06   25 1.06383 0.903563 0.161558
Q2FYW6   65 2.76596 3.07991 0.0107511
Q2G281   61 2.59574 3.07991 0.0107511
Q2G227   67 2.85106 3.07991 0.0107511
Q2FWZ5   45 1.91489 0.903563 0.161558
Q2FZX0   62 2.6383 3.07991 0.0107511
Q2FV51   24 1.02128 0.903563 0.161558
Q2G082   25 1.06383 0.903563 0.161558
Q2FWX4   21 0.893617 -1.27278 0.943444
Q2FZT1   69 2.93617 3.07991 0.0107511
Q2FYF3   51 2.17021 3.07991 0.0107511
Q2FXW9   34 1.44681 0.903563 0.161558
O34090   45 1.91489 0.903563 0.161558
Q2FVE1   25 1.06383 0.903563 0.161558
Q2FZL5   59 2.51064 3.07991 0.0107511
Q2G258   43 1.82979 0.903563 0.161558
Q2FZW5   26 1.10638 0.903563 0.161558
Q2FW63   23 0.978723 -1.27278 0.943444
Q2FXB4   36 1.53191 0.903563 0.161558
Q2G1T5   18 0.765957 -1.27278 0.943444
Q2G1J5   59 2.51064 3.07991 0.0107511
Q2G0V0   36 1.53191 0.903563 0.161558
Q2G0M7   66 2.80851 3.07991 0.0107511
Q2G1I5   47 2 3.07991 0.0107511
Q2G146   76 3.23404 5.25625 0.000662855
Q2G1P6   48 2.04255 3.07991 0.0107511
Q2G1W8   43 1.79167 0.903563 0.161558
Q2G035   70 2.91667 3.07991 0.0107511
Q2G1I3   34 1.41667 0.903563 0.161558
Q2FWM2   75 3.125 5.25625 0.000662855
Q2FYJ3   60 2.5 3.07991 0.0107511
Q2G0L8   65 2.70833 3.07991 0.0107511
Q2G164   71 2.95833 3.07991 0.0107511
Q2FVT7   61 2.54167 3.07991 0.0107511
Q2G1R3   71 2.95833 3.07991 0.0107511
Q2G1T6   62 2.58333 3.07991 0.0107511
Q2FZN7   51 2.125 3.07991 0.0107511
Q2FY83   30 1.25 0.903563 0.161558
Q2FZX9   89 3.70833 5.25625 0.000662855
Q2FYL5   68 2.83333 3.07991 0.0107511
Q2G218   82 3.41667 5.25625 0.000662855
Q2G0M5   76 3.16667 5.25625 0.000662855
Q2FW78   25 1.04167 0.903563 0.161558
P52078   48 2 3.07991 0.0107511
Q7X2S2   67 2.79167 3.07991 0.0107511
Q2FZG4   53 2.20833 3.07991 0.0107511
Q2G0M4   37 1.54167 0.903563 0.161558
Q2FVA2   70 2.91667 3.07991 0.0107511
Q2G115   61 2.54167 3.07991 0.0107511
Q2G0M8   66 2.75 3.07991 0.0107511
Q2G1U4   39 1.625 0.903563 0.161558
Q2G1D0   45 1.875 0.903563 0.161558
Q2G2S0   33 1.375 0.903563 0.161558
Q2G2N5   31 1.29167 0.903563 0.161558
Q2G222   36 1.5 0.903563 0.161558
Q2G1C8   34 1.41667 0.903563 0.161558
Q2FV40   71 2.95833 3.07991 0.0107511
Q2FXT1   46 1.91667 0.903563 0.161558
Q2FZZ2   67 2.79167 3.07991 0.0107511
Q2FY01   68 2.83333 3.07991 0.0107511
Q2FVJ8   68 2.83333 3.07991 0.0107511
Q2FXK2   65 2.70833 3.07991 0.0107511
Q2FUS7   54 2.25 3.07991 0.0107511
Q2FVP1   25 1.04167 0.903563 0.161558
Q2FYN7   23 0.958333 -1.27278 0.943444
P69848   103 4.29167 7.4326 4.06742e-05
Q2FWN8   55 2.29167 3.07991 0.0107511
Q2FV62   59 2.45833 3.07991 0.0107511
Q2FWW7   72 3 5.25625 0.000662855
Q2G1Y5   76 3.16667 5.25625 0.000662855
Q2FXA3   90 3.75 5.25625 0.000662855
Q2FYV3   67 2.79167 3.07991 0.0107511
Q2G1H4   66 2.75 3.07991 0.0107511
Q2G038   91 3.79167 5.25625 0.000662855
Q2G161   20 0.833333 -1.27278 0.943444
Q2FYV1   69 2.875 3.07991 0.0107511
Q2FZ09   70 2.91667 3.07991 0.0107511
Q2FW90   42 1.75 0.903563 0.161558
Q2G290   82 3.41667 5.25625 0.000662855
P60611   64 2.66667 3.07991 0.0107511
Q2FV58   76 3.16667 5.25625 0.000662855
Q2G0C6   43 1.79167 0.903563 0.161558
Q2G050   47 1.95833 0.903563 0.161558
Q2G0V2   55 2.29167 3.07991 0.0107511
Q2FVQ4   22 0.916667 -1.27278 0.943444
Q2G094   29 1.18367 0.903563 0.161558
Q2FY59   61 2.4898 3.07991 0.0107511
Q2FVX7   60 2.44898 3.07991 0.0107511
Q2FVP4   27 1.10204 0.903563 0.161558
Q2G185   25 1.02041 0.903563 0.161558
Q2FXP8   22 0.897959 -1.27278 0.943444
Q2G275   56 2.28571 3.07991 0.0107511
Q2G1D9   37 1.5102 0.903563 0.161558
Q2FXI3   58 2.36735 3.07991 0.0107511
Q2FYM2   34 1.38776 0.903563 0.161558
P14738   17 0.693878 -1.27278 0.943444
Q2G2Q2   50 2.04082 3.07991 0.0107511
Q2G0M9   54 2.20408 3.07991 0.0107511
Q2FY67   74 3.02041 5.25625 0.000662855
Q2FWX8   19 0.77551 -1.27278 0.943444
Q2FUT9   60 2.44898 3.07991 0.0107511
Q2FZS0   48 1.95918 0.903563 0.161558
Q2G2A8   43 1.7551 0.903563 0.161558
Q2FUY2   15 0.612245 -1.27278 0.943444
Q2FZL8   51 2.08163 3.07991 0.0107511
Q2FW93   22 0.897959 -1.27278 0.943444
Q2G1L7   47 1.91837 0.903563 0.161558
Q2FW41   37 1.5102 0.903563 0.161558
Q2FZY6   40 1.63265 0.903563 0.161558
Q2G042   17 0.693878 -1.27278 0.943444
Q2FWK2   60 2.44898 3.07991 0.0107511
Q2FYF4   63 2.57143 3.07991 0.0107511
Q2FZP2   27 1.10204 0.903563 0.161558
Q2G1G7   72 2.93878 3.07991 0.0107511
Q2G1H5   43 1.7551 0.903563 0.161558
Q2G2S7   44 1.79592 0.903563 0.161558
Q2FY53   62 2.53061 3.07991 0.0107511
Q2G1N2   93 3.79592 5.25625 0.000662855
Q2G2V2   64 2.61224 3.07991 0.0107511
Q2G1H6   78 3.18367 5.25625 0.000662855
Q2FZA9   61 2.4898 3.07991 0.0107511
Q2FXI5   57 2.32653 3.07991 0.0107511
Q2G206   22 0.897959 -1.27278 0.943444
Q2FWN6   52 2.12245 3.07991 0.0107511
Q2FUQ2   54 2.20408 3.07991 0.0107511
Q2G1K3   41 1.67347 0.903563 0.161558
Q2FZ76   34 1.38776 0.903563 0.161558
Q2FY54   39 1.59184 0.903563 0.161558
Q2G289   63 2.57143 3.07991 0.0107511
Q2FY14   51 2.08163 3.07991 0.0107511
Q2FV77   43 1.7551 0.903563 0.161558
Q2G064   63 2.57143 3.07991 0.0107511
Q2G033   72 2.93878 3.07991 0.0107511
Q2G198   39 1.59184 0.903563 0.161558
Q2G0K4   25 1.02041 0.903563 0.161558
Q2G0V3   78 3.18367 5.25625 0.000662855
Q2FWE2   49 1.96 0.903563 0.161558
Q2G089   61 2.44 3.07991 0.0107511
Q2FZL3   43 1.72 0.903563 0.161558
Q2G087   76 3.04 5.25625 0.000662855
Q2G0A7   21 0.84 -1.27278 0.943444
Q2FVF9   54 2.16 3.07991 0.0107511
Q2G071   53 2.12 3.07991 0.0107511
Q2FUZ2   40 1.6 0.903563 0.161558
Q2FY27   57 2.28 3.07991 0.0107511
Q2FXX4   36 1.44 0.903563 0.161558
Q2G1E6   68 2.72 3.07991 0.0107511
Q2G1G5   31 1.24 0.903563 0.161558
Q2G2Q3   31 1.24 0.903563 0.161558
Q2FZF0   27 1.08 0.903563 0.161558
Q2G2D2   34 1.36 0.903563 0.161558
Q2FXT4   56 2.24 3.07991 0.0107511
Q2FZI8   59 2.36 3.07991 0.0107511
Q2FUS8   23 0.92 -1.27278 0.943444
Q2FVR9   81 3.24 5.25625 0.000662855
Q2FXP2   59 2.36 3.07991 0.0107511
Q2FX94   32 1.28 0.903563 0.161558
Q2G2A5   76 3.04 5.25625 0.000662855
Q2FZP7   66 2.64 3.07991 0.0107511
Q2G1R7   60 2.4 3.07991 0.0107511
Q2G015   20 0.8 -1.27278 0.943444
Q2FZF4   61 2.44 3.07991 0.0107511
Q2G1E5   68 2.72 3.07991 0.0107511
Q2FWH9   28 1.12 0.903563 0.161558
Q2G069   35 1.4 0.903563 0.161558
Q2FZK3   47 1.88 0.903563 0.161558
Q2FZU5   63 2.52 3.07991 0.0107511
Q2FYT4   57 2.28 3.07991 0.0107511
Q2FWK4   64 2.56 3.07991 0.0107511
Q2FY40   45 1.8 0.903563 0.161558
Q2FWY4   20 0.8 -1.27278 0.943444
Q2G156   24 0.96 -1.27278 0.943444
Q2G045   47 1.88 0.903563 0.161558
Q2FZS6   77 3.08 5.25625 0.000662855
Q2FYC7   43 1.72 0.903563 0.161558
Q2FW73   81 3.24 5.25625 0.000662855
Q2G1H3   62 2.48 3.07991 0.0107511
Q2FXJ6   32 1.28 0.903563 0.161558
Q2FUS2   23 0.901961 -1.27278 0.943444
Q2G120   69 2.70588 3.07991 0.0107511
Q2G2T9   42 1.64706 0.903563 0.161558
Q2G1N9   30 1.17647 0.903563 0.161558
Q2FXL9   57 2.23529 3.07991 0.0107511
Q2G0W4   75 2.94118 3.07991 0.0107511
Q2G0R6   54 2.11765 3.07991 0.0107511
Q2G1C4   58 2.27451 3.07991 0.0107511
Q2FWY9   63 2.47059 3.07991 0.0107511
Q2G1K4   77 3.01961 5.25625 0.000662855
Q2FYK3   37 1.45098 0.903563 0.161558
Q2G1N4   61 2.39216 3.07991 0.0107511
Q2G065   62 2.43137 3.07991 0.0107511
Q2FX88   37 1.45098 0.903563 0.161558
Q2FVW9   51 2 3.07991 0.0107511
Q2G1E0   20 0.784314 -1.27278 0.943444
Q2G2P2   57 2.23529 3.07991 0.0107511
Q2G0V5   24 0.941176 -1.27278 0.943444
Q2FWA2   86 3.37255 5.25625 0.000662855
Q2FZU1   56 2.19608 3.07991 0.0107511
Q2FX77   35 1.37255 0.903563 0.161558
Q2FW75   46 1.80392 0.903563 0.161558
Q2FUT5   59 2.31373 3.07991 0.0107511
Q2G234   33 1.29412 0.903563 0.161558
Q2FZU6   61 2.39216 3.07991 0.0107511
Q2G1Y2   25 0.980392 -1.27278 0.943444
Q2FXN7   24 0.941176 -1.27278 0.943444
Q2G2J3   24 0.941176 -1.27278 0.943444
Q2G0G1   71 2.78431 3.07991 0.0107511
Q2FW62   66 2.58824 3.07991 0.0107511
Q2FUP7   94 3.68627 5.25625 0.000662855
Q2G1J3   76 2.98039 3.07991 0.0107511
Q2FZ15   42 1.64706 0.903563 0.161558
Q2G1D3   33 1.29412 0.903563 0.161558
Q2G0K2   50 1.96078 0.903563 0.161558
Q2FWC1   76 2.98039 3.07991 0.0107511
Q2FXM5   81 3.17647 5.25625 0.000662855
Q2FY46   50 1.96078 0.903563 0.161558
Q2G1K0   74 2.90196 3.07991 0.0107511
Q2FXT6   77 3.01961 5.25625 0.000662855
Q2FZM4   51 2 3.07991 0.0107511
Q2FXG1   46 1.80392 0.903563 0.161558
Q2FXL1   54 2.11765 3.07991 0.0107511
Q2FWX5   39 1.52941 0.903563 0.161558
# cudaSaTabsearch LTYPE = T LORDER = F LSOLN = F
# QUERY ID = PF06564 
# DBFILE = ./tableaux.ascii.DB                                                             
Q2G1I1   56 2.15385 3.07991  0.0107511
Q2G1K2   74 2.84615 3.07991  0.0107511
Q2FUU5   81 3.11538 5.25625  0.000662855
Q2FXB6   58 2.23077 3.07991  0.0107511
Q2FZU2   38 1.46154 0.903563  0.161558
Q2FZK0   23 0.884615 -1.27278  0.943444
Q2FY33   36 1.38462 0.903563  0.161558
Q2G098   56 2.15385 3.07991  0.0107511
Q2FZ46   106 4.07692 7.4326  4.06742e-05
Q2FZQ5   41 1.57692 0.903563  0.161558
Q2FXU8   58 2.23077 3.07991  0.0107511
Q9EZ08   77 2.96154 3.07991  0.0107511
Q2G1B9   59 2.26923 3.07991  0.0107511
Q2FZ73   67 2.57692 3.07991  0.0107511
Q2FY35   74 2.84615 3.07991  0.0107511
Q2FZ16   44 1.69231 0.903563  0.161558
Q2FYR2   39 1.5 0.903563  0.161558
Q2FWY3   26 1 0.903563  0.161558
Q2G2F5   81 3.11538 5.25625  0.000662855
Q2G032   59 2.26923 3.07991  0.0107511
Q2FZ10   61 2.34615 3.07991  0.0107511
Q2G255   66 2.53846 3.07991  0.0107511
Q2G0X6   64 2.46154 3.07991  0.0107511
Q2FYH0   76 2.92308 3.07991  0.0107511
Q2FXJ9   69 2.65385 3.07991  0.0107511
Q2FZT4   33 1.26923 0.903563  0.161558
Q2FVE6   52 2 3.07991  0.0107511
Q2FYD3   20 0.769231 -1.27278  0.943444
Q2FXT5   51 1.96154 0.903563  0.161558
Q2FY60   70 2.69231 3.07991  0.0107511
Q2G2D7   62 2.38462 3.07991  0.0107511
Q2FX16   104 4 7.4326  4.06742e-05
Q2FZ34   40 1.53846 0.903563  0.161558
Q2G1S4   80 3.07692 5.25625  0.000662855
Q2G147   46 1.76923 0.903563  0.161558
Q2G1J7   91 3.5 5.25625  0.000662855
Q2G2A7   56 2.15385 3.07991  0.0107511
Q2G2M6   50 1.92308 0.903563  0.161558
Q2FV30   81 3.11538 5.25625  0.000662855
Q2FVL5   40 1.53846 0.903563  0.161558
Q2FXY0   67 2.57692 3.07991  0.0107511
Q2FZL1   64 2.46154 3.07991  0.0107511
Q2FW45   65 2.5 3.07991  0.0107511
Q2FZU0   60 2.26415 3.07991  0.0107511
Q2FWZ0   40 1.50943 0.903563  0.161558
Q2G2H5   56 2.11321 3.07991  0.0107511
Q2FYG9   44 1.66038 0.903563  0.161558
Q2G2X6   46 1.73585 0.903563  0.161558
Q2G155   68 2.56604 3.07991  0.0107511
Q2FXY9   78 2.9434 3.07991  0.0107511
Q2FZ37   57 2.15094 3.07991  0.0107511
Q2FVI7   80 3.01887 5.25625  0.000662855
Q2FYS1   70 2.64151 3.07991  0.0107511
Q2FXL5   59 2.22642 3.07991  0.0107511
Q2G1J4   73 2.75472 3.07991  0.0107511
Q2FWZ3   56 2.11321 3.07991  0.0107511
Q2G2P7   37 1.39623 0.903563  0.161558
Q2FVH3   65 2.45283 3.07991  0.0107511
Q2FZ31   53 2 3.07991  0.0107511
Q2G283   69 2.60377 3.07991  0.0107511
Q2FZ66   78 2.9434 3.07991  0.0107511
Q2FWY7   21 0.792453 -1.27278  0.943444
Q2G1F9   41 1.54717 0.903563  0.161558
Q2FZJ4   56 2.11321 3.07991  0.0107511
Q2FZQ1   33 1.24528 0.903563  0.161558
Q2FY80   21 0.792453 -1.27278  0.943444
Q2G2D4   48 1.81132 0.903563  0.161558
Q2FYP1   70 2.64151 3.07991  0.0107511
Q2FYF9   23 0.867925 -1.27278  0.943444
Q2G0B3   44 1.66038 0.903563  0.161558
Q2FUT8   66 2.49057 3.07991  0.0107511
Q2FYR1   41 1.54717 0.903563  0.161558
Q2FYL3   55 2.07547 3.07991  0.0107511
Q2FVG4   33 1.24528 0.903563  0.161558
Q2FVP8   44 1.66038 0.903563  0.161558
Q2FZ28   69 2.55556 3.07991  0.0107511
Q2G1F0   57 2.11111 3.07991  0.0107511
P95689   43 1.59259 0.903563  0.161558
Q2FYH6   38 1.40741 0.903563  0.161558
Q2FXD1   37 1.37037 0.903563  0.161558
Q2G0X5   33 1.22222 0.903563  0.161558
Q2FXN8   28 1.03704 0.903563  0.161558
Q2G0N0   68 2.51852 3.07991  0.0107511
Q2G268   56 2.07407 3.07991  0.0107511
Q2FV61   58 2.14815 3.07991  0.0107511
Q2FXL7   63 2.33333 3.07991  0.0107511
Q2FUR5   39 1.44444 0.903563  0.161558
Q2FXV6   50 1.85185 0.903563  0.161558
Q2G2C5   68 2.51852 3.07991  0.0107511
Q2FVJ6   57 2.11111 3.07991  0.0107511
Q2G1Y4   59 2.18519 3.07991  0.0107511
Q2FVI0   21 0.777778 -1.27278  0.943444
Q2FXJ8   36 1.33333 0.903563  0.161558
Q2FZU7   81 3 5.25625  0.000662855
Q2G2X4   60 2.22222 3.07991  0.0107511
Q2FZA8   34 1.25926 0.903563  0.161558
Q2FW96   63 2.33333 3.07991  0.0107511
Q2FYV4   62 2.2963 3.07991  0.0107511
O07325   53 1.96296 0.903563  0.161558
Q2G1C1   61 2.25926 3.07991  0.0107511
Q2FZR9   50 1.85185 0.903563  0.161558
Q2FVW3   46 1.7037 0.903563  0.161558
Q2G124   52 1.92593 0.903563  0.161558
P0C0V7   53 1.96296 0.903563  0.161558
Q2FX52   43 1.56364 0.903563  0.161558
Q2G2C7   66 2.4 3.07991  0.0107511
Q2G2D5   67 2.43636 3.07991  0.0107511
Q2FXQ7   51 1.85455 0.903563  0.161558
Q2FZW0   43 1.56364 0.903563  0.161558
Q2FVG3   96 3.49091 5.25625  0.000662855
Q2FXR4   61 2.21818 3.07991  0.0107511
Q2FZ67   61 2.21818 3.07991  0.0107511
Q2G243   62 2.25455 3.07991  0.0107511
Q2FV76   47 1.70909 0.903563  0.161558
Q2FVZ4   45 1.63636 0.903563  0.161558
Q2FWC5   58 2.10909 3.07991  0.0107511
Q2FZY3   41 1.49091 0.903563  0.161558
Q2FWH5   67 2.43636 3.07991  0.0107511
Q2G241   65 2.36364 3.07991  0.0107511
Q2FV35   40 1.45455 0.903563  0.161558
Q2G0T5   46 1.67273 0.903563  0.161558
Q2G1A9   73 2.65455 3.07991  0.0107511
Q2FYU7   41 1.49091 0.903563  0.161558
Q2G2E0   24 0.872727 -1.27278  0.943444
Q2FVT6   70 2.54545 3.07991  0.0107511
Q2G0D7   34 1.23636 0.903563  0.161558
Q2G1M6   80 2.90909 3.07991  0.0107511
Q2G0A6   60 2.18182 3.07991  0.0107511
Q2FUY6   68 2.47273 3.07991  0.0107511
Q2FYJ2   75 2.72727 3.07991  0.0107511
Q2G2E5   55 1.96429 0.903563  0.161558
Q2G2P5   47 1.67857 0.903563  0.161558
Q2G1R6   52 1.85714 0.903563  0.161558
Q2FYF0   69 2.46429 3.07991  0.0107511
Q2FVH8   43 1.53571 0.903563  0.161558
Q2FUU3   74 2.64286 3.07991  0.0107511
Q2FVG8   59 2.10714 3.07991  0.0107511
Q9ZAH5   64 2.28571 3.07991  0.0107511
Q2G2U0   74 2.64286 3.07991  0.0107511
Q2FYR4   60 2.14286 3.07991  0.0107511
Q2G256   42 1.5 0.903563  0.161558
Q2FVY0   53 1.89286 0.903563  0.161558
Q2G0Q2   54 1.92857 0.903563  0.161558
Q2G0R2   48 1.71429 0.903563  0.161558
Q2G0Q3   35 1.25 0.903563  0.161558
Q2FWZ9   74 2.64286 3.07991  0.0107511
Q53705   26 0.928571 -1.27278  0.943444
Q2G2U3   38 1.35714 0.903563  0.161558
Q2FYY6   44 1.57143 0.903563  0.161558
Q2FWL3   53 1.89286 0.903563  0.161558
Q2FY50   43 1.53571 0.903563  0.161558
Q2FXN4   73 2.60714 3.07991  0.0107511
Q2G179   36 1.28571 0.903563  0.161558
Q2G1L6   55 1.96429 0.903563  0.161558
Q2FXU4   48 1.71429 0.903563  0.161558
Q2G1E9   44 1.57143 0.903563  0.161558
Q2G232   50 1.78571 0.903563  0.161558
Q2FXH9   50 1.78571 0.903563  0.161558
Q2G0X3   23 0.821429 -1.27278  0.943444
Q2FXD0   58 2.07143 3.07991  0.0107511
Q2G0G3   37 1.32143 0.903563  0.161558
Q2FWW3   70 2.5 3.07991  0.0107511
Q2FYG0   65 2.2807 3.07991  0.0107511
Q2FZS9   46 1.61404 0.903563  0.161558
Q2FYS2   38 1.33333 0.903563  0.161558
Q2G2U4   24 0.842105 -1.27278  0.943444
Q2FWJ9   58 2.03509 3.07991  0.0107511
Q2FWF0   77 2.70175 3.07991  0.0107511
Q2FXR9   83 2.91228 3.07991  0.0107511
Q2FZV7   39 1.36842 0.903563  0.161558
Q2G1W0   72 2.52632 3.07991  0.0107511
Q2G2I0   43 1.50877 0.903563  0.161558
Q2G153   83 2.91228 3.07991  0.0107511
Q2FWD7   62 2.17544 3.07991  0.0107511
Q2FY15   75 2.63158 3.07991  0.0107511
Q2FV54   51 1.78947 0.903563  0.161558
Q2FZ74   55 1.92982 0.903563  0.161558
Q2FYV5   68 2.38596 3.07991  0.0107511
Q2G2I1   31 1.08772 0.903563  0.161558
Q2FXZ6   60 2.10526 3.07991  0.0107511
Q2G0U0   39 1.36842 0.903563  0.161558
Q2G0Y6   53 1.85965 0.903563  0.161558
Q2FXJ0   68 2.38596 3.07991  0.0107511
Q2FY43   49 1.68966 0.903563  0.161558
Q2FWM1   26 0.896552 -1.27278  0.943444
Q2FVJ1   56 1.93103 0.903563  0.161558
Q2G0K3   63 2.17241 3.07991  0.0107511
Q2FY66   74 2.55172 3.07991  0.0107511
Q2FW99   39 1.34483 0.903563  0.161558
Q2FV10   58 2 3.07991  0.0107511
Q2FXJ5   59 2.03448 3.07991  0.0107511
Q2FX69   17 0.586207 -1.27278  0.943444
Q2G0B2   49 1.68966 0.903563  0.161558
Q2FX14   53 1.82759 0.903563  0.161558
Q2FYD8   42 1.44828 0.903563  0.161558
Q2FWE5   62 2.13793 3.07991  0.0107511
Q2G2A3   42 1.44828 0.903563  0.161558
Q2FZH8   61 2.10345 3.07991  0.0107511
Q2FX51   66 2.27586 3.07991  0.0107511
Q2FWE8   61 2.10345 3.07991  0.0107511
Q2G088   44 1.51724 0.903563  0.161558
Q2G028   79 2.67797 3.07991  0.0107511
Q2G1S3   70 2.37288 3.07991  0.0107511
Q2FYN4   72 2.44068 3.07991  0.0107511
Q2FX86   44 1.49153 0.903563  0.161558
Q2G2S8   40 1.35593 0.903563  0.161558
Q2FUW8   57 1.9322 0.903563  0.161558
Q2FWD4   42 1.42373 0.903563  0.161558
Q2FVH6   46 1.55932 0.903563  0.161558
Q2G029   71 2.40678 3.07991  0.0107511
Q2G1R5   48 1.62712 0.903563  0.161558
Q2FX65   15 0.508475 -1.27278  0.943444
Q2FZV6   56 1.89831 0.903563  0.161558
Q2G1P1   58 1.9661 0.903563  0.161558
Q2FVU4   27 0.915254 -1.27278  0.943444
Q2FVT5   57 1.9322 0.903563  0.161558
Q2G2H4   26 0.881356 -1.27278  0.943444
Q2FZ58   58 1.9661 0.903563  0.161558
Q2FVJ2   54 1.83051 0.903563  0.161558
Q2FXW5   75 2.54237 3.07991  0.0107511
Q2FWK1   53 1.79661 0.903563  0.161558
Q2G031   64 2.16949 3.07991  0.0107511
Q2G0U1   48 1.62712 0.903563  0.161558
Q2FW46   35 1.18644 0.903563  0.161558
Q2FZY5   59 2 3.07991  0.0107511
Q2FZI5   53 1.76667 0.903563  0.161558
Q2FYR9   48 1.6 0.903563  0.161558
Q2FZ92   62 2.06667 3.07991  0.0107511
Q2G1D5   71 2.36667 3.07991  0.0107511
Q2FXM2   48 1.6 0.903563  0.161558
Q2FVM2   48 1.6 0.903563  0.161558
Q2FZN2   32 1.06667 0.903563  0.161558
Q2G1U8   46 1.53333 0.903563  0.161558
Q2FVS7   36 1.2 0.903563  0.161558
Q2FWB5   49 1.63333 0.903563  0.161558
Q2FXX1   56 1.86667 0.903563  0.161558
Q2G2J9   62 2.06667 3.07991  0.0107511
Q2G0Y7   75 2.5 3.07991  0.0107511
Q2FW81   53 1.76667 0.903563  0.161558
Q2FWK3   75 2.5 3.07991  0.0107511
Q2FY34   59 1.96667 0.903563  0.161558
Q2FXF8   48 1.6 0.903563  0.161558
Q2FXI9   58 1.93333 0.903563  0.161558
Q05615   35 1.14754 0.903563  0.161558
Q2FUW4   63 2.06557 3.07991  0.0107511
Q2FVF4   74 2.42623 3.07991  0.0107511
Q2FWI3   38 1.2459 0.903563  0.161558
Q2FWG8   40 1.31148 0.903563  0.161558
Q2G0R0   46 1.5082 0.903563  0.161558
Q2G0I4   43 1.40984 0.903563  0.161558
Q2FV67   58 1.90164 0.903563  0.161558
Q2G091   43 1.40984 0.903563  0.161558
Q2G1U1   36 1.18033 0.903563  0.161558
Q2FUX7   54 1.77049 0.903563  0.161558
Q2FY51   49 1.60656 0.903563  0.161558
Q2FYP2   57 1.86885 0.903563  0.161558
Q2G0F8   63 2.06557 3.07991  0.0107511
Q2FXH5   46 1.5082 0.903563  0.161558
Q2G193   41 1.34426 0.903563  0.161558
Q2FWD6   60 1.96721 0.903563  0.161558
Q2FZ98   62 2 3.07991  0.0107511
Q2FYQ2   29 0.935484 -1.27278  0.943444
Q2FWL5   46 1.48387 0.903563  0.161558
Q2FV16   52 1.67742 0.903563  0.161558
Q2FWX9   57 1.83871 0.903563  0.161558
Q2G1J0   56 1.80645 0.903563  0.161558
Q2G235   64 2.06452 3.07991  0.0107511
Q2FXK1   64 2.06452 3.07991  0.0107511
Q2FWF4   37 1.19355 0.903563  0.161558
Q2FZC8   49 1.58065 0.903563  0.161558
Q2FZQ4   72 2.32258 3.07991  0.0107511
O52582   39 1.25806 0.903563  0.161558
Q2FZI6   49 1.58065 0.903563  0.161558
Q2FUW7   89 2.87097 3.07991  0.0107511
Q2G2M9   59 1.90323 0.903563  0.161558
Q2FZD0   43 1.3871 0.903563  0.161558
Q2FWK7   54 1.74194 0.903563  0.161558
Q2FWU4   20 0.645161 -1.27278  0.943444
Q2FUX4   42 1.35484 0.903563  0.161558
Q2G2V3   62 2 3.07991  0.0107511
O05204   53 1.70968 0.903563  0.161558
Q2FYC2   65 2.06349 3.07991  0.0107511
Q2FZP6   68 2.15873 3.07991  0.0107511
Q2G0L2   66 2.09524 3.07991  0.0107511
Q2FZV1   23 0.730159 -1.27278  0.943444
Q2FVQ5   46 1.46032 0.903563  0.161558
Q2FZW6   78 2.47619 3.07991  0.0107511
Q2FZI3   44 1.39683 0.903563  0.161558
Q2G219   35 1.11111 0.903563  0.161558
Q2FZR2   40 1.26984 0.903563  0.161558
Q2FXZ2   50 1.5873 0.903563  0.161558
Q2FYC6   52 1.65079 0.903563  0.161558
Q2FYZ5   67 2.09375 3.07991  0.0107511
Q2FWN4   44 1.375 0.903563  0.161558
Q2G221   33 1.03125 0.903563  0.161558
Q2FZX5   49 1.53125 0.903563  0.161558
Q2FUW3   78 2.4375 3.07991  0.0107511
Q2G2H3   51 1.59375 0.903563  0.161558
Q2FY08   45 1.40625 0.903563  0.161558
Q2FXU5   42 1.3125 0.903563  0.161558
Q2G1F8   51 1.59375 0.903563  0.161558
Q2FYW4   41 1.28125 0.903563  0.161558
Q2G142   36 1.125 0.903563  0.161558
Q2G1U3   36 1.125 0.903563  0.161558
Q2FZ18   49 1.53125 0.903563  0.161558
Q2FV24   56 1.75 0.903563  0.161558
Q2G1C2   58 1.8125 0.903563  0.161558
Q2FYZ4   47 1.46875 0.903563  0.161558
Q2FWT4   53 1.65625 0.903563  0.161558
Q2FUX1   39 1.21875 0.903563  0.161558
Q2FZG9   55 1.69231 0.903563  0.161558
Q2FVC1   54 1.66154 0.903563  0.161558
Q2FYT3   46 1.41538 0.903563  0.161558
Q2FY82   64 1.96923 0.903563  0.161558
Q2FV02   51 1.56923 0.903563  0.161558
Q2FXJ2   33 1.01538 0.903563  0.161558
Q2FZ02   66 2.03077 3.07991  0.0107511
Q2G0L3   67 2.06154 3.07991  0.0107511
Q2FZH5   67 2.06154 3.07991  0.0107511
Q2FWH4   82 2.52308 3.07991  0.0107511
Q2FW49   72 2.21538 3.07991  0.0107511
Q93T05   46 1.41538 0.903563  0.161558
Q2FX73   40 1.23077 0.903563  0.161558
Q2G239   41 1.24242 0.903563  0.161558
Q2G121   67 2.0303 3.07991  0.0107511
Q2FY11   47 1.42424 0.903563  0.161558
Q2FV11   49 1.48485 0.903563  0.161558
Q2FZ05   68 2.06061 3.07991  0.0107511
Q2G253   55 1.66667 0.903563  0.161558
Q2FW98   45 1.36364 0.903563  0.161558
Q2G205   58 1.75758 0.903563  0.161558
Q2FVE7   39 1.18182 0.903563  0.161558
Q2FYD0   30 0.909091 -1.27278  0.943444
Q2FZ19   52 1.57576 0.903563  0.161558
Q2G1C7   65 1.9697 0.903563  0.161558
Q2FV60   48 1.45455 0.903563  0.161558
Q2FY64   66 2 3.07991  0.0107511
Q2FZI9   44 1.33333 0.903563  0.161558
Q2FV57   40 1.19403 0.903563  0.161558
Q2FXA5   52 1.55224 0.903563  0.161558
Q2G2U8   26 0.776119 -1.27278  0.943444
Q2FZP0   54 1.61194 0.903563  0.161558
Q2FZL7   76 2.26866 3.07991  0.0107511
Q2FZR3   36 1.07463 0.903563  0.161558
Q2FWA0   46 1.37313 0.903563  0.161558
Q2G090   64 1.91045 0.903563  0.161558
Q2G1H0   61 1.79412 0.903563  0.161558
Q2FZP4   65 1.91176 0.903563  0.161558
Q2FUX0   39 1.14706 0.903563  0.161558
Q2FV86   68 2 3.07991  0.0107511
Q2FV14   65 1.91176 0.903563  0.161558
Q2FUT2   60 1.76471 0.903563  0.161558
Q2FZ64   34 1 0.903563  0.161558
Q2FUW1   26 0.753623 -1.27278  0.943444
Q2FWI0   46 1.33333 0.903563  0.161558
Q2G2K5   70 2.02899 3.07991  0.0107511
Q2FWK6   70 2.02899 3.07991  0.0107511
Q2G0T9   68 1.97101 0.903563  0.161558
Q2G078   63 1.82609 0.903563  0.161558
Q2G1P3   43 1.24638 0.903563  0.161558
Q2G274   45 1.28571 0.903563  0.161558
Q2FZD4   52 1.48571 0.903563  0.161558
Q2FYS5   41 1.17143 0.903563  0.161558
Q2G1K5   59 1.68571 0.903563  0.161558
Q2G1L5   52 1.48571 0.903563  0.161558
Q2G1M9   46 1.31429 0.903563  0.161558
Q2FX67   39 1.11429 0.903563  0.161558
Q2FZ32   38 1.08571 0.903563  0.161558
Q2FWH7   44 1.25714 0.903563  0.161558
Q2FXT8   34 0.957746 -1.27278  0.943444
Q2FUQ3   48 1.35211 0.903563  0.161558
Q2G1Y6   52 1.46479 0.903563  0.161558
Q2FX68   34 0.957746 -1.27278  0.943444
Q2FWD1   105 2.95775 3.07991  0.0107511
Q2FUZ8   48 1.35211 0.903563  0.161558
Q2G1F5   38 1.07042 0.903563  0.161558
Q2G2T6   33 0.929577 -1.27278  0.943444
Q2FYD2   31 0.873239 -1.27278  0.943444
Q2FYA1   46 1.29577 0.903563  0.161558
Q2FY21   38 1.07042 0.903563  0.161558
Q2FZD3   36 1.01408 0.903563  0.161558
Q2G1Z4   38 1.07042 0.903563  0.161558
Q2G0S3   46 1.27778 0.903563  0.161558
Q2FVQ3   48 1.33333 0.903563  0.161558
Q2G2J4   56 1.55556 0.903563  0.161558
Q2G2B8   37 1.02778 0.903563  0.161558
Q2G0L5   15 0.416667 -1.27278  0.943444
Q2FW72   47 1.30556 0.903563  0.161558
Q2FYT8   64 1.77778 0.903563  0.161558
Q2FXM9   62 1.72222 0.903563  0.161558
Q2G1Y0   38 1.05556 0.903563  0.161558
Q2G2D0   41 1.13889 0.903563  0.161558
Q2G2M2   46 1.27778 0.903563  0.161558
Q2G1B7   71 1.97222 0.903563  0.161558
Q2G1B8   49 1.36111 0.903563  0.161558
Q2G0M6   57 1.58333 0.903563  0.161558
Q2G1D8   57 1.56164 0.903563  0.161558
Q2FV70   39 1.06849 0.903563  0.161558
Q2FV72   60 1.64384 0.903563  0.161558
Q2FVB2   48 1.31507 0.903563  0.161558
Q2G122   61 1.67123 0.903563  0.161558
Q2G1W2   44 1.18919 0.903563  0.161558
Q2FWW1   29 0.783784 -1.27278  0.943444
Q2G1F4   44 1.18919 0.903563  0.161558
Q2G093   60 1.62162 0.903563  0.161558
Q2FXY7   54 1.45946 0.903563  0.161558
Q2G1C6   49 1.32432 0.903563  0.161558
Q2FZ20   34 0.918919 -1.27278  0.943444
O50581   50 1.33333 0.903563  0.161558
Q2G1N1   36 0.96 -1.27278  0.943444
Q2G188   40 1.05263 0.903563  0.161558
Q2G296   71 1.86842 0.903563  0.161558
Q2G2E9   44 1.15789 0.903563  0.161558
Q2G294   68 1.78947 0.903563  0.161558
Q2FWJ5   44 1.15789 0.903563  0.161558
Q2FW03   46 1.19481 0.903563  0.161558
Q2G0N1   62 1.61039 0.903563  0.161558
Q2FZJ0   61 1.58442 0.903563  0.161558
Q2FYZ9   43 1.11688 0.903563  0.161558
Q2FV74   48 1.24675 0.903563  0.161558
Q2FXP7   37 0.961039 -1.27278  0.943444
Q2FXU1   30 0.779221 -1.27278  0.943444
Q2G1M8   38 0.987013 -1.27278  0.943444
Q2FXY4   56 1.45455 0.903563  0.161558
Q2FZ94   34 0.871795 -1.27278  0.943444
Q2FYI0   41 1.03797 0.903563  0.161558
Q2FXT9   52 1.31646 0.903563  0.161558
Q2G0D2   49 1.225 0.903563  0.161558
Q2FYB7   32 0.8 -1.27278  0.943444
Q2FVN8   48 1.2 0.903563  0.161558
Q2FZ49   37 0.925 -1.27278  0.943444
Q2FUW6   55 1.375 0.903563  0.161558
Q2G1P7   50 1.25 0.903563  0.161558
Q2FW70   39 0.962963 -1.27278  0.943444
Q2G0W1   40 0.987654 -1.27278  0.943444
Q2G024   33 0.814815 -1.27278  0.943444
Q2G1G8   36 0.888889 -1.27278  0.943444
Q2G1R9   62 1.53086 0.903563  0.161558
O06446   57 1.40741 0.903563  0.161558
Q2G1C9   53 1.30864 0.903563  0.161558
Q2FXV8   55 1.34146 0.903563  0.161558
Q2G0P5   51 1.2439 0.903563  0.161558
Q2FV64   44 1.06024 0.903563  0.161558
Q2FV87   38 0.904762 -1.27278  0.943444
Q2G1K9   49 1.15294 0.903563  0.161558
Q2G266   46 1.08235 0.903563  0.161558
Q59801   41 0.953488 -1.27278  0.943444
Q2FXH2   49 1.13953 0.903563  0.161558
Q53727   47 1.08046 0.903563  0.161558
Q2G2Q0   29 0.666667 -1.27278  0.943444
Q2FZD8   33 0.75 -1.27278  0.943444
Q2FYS4   28 0.636364 -1.27278  0.943444
Q2G1G2   47 1.06818 0.903563  0.161558
Q2FXV9   33 0.741573 -1.27278  0.943444
Q2G0L4   14 0.314607 -1.27278  0.943444
Q2FXR8   59 1.32584 0.903563  0.161558
Q2FYJ0   54 1.21348 0.903563  0.161558
Q2FZS8   45 1 0.903563  0.161558
Q2FXN9   39 0.847826 -1.27278  0.943444
Q2FYM1   57 1.23913 0.903563  0.161558
Q2FVZ5   33 0.717391 -1.27278  0.943444
Q2FVL8   38 0.817204 -1.27278  0.943444
Q2FZ40   42 0.903226 -1.27278  0.943444
Q2FYH5   49 1.04255 0.903563  0.161558
Q2FXB3   32 0.666667 -1.27278  0.943444
Q2FYS9   46 0.938776 -1.27278  0.943444
Q2G1Q4   45 0.918367 -1.27278  0.943444
Q2FVC3   43 0.877551 -1.27278  0.943444
Q2G046   35 0.707071 -1.27278  0.943444
Q2FWU3   24 0.484848 -1.27278  0.943444
Q2FZ72   42 0.848485 -1.27278  0.943444
Q2FZ82   44 0.888889 -1.27278  0.943444
Q9F1K0   48 0.941176 -1.27278  0.943444
Q2FVV9   45 0.849057 -1.27278  0.943444
Q2FZT6   44 0.82243 -1.27278  0.943444
Q2FWU5   24 0.448598 -1.27278  0.943444
Q2FYC8   28 0.518519 -1.27278  0.943444
Q2FZK7   33 0.6 -1.27278  0.943444
Q2G2C1   36 0.654545 -1.27278  0.943444
Q2FZT5   49 0.867257 -1.27278  0.943444
Q2G0R8   42 0.736842 -1.27278  0.943444
Q2FW95   25 0.438596 -1.27278  0.943444
Q2G0N5   30 0.508475 -1.27278  0.943444
P47768   31 0.516667 -1.27278  0.943444
Q2FXH4   29 0.479339 -1.27278  0.943444
Q2FVM1   47 0.77686 -1.27278  0.943444
```
