## Supplementary Data 3 for "Mining folded proteomes in the era of accurate structure prediction": PF06625.output

```
# cudaSaTabsearch LTYPE = T LORDER = F LSOLN = F
# QUERY ID = PF06625 
# DBFILE = ./tableaux.ascii.DB                                                             
Q2G0V6   0 0 -1.27278 0.943444
Q2G075   0 0 -1.27278 0.943444
Q2G083   0 0 -1.27278 0.943444
Q2FZN3   0 0 -1.27278 0.943444
Q2FY90   0 0 -1.27278 0.943444
Q2FX91   0 0 -1.27278 0.943444
Q2FX54   0 0 -1.27278 0.943444
Q2FYQ4   0 0 -1.27278 0.943444
Q2G284   0 0 -1.27278 0.943444
Q2G0S4   0 0 -1.27278 0.943444
Q2FWM3   0 0 -1.27278 0.943444
Q2FX81   0 0 -1.27278 0.943444
Q2FXC6   0 0 -1.27278 0.943444
Q2FWJ7   0 0 -1.27278 0.943444
Q2FYJ9   0 0 -1.27278 0.943444
Q2G2E6   0 0 -1.27278 0.943444
Q2FWV0   0 0 -1.27278 0.943444
Q2FZC3   0 0 -1.27278 0.943444
Q2FVH9   0 0 -1.27278 0.943444
Q2FXQ5   0 0 -1.27278 0.943444
Q2FZU4   0 0 -1.27278 0.943444
Q2FYF8   0 0 -1.27278 0.943444
Q2FUR4   0 0 -1.27278 0.943444
Q2FYI2   0 0 -1.27278 0.943444
Q2FYY2   0 0 -1.27278 0.943444
Q2FW58   0 0 -1.27278 0.943444
P0C7Z3   0 0 -1.27278 0.943444
Q2G0T2   0 0 -1.27278 0.943444
Q2G1G9   0 0 -1.27278 0.943444
Q2FVJ0   0 0 -1.27278 0.943444
Q2FZ80   0 0 -1.27278 0.943444
Q2G1R4   0 0 -1.27278 0.943444
Q2FW02   0 0 -1.27278 0.943444
Q2G1X3   0 0 -1.27278 0.943444
Q2FWW4   0 0 -1.27278 0.943444
Q2FZE1   0 0 -1.27278 0.943444
Q2FY31   0 0 -1.27278 0.943444
Q2G018   0 0 -1.27278 0.943444
Q2FZI0   0 0 -1.27278 0.943444
Q2FUZ7   0 0 -1.27278 0.943444
Q2G250   0 0 -1.27278 0.943444
Q2FWU8   0 0 -1.27278 0.943444
Q2FYX5   0 0 -1.27278 0.943444
Q2FZY2   0 0 -1.27278 0.943444
Q2FZX8   0 0 -1.27278 0.943444
Q2FUY8   0 0 -1.27278 0.943444
Q2FV73   0 0 -1.27278 0.943444
Q2G0C5   0 0 -1.27278 0.943444
Q2FZ52   0 0 -1.27278 0.943444
Q2FVK6   0 0 -1.27278 0.943444
Q2G0Z3   0 0 -1.27278 0.943444
Q2FZJ8   0 0 -1.27278 0.943444
Q2FY57   0 0 -1.27278 0.943444
Q2G0W3   0 0 -1.27278 0.943444
Q2G0I2   0 0 -1.27278 0.943444
Q2FYX1   0 0 -1.27278 0.943444
Q2G0H2   0 0 -1.27278 0.943444
Q2FWJ8   0 0 -1.27278 0.943444
Q2FWZ7   0 0 -1.27278 0.943444
Q2FV04   0 0 -1.27278 0.943444
Q2G0H6   0 0 -1.27278 0.943444
Q2G291   0 0 -1.27278 0.943444
Q2G1A7   0 0 -1.27278 0.943444
Q2FVS8   0 0 -1.27278 0.943444
Q2FZ26   0 0 -1.27278 0.943444
Q2FXJ3   0 0 -1.27278 0.943444
Q2G231   0 0 -1.27278 0.943444
Q2G2N0   0 0 -1.27278 0.943444
Q2G2I2   0 0 -1.27278 0.943444
Q2FYU3   0 0 -1.27278 0.943444
Q2FWY5   0 0 -1.27278 0.943444
Q2G2E3   0 0 -1.27278 0.943444
Q2FV09   0 0 -1.27278 0.943444
Q2FX72   0 0 -1.27278 0.943444
Q2FWA3   0 0 -1.27278 0.943444
Q2FWF2   0 0 -1.27278 0.943444
Q2G0E4   0 0 -1.27278 0.943444
Q2G251   0 0 -1.27278 0.943444
P0C818   0 0 -1.27278 0.943444
Q2FXQ2   0 0 -1.27278 0.943444
Q2FXD4   0 0 -1.27278 0.943444
Q2G014   0 0 -1.27278 0.943444
Q2FWI9   0 0 -1.27278 0.943444
Q2FX79   0 0 -1.27278 0.943444
Q2FVP7   0 0 -1.27278 0.943444
Q2FZN4   0 0 -1.27278 0.943444
Q2FWU6   0 0 -1.27278 0.943444
Q2G2Y1   0 0 -1.27278 0.943444
Q2FYF6   0 0 -1.27278 0.943444
Q2FXK0   0 0 -1.27278 0.943444
Q2FVI9   0 0 -1.27278 0.943444
Q2G246   0 0 -1.27278 0.943444
Q2G053   0 0 -1.27278 0.943444
Q2FWK8   0 0 -1.27278 0.943444
Q2FXL8   0 0 -1.27278 0.943444
Q2G0Q4   0 0 -1.27278 0.943444
Q2FVB7   0 0 -1.27278 0.943444
Q2FYD6   0 0 -1.27278 0.943444
Q2FXK9   0 0 -1.27278 0.943444
Q2FV78   0 0 -1.27278 0.943444
Q2FXG4   0 0 -1.27278 0.943444
Q2G0C8   0 0 -1.27278 0.943444
Q2FWU9   0 0 -1.27278 0.943444
Q2FUX2   0 0 -1.27278 0.943444
Q2FYI8   0 0 -1.27278 0.943444
Q2FXA1   0 0 -1.27278 0.943444
Q2FV49   0 0 -1.27278 0.943444
Q2G1S0   0 0 -1.27278 0.943444
Q2G0G0   0 0 -1.27278 0.943444
P0C805   0 0 -1.27278 0.943444
Q2FWV9   0 0 -1.27278 0.943444
Q2G152   0 0 -1.27278 0.943444
Q2FX48   0 0 -1.27278 0.943444
Q2FXS5   0 0 -1.27278 0.943444
Q2FWL4   0 0 -1.27278 0.943444
P0C7Y1   0 0 -1.27278 0.943444
Q2FXA2   0 0 -1.27278 0.943444
Q2FY96   0 0 -1.27278 0.943444
Q2FVJ3   0 0 -1.27278 0.943444
Q2FZ24   0 0 -1.27278 0.943444
Q2G1X4   0 0 -1.27278 0.943444
Q2FYM6   0 0 -1.27278 0.943444
Q2FWX6   0 0 -1.27278 0.943444
Q2G1D2   0 0 -1.27278 0.943444
Q2FWC0   0 0 -1.27278 0.943444
Q2FZG7   0 0 -1.27278 0.943444
Q2G2P1   0 0 -1.27278 0.943444
Q2G1M4   0 0 -1.27278 0.943444
Q2FX29   0 0 -1.27278 0.943444
Q2FUZ3   0 0 -1.27278 0.943444
Q2FVZ9   0 0 -1.27278 0.943444
Q2G2N3   0 0 -1.27278 0.943444
Q2G237   0 0 -1.27278 0.943444
Q2FXN5   0 0 -1.27278 0.943444
Q2FYP7   0 0 -1.27278 0.943444
Q2FWC8   0 0 -1.27278 0.943444
Q2G209   0 0 -1.27278 0.943444
Q2FXX7   0 0 -1.27278 0.943444
Q2FV05   0 0 -1.27278 0.943444
Q2FWM8   0 0 -1.27278 0.943444
Q2FV00   0 0 -1.27278 0.943444
Q2FZF2   0 0 -1.27278 0.943444
Q2FV80   0 0 -1.27278 0.943444
Q2FZZ7   0 0 -1.27278 0.943444
Q2FWH8   0 0 -1.27278 0.943444
Q2FVS5   0 0 -1.27278 0.943444
Q2FWY0   0 0 -1.27278 0.943444
Q2FZM3   0 0 -1.27278 0.943444
Q2FZW8   0 0 -1.27278 0.943444
Q2FVY7   0 0 -1.27278 0.943444
Q2FXJ1   0 0 -1.27278 0.943444
Q2G0T7   0 0 -1.27278 0.943444
Q2FW40   0 0 -1.27278 0.943444
Q2FYU9   0 0 -1.27278 0.943444
Q2FUR0   0 0 -1.27278 0.943444
Q2G215   0 0 -1.27278 0.943444
Q2G169   0 0 -1.27278 0.943444
Q2G034   0 0 -1.27278 0.943444
Q2FUV8   1 0.285714 -1.27278 0.943444
Q2FW44   0 0 -1.27278 0.943444
Q2FYJ8   0 0 -1.27278 0.943444
Q2FVR6   2 0.571429 -1.27278 0.943444
Q2G183   0 0 -1.27278 0.943444
Q2G0S1   2 0.571429 -1.27278 0.943444
Q2FX83   0 0 -1.27278 0.943444
Q2FYF7   1 0.285714 -1.27278 0.943444
Q2G166   0 0 -1.27278 0.943444
Q2FX20   1 0.285714 -1.27278 0.943444
Q2G020   0 0 -1.27278 0.943444
Q2FVC0   0 0 -1.27278 0.943444
Q2FVD1   0 0 -1.27278 0.943444
Q2FWH1   0 0 -1.27278 0.943444
Q2FYX2   1 0.285714 -1.27278 0.943444
Q2FZB5   2 0.571429 -1.27278 0.943444
Q2G0G8   1 0.285714 -1.27278 0.943444
P0A0I4   1 0.285714 -1.27278 0.943444
Q2G2C6   0 0 -1.27278 0.943444
Q2FVB1   0 0 -1.27278 0.943444
Q2FYN1   1 0.285714 -1.27278 0.943444
Q2FV79   0 0 -1.27278 0.943444
Q2FVU9   0 0 -1.27278 0.943444
Q2G0W5   1 0.285714 -1.27278 0.943444
Q2FW60   1 0.285714 -1.27278 0.943444
Q2G269   1 0.285714 -1.27278 0.943444
Q2FZS1   0 0 -1.27278 0.943444
Q2G1Y3   0 0 -1.27278 0.943444
Q2FWA4   0 0 -1.27278 0.943444
Q2G0C0   0 0 -1.27278 0.943444
Q2G2J6   0 0 -1.27278 0.943444
Q2G1R2   0 0 -1.27278 0.943444
Q2FXY8   2 0.571429 -1.27278 0.943444
Q2FYL2   0 0 -1.27278 0.943444
Q2FYS3   0 0 -1.27278 0.943444
Q2FXS0   1 0.285714 -1.27278 0.943444
Q2FWA7   0 0 -1.27278 0.943444
Q2FWV8   0 0 -1.27278 0.943444
Q2G279   0 0 -1.27278 0.943444
Q2FYB5   1 0.285714 -1.27278 0.943444
Q2G175   1 0.285714 -1.27278 0.943444
Q2FZ07   0 0 -1.27278 0.943444
Q2FVG7   1 0.285714 -1.27278 0.943444
Q2G2P3   0 0 -1.27278 0.943444
Q2FZA3   0 0 -1.27278 0.943444
Q2FYE1   1 0.285714 -1.27278 0.943444
Q2G2F8   0 0 -1.27278 0.943444
Q2FWS8   0 0 -1.27278 0.943444
Q2FXD8   0 0 -1.27278 0.943444
Q2FX46   0 0 -1.27278 0.943444
Q2FYB4   0 0 -1.27278 0.943444
Q2FYC0   1 0.285714 -1.27278 0.943444
Q2FUY5   2 0.571429 -1.27278 0.943444
Q2FYF2   0 0 -1.27278 0.943444
Q2G0R4   1 0.285714 -1.27278 0.943444
Q2G1L1   0 0 -1.27278 0.943444
Q2FYB0   1 0.285714 -1.27278 0.943444
Q2FWW5   0 0 -1.27278 0.943444
Q2FX04   2 0.571429 -1.27278 0.943444
Q2FV33   0 0 -1.27278 0.943444
Q2FUX6   0 0 -1.27278 0.943444
Q2FVP5   0 0 -1.27278 0.943444
Q2G0W7   0 0 -1.27278 0.943444
Q2FXV1   1 0.285714 -1.27278 0.943444
Q2G096   1 0.285714 -1.27278 0.943444
Q2FV68   0 0 -1.27278 0.943444
Q2FVY6   2 0.571429 -1.27278 0.943444
Q2FYY0   1 0.285714 -1.27278 0.943444
Q2G005   0 0 -1.27278 0.943444
Q2G2B4   1 0.285714 -1.27278 0.943444
Q2FVZ7   0 0 -1.27278 0.943444
Q2FW55   1 0.285714 -1.27278 0.943444
Q2FV92   0 0 -1.27278 0.943444
Q2FYV9   0 0 -1.27278 0.943444
Q2FW74   1 0.285714 -1.27278 0.943444
Q2FVK9   0 0 -1.27278 0.943444
Q2FZA4   0 0 -1.27278 0.943444
Q2FV25   0 0 -1.27278 0.943444
Q2FYG8   0 0 -1.27278 0.943444
Q2G216   1 0.285714 -1.27278 0.943444
Q2FZ69   1 0.285714 -1.27278 0.943444
Q2FV97   0 0 -1.27278 0.943444
Q2FZ95   0 0 -1.27278 0.943444
Q2FZN8   0 0 -1.27278 0.943444
Q2FZG2   0 0 -1.27278 0.943444
Q2G259   0 0 -1.27278 0.943444
Q2FYB6   0 0 -1.27278 0.943444
Q2FZD1   1 0.285714 -1.27278 0.943444
Q2FYT6   1 0.285714 -1.27278 0.943444
Q2G0Y2   0 0 -1.27278 0.943444
Q2FWZ1   0 0 -1.27278 0.943444
Q2FVC8   0 0 -1.27278 0.943444
Q2G2H1   0 0 -1.27278 0.943444
Q2FY47   1 0.285714 -1.27278 0.943444
Q2FX78   0 0 -1.27278 0.943444
Q2FX47   0 0 -1.27278 0.943444
Q2FZA7   1 0.285714 -1.27278 0.943444
Q2FV32   0 0 -1.27278 0.943444
Q2FYE6   0 0 -1.27278 0.943444
Q2FZ41   0 0 -1.27278 0.943444
Q2FYG3   1 0.285714 -1.27278 0.943444
Q2FX01   0 0 -1.27278 0.943444
Q2FXU6   0 0 -1.27278 0.943444
Q2FYL7   1 0.285714 -1.27278 0.943444
Q2FWQ3   1 0.285714 -1.27278 0.943444
Q2FZY9   1 0.285714 -1.27278 0.943444
Q2FV50   2 0.571429 -1.27278 0.943444
Q2FUY7   0 0 -1.27278 0.943444
Q2FXP6   1 0.285714 -1.27278 0.943444
Q2G1S9   1 0.285714 -1.27278 0.943444
Q2FX18   0 0 -1.27278 0.943444
Q2FYU0   0 0 -1.27278 0.943444
Q2FXZ7   1 0.25 -1.27278 0.943444
Q2G051   1 0.25 -1.27278 0.943444
Q2FWS3   1 0.25 -1.27278 0.943444
Q2FW14   1 0.25 -1.27278 0.943444
Q2FYD7   2 0.5 -1.27278 0.943444
Q9RQP8   1 0.25 -1.27278 0.943444
Q2FZK2   2 0.5 -1.27278 0.943444
Q2FWI7   3 0.75 -1.27278 0.943444
Q2G182   1 0.25 -1.27278 0.943444
Q2FYT7   2 0.5 -1.27278 0.943444
Q2FV46   2 0.5 -1.27278 0.943444
Q2FY58   0 0 -1.27278 0.943444
Q2FX06   0 0 -1.27278 0.943444
Q2FZH0   1 0.25 -1.27278 0.943444
Q2FUZ4   0 0 -1.27278 0.943444
Q2G102   2 0.5 -1.27278 0.943444
Q2G1R8   1 0.25 -1.27278 0.943444
Q2G2J1   1 0.25 -1.27278 0.943444
Q2FX71   0 0 -1.27278 0.943444
Q2FUZ5   0 0 -1.27278 0.943444
Q2FYP5   1 0.25 -1.27278 0.943444
Q2G048   0 0 -1.27278 0.943444
Q2FUQ0   2 0.5 -1.27278 0.943444
Q2FWS7   0 0 -1.27278 0.943444
Q2FV65   0 0 -1.27278 0.943444
Q2G125   0 0 -1.27278 0.943444
Q2FYT2   0 0 -1.27278 0.943444
Q2FVH7   2 0.5 -1.27278 0.943444
Q2G127   3 0.75 -1.27278 0.943444
Q2FYI5   1 0.25 -1.27278 0.943444
Q2FYX4   0 0 -1.27278 0.943444
Q2G0M3   0 0 -1.27278 0.943444
Q2FW87   1 0.25 -1.27278 0.943444
Q2G211   0 0 -1.27278 0.943444
Q2FXR5   0 0 -1.27278 0.943444
Q2FWR5   0 0 -1.27278 0.943444
Q2FYD5   0 0 -1.27278 0.943444
Q2FY94   0 0 -1.27278 0.943444
Q2G2W8   2 0.5 -1.27278 0.943444
Q2FZL9   0 0 -1.27278 0.943444
Q2FYT9   2 0.5 -1.27278 0.943444
Q2FX44   1 0.25 -1.27278 0.943444
Q2FXB2   0 0 -1.27278 0.943444
Q2FVF6   1 0.25 -1.27278 0.943444
Q2G2F6   0 0 -1.27278 0.943444
Q2G2C3   0 0 -1.27278 0.943444
Q2FYA5   2 0.5 -1.27278 0.943444
Q2FYB1   2 0.5 -1.27278 0.943444
Q2G011   1 0.25 -1.27278 0.943444
Q2FV29   0 0 -1.27278 0.943444
Q2FVW1   0 0 -1.27278 0.943444
Q2FYA4   0 0 -1.27278 0.943444
Q2FY26   0 0 -1.27278 0.943444
Q2FXC1   1 0.25 -1.27278 0.943444
Q2G2T0   3 0.75 -1.27278 0.943444
Q2FY62   1 0.25 -1.27278 0.943444
Q2G2K4   4 1 0.903563 0.161558
Q2FW65   4 1 0.903563 0.161558
Q2FY05   0 0 -1.27278 0.943444
Q2FV96   0 0 -1.27278 0.943444
Q2G1S7   0 0 -1.27278 0.943444
Q2FWS9   0 0 -1.27278 0.943444
Q2G180   2 0.5 -1.27278 0.943444
Q2G0L6   1 0.25 -1.27278 0.943444
Q2G189   1 0.25 -1.27278 0.943444
Q2FYD9   1 0.25 -1.27278 0.943444
Q2FWM6   0 0 -1.27278 0.943444
Q2FXA6   1 0.25 -1.27278 0.943444
Q2G0U8   1 0.25 -1.27278 0.943444
Q2FXD9   0 0 -1.27278 0.943444
Q2FWF9   0 0 -1.27278 0.943444
Q2FXS3   0 0 -1.27278 0.943444
Q2FXX6   0 0 -1.27278 0.943444
Q2FWU2   2 0.5 -1.27278 0.943444
Q2FXD5   2 0.5 -1.27278 0.943444
Q2FZK8   0 0 -1.27278 0.943444
Q2FV15   0 0 -1.27278 0.943444
Q2FZZ5   0 0 -1.27278 0.943444
Q2FW48   1 0.25 -1.27278 0.943444
Q2FYB3   0 0 -1.27278 0.943444
Q2FWT5   2 0.5 -1.27278 0.943444
Q2FVH4   0 0 -1.27278 0.943444
Q2FWP4   1 0.25 -1.27278 0.943444
Q2FYX9   1 0.25 -1.27278 0.943444
Q2G1U7   0 0 -1.27278 0.943444
Q2FXY6   1 0.25 -1.27278 0.943444
Q2FYT1   2 0.5 -1.27278 0.943444
Q2G244   0 0 -1.27278 0.943444
Q2FX30   1 0.25 -1.27278 0.943444
Q2FVZ3   0 0 -1.27278 0.943444
Q2FWP5   0 0 -1.27278 0.943444
Q2FX41   1 0.25 -1.27278 0.943444
Q2G2R5   0 0 -1.27278 0.943444
Q2G2S3   1 0.222222 -1.27278 0.943444
Q2G004   0 0 -1.27278 0.943444
Q2FWV1   2 0.444444 -1.27278 0.943444
Q2G003   1 0.222222 -1.27278 0.943444
Q2FZV3   1 0.222222 -1.27278 0.943444
Q2G026   3 0.666667 -1.27278 0.943444
Q2FXG7   1 0.222222 -1.27278 0.943444
Q2FYL8   0 0 -1.27278 0.943444
Q2FZB6   0 0 -1.27278 0.943444
Q2FZE4   1 0.222222 -1.27278 0.943444
Q2FX11   2 0.444444 -1.27278 0.943444
Q2G0Y3   2 0.444444 -1.27278 0.943444
Q2FZW7   1 0.222222 -1.27278 0.943444
Q2FX21   0 0 -1.27278 0.943444
Q2G092   0 0 -1.27278 0.943444
Q2FZB7   1 0.222222 -1.27278 0.943444
Q2G0J9   0 0 -1.27278 0.943444
Q2G1X2   1 0.222222 -1.27278 0.943444
Q2FZD6   0 0 -1.27278 0.943444
Q2FW67   3 0.666667 -1.27278 0.943444
Q2G111   0 0 -1.27278 0.943444
Q2G2Y4   0 0 -1.27278 0.943444
Q2FY38   2 0.444444 -1.27278 0.943444
Q2FWJ0   2 0.444444 -1.27278 0.943444
Q2G2T5   1 0.222222 -1.27278 0.943444
Q2FVG6   0 0 -1.27278 0.943444
Q2G1V8   2 0.444444 -1.27278 0.943444
Q2G1L0   0 0 -1.27278 0.943444
Q2FXD6   0 0 -1.27278 0.943444
P0C948   1 0.222222 -1.27278 0.943444
Q2G1M2   1 0.222222 -1.27278 0.943444
Q2FVW8   1 0.222222 -1.27278 0.943444
Q2FX24   2 0.444444 -1.27278 0.943444
Q2FWS4   0 0 -1.27278 0.943444
Q2FYQ3   1 0.222222 -1.27278 0.943444
Q2G254   3 0.666667 -1.27278 0.943444
Q2FWB4   0 0 -1.27278 0.943444
Q2FUP8   1 0.222222 -1.27278 0.943444
Q2FZC2   1 0.222222 -1.27278 0.943444
Q2FYE4   0 0 -1.27278 0.943444
Q2FWS2   2 0.444444 -1.27278 0.943444
Q2FY03   2 0.444444 -1.27278 0.943444
Q2FVS6   2 0.444444 -1.27278 0.943444
Q2FXV2   1 0.222222 -1.27278 0.943444
Q2G2L6   2 0.444444 -1.27278 0.943444
Q2G2I5   1 0.222222 -1.27278 0.943444
Q2FYA2   0 0 -1.27278 0.943444
Q2FWV7   0 0 -1.27278 0.943444
Q2FXE7   1 0.222222 -1.27278 0.943444
Q2G0J6   3 0.666667 -1.27278 0.943444
Q2FUU4   0 0 -1.27278 0.943444
Q2FVJ4   2 0.444444 -1.27278 0.943444
Q2FZM9   1 0.222222 -1.27278 0.943444
Q2FZ51   1 0.222222 -1.27278 0.943444
Q2FY22   0 0 -1.27278 0.943444
Q2G2Q1   2 0.444444 -1.27278 0.943444
Q2G109   1 0.222222 -1.27278 0.943444
Q2G1D6   1 0.222222 -1.27278 0.943444
Q2FVC9   3 0.666667 -1.27278 0.943444
Q2G2R6   0 0 -1.27278 0.943444
Q2FZ85   2 0.444444 -1.27278 0.943444
Q2FVK4   0 0 -1.27278 0.943444
Q2G1V9   0 0 -1.27278 0.943444
Q2G2H6   1 0.222222 -1.27278 0.943444
Q2FWS6   0 0 -1.27278 0.943444
Q2FZW4   2 0.444444 -1.27278 0.943444
Q2G1M3   1 0.222222 -1.27278 0.943444
Q2G1M0   0 0 -1.27278 0.943444
Q2G1Y9   2 0.444444 -1.27278 0.943444
Q2FX45   0 0 -1.27278 0.943444
Q2FWP8   2 0.444444 -1.27278 0.943444
Q2FYP4   4 0.888889 -1.27278 0.943444
Q2FYL1   2 0.444444 -1.27278 0.943444
Q2G1L4   2 0.444444 -1.27278 0.943444
Q2FUQ7   2 0.444444 -1.27278 0.943444
Q2G247   0 0 -1.27278 0.943444
Q2FVV0   2 0.444444 -1.27278 0.943444
Q2FYU6   0 0 -1.27278 0.943444
Q2G2N6   2 0.444444 -1.27278 0.943444
Q2FXC9   0 0 -1.27278 0.943444
Q2FX42   3 0.666667 -1.27278 0.943444
Q2FX26   0 0 -1.27278 0.943444
Q2FWF3   0 0 -1.27278 0.943444
Q2FZY1   1 0.222222 -1.27278 0.943444
Q2FW15   0 0 -1.27278 0.943444
P0A0G2   0 0 -1.27278 0.943444
Q2G2G5   3 0.6 -1.27278 0.943444
Q2FY39   1 0.2 -1.27278 0.943444
Q2G0B5   2 0.4 -1.27278 0.943444
Q2FZI1   0 0 -1.27278 0.943444
Q2FUQ6   4 0.8 -1.27278 0.943444
Q2FVR5   4 0.8 -1.27278 0.943444
Q2G2W6   2 0.4 -1.27278 0.943444
Q2FZR8   5 1 0.903563 0.161558
Q2FVY8   0 0 -1.27278 0.943444
Q2FZ60   0 0 -1.27278 0.943444
Q2FV82   2 0.4 -1.27278 0.943444
Q2FX23   2 0.4 -1.27278 0.943444
Q2G1G3   2 0.4 -1.27278 0.943444
P68805   4 0.8 -1.27278 0.943444
Q2FVL0   0 0 -1.27278 0.943444
Q2G2J0   0 0 -1.27278 0.943444
Q2FZF1   0 0 -1.27278 0.943444
Q2FXU9   2 0.4 -1.27278 0.943444
Q2G1A2   0 0 -1.27278 0.943444
Q2G1C3   2 0.4 -1.27278 0.943444
Q2G1D4   1 0.2 -1.27278 0.943444
Q2G0A8   1 0.2 -1.27278 0.943444
Q2FVC7   1 0.2 -1.27278 0.943444
Q2G133   3 0.6 -1.27278 0.943444
Q2FY86   0 0 -1.27278 0.943444
Q2FX92   1 0.2 -1.27278 0.943444
Q2FW47   0 0 -1.27278 0.943444
Q2G1T9   0 0 -1.27278 0.943444
Q2FVU8   2 0.4 -1.27278 0.943444
Q2FVD7   0 0 -1.27278 0.943444
Q2FX55   2 0.4 -1.27278 0.943444
Q2FVD3   1 0.2 -1.27278 0.943444
Q2G2B5   0 0 -1.27278 0.943444
Q2FWV6   1 0.2 -1.27278 0.943444
Q2FW29   0 0 -1.27278 0.943444
Q2G0W6   2 0.4 -1.27278 0.943444
Q2FVD2   2 0.4 -1.27278 0.943444
Q2FWR8   0 0 -1.27278 0.943444
Q2FXA0   3 0.6 -1.27278 0.943444
Q2FZB4   3 0.6 -1.27278 0.943444
Q2FX37   0 0 -1.27278 0.943444
Q2FX13   1 0.2 -1.27278 0.943444
Q2FWD8   0 0 -1.27278 0.943444
Q2G108   0 0 -1.27278 0.943444
Q2G2V4   0 0 -1.27278 0.943444
Q2FZW2   0 0 -1.27278 0.943444
Q2FYY4   3 0.6 -1.27278 0.943444
Q2FYB8   4 0.8 -1.27278 0.943444
Q2FWC2   2 0.4 -1.27278 0.943444
Q2FYE8   0 0 -1.27278 0.943444
Q2FXK5   1 0.2 -1.27278 0.943444
Q2FWT0   4 0.8 -1.27278 0.943444
Q2FW19   0 0 -1.27278 0.943444
Q2G100   2 0.4 -1.27278 0.943444
Q2FYY3   2 0.4 -1.27278 0.943444
Q2FZ01   3 0.6 -1.27278 0.943444
Q2FYY1   2 0.4 -1.27278 0.943444
Q2G103   1 0.2 -1.27278 0.943444
Q2FV12   2 0.4 -1.27278 0.943444
Q2FWQ1   0 0 -1.27278 0.943444
Q2FYY5   2 0.4 -1.27278 0.943444
Q2G207   1 0.2 -1.27278 0.943444
Q2G1Y8   0 0 -1.27278 0.943444
Q2FWZ8   2 0.4 -1.27278 0.943444
Q2G0Z8   0 0 -1.27278 0.943444
Q2G2F7   4 0.8 -1.27278 0.943444
Q2FYH9   1 0.2 -1.27278 0.943444
Q2FWB7   1 0.2 -1.27278 0.943444
Q2FYN2   0 0 -1.27278 0.943444
Q2FVQ6   4 0.727273 -1.27278 0.943444
Q2FWX3   7 1.27273 0.903563 0.161558
Q2G187   2 0.363636 -1.27278 0.943444
Q2FW05   3 0.545455 -1.27278 0.943444
Q2FYC3   2 0.363636 -1.27278 0.943444
Q2FZJ2   0 0 -1.27278 0.943444
Q2G0D6   2 0.363636 -1.27278 0.943444
Q2FWP7   2 0.363636 -1.27278 0.943444
Q2FX31   2 0.363636 -1.27278 0.943444
Q2FVZ6   1 0.181818 -1.27278 0.943444
Q2G2A2   1 0.181818 -1.27278 0.943444
Q2FWQ8   0 0 -1.27278 0.943444
Q2FVM9   3 0.545455 -1.27278 0.943444
Q2FYD1   0 0 -1.27278 0.943444
Q2FYN3   0 0 -1.27278 0.943444
Q2FYI3   1 0.181818 -1.27278 0.943444
Q2G022   0 0 -1.27278 0.943444
Q2G1Q3   2 0.363636 -1.27278 0.943444
Q2FX58   2 0.363636 -1.27278 0.943444
Q2G2V1   2 0.363636 -1.27278 0.943444
Q2FVV5   4 0.727273 -1.27278 0.943444
Q2FZC0   2 0.363636 -1.27278 0.943444
Q2FV63   0 0 -1.27278 0.943444
Q2FWG9   1 0.181818 -1.27278 0.943444
Q2FZA5   2 0.363636 -1.27278 0.943444
Q2FX60   3 0.545455 -1.27278 0.943444
Q2G2I8   0 0 -1.27278 0.943444
Q2G2Y5   1 0.181818 -1.27278 0.943444
Q2G2Y2   4 0.727273 -1.27278 0.943444
Q2FWA6   4 0.727273 -1.27278 0.943444
Q2FWL8   0 0 -1.27278 0.943444
Q2FY95   1 0.181818 -1.27278 0.943444
Q2FYC5   1 0.181818 -1.27278 0.943444
Q2FV43   2 0.363636 -1.27278 0.943444
Q2FVU0   1 0.181818 -1.27278 0.943444
Q2FZG5   2 0.363636 -1.27278 0.943444
Q2G2H9   5 0.909091 -1.27278 0.943444
Q2G1D1   0 0 -1.27278 0.943444
Q2FWU7   0 0 -1.27278 0.943444
P60647   3 0.545455 -1.27278 0.943444
Q2FUR7   3 0.545455 -1.27278 0.943444
Q2FWQ2   0 0 -1.27278 0.943444
Q2G2M4   4 0.727273 -1.27278 0.943444
Q2G104   4 0.727273 -1.27278 0.943444
Q2FX76   2 0.363636 -1.27278 0.943444
Q2G2Q4   0 0 -1.27278 0.943444
Q2FXQ1   5 0.909091 -1.27278 0.943444
Q2FX80   2 0.363636 -1.27278 0.943444
Q2FZN6   0 0 -1.27278 0.943444
Q2G009   0 0 -1.27278 0.943444
Q2G021   4 0.727273 -1.27278 0.943444
Q2FWH0   0 0 -1.27278 0.943444
Q2FXQ0   2 0.363636 -1.27278 0.943444
Q2FX64   4 0.727273 -1.27278 0.943444
Q2FY98   1 0.181818 -1.27278 0.943444
Q2FWK5   0 0 -1.27278 0.943444
Q2FYK1   1 0.181818 -1.27278 0.943444
Q2FXF0   3 0.545455 -1.27278 0.943444
Q2FY70   0 0 -1.27278 0.943444
Q2G114   1 0.181818 -1.27278 0.943444
Q2FX38   3 0.545455 -1.27278 0.943444
Q2FUP9   6 1.09091 0.903563 0.161558
Q2FVV3   2 0.363636 -1.27278 0.943444
Q2G113   0 0 -1.27278 0.943444
Q2FWB2   0 0 -1.27278 0.943444
Q2FWT6   2 0.363636 -1.27278 0.943444
Q2FW28   0 0 -1.27278 0.943444
Q2FUQ9   0 0 -1.27278 0.943444
Q2FY00   3 0.545455 -1.27278 0.943444
Q2G040   3 0.545455 -1.27278 0.943444
Q2FX35   0 0 -1.27278 0.943444
Q2FYW9   0 0 -1.27278 0.943444
Q2G2N8   2 0.333333 -1.27278 0.943444
Q2G1V7   2 0.333333 -1.27278 0.943444
Q2G0C3   3 0.5 -1.27278 0.943444
Q2FVW0   6 1 0.903563 0.161558
Q2FUS4   4 0.666667 -1.27278 0.943444
Q2FVP6   1 0.166667 -1.27278 0.943444
Q2FZK1   4 0.666667 -1.27278 0.943444
Q2FXY2   2 0.333333 -1.27278 0.943444
Q2FYX3   0 0 -1.27278 0.943444
Q2FZ86   0 0 -1.27278 0.943444
Q2FUV7   1 0.166667 -1.27278 0.943444
Q2FX70   0 0 -1.27278 0.943444
Q2G1Y1   3 0.5 -1.27278 0.943444
Q2FVT9   4 0.666667 -1.27278 0.943444
Q2G2K3   2 0.333333 -1.27278 0.943444
P72358   4 0.666667 -1.27278 0.943444
Q2G192   3 0.5 -1.27278 0.943444
Q2FYX6   0 0 -1.27278 0.943444
Q2FXW0   2 0.333333 -1.27278 0.943444
Q2G202   4 0.666667 -1.27278 0.943444
Q2FYW7   0 0 -1.27278 0.943444
Q2G2M0   0 0 -1.27278 0.943444
Q2FXT7   0 0 -1.27278 0.943444
Q2FX59   0 0 -1.27278 0.943444
Q2G0X2   0 0 -1.27278 0.943444
Q2FWR6   0 0 -1.27278 0.943444
Q2FW22   2 0.333333 -1.27278 0.943444
Q2FZH4   2 0.333333 -1.27278 0.943444
Q2FYZ1   0 0 -1.27278 0.943444
Q2G2W7   1 0.166667 -1.27278 0.943444
Q2G2I4   2 0.333333 -1.27278 0.943444
Q2FZP5   0 0 -1.27278 0.943444
Q2FWQ7   2 0.333333 -1.27278 0.943444
Q2G1W9   0 0 -1.27278 0.943444
Q2FWF7   0 0 -1.27278 0.943444
Q2FYM9   0 0 -1.27278 0.943444
Q2FXV0   0 0 -1.27278 0.943444
Q2FWW2   0 0 -1.27278 0.943444
Q2FVS2   5 0.833333 -1.27278 0.943444
Q2G007   3 0.5 -1.27278 0.943444
Q2FYA7   0 0 -1.27278 0.943444
Q2G0K0   0 0 -1.27278 0.943444
Q2FXS9   0 0 -1.27278 0.943444
Q2G249   0 0 -1.27278 0.943444
Q2G008   0 0 -1.27278 0.943444
Q2FZD5   4 0.666667 -1.27278 0.943444
Q2FZG0   5 0.833333 -1.27278 0.943444
Q2FX28   2 0.333333 -1.27278 0.943444
Q2FXI4   1 0.166667 -1.27278 0.943444
Q2G176   5 0.833333 -1.27278 0.943444
Q2G116   0 0 -1.27278 0.943444
Q2FXF2   5 0.833333 -1.27278 0.943444
Q2G260   0 0 -1.27278 0.943444
Q2G213   1 0.166667 -1.27278 0.943444
Q2G173   4 0.666667 -1.27278 0.943444
Q2FV71   1 0.166667 -1.27278 0.943444
Q2FWY8   2 0.333333 -1.27278 0.943444
Q2FWN3   0 0 -1.27278 0.943444
Q2FYD4   1 0.166667 -1.27278 0.943444
Q2FVQ2   0 0 -1.27278 0.943444
Q2FVK0   2 0.333333 -1.27278 0.943444
Q2G285   2 0.333333 -1.27278 0.943444
Q2FZH6   1 0.166667 -1.27278 0.943444
Q2FZX1   4 0.666667 -1.27278 0.943444
Q2FZ83   0 0 -1.27278 0.943444
Q2G0S9   0 0 -1.27278 0.943444
Q2FZH7   8 1.33333 0.903563 0.161558
Q2FZT3   3 0.5 -1.27278 0.943444
Q2FX57   2 0.307692 -1.27278 0.943444
Q2G0B9   0 0 -1.27278 0.943444
Q2FY28   1 0.153846 -1.27278 0.943444
Q2G0R5   2 0.307692 -1.27278 0.943444
Q2FZG8   1 0.153846 -1.27278 0.943444
Q2G1X1   0 0 -1.27278 0.943444
Q2FX93   5 0.769231 -1.27278 0.943444
Q2FYU5   1 0.153846 -1.27278 0.943444
Q2FWR9   1 0.153846 -1.27278 0.943444
Q2FWS0   3 0.461538 -1.27278 0.943444
Q2G0P4   5 0.769231 -1.27278 0.943444
Q2FX50   4 0.615385 -1.27278 0.943444
Q2FZV0   0 0 -1.27278 0.943444
Q2G0S5   0 0 -1.27278 0.943444
Q2FY25   3 0.461538 -1.27278 0.943444
Q2FXG6   5 0.769231 -1.27278 0.943444
Q2FZJ7   0 0 -1.27278 0.943444
Q2G0U7   0 0 -1.27278 0.943444
Q2FZV2   4 0.615385 -1.27278 0.943444
Q2FWT8   0 0 -1.27278 0.943444
Q2G0D1   3 0.461538 -1.27278 0.943444
Q2FVW5   2 0.307692 -1.27278 0.943444
Q2FY97   3 0.461538 -1.27278 0.943444
Q2FXF3   2 0.307692 -1.27278 0.943444
Q2G063   2 0.307692 -1.27278 0.943444
Q2G0U5   6 0.923077 -1.27278 0.943444
Q2G2B1   4 0.615385 -1.27278 0.943444
Q2FVE3   4 0.615385 -1.27278 0.943444
Q2FZW1   2 0.307692 -1.27278 0.943444
Q2FYK2   0 0 -1.27278 0.943444
Q2FXW2   0 0 -1.27278 0.943444
Q9F0R1   4 0.615385 -1.27278 0.943444
Q2FZG3   4 0.615385 -1.27278 0.943444
Q2G2K0   2 0.307692 -1.27278 0.943444
Q2FVN4   0 0 -1.27278 0.943444
Q2FYV0   0 0 -1.27278 0.943444
Q2G0A5   3 0.461538 -1.27278 0.943444
Q2FZ03   0 0 -1.27278 0.943444
Q2G1I8   0 0 -1.27278 0.943444
Q2FYX8   1 0.153846 -1.27278 0.943444
Q2FV18   3 0.461538 -1.27278 0.943444
Q2FYI7   1 0.153846 -1.27278 0.943444
Q2G0K1   1 0.153846 -1.27278 0.943444
Q2G2U9   4 0.615385 -1.27278 0.943444
Q2FW31   0 0 -1.27278 0.943444
Q2FVB5   4 0.615385 -1.27278 0.943444
Q2FVI8   2 0.307692 -1.27278 0.943444
Q2FZT0   2 0.307692 -1.27278 0.943444
P48860   3 0.461538 -1.27278 0.943444
Q2FYC1   1 0.153846 -1.27278 0.943444
Q2G286   2 0.307692 -1.27278 0.943444
Q2FXD3   1 0.153846 -1.27278 0.943444
Q2G027   3 0.461538 -1.27278 0.943444
Q2G0T4   1 0.153846 -1.27278 0.943444
Q2FZJ5   2 0.307692 -1.27278 0.943444
Q2FW10   0 0 -1.27278 0.943444
Q2FY91   4 0.615385 -1.27278 0.943444
Q2FVP0   0 0 -1.27278 0.943444
P60070   1 0.153846 -1.27278 0.943444
Q2FWU1   4 0.615385 -1.27278 0.943444
Q2FYA3   0 0 -1.27278 0.943444
Q2G0V8   4 0.615385 -1.27278 0.943444
Q2G0Z2   4 0.615385 -1.27278 0.943444
Q2FZ47   5 0.769231 -1.27278 0.943444
Q2G0V9   3 0.461538 -1.27278 0.943444
Q2FZE2   2 0.307692 -1.27278 0.943444
Q2FWB0   7 1.07692 0.903563 0.161558
Q2G1J1   4 0.615385 -1.27278 0.943444
Q2FYQ1   2 0.307692 -1.27278 0.943444
Q2FZ45   2 0.307692 -1.27278 0.943444
Q2FYW5   4 0.615385 -1.27278 0.943444
Q2G1A0   4 0.615385 -1.27278 0.943444
Q2FZB9   5 0.769231 -1.27278 0.943444
Q2FZX2   0 0 -1.27278 0.943444
Q2FZY4   1 0.153846 -1.27278 0.943444
Q2FW56   3 0.461538 -1.27278 0.943444
P0A0G6   1 0.153846 -1.27278 0.943444
Q2FW80   4 0.615385 -1.27278 0.943444
Q2G2S4   0 0 -1.27278 0.943444
Q2G2H0   0 0 -1.27278 0.943444
Q2G2E1   6 0.923077 -1.27278 0.943444
Q2G0I5   3 0.461538 -1.27278 0.943444
Q2FWW6   4 0.615385 -1.27278 0.943444
Q2G112   0 0 -1.27278 0.943444
Q2G214   2 0.307692 -1.27278 0.943444
Q2FYG2   2 0.307692 -1.27278 0.943444
Q2G0J5   3 0.461538 -1.27278 0.943444
Q2FX27   3 0.461538 -1.27278 0.943444
Q2FWV5   2 0.307692 -1.27278 0.943444
Q2FX40   3 0.461538 -1.27278 0.943444
Q2FZM5   3 0.461538 -1.27278 0.943444
Q2FXH8   6 0.923077 -1.27278 0.943444
Q2FWS5   6 0.923077 -1.27278 0.943444
Q2FW13   0 0 -1.27278 0.943444
Q2FY93   5 0.714286 -1.27278 0.943444
Q2FZM8   2 0.285714 -1.27278 0.943444
Q2FZV4   0 0 -1.27278 0.943444
Q2FVD4   3 0.428571 -1.27278 0.943444
Q2G0J3   3 0.428571 -1.27278 0.943444
Q2FX61   0 0 -1.27278 0.943444
Q2FVD6   2 0.285714 -1.27278 0.943444
Q2FYY7   3 0.428571 -1.27278 0.943444
Q2G0W0   3 0.428571 -1.27278 0.943444
Q2FXF7   3 0.428571 -1.27278 0.943444
Q2G191   5 0.714286 -1.27278 0.943444
Q2FYT5   5 0.714286 -1.27278 0.943444
Q2G1P0   3 0.428571 -1.27278 0.943444
Q2FVF8   2 0.285714 -1.27278 0.943444
Q2G0Y1   3 0.428571 -1.27278 0.943444
Q2FZD2   2 0.285714 -1.27278 0.943444
Q2FZ59   0 0 -1.27278 0.943444
Q2G2G1   5 0.714286 -1.27278 0.943444
Q2G0F9   0 0 -1.27278 0.943444
Q2G1J2   1 0.142857 -1.27278 0.943444
Q2G0Q6   3 0.428571 -1.27278 0.943444
Q2FYX0   1 0.142857 -1.27278 0.943444
Q2FZU8   0 0 -1.27278 0.943444
Q2G267   2 0.285714 -1.27278 0.943444
Q2G174   1 0.142857 -1.27278 0.943444
Q2FWC3   1 0.142857 -1.27278 0.943444
Q2FVN6   0 0 -1.27278 0.943444
Q2G2D1   1 0.142857 -1.27278 0.943444
Q2FZK9   4 0.571429 -1.27278 0.943444
Q2G2C9   3 0.428571 -1.27278 0.943444
Q2G2V8   0 0 -1.27278 0.943444
Q2FVL6   0 0 -1.27278 0.943444
Q2FY45   4 0.571429 -1.27278 0.943444
Q2G2R7   0 0 -1.27278 0.943444
Q2FWD5   3 0.428571 -1.27278 0.943444
Q2FWT3   3 0.428571 -1.27278 0.943444
Q2FY92   2 0.285714 -1.27278 0.943444
Q2FZM2   1 0.142857 -1.27278 0.943444
Q2G2F0   1 0.142857 -1.27278 0.943444
Q2FW30   6 0.857143 -1.27278 0.943444
Q2FZV9   2 0.285714 -1.27278 0.943444
Q2FVA6   0 0 -1.27278 0.943444
Q2G229   0 0 -1.27278 0.943444
Q2FZZ3   2 0.285714 -1.27278 0.943444
Q2G2F4   3 0.428571 -1.27278 0.943444
Q2FVA7   5 0.714286 -1.27278 0.943444
Q2G0R3   2 0.285714 -1.27278 0.943444
Q2G1R1   2 0.285714 -1.27278 0.943444
Q2FZ79   2 0.285714 -1.27278 0.943444
Q2FZ12   2 0.285714 -1.27278 0.943444
Q2FX39   4 0.571429 -1.27278 0.943444
Q2G186   0 0 -1.27278 0.943444
Q2FXE5   5 0.714286 -1.27278 0.943444
Q2G0A1   2 0.285714 -1.27278 0.943444
Q2G0E7   6 0.857143 -1.27278 0.943444
Q2G2V7   5 0.714286 -1.27278 0.943444
Q2FYA6   3 0.428571 -1.27278 0.943444
Q2G276   0 0 -1.27278 0.943444
Q2G070   1 0.142857 -1.27278 0.943444
Q2FVZ1   5 0.714286 -1.27278 0.943444
Q2FW84   2 0.285714 -1.27278 0.943444
Q2FVY9   3 0.428571 -1.27278 0.943444
Q2FVD9   1 0.142857 -1.27278 0.943444
Q2G1T2   1 0.142857 -1.27278 0.943444
Q2G0I3   4 0.571429 -1.27278 0.943444
Q2G0E8   4 0.571429 -1.27278 0.943444
Q2FW08   3 0.428571 -1.27278 0.943444
Q2FVD8   1 0.142857 -1.27278 0.943444
Q2FXF5   3 0.428571 -1.27278 0.943444
Q2FXW1   1 0.142857 -1.27278 0.943444
Q2FW79   0 0 -1.27278 0.943444
Q2G2G0   0 0 -1.27278 0.943444
P48940   3 0.428571 -1.27278 0.943444
Q2FYL6   6 0.857143 -1.27278 0.943444
Q2FZV8   1 0.142857 -1.27278 0.943444
Q2FYM5   2 0.285714 -1.27278 0.943444
Q2G2B6   3 0.428571 -1.27278 0.943444
Q2G1L2   1 0.142857 -1.27278 0.943444
Q2G1V5   5 0.714286 -1.27278 0.943444
Q2FXT0   0 0 -1.27278 0.943444
Q2FY02   3 0.428571 -1.27278 0.943444
Q2FWQ4   6 0.857143 -1.27278 0.943444
Q2FYG4   5 0.714286 -1.27278 0.943444
Q2FW11   1 0.142857 -1.27278 0.943444
Q2G257   5 0.666667 -1.27278 0.943444
Q2FWJ6   2 0.266667 -1.27278 0.943444
Q2FXS8   0 0 -1.27278 0.943444
Q2FX12   3 0.4 -1.27278 0.943444
Q2FYF1   3 0.4 -1.27278 0.943444
Q2G2E8   5 0.666667 -1.27278 0.943444
Q2FXE6   5 0.666667 -1.27278 0.943444
Q2G2C0   3 0.4 -1.27278 0.943444
Q2G1V6   4 0.533333 -1.27278 0.943444
Q2FWZ4   2 0.266667 -1.27278 0.943444
Q2G2V0   6 0.8 -1.27278 0.943444
Q9ZAH6   2 0.266667 -1.27278 0.943444
Q2FVU2   2 0.266667 -1.27278 0.943444
Q2FWI8   2 0.266667 -1.27278 0.943444
P0A0H0   0 0 -1.27278 0.943444
Q2G0C1   1 0.133333 -1.27278 0.943444
Q2FXH3   2 0.266667 -1.27278 0.943444
Q2FXI6   3 0.4 -1.27278 0.943444
Q2G1X5   0 0 -1.27278 0.943444
Q2FV08   6 0.8 -1.27278 0.943444
Q2FWT7   0 0 -1.27278 0.943444
Q2G210   2 0.266667 -1.27278 0.943444
Q2FW66   2 0.266667 -1.27278 0.943444
Q2FWD0   4 0.533333 -1.27278 0.943444
Q2FUQ1   1 0.133333 -1.27278 0.943444
Q2FVI6   5 0.666667 -1.27278 0.943444
Q2FWM7   4 0.533333 -1.27278 0.943444
Q2FVN2   0 0 -1.27278 0.943444
Q2FWR2   1 0.133333 -1.27278 0.943444
Q2FYH4   4 0.533333 -1.27278 0.943444
Q2FYM8   4 0.533333 -1.27278 0.943444
Q9RFJ6   4 0.533333 -1.27278 0.943444
Q2FZ42   0 0 -1.27278 0.943444
Q2FVX9   1 0.133333 -1.27278 0.943444
Q2G066   2 0.266667 -1.27278 0.943444
Q2FVM3   5 0.666667 -1.27278 0.943444
Q2FWT1   3 0.4 -1.27278 0.943444
Q2FZB8   0 0 -1.27278 0.943444
Q2FUQ8   6 0.8 -1.27278 0.943444
Q2G2I7   0 0 -1.27278 0.943444
Q2FVF7   2 0.266667 -1.27278 0.943444
Q2FV52   3 0.4 -1.27278 0.943444
Q2FWE3   3 0.4 -1.27278 0.943444
Q2G144   1 0.133333 -1.27278 0.943444
Q2FXZ1   4 0.533333 -1.27278 0.943444
Q2FX34   0 0 -1.27278 0.943444
Q2FWV4   0 0 -1.27278 0.943444
Q2FZ11   4 0.533333 -1.27278 0.943444
Q2G141   5 0.666667 -1.27278 0.943444
Q2FWF5   0 0 -1.27278 0.943444
Q2FV34   0 0 -1.27278 0.943444
Q2FWQ0   3 0.4 -1.27278 0.943444
Q2FV88   0 0 -1.27278 0.943444
Q2G2P0   1 0.133333 -1.27278 0.943444
Q2FYW8   1 0.133333 -1.27278 0.943444
Q2G1W1   1 0.133333 -1.27278 0.943444
Q2FVC2   2 0.266667 -1.27278 0.943444
Q2G0D3   6 0.8 -1.27278 0.943444
Q2FV89   2 0.266667 -1.27278 0.943444
Q2G1U2   0 0 -1.27278 0.943444
Q2FX32   3 0.4 -1.27278 0.943444
Q2FXS7   5 0.666667 -1.27278 0.943444
Q2FVX1   4 0.533333 -1.27278 0.943444
Q2FVE0   5 0.666667 -1.27278 0.943444
Q2G270   0 0 -1.27278 0.943444
Q9EYW6   0 0 -1.27278 0.943444
Q2FVB8   5 0.666667 -1.27278 0.943444
Q2FZT9   6 0.8 -1.27278 0.943444
Q2G298   1 0.133333 -1.27278 0.943444
Q2FX49   3 0.4 -1.27278 0.943444
Q2G0Z0   2 0.266667 -1.27278 0.943444
Q2FW39   2 0.266667 -1.27278 0.943444
Q2G252   4 0.533333 -1.27278 0.943444
Q2G0A3   0 0 -1.27278 0.943444
Q2FYJ7   3 0.4 -1.27278 0.943444
Q2FWT2   4 0.533333 -1.27278 0.943444
Q2FWQ5   4 0.533333 -1.27278 0.943444
Q2G2J7   1 0.133333 -1.27278 0.943444
Q2FY75   6 0.8 -1.27278 0.943444
Q2G106   3 0.4 -1.27278 0.943444
Q2FVY3   0 0 -1.27278 0.943444
Q2FVP9   1 0.133333 -1.27278 0.943444
Q2FW42   0 0 -1.27278 0.943444
Q2FUV9   1 0.133333 -1.27278 0.943444
Q2FVR7   2 0.266667 -1.27278 0.943444
Q2FZN1   2 0.266667 -1.27278 0.943444
Q2G2Q7   3 0.375 -1.27278 0.943444
Q2G150   3 0.375 -1.27278 0.943444
Q2G081   0 0 -1.27278 0.943444
Q2FV45   3 0.375 -1.27278 0.943444
Q2FX02   1 0.125 -1.27278 0.943444
P0A0Q4   5 0.625 -1.27278 0.943444
Q2G0L9   3 0.375 -1.27278 0.943444
Q2FY04   4 0.5 -1.27278 0.943444
Q2FV48   5 0.625 -1.27278 0.943444
Q2FW64   5 0.625 -1.27278 0.943444
Q2FX63   4 0.5 -1.27278 0.943444
Q2G1T3   1 0.125 -1.27278 0.943444
Q2G0K9   0 0 -1.27278 0.943444
Q2FZ00   6 0.75 -1.27278 0.943444
Q2FVL9   0 0 -1.27278 0.943444
Q2FW33   2 0.25 -1.27278 0.943444
Q2FWT9   0 0 -1.27278 0.943444
Q2FZF7   2 0.25 -1.27278 0.943444
Q2FWL1   2 0.25 -1.27278 0.943444
Q2FYS7   1 0.125 -1.27278 0.943444
Q2FZX3   2 0.25 -1.27278 0.943444
Q2FXR0   4 0.5 -1.27278 0.943444
Q2G2I9   0 0 -1.27278 0.943444
Q2FWN1   8 1 0.903563 0.161558
Q2G297   6 0.75 -1.27278 0.943444
Q2FVA0   7 0.875 -1.27278 0.943444
Q2FXX0   0 0 -1.27278 0.943444
Q2G2P4   6 0.75 -1.27278 0.943444
Q2G0P8   5 0.625 -1.27278 0.943444
Q2FVN3   6 0.75 -1.27278 0.943444
Q2FXK7   3 0.375 -1.27278 0.943444
Q2FZF8   0 0 -1.27278 0.943444
Q2FWR0   2 0.25 -1.27278 0.943444
Q2FXL2   5 0.625 -1.27278 0.943444
Q2FWA9   3 0.375 -1.27278 0.943444
Q2G282   3 0.375 -1.27278 0.943444
Q9RQQ0   7 0.875 -1.27278 0.943444
Q2FXD7   4 0.5 -1.27278 0.943444
Q2FUY4   4 0.5 -1.27278 0.943444
Q2G2W4   6 0.75 -1.27278 0.943444
Q2FZF5   3 0.375 -1.27278 0.943444
Q2FY42   0 0 -1.27278 0.943444
Q2FUS3   4 0.5 -1.27278 0.943444
Q2G2E7   5 0.625 -1.27278 0.943444
Q2G0S6   0 0 -1.27278 0.943444
Q2G0C2   6 0.75 -1.27278 0.943444
Q2FWF8   3 0.375 -1.27278 0.943444
Q2G000   3 0.375 -1.27278 0.943444
Q2FWX2   1 0.125 -1.27278 0.943444
Q2FZS2   0 0 -1.27278 0.943444
Q2FW16   0 0 -1.27278 0.943444
Q2FZI2   6 0.75 -1.27278 0.943444
Q2G1Q5   4 0.5 -1.27278 0.943444
Q2G1A5   4 0.5 -1.27278 0.943444
Q2G0P7   7 0.875 -1.27278 0.943444
Q2FWV3   0 0 -1.27278 0.943444
Q2FW51   0 0 -1.27278 0.943444
Q2FVI4   1 0.125 -1.27278 0.943444
Q2FVN7   3 0.375 -1.27278 0.943444
Q2FWP9   0 0 -1.27278 0.943444
Q2FXT2   3 0.375 -1.27278 0.943444
P0A0F4   3 0.375 -1.27278 0.943444
Q2G126   2 0.25 -1.27278 0.943444
Q2FW82   6 0.75 -1.27278 0.943444
Q2FY44   2 0.25 -1.27278 0.943444
Q2G0N9   3 0.375 -1.27278 0.943444
Q2G0Z9   3 0.375 -1.27278 0.943444
Q2FV81   1 0.125 -1.27278 0.943444
Q2FYC4   2 0.25 -1.27278 0.943444
Q2G178   3 0.375 -1.27278 0.943444
Q2G079   1 0.125 -1.27278 0.943444
Q2G2B7   3 0.375 -1.27278 0.943444
Q2FVF5   3 0.375 -1.27278 0.943444
Q2G2W2   4 0.5 -1.27278 0.943444
Q2G1I2   4 0.5 -1.27278 0.943444
Q2G245   4 0.5 -1.27278 0.943444
Q2G1H7   3 0.352941 -1.27278 0.943444
Q2FWF1   0 0 -1.27278 0.943444
Q2FZZ9   4 0.470588 -1.27278 0.943444
Q2G1W3   3 0.352941 -1.27278 0.943444
Q2G204   4 0.470588 -1.27278 0.943444
Q2G1H1   3 0.352941 -1.27278 0.943444
Q2FXK3   1 0.117647 -1.27278 0.943444
Q2G2H8   3 0.352941 -1.27278 0.943444
Q2FZP9   1 0.117647 -1.27278 0.943444
Q2FWI2   3 0.352941 -1.27278 0.943444
Q2FYZ6   6 0.705882 -1.27278 0.943444
Q2FXS1   7 0.823529 -1.27278 0.943444
Q2G200   2 0.235294 -1.27278 0.943444
Q2G2L5   6 0.705882 -1.27278 0.943444
Q2FY73   2 0.235294 -1.27278 0.943444
Q2G177   5 0.588235 -1.27278 0.943444
Q2G2F9   3 0.352941 -1.27278 0.943444
Q2FV27   0 0 -1.27278 0.943444
Q2FZ56   6 0.705882 -1.27278 0.943444
Q2FVF3   5 0.588235 -1.27278 0.943444
Q2G0B6   2 0.235294 -1.27278 0.943444
Q2G2S5   4 0.470588 -1.27278 0.943444
Q2FW68   3 0.352941 -1.27278 0.943444
Q2FWX7   2 0.235294 -1.27278 0.943444
Q2FWB6   6 0.705882 -1.27278 0.943444
Q2FXA9   4 0.470588 -1.27278 0.943444
Q2FXP3   3 0.352941 -1.27278 0.943444
Q2FUX5   3 0.352941 -1.27278 0.943444
Q2FZZ4   4 0.470588 -1.27278 0.943444
Q2FX98   7 0.823529 -1.27278 0.943444
Q2FV23   2 0.235294 -1.27278 0.943444
Q2FUR1   4 0.470588 -1.27278 0.943444
Q2FY49   4 0.470588 -1.27278 0.943444
Q2G017   2 0.235294 -1.27278 0.943444
Q2G2K9   7 0.823529 -1.27278 0.943444
Q2G2N9   3 0.352941 -1.27278 0.943444
Q2G0E9   5 0.588235 -1.27278 0.943444
Q2FY19   3 0.352941 -1.27278 0.943444
Q2G1E3   3 0.352941 -1.27278 0.943444
Q2FW17   0 0 -1.27278 0.943444
Q2FWK9   2 0.235294 -1.27278 0.943444
Q2G2Q6   3 0.352941 -1.27278 0.943444
Q2G2Q5   4 0.470588 -1.27278 0.943444
Q2G1U9   1 0.117647 -1.27278 0.943444
Q2G299   2 0.235294 -1.27278 0.943444
Q2FX75   0 0 -1.27278 0.943444
Q2G058   3 0.352941 -1.27278 0.943444
Q2G0E3   1 0.117647 -1.27278 0.943444
Q2FYK0   8 0.941176 -1.27278 0.943444
Q2G2K6   0 0 -1.27278 0.943444
Q2FYN0   0 0 -1.27278 0.943444
Q2FVK7   4 0.470588 -1.27278 0.943444
Q2FX15   2 0.235294 -1.27278 0.943444
Q2FVN9   6 0.705882 -1.27278 0.943444
Q2FWX0   8 0.941176 -1.27278 0.943444
Q2G143   4 0.470588 -1.27278 0.943444
Q2G0C7   2 0.235294 -1.27278 0.943444
Q2G0K6   2 0.235294 -1.27278 0.943444
Q2FZZ1   6 0.705882 -1.27278 0.943444
Q2FV13   2 0.235294 -1.27278 0.943444
Q2G128   5 0.588235 -1.27278 0.943444
Q2FXU2   0 0 -1.27278 0.943444
Q2G2R4   3 0.352941 -1.27278 0.943444
Q2FXM1   3 0.352941 -1.27278 0.943444
Q8KQR1   0 0 -1.27278 0.943444
Q2G2Q9   3 0.352941 -1.27278 0.943444
Q2FVG9   6 0.705882 -1.27278 0.943444
Q2FV56   5 0.588235 -1.27278 0.943444
Q2FWG7   6 0.666667 -1.27278 0.943444
Q2G0T1   4 0.444444 -1.27278 0.943444
Q2FXB9   7 0.777778 -1.27278 0.943444
Q2FZP3   4 0.444444 -1.27278 0.943444
Q2FZQ2   8 0.888889 -1.27278 0.943444
Q2FXS4   3 0.333333 -1.27278 0.943444
Q2FZ21   3 0.333333 -1.27278 0.943444
Q2G2X2   4 0.444444 -1.27278 0.943444
Q2FZF6   3 0.333333 -1.27278 0.943444
Q2FYA0   4 0.444444 -1.27278 0.943444
Q2G2A9   8 0.888889 -1.27278 0.943444
Q2FYB9   2 0.222222 -1.27278 0.943444
Q2FYI4   3 0.333333 -1.27278 0.943444
Q2FYL4   3 0.333333 -1.27278 0.943444
Q2G1T0   5 0.555556 -1.27278 0.943444
Q2FXW7   3 0.333333 -1.27278 0.943444
Q2FZA1   3 0.333333 -1.27278 0.943444
Q2FY76   6 0.666667 -1.27278 0.943444
Q2FZ97   3 0.333333 -1.27278 0.943444
Q2G1I4   6 0.666667 -1.27278 0.943444
Q2FYQ6   8 0.888889 -1.27278 0.943444
Q2FXL6   5 0.555556 -1.27278 0.943444
Q2G2G6   5 0.555556 -1.27278 0.943444
Q2FVH1   6 0.666667 -1.27278 0.943444
Q2FYA8   0 0 -1.27278 0.943444
Q2G2M5   7 0.777778 -1.27278 0.943444
Q2FV99   0 0 -1.27278 0.943444
Q2G105   2 0.222222 -1.27278 0.943444
Q2FW23   3 0.333333 -1.27278 0.943444
Q2G012   0 0 -1.27278 0.943444
Q2G2V5   2 0.222222 -1.27278 0.943444
Q2FW07   5 0.555556 -1.27278 0.943444
Q2G0F2   1 0.111111 -1.27278 0.943444
Q2FZC9   6 0.666667 -1.27278 0.943444
Q2FXE9   6 0.666667 -1.27278 0.943444
Q2FV47   3 0.333333 -1.27278 0.943444
Q2G2Q8   3 0.333333 -1.27278 0.943444
Q2FYE7   4 0.444444 -1.27278 0.943444
Q2FUT3   6 0.666667 -1.27278 0.943444
Q2G068   6 0.666667 -1.27278 0.943444
Q2G2D3   1 0.111111 -1.27278 0.943444
Q2FYK4   5 0.555556 -1.27278 0.943444
Q2FX36   4 0.444444 -1.27278 0.943444
Q2G0A4   5 0.555556 -1.27278 0.943444
Q2G080   7 0.777778 -1.27278 0.943444
Q2FUT1   5 0.555556 -1.27278 0.943444
Q2FYH3   3 0.333333 -1.27278 0.943444
Q2FXA7   3 0.333333 -1.27278 0.943444
Q2G2Y6   0 0 -1.27278 0.943444
Q2FY55   4 0.444444 -1.27278 0.943444
Q2FY61   3 0.333333 -1.27278 0.943444
Q2G0E2   2 0.222222 -1.27278 0.943444
Q2FVY1   5 0.555556 -1.27278 0.943444
Q2FUV1   8 0.888889 -1.27278 0.943444
Q2FUS9   0 0 -1.27278 0.943444
Q2G1A1   1 0.111111 -1.27278 0.943444
P60639   7 0.777778 -1.27278 0.943444
Q2FZE9   0 0 -1.27278 0.943444
Q2G1I9   3 0.333333 -1.27278 0.943444
Q2FWN0   5 0.555556 -1.27278 0.943444
Q2FZE3   4 0.444444 -1.27278 0.943444
Q93Q23   7 0.777778 -1.27278 0.943444
Q2FWE9   4 0.444444 -1.27278 0.943444
Q2FUS1   6 0.666667 -1.27278 0.943444
Q2FVM5   6 0.666667 -1.27278 0.943444
Q2G2N7   6 0.666667 -1.27278 0.943444
Q2FWG0   6 0.666667 -1.27278 0.943444
Q2FXV7   7 0.777778 -1.27278 0.943444
Q2FW69   7 0.777778 -1.27278 0.943444
P0A0F8   2 0.222222 -1.27278 0.943444
Q2G055   3 0.333333 -1.27278 0.943444
Q2FV37   6 0.666667 -1.27278 0.943444
Q2G225   7 0.777778 -1.27278 0.943444
Q2FXG2   3 0.333333 -1.27278 0.943444
Q2FY87   0 0 -1.27278 0.943444
Q2FWR7   4 0.444444 -1.27278 0.943444
Q2G1U6   5 0.555556 -1.27278 0.943444
Q2G006   2 0.222222 -1.27278 0.943444
Q2G2I6   9 0.947368 -1.27278 0.943444
Q2FWS1   0 0 -1.27278 0.943444
Q2FYF5   6 0.631579 -1.27278 0.943444
Q2G0F1   7 0.736842 -1.27278 0.943444
Q2G0J2   5 0.526316 -1.27278 0.943444
Q2FXE3   7 0.736842 -1.27278 0.943444
Q2FYV8   4 0.421053 -1.27278 0.943444
Q2G1X6   5 0.526316 -1.27278 0.943444
Q2FUP5   6 0.631579 -1.27278 0.943444
Q2G1A4   7 0.736842 -1.27278 0.943444
Q2G0H9   5 0.526316 -1.27278 0.943444
Q2G0M0   6 0.631579 -1.27278 0.943444
Q2FYK6   2 0.210526 -1.27278 0.943444
Q2G023   2 0.210526 -1.27278 0.943444
Q2G0G2   2 0.210526 -1.27278 0.943444
Q2FXC0   0 0 -1.27278 0.943444
Q2FXF1   2 0.210526 -1.27278 0.943444
Q2FW00   5 0.526316 -1.27278 0.943444
Q2G1E7   6 0.631579 -1.27278 0.943444
Q2FWE7   7 0.736842 -1.27278 0.943444
Q2FY32   6 0.631579 -1.27278 0.943444
Q2FUU0   0 0 -1.27278 0.943444
Q2FVU5   2 0.210526 -1.27278 0.943444
Q2G062   4 0.421053 -1.27278 0.943444
Q2FV26   8 0.842105 -1.27278 0.943444
Q2FW97   3 0.315789 -1.27278 0.943444
Q2FZY8   8 0.842105 -1.27278 0.943444
Q2G277   8 0.842105 -1.27278 0.943444
Q2G0V1   6 0.631579 -1.27278 0.943444
Q2FWJ3   5 0.526316 -1.27278 0.943444
Q2G2J2   1 0.105263 -1.27278 0.943444
Q2FVB0   8 0.842105 -1.27278 0.943444
Q2G278   2 0.210526 -1.27278 0.943444
Q2G107   2 0.210526 -1.27278 0.943444
P0A0M9   3 0.315789 -1.27278 0.943444
Q2G067   8 0.842105 -1.27278 0.943444
Q2FV55   1 0.105263 -1.27278 0.943444
Q2G1L3   4 0.421053 -1.27278 0.943444
Q2G2R0   3 0.315789 -1.27278 0.943444
Q2G2T3   0 0 -1.27278 0.943444
Q2FWA8   7 0.736842 -1.27278 0.943444
Q2G056   7 0.736842 -1.27278 0.943444
Q2FWR1   6 0.631579 -1.27278 0.943444
Q2FXP9   3 0.315789 -1.27278 0.943444
Q2FZI4   5 0.526316 -1.27278 0.943444
Q2G2L7   5 0.526316 -1.27278 0.943444
Q2FVG1   7 0.736842 -1.27278 0.943444
Q2G1I7   3 0.315789 -1.27278 0.943444
Q2FVB6   7 0.736842 -1.27278 0.943444
Q2G001   5 0.526316 -1.27278 0.943444
Q2FUX3   1 0.105263 -1.27278 0.943444
Q2G1Q9   6 0.631579 -1.27278 0.943444
Q2G2S9   4 0.421053 -1.27278 0.943444
Q2FXZ8   4 0.421053 -1.27278 0.943444
Q2FZI7   7 0.736842 -1.27278 0.943444
Q2FUS6   4 0.421053 -1.27278 0.943444
Q2FUZ6   2 0.210526 -1.27278 0.943444
Q2FYQ9   7 0.736842 -1.27278 0.943444
Q2FYS8   3 0.315789 -1.27278 0.943444
Q2FYS6   6 0.631579 -1.27278 0.943444
Q2FZG6   2 0.210526 -1.27278 0.943444
Q2G1L9   8 0.842105 -1.27278 0.943444
Q2FXT3   4 0.421053 -1.27278 0.943444
Q2FZN9   2 0.210526 -1.27278 0.943444
Q2FW20   2 0.210526 -1.27278 0.943444
Q2G0H3   4 0.421053 -1.27278 0.943444
Q2FV98   2 0.210526 -1.27278 0.943444
Q2FXR7   6 0.631579 -1.27278 0.943444
Q2G1T4   4 0.421053 -1.27278 0.943444
Q2FW38   3 0.315789 -1.27278 0.943444
Q2G2P6   6 0.631579 -1.27278 0.943444
Q2FVL7   6 0.631579 -1.27278 0.943444
Q2FVY2   2 0.210526 -1.27278 0.943444
Q2FYZ0   2 0.210526 -1.27278 0.943444
Q2FYW2   6 0.631579 -1.27278 0.943444
P60643   8 0.842105 -1.27278 0.943444
Q2G265   2 0.210526 -1.27278 0.943444
Q2FV42   7 0.736842 -1.27278 0.943444
Q2FXN0   5 0.526316 -1.27278 0.943444
Q2G2D9   8 0.842105 -1.27278 0.943444
Q2FV75   3 0.315789 -1.27278 0.943444
Q2FYE0   8 0.842105 -1.27278 0.943444
Q2FX03   8 0.842105 -1.27278 0.943444
Q2FX89   4 0.421053 -1.27278 0.943444
Q2FX43   0 0 -1.27278 0.943444
Q2FV69   8 0.8 -1.27278 0.943444
P72360   5 0.5 -1.27278 0.943444
Q2FVQ1   3 0.3 -1.27278 0.943444
Q2FYG7   5 0.5 -1.27278 0.943444
Q2G1J8   6 0.6 -1.27278 0.943444
Q2FW77   7 0.7 -1.27278 0.943444
Q2FWI4   5 0.5 -1.27278 0.943444
Q2FX62   1 0.1 -1.27278 0.943444
Q2G0U6   4 0.4 -1.27278 0.943444
Q2G0P2   1 0.1 -1.27278 0.943444
Q2G0B8   3 0.3 -1.27278 0.943444
Q2FVL3   6 0.6 -1.27278 0.943444
Q2G1K8   8 0.8 -1.27278 0.943444
Q2G2R9   4 0.4 -1.27278 0.943444
Q2G2I3   7 0.7 -1.27278 0.943444
Q2FY56   7 0.7 -1.27278 0.943444
Q2G0B1   7 0.7 -1.27278 0.943444
Q2G1T1   6 0.6 -1.27278 0.943444
Q2FVX5   6 0.6 -1.27278 0.943444
Q2G0H8   4 0.4 -1.27278 0.943444
Q2FVT3   1 0.1 -1.27278 0.943444
Q2FWF6   2 0.2 -1.27278 0.943444
Q2FWZ6   6 0.6 -1.27278 0.943444
Q2FZ77   4 0.4 -1.27278 0.943444
Q2G0H0   4 0.4 -1.27278 0.943444
Q2G2G7   4 0.4 -1.27278 0.943444
Q2G117   3 0.3 -1.27278 0.943444
Q2FXG9   4 0.4 -1.27278 0.943444
Q2FWE4   1 0.1 -1.27278 0.943444
Q2FUS0   5 0.5 -1.27278 0.943444
Q2FWR3   4 0.4 -1.27278 0.943444
Q2FYA9   0 0 -1.27278 0.943444
Q2G0Y5   6 0.6 -1.27278 0.943444
Q2FZZ8   2 0.2 -1.27278 0.943444
Q2G1Z6   5 0.5 -1.27278 0.943444
Q2FX53   6 0.6 -1.27278 0.943444
Q2FZC4   2 0.2 -1.27278 0.943444
Q2FUS5   6 0.6 -1.27278 0.943444
Q2G1R0   6 0.6 -1.27278 0.943444
Q2G0D5   5 0.5 -1.27278 0.943444
Q2FY18   7 0.7 -1.27278 0.943444
Q2FYH8   7 0.7 -1.27278 0.943444
Q2G1F2   3 0.3 -1.27278 0.943444
Q2G0Q5   2 0.2 -1.27278 0.943444
Q2FVR2   2 0.2 -1.27278 0.943444
Q2FZE7   1 0.1 -1.27278 0.943444
Q2G0I0   4 0.4 -1.27278 0.943444
Q2G0R1   3 0.3 -1.27278 0.943444
Q2G0L7   3 0.3 -1.27278 0.943444
Q2FWI1   5 0.5 -1.27278 0.943444
Q2G0F7   7 0.7 -1.27278 0.943444
Q2FXY3   7 0.7 -1.27278 0.943444
P0A084   4 0.4 -1.27278 0.943444
Q2G0G5   5 0.5 -1.27278 0.943444
Q2FZE5   8 0.8 -1.27278 0.943444
Q2G0A2   7 0.7 -1.27278 0.943444
Q2FVE8   7 0.7 -1.27278 0.943444
Q2G2M8   1 0.1 -1.27278 0.943444
Q2FYH7   8 0.8 -1.27278 0.943444
Q2FVR8   3 0.3 -1.27278 0.943444
Q2FZU9   2 0.2 -1.27278 0.943444
Q2FYX7   6 0.6 -1.27278 0.943444
Q2G280   4 0.4 -1.27278 0.943444
Q2FVG5   5 0.5 -1.27278 0.943444
Q2FWX1   5 0.5 -1.27278 0.943444
Q2FVB3   8 0.8 -1.27278 0.943444
Q2G2A1   5 0.5 -1.27278 0.943444
Q2G1W7   1 0.1 -1.27278 0.943444
Q2FW36   6 0.6 -1.27278 0.943444
P31337   7 0.7 -1.27278 0.943444
Q2FXB8   7 0.7 -1.27278 0.943444
Q2G2F3   2 0.2 -1.27278 0.943444
Q2FYM7   4 0.4 -1.27278 0.943444
Q2FYB2   0 0 -1.27278 0.943444
Q2G2E2   8 0.761905 -1.27278 0.943444
Q2G2G9   8 0.761905 -1.27278 0.943444
Q2FVC5   1 0.0952381 -1.27278 0.943444
Q2G0T3   6 0.571429 -1.27278 0.943444
Q2G074   6 0.571429 -1.27278 0.943444
Q2G016   3 0.285714 -1.27278 0.943444
Q2G0G4   3 0.285714 -1.27278 0.943444
Q2G2K1   1 0.0952381 -1.27278 0.943444
Q2FXE1   6 0.571429 -1.27278 0.943444
Q2FWD2   3 0.285714 -1.27278 0.943444
Q2G1Q0   2 0.190476 -1.27278 0.943444
Q2G073   7 0.666667 -1.27278 0.943444
Q2G1T7   6 0.571429 -1.27278 0.943444
Q2FVI3   1 0.0952381 -1.27278 0.943444
Q2FZ93   7 0.666667 -1.27278 0.943444
Q2FVQ7   2 0.190476 -1.27278 0.943444
Q2G2B9   7 0.666667 -1.27278 0.943444
Q2FZN5   6 0.571429 -1.27278 0.943444
Q2FY72   2 0.190476 -1.27278 0.943444
Q2G0A0   3 0.285714 -1.27278 0.943444
Q2FZQ8   9 0.857143 -1.27278 0.943444
Q2FXP1   7 0.666667 -1.27278 0.943444
P0A0B7   3 0.285714 -1.27278 0.943444
Q2FYW0   7 0.666667 -1.27278 0.943444
Q2G230   5 0.47619 -1.27278 0.943444
Q2G0H5   4 0.380952 -1.27278 0.943444
Q2G0B7   4 0.380952 -1.27278 0.943444
Q2G131   6 0.571429 -1.27278 0.943444
Q2G0Y4   4 0.380952 -1.27278 0.943444
Q2G2L0   6 0.571429 -1.27278 0.943444
Q2G101   6 0.571429 -1.27278 0.943444
Q2G036   5 0.47619 -1.27278 0.943444
Q2FXN3   7 0.666667 -1.27278 0.943444
Q2FWY2   3 0.285714 -1.27278 0.943444
Q2FXK6   8 0.761905 -1.27278 0.943444
Q2G2Y3   2 0.190476 -1.27278 0.943444
Q2G1P8   2 0.190476 -1.27278 0.943444
Q2G0N7   4 0.380952 -1.27278 0.943444
Q2FW43   4 0.380952 -1.27278 0.943444
Q2G2N4   10 0.952381 -1.27278 0.943444
Q2FW59   1 0.0952381 -1.27278 0.943444
Q2G1V0   7 0.666667 -1.27278 0.943444
Q2G010   5 0.47619 -1.27278 0.943444
Q2FWJ4   6 0.571429 -1.27278 0.943444
Q2FUR3   5 0.47619 -1.27278 0.943444
Q2FXE4   7 0.666667 -1.27278 0.943444
Q2FY36   5 0.47619 -1.27278 0.943444
Q2G1Q7   2 0.190476 -1.27278 0.943444
Q2FX09   6 0.571429 -1.27278 0.943444
Q2G0Z1   5 0.47619 -1.27278 0.943444
Q2FWJ1   3 0.285714 -1.27278 0.943444
Q2FUT4   3 0.285714 -1.27278 0.943444
Q2FYI1   3 0.285714 -1.27278 0.943444
Q2FXQ8   4 0.380952 -1.27278 0.943444
Q2FUZ0   5 0.47619 -1.27278 0.943444
P0A086   5 0.47619 -1.27278 0.943444
Q2FZM0   6 0.571429 -1.27278 0.943444
Q2FXL3   3 0.285714 -1.27278 0.943444
Q2G2K7   8 0.761905 -1.27278 0.943444
Q2FVL1   5 0.47619 -1.27278 0.943444
Q2FW21   1 0.0952381 -1.27278 0.943444
Q2G201   3 0.285714 -1.27278 0.943444
Q2FVV6   4 0.380952 -1.27278 0.943444
Q2FV03   4 0.380952 -1.27278 0.943444
Q2G2T2   9 0.857143 -1.27278 0.943444
Q2FZ44   2 0.190476 -1.27278 0.943444
Q2G1N7   6 0.571429 -1.27278 0.943444
Q2G172   7 0.666667 -1.27278 0.943444
Q2G208   5 0.47619 -1.27278 0.943444
Q2FZR7   7 0.666667 -1.27278 0.943444
Q2G2K2   0 0 -1.27278 0.943444
Q2FVA4   6 0.571429 -1.27278 0.943444
Q2G0F5   7 0.666667 -1.27278 0.943444
Q2G0X0   1 0.0952381 -1.27278 0.943444
Q2FXU0   2 0.190476 -1.27278 0.943444
Q2FXX9   5 0.47619 -1.27278 0.943444
Q2G2K8   0 0 -1.27278 0.943444
Q2G0X1   2 0.181818 -1.27278 0.943444
Q2FXI8   2 0.181818 -1.27278 0.943444
Q2G0L1   4 0.363636 -1.27278 0.943444
Q2FX07   3 0.272727 -1.27278 0.943444
Q2G139   3 0.272727 -1.27278 0.943444
Q2FUV5   4 0.363636 -1.27278 0.943444
Q2FVD0   2 0.181818 -1.27278 0.943444
Q2FX10   7 0.636364 -1.27278 0.943444
Q2G1W5   6 0.545455 -1.27278 0.943444
Q2G1Y7   5 0.454545 -1.27278 0.943444
Q2G190   6 0.545455 -1.27278 0.943444
Q2FV59   8 0.727273 -1.27278 0.943444
Q2FZS3   0 0 -1.27278 0.943444
Q2FX90   4 0.363636 -1.27278 0.943444
Q2FW85   6 0.545455 -1.27278 0.943444
Q2FZ65   4 0.363636 -1.27278 0.943444
Q2FXJ7   5 0.454545 -1.27278 0.943444
Q2FVW2   6 0.545455 -1.27278 0.943444
Q2G0H4   5 0.454545 -1.27278 0.943444
Q2FVV4   6 0.545455 -1.27278 0.943444
Q2FUR9   7 0.636364 -1.27278 0.943444
Q2FW06   1 0.0909091 -1.27278 0.943444
Q2FY84   6 0.545455 -1.27278 0.943444
Q2G132   7 0.636364 -1.27278 0.943444
Q2G0C9   2 0.181818 -1.27278 0.943444
Q2G2N1   7 0.636364 -1.27278 0.943444
Q2FVF2   7 0.636364 -1.27278 0.943444
Q2FZ30   9 0.818182 -1.27278 0.943444
Q2FXX8   4 0.363636 -1.27278 0.943444
Q2FZX6   6 0.545455 -1.27278 0.943444
Q2G1Z2   7 0.636364 -1.27278 0.943444
Q2G0G7   5 0.454545 -1.27278 0.943444
Q2FV53   2 0.181818 -1.27278 0.943444
Q2FV28   5 0.454545 -1.27278 0.943444
Q2G097   2 0.181818 -1.27278 0.943444
Q2FZC5   2 0.181818 -1.27278 0.943444
Q2FY77   5 0.454545 -1.27278 0.943444
Q2FVA9   2 0.181818 -1.27278 0.943444
Q2G2W5   0 0 -1.27278 0.943444
Q2FX97   9 0.818182 -1.27278 0.943444
Q2G1F3   5 0.454545 -1.27278 0.943444
Q2FYU1   1 0.0909091 -1.27278 0.943444
Q2FUP6   9 0.818182 -1.27278 0.943444
Q2G2U7   6 0.545455 -1.27278 0.943444
Q2FY09   6 0.545455 -1.27278 0.943444
Q2G1J6   4 0.363636 -1.27278 0.943444
Q2G059   5 0.454545 -1.27278 0.943444
Q2FVK5   8 0.727273 -1.27278 0.943444
Q2G0H7   3 0.272727 -1.27278 0.943444
Q2FWN2   8 0.727273 -1.27278 0.943444
Q2FYV7   7 0.636364 -1.27278 0.943444
Q2G236   7 0.636364 -1.27278 0.943444
Q2FZR6   9 0.818182 -1.27278 0.943444
Q2G1P9   1 0.0909091 -1.27278 0.943444
Q2G0R9   4 0.363636 -1.27278 0.943444
Q2FUZ9   4 0.363636 -1.27278 0.943444
Q2FVP2   4 0.363636 -1.27278 0.943444
Q2FXC8   1 0.0909091 -1.27278 0.943444
Q2FVC4   2 0.181818 -1.27278 0.943444
Q2FZ29   2 0.181818 -1.27278 0.943444
Q2FYR8   2 0.173913 -1.27278 0.943444
Q2FY23   4 0.347826 -1.27278 0.943444
Q2G0D4   5 0.434783 -1.27278 0.943444
Q2FZ38   6 0.521739 -1.27278 0.943444
Q2FXH1   7 0.608696 -1.27278 0.943444
Q2FXZ9   7 0.608696 -1.27278 0.943444
Q2G1V3   5 0.434783 -1.27278 0.943444
Q2FVZ0   6 0.521739 -1.27278 0.943444
Q2FV95   7 0.608696 -1.27278 0.943444
Q2G196   9 0.782609 -1.27278 0.943444
Q2FZ61   3 0.26087 -1.27278 0.943444
Q2FW27   8 0.695652 -1.27278 0.943444
Q2FWH2   7 0.608696 -1.27278 0.943444
Q2FZQ9   8 0.695652 -1.27278 0.943444
Q2FWQ9   6 0.521739 -1.27278 0.943444
Q2G1N5   7 0.608696 -1.27278 0.943444
Q2FZP8   7 0.608696 -1.27278 0.943444
Q2FXC2   2 0.173913 -1.27278 0.943444
Q2G0X9   2 0.173913 -1.27278 0.943444
Q2FX08   4 0.347826 -1.27278 0.943444
Q2FUV2   7 0.608696 -1.27278 0.943444
Q2FZT8   3 0.26087 -1.27278 0.943444
Q2G2N2   7 0.608696 -1.27278 0.943444
Q2G0M1   7 0.608696 -1.27278 0.943444
Q2FVX8   5 0.434783 -1.27278 0.943444
Q2G220   5 0.434783 -1.27278 0.943444
Q2FW37   4 0.347826 -1.27278 0.943444
Q2G203   6 0.521739 -1.27278 0.943444
Q2FY89   6 0.521739 -1.27278 0.943444
Q2G1K7   8 0.695652 -1.27278 0.943444
Q2G013   8 0.695652 -1.27278 0.943444
Q2FV91   7 0.608696 -1.27278 0.943444
Q2FW92   6 0.521739 -1.27278 0.943444
Q2G1U5   7 0.608696 -1.27278 0.943444
Q2G2A6   2 0.173913 -1.27278 0.943444
Q2G0G9   3 0.26087 -1.27278 0.943444
P0A088   0 0 -1.27278 0.943444
Q2G0B4   8 0.695652 -1.27278 0.943444
Q2G0X7   0 0 -1.27278 0.943444
Q2G0S0   2 0.173913 -1.27278 0.943444
Q2FW12   3 0.26087 -1.27278 0.943444
Q2G0J7   5 0.434783 -1.27278 0.943444
Q2FW76   7 0.608696 -1.27278 0.943444
Q2G1Z7   5 0.434783 -1.27278 0.943444
Q2G2S1   10 0.869565 -1.27278 0.943444
Q2G1B1   6 0.521739 -1.27278 0.943444
Q2FVP3   7 0.608696 -1.27278 0.943444
Q2G1V1   6 0.521739 -1.27278 0.943444
Q2G1H8   3 0.26087 -1.27278 0.943444
Q2G149   6 0.521739 -1.27278 0.943444
Q2FXC7   4 0.347826 -1.27278 0.943444
Q2G019   1 0.0869565 -1.27278 0.943444
Q2FWL6   4 0.347826 -1.27278 0.943444
Q2G199   6 0.521739 -1.27278 0.943444
Q2FY41   0 0 -1.27278 0.943444
Q2FX33   5 0.434783 -1.27278 0.943444
Q2G181   3 0.26087 -1.27278 0.943444
Q2FVT1   7 0.608696 -1.27278 0.943444
Q2G0Z5   8 0.695652 -1.27278 0.943444
Q2FZC7   8 0.695652 -1.27278 0.943444
Q2G1U0   5 0.434783 -1.27278 0.943444
Q2FW18   2 0.173913 -1.27278 0.943444
Q2G0H1   2 0.173913 -1.27278 0.943444
Q2FX22   4 0.347826 -1.27278 0.943444
Q2G157   5 0.434783 -1.27278 0.943444
Q2G2J5   6 0.521739 -1.27278 0.943444
Q2FZH9   7 0.608696 -1.27278 0.943444
Q2FZA6   5 0.434783 -1.27278 0.943444
Q2G1N6   7 0.608696 -1.27278 0.943444
Q2FVR4   6 0.521739 -1.27278 0.943444
Q2FY13   6 0.521739 -1.27278 0.943444
Q2G025   4 0.347826 -1.27278 0.943444
Q2FV36   6 0.521739 -1.27278 0.943444
Q2G0W9   2 0.173913 -1.27278 0.943444
Q2G0L0   5 0.434783 -1.27278 0.943444
Q2FUR2   2 0.173913 -1.27278 0.943444
Q2FVJ9   6 0.521739 -1.27278 0.943444
Q2G1S8   2 0.166667 -1.27278 0.943444
Q2FVJ5   6 0.5 -1.27278 0.943444
Q2FZ39   9 0.75 -1.27278 0.943444
Q2FWP6   6 0.5 -1.27278 0.943444
Q2FVB4   7 0.583333 -1.27278 0.943444
Q2G0V7   6 0.5 -1.27278 0.943444
Q2FUV4   2 0.166667 -1.27278 0.943444
Q2FYG5   5 0.416667 -1.27278 0.943444
Q2FW71   8 0.666667 -1.27278 0.943444
Q2FZB1   0 0 -1.27278 0.943444
Q2G0Y9   4 0.333333 -1.27278 0.943444
Q2G0X4   2 0.166667 -1.27278 0.943444
Q2FZL2   2 0.166667 -1.27278 0.943444
Q2FVS1   3 0.25 -1.27278 0.943444
Q2G099   2 0.166667 -1.27278 0.943444
Q2FZN0   5 0.416667 -1.27278 0.943444
Q2FZ50   6 0.5 -1.27278 0.943444
Q2G0X8   2 0.166667 -1.27278 0.943444
Q2G167   3 0.25 -1.27278 0.943444
Q2G086   5 0.416667 -1.27278 0.943444
Q2G0D0   3 0.25 -1.27278 0.943444
Q2FWG3   4 0.333333 -1.27278 0.943444
Q2G228   5 0.416667 -1.27278 0.943444
Q2FWW8   6 0.5 -1.27278 0.943444
Q2FYL0   0 0 -1.27278 0.943444
Q2FXX2   6 0.5 -1.27278 0.943444
Q2G0C4   8 0.666667 -1.27278 0.943444
Q2FZA2   7 0.583333 -1.27278 0.943444
Q2FWL0   4 0.333333 -1.27278 0.943444
Q2FUY9   6 0.5 -1.27278 0.943444
Q2G0T8   5 0.416667 -1.27278 0.943444
Q2FWK0   6 0.5 -1.27278 0.943444
Q2G0D9   5 0.416667 -1.27278 0.943444
Q2FZF3   1 0.0833333 -1.27278 0.943444
Q2FZ17   5 0.416667 -1.27278 0.943444
Q2G0T6   3 0.25 -1.27278 0.943444
Q2G140   6 0.5 -1.27278 0.943444
Q2G2F2   8 0.666667 -1.27278 0.943444
Q2FXG0   3 0.25 -1.27278 0.943444
Q2FWR4   6 0.5 -1.27278 0.943444
Q2G195   7 0.583333 -1.27278 0.943444
Q2FVY4   5 0.416667 -1.27278 0.943444
Q2G1I6   6 0.5 -1.27278 0.943444
Q2FVD5   4 0.333333 -1.27278 0.943444
Q2FZM1   5 0.416667 -1.27278 0.943444
Q2FVG0   6 0.5 -1.27278 0.943444
Q2FZM7   4 0.333333 -1.27278 0.943444
Q2FZB2   2 0.166667 -1.27278 0.943444
Q2G287   6 0.5 -1.27278 0.943444
Q2FWG4   7 0.583333 -1.27278 0.943444
Q2G2B3   8 0.666667 -1.27278 0.943444
Q2FY48   7 0.583333 -1.27278 0.943444
Q9ZNI1   7 0.583333 -1.27278 0.943444
Q2FV94   8 0.666667 -1.27278 0.943444
Q2G2X5   8 0.666667 -1.27278 0.943444
Q2FVX6   5 0.416667 -1.27278 0.943444
Q2G060   9 0.75 -1.27278 0.943444
Q2FVG2   6 0.5 -1.27278 0.943444
Q2G1Q1   1 0.0833333 -1.27278 0.943444
Q2G1F1   3 0.25 -1.27278 0.943444
Q2FXC5   1 0.0833333 -1.27278 0.943444
Q2G2B0   9 0.75 -1.27278 0.943444
Q2FXR6   9 0.75 -1.27278 0.943444
Q2FXE0   4 0.333333 -1.27278 0.943444
Q2FUY3   6 0.5 -1.27278 0.943444
Q2G1S6   2 0.166667 -1.27278 0.943444
Q2FVE9   7 0.583333 -1.27278 0.943444
Q2FVU7   7 0.583333 -1.27278 0.943444
Q2FVM7   9 0.75 -1.27278 0.943444
Q2FVU6   8 0.666667 -1.27278 0.943444
Q2FVA1   8 0.666667 -1.27278 0.943444
Q2FWB8   5 0.416667 -1.27278 0.943444
Q2FYR5   3 0.25 -1.27278 0.943444
Q2G261   6 0.5 -1.27278 0.943444
Q2G264   6 0.5 -1.27278 0.943444
Q2G0U4   7 0.583333 -1.27278 0.943444
Q2G226   10 0.833333 -1.27278 0.943444
Q2FZT7   2 0.166667 -1.27278 0.943444
Q2FXJ4   7 0.583333 -1.27278 0.943444
Q2G047   6 0.5 -1.27278 0.943444
Q2FWD9   1 0.0833333 -1.27278 0.943444
Q2FZH2   8 0.666667 -1.27278 0.943444
Q2G044   5 0.416667 -1.27278 0.943444
Q2FVZ8   9 0.75 -1.27278 0.943444
Q2G1C5   8 0.666667 -1.27278 0.943444
Q2G1Z1   7 0.583333 -1.27278 0.943444
Q2G135   3 0.25 -1.27278 0.943444
Q2FVE5   6 0.5 -1.27278 0.943444
Q2FZ70   6 0.5 -1.27278 0.943444
Q2G2A0   6 0.5 -1.27278 0.943444
Q2G224   4 0.32 -1.27278 0.943444
P0A0K3   4 0.32 -1.27278 0.943444
Q2G1A8   8 0.64 -1.27278 0.943444
Q2G1P5   6 0.48 -1.27278 0.943444
Q2FV93   7 0.56 -1.27278 0.943444
Q2FXC4   1 0.08 -1.27278 0.943444
Q2FY74   8 0.64 -1.27278 0.943444
Q2G1M1   5 0.4 -1.27278 0.943444
Q9EZ11   4 0.32 -1.27278 0.943444
Q2FZB3   0 0 -1.27278 0.943444
Q2G1V2   5 0.4 -1.27278 0.943444
Q2FVM8   7 0.56 -1.27278 0.943444
Q2FVR1   5 0.4 -1.27278 0.943444
Q2FXC3   1 0.08 -1.27278 0.943444
Q2FUV6   3 0.24 -1.27278 0.943444
Q2G1D7   7 0.56 -1.27278 0.943444
Q2FXR2   4 0.32 -1.27278 0.943444
Q2FW83   6 0.48 -1.27278 0.943444
Q2G2X7   0 0 -1.27278 0.943444
Q2FVM4   7 0.56 -1.27278 0.943444
P0A0J3   5 0.4 -1.27278 0.943444
Q2G2L8   9 0.72 -1.27278 0.943444
Q2FZ27   7 0.56 -1.27278 0.943444
Q2FZ53   6 0.48 -1.27278 0.943444
Q2G154   6 0.48 -1.27278 0.943444
Q2FZS4   7 0.56 -1.27278 0.943444
Q2FYQ5   9 0.72 -1.27278 0.943444
Q2FZL6   6 0.48 -1.27278 0.943444
Q2FWB9   6 0.48 -1.27278 0.943444
Q2FUQ4   6 0.48 -1.27278 0.943444
Q2G293   3 0.24 -1.27278 0.943444
Q2FZS5   3 0.24 -1.27278 0.943444
Q2FYP9   8 0.64 -1.27278 0.943444
Q2G0K7   7 0.56 -1.27278 0.943444
Q2FVV2   9 0.72 -1.27278 0.943444
Q2FVN0   6 0.48 -1.27278 0.943444
Q2FX00   4 0.32 -1.27278 0.943444
Q2G1I0   8 0.64 -1.27278 0.943444
Q2FXI2   5 0.4 -1.27278 0.943444
Q2G2X1   11 0.88 -1.27278 0.943444
Q2FYG6   7 0.56 -1.27278 0.943444
Q2FXH0   6 0.48 -1.27278 0.943444
Q2FXU7   5 0.4 -1.27278 0.943444
Q2G170   5 0.4 -1.27278 0.943444
Q2FVQ9   6 0.48 -1.27278 0.943444
Q2FWV2   2 0.16 -1.27278 0.943444
Q2FVI5   8 0.64 -1.27278 0.943444
Q2FUW0   4 0.32 -1.27278 0.943444
Q2FXB7   7 0.56 -1.27278 0.943444
Q2G0J8   6 0.48 -1.27278 0.943444
Q2FXB5   5 0.4 -1.27278 0.943444
Q2FYE9   8 0.64 -1.27278 0.943444
Q2FVE2   6 0.48 -1.27278 0.943444
Q2G2V6   6 0.48 -1.27278 0.943444
O08387   8 0.64 -1.27278 0.943444
Q2FZ14   5 0.4 -1.27278 0.943444
Q2FXW3   4 0.32 -1.27278 0.943444
Q2FYQ8   8 0.64 -1.27278 0.943444
Q2G2D6   6 0.48 -1.27278 0.943444
Q2G2T7   9 0.72 -1.27278 0.943444
Q2FYP8   8 0.64 -1.27278 0.943444
Q2FZ25   5 0.4 -1.27278 0.943444
Q2FY65   6 0.48 -1.27278 0.943444
Q2G2T1   5 0.4 -1.27278 0.943444
Q2G1N0   6 0.48 -1.27278 0.943444
Q2G110   10 0.8 -1.27278 0.943444
Q2G1E1   9 0.72 -1.27278 0.943444
Q2G2F1   7 0.56 -1.27278 0.943444
Q2FXE8   7 0.56 -1.27278 0.943444
Q2FZ06   3 0.24 -1.27278 0.943444
Q2FVH2   6 0.48 -1.27278 0.943444
Q2FYV6   5 0.4 -1.27278 0.943444
Q2FZJ3   5 0.384615 -1.27278 0.943444
Q2G095   3 0.230769 -1.27278 0.943444
Q2G2Y0   4 0.307692 -1.27278 0.943444
Q2G2W3   6 0.461538 -1.27278 0.943444
Q2FY07   6 0.461538 -1.27278 0.943444
Q2FXW8   2 0.153846 -1.27278 0.943444
Q2FUR6   7 0.538462 -1.27278 0.943444
Q2FVW6   8 0.615385 -1.27278 0.943444
Q2G1X0   0 0 -1.27278 0.943444
Q2G1F6   8 0.615385 -1.27278 0.943444
Q2FVK8   6 0.461538 -1.27278 0.943444
Q2G158   6 0.461538 -1.27278 0.943444
Q2G118   8 0.615385 -1.27278 0.943444
Q2G077   6 0.461538 -1.27278 0.943444
Q2G0E0   6 0.461538 -1.27278 0.943444
Q2G263   7 0.538462 -1.27278 0.943444
Q2FUU1   4 0.307692 -1.27278 0.943444
Q2G1X7   5 0.384615 -1.27278 0.943444
Q2G1C0   5 0.384615 -1.27278 0.943444
Q2FVB9   7 0.538462 -1.27278 0.943444
Q2G273   5 0.384615 -1.27278 0.943444
Q53726   5 0.384615 -1.27278 0.943444
Q2G2W9   7 0.538462 -1.27278 0.943444
Q2FZ22   6 0.461538 -1.27278 0.943444
Q2G2U1   4 0.307692 -1.27278 0.943444
Q2FXW6   4 0.307692 -1.27278 0.943444
Q2G0P9   7 0.538462 -1.27278 0.943444
Q2FYE3   4 0.307692 -1.27278 0.943444
Q2FXU3   6 0.461538 -1.27278 0.943444
Q2G052   5 0.384615 -1.27278 0.943444
Q2FZM6   7 0.538462 -1.27278 0.943444
Q2FX25   6 0.461538 -1.27278 0.943444
Q2FX05   5 0.384615 -1.27278 0.943444
Q2G1P2   8 0.615385 -1.27278 0.943444
Q2G2C4   6 0.461538 -1.27278 0.943444
Q2G165   9 0.692308 -1.27278 0.943444
Q2FXK8   6 0.461538 -1.27278 0.943444
Q2FWP1   3 0.230769 -1.27278 0.943444
Q2FVU1   8 0.615385 -1.27278 0.943444
Q2FZ78   3 0.230769 -1.27278 0.943444
Q2G0P0   5 0.384615 -1.27278 0.943444
Q2FXX3   9 0.692308 -1.27278 0.943444
Q2FVX2   4 0.307692 -1.27278 0.943444
Q2G0Q7   5 0.384615 -1.27278 0.943444
Q2FXS6   3 0.230769 -1.27278 0.943444
Q2FUZ1   7 0.538462 -1.27278 0.943444
Q2FZ87   6 0.461538 -1.27278 0.943444
Q2FXF4   7 0.538462 -1.27278 0.943444
Q2G1G4   7 0.538462 -1.27278 0.943444
Q2FWE6   5 0.384615 -1.27278 0.943444
Q2G2U2   4 0.307692 -1.27278 0.943444
Q2FY17   7 0.538462 -1.27278 0.943444
Q2FVU3   7 0.538462 -1.27278 0.943444
Q2FVK1   0 0 -1.27278 0.943444
Q2G0K5   8 0.615385 -1.27278 0.943444
Q2G2X8   2 0.153846 -1.27278 0.943444
Q2FYZ7   4 0.307692 -1.27278 0.943444
Q2FWG1   5 0.384615 -1.27278 0.943444
Q2G1Q6   6 0.461538 -1.27278 0.943444
Q2G2X9   3 0.230769 -1.27278 0.943444
Q2FWN9   0 0 -1.27278 0.943444
Q2FYZ2   8 0.615385 -1.27278 0.943444
Q2FZJ1   4 0.307692 -1.27278 0.943444
Q2G002   5 0.384615 -1.27278 0.943444
Q2FVL4   6 0.461538 -1.27278 0.943444
Q2G2M7   6 0.461538 -1.27278 0.943444
Q2FWH6   6 0.461538 -1.27278 0.943444
Q2FXQ3   4 0.307692 -1.27278 0.943444
Q2G129   9 0.692308 -1.27278 0.943444
Q7BHL7   4 0.307692 -1.27278 0.943444
Q2FZ71   7 0.538462 -1.27278 0.943444
Q2FZ88   3 0.222222 -1.27278 0.943444
Q2FV22   5 0.37037 -1.27278 0.943444
Q2FYM3   4 0.296296 -1.27278 0.943444
Q2FY06   7 0.518519 -1.27278 0.943444
Q2FXB0   0 0 -1.27278 0.943444
Q2FX87   9 0.666667 -1.27278 0.943444
Q2FZ33   6 0.444444 -1.27278 0.943444
Q2G0J1   6 0.444444 -1.27278 0.943444
Q2FUT7   7 0.518519 -1.27278 0.943444
Q2FZH1   7 0.518519 -1.27278 0.943444
Q2FVX3   5 0.37037 -1.27278 0.943444
Q2FWC6   7 0.518519 -1.27278 0.943444
Q2FXN6   5 0.37037 -1.27278 0.943444
Q2FY79   6 0.444444 -1.27278 0.943444
Q2FZ23   7 0.518519 -1.27278 0.943444
Q2FVF1   9 0.666667 -1.27278 0.943444
Q2FWM5   7 0.518519 -1.27278 0.943444
Q2G061   7 0.518519 -1.27278 0.943444
Q2FWL7   7 0.518519 -1.27278 0.943444
Q2FVK3   0 0 -1.27278 0.943444
Q2FX19   10 0.740741 -1.27278 0.943444
Q2G2U6   6 0.444444 -1.27278 0.943444
Q2G1S5   2 0.148148 -1.27278 0.943444
Q2FVS9   3 0.222222 -1.27278 0.943444
Q2G1M7   7 0.518519 -1.27278 0.943444
Q2FW50   4 0.296296 -1.27278 0.943444
Q2G2L1   6 0.444444 -1.27278 0.943444
Q2FWB1   5 0.37037 -1.27278 0.943444
Q2FXA8   3 0.222222 -1.27278 0.943444
Q2FV20   8 0.592593 -1.27278 0.943444
Q2FUY1   4 0.296296 -1.27278 0.943444
Q2FYJ1   9 0.666667 -1.27278 0.943444
Q2G043   0 0 -1.27278 0.943444
Q2FZ43   9 0.666667 -1.27278 0.943444
Q9KJN4   6 0.444444 -1.27278 0.943444
Q2G194   9 0.666667 -1.27278 0.943444
Q2G0F0   8 0.592593 -1.27278 0.943444
Q2G2G2   6 0.444444 -1.27278 0.943444
Q2G0I8   6 0.444444 -1.27278 0.943444
Q2FXG5   9 0.666667 -1.27278 0.943444
Q2G2S6   7 0.518519 -1.27278 0.943444
Q53700   7 0.518519 -1.27278 0.943444
Q2G0D8   7 0.518519 -1.27278 0.943444
P60430   0 0 -1.27278 0.943444
Q2FV41   6 0.444444 -1.27278 0.943444
Q2FXZ5   8 0.592593 -1.27278 0.943444
Q2FZL0   6 0.444444 -1.27278 0.943444
Q2FY99   10 0.740741 -1.27278 0.943444
Q2FX95   3 0.222222 -1.27278 0.943444
Q2FYR6   7 0.518519 -1.27278 0.943444
Q2FUW2   7 0.518519 -1.27278 0.943444
Q2FVL2   6 0.444444 -1.27278 0.943444
Q2G2L4   8 0.592593 -1.27278 0.943444
Q2FXB1   0 0 -1.27278 0.943444
Q2FZY7   5 0.37037 -1.27278 0.943444
Q2FVN1   7 0.518519 -1.27278 0.943444
Q2G1S1   8 0.592593 -1.27278 0.943444
Q2FXK4   7 0.518519 -1.27278 0.943444
Q2FXM6   5 0.37037 -1.27278 0.943444
Q2FZJ6   4 0.296296 -1.27278 0.943444
Q2FVT4   6 0.444444 -1.27278 0.943444
Q2FYW1   5 0.37037 -1.27278 0.943444
Q2FYZ3   7 0.518519 -1.27278 0.943444
Q2FXX5   3 0.222222 -1.27278 0.943444
Q2FWM4   4 0.296296 -1.27278 0.943444
Q2G2L3   6 0.444444 -1.27278 0.943444
Q2FYR3   6 0.444444 -1.27278 0.943444
Q2G0I9   6 0.444444 -1.27278 0.943444
Q2G0M2   6 0.444444 -1.27278 0.943444
Q2G272   0 0 -1.27278 0.943444
Q2FXL4   8 0.592593 -1.27278 0.943444
Q2G0U9   7 0.518519 -1.27278 0.943444
Q2FVE4   2 0.148148 -1.27278 0.943444
Q2FVC6   8 0.592593 -1.27278 0.943444
Q2FV19   4 0.296296 -1.27278 0.943444
Q2G0S8   5 0.37037 -1.27278 0.943444
Q2G2G3   8 0.592593 -1.27278 0.943444
Q2G2X0   6 0.428571 -1.27278 0.943444
Q2G0F3   7 0.5 -1.27278 0.943444
Q2G037   5 0.357143 -1.27278 0.943444
Q2G1G6   7 0.5 -1.27278 0.943444
Q2FWP0   2 0.142857 -1.27278 0.943444
Q2FY29   3 0.214286 -1.27278 0.943444
Q2FXQ4   6 0.428571 -1.27278 0.943444
Q2G0S7   5 0.357143 -1.27278 0.943444
Q2FZX7   5 0.357143 -1.27278 0.943444
Q2G0E6   10 0.714286 -1.27278 0.943444
Q2FY37   8 0.571429 -1.27278 0.943444
Q2FYQ0   7 0.5 -1.27278 0.943444
Q2FUV3   7 0.5 -1.27278 0.943444
Q2FYV2   6 0.428571 -1.27278 0.943444
Q2FVS4   9 0.642857 -1.27278 0.943444
Q2G2M3   5 0.357143 -1.27278 0.943444
Q2FVM6   6 0.428571 -1.27278 0.943444
Q2G292   7 0.5 -1.27278 0.943444
Q2FXH7   4 0.285714 -1.27278 0.943444
Q2FYQ7   9 0.642857 -1.27278 0.943444
Q2FWG2   7 0.5 -1.27278 0.943444
Q2G159   6 0.428571 -1.27278 0.943444
Q2FX96   8 0.571429 -1.27278 0.943444
Q2FV83   8 0.571429 -1.27278 0.943444
Q2G2D8   7 0.5 -1.27278 0.943444
Q2FYJ4   9 0.642857 -1.27278 0.943444
Q2G1E8   8 0.571429 -1.27278 0.943444
Q2FVK2   0 0 -1.27278 0.943444
Q2FZP1   8 0.571429 -1.27278 0.943444
Q2FXI0   6 0.428571 -1.27278 0.943444
Q2G134   7 0.5 -1.27278 0.943444
Q2FZZ6   2 0.142857 -1.27278 0.943444
Q2G1Z3   7 0.5 -1.27278 0.943444
Q2G030   7 0.5 -1.27278 0.943444
Q2FV21   8 0.571429 -1.27278 0.943444
Q9RQP6   7 0.5 -1.27278 0.943444
Q2FZ62   6 0.428571 -1.27278 0.943444
Q2FZQ7   8 0.571429 -1.27278 0.943444
Q2G0F4   6 0.428571 -1.27278 0.943444
Q2FWE0   7 0.5 -1.27278 0.943444
Q2FVS0   8 0.571429 -1.27278 0.943444
Q2FUT6   6 0.428571 -1.27278 0.943444
Q2FUQ5   10 0.714286 -1.27278 0.943444
Q2FZJ9   5 0.357143 -1.27278 0.943444
Q2FY81   6 0.428571 -1.27278 0.943444
Q2G0K8   5 0.357143 -1.27278 0.943444
Q2G262   8 0.571429 -1.27278 0.943444
Q2G0E1   5 0.357143 -1.27278 0.943444
Q2FWD3   7 0.5 -1.27278 0.943444
Q2FXA4   7 0.5 -1.27278 0.943444
Q2FVF0   7 0.5 -1.27278 0.943444
Q2FWW9   8 0.571429 -1.27278 0.943444
Q2FZ54   8 0.571429 -1.27278 0.943444
P0A0J0   8 0.571429 -1.27278 0.943444
Q2G1G1   8 0.571429 -1.27278 0.943444
Q2FWA1   8 0.571429 -1.27278 0.943444
Q2FXN1   7 0.5 -1.27278 0.943444
Q2G2T4   7 0.5 -1.27278 0.943444
Q2FZW9   5 0.357143 -1.27278 0.943444
Q2FV90   7 0.5 -1.27278 0.943444
Q2FWB3   2 0.142857 -1.27278 0.943444
Q2G0Q0   3 0.214286 -1.27278 0.943444
Q2FY10   9 0.642857 -1.27278 0.943444
Q2FXM0   5 0.357143 -1.27278 0.943444
Q2G1S2   5 0.357143 -1.27278 0.943444
Q2FXY5   10 0.689655 -1.27278 0.943444
Q2FXV3   6 0.413793 -1.27278 0.943444
Q2FXG3   8 0.551724 -1.27278 0.943444
Q2FVA8   3 0.206897 -1.27278 0.943444
Q2G2C2   9 0.62069 -1.27278 0.943444
Q2FYU2   6 0.413793 -1.27278 0.943444
Q2FYK5   9 0.62069 -1.27278 0.943444
Q2FW35   8 0.551724 -1.27278 0.943444
Q2FY52   9 0.62069 -1.27278 0.943444
Q9RQP9   8 0.551724 -1.27278 0.943444
Q2G039   6 0.413793 -1.27278 0.943444
Q2G1E4   6 0.413793 -1.27278 0.943444
Q2G0B0   8 0.551724 -1.27278 0.943444
Q2FXI7   4 0.275862 -1.27278 0.943444
Q2FWN7   6 0.413793 -1.27278 0.943444
Q2FV66   4 0.275862 -1.27278 0.943444
Q2FYJ5   6 0.413793 -1.27278 0.943444
Q2FYC9   0 0 -1.27278 0.943444
Q2FZC6   7 0.482759 -1.27278 0.943444
Q2FXW4   7 0.482759 -1.27278 0.943444
Q2FXI1   6 0.413793 -1.27278 0.943444
Q2FZF9   7 0.482759 -1.27278 0.943444
Q2G171   9 0.62069 -1.27278 0.943444
Q2G2P8   6 0.413793 -1.27278 0.943444
Q2G2V9   7 0.482759 -1.27278 0.943444
Q2FV31   6 0.413793 -1.27278 0.943444
Q9KJN3   4 0.275862 -1.27278 0.943444
Q2FZV5   9 0.62069 -1.27278 0.943444
Q2FWC4   6 0.413793 -1.27278 0.943444
Q2FYT0   7 0.482759 -1.27278 0.943444
Q2G145   7 0.482759 -1.27278 0.943444
Q2G0J0   7 0.482759 -1.27278 0.943444
Q2FZQ3   5 0.344828 -1.27278 0.943444
Q2FYE5   7 0.482759 -1.27278 0.943444
Q2FWN5   7 0.482759 -1.27278 0.943444
Q2FY24   8 0.551724 -1.27278 0.943444
Q2FVW7   3 0.206897 -1.27278 0.943444
Q2FZ91   5 0.344828 -1.27278 0.943444
Q2FWL2   5 0.344828 -1.27278 0.943444
Q2FZQ6   4 0.275862 -1.27278 0.943444
P02976   8 0.551724 -1.27278 0.943444
Q2G0R7   10 0.689655 -1.27278 0.943444
Q2FUU2   6 0.413793 -1.27278 0.943444
Q2FZG1   6 0.413793 -1.27278 0.943444
Q2G0Z4   9 0.62069 -1.27278 0.943444
Q2FZ81   2 0.137931 -1.27278 0.943444
Q2G2J8   8 0.551724 -1.27278 0.943444
Q2FZD7   8 0.551724 -1.27278 0.943444
Q2G288   7 0.482759 -1.27278 0.943444
Q2FW52   6 0.413793 -1.27278 0.943444
Q2FVX4   6 0.413793 -1.27278 0.943444
Q2FVN5   9 0.62069 -1.27278 0.943444
Q2FY88   8 0.551724 -1.27278 0.943444
Q2FWC9   6 0.413793 -1.27278 0.943444
Q2FZS7   8 0.551724 -1.27278 0.943444
Q2FZ63   7 0.482759 -1.27278 0.943444
Q2G1L8   7 0.482759 -1.27278 0.943444
Q2FV17   8 0.551724 -1.27278 0.943444
Q2FVT8   5 0.344828 -1.27278 0.943444
Q2G0W8   7 0.482759 -1.27278 0.943444
Q2FV07   1 0.0689655 -1.27278 0.943444
Q2G0Q1   7 0.482759 -1.27278 0.943444
Q2FY69   7 0.482759 -1.27278 0.943444
Q2FZ75   7 0.482759 -1.27278 0.943444
Q2G0E5   6 0.413793 -1.27278 0.943444
Q2G233   6 0.413793 -1.27278 0.943444
Q2FWE1   8 0.551724 -1.27278 0.943444
Q2FVZ2   4 0.275862 -1.27278 0.943444
Q2FYE2   6 0.413793 -1.27278 0.943444
Q2G1K6   8 0.533333 -1.27278 0.943444
Q2FVT0   7 0.466667 -1.27278 0.943444
Q2G0Q9   5 0.333333 -1.27278 0.943444
Q2FZ89   7 0.466667 -1.27278 0.943444
Q2FVR0   9 0.6 -1.27278 0.943444
Q2FZD9   5 0.333333 -1.27278 0.943444
Q2FX85   7 0.466667 -1.27278 0.943444
Q2G1B0   4 0.266667 -1.27278 0.943444
Q2G2E4   9 0.6 -1.27278 0.943444
Q2FYK7   6 0.4 -1.27278 0.943444
Q2FZ13   5 0.333333 -1.27278 0.943444
Q2FZE6   6 0.4 -1.27278 0.943444
Q2FVI2   8 0.533333 -1.27278 0.943444
Q2FZE0   7 0.466667 -1.27278 0.943444
Q2FV38   6 0.4 -1.27278 0.943444
Q2FXE2   7 0.466667 -1.27278 0.943444
Q2G1Q2   5 0.333333 -1.27278 0.943444
Q2FYY8   8 0.533333 -1.27278 0.943444
Q2FYN6   6 0.4 -1.27278 0.943444
Q2FV39   6 0.4 -1.27278 0.943444
Q2G130   5 0.333333 -1.27278 0.943444
Q2FUR8   5 0.333333 -1.27278 0.943444
Q2FXZ3   3 0.2 -1.27278 0.943444
Q2FYM4   8 0.533333 -1.27278 0.943444
Q2FWY1   6 0.4 -1.27278 0.943444
Q2G1V4   7 0.466667 -1.27278 0.943444
P0A011   6 0.4 -1.27278 0.943444
Q2FXZ0   7 0.466667 -1.27278 0.943444
Q2G0V4   6 0.4 -1.27278 0.943444
Q2FW34   8 0.533333 -1.27278 0.943444
Q2FWC7   7 0.466667 -1.27278 0.943444
Q2G0F6   9 0.6 -1.27278 0.943444
Q2G0T0   8 0.533333 -1.27278 0.943444
Q2FXM8   7 0.466667 -1.27278 0.943444
Q2G0Q8   5 0.333333 -1.27278 0.943444
Q2FZ08   7 0.466667 -1.27278 0.943444
Q2G160   7 0.466667 -1.27278 0.943444
Q2FY78   4 0.266667 -1.27278 0.943444
Q2G2H7   7 0.466667 -1.27278 0.943444
Q2FW53   2 0.133333 -1.27278 0.943444
Q2FVX0   7 0.466667 -1.27278 0.943444
Q2G2U5   7 0.466667 -1.27278 0.943444
Q2FZR0   9 0.6 -1.27278 0.943444
Q2G1Z9   3 0.2 -1.27278 0.943444
Q2G1G0   8 0.533333 -1.27278 0.943444
Q2FW57   5 0.333333 -1.27278 0.943444
Q9RQP7   7 0.466667 -1.27278 0.943444
Q2FXP0   9 0.6 -1.27278 0.943444
Q2FVV1   8 0.533333 -1.27278 0.943444
Q2FYU8   8 0.533333 -1.27278 0.943444
Q2FZ04   5 0.333333 -1.27278 0.943444
Q2FVQ0   5 0.333333 -1.27278 0.943444
Q2G151   7 0.466667 -1.27278 0.943444
Q2FXF9   10 0.666667 -1.27278 0.943444
Q2G242   10 0.666667 -1.27278 0.943444
Q2FZQ0   5 0.333333 -1.27278 0.943444
Q2G1Q8   10 0.666667 -1.27278 0.943444
Q2FYG1   9 0.580645 -1.27278 0.943444
Q2G1N3   7 0.451613 -1.27278 0.943444
Q2FV44   9 0.580645 -1.27278 0.943444
Q2FXV4   9 0.580645 -1.27278 0.943444
Q2G0I1   8 0.516129 -1.27278 0.943444
Q2FZY0   9 0.580645 -1.27278 0.943444
Q2G295   8 0.516129 -1.27278 0.943444
Q2FWH3   7 0.451613 -1.27278 0.943444
Q2G072   8 0.516129 -1.27278 0.943444
Q2G217   7 0.451613 -1.27278 0.943444
Q2FYP6   10 0.645161 -1.27278 0.943444
Q9EZ12   8 0.516129 -1.27278 0.943444
Q2FZ48   8 0.516129 -1.27278 0.943444
Q2FY16   6 0.387097 -1.27278 0.943444
Q2FZU3   6 0.387097 -1.27278 0.943444
Q2FVV7   7 0.451613 -1.27278 0.943444
Q2FWU0   2 0.129032 -1.27278 0.943444
P0A0Q0   6 0.387097 -1.27278 0.943444
Q2FVS3   8 0.516129 -1.27278 0.943444
Q2G0I6   8 0.516129 -1.27278 0.943444
Q2FYP3   3 0.193548 -1.27278 0.943444
Q2FWM0   9 0.580645 -1.27278 0.943444
Q2FZ36   6 0.387097 -1.27278 0.943444
Q2G0Y8   8 0.516129 -1.27278 0.943444
Q2FXF6   7 0.451613 -1.27278 0.943444
Q2FXM7   7 0.451613 -1.27278 0.943444
Q2G1A6   7 0.451613 -1.27278 0.943444
Q2G138   10 0.645161 -1.27278 0.943444
Q2FZR4   9 0.580645 -1.27278 0.943444
Q2G162   7 0.451613 -1.27278 0.943444
Q2FYH2   8 0.516129 -1.27278 0.943444
Q2FX56   6 0.387097 -1.27278 0.943444
Q2FY68   10 0.645161 -1.27278 0.943444
Q2G1K1   0 0 -1.27278 0.943444
Q2G1A3   10 0.645161 -1.27278 0.943444
Q2FZX4   7 0.451613 -1.27278 0.943444
Q2G1M5   6 0.387097 -1.27278 0.943444
Q2FVA3   7 0.451613 -1.27278 0.943444
Q2G2G4   6 0.387097 -1.27278 0.943444
Q2G0U3   6 0.387097 -1.27278 0.943444
Q2FXQ6   8 0.516129 -1.27278 0.943444
Q2G0S2   5 0.322581 -1.27278 0.943444
Q2G168   8 0.516129 -1.27278 0.943444
Q2FZB0   8 0.516129 -1.27278 0.943444
Q2G119   7 0.451613 -1.27278 0.943444
Q2FVJ7   7 0.451613 -1.27278 0.943444
Q2FY30   7 0.451613 -1.27278 0.943444
Q2FXR3   8 0.516129 -1.27278 0.943444
Q2G1Z0   6 0.387097 -1.27278 0.943444
Q2G0A9   8 0.516129 -1.27278 0.943444
O33599   2 0.129032 -1.27278 0.943444
Q2FZ55   6 0.387097 -1.27278 0.943444
Q2FYS0   4 0.258065 -1.27278 0.943444
Q2G248   10 0.645161 -1.27278 0.943444
Q2G049   7 0.451613 -1.27278 0.943444
Q2FVA5   2 0.129032 -1.27278 0.943444
Q2FUX8   7 0.451613 -1.27278 0.943444
Q2G123   8 0.516129 -1.27278 0.943444
Q2FVH0   9 0.580645 -1.27278 0.943444
Q2FV01   9 0.580645 -1.27278 0.943444
Q2G2L2   5 0.322581 -1.27278 0.943444
Q2FYW3   8 0.516129 -1.27278 0.943444
Q2FZZ0   6 0.387097 -1.27278 0.943444
Q2FVV8   7 0.451613 -1.27278 0.943444
Q2G2W0   10 0.625 -1.27278 0.943444
Q2G041   4 0.25 -1.27278 0.943444
P0A0B9   8 0.5 -1.27278 0.943444
Q2FYI6   7 0.4375 -1.27278 0.943444
Q2G2S2   8 0.5 -1.27278 0.943444
Q2FVQ8   6 0.375 -1.27278 0.943444
Q2FVT2   7 0.4375 -1.27278 0.943444
Q2G1Z5   5 0.3125 -1.27278 0.943444
Q2G2A4   3 0.1875 -1.27278 0.943444
P60393   9 0.5625 -1.27278 0.943444
Q2G0P6   8 0.5 -1.27278 0.943444
Q2FW04   8 0.5 -1.27278 0.943444
Q2FYY9   7 0.4375 -1.27278 0.943444
Q2FWP2   8 0.5 -1.27278 0.943444
Q2FVW4   7 0.4375 -1.27278 0.943444
Q2FY63   8 0.5 -1.27278 0.943444
Q2FZ68   5 0.3125 -1.27278 0.943444
Q2G1E2   7 0.4375 -1.27278 0.943444
Q2G2T8   5 0.3125 -1.27278 0.943444
Q2FY71   6 0.375 -1.27278 0.943444
Q2FVI1   8 0.5 -1.27278 0.943444
Q2G0W2   6 0.375 -1.27278 0.943444
Q2G238   7 0.4375 -1.27278 0.943444
Q2FZR1   9 0.5625 -1.27278 0.943444
Q2FXN2   8 0.5 -1.27278 0.943444
Q2FXH6   9 0.5625 -1.27278 0.943444
Q2FXM3   9 0.5625 -1.27278 0.943444
Q2FZW3   9 0.5625 -1.27278 0.943444
Q2FWM9   7 0.4375 -1.27278 0.943444
Q2FUW9   9 0.5625 -1.27278 0.943444
Q2FW91   8 0.5 -1.27278 0.943444
Q2G137   4 0.25 -1.27278 0.943444
Q2FVM0   6 0.375 -1.27278 0.943444
Q2G057   7 0.4375 -1.27278 0.943444
Q2FXP5   8 0.5 -1.27278 0.943444
Q2G1H2   8 0.5 -1.27278 0.943444
Q2FX99   9 0.5625 -1.27278 0.943444
Q2G0J4   8 0.5 -1.27278 0.943444
Q2FX74   6 0.375 -1.27278 0.943444
Q2G1J9   8 0.5 -1.27278 0.943444
Q2G1F7   8 0.5 -1.27278 0.943444
Q2G2R8   5 0.3125 -1.27278 0.943444
Q2FW32   5 0.3125 -1.27278 0.943444
Q2FXZ4   5 0.3125 -1.27278 0.943444
Q2FUT0   6 0.375 -1.27278 0.943444
Q2G084   6 0.375 -1.27278 0.943444
Q2G148   7 0.4375 -1.27278 0.943444
Q2FYR0   5 0.3125 -1.27278 0.943444
Q2FW86   8 0.5 -1.27278 0.943444
Q2FW01   7 0.4375 -1.27278 0.943444
Q2FUX9   8 0.5 -1.27278 0.943444
Q2G212   8 0.5 -1.27278 0.943444
Q2FZ84   4 0.25 -1.27278 0.943444
Q2G0Y0   8 0.5 -1.27278 0.943444
Q2FYU4   8 0.5 -1.27278 0.943444
Q2G223   2 0.125 -1.27278 0.943444
Q2G136   7 0.4375 -1.27278 0.943444
Q2G0G6   6 0.375 -1.27278 0.943444
Q2FWY6   8 0.5 -1.27278 0.943444
Q2FWZ2   5 0.3125 -1.27278 0.943444
Q2G240   8 0.5 -1.27278 0.943444
O05154   8 0.5 -1.27278 0.943444
Q2FXP4   8 0.5 -1.27278 0.943444
Q2FVH5   7 0.4375 -1.27278 0.943444
Q2FYP0   6 0.363636 -1.27278 0.943444
Q2FUW5   7 0.424242 -1.27278 0.943444
Q2FX66   0 0 -1.27278 0.943444
Q2G1P4   9 0.545455 -1.27278 0.943444
Q2FYI9   8 0.484848 -1.27278 0.943444
Q2G0I7   5 0.30303 -1.27278 0.943444
Q2FXQ9   9 0.545455 -1.27278 0.943444
Q2FXL0   8 0.484848 -1.27278 0.943444
Q2FYR7   10 0.606061 -1.27278 0.943444
Q2G1W4   6 0.363636 -1.27278 0.943444
Q2G2C8   8 0.484848 -1.27278 0.943444
Q2G163   8 0.484848 -1.27278 0.943444
Q2FWL9   9 0.545455 -1.27278 0.943444
Q2FZH3   7 0.424242 -1.27278 0.943444
Q2FZR5   9 0.545455 -1.27278 0.943444
Q2G1W6   8 0.484848 -1.27278 0.943444
Q2FWA5   9 0.545455 -1.27278 0.943444
Q2FX17   9 0.545455 -1.27278 0.943444
Q2FXY1   6 0.363636 -1.27278 0.943444
Q2G2W1   8 0.484848 -1.27278 0.943444
Q2FV06   10 0.606061 -1.27278 0.943444
Q2FYW6   9 0.545455 -1.27278 0.943444
Q2G281   7 0.424242 -1.27278 0.943444
Q2G227   9 0.545455 -1.27278 0.943444
Q2FWZ5   7 0.424242 -1.27278 0.943444
Q2FZX0   8 0.484848 -1.27278 0.943444
Q2FV51   7 0.424242 -1.27278 0.943444
Q2G082   7 0.424242 -1.27278 0.943444
Q2FWX4   0 0 -1.27278 0.943444
Q2FZT1   5 0.30303 -1.27278 0.943444
Q2FYF3   3 0.181818 -1.27278 0.943444
Q2FXW9   4 0.242424 -1.27278 0.943444
O34090   7 0.424242 -1.27278 0.943444
Q2FVE1   8 0.484848 -1.27278 0.943444
Q2FZL5   7 0.424242 -1.27278 0.943444
Q2G258   4 0.242424 -1.27278 0.943444
Q2FZW5   9 0.545455 -1.27278 0.943444
Q2FW63   8 0.484848 -1.27278 0.943444
Q2FXB4   6 0.363636 -1.27278 0.943444
Q2G1T5   0 0 -1.27278 0.943444
Q2G1J5   7 0.424242 -1.27278 0.943444
Q2G0V0   6 0.363636 -1.27278 0.943444
Q2G0M7   6 0.363636 -1.27278 0.943444
Q2G1I5   7 0.424242 -1.27278 0.943444
Q2G146   8 0.484848 -1.27278 0.943444
Q2G1P6   6 0.363636 -1.27278 0.943444
Q2G1W8   8 0.470588 -1.27278 0.943444
Q2G035   6 0.352941 -1.27278 0.943444
Q2G1I3   8 0.470588 -1.27278 0.943444
Q2FWM2   6 0.352941 -1.27278 0.943444
Q2FYJ3   8 0.470588 -1.27278 0.943444
Q2G0L8   5 0.294118 -1.27278 0.943444
Q2G164   8 0.470588 -1.27278 0.943444
Q2FVT7   6 0.352941 -1.27278 0.943444
Q2G1R3   8 0.470588 -1.27278 0.943444
Q2G1T6   8 0.470588 -1.27278 0.943444
Q2FZN7   6 0.352941 -1.27278 0.943444
Q2FY83   8 0.470588 -1.27278 0.943444
Q2FZX9   6 0.352941 -1.27278 0.943444
Q2FYL5   8 0.470588 -1.27278 0.943444
Q2G218   6 0.352941 -1.27278 0.943444
Q2G0M5   7 0.411765 -1.27278 0.943444
Q2FW78   10 0.588235 -1.27278 0.943444
P52078   6 0.352941 -1.27278 0.943444
Q7X2S2   6 0.352941 -1.27278 0.943444
Q2FZG4   7 0.411765 -1.27278 0.943444
Q2G0M4   7 0.411765 -1.27278 0.943444
Q2FVA2   6 0.352941 -1.27278 0.943444
Q2G115   9 0.529412 -1.27278 0.943444
Q2G0M8   6 0.352941 -1.27278 0.943444
Q2G1U4   8 0.470588 -1.27278 0.943444
Q2G1D0   7 0.411765 -1.27278 0.943444
Q2G2S0   10 0.588235 -1.27278 0.943444
Q2G2N5   9 0.529412 -1.27278 0.943444
Q2G222   7 0.411765 -1.27278 0.943444
Q2G1C8   6 0.352941 -1.27278 0.943444
Q2FV40   9 0.529412 -1.27278 0.943444
Q2FXT1   6 0.352941 -1.27278 0.943444
Q2FZZ2   9 0.529412 -1.27278 0.943444
Q2FY01   7 0.411765 -1.27278 0.943444
Q2FVJ8   8 0.470588 -1.27278 0.943444
Q2FXK2   9 0.529412 -1.27278 0.943444
Q2FUS7   7 0.411765 -1.27278 0.943444
Q2FVP1   8 0.470588 -1.27278 0.943444
Q2FYN7   1 0.0588235 -1.27278 0.943444
P69848   9 0.529412 -1.27278 0.943444
Q2FWN8   7 0.411765 -1.27278 0.943444
Q2FV62   7 0.411765 -1.27278 0.943444
Q2FWW7   7 0.411765 -1.27278 0.943444
Q2G1Y5   7 0.411765 -1.27278 0.943444
Q2FXA3   9 0.529412 -1.27278 0.943444
Q2FYV3   8 0.470588 -1.27278 0.943444
Q2G1H4   6 0.352941 -1.27278 0.943444
Q2G038   7 0.411765 -1.27278 0.943444
Q2G161   8 0.470588 -1.27278 0.943444
Q2FYV1   6 0.352941 -1.27278 0.943444
Q2FZ09   8 0.470588 -1.27278 0.943444
Q2FW90   10 0.588235 -1.27278 0.943444
Q2G290   8 0.470588 -1.27278 0.943444
P60611   4 0.235294 -1.27278 0.943444
Q2FV58   7 0.411765 -1.27278 0.943444
Q2G0C6   7 0.411765 -1.27278 0.943444
Q2G050   7 0.411765 -1.27278 0.943444
Q2G0V2   8 0.470588 -1.27278 0.943444
Q2FVQ4   8 0.470588 -1.27278 0.943444
Q2G094   4 0.228571 -1.27278 0.943444
Q2FY59   7 0.4 -1.27278 0.943444
Q2FVX7   7 0.4 -1.27278 0.943444
Q2FVP4   7 0.4 -1.27278 0.943444
Q2G185   5 0.285714 -1.27278 0.943444
Q2FXP8   7 0.4 -1.27278 0.943444
Q2G275   8 0.457143 -1.27278 0.943444
Q2G1D9   7 0.4 -1.27278 0.943444
Q2FXI3   7 0.4 -1.27278 0.943444
Q2FYM2   4 0.228571 -1.27278 0.943444
P14738   0 0 -1.27278 0.943444
Q2G2Q2   7 0.4 -1.27278 0.943444
Q2G0M9   6 0.342857 -1.27278 0.943444
Q2FY67   7 0.4 -1.27278 0.943444
Q2FWX8   0 0 -1.27278 0.943444
Q2FUT9   6 0.342857 -1.27278 0.943444
Q2FZS0   6 0.342857 -1.27278 0.943444
Q2G2A8   7 0.4 -1.27278 0.943444
Q2FUY2   0 0 -1.27278 0.943444
Q2FZL8   6 0.342857 -1.27278 0.943444
Q2FW93   3 0.171429 -1.27278 0.943444
Q2G1L7   8 0.457143 -1.27278 0.943444
Q2FW41   10 0.571429 -1.27278 0.943444
Q2FZY6   6 0.342857 -1.27278 0.943444
Q2G042   9 0.514286 -1.27278 0.943444
Q2FWK2   7 0.4 -1.27278 0.943444
Q2FYF4   8 0.457143 -1.27278 0.943444
Q2FZP2   7 0.4 -1.27278 0.943444
Q2G1G7   7 0.4 -1.27278 0.943444
Q2G1H5   6 0.342857 -1.27278 0.943444
Q2G2S7   7 0.4 -1.27278 0.943444
Q2FY53   8 0.457143 -1.27278 0.943444
Q2G1N2   7 0.4 -1.27278 0.943444
Q2G2V2   5 0.285714 -1.27278 0.943444
Q2G1H6   8 0.457143 -1.27278 0.943444
Q2FZA9   5 0.285714 -1.27278 0.943444
Q2FXI5   5 0.285714 -1.27278 0.943444
Q2G206   10 0.571429 -1.27278 0.943444
Q2FWN6   5 0.285714 -1.27278 0.943444
Q2FUQ2   6 0.342857 -1.27278 0.943444
Q2G1K3   5 0.285714 -1.27278 0.943444
Q2FZ76   8 0.457143 -1.27278 0.943444
Q2FY54   4 0.228571 -1.27278 0.943444
Q2G289   6 0.342857 -1.27278 0.943444
Q2FY14   8 0.457143 -1.27278 0.943444
Q2FV77   9 0.514286 -1.27278 0.943444
Q2G064   6 0.342857 -1.27278 0.943444
Q2G033   9 0.514286 -1.27278 0.943444
Q2G198   5 0.285714 -1.27278 0.943444
Q2G0K4   10 0.571429 -1.27278 0.943444
Q2G0V3   7 0.4 -1.27278 0.943444
Q2FWE2   4 0.222222 -1.27278 0.943444
Q2G089   9 0.5 -1.27278 0.943444
Q2FZL3   6 0.333333 -1.27278 0.943444
Q2G087   8 0.444444 -1.27278 0.943444
Q2G0A7   10 0.555556 -1.27278 0.943444
Q2FVF9   7 0.388889 -1.27278 0.943444
Q2G071   6 0.333333 -1.27278 0.943444
Q2FUZ2   10 0.555556 -1.27278 0.943444
Q2FY27   9 0.5 -1.27278 0.943444
Q2FXX4   9 0.5 -1.27278 0.943444
Q2G1E6   6 0.333333 -1.27278 0.943444
Q2G1G5   13 0.722222 -1.27278 0.943444
Q2G2Q3   4 0.222222 -1.27278 0.943444
Q2FZF0   4 0.222222 -1.27278 0.943444
Q2G2D2   6 0.333333 -1.27278 0.943444
Q2FXT4   9 0.5 -1.27278 0.943444
Q2FZI8   8 0.444444 -1.27278 0.943444
Q2FUS8   0 0 -1.27278 0.943444
Q2FVR9   7 0.388889 -1.27278 0.943444
Q2FXP2   6 0.333333 -1.27278 0.943444
Q2FX94   8 0.444444 -1.27278 0.943444
Q2G2A5   8 0.444444 -1.27278 0.943444
Q2FZP7   10 0.555556 -1.27278 0.943444
Q2G1R7   8 0.444444 -1.27278 0.943444
Q2G015   0 0 -1.27278 0.943444
Q2FZF4   8 0.444444 -1.27278 0.943444
Q2G1E5   6 0.333333 -1.27278 0.943444
Q2FWH9   8 0.444444 -1.27278 0.943444
Q2G069   5 0.277778 -1.27278 0.943444
Q2FZK3   7 0.388889 -1.27278 0.943444
Q2FZU5   8 0.444444 -1.27278 0.943444
Q2FYT4   5 0.277778 -1.27278 0.943444
Q2FWK4   12 0.666667 -1.27278 0.943444
Q2FY40   6 0.333333 -1.27278 0.943444
Q2FWY4   9 0.5 -1.27278 0.943444
Q2G156   8 0.444444 -1.27278 0.943444
Q2G045   6 0.333333 -1.27278 0.943444
Q2FZS6   8 0.444444 -1.27278 0.943444
Q2FYC7   8 0.444444 -1.27278 0.943444
Q2FW73   7 0.388889 -1.27278 0.943444
Q2G1H3   9 0.5 -1.27278 0.943444
Q2FXJ6   7 0.388889 -1.27278 0.943444
Q2FUS2   9 0.486486 -1.27278 0.943444
Q2G120   7 0.378378 -1.27278 0.943444
Q2G2T9   10 0.540541 -1.27278 0.943444
Q2G1N9   8 0.432432 -1.27278 0.943444
Q2FXL9   7 0.378378 -1.27278 0.943444
Q2G0W4   8 0.432432 -1.27278 0.943444
Q2G0R6   12 0.648649 -1.27278 0.943444
Q2G1C4   5 0.27027 -1.27278 0.943444
Q2FWY9   8 0.432432 -1.27278 0.943444
Q2G1K4   8 0.432432 -1.27278 0.943444
Q2FYK3   8 0.432432 -1.27278 0.943444
Q2G1N4   8 0.432432 -1.27278 0.943444
Q2G065   9 0.486486 -1.27278 0.943444
Q2FX88   9 0.486486 -1.27278 0.943444
Q2FVW9   7 0.378378 -1.27278 0.943444
Q2G1E0   5 0.27027 -1.27278 0.943444
Q2G2P2   8 0.432432 -1.27278 0.943444
Q2G0V5   8 0.432432 -1.27278 0.943444
Q2FWA2   7 0.378378 -1.27278 0.943444
Q2FZU1   6 0.324324 -1.27278 0.943444
Q2FX77   7 0.378378 -1.27278 0.943444
Q2FW75   7 0.378378 -1.27278 0.943444
Q2FUT5   8 0.432432 -1.27278 0.943444
Q2G234   4 0.216216 -1.27278 0.943444
Q2FZU6   9 0.486486 -1.27278 0.943444
Q2G1Y2   9 0.486486 -1.27278 0.943444
Q2FXN7   6 0.324324 -1.27278 0.943444
Q2G2J3   11 0.594595 -1.27278 0.943444
Q2G0G1   6 0.324324 -1.27278 0.943444
Q2FW62   7 0.378378 -1.27278 0.943444
Q2FUP7   10 0.540541 -1.27278 0.943444
Q2G1J3   8 0.432432 -1.27278 0.943444
Q2FZ15   8 0.432432 -1.27278 0.943444
Q2G1D3   8 0.432432 -1.27278 0.943444
Q2G0K2   7 0.378378 -1.27278 0.943444
Q2FWC1   12 0.648649 -1.27278 0.943444
Q2FXM5   9 0.486486 -1.27278 0.943444
Q2FY46   8 0.432432 -1.27278 0.943444
Q2G1K0   8 0.432432 -1.27278 0.943444
Q2FXT6   7 0.378378 -1.27278 0.943444
Q2FZM4   8 0.432432 -1.27278 0.943444
Q2FXG1   9 0.486486 -1.27278 0.943444
Q2FXL1   8 0.432432 -1.27278 0.943444
Q2FWX5   6 0.324324 -1.27278 0.943444
# cudaSaTabsearch LTYPE = T LORDER = F LSOLN = F
# QUERY ID = PF06625 
# DBFILE = ./tableaux.ascii.DB                                                             
Q2G1I1   6 0.315789 -1.27278  0.943444
Q2G1K2   7 0.368421 -1.27278  0.943444
Q2FUU5   8 0.421053 -1.27278  0.943444
Q2FXB6   7 0.368421 -1.27278  0.943444
Q2FZU2   8 0.421053 -1.27278  0.943444
Q2FZK0   8 0.421053 -1.27278  0.943444
Q2FY33   5 0.263158 -1.27278  0.943444
Q2G098   7 0.368421 -1.27278  0.943444
Q2FZ46   11 0.578947 -1.27278  0.943444
Q2FZQ5   9 0.473684 -1.27278  0.943444
Q2FXU8   9 0.473684 -1.27278  0.943444
Q9EZ08   8 0.421053 -1.27278  0.943444
Q2G1B9   6 0.315789 -1.27278  0.943444
Q2FZ73   10 0.526316 -1.27278  0.943444
Q2FY35   9 0.473684 -1.27278  0.943444
Q2FZ16   8 0.421053 -1.27278  0.943444
Q2FYR2   8 0.421053 -1.27278  0.943444
Q2FWY3   0 0 -1.27278  0.943444
Q2G2F5   9 0.473684 -1.27278  0.943444
Q2G032   6 0.315789 -1.27278  0.943444
Q2FZ10   8 0.421053 -1.27278  0.943444
Q2G255   7 0.368421 -1.27278  0.943444
Q2G0X6   10 0.526316 -1.27278  0.943444
Q2FYH0   7 0.368421 -1.27278  0.943444
Q2FXJ9   8 0.421053 -1.27278  0.943444
Q2FZT4   5 0.263158 -1.27278  0.943444
Q2FVE6   8 0.421053 -1.27278  0.943444
Q2FYD3   0 0 -1.27278  0.943444
Q2FXT5   2 0.105263 -1.27278  0.943444
Q2FY60   9 0.473684 -1.27278  0.943444
Q2G2D7   6 0.315789 -1.27278  0.943444
Q2FX16   8 0.421053 -1.27278  0.943444
Q2FZ34   8 0.421053 -1.27278  0.943444
Q2G1S4   10 0.526316 -1.27278  0.943444
Q2G147   9 0.473684 -1.27278  0.943444
Q2G1J7   9 0.473684 -1.27278  0.943444
Q2G2A7   9 0.473684 -1.27278  0.943444
Q2G2M6   9 0.473684 -1.27278  0.943444
Q2FV30   8 0.421053 -1.27278  0.943444
Q2FVL5   8 0.421053 -1.27278  0.943444
Q2FXY0   7 0.368421 -1.27278  0.943444
Q2FZL1   7 0.368421 -1.27278  0.943444
Q2FW45   8 0.421053 -1.27278  0.943444
Q2FZU0   7 0.358974 -1.27278  0.943444
Q2FWZ0   10 0.512821 -1.27278  0.943444
Q2G2H5   8 0.410256 -1.27278  0.943444
Q2FYG9   9 0.461538 -1.27278  0.943444
Q2G2X6   9 0.461538 -1.27278  0.943444
Q2G155   7 0.358974 -1.27278  0.943444
Q2FXY9   8 0.410256 -1.27278  0.943444
Q2FZ37   9 0.461538 -1.27278  0.943444
Q2FVI7   8 0.410256 -1.27278  0.943444
Q2FYS1   8 0.410256 -1.27278  0.943444
Q2FXL5   9 0.461538 -1.27278  0.943444
Q2G1J4   9 0.461538 -1.27278  0.943444
Q2FWZ3   8 0.410256 -1.27278  0.943444
Q2G2P7   9 0.461538 -1.27278  0.943444
Q2FVH3   8 0.410256 -1.27278  0.943444
Q2FZ31   8 0.410256 -1.27278  0.943444
Q2G283   8 0.410256 -1.27278  0.943444
Q2FZ66   8 0.410256 -1.27278  0.943444
Q2FWY7   8 0.410256 -1.27278  0.943444
Q2G1F9   7 0.358974 -1.27278  0.943444
Q2FZJ4   8 0.410256 -1.27278  0.943444
Q2FZQ1   8 0.410256 -1.27278  0.943444
Q2FY80   5 0.25641 -1.27278  0.943444
Q2G2D4   9 0.461538 -1.27278  0.943444
Q2FYP1   5 0.25641 -1.27278  0.943444
Q2FYF9   4 0.205128 -1.27278  0.943444
Q2G0B3   10 0.512821 -1.27278  0.943444
Q2FUT8   11 0.564103 -1.27278  0.943444
Q2FYR1   8 0.410256 -1.27278  0.943444
Q2FYL3   6 0.307692 -1.27278  0.943444
Q2FVG4   8 0.410256 -1.27278  0.943444
Q2FVP8   5 0.25641 -1.27278  0.943444
Q2FZ28   8 0.4 -1.27278  0.943444
Q2G1F0   9 0.45 -1.27278  0.943444
P95689   8 0.4 -1.27278  0.943444
Q2FYH6   8 0.4 -1.27278  0.943444
Q2FXD1   8 0.4 -1.27278  0.943444
Q2G0X5   8 0.4 -1.27278  0.943444
Q2FXN8   10 0.5 -1.27278  0.943444
Q2G0N0   6 0.3 -1.27278  0.943444
Q2G268   6 0.3 -1.27278  0.943444
Q2FV61   8 0.4 -1.27278  0.943444
Q2FXL7   7 0.35 -1.27278  0.943444
Q2FUR5   10 0.5 -1.27278  0.943444
Q2FXV6   6 0.3 -1.27278  0.943444
Q2G2C5   7 0.35 -1.27278  0.943444
Q2FVJ6   8 0.4 -1.27278  0.943444
Q2G1Y4   9 0.45 -1.27278  0.943444
Q2FVI0   11 0.55 -1.27278  0.943444
Q2FXJ8   8 0.4 -1.27278  0.943444
Q2FZU7   6 0.3 -1.27278  0.943444
Q2G2X4   8 0.4 -1.27278  0.943444
Q2FZA8   8 0.4 -1.27278  0.943444
Q2FW96   8 0.4 -1.27278  0.943444
Q2FYV4   8 0.4 -1.27278  0.943444
O07325   8 0.4 -1.27278  0.943444
Q2G1C1   9 0.45 -1.27278  0.943444
Q2FZR9   8 0.4 -1.27278  0.943444
Q2FVW3   6 0.3 -1.27278  0.943444
Q2G124   7 0.35 -1.27278  0.943444
P0C0V7   12 0.6 -1.27278  0.943444
Q2FX52   9 0.439024 -1.27278  0.943444
Q2G2C7   7 0.341463 -1.27278  0.943444
Q2G2D5   7 0.341463 -1.27278  0.943444
Q2FXQ7   8 0.390244 -1.27278  0.943444
Q2FZW0   6 0.292683 -1.27278  0.943444
Q2FVG3   8 0.390244 -1.27278  0.943444
Q2FXR4   7 0.341463 -1.27278  0.943444
Q2FZ67   8 0.390244 -1.27278  0.943444
Q2G243   9 0.439024 -1.27278  0.943444
Q2FV76   6 0.292683 -1.27278  0.943444
Q2FVZ4   8 0.390244 -1.27278  0.943444
Q2FWC5   8 0.390244 -1.27278  0.943444
Q2FZY3   5 0.243902 -1.27278  0.943444
Q2FWH5   10 0.487805 -1.27278  0.943444
Q2G241   10 0.487805 -1.27278  0.943444
Q2FV35   6 0.292683 -1.27278  0.943444
Q2G0T5   10 0.487805 -1.27278  0.943444
Q2G1A9   7 0.341463 -1.27278  0.943444
Q2FYU7   7 0.341463 -1.27278  0.943444
Q2G2E0   10 0.487805 -1.27278  0.943444
Q2FVT6   7 0.341463 -1.27278  0.943444
Q2G0D7   11 0.536585 -1.27278  0.943444
Q2G1M6   8 0.390244 -1.27278  0.943444
Q2G0A6   9 0.439024 -1.27278  0.943444
Q2FUY6   7 0.341463 -1.27278  0.943444
Q2FYJ2   8 0.390244 -1.27278  0.943444
Q2G2E5   10 0.47619 -1.27278  0.943444
Q2G2P5   7 0.333333 -1.27278  0.943444
Q2G1R6   8 0.380952 -1.27278  0.943444
Q2FYF0   9 0.428571 -1.27278  0.943444
Q2FVH8   8 0.380952 -1.27278  0.943444
Q2FUU3   8 0.380952 -1.27278  0.943444
Q2FVG8   9 0.428571 -1.27278  0.943444
Q9ZAH5   8 0.380952 -1.27278  0.943444
Q2G2U0   7 0.333333 -1.27278  0.943444
Q2FYR4   8 0.380952 -1.27278  0.943444
Q2G256   11 0.52381 -1.27278  0.943444
Q2FVY0   4 0.190476 -1.27278  0.943444
Q2G0Q2   7 0.333333 -1.27278  0.943444
Q2G0R2   8 0.380952 -1.27278  0.943444
Q2G0Q3   9 0.428571 -1.27278  0.943444
Q2FWZ9   9 0.428571 -1.27278  0.943444
Q53705   7 0.333333 -1.27278  0.943444
Q2G2U3   6 0.285714 -1.27278  0.943444
Q2FYY6   9 0.428571 -1.27278  0.943444
Q2FWL3   9 0.428571 -1.27278  0.943444
Q2FY50   8 0.380952 -1.27278  0.943444
Q2FXN4   8 0.380952 -1.27278  0.943444
Q2G179   10 0.47619 -1.27278  0.943444
Q2G1L6   5 0.238095 -1.27278  0.943444
Q2FXU4   7 0.333333 -1.27278  0.943444
Q2G1E9   9 0.428571 -1.27278  0.943444
Q2G232   7 0.333333 -1.27278  0.943444
Q2FXH9   7 0.333333 -1.27278  0.943444
Q2G0X3   2 0.0952381 -1.27278  0.943444
Q2FXD0   9 0.428571 -1.27278  0.943444
Q2G0G3   10 0.47619 -1.27278  0.943444
Q2FWW3   9 0.428571 -1.27278  0.943444
Q2FYG0   8 0.372093 -1.27278  0.943444
Q2FZS9   9 0.418605 -1.27278  0.943444
Q2FYS2   8 0.372093 -1.27278  0.943444
Q2G2U4   4 0.186047 -1.27278  0.943444
Q2FWJ9   8 0.372093 -1.27278  0.943444
Q2FWF0   7 0.325581 -1.27278  0.943444
Q2FXR9   8 0.372093 -1.27278  0.943444
Q2FZV7   5 0.232558 -1.27278  0.943444
Q2G1W0   8 0.372093 -1.27278  0.943444
Q2G2I0   6 0.27907 -1.27278  0.943444
Q2G153   7 0.325581 -1.27278  0.943444
Q2FWD7   10 0.465116 -1.27278  0.943444
Q2FY15   10 0.465116 -1.27278  0.943444
Q2FV54   10 0.465116 -1.27278  0.943444
Q2FZ74   7 0.325581 -1.27278  0.943444
Q2FYV5   9 0.418605 -1.27278  0.943444
Q2G2I1   5 0.232558 -1.27278  0.943444
Q2FXZ6   10 0.465116 -1.27278  0.943444
Q2G0U0   8 0.372093 -1.27278  0.943444
Q2G0Y6   8 0.372093 -1.27278  0.943444
Q2FXJ0   8 0.372093 -1.27278  0.943444
Q2FY43   9 0.409091 -1.27278  0.943444
Q2FWM1   2 0.0909091 -1.27278  0.943444
Q2FVJ1   10 0.454545 -1.27278  0.943444
Q2G0K3   7 0.318182 -1.27278  0.943444
Q2FY66   10 0.454545 -1.27278  0.943444
Q2FW99   10 0.454545 -1.27278  0.943444
Q2FV10   8 0.363636 -1.27278  0.943444
Q2FXJ5   8 0.363636 -1.27278  0.943444
Q2FX69   0 0 -1.27278  0.943444
Q2G0B2   9 0.409091 -1.27278  0.943444
Q2FX14   7 0.318182 -1.27278  0.943444
Q2FYD8   7 0.318182 -1.27278  0.943444
Q2FWE5   9 0.409091 -1.27278  0.943444
Q2G2A3   7 0.318182 -1.27278  0.943444
Q2FZH8   6 0.272727 -1.27278  0.943444
Q2FX51   8 0.363636 -1.27278  0.943444
Q2FWE8   10 0.454545 -1.27278  0.943444
Q2G088   10 0.454545 -1.27278  0.943444
Q2G028   8 0.355556 -1.27278  0.943444
Q2G1S3   9 0.4 -1.27278  0.943444
Q2FYN4   7 0.311111 -1.27278  0.943444
Q2FX86   10 0.444444 -1.27278  0.943444
Q2G2S8   8 0.355556 -1.27278  0.943444
Q2FUW8   8 0.355556 -1.27278  0.943444
Q2FWD4   6 0.266667 -1.27278  0.943444
Q2FVH6   8 0.355556 -1.27278  0.943444
Q2G029   10 0.444444 -1.27278  0.943444
Q2G1R5   6 0.266667 -1.27278  0.943444
Q2FX65   7 0.311111 -1.27278  0.943444
Q2FZV6   8 0.355556 -1.27278  0.943444
Q2G1P1   8 0.355556 -1.27278  0.943444
Q2FVU4   8 0.355556 -1.27278  0.943444
Q2FVT5   12 0.533333 -1.27278  0.943444
Q2G2H4   4 0.177778 -1.27278  0.943444
Q2FZ58   11 0.488889 -1.27278  0.943444
Q2FVJ2   8 0.355556 -1.27278  0.943444
Q2FXW5   8 0.355556 -1.27278  0.943444
Q2FWK1   8 0.355556 -1.27278  0.943444
Q2G031   7 0.311111 -1.27278  0.943444
Q2G0U1   7 0.311111 -1.27278  0.943444
Q2FW46   10 0.444444 -1.27278  0.943444
Q2FZY5   9 0.4 -1.27278  0.943444
Q2FZI5   10 0.434783 -1.27278  0.943444
Q2FYR9   8 0.347826 -1.27278  0.943444
Q2FZ92   10 0.434783 -1.27278  0.943444
Q2G1D5   11 0.478261 -1.27278  0.943444
Q2FXM2   7 0.304348 -1.27278  0.943444
Q2FVM2   11 0.478261 -1.27278  0.943444
Q2FZN2   8 0.347826 -1.27278  0.943444
Q2G1U8   9 0.391304 -1.27278  0.943444
Q2FVS7   3 0.130435 -1.27278  0.943444
Q2FWB5   10 0.434783 -1.27278  0.943444
Q2FXX1   9 0.391304 -1.27278  0.943444
Q2G2J9   8 0.347826 -1.27278  0.943444
Q2G0Y7   9 0.391304 -1.27278  0.943444
Q2FW81   8 0.347826 -1.27278  0.943444
Q2FWK3   8 0.347826 -1.27278  0.943444
Q2FY34   8 0.347826 -1.27278  0.943444
Q2FXF8   10 0.434783 -1.27278  0.943444
Q2FXI9   10 0.434783 -1.27278  0.943444
Q05615   6 0.255319 -1.27278  0.943444
Q2FUW4   9 0.382979 -1.27278  0.943444
Q2FVF4   9 0.382979 -1.27278  0.943444
Q2FWI3   8 0.340426 -1.27278  0.943444
Q2FWG8   9 0.382979 -1.27278  0.943444
Q2G0R0   10 0.425532 -1.27278  0.943444
Q2G0I4   8 0.340426 -1.27278  0.943444
Q2FV67   8 0.340426 -1.27278  0.943444
Q2G091   9 0.382979 -1.27278  0.943444
Q2G1U1   9 0.382979 -1.27278  0.943444
Q2FUX7   9 0.382979 -1.27278  0.943444
Q2FY51   6 0.255319 -1.27278  0.943444
Q2FYP2   9 0.382979 -1.27278  0.943444
Q2G0F8   11 0.468085 -1.27278  0.943444
Q2FXH5   8 0.340426 -1.27278  0.943444
Q2G193   9 0.382979 -1.27278  0.943444
Q2FWD6   8 0.340426 -1.27278  0.943444
Q2FZ98   10 0.416667 -1.27278  0.943444
Q2FYQ2   10 0.416667 -1.27278  0.943444
Q2FWL5   8 0.333333 -1.27278  0.943444
Q2FV16   8 0.333333 -1.27278  0.943444
Q2FWX9   8 0.333333 -1.27278  0.943444
Q2G1J0   8 0.333333 -1.27278  0.943444
Q2G235   8 0.333333 -1.27278  0.943444
Q2FXK1   10 0.416667 -1.27278  0.943444
Q2FWF4   6 0.25 -1.27278  0.943444
Q2FZC8   8 0.333333 -1.27278  0.943444
Q2FZQ4   9 0.375 -1.27278  0.943444
O52582   8 0.333333 -1.27278  0.943444
Q2FZI6   10 0.416667 -1.27278  0.943444
Q2FUW7   8 0.333333 -1.27278  0.943444
Q2G2M9   10 0.416667 -1.27278  0.943444
Q2FZD0   9 0.375 -1.27278  0.943444
Q2FWK7   9 0.375 -1.27278  0.943444
Q2FWU4   0 0 -1.27278  0.943444
Q2FUX4   7 0.291667 -1.27278  0.943444
Q2G2V3   9 0.375 -1.27278  0.943444
O05204   8 0.333333 -1.27278  0.943444
Q2FYC2   9 0.367347 -1.27278  0.943444
Q2FZP6   8 0.326531 -1.27278  0.943444
Q2G0L2   9 0.367347 -1.27278  0.943444
Q2FZV1   10 0.408163 -1.27278  0.943444
Q2FVQ5   8 0.326531 -1.27278  0.943444
Q2FZW6   9 0.367347 -1.27278  0.943444
Q2FZI3   9 0.367347 -1.27278  0.943444
Q2G219   9 0.367347 -1.27278  0.943444
Q2FZR2   9 0.367347 -1.27278  0.943444
Q2FXZ2   7 0.285714 -1.27278  0.943444
Q2FYC6   8 0.326531 -1.27278  0.943444
Q2FYZ5   10 0.4 -1.27278  0.943444
Q2FWN4   8 0.32 -1.27278  0.943444
Q2G221   7 0.28 -1.27278  0.943444
Q2FZX5   10 0.4 -1.27278  0.943444
Q2FUW3   8 0.32 -1.27278  0.943444
Q2G2H3   7 0.28 -1.27278  0.943444
Q2FY08   8 0.32 -1.27278  0.943444
Q2FXU5   8 0.32 -1.27278  0.943444
Q2G1F8   10 0.4 -1.27278  0.943444
Q2FYW4   10 0.4 -1.27278  0.943444
Q2G142   12 0.48 -1.27278  0.943444
Q2G1U3   9 0.36 -1.27278  0.943444
Q2FZ18   12 0.48 -1.27278  0.943444
Q2FV24   6 0.24 -1.27278  0.943444
Q2G1C2   9 0.36 -1.27278  0.943444
Q2FYZ4   8 0.32 -1.27278  0.943444
Q2FWT4   8 0.32 -1.27278  0.943444
Q2FUX1   11 0.44 -1.27278  0.943444
Q2FZG9   7 0.27451 -1.27278  0.943444
Q2FVC1   10 0.392157 -1.27278  0.943444
Q2FYT3   6 0.235294 -1.27278  0.943444
Q2FY82   8 0.313725 -1.27278  0.943444
Q2FV02   9 0.352941 -1.27278  0.943444
Q2FXJ2   9 0.352941 -1.27278  0.943444
Q2FZ02   8 0.313725 -1.27278  0.943444
Q2G0L3   9 0.352941 -1.27278  0.943444
Q2FZH5   10 0.392157 -1.27278  0.943444
Q2FWH4   9 0.352941 -1.27278  0.943444
Q2FW49   10 0.392157 -1.27278  0.943444
Q93T05   10 0.392157 -1.27278  0.943444
Q2FX73   9 0.352941 -1.27278  0.943444
Q2G239   9 0.346154 -1.27278  0.943444
Q2G121   10 0.384615 -1.27278  0.943444
Q2FY11   11 0.423077 -1.27278  0.943444
Q2FV11   10 0.384615 -1.27278  0.943444
Q2FZ05   10 0.384615 -1.27278  0.943444
Q2G253   9 0.346154 -1.27278  0.943444
Q2FW98   10 0.384615 -1.27278  0.943444
Q2G205   9 0.346154 -1.27278  0.943444
Q2FVE7   9 0.346154 -1.27278  0.943444
Q2FYD0   5 0.192308 -1.27278  0.943444
Q2FZ19   7 0.269231 -1.27278  0.943444
Q2G1C7   9 0.346154 -1.27278  0.943444
Q2FV60   8 0.307692 -1.27278  0.943444
Q2FY64   11 0.423077 -1.27278  0.943444
Q2FZI9   9 0.346154 -1.27278  0.943444
Q2FV57   8 0.301887 -1.27278  0.943444
Q2FXA5   9 0.339623 -1.27278  0.943444
Q2G2U8   9 0.339623 -1.27278  0.943444
Q2FZP0   9 0.339623 -1.27278  0.943444
Q2FZL7   11 0.415094 -1.27278  0.943444
Q2FZR3   10 0.377358 -1.27278  0.943444
Q2FWA0   9 0.339623 -1.27278  0.943444
Q2G090   10 0.377358 -1.27278  0.943444
Q2G1H0   10 0.37037 -1.27278  0.943444
Q2FZP4   8 0.296296 -1.27278  0.943444
Q2FUX0   12 0.444444 -1.27278  0.943444
Q2FV86   10 0.37037 -1.27278  0.943444
Q2FV14   9 0.333333 -1.27278  0.943444
Q2FUT2   9 0.333333 -1.27278  0.943444
Q2FZ64   8 0.296296 -1.27278  0.943444
Q2FUW1   3 0.109091 -1.27278  0.943444
Q2FWI0   9 0.327273 -1.27278  0.943444
Q2G2K5   8 0.290909 -1.27278  0.943444
Q2FWK6   11 0.4 -1.27278  0.943444
Q2G0T9   9 0.327273 -1.27278  0.943444
Q2G078   10 0.363636 -1.27278  0.943444
Q2G1P3   10 0.363636 -1.27278  0.943444
Q2G274   10 0.357143 -1.27278  0.943444
Q2FZD4   9 0.321429 -1.27278  0.943444
Q2FYS5   10 0.357143 -1.27278  0.943444
Q2G1K5   9 0.321429 -1.27278  0.943444
Q2G1L5   7 0.25 -1.27278  0.943444
Q2G1M9   10 0.357143 -1.27278  0.943444
Q2FX67   7 0.25 -1.27278  0.943444
Q2FZ32   9 0.321429 -1.27278  0.943444
Q2FWH7   10 0.357143 -1.27278  0.943444
Q2FXT8   10 0.350877 -1.27278  0.943444
Q2FUQ3   10 0.350877 -1.27278  0.943444
Q2G1Y6   8 0.280702 -1.27278  0.943444
Q2FX68   4 0.140351 -1.27278  0.943444
Q2FWD1   10 0.350877 -1.27278  0.943444
Q2FUZ8   8 0.280702 -1.27278  0.943444
Q2G1F5   9 0.315789 -1.27278  0.943444
Q2G2T6   7 0.245614 -1.27278  0.943444
Q2FYD2   4 0.140351 -1.27278  0.943444
Q2FYA1   10 0.350877 -1.27278  0.943444
Q2FY21   9 0.315789 -1.27278  0.943444
Q2FZD3   9 0.315789 -1.27278  0.943444
Q2G1Z4   8 0.280702 -1.27278  0.943444
Q2G0S3   7 0.241379 -1.27278  0.943444
Q2FVQ3   9 0.310345 -1.27278  0.943444
Q2G2J4   10 0.344828 -1.27278  0.943444
Q2G2B8   9 0.310345 -1.27278  0.943444
Q2G0L5   0 0 -1.27278  0.943444
Q2FW72   9 0.310345 -1.27278  0.943444
Q2FYT8   12 0.413793 -1.27278  0.943444
Q2FXM9   8 0.275862 -1.27278  0.943444
Q2G1Y0   11 0.37931 -1.27278  0.943444
Q2G2D0   9 0.310345 -1.27278  0.943444
Q2G2M2   10 0.344828 -1.27278  0.943444
Q2G1B7   7 0.241379 -1.27278  0.943444
Q2G1B8   9 0.310345 -1.27278  0.943444
Q2G0M6   10 0.344828 -1.27278  0.943444
Q2G1D8   10 0.338983 -1.27278  0.943444
Q2FV70   10 0.338983 -1.27278  0.943444
Q2FV72   9 0.305085 -1.27278  0.943444
Q2FVB2   10 0.338983 -1.27278  0.943444
Q2G122   10 0.338983 -1.27278  0.943444
Q2G1W2   10 0.333333 -1.27278  0.943444
Q2FWW1   8 0.266667 -1.27278  0.943444
Q2G1F4   10 0.333333 -1.27278  0.943444
Q2G093   9 0.3 -1.27278  0.943444
Q2FXY7   10 0.333333 -1.27278  0.943444
Q2G1C6   8 0.266667 -1.27278  0.943444
Q2FZ20   7 0.233333 -1.27278  0.943444
O50581   10 0.327869 -1.27278  0.943444
Q2G1N1   10 0.327869 -1.27278  0.943444
Q2G188   7 0.225806 -1.27278  0.943444
Q2G296   8 0.258065 -1.27278  0.943444
Q2G2E9   12 0.387097 -1.27278  0.943444
Q2G294   9 0.290323 -1.27278  0.943444
Q2FWJ5   9 0.290323 -1.27278  0.943444
Q2FW03   11 0.349206 -1.27278  0.943444
Q2G0N1   11 0.349206 -1.27278  0.943444
Q2FZJ0   12 0.380952 -1.27278  0.943444
Q2FYZ9   10 0.31746 -1.27278  0.943444
Q2FV74   10 0.31746 -1.27278  0.943444
Q2FXP7   10 0.31746 -1.27278  0.943444
Q2FXU1   10 0.31746 -1.27278  0.943444
Q2G1M8   11 0.349206 -1.27278  0.943444
Q2FXY4   9 0.285714 -1.27278  0.943444
Q2FZ94   9 0.28125 -1.27278  0.943444
Q2FYI0   8 0.246154 -1.27278  0.943444
Q2FXT9   9 0.276923 -1.27278  0.943444
Q2G0D2   10 0.30303 -1.27278  0.943444
Q2FYB7   7 0.212121 -1.27278  0.943444
Q2FVN8   9 0.272727 -1.27278  0.943444
Q2FZ49   9 0.272727 -1.27278  0.943444
Q2FUW6   11 0.333333 -1.27278  0.943444
Q2G1P7   9 0.272727 -1.27278  0.943444
Q2FW70   10 0.298507 -1.27278  0.943444
Q2G0W1   8 0.238806 -1.27278  0.943444
Q2G024   8 0.238806 -1.27278  0.943444
Q2G1G8   9 0.268657 -1.27278  0.943444
Q2G1R9   8 0.238806 -1.27278  0.943444
O06446   12 0.358209 -1.27278  0.943444
Q2G1C9   10 0.298507 -1.27278  0.943444
Q2FXV8   10 0.294118 -1.27278  0.943444
Q2G0P5   8 0.235294 -1.27278  0.943444
Q2FV64   9 0.26087 -1.27278  0.943444
Q2FV87   9 0.257143 -1.27278  0.943444
Q2G1K9   8 0.225352 -1.27278  0.943444
Q2G266   9 0.253521 -1.27278  0.943444
Q59801   10 0.277778 -1.27278  0.943444
Q2FXH2   9 0.25 -1.27278  0.943444
Q53727   9 0.246575 -1.27278  0.943444
Q2G2Q0   8 0.219178 -1.27278  0.943444
Q2FZD8   8 0.216216 -1.27278  0.943444
Q2FYS4   8 0.216216 -1.27278  0.943444
Q2G1G2   9 0.243243 -1.27278  0.943444
Q2FXV9   12 0.32 -1.27278  0.943444
Q2G0L4   0 0 -1.27278  0.943444
Q2FXR8   8 0.213333 -1.27278  0.943444
Q2FYJ0   11 0.293333 -1.27278  0.943444
Q2FZS8   9 0.236842 -1.27278  0.943444
Q2FXN9   10 0.25641 -1.27278  0.943444
Q2FYM1   10 0.25641 -1.27278  0.943444
Q2FVZ5   10 0.25641 -1.27278  0.943444
Q2FVL8   10 0.253165 -1.27278  0.943444
Q2FZ40   10 0.253165 -1.27278  0.943444
Q2FYH5   12 0.3 -1.27278  0.943444
Q2FXB3   11 0.268293 -1.27278  0.943444
Q2FYS9   9 0.214286 -1.27278  0.943444
Q2G1Q4   12 0.285714 -1.27278  0.943444
Q2FVC3   11 0.261905 -1.27278  0.943444
Q2G046   10 0.235294 -1.27278  0.943444
Q2FWU3   10 0.235294 -1.27278  0.943444
Q2FZ72   11 0.258824 -1.27278  0.943444
Q2FZ82   9 0.211765 -1.27278  0.943444
Q9F1K0   11 0.25 -1.27278  0.943444
Q2FVV9   10 0.217391 -1.27278  0.943444
Q2FZT6   8 0.172043 -1.27278  0.943444
Q2FWU5   6 0.129032 -1.27278  0.943444
Q2FYC8   8 0.170213 -1.27278  0.943444
Q2FZK7   8 0.166667 -1.27278  0.943444
Q2G2C1   8 0.166667 -1.27278  0.943444
Q2FZT5   11 0.222222 -1.27278  0.943444
Q2G0R8   10 0.2 -1.27278  0.943444
Q2FW95   6 0.12 -1.27278  0.943444
Q2G0N5   11 0.211538 -1.27278  0.943444
P47768   9 0.169811 -1.27278  0.943444
Q2FXH4   5 0.0934579 -1.27278  0.943444
Q2FVM1   11 0.205607 -1.27278  0.943444
```
