## Supplementary Data 3 for "Mining folded proteomes in the era of accurate structure prediction": PF06626.output

```
# cudaSaTabsearch LTYPE = T LORDER = F LSOLN = F
# QUERY ID = PF06626 
# DBFILE = ./tableaux.ascii.DB                                                             
Q2G0V6   0 0 -1.27278 0.943444
Q2G075   0 0 -1.27278 0.943444
Q2G083   0 0 -1.27278 0.943444
Q2FZN3   0 0 -1.27278 0.943444
Q2FY90   0 0 -1.27278 0.943444
Q2FX91   0 0 -1.27278 0.943444
Q2FX54   0 0 -1.27278 0.943444
Q2FYQ4   0 0 -1.27278 0.943444
Q2G284   0 0 -1.27278 0.943444
Q2G0S4   0 0 -1.27278 0.943444
Q2FWM3   0 0 -1.27278 0.943444
Q2FX81   0 0 -1.27278 0.943444
Q2FXC6   0 0 -1.27278 0.943444
Q2FWJ7   0 0 -1.27278 0.943444
Q2FYJ9   0 0 -1.27278 0.943444
Q2G2E6   0 0 -1.27278 0.943444
Q2FWV0   0 0 -1.27278 0.943444
Q2FZC3   0 0 -1.27278 0.943444
Q2FVH9   0 0 -1.27278 0.943444
Q2FXQ5   0 0 -1.27278 0.943444
Q2FZU4   0 0 -1.27278 0.943444
Q2FYF8   0 0 -1.27278 0.943444
Q2FUR4   0 0 -1.27278 0.943444
Q2FYI2   0 0 -1.27278 0.943444
Q2FYY2   0 0 -1.27278 0.943444
Q2FW58   0 0 -1.27278 0.943444
P0C7Z3   0 0 -1.27278 0.943444
Q2G0T2   0 0 -1.27278 0.943444
Q2G1G9   0 0 -1.27278 0.943444
Q2FVJ0   0 0 -1.27278 0.943444
Q2FZ80   0 0 -1.27278 0.943444
Q2G1R4   0 0 -1.27278 0.943444
Q2FW02   0 0 -1.27278 0.943444
Q2G1X3   0 0 -1.27278 0.943444
Q2FWW4   0 0 -1.27278 0.943444
Q2FZE1   0 0 -1.27278 0.943444
Q2FY31   0 0 -1.27278 0.943444
Q2G018   0 0 -1.27278 0.943444
Q2FZI0   0 0 -1.27278 0.943444
Q2FUZ7   0 0 -1.27278 0.943444
Q2G250   0 0 -1.27278 0.943444
Q2FWU8   0 0 -1.27278 0.943444
Q2FYX5   0 0 -1.27278 0.943444
Q2FZY2   0 0 -1.27278 0.943444
Q2FZX8   0 0 -1.27278 0.943444
Q2FUY8   0 0 -1.27278 0.943444
Q2FV73   0 0 -1.27278 0.943444
Q2G0C5   0 0 -1.27278 0.943444
Q2FZ52   0 0 -1.27278 0.943444
Q2FVK6   0 0 -1.27278 0.943444
Q2G0Z3   0 0 -1.27278 0.943444
Q2FZJ8   0 0 -1.27278 0.943444
Q2FY57   0 0 -1.27278 0.943444
Q2G0W3   0 0 -1.27278 0.943444
Q2G0I2   0 0 -1.27278 0.943444
Q2FYX1   0 0 -1.27278 0.943444
Q2G0H2   0 0 -1.27278 0.943444
Q2FWJ8   0 0 -1.27278 0.943444
Q2FWZ7   0 0 -1.27278 0.943444
Q2FV04   0 0 -1.27278 0.943444
Q2G0H6   0 0 -1.27278 0.943444
Q2G291   0 0 -1.27278 0.943444
Q2G1A7   0 0 -1.27278 0.943444
Q2FVS8   0 0 -1.27278 0.943444
Q2FZ26   0 0 -1.27278 0.943444
Q2FXJ3   0 0 -1.27278 0.943444
Q2G231   0 0 -1.27278 0.943444
Q2G2N0   0 0 -1.27278 0.943444
Q2G2I2   0 0 -1.27278 0.943444
Q2FYU3   0 0 -1.27278 0.943444
Q2FWY5   0 0 -1.27278 0.943444
Q2G2E3   0 0 -1.27278 0.943444
Q2FV09   0 0 -1.27278 0.943444
Q2FX72   0 0 -1.27278 0.943444
Q2FWA3   0 0 -1.27278 0.943444
Q2FWF2   0 0 -1.27278 0.943444
Q2G0E4   0 0 -1.27278 0.943444
Q2G251   0 0 -1.27278 0.943444
P0C818   0 0 -1.27278 0.943444
Q2FXQ2   0 0 -1.27278 0.943444
Q2FXD4   0 0 -1.27278 0.943444
Q2G014   0 0 -1.27278 0.943444
Q2FWI9   0 0 -1.27278 0.943444
Q2FX79   0 0 -1.27278 0.943444
Q2FVP7   0 0 -1.27278 0.943444
Q2FZN4   0 0 -1.27278 0.943444
Q2FWU6   0 0 -1.27278 0.943444
Q2G2Y1   0 0 -1.27278 0.943444
Q2FYF6   0 0 -1.27278 0.943444
Q2FXK0   0 0 -1.27278 0.943444
Q2FVI9   0 0 -1.27278 0.943444
Q2G246   0 0 -1.27278 0.943444
Q2G053   0 0 -1.27278 0.943444
Q2FWK8   0 0 -1.27278 0.943444
Q2FXL8   0 0 -1.27278 0.943444
Q2G0Q4   0 0 -1.27278 0.943444
Q2FVB7   0 0 -1.27278 0.943444
Q2FYD6   0 0 -1.27278 0.943444
Q2FXK9   0 0 -1.27278 0.943444
Q2FV78   0 0 -1.27278 0.943444
Q2FXG4   0 0 -1.27278 0.943444
Q2G0C8   0 0 -1.27278 0.943444
Q2FWU9   0 0 -1.27278 0.943444
Q2FUX2   0 0 -1.27278 0.943444
Q2FYI8   0 0 -1.27278 0.943444
Q2FXA1   0 0 -1.27278 0.943444
Q2FV49   0 0 -1.27278 0.943444
Q2G1S0   0 0 -1.27278 0.943444
Q2G0G0   0 0 -1.27278 0.943444
P0C805   0 0 -1.27278 0.943444
Q2FWV9   0 0 -1.27278 0.943444
Q2G152   0 0 -1.27278 0.943444
Q2FX48   0 0 -1.27278 0.943444
Q2FXS5   0 0 -1.27278 0.943444
Q2FWL4   0 0 -1.27278 0.943444
P0C7Y1   0 0 -1.27278 0.943444
Q2FXA2   0 0 -1.27278 0.943444
Q2FY96   0 0 -1.27278 0.943444
Q2FVJ3   0 0 -1.27278 0.943444
Q2FZ24   0 0 -1.27278 0.943444
Q2G1X4   0 0 -1.27278 0.943444
Q2FYM6   0 0 -1.27278 0.943444
Q2FWX6   0 0 -1.27278 0.943444
Q2G1D2   0 0 -1.27278 0.943444
Q2FWC0   0 0 -1.27278 0.943444
Q2FZG7   0 0 -1.27278 0.943444
Q2G2P1   0 0 -1.27278 0.943444
Q2G1M4   0 0 -1.27278 0.943444
Q2FX29   0 0 -1.27278 0.943444
Q2FUZ3   0 0 -1.27278 0.943444
Q2FVZ9   0 0 -1.27278 0.943444
Q2G2N3   0 0 -1.27278 0.943444
Q2G237   0 0 -1.27278 0.943444
Q2FXN5   0 0 -1.27278 0.943444
Q2FYP7   0 0 -1.27278 0.943444
Q2FWC8   0 0 -1.27278 0.943444
Q2G209   0 0 -1.27278 0.943444
Q2FXX7   0 0 -1.27278 0.943444
Q2FV05   0 0 -1.27278 0.943444
Q2FWM8   0 0 -1.27278 0.943444
Q2FV00   0 0 -1.27278 0.943444
Q2FZF2   0 0 -1.27278 0.943444
Q2FV80   0 0 -1.27278 0.943444
Q2FZZ7   0 0 -1.27278 0.943444
Q2FWH8   0 0 -1.27278 0.943444
Q2FVS5   0 0 -1.27278 0.943444
Q2FWY0   0 0 -1.27278 0.943444
Q2FZM3   0 0 -1.27278 0.943444
Q2FZW8   0 0 -1.27278 0.943444
Q2FVY7   0 0 -1.27278 0.943444
Q2FXJ1   0 0 -1.27278 0.943444
Q2G0T7   0 0 -1.27278 0.943444
Q2FW40   0 0 -1.27278 0.943444
Q2FYU9   0 0 -1.27278 0.943444
Q2FUR0   0 0 -1.27278 0.943444
Q2G215   0 0 -1.27278 0.943444
Q2G169   0 0 -1.27278 0.943444
Q2G034   0 0 -1.27278 0.943444
Q2FUV8   0 0 -1.27278 0.943444
Q2FW44   2 0.166667 -1.27278 0.943444
Q2FYJ8   0 0 -1.27278 0.943444
Q2FVR6   2 0.166667 -1.27278 0.943444
Q2G183   2 0.166667 -1.27278 0.943444
Q2G0S1   2 0.166667 -1.27278 0.943444
Q2FX83   0 0 -1.27278 0.943444
Q2FYF7   2 0.166667 -1.27278 0.943444
Q2G166   2 0.166667 -1.27278 0.943444
Q2FX20   2 0.166667 -1.27278 0.943444
Q2G020   2 0.166667 -1.27278 0.943444
Q2FVC0   0 0 -1.27278 0.943444
Q2FVD1   0 0 -1.27278 0.943444
Q2FWH1   1 0.0833333 -1.27278 0.943444
Q2FYX2   1 0.0833333 -1.27278 0.943444
Q2FZB5   2 0.166667 -1.27278 0.943444
Q2G0G8   2 0.166667 -1.27278 0.943444
P0A0I4   0 0 -1.27278 0.943444
Q2G2C6   1 0.0833333 -1.27278 0.943444
Q2FVB1   2 0.166667 -1.27278 0.943444
Q2FYN1   0 0 -1.27278 0.943444
Q2FV79   2 0.166667 -1.27278 0.943444
Q2FVU9   2 0.166667 -1.27278 0.943444
Q2G0W5   1 0.0833333 -1.27278 0.943444
Q2FW60   1 0.0833333 -1.27278 0.943444
Q2G269   2 0.166667 -1.27278 0.943444
Q2FZS1   2 0.166667 -1.27278 0.943444
Q2G1Y3   2 0.166667 -1.27278 0.943444
Q2FWA4   2 0.166667 -1.27278 0.943444
Q2G0C0   2 0.166667 -1.27278 0.943444
Q2G2J6   0 0 -1.27278 0.943444
Q2G1R2   2 0.166667 -1.27278 0.943444
Q2FXY8   2 0.166667 -1.27278 0.943444
Q2FYL2   1 0.0833333 -1.27278 0.943444
Q2FYS3   0 0 -1.27278 0.943444
Q2FXS0   2 0.166667 -1.27278 0.943444
Q2FWA7   0 0 -1.27278 0.943444
Q2FWV8   0 0 -1.27278 0.943444
Q2G279   2 0.166667 -1.27278 0.943444
Q2FYB5   0 0 -1.27278 0.943444
Q2G175   1 0.0833333 -1.27278 0.943444
Q2FZ07   1 0.0833333 -1.27278 0.943444
Q2FVG7   2 0.166667 -1.27278 0.943444
Q2G2P3   2 0.166667 -1.27278 0.943444
Q2FZA3   2 0.166667 -1.27278 0.943444
Q2FYE1   0 0 -1.27278 0.943444
Q2G2F8   0 0 -1.27278 0.943444
Q2FWS8   0 0 -1.27278 0.943444
Q2FXD8   2 0.166667 -1.27278 0.943444
Q2FX46   2 0.166667 -1.27278 0.943444
Q2FYB4   2 0.166667 -1.27278 0.943444
Q2FYC0   1 0.0833333 -1.27278 0.943444
Q2FUY5   1 0.0833333 -1.27278 0.943444
Q2FYF2   0 0 -1.27278 0.943444
Q2G0R4   0 0 -1.27278 0.943444
Q2G1L1   1 0.0833333 -1.27278 0.943444
Q2FYB0   0 0 -1.27278 0.943444
Q2FWW5   2 0.166667 -1.27278 0.943444
Q2FX04   2 0.166667 -1.27278 0.943444
Q2FV33   2 0.166667 -1.27278 0.943444
Q2FUX6   2 0.166667 -1.27278 0.943444
Q2FVP5   0 0 -1.27278 0.943444
Q2G0W7   2 0.166667 -1.27278 0.943444
Q2FXV1   1 0.0833333 -1.27278 0.943444
Q2G096   1 0.0833333 -1.27278 0.943444
Q2FV68   2 0.166667 -1.27278 0.943444
Q2FVY6   2 0.166667 -1.27278 0.943444
Q2FYY0   2 0.166667 -1.27278 0.943444
Q2G005   2 0.166667 -1.27278 0.943444
Q2G2B4   1 0.0833333 -1.27278 0.943444
Q2FVZ7   2 0.166667 -1.27278 0.943444
Q2FW55   2 0.166667 -1.27278 0.943444
Q2FV92   2 0.166667 -1.27278 0.943444
Q2FYV9   2 0.166667 -1.27278 0.943444
Q2FW74   2 0.166667 -1.27278 0.943444
Q2FVK9   2 0.166667 -1.27278 0.943444
Q2FZA4   2 0.166667 -1.27278 0.943444
Q2FV25   0 0 -1.27278 0.943444
Q2FYG8   2 0.166667 -1.27278 0.943444
Q2G216   2 0.166667 -1.27278 0.943444
Q2FZ69   2 0.166667 -1.27278 0.943444
Q2FV97   2 0.166667 -1.27278 0.943444
Q2FZ95   0 0 -1.27278 0.943444
Q2FZN8   1 0.0833333 -1.27278 0.943444
Q2FZG2   2 0.166667 -1.27278 0.943444
Q2G259   2 0.166667 -1.27278 0.943444
Q2FYB6   2 0.166667 -1.27278 0.943444
Q2FZD1   0 0 -1.27278 0.943444
Q2FYT6   2 0.166667 -1.27278 0.943444
Q2G0Y2   2 0.166667 -1.27278 0.943444
Q2FWZ1   2 0.166667 -1.27278 0.943444
Q2FVC8   2 0.166667 -1.27278 0.943444
Q2G2H1   2 0.166667 -1.27278 0.943444
Q2FY47   1 0.0833333 -1.27278 0.943444
Q2FX78   2 0.166667 -1.27278 0.943444
Q2FX47   1 0.0833333 -1.27278 0.943444
Q2FZA7   1 0.0833333 -1.27278 0.943444
Q2FV32   2 0.166667 -1.27278 0.943444
Q2FYE6   0 0 -1.27278 0.943444
Q2FZ41   1 0.0833333 -1.27278 0.943444
Q2FYG3   0 0 -1.27278 0.943444
Q2FX01   2 0.166667 -1.27278 0.943444
Q2FXU6   2 0.166667 -1.27278 0.943444
Q2FYL7   1 0.0833333 -1.27278 0.943444
Q2FWQ3   2 0.166667 -1.27278 0.943444
Q2FZY9   1 0.0833333 -1.27278 0.943444
Q2FV50   2 0.166667 -1.27278 0.943444
Q2FUY7   2 0.166667 -1.27278 0.943444
Q2FXP6   2 0.166667 -1.27278 0.943444
Q2G1S9   2 0.166667 -1.27278 0.943444
Q2FX18   2 0.166667 -1.27278 0.943444
Q2FYU0   0 0 -1.27278 0.943444
Q2FXZ7   4 0.32 -1.27278 0.943444
Q2G051   4 0.32 -1.27278 0.943444
Q2FWS3   5 0.4 -1.27278 0.943444
Q2FW14   3 0.24 -1.27278 0.943444
Q2FYD7   4 0.32 -1.27278 0.943444
Q9RQP8   5 0.4 -1.27278 0.943444
Q2FZK2   3 0.24 -1.27278 0.943444
Q2FWI7   4 0.32 -1.27278 0.943444
Q2G182   2 0.16 -1.27278 0.943444
Q2FYT7   2 0.16 -1.27278 0.943444
Q2FV46   4 0.32 -1.27278 0.943444
Q2FY58   2 0.16 -1.27278 0.943444
Q2FX06   2 0.16 -1.27278 0.943444
Q2FZH0   3 0.24 -1.27278 0.943444
Q2FUZ4   5 0.4 -1.27278 0.943444
Q2G102   4 0.32 -1.27278 0.943444
Q2G1R8   3 0.24 -1.27278 0.943444
Q2G2J1   4 0.32 -1.27278 0.943444
Q2FX71   5 0.4 -1.27278 0.943444
Q2FUZ5   2 0.16 -1.27278 0.943444
Q2FYP5   2 0.16 -1.27278 0.943444
Q2G048   0 0 -1.27278 0.943444
Q2FUQ0   4 0.32 -1.27278 0.943444
Q2FWS7   3 0.24 -1.27278 0.943444
Q2FV65   2 0.16 -1.27278 0.943444
Q2G125   2 0.16 -1.27278 0.943444
Q2FYT2   4 0.32 -1.27278 0.943444
Q2FVH7   1 0.08 -1.27278 0.943444
Q2G127   4 0.32 -1.27278 0.943444
Q2FYI5   2 0.16 -1.27278 0.943444
Q2FYX4   6 0.48 -1.27278 0.943444
Q2G0M3   6 0.48 -1.27278 0.943444
Q2FW87   4 0.32 -1.27278 0.943444
Q2G211   0 0 -1.27278 0.943444
Q2FXR5   4 0.32 -1.27278 0.943444
Q2FWR5   5 0.4 -1.27278 0.943444
Q2FYD5   5 0.4 -1.27278 0.943444
Q2FY94   1 0.08 -1.27278 0.943444
Q2G2W8   3 0.24 -1.27278 0.943444
Q2FZL9   5 0.4 -1.27278 0.943444
Q2FYT9   4 0.32 -1.27278 0.943444
Q2FX44   6 0.48 -1.27278 0.943444
Q2FXB2   0 0 -1.27278 0.943444
Q2FVF6   4 0.32 -1.27278 0.943444
Q2G2F6   2 0.16 -1.27278 0.943444
Q2G2C3   4 0.32 -1.27278 0.943444
Q2FYA5   3 0.24 -1.27278 0.943444
Q2FYB1   4 0.32 -1.27278 0.943444
Q2G011   5 0.4 -1.27278 0.943444
Q2FV29   0 0 -1.27278 0.943444
Q2FVW1   4 0.32 -1.27278 0.943444
Q2FYA4   6 0.48 -1.27278 0.943444
Q2FY26   3 0.24 -1.27278 0.943444
Q2FXC1   3 0.24 -1.27278 0.943444
Q2G2T0   6 0.48 -1.27278 0.943444
Q2FY62   1 0.08 -1.27278 0.943444
Q2G2K4   3 0.24 -1.27278 0.943444
Q2FW65   5 0.4 -1.27278 0.943444
Q2FY05   5 0.4 -1.27278 0.943444
Q2FV96   3 0.24 -1.27278 0.943444
Q2G1S7   1 0.08 -1.27278 0.943444
Q2FWS9   3 0.24 -1.27278 0.943444
Q2G180   4 0.32 -1.27278 0.943444
Q2G0L6   3 0.24 -1.27278 0.943444
Q2G189   1 0.08 -1.27278 0.943444
Q2FYD9   0 0 -1.27278 0.943444
Q2FWM6   1 0.08 -1.27278 0.943444
Q2FXA6   2 0.16 -1.27278 0.943444
Q2G0U8   4 0.32 -1.27278 0.943444
Q2FXD9   2 0.16 -1.27278 0.943444
Q2FWF9   0 0 -1.27278 0.943444
Q2FXS3   5 0.4 -1.27278 0.943444
Q2FXX6   4 0.32 -1.27278 0.943444
Q2FWU2   4 0.32 -1.27278 0.943444
Q2FXD5   4 0.32 -1.27278 0.943444
Q2FZK8   5 0.4 -1.27278 0.943444
Q2FV15   2 0.16 -1.27278 0.943444
Q2FZZ5   4 0.32 -1.27278 0.943444
Q2FW48   3 0.24 -1.27278 0.943444
Q2FYB3   5 0.4 -1.27278 0.943444
Q2FWT5   4 0.32 -1.27278 0.943444
Q2FVH4   0 0 -1.27278 0.943444
Q2FWP4   4 0.32 -1.27278 0.943444
Q2FYX9   5 0.4 -1.27278 0.943444
Q2G1U7   2 0.16 -1.27278 0.943444
Q2FXY6   3 0.24 -1.27278 0.943444
Q2FYT1   0 0 -1.27278 0.943444
Q2G244   5 0.4 -1.27278 0.943444
Q2FX30   0 0 -1.27278 0.943444
Q2FVZ3   4 0.32 -1.27278 0.943444
Q2FWP5   6 0.48 -1.27278 0.943444
Q2FX41   5 0.4 -1.27278 0.943444
Q2G2R5   4 0.32 -1.27278 0.943444
Q2G2S3   6 0.461538 -1.27278 0.943444
Q2G004   4 0.307692 -1.27278 0.943444
Q2FWV1   7 0.538462 -1.27278 0.943444
Q2G003   6 0.461538 -1.27278 0.943444
Q2FZV3   4 0.307692 -1.27278 0.943444
Q2G026   4 0.307692 -1.27278 0.943444
Q2FXG7   1 0.0769231 -1.27278 0.943444
Q2FYL8   2 0.153846 -1.27278 0.943444
Q2FZB6   2 0.153846 -1.27278 0.943444
Q2FZE4   4 0.307692 -1.27278 0.943444
Q2FX11   5 0.384615 -1.27278 0.943444
Q2G0Y3   8 0.615385 -1.27278 0.943444
Q2FZW7   2 0.153846 -1.27278 0.943444
Q2FX21   9 0.692308 -1.27278 0.943444
Q2G092   8 0.615385 -1.27278 0.943444
Q2FZB7   3 0.230769 -1.27278 0.943444
Q2G0J9   8 0.615385 -1.27278 0.943444
Q2G1X2   3 0.230769 -1.27278 0.943444
Q2FZD6   6 0.461538 -1.27278 0.943444
Q2FW67   6 0.461538 -1.27278 0.943444
Q2G111   5 0.384615 -1.27278 0.943444
Q2G2Y4   4 0.307692 -1.27278 0.943444
Q2FY38   4 0.307692 -1.27278 0.943444
Q2FWJ0   7 0.538462 -1.27278 0.943444
Q2G2T5   6 0.461538 -1.27278 0.943444
Q2FVG6   5 0.384615 -1.27278 0.943444
Q2G1V8   5 0.384615 -1.27278 0.943444
Q2G1L0   4 0.307692 -1.27278 0.943444
Q2FXD6   9 0.692308 -1.27278 0.943444
P0C948   3 0.230769 -1.27278 0.943444
Q2G1M2   6 0.461538 -1.27278 0.943444
Q2FVW8   4 0.307692 -1.27278 0.943444
Q2FX24   3 0.230769 -1.27278 0.943444
Q2FWS4   8 0.615385 -1.27278 0.943444
Q2FYQ3   4 0.307692 -1.27278 0.943444
Q2G254   4 0.307692 -1.27278 0.943444
Q2FWB4   3 0.230769 -1.27278 0.943444
Q2FUP8   5 0.384615 -1.27278 0.943444
Q2FZC2   3 0.230769 -1.27278 0.943444
Q2FYE4   6 0.461538 -1.27278 0.943444
Q2FWS2   3 0.230769 -1.27278 0.943444
Q2FY03   6 0.461538 -1.27278 0.943444
Q2FVS6   3 0.230769 -1.27278 0.943444
Q2FXV2   2 0.153846 -1.27278 0.943444
Q2G2L6   4 0.307692 -1.27278 0.943444
Q2G2I5   2 0.153846 -1.27278 0.943444
Q2FYA2   5 0.384615 -1.27278 0.943444
Q2FWV7   4 0.307692 -1.27278 0.943444
Q2FXE7   7 0.538462 -1.27278 0.943444
Q2G0J6   4 0.307692 -1.27278 0.943444
Q2FUU4   9 0.692308 -1.27278 0.943444
Q2FVJ4   4 0.307692 -1.27278 0.943444
Q2FZM9   3 0.230769 -1.27278 0.943444
Q2FZ51   6 0.461538 -1.27278 0.943444
Q2FY22   5 0.384615 -1.27278 0.943444
Q2G2Q1   5 0.384615 -1.27278 0.943444
Q2G109   6 0.461538 -1.27278 0.943444
Q2G1D6   7 0.538462 -1.27278 0.943444
Q2FVC9   1 0.0769231 -1.27278 0.943444
Q2G2R6   7 0.538462 -1.27278 0.943444
Q2FZ85   6 0.461538 -1.27278 0.943444
Q2FVK4   7 0.538462 -1.27278 0.943444
Q2G1V9   3 0.230769 -1.27278 0.943444
Q2G2H6   3 0.230769 -1.27278 0.943444
Q2FWS6   9 0.692308 -1.27278 0.943444
Q2FZW4   7 0.538462 -1.27278 0.943444
Q2G1M3   4 0.307692 -1.27278 0.943444
Q2G1M0   7 0.538462 -1.27278 0.943444
Q2G1Y9   5 0.384615 -1.27278 0.943444
Q2FX45   4 0.307692 -1.27278 0.943444
Q2FWP8   3 0.230769 -1.27278 0.943444
Q2FYP4   6 0.461538 -1.27278 0.943444
Q2FYL1   6 0.461538 -1.27278 0.943444
Q2G1L4   6 0.461538 -1.27278 0.943444
Q2FUQ7   7 0.538462 -1.27278 0.943444
Q2G247   1 0.0769231 -1.27278 0.943444
Q2FVV0   5 0.384615 -1.27278 0.943444
Q2FYU6   5 0.384615 -1.27278 0.943444
Q2G2N6   4 0.307692 -1.27278 0.943444
Q2FXC9   4 0.307692 -1.27278 0.943444
Q2FX42   4 0.307692 -1.27278 0.943444
Q2FX26   6 0.461538 -1.27278 0.943444
Q2FWF3   2 0.153846 -1.27278 0.943444
Q2FZY1   4 0.307692 -1.27278 0.943444
Q2FW15   8 0.592593 -1.27278 0.943444
P0A0G2   12 0.888889 -1.27278 0.943444
Q2G2G5   6 0.444444 -1.27278 0.943444
Q2FY39   6 0.444444 -1.27278 0.943444
Q2G0B5   3 0.222222 -1.27278 0.943444
Q2FZI1   11 0.814815 -1.27278 0.943444
Q2FUQ6   8 0.592593 -1.27278 0.943444
Q2FVR5   7 0.518519 -1.27278 0.943444
Q2G2W6   7 0.518519 -1.27278 0.943444
Q2FZR8   7 0.518519 -1.27278 0.943444
Q2FVY8   12 0.888889 -1.27278 0.943444
Q2FZ60   11 0.814815 -1.27278 0.943444
Q2FV82   6 0.444444 -1.27278 0.943444
Q2FX23   7 0.518519 -1.27278 0.943444
Q2G1G3   6 0.444444 -1.27278 0.943444
P68805   6 0.444444 -1.27278 0.943444
Q2FVL0   10 0.740741 -1.27278 0.943444
Q2G2J0   7 0.518519 -1.27278 0.943444
Q2FZF1   7 0.518519 -1.27278 0.943444
Q2FXU9   8 0.592593 -1.27278 0.943444
Q2G1A2   9 0.666667 -1.27278 0.943444
Q2G1C3   7 0.518519 -1.27278 0.943444
Q2G1D4   3 0.222222 -1.27278 0.943444
Q2G0A8   4 0.296296 -1.27278 0.943444
Q2FVC7   2 0.148148 -1.27278 0.943444
Q2G133   10 0.740741 -1.27278 0.943444
Q2FY86   8 0.592593 -1.27278 0.943444
Q2FX92   8 0.592593 -1.27278 0.943444
Q2FW47   2 0.148148 -1.27278 0.943444
Q2G1T9   2 0.148148 -1.27278 0.943444
Q2FVU8   4 0.296296 -1.27278 0.943444
Q2FVD7   8 0.592593 -1.27278 0.943444
Q2FX55   4 0.296296 -1.27278 0.943444
Q2FVD3   8 0.592593 -1.27278 0.943444
Q2G2B5   4 0.296296 -1.27278 0.943444
Q2FWV6   5 0.37037 -1.27278 0.943444
Q2FW29   9 0.666667 -1.27278 0.943444
Q2G0W6   1 0.0740741 -1.27278 0.943444
Q2FVD2   6 0.444444 -1.27278 0.943444
Q2FWR8   5 0.37037 -1.27278 0.943444
Q2FXA0   10 0.740741 -1.27278 0.943444
Q2FZB4   7 0.518519 -1.27278 0.943444
Q2FX37   5 0.37037 -1.27278 0.943444
Q2FX13   4 0.296296 -1.27278 0.943444
Q2FWD8   4 0.296296 -1.27278 0.943444
Q2G108   7 0.518519 -1.27278 0.943444
Q2G2V4   7 0.518519 -1.27278 0.943444
Q2FZW2   10 0.740741 -1.27278 0.943444
Q2FYY4   6 0.444444 -1.27278 0.943444
Q2FYB8   4 0.296296 -1.27278 0.943444
Q2FWC2   8 0.592593 -1.27278 0.943444
Q2FYE8   5 0.37037 -1.27278 0.943444
Q2FXK5   7 0.518519 -1.27278 0.943444
Q2FWT0   11 0.814815 -1.27278 0.943444
Q2FW19   9 0.666667 -1.27278 0.943444
Q2G100   8 0.592593 -1.27278 0.943444
Q2FYY3   5 0.37037 -1.27278 0.943444
Q2FZ01   8 0.592593 -1.27278 0.943444
Q2FYY1   4 0.296296 -1.27278 0.943444
Q2G103   9 0.666667 -1.27278 0.943444
Q2FV12   6 0.444444 -1.27278 0.943444
Q2FWQ1   8 0.592593 -1.27278 0.943444
Q2FYY5   5 0.37037 -1.27278 0.943444
Q2G207   7 0.518519 -1.27278 0.943444
Q2G1Y8   8 0.592593 -1.27278 0.943444
Q2FWZ8   7 0.518519 -1.27278 0.943444
Q2G0Z8   3 0.222222 -1.27278 0.943444
Q2G2F7   5 0.37037 -1.27278 0.943444
Q2FYH9   4 0.296296 -1.27278 0.943444
Q2FWB7   7 0.518519 -1.27278 0.943444
Q2FYN2   7 0.5 -1.27278 0.943444
Q2FVQ6   9 0.642857 -1.27278 0.943444
Q2FWX3   6 0.428571 -1.27278 0.943444
Q2G187   4 0.285714 -1.27278 0.943444
Q2FW05   6 0.428571 -1.27278 0.943444
Q2FYC3   12 0.857143 -1.27278 0.943444
Q2FZJ2   11 0.785714 -1.27278 0.943444
Q2G0D6   7 0.5 -1.27278 0.943444
Q2FWP7   8 0.571429 -1.27278 0.943444
Q2FX31   14 1 0.903563 0.161558
Q2FVZ6   5 0.357143 -1.27278 0.943444
Q2G2A2   9 0.642857 -1.27278 0.943444
Q2FWQ8   7 0.5 -1.27278 0.943444
Q2FVM9   7 0.5 -1.27278 0.943444
Q2FYD1   12 0.857143 -1.27278 0.943444
Q2FYN3   7 0.5 -1.27278 0.943444
Q2FYI3   7 0.5 -1.27278 0.943444
Q2G022   12 0.857143 -1.27278 0.943444
Q2G1Q3   7 0.5 -1.27278 0.943444
Q2FX58   7 0.5 -1.27278 0.943444
Q2G2V1   10 0.714286 -1.27278 0.943444
Q2FVV5   10 0.714286 -1.27278 0.943444
Q2FZC0   11 0.785714 -1.27278 0.943444
Q2FV63   12 0.857143 -1.27278 0.943444
Q2FWG9   7 0.5 -1.27278 0.943444
Q2FZA5   5 0.357143 -1.27278 0.943444
Q2FX60   13 0.928571 -1.27278 0.943444
Q2G2I8   11 0.785714 -1.27278 0.943444
Q2G2Y5   13 0.928571 -1.27278 0.943444
Q2G2Y2   9 0.642857 -1.27278 0.943444
Q2FWA6   17 1.21429 0.903563 0.161558
Q2FWL8   20 1.42857 0.903563 0.161558
Q2FY95   11 0.785714 -1.27278 0.943444
Q2FYC5   11 0.785714 -1.27278 0.943444
Q2FV43   5 0.357143 -1.27278 0.943444
Q2FVU0   16 1.14286 0.903563 0.161558
Q2FZG5   6 0.428571 -1.27278 0.943444
Q2G2H9   6 0.428571 -1.27278 0.943444
Q2G1D1   5 0.357143 -1.27278 0.943444
Q2FWU7   9 0.642857 -1.27278 0.943444
P60647   6 0.428571 -1.27278 0.943444
Q2FUR7   12 0.857143 -1.27278 0.943444
Q2FWQ2   9 0.642857 -1.27278 0.943444
Q2G2M4   8 0.571429 -1.27278 0.943444
Q2G104   8 0.571429 -1.27278 0.943444
Q2FX76   5 0.357143 -1.27278 0.943444
Q2G2Q4   12 0.857143 -1.27278 0.943444
Q2FXQ1   6 0.428571 -1.27278 0.943444
Q2FX80   5 0.357143 -1.27278 0.943444
Q2FZN6   8 0.571429 -1.27278 0.943444
Q2G009   7 0.5 -1.27278 0.943444
Q2G021   11 0.785714 -1.27278 0.943444
Q2FWH0   13 0.928571 -1.27278 0.943444
Q2FXQ0   12 0.857143 -1.27278 0.943444
Q2FX64   11 0.785714 -1.27278 0.943444
Q2FY98   8 0.571429 -1.27278 0.943444
Q2FWK5   11 0.785714 -1.27278 0.943444
Q2FYK1   6 0.428571 -1.27278 0.943444
Q2FXF0   13 0.928571 -1.27278 0.943444
Q2FY70   18 1.28571 0.903563 0.161558
Q2G114   10 0.714286 -1.27278 0.943444
Q2FX38   6 0.428571 -1.27278 0.943444
Q2FUP9   7 0.5 -1.27278 0.943444
Q2FVV3   9 0.642857 -1.27278 0.943444
Q2G113   11 0.785714 -1.27278 0.943444
Q2FWB2   8 0.571429 -1.27278 0.943444
Q2FWT6   8 0.571429 -1.27278 0.943444
Q2FW28   10 0.714286 -1.27278 0.943444
Q2FUQ9   7 0.5 -1.27278 0.943444
Q2FY00   13 0.928571 -1.27278 0.943444
Q2G040   6 0.428571 -1.27278 0.943444
Q2FX35   8 0.571429 -1.27278 0.943444
Q2FYW9   10 0.689655 -1.27278 0.943444
Q2G2N8   9 0.62069 -1.27278 0.943444
Q2G1V7   10 0.689655 -1.27278 0.943444
Q2G0C3   9 0.62069 -1.27278 0.943444
Q2FVW0   10 0.689655 -1.27278 0.943444
Q2FUS4   14 0.965517 -1.27278 0.943444
Q2FVP6   5 0.344828 -1.27278 0.943444
Q2FZK1   11 0.758621 -1.27278 0.943444
Q2FXY2   23 1.58621 0.903563 0.161558
Q2FYX3   21 1.44828 0.903563 0.161558
Q2FZ86   14 0.965517 -1.27278 0.943444
Q2FUV7   6 0.413793 -1.27278 0.943444
Q2FX70   10 0.689655 -1.27278 0.943444
Q2G1Y1   13 0.896552 -1.27278 0.943444
Q2FVT9   10 0.689655 -1.27278 0.943444
Q2G2K3   10 0.689655 -1.27278 0.943444
P72358   11 0.758621 -1.27278 0.943444
Q2G192   12 0.827586 -1.27278 0.943444
Q2FYX6   16 1.10345 0.903563 0.161558
Q2FXW0   8 0.551724 -1.27278 0.943444
Q2G202   9 0.62069 -1.27278 0.943444
Q2FYW7   7 0.482759 -1.27278 0.943444
Q2G2M0   12 0.827586 -1.27278 0.943444
Q2FXT7   10 0.689655 -1.27278 0.943444
Q2FX59   13 0.896552 -1.27278 0.943444
Q2G0X2   8 0.551724 -1.27278 0.943444
Q2FWR6   13 0.896552 -1.27278 0.943444
Q2FW22   27 1.86207 0.903563 0.161558
Q2FZH4   23 1.58621 0.903563 0.161558
Q2FYZ1   10 0.689655 -1.27278 0.943444
Q2G2W7   20 1.37931 0.903563 0.161558
Q2G2I4   12 0.827586 -1.27278 0.943444
Q2FZP5   15 1.03448 0.903563 0.161558
Q2FWQ7   12 0.827586 -1.27278 0.943444
Q2G1W9   10 0.689655 -1.27278 0.943444
Q2FWF7   10 0.689655 -1.27278 0.943444
Q2FYM9   16 1.10345 0.903563 0.161558
Q2FXV0   12 0.827586 -1.27278 0.943444
Q2FWW2   11 0.758621 -1.27278 0.943444
Q2FVS2   9 0.62069 -1.27278 0.943444
Q2G007   13 0.896552 -1.27278 0.943444
Q2FYA7   14 0.965517 -1.27278 0.943444
Q2G0K0   12 0.827586 -1.27278 0.943444
Q2FXS9   14 0.965517 -1.27278 0.943444
Q2G249   16 1.10345 0.903563 0.161558
Q2G008   10 0.689655 -1.27278 0.943444
Q2FZD5   12 0.827586 -1.27278 0.943444
Q2FZG0   7 0.482759 -1.27278 0.943444
Q2FX28   12 0.827586 -1.27278 0.943444
Q2FXI4   13 0.896552 -1.27278 0.943444
Q2G176   11 0.758621 -1.27278 0.943444
Q2G116   11 0.758621 -1.27278 0.943444
Q2FXF2   13 0.896552 -1.27278 0.943444
Q2G260   10 0.689655 -1.27278 0.943444
Q2G213   7 0.482759 -1.27278 0.943444
Q2G173   8 0.551724 -1.27278 0.943444
Q2FV71   14 0.965517 -1.27278 0.943444
Q2FWY8   7 0.482759 -1.27278 0.943444
Q2FWN3   8 0.551724 -1.27278 0.943444
Q2FYD4   16 1.10345 0.903563 0.161558
Q2FVQ2   13 0.896552 -1.27278 0.943444
Q2FVK0   15 1.03448 0.903563 0.161558
Q2G285   12 0.827586 -1.27278 0.943444
Q2FZH6   16 1.10345 0.903563 0.161558
Q2FZX1   9 0.62069 -1.27278 0.943444
Q2FZ83   4 0.275862 -1.27278 0.943444
Q2G0S9   12 0.827586 -1.27278 0.943444
Q2FZH7   11 0.758621 -1.27278 0.943444
Q2FZT3   13 0.896552 -1.27278 0.943444
Q2FX57   16 1.06667 0.903563 0.161558
Q2G0B9   14 0.933333 -1.27278 0.943444
Q2FY28   14 0.933333 -1.27278 0.943444
Q2G0R5   17 1.13333 0.903563 0.161558
Q2FZG8   15 1 0.903563 0.161558
Q2G1X1   12 0.8 -1.27278 0.943444
Q2FX93   8 0.533333 -1.27278 0.943444
Q2FYU5   14 0.933333 -1.27278 0.943444
Q2FWR9   11 0.733333 -1.27278 0.943444
Q2FWS0   18 1.2 0.903563 0.161558
Q2G0P4   8 0.533333 -1.27278 0.943444
Q2FX50   11 0.733333 -1.27278 0.943444
Q2FZV0   15 1 0.903563 0.161558
Q2G0S5   17 1.13333 0.903563 0.161558
Q2FY25   12 0.8 -1.27278 0.943444
Q2FXG6   14 0.933333 -1.27278 0.943444
Q2FZJ7   16 1.06667 0.903563 0.161558
Q2G0U7   14 0.933333 -1.27278 0.943444
Q2FZV2   15 1 0.903563 0.161558
Q2FWT8   16 1.06667 0.903563 0.161558
Q2G0D1   13 0.866667 -1.27278 0.943444
Q2FVW5   11 0.733333 -1.27278 0.943444
Q2FY97   18 1.2 0.903563 0.161558
Q2FXF3   11 0.733333 -1.27278 0.943444
Q2G063   11 0.733333 -1.27278 0.943444
Q2G0U5   19 1.26667 0.903563 0.161558
Q2G2B1   14 0.933333 -1.27278 0.943444
Q2FVE3   9 0.6 -1.27278 0.943444
Q2FZW1   20 1.33333 0.903563 0.161558
Q2FYK2   15 1 0.903563 0.161558
Q2FXW2   10 0.666667 -1.27278 0.943444
Q9F0R1   13 0.866667 -1.27278 0.943444
Q2FZG3   16 1.06667 0.903563 0.161558
Q2G2K0   20 1.33333 0.903563 0.161558
Q2FVN4   14 0.933333 -1.27278 0.943444
Q2FYV0   12 0.8 -1.27278 0.943444
Q2G0A5   7 0.466667 -1.27278 0.943444
Q2FZ03   11 0.733333 -1.27278 0.943444
Q2G1I8   11 0.733333 -1.27278 0.943444
Q2FYX8   15 1 0.903563 0.161558
Q2FV18   10 0.666667 -1.27278 0.943444
Q2FYI7   13 0.866667 -1.27278 0.943444
Q2G0K1   16 1.06667 0.903563 0.161558
Q2G2U9   15 1 0.903563 0.161558
Q2FW31   28 1.86667 0.903563 0.161558
Q2FVB5   13 0.866667 -1.27278 0.943444
Q2FVI8   7 0.466667 -1.27278 0.943444
Q2FZT0   15 1 0.903563 0.161558
P48860   17 1.13333 0.903563 0.161558
Q2FYC1   24 1.6 0.903563 0.161558
Q2G286   15 1 0.903563 0.161558
Q2FXD3   16 1.06667 0.903563 0.161558
Q2G027   7 0.466667 -1.27278 0.943444
Q2G0T4   13 0.866667 -1.27278 0.943444
Q2FZJ5   26 1.73333 0.903563 0.161558
Q2FW10   5 0.333333 -1.27278 0.943444
Q2FY91   18 1.2 0.903563 0.161558
Q2FVP0   11 0.733333 -1.27278 0.943444
P60070   22 1.46667 0.903563 0.161558
Q2FWU1   14 0.933333 -1.27278 0.943444
Q2FYA3   6 0.4 -1.27278 0.943444
Q2G0V8   14 0.933333 -1.27278 0.943444
Q2G0Z2   12 0.8 -1.27278 0.943444
Q2FZ47   8 0.533333 -1.27278 0.943444
Q2G0V9   8 0.533333 -1.27278 0.943444
Q2FZE2   15 1 0.903563 0.161558
Q2FWB0   18 1.2 0.903563 0.161558
Q2G1J1   17 1.13333 0.903563 0.161558
Q2FYQ1   9 0.6 -1.27278 0.943444
Q2FZ45   14 0.933333 -1.27278 0.943444
Q2FYW5   20 1.33333 0.903563 0.161558
Q2G1A0   12 0.8 -1.27278 0.943444
Q2FZB9   13 0.866667 -1.27278 0.943444
Q2FZX2   11 0.733333 -1.27278 0.943444
Q2FZY4   20 1.33333 0.903563 0.161558
Q2FW56   9 0.6 -1.27278 0.943444
P0A0G6   16 1.06667 0.903563 0.161558
Q2FW80   11 0.733333 -1.27278 0.943444
Q2G2S4   13 0.866667 -1.27278 0.943444
Q2G2H0   12 0.8 -1.27278 0.943444
Q2G2E1   9 0.6 -1.27278 0.943444
Q2G0I5   24 1.6 0.903563 0.161558
Q2FWW6   14 0.933333 -1.27278 0.943444
Q2G112   13 0.866667 -1.27278 0.943444
Q2G214   15 1 0.903563 0.161558
Q2FYG2   18 1.2 0.903563 0.161558
Q2G0J5   8 0.533333 -1.27278 0.943444
Q2FX27   14 0.933333 -1.27278 0.943444
Q2FWV5   14 0.933333 -1.27278 0.943444
Q2FX40   19 1.26667 0.903563 0.161558
Q2FZM5   5 0.333333 -1.27278 0.943444
Q2FXH8   9 0.6 -1.27278 0.943444
Q2FWS5   11 0.733333 -1.27278 0.943444
Q2FW13   20 1.29032 0.903563 0.161558
Q2FY93   21 1.35484 0.903563 0.161558
Q2FZM8   21 1.35484 0.903563 0.161558
Q2FZV4   18 1.16129 0.903563 0.161558
Q2FVD4   15 0.967742 -1.27278 0.943444
Q2G0J3   10 0.645161 -1.27278 0.943444
Q2FX61   23 1.48387 0.903563 0.161558
Q2FVD6   14 0.903226 -1.27278 0.943444
Q2FYY7   17 1.09677 0.903563 0.161558
Q2G0W0   19 1.22581 0.903563 0.161558
Q2FXF7   15 0.967742 -1.27278 0.943444
Q2G191   16 1.03226 0.903563 0.161558
Q2FYT5   13 0.83871 -1.27278 0.943444
Q2G1P0   12 0.774194 -1.27278 0.943444
Q2FVF8   14 0.903226 -1.27278 0.943444
Q2G0Y1   10 0.645161 -1.27278 0.943444
Q2FZD2   23 1.48387 0.903563 0.161558
Q2FZ59   19 1.22581 0.903563 0.161558
Q2G2G1   13 0.83871 -1.27278 0.943444
Q2G0F9   16 1.03226 0.903563 0.161558
Q2G1J2   14 0.903226 -1.27278 0.943444
Q2G0Q6   17 1.09677 0.903563 0.161558
Q2FYX0   22 1.41935 0.903563 0.161558
Q2FZU8   11 0.709677 -1.27278 0.943444
Q2G267   11 0.709677 -1.27278 0.943444
Q2G174   11 0.709677 -1.27278 0.943444
Q2FWC3   17 1.09677 0.903563 0.161558
Q2FVN6   13 0.83871 -1.27278 0.943444
Q2G2D1   18 1.16129 0.903563 0.161558
Q2FZK9   18 1.16129 0.903563 0.161558
Q2G2C9   20 1.29032 0.903563 0.161558
Q2G2V8   11 0.709677 -1.27278 0.943444
Q2FVL6   14 0.903226 -1.27278 0.943444
Q2FY45   11 0.709677 -1.27278 0.943444
Q2G2R7   19 1.22581 0.903563 0.161558
Q2FWD5   16 1.03226 0.903563 0.161558
Q2FWT3   12 0.774194 -1.27278 0.943444
Q2FY92   20 1.29032 0.903563 0.161558
Q2FZM2   14 0.903226 -1.27278 0.943444
Q2G2F0   19 1.22581 0.903563 0.161558
Q2FW30   17 1.09677 0.903563 0.161558
Q2FZV9   20 1.29032 0.903563 0.161558
Q2FVA6   18 1.16129 0.903563 0.161558
Q2G229   19 1.22581 0.903563 0.161558
Q2FZZ3   24 1.54839 0.903563 0.161558
Q2G2F4   14 0.903226 -1.27278 0.943444
Q2FVA7   19 1.22581 0.903563 0.161558
Q2G0R3   15 0.967742 -1.27278 0.943444
Q2G1R1   22 1.41935 0.903563 0.161558
Q2FZ79   17 1.09677 0.903563 0.161558
Q2FZ12   13 0.83871 -1.27278 0.943444
Q2FX39   14 0.903226 -1.27278 0.943444
Q2G186   13 0.83871 -1.27278 0.943444
Q2FXE5   10 0.645161 -1.27278 0.943444
Q2G0A1   13 0.83871 -1.27278 0.943444
Q2G0E7   21 1.35484 0.903563 0.161558
Q2G2V7   16 1.03226 0.903563 0.161558
Q2FYA6   16 1.03226 0.903563 0.161558
Q2G276   19 1.22581 0.903563 0.161558
Q2G070   14 0.903226 -1.27278 0.943444
Q2FVZ1   17 1.09677 0.903563 0.161558
Q2FW84   14 0.903226 -1.27278 0.943444
Q2FVY9   17 1.09677 0.903563 0.161558
Q2FVD9   17 1.09677 0.903563 0.161558
Q2G1T2   15 0.967742 -1.27278 0.943444
Q2G0I3   16 1.03226 0.903563 0.161558
Q2G0E8   42 2.70968 3.07991 0.0107511
Q2FW08   21 1.35484 0.903563 0.161558
Q2FVD8   13 0.83871 -1.27278 0.943444
Q2FXF5   36 2.32258 3.07991 0.0107511
Q2FXW1   39 2.51613 3.07991 0.0107511
Q2FW79   16 1.03226 0.903563 0.161558
Q2G2G0   14 0.903226 -1.27278 0.943444
P48940   15 0.967742 -1.27278 0.943444
Q2FYL6   15 0.967742 -1.27278 0.943444
Q2FZV8   17 1.09677 0.903563 0.161558
Q2FYM5   15 0.967742 -1.27278 0.943444
Q2G2B6   33 2.12903 3.07991 0.0107511
Q2G1L2   9 0.580645 -1.27278 0.943444
Q2G1V5   10 0.645161 -1.27278 0.943444
Q2FXT0   13 0.83871 -1.27278 0.943444
Q2FY02   31 2 3.07991 0.0107511
Q2FWQ4   14 0.903226 -1.27278 0.943444
Q2FYG4   17 1.09677 0.903563 0.161558
Q2FW11   17 1.09677 0.903563 0.161558
Q2G257   26 1.625 0.903563 0.161558
Q2FWJ6   25 1.5625 0.903563 0.161558
Q2FXS8   19 1.1875 0.903563 0.161558
Q2FX12   39 2.4375 3.07991 0.0107511
Q2FYF1   13 0.8125 -1.27278 0.943444
Q2G2E8   17 1.0625 0.903563 0.161558
Q2FXE6   11 0.6875 -1.27278 0.943444
Q2G2C0   12 0.75 -1.27278 0.943444
Q2G1V6   11 0.6875 -1.27278 0.943444
Q2FWZ4   23 1.4375 0.903563 0.161558
Q2G2V0   17 1.0625 0.903563 0.161558
Q9ZAH6   17 1.0625 0.903563 0.161558
Q2FVU2   27 1.6875 0.903563 0.161558
Q2FWI8   18 1.125 0.903563 0.161558
P0A0H0   10 0.625 -1.27278 0.943444
Q2G0C1   24 1.5 0.903563 0.161558
Q2FXH3   23 1.4375 0.903563 0.161558
Q2FXI6   35 2.1875 3.07991 0.0107511
Q2G1X5   13 0.8125 -1.27278 0.943444
Q2FV08   29 1.8125 0.903563 0.161558
Q2FWT7   16 1 0.903563 0.161558
Q2G210   18 1.125 0.903563 0.161558
Q2FW66   15 0.9375 -1.27278 0.943444
Q2FWD0   16 1 0.903563 0.161558
Q2FUQ1   17 1.0625 0.903563 0.161558
Q2FVI6   13 0.8125 -1.27278 0.943444
Q2FWM7   12 0.75 -1.27278 0.943444
Q2FVN2   17 1.0625 0.903563 0.161558
Q2FWR2   16 1 0.903563 0.161558
Q2FYH4   16 1 0.903563 0.161558
Q2FYM8   8 0.5 -1.27278 0.943444
Q9RFJ6   17 1.0625 0.903563 0.161558
Q2FZ42   10 0.625 -1.27278 0.943444
Q2FVX9   20 1.25 0.903563 0.161558
Q2G066   27 1.6875 0.903563 0.161558
Q2FVM3   17 1.0625 0.903563 0.161558
Q2FWT1   16 1 0.903563 0.161558
Q2FZB8   11 0.6875 -1.27278 0.943444
Q2FUQ8   13 0.8125 -1.27278 0.943444
Q2G2I7   15 0.9375 -1.27278 0.943444
Q2FVF7   12 0.75 -1.27278 0.943444
Q2FV52   18 1.125 0.903563 0.161558
Q2FWE3   26 1.625 0.903563 0.161558
Q2G144   35 2.1875 3.07991 0.0107511
Q2FXZ1   18 1.125 0.903563 0.161558
Q2FX34   15 0.9375 -1.27278 0.943444
Q2FWV4   20 1.25 0.903563 0.161558
Q2FZ11   18 1.125 0.903563 0.161558
Q2G141   16 1 0.903563 0.161558
Q2FWF5   12 0.75 -1.27278 0.943444
Q2FV34   19 1.1875 0.903563 0.161558
Q2FWQ0   23 1.4375 0.903563 0.161558
Q2FV88   21 1.3125 0.903563 0.161558
Q2G2P0   17 1.0625 0.903563 0.161558
Q2FYW8   19 1.1875 0.903563 0.161558
Q2G1W1   23 1.4375 0.903563 0.161558
Q2FVC2   19 1.1875 0.903563 0.161558
Q2G0D3   12 0.75 -1.27278 0.943444
Q2FV89   31 1.9375 0.903563 0.161558
Q2G1U2   24 1.5 0.903563 0.161558
Q2FX32   11 0.6875 -1.27278 0.943444
Q2FXS7   19 1.1875 0.903563 0.161558
Q2FVX1   12 0.75 -1.27278 0.943444
Q2FVE0   19 1.1875 0.903563 0.161558
Q2G270   18 1.125 0.903563 0.161558
Q9EYW6   27 1.6875 0.903563 0.161558
Q2FVB8   17 1.0625 0.903563 0.161558
Q2FZT9   17 1.0625 0.903563 0.161558
Q2G298   27 1.6875 0.903563 0.161558
Q2FX49   14 0.875 -1.27278 0.943444
Q2G0Z0   20 1.25 0.903563 0.161558
Q2FW39   26 1.625 0.903563 0.161558
Q2G252   42 2.625 3.07991 0.0107511
Q2G0A3   22 1.375 0.903563 0.161558
Q2FYJ7   34 2.125 3.07991 0.0107511
Q2FWT2   12 0.75 -1.27278 0.943444
Q2FWQ5   20 1.25 0.903563 0.161558
Q2G2J7   15 0.9375 -1.27278 0.943444
Q2FY75   16 1 0.903563 0.161558
Q2G106   18 1.125 0.903563 0.161558
Q2FVY3   17 1.0625 0.903563 0.161558
Q2FVP9   16 1 0.903563 0.161558
Q2FW42   15 0.9375 -1.27278 0.943444
Q2FUV9   20 1.25 0.903563 0.161558
Q2FVR7   22 1.375 0.903563 0.161558
Q2FZN1   15 0.9375 -1.27278 0.943444
Q2G2Q7   29 1.75758 0.903563 0.161558
Q2G150   26 1.57576 0.903563 0.161558
Q2G081   17 1.0303 0.903563 0.161558
Q2FV45   23 1.39394 0.903563 0.161558
Q2FX02   26 1.57576 0.903563 0.161558
P0A0Q4   20 1.21212 0.903563 0.161558
Q2G0L9   34 2.06061 3.07991 0.0107511
Q2FY04   26 1.57576 0.903563 0.161558
Q2FV48   17 1.0303 0.903563 0.161558
Q2FW64   20 1.21212 0.903563 0.161558
Q2FX63   22 1.33333 0.903563 0.161558
Q2G1T3   21 1.27273 0.903563 0.161558
Q2G0K9   14 0.848485 -1.27278 0.943444
Q2FZ00   26 1.57576 0.903563 0.161558
Q2FVL9   21 1.27273 0.903563 0.161558
Q2FW33   23 1.39394 0.903563 0.161558
Q2FWT9   15 0.909091 -1.27278 0.943444
Q2FZF7   24 1.45455 0.903563 0.161558
Q2FWL1   33 2 3.07991 0.0107511
Q2FYS7   27 1.63636 0.903563 0.161558
Q2FZX3   15 0.909091 -1.27278 0.943444
Q2FXR0   17 1.0303 0.903563 0.161558
Q2G2I9   18 1.09091 0.903563 0.161558
Q2FWN1   8 0.484848 -1.27278 0.943444
Q2G297   14 0.848485 -1.27278 0.943444
Q2FVA0   20 1.21212 0.903563 0.161558
Q2FXX0   20 1.21212 0.903563 0.161558
Q2G2P4   44 2.66667 3.07991 0.0107511
Q2G0P8   28 1.69697 0.903563 0.161558
Q2FVN3   16 0.969697 -1.27278 0.943444
Q2FXK7   28 1.69697 0.903563 0.161558
Q2FZF8   11 0.666667 -1.27278 0.943444
Q2FWR0   19 1.15152 0.903563 0.161558
Q2FXL2   14 0.848485 -1.27278 0.943444
Q2FWA9   17 1.0303 0.903563 0.161558
Q2G282   23 1.39394 0.903563 0.161558
Q9RQQ0   20 1.21212 0.903563 0.161558
Q2FXD7   18 1.09091 0.903563 0.161558
Q2FUY4   17 1.0303 0.903563 0.161558
Q2G2W4   17 1.0303 0.903563 0.161558
Q2FZF5   53 3.21212 5.25625 0.000662855
Q2FY42   16 0.969697 -1.27278 0.943444
Q2FUS3   18 1.09091 0.903563 0.161558
Q2G2E7   10 0.606061 -1.27278 0.943444
Q2G0S6   19 1.15152 0.903563 0.161558
Q2G0C2   18 1.09091 0.903563 0.161558
Q2FWF8   16 0.969697 -1.27278 0.943444
Q2G000   29 1.75758 0.903563 0.161558
Q2FWX2   21 1.27273 0.903563 0.161558
Q2FZS2   22 1.33333 0.903563 0.161558
Q2FW16   17 1.0303 0.903563 0.161558
Q2FZI2   14 0.848485 -1.27278 0.943444
Q2G1Q5   18 1.09091 0.903563 0.161558
Q2G1A5   35 2.12121 3.07991 0.0107511
Q2G0P7   18 1.09091 0.903563 0.161558
Q2FWV3   18 1.09091 0.903563 0.161558
Q2FW51   20 1.21212 0.903563 0.161558
Q2FVI4   26 1.57576 0.903563 0.161558
Q2FVN7   21 1.27273 0.903563 0.161558
Q2FWP9   22 1.33333 0.903563 0.161558
Q2FXT2   19 1.15152 0.903563 0.161558
P0A0F4   21 1.27273 0.903563 0.161558
Q2G126   28 1.69697 0.903563 0.161558
Q2FW82   12 0.727273 -1.27278 0.943444
Q2FY44   24 1.45455 0.903563 0.161558
Q2G0N9   21 1.27273 0.903563 0.161558
Q2G0Z9   8 0.484848 -1.27278 0.943444
Q2FV81   26 1.57576 0.903563 0.161558
Q2FYC4   13 0.787879 -1.27278 0.943444
Q2G178   28 1.69697 0.903563 0.161558
Q2G079   32 1.93939 0.903563 0.161558
Q2G2B7   29 1.75758 0.903563 0.161558
Q2FVF5   19 1.15152 0.903563 0.161558
Q2G2W2   20 1.21212 0.903563 0.161558
Q2G1I2   22 1.33333 0.903563 0.161558
Q2G245   7 0.424242 -1.27278 0.943444
Q2G1H7   22 1.29412 0.903563 0.161558
Q2FWF1   21 1.23529 0.903563 0.161558
Q2FZZ9   27 1.58824 0.903563 0.161558
Q2G1W3   18 1.05882 0.903563 0.161558
Q2G204   27 1.58824 0.903563 0.161558
Q2G1H1   44 2.58824 3.07991 0.0107511
Q2FXK3   28 1.64706 0.903563 0.161558
Q2G2H8   17 1 0.903563 0.161558
Q2FZP9   26 1.52941 0.903563 0.161558
Q2FWI2   20 1.17647 0.903563 0.161558
Q2FYZ6   13 0.764706 -1.27278 0.943444
Q2FXS1   16 0.941176 -1.27278 0.943444
Q2G200   26 1.52941 0.903563 0.161558
Q2G2L5   13 0.764706 -1.27278 0.943444
Q2FY73   30 1.76471 0.903563 0.161558
Q2G177   14 0.823529 -1.27278 0.943444
Q2G2F9   17 1 0.903563 0.161558
Q2FV27   25 1.47059 0.903563 0.161558
Q2FZ56   23 1.35294 0.903563 0.161558
Q2FVF3   22 1.29412 0.903563 0.161558
Q2G0B6   58 3.41176 5.25625 0.000662855
Q2G2S5   28 1.64706 0.903563 0.161558
Q2FW68   26 1.52941 0.903563 0.161558
Q2FWX7   11 0.647059 -1.27278 0.943444
Q2FWB6   25 1.47059 0.903563 0.161558
Q2FXA9   29 1.70588 0.903563 0.161558
Q2FXP3   23 1.35294 0.903563 0.161558
Q2FUX5   26 1.52941 0.903563 0.161558
Q2FZZ4   43 2.52941 3.07991 0.0107511
Q2FX98   21 1.23529 0.903563 0.161558
Q2FV23   26 1.52941 0.903563 0.161558
Q2FUR1   21 1.23529 0.903563 0.161558
Q2FY49   22 1.29412 0.903563 0.161558
Q2G017   20 1.17647 0.903563 0.161558
Q2G2K9   22 1.29412 0.903563 0.161558
Q2G2N9   24 1.41176 0.903563 0.161558
Q2G0E9   17 1 0.903563 0.161558
Q2FY19   36 2.11765 3.07991 0.0107511
Q2G1E3   10 0.588235 -1.27278 0.943444
Q2FW17   22 1.29412 0.903563 0.161558
Q2FWK9   36 2.11765 3.07991 0.0107511
Q2G2Q6   26 1.52941 0.903563 0.161558
Q2G2Q5   26 1.52941 0.903563 0.161558
Q2G1U9   36 2.11765 3.07991 0.0107511
Q2G299   14 0.823529 -1.27278 0.943444
Q2FX75   19 1.11765 0.903563 0.161558
Q2G058   31 1.82353 0.903563 0.161558
Q2G0E3   14 0.823529 -1.27278 0.943444
Q2FYK0   28 1.64706 0.903563 0.161558
Q2G2K6   21 1.23529 0.903563 0.161558
Q2FYN0   16 0.941176 -1.27278 0.943444
Q2FVK7   17 1 0.903563 0.161558
Q2FX15   25 1.47059 0.903563 0.161558
Q2FVN9   14 0.823529 -1.27278 0.943444
Q2FWX0   16 0.941176 -1.27278 0.943444
Q2G143   25 1.47059 0.903563 0.161558
Q2G0C7   28 1.64706 0.903563 0.161558
Q2G0K6   30 1.76471 0.903563 0.161558
Q2FZZ1   16 0.941176 -1.27278 0.943444
Q2FV13   26 1.52941 0.903563 0.161558
Q2G128   16 0.941176 -1.27278 0.943444
Q2FXU2   28 1.64706 0.903563 0.161558
Q2G2R4   52 3.05882 5.25625 0.000662855
Q2FXM1   58 3.41176 5.25625 0.000662855
Q8KQR1   18 1.05882 0.903563 0.161558
Q2G2Q9   26 1.52941 0.903563 0.161558
Q2FVG9   15 0.882353 -1.27278 0.943444
Q2FV56   15 0.882353 -1.27278 0.943444
Q2FWG7   20 1.14286 0.903563 0.161558
Q2G0T1   37 2.11429 3.07991 0.0107511
Q2FXB9   18 1.02857 0.903563 0.161558
Q2FZP3   13 0.742857 -1.27278 0.943444
Q2FZQ2   18 1.02857 0.903563 0.161558
Q2FXS4   19 1.08571 0.903563 0.161558
Q2FZ21   17 0.971429 -1.27278 0.943444
Q2G2X2   49 2.8 3.07991 0.0107511
Q2FZF6   63 3.6 5.25625 0.000662855
Q2FYA0   23 1.31429 0.903563 0.161558
Q2G2A9   18 1.02857 0.903563 0.161558
Q2FYB9   24 1.37143 0.903563 0.161558
Q2FYI4   52 2.97143 3.07991 0.0107511
Q2FYL4   30 1.71429 0.903563 0.161558
Q2G1T0   17 0.971429 -1.27278 0.943444
Q2FXW7   21 1.2 0.903563 0.161558
Q2FZA1   31 1.77143 0.903563 0.161558
Q2FY76   15 0.857143 -1.27278 0.943444
Q2FZ97   31 1.77143 0.903563 0.161558
Q2G1I4   16 0.914286 -1.27278 0.943444
Q2FYQ6   19 1.08571 0.903563 0.161558
Q2FXL6   55 3.14286 5.25625 0.000662855
Q2G2G6   9 0.514286 -1.27278 0.943444
Q2FVH1   16 0.914286 -1.27278 0.943444
Q2FYA8   23 1.31429 0.903563 0.161558
Q2G2M5   50 2.85714 3.07991 0.0107511
Q2FV99   24 1.37143 0.903563 0.161558
Q2G105   18 1.02857 0.903563 0.161558
Q2FW23   31 1.77143 0.903563 0.161558
Q2G012   17 0.971429 -1.27278 0.943444
Q2G2V5   19 1.08571 0.903563 0.161558
Q2FW07   54 3.08571 5.25625 0.000662855
Q2G0F2   32 1.82857 0.903563 0.161558
Q2FZC9   17 0.971429 -1.27278 0.943444
Q2FXE9   17 0.971429 -1.27278 0.943444
Q2FV47   26 1.48571 0.903563 0.161558
Q2G2Q8   25 1.42857 0.903563 0.161558
Q2FYE7   26 1.48571 0.903563 0.161558
Q2FUT3   27 1.54286 0.903563 0.161558
Q2G068   30 1.71429 0.903563 0.161558
Q2G2D3   20 1.14286 0.903563 0.161558
Q2FYK4   37 2.11429 3.07991 0.0107511
Q2FX36   26 1.48571 0.903563 0.161558
Q2G0A4   16 0.914286 -1.27278 0.943444
Q2G080   19 1.08571 0.903563 0.161558
Q2FUT1   20 1.14286 0.903563 0.161558
Q2FYH3   23 1.31429 0.903563 0.161558
Q2FXA7   49 2.8 3.07991 0.0107511
Q2G2Y6   19 1.08571 0.903563 0.161558
Q2FY55   34 1.94286 0.903563 0.161558
Q2FY61   32 1.82857 0.903563 0.161558
Q2G0E2   33 1.88571 0.903563 0.161558
Q2FVY1   51 2.91429 3.07991 0.0107511
Q2FUV1   24 1.37143 0.903563 0.161558
Q2FUS9   23 1.31429 0.903563 0.161558
Q2G1A1   21 1.2 0.903563 0.161558
P60639   23 1.31429 0.903563 0.161558
Q2FZE9   21 1.2 0.903563 0.161558
Q2G1I9   14 0.8 -1.27278 0.943444
Q2FWN0   20 1.14286 0.903563 0.161558
Q2FZE3   28 1.6 0.903563 0.161558
Q93Q23   14 0.8 -1.27278 0.943444
Q2FWE9   44 2.51429 3.07991 0.0107511
Q2FUS1   23 1.31429 0.903563 0.161558
Q2FVM5   21 1.2 0.903563 0.161558
Q2G2N7   21 1.2 0.903563 0.161558
Q2FWG0   18 1.02857 0.903563 0.161558
Q2FXV7   15 0.857143 -1.27278 0.943444
Q2FW69   19 1.08571 0.903563 0.161558
P0A0F8   13 0.742857 -1.27278 0.943444
Q2G055   28 1.6 0.903563 0.161558
Q2FV37   16 0.914286 -1.27278 0.943444
Q2G225   16 0.914286 -1.27278 0.943444
Q2FXG2   43 2.45714 3.07991 0.0107511
Q2FY87   28 1.6 0.903563 0.161558
Q2FWR7   30 1.71429 0.903563 0.161558
Q2G1U6   30 1.71429 0.903563 0.161558
Q2G006   23 1.31429 0.903563 0.161558
Q2G2I6   17 0.944444 -1.27278 0.943444
Q2FWS1   24 1.33333 0.903563 0.161558
Q2FYF5   27 1.5 0.903563 0.161558
Q2G0F1   19 1.05556 0.903563 0.161558
Q2G0J2   20 1.11111 0.903563 0.161558
Q2FXE3   22 1.22222 0.903563 0.161558
Q2FYV8   25 1.38889 0.903563 0.161558
Q2G1X6   54 3 5.25625 0.000662855
Q2FUP5   27 1.5 0.903563 0.161558
Q2G1A4   19 1.05556 0.903563 0.161558
Q2G0H9   28 1.55556 0.903563 0.161558
Q2G0M0   42 2.33333 3.07991 0.0107511
Q2FYK6   46 2.55556 3.07991 0.0107511
Q2G023   29 1.61111 0.903563 0.161558
Q2G0G2   26 1.44444 0.903563 0.161558
Q2FXC0   30 1.66667 0.903563 0.161558
Q2FXF1   29 1.61111 0.903563 0.161558
Q2FW00   20 1.11111 0.903563 0.161558
Q2G1E7   17 0.944444 -1.27278 0.943444
Q2FWE7   24 1.33333 0.903563 0.161558
Q2FY32   58 3.22222 5.25625 0.000662855
Q2FUU0   60 3.33333 5.25625 0.000662855
Q2FVU5   25 1.38889 0.903563 0.161558
Q2G062   21 1.16667 0.903563 0.161558
Q2FV26   21 1.16667 0.903563 0.161558
Q2FW97   30 1.66667 0.903563 0.161558
Q2FZY8   17 0.944444 -1.27278 0.943444
Q2G277   21 1.16667 0.903563 0.161558
Q2G0V1   19 1.05556 0.903563 0.161558
Q2FWJ3   36 2 3.07991 0.0107511
Q2G2J2   26 1.44444 0.903563 0.161558
Q2FVB0   15 0.833333 -1.27278 0.943444
Q2G278   27 1.5 0.903563 0.161558
Q2G107   28 1.55556 0.903563 0.161558
P0A0M9   26 1.44444 0.903563 0.161558
Q2G067   16 0.888889 -1.27278 0.943444
Q2FV55   24 1.33333 0.903563 0.161558
Q2G1L3   24 1.33333 0.903563 0.161558
Q2G2R0   50 2.77778 3.07991 0.0107511
Q2G2T3   16 0.888889 -1.27278 0.943444
Q2FWA8   18 1 0.903563 0.161558
Q2G056   52 2.88889 3.07991 0.0107511
Q2FWR1   25 1.38889 0.903563 0.161558
Q2FXP9   27 1.5 0.903563 0.161558
Q2FZI4   20 1.11111 0.903563 0.161558
Q2G2L7   29 1.61111 0.903563 0.161558
Q2FVG1   18 1 0.903563 0.161558
Q2G1I7   40 2.22222 3.07991 0.0107511
Q2FVB6   21 1.16667 0.903563 0.161558
Q2G001   20 1.11111 0.903563 0.161558
Q2FUX3   25 1.38889 0.903563 0.161558
Q2G1Q9   48 2.66667 3.07991 0.0107511
Q2G2S9   30 1.66667 0.903563 0.161558
Q2FXZ8   16 0.888889 -1.27278 0.943444
Q2FZI7   66 3.66667 5.25625 0.000662855
Q2FUS6   49 2.72222 3.07991 0.0107511
Q2FUZ6   30 1.66667 0.903563 0.161558
Q2FYQ9   20 1.11111 0.903563 0.161558
Q2FYS8   31 1.72222 0.903563 0.161558
Q2FYS6   21 1.16667 0.903563 0.161558
Q2FZG6   24 1.33333 0.903563 0.161558
Q2G1L9   16 0.888889 -1.27278 0.943444
Q2FXT3   27 1.5 0.903563 0.161558
Q2FZN9   27 1.5 0.903563 0.161558
Q2FW20   22 1.22222 0.903563 0.161558
Q2G0H3   20 1.11111 0.903563 0.161558
Q2FV98   44 2.44444 3.07991 0.0107511
Q2FXR7   19 1.05556 0.903563 0.161558
Q2G1T4   43 2.38889 3.07991 0.0107511
Q2FW38   37 2.05556 3.07991 0.0107511
Q2G2P6   24 1.33333 0.903563 0.161558
Q2FVL7   29 1.61111 0.903563 0.161558
Q2FVY2   39 2.16667 3.07991 0.0107511
Q2FYZ0   28 1.55556 0.903563 0.161558
Q2FYW2   26 1.44444 0.903563 0.161558
P60643   22 1.22222 0.903563 0.161558
Q2G265   28 1.55556 0.903563 0.161558
Q2FV42   18 1 0.903563 0.161558
Q2FXN0   17 0.944444 -1.27278 0.943444
Q2G2D9   26 1.44444 0.903563 0.161558
Q2FV75   27 1.5 0.903563 0.161558
Q2FYE0   22 1.22222 0.903563 0.161558
Q2FX03   14 0.777778 -1.27278 0.943444
Q2FX89   53 2.94444 3.07991 0.0107511
Q2FX43   26 1.44444 0.903563 0.161558
Q2FV69   22 1.18919 0.903563 0.161558
P72360   18 0.972973 -1.27278 0.943444
Q2FVQ1   31 1.67568 0.903563 0.161558
Q2FYG7   22 1.18919 0.903563 0.161558
Q2G1J8   18 0.972973 -1.27278 0.943444
Q2FW77   17 0.918919 -1.27278 0.943444
Q2FWI4   25 1.35135 0.903563 0.161558
Q2FX62   23 1.24324 0.903563 0.161558
Q2G0U6   31 1.67568 0.903563 0.161558
Q2G0P2   27 1.45946 0.903563 0.161558
Q2G0B8   46 2.48649 3.07991 0.0107511
Q2FVL3   16 0.864865 -1.27278 0.943444
Q2G1K8   24 1.2973 0.903563 0.161558
Q2G2R9   20 1.08108 0.903563 0.161558
Q2G2I3   16 0.864865 -1.27278 0.943444
Q2FY56   15 0.810811 -1.27278 0.943444
Q2G0B1   22 1.18919 0.903563 0.161558
Q2G1T1   44 2.37838 3.07991 0.0107511
Q2FVX5   20 1.08108 0.903563 0.161558
Q2G0H8   18 0.972973 -1.27278 0.943444
Q2FVT3   25 1.35135 0.903563 0.161558
Q2FWF6   27 1.45946 0.903563 0.161558
Q2FWZ6   30 1.62162 0.903563 0.161558
Q2FZ77   48 2.59459 3.07991 0.0107511
Q2G0H0   21 1.13514 0.903563 0.161558
Q2G2G7   37 2 3.07991 0.0107511
Q2G117   22 1.18919 0.903563 0.161558
Q2FXG9   76 4.10811 7.4326 4.06742e-05
Q2FWE4   45 2.43243 3.07991 0.0107511
Q2FUS0   37 2 3.07991 0.0107511
Q2FWR3   21 1.13514 0.903563 0.161558
Q2FYA9   28 1.51351 0.903563 0.161558
Q2G0Y5   63 3.40541 5.25625 0.000662855
Q2FZZ8   37 2 3.07991 0.0107511
Q2G1Z6   20 1.08108 0.903563 0.161558
Q2FX53   20 1.08108 0.903563 0.161558
Q2FZC4   44 2.37838 3.07991 0.0107511
Q2FUS5   18 0.972973 -1.27278 0.943444
Q2G1R0   17 0.918919 -1.27278 0.943444
Q2G0D5   19 1.02703 0.903563 0.161558
Q2FY18   25 1.35135 0.903563 0.161558
Q2FYH8   17 0.918919 -1.27278 0.943444
Q2G1F2   37 2 3.07991 0.0107511
Q2G0Q5   33 1.78378 0.903563 0.161558
Q2FVR2   26 1.40541 0.903563 0.161558
Q2FZE7   16 0.864865 -1.27278 0.943444
Q2G0I0   30 1.62162 0.903563 0.161558
Q2G0R1   51 2.75676 3.07991 0.0107511
Q2G0L7   51 2.75676 3.07991 0.0107511
Q2FWI1   27 1.45946 0.903563 0.161558
Q2G0F7   21 1.13514 0.903563 0.161558
Q2FXY3   60 3.24324 5.25625 0.000662855
P0A084   57 3.08108 5.25625 0.000662855
Q2G0G5   54 2.91892 3.07991 0.0107511
Q2FZE5   19 1.02703 0.903563 0.161558
Q2G0A2   17 0.918919 -1.27278 0.943444
Q2FVE8   18 0.972973 -1.27278 0.943444
Q2G2M8   33 1.78378 0.903563 0.161558
Q2FYH7   16 0.864865 -1.27278 0.943444
Q2FVR8   26 1.40541 0.903563 0.161558
Q2FZU9   24 1.2973 0.903563 0.161558
Q2FYX7   20 1.08108 0.903563 0.161558
Q2G280   49 2.64865 3.07991 0.0107511
Q2FVG5   25 1.35135 0.903563 0.161558
Q2FWX1   40 2.16216 3.07991 0.0107511
Q2FVB3   18 0.972973 -1.27278 0.943444
Q2G2A1   45 2.43243 3.07991 0.0107511
Q2G1W7   30 1.62162 0.903563 0.161558
Q2FW36   23 1.24324 0.903563 0.161558
P31337   28 1.51351 0.903563 0.161558
Q2FXB8   19 1.02703 0.903563 0.161558
Q2G2F3   36 1.94595 0.903563 0.161558
Q2FYM7   10 0.540541 -1.27278 0.943444
Q2FYB2   33 1.78378 0.903563 0.161558
Q2G2E2   20 1.05263 0.903563 0.161558
Q2G2G9   21 1.10526 0.903563 0.161558
Q2FVC5   31 1.63158 0.903563 0.161558
Q2G0T3   47 2.47368 3.07991 0.0107511
Q2G074   20 1.05263 0.903563 0.161558
Q2G016   38 2 3.07991 0.0107511
Q2G0G4   35 1.84211 0.903563 0.161558
Q2G2K1   29 1.52632 0.903563 0.161558
Q2FXE1   21 1.10526 0.903563 0.161558
Q2FWD2   39 2.05263 3.07991 0.0107511
Q2G1Q0   31 1.63158 0.903563 0.161558
Q2G073   18 0.947368 -1.27278 0.943444
Q2G1T7   27 1.42105 0.903563 0.161558
Q2FVI3   47 2.47368 3.07991 0.0107511
Q2FZ93   32 1.68421 0.903563 0.161558
Q2FVQ7   28 1.47368 0.903563 0.161558
Q2G2B9   18 0.947368 -1.27278 0.943444
Q2FZN5   15 0.789474 -1.27278 0.943444
Q2FY72   29 1.52632 0.903563 0.161558
Q2G0A0   33 1.73684 0.903563 0.161558
Q2FZQ8   27 1.42105 0.903563 0.161558
Q2FXP1   46 2.42105 3.07991 0.0107511
P0A0B7   34 1.78947 0.903563 0.161558
Q2FYW0   70 3.68421 5.25625 0.000662855
Q2G230   50 2.63158 3.07991 0.0107511
Q2G0H5   22 1.15789 0.903563 0.161558
Q2G0B7   63 3.31579 5.25625 0.000662855
Q2G131   14 0.736842 -1.27278 0.943444
Q2G0Y4   31 1.63158 0.903563 0.161558
Q2G2L0   30 1.57895 0.903563 0.161558
Q2G101   43 2.26316 3.07991 0.0107511
Q2G036   57 3 5.25625 0.000662855
Q2FXN3   19 1 0.903563 0.161558
Q2FWY2   40 2.10526 3.07991 0.0107511
Q2FXK6   26 1.36842 0.903563 0.161558
Q2G2Y3   31 1.63158 0.903563 0.161558
Q2G1P8   32 1.68421 0.903563 0.161558
Q2G0N7   69 3.63158 5.25625 0.000662855
Q2FW43   27 1.42105 0.903563 0.161558
Q2G2N4   28 1.47368 0.903563 0.161558
Q2FW59   32 1.68421 0.903563 0.161558
Q2G1V0   20 1.05263 0.903563 0.161558
Q2G010   29 1.52632 0.903563 0.161558
Q2FWJ4   15 0.789474 -1.27278 0.943444
Q2FUR3   41 2.15789 3.07991 0.0107511
Q2FXE4   36 1.89474 0.903563 0.161558
Q2FY36   36 1.89474 0.903563 0.161558
Q2G1Q7   34 1.78947 0.903563 0.161558
Q2FX09   47 2.47368 3.07991 0.0107511
Q2G0Z1   44 2.31579 3.07991 0.0107511
Q2FWJ1   40 2.10526 3.07991 0.0107511
Q2FUT4   42 2.21053 3.07991 0.0107511
Q2FYI1   39 2.05263 3.07991 0.0107511
Q2FXQ8   49 2.57895 3.07991 0.0107511
Q2FUZ0   31 1.63158 0.903563 0.161558
P0A086   47 2.47368 3.07991 0.0107511
Q2FZM0   19 1 0.903563 0.161558
Q2FXL3   51 2.68421 3.07991 0.0107511
Q2G2K7   18 0.947368 -1.27278 0.943444
Q2FVL1   17 0.894737 -1.27278 0.943444
Q2FW21   27 1.42105 0.903563 0.161558
Q2G201   33 1.73684 0.903563 0.161558
Q2FVV6   21 1.10526 0.903563 0.161558
Q2FV03   41 2.15789 3.07991 0.0107511
Q2G2T2   19 1 0.903563 0.161558
Q2FZ44   24 1.26316 0.903563 0.161558
Q2G1N7   26 1.36842 0.903563 0.161558
Q2G172   17 0.894737 -1.27278 0.943444
Q2G208   25 1.31579 0.903563 0.161558
Q2FZR7   20 1.05263 0.903563 0.161558
Q2G2K2   19 1 0.903563 0.161558
Q2FVA4   25 1.31579 0.903563 0.161558
Q2G0F5   19 1 0.903563 0.161558
Q2G0X0   28 1.47368 0.903563 0.161558
Q2FXU0   51 2.68421 3.07991 0.0107511
Q2FXX9   64 3.36842 5.25625 0.000662855
Q2G2K8   30 1.57895 0.903563 0.161558
Q2G0X1   30 1.53846 0.903563 0.161558
Q2FXI8   29 1.48718 0.903563 0.161558
Q2G0L1   36 1.84615 0.903563 0.161558
Q2FX07   29 1.48718 0.903563 0.161558
Q2G139   29 1.48718 0.903563 0.161558
Q2FUV5   41 2.10256 3.07991 0.0107511
Q2FVD0   27 1.38462 0.903563 0.161558
Q2FX10   22 1.12821 0.903563 0.161558
Q2G1W5   38 1.94872 0.903563 0.161558
Q2G1Y7   26 1.33333 0.903563 0.161558
Q2G190   32 1.64103 0.903563 0.161558
Q2FV59   21 1.07692 0.903563 0.161558
Q2FZS3   35 1.79487 0.903563 0.161558
Q2FX90   45 2.30769 3.07991 0.0107511
Q2FW85   16 0.820513 -1.27278 0.943444
Q2FZ65   38 1.94872 0.903563 0.161558
Q2FXJ7   64 3.28205 5.25625 0.000662855
Q2FVW2   27 1.38462 0.903563 0.161558
Q2G0H4   25 1.28205 0.903563 0.161558
Q2FVV4   16 0.820513 -1.27278 0.943444
Q2FUR9   19 0.974359 -1.27278 0.943444
Q2FW06   27 1.38462 0.903563 0.161558
Q2FY84   20 1.02564 0.903563 0.161558
Q2G132   51 2.61538 3.07991 0.0107511
Q2G0C9   29 1.48718 0.903563 0.161558
Q2G2N1   18 0.923077 -1.27278 0.943444
Q2FVF2   21 1.07692 0.903563 0.161558
Q2FZ30   26 1.33333 0.903563 0.161558
Q2FXX8   51 2.61538 3.07991 0.0107511
Q2FZX6   22 1.12821 0.903563 0.161558
Q2G1Z2   16 0.820513 -1.27278 0.943444
Q2G0G7   28 1.4359 0.903563 0.161558
Q2FV53   32 1.64103 0.903563 0.161558
Q2FV28   59 3.02564 5.25625 0.000662855
Q2G097   40 2.05128 3.07991 0.0107511
Q2FZC5   41 2.10256 3.07991 0.0107511
Q2FY77   30 1.53846 0.903563 0.161558
Q2FVA9   65 3.33333 5.25625 0.000662855
Q2G2W5   24 1.23077 0.903563 0.161558
Q2FX97   62 3.17949 5.25625 0.000662855
Q2G1F3   34 1.74359 0.903563 0.161558
Q2FYU1   22 1.12821 0.903563 0.161558
Q2FUP6   23 1.17949 0.903563 0.161558
Q2G2U7   21 1.07692 0.903563 0.161558
Q2FY09   36 1.84615 0.903563 0.161558
Q2G1J6   31 1.58974 0.903563 0.161558
Q2G059   40 2.05128 3.07991 0.0107511
Q2FVK5   9 0.461538 -1.27278 0.943444
Q2G0H7   26 1.33333 0.903563 0.161558
Q2FWN2   19 0.974359 -1.27278 0.943444
Q2FYV7   49 2.51282 3.07991 0.0107511
Q2G236   40 2.05128 3.07991 0.0107511
Q2FZR6   20 1.02564 0.903563 0.161558
Q2G1P9   35 1.79487 0.903563 0.161558
Q2G0R9   55 2.82051 3.07991 0.0107511
Q2FUZ9   37 1.89744 0.903563 0.161558
Q2FVP2   29 1.48718 0.903563 0.161558
Q2FXC8   33 1.69231 0.903563 0.161558
Q2FVC4   34 1.74359 0.903563 0.161558
Q2FZ29   38 1.94872 0.903563 0.161558
Q2FYR8   52 2.6 3.07991 0.0107511
Q2FY23   54 2.7 3.07991 0.0107511
Q2G0D4   36 1.8 0.903563 0.161558
Q2FZ38   36 1.8 0.903563 0.161558
Q2FXH1   19 0.95 -1.27278 0.943444
Q2FXZ9   20 1 0.903563 0.161558
Q2G1V3   14 0.7 -1.27278 0.943444
Q2FVZ0   18 0.9 -1.27278 0.943444
Q2FV95   17 0.85 -1.27278 0.943444
Q2G196   67 3.35 5.25625 0.000662855
Q2FZ61   51 2.55 3.07991 0.0107511
Q2FW27   61 3.05 5.25625 0.000662855
Q2FWH2   25 1.25 0.903563 0.161558
Q2FZQ9   19 0.95 -1.27278 0.943444
Q2FWQ9   66 3.3 5.25625 0.000662855
Q2G1N5   20 1 0.903563 0.161558
Q2FZP8   17 0.85 -1.27278 0.943444
Q2FXC2   40 2 3.07991 0.0107511
Q2G0X9   29 1.45 0.903563 0.161558
Q2FX08   15 0.75 -1.27278 0.943444
Q2FUV2   65 3.25 5.25625 0.000662855
Q2FZT8   25 1.25 0.903563 0.161558
Q2G2N2   16 0.8 -1.27278 0.943444
Q2G0M1   43 2.15 3.07991 0.0107511
Q2FVX8   60 3 5.25625 0.000662855
Q2G220   61 3.05 5.25625 0.000662855
Q2FW37   36 1.8 0.903563 0.161558
Q2G203   55 2.75 3.07991 0.0107511
Q2FY89   27 1.35 0.903563 0.161558
Q2G1K7   77 3.85 5.25625 0.000662855
Q2G013   17 0.85 -1.27278 0.943444
Q2FV91   25 1.25 0.903563 0.161558
Q2FW92   33 1.65 0.903563 0.161558
Q2G1U5   38 1.9 0.903563 0.161558
Q2G2A6   27 1.35 0.903563 0.161558
Q2G0G9   28 1.4 0.903563 0.161558
P0A088   19 0.95 -1.27278 0.943444
Q2G0B4   19 0.95 -1.27278 0.943444
Q2G0X7   38 1.9 0.903563 0.161558
Q2G0S0   37 1.85 0.903563 0.161558
Q2FW12   34 1.7 0.903563 0.161558
Q2G0J7   59 2.95 3.07991 0.0107511
Q2FW76   18 0.9 -1.27278 0.943444
Q2G1Z7   59 2.95 3.07991 0.0107511
Q2G2S1   57 2.85 3.07991 0.0107511
Q2G1B1   41 2.05 3.07991 0.0107511
Q2FVP3   23 1.15 0.903563 0.161558
Q2G1V1   34 1.7 0.903563 0.161558
Q2G1H8   47 2.35 3.07991 0.0107511
Q2G149   52 2.6 3.07991 0.0107511
Q2FXC7   35 1.75 0.903563 0.161558
Q2G019   32 1.6 0.903563 0.161558
Q2FWL6   56 2.8 3.07991 0.0107511
Q2G199   27 1.35 0.903563 0.161558
Q2FY41   22 1.1 0.903563 0.161558
Q2FX33   64 3.2 5.25625 0.000662855
Q2G181   31 1.55 0.903563 0.161558
Q2FVT1   24 1.2 0.903563 0.161558
Q2G0Z5   32 1.6 0.903563 0.161558
Q2FZC7   29 1.45 0.903563 0.161558
Q2G1U0   57 2.85 3.07991 0.0107511
Q2FW18   23 1.15 0.903563 0.161558
Q2G0H1   30 1.5 0.903563 0.161558
Q2FX22   20 1 0.903563 0.161558
Q2G157   86 4.3 7.4326 4.06742e-05
Q2G2J5   25 1.25 0.903563 0.161558
Q2FZH9   23 1.15 0.903563 0.161558
Q2FZA6   18 0.9 -1.27278 0.943444
Q2G1N6   20 1 0.903563 0.161558
Q2FVR4   73 3.65 5.25625 0.000662855
Q2FY13   72 3.6 5.25625 0.000662855
Q2G025   54 2.7 3.07991 0.0107511
Q2FV36   15 0.75 -1.27278 0.943444
Q2G0W9   34 1.7 0.903563 0.161558
Q2G0L0   94 4.7 7.4326 4.06742e-05
Q2FUR2   27 1.35 0.903563 0.161558
Q2FVJ9   48 2.4 3.07991 0.0107511
Q2G1S8   33 1.60976 0.903563 0.161558
Q2FVJ5   81 3.95122 5.25625 0.000662855
Q2FZ39   65 3.17073 5.25625 0.000662855
Q2FWP6   22 1.07317 0.903563 0.161558
Q2FVB4   73 3.56098 5.25625 0.000662855
Q2G0V7   49 2.39024 3.07991 0.0107511
Q2FUV4   40 1.95122 0.903563 0.161558
Q2FYG5   61 2.97561 3.07991 0.0107511
Q2FW71   19 0.926829 -1.27278 0.943444
Q2FZB1   28 1.36585 0.903563 0.161558
Q2G0Y9   53 2.58537 3.07991 0.0107511
Q2G0X4   30 1.46341 0.903563 0.161558
Q2FZL2   33 1.60976 0.903563 0.161558
Q2FVS1   27 1.31707 0.903563 0.161558
Q2G099   60 2.92683 3.07991 0.0107511
Q2FZN0   59 2.87805 3.07991 0.0107511
Q2FZ50   21 1.02439 0.903563 0.161558
Q2G0X8   35 1.70732 0.903563 0.161558
Q2G167   62 3.02439 5.25625 0.000662855
Q2G086   48 2.34146 3.07991 0.0107511
Q2G0D0   39 1.90244 0.903563 0.161558
Q2FWG3   76 3.70732 5.25625 0.000662855
Q2G228   54 2.63415 3.07991 0.0107511
Q2FWW8   29 1.41463 0.903563 0.161558
Q2FYL0   29 1.41463 0.903563 0.161558
Q2FXX2   69 3.36585 5.25625 0.000662855
Q2G0C4   16 0.780488 -1.27278 0.943444
Q2FZA2   63 3.07317 5.25625 0.000662855
Q2FWL0   51 2.4878 3.07991 0.0107511
Q2FUY9   93 4.53659 7.4326 4.06742e-05
Q2G0T8   38 1.85366 0.903563 0.161558
Q2FWK0   36 1.7561 0.903563 0.161558
Q2G0D9   33 1.60976 0.903563 0.161558
Q2FZF3   31 1.5122 0.903563 0.161558
Q2FZ17   44 2.14634 3.07991 0.0107511
Q2G0T6   44 2.14634 3.07991 0.0107511
Q2G140   20 0.97561 -1.27278 0.943444
Q2G2F2   22 1.07317 0.903563 0.161558
Q2FXG0   34 1.65854 0.903563 0.161558
Q2FWR4   43 2.09756 3.07991 0.0107511
Q2G195   30 1.46341 0.903563 0.161558
Q2FVY4   54 2.63415 3.07991 0.0107511
Q2G1I6   73 3.56098 5.25625 0.000662855
Q2FVD5   74 3.60976 5.25625 0.000662855
Q2FZM1   40 1.95122 0.903563 0.161558
Q2FVG0   54 2.63415 3.07991 0.0107511
Q2FZM7   62 3.02439 5.25625 0.000662855
Q2FZB2   28 1.36585 0.903563 0.161558
Q2G287   40 1.95122 0.903563 0.161558
Q2FWG4   22 1.07317 0.903563 0.161558
Q2G2B3   20 0.97561 -1.27278 0.943444
Q2FY48   27 1.31707 0.903563 0.161558
Q9ZNI1   27 1.31707 0.903563 0.161558
Q2FV94   53 2.58537 3.07991 0.0107511
Q2G2X5   23 1.12195 0.903563 0.161558
Q2FVX6   60 2.92683 3.07991 0.0107511
Q2G060   28 1.36585 0.903563 0.161558
Q2FVG2   21 1.02439 0.903563 0.161558
Q2G1Q1   40 1.95122 0.903563 0.161558
Q2G1F1   39 1.90244 0.903563 0.161558
Q2FXC5   39 1.90244 0.903563 0.161558
Q2G2B0   20 0.97561 -1.27278 0.943444
Q2FXR6   18 0.878049 -1.27278 0.943444
Q2FXE0   36 1.7561 0.903563 0.161558
Q2FUY3   61 2.97561 3.07991 0.0107511
Q2G1S6   32 1.56098 0.903563 0.161558
Q2FVE9   18 0.878049 -1.27278 0.943444
Q2FVU7   70 3.41463 5.25625 0.000662855
Q2FVM7   70 3.41463 5.25625 0.000662855
Q2FVU6   23 1.12195 0.903563 0.161558
Q2FVA1   53 2.58537 3.07991 0.0107511
Q2FWB8   53 2.58537 3.07991 0.0107511
Q2FYR5   80 3.90244 5.25625 0.000662855
Q2G261   27 1.31707 0.903563 0.161558
Q2G264   36 1.7561 0.903563 0.161558
Q2G0U4   22 1.07317 0.903563 0.161558
Q2G226   21 1.02439 0.903563 0.161558
Q2FZT7   27 1.31707 0.903563 0.161558
Q2FXJ4   25 1.21951 0.903563 0.161558
Q2G047   66 3.21951 5.25625 0.000662855
Q2FWD9   54 2.63415 3.07991 0.0107511
Q2FZH2   36 1.7561 0.903563 0.161558
Q2G044   30 1.46341 0.903563 0.161558
Q2FVZ8   22 1.07317 0.903563 0.161558
Q2G1C5   30 1.46341 0.903563 0.161558
Q2G1Z1   24 1.17073 0.903563 0.161558
Q2G135   65 3.17073 5.25625 0.000662855
Q2FVE5   58 2.82927 3.07991 0.0107511
Q2FZ70   93 4.53659 7.4326 4.06742e-05
Q2G2A0   68 3.31707 5.25625 0.000662855
Q2G224   78 3.71429 5.25625 0.000662855
P0A0K3   66 3.14286 5.25625 0.000662855
Q2G1A8   70 3.33333 5.25625 0.000662855
Q2G1P5   21 1 0.903563 0.161558
Q2FV93   21 1 0.903563 0.161558
Q2FXC4   33 1.57143 0.903563 0.161558
Q2FY74   28 1.33333 0.903563 0.161558
Q2G1M1   83 3.95238 5.25625 0.000662855
Q9EZ11   61 2.90476 3.07991 0.0107511
Q2FZB3   30 1.42857 0.903563 0.161558
Q2G1V2   47 2.2381 3.07991 0.0107511
Q2FVM8   19 0.904762 -1.27278 0.943444
Q2FVR1   57 2.71429 3.07991 0.0107511
Q2FXC3   34 1.61905 0.903563 0.161558
Q2FUV6   34 1.61905 0.903563 0.161558
Q2G1D7   66 3.14286 5.25625 0.000662855
Q2FXR2   53 2.52381 3.07991 0.0107511
Q2FW83   21 1 0.903563 0.161558
Q2G2X7   35 1.66667 0.903563 0.161558
Q2FVM4   16 0.761905 -1.27278 0.943444
P0A0J3   28 1.33333 0.903563 0.161558
Q2G2L8   32 1.52381 0.903563 0.161558
Q2FZ27   38 1.80952 0.903563 0.161558
Q2FZ53   74 3.52381 5.25625 0.000662855
Q2G154   76 3.61905 5.25625 0.000662855
Q2FZS4   19 0.904762 -1.27278 0.943444
Q2FYQ5   17 0.809524 -1.27278 0.943444
Q2FZL6   60 2.85714 3.07991 0.0107511
Q2FWB9   85 4.04762 7.4326 4.06742e-05
Q2FUQ4   90 4.28571 7.4326 4.06742e-05
Q2G293   41 1.95238 0.903563 0.161558
Q2FZS5   47 2.2381 3.07991 0.0107511
Q2FYP9   20 0.952381 -1.27278 0.943444
Q2G0K7   90 4.28571 7.4326 4.06742e-05
Q2FVV2   42 2 3.07991 0.0107511
Q2FVN0   37 1.7619 0.903563 0.161558
Q2FX00   61 2.90476 3.07991 0.0107511
Q2G1I0   23 1.09524 0.903563 0.161558
Q2FXI2   92 4.38095 7.4326 4.06742e-05
Q2G2X1   26 1.2381 0.903563 0.161558
Q2FYG6   25 1.19048 0.903563 0.161558
Q2FXH0   68 3.2381 5.25625 0.000662855
Q2FXU7   74 3.52381 5.25625 0.000662855
Q2G170   51 2.42857 3.07991 0.0107511
Q2FVQ9   72 3.42857 5.25625 0.000662855
Q2FWV2   33 1.57143 0.903563 0.161558
Q2FVI5   20 0.952381 -1.27278 0.943444
Q2FUW0   42 2 3.07991 0.0107511
Q2FXB7   81 3.85714 5.25625 0.000662855
Q2G0J8   99 4.71429 7.4326 4.06742e-05
Q2FXB5   69 3.28571 5.25625 0.000662855
Q2FYE9   27 1.28571 0.903563 0.161558
Q2FVE2   42 2 3.07991 0.0107511
Q2G2V6   70 3.33333 5.25625 0.000662855
O08387   28 1.33333 0.903563 0.161558
Q2FZ14   79 3.7619 5.25625 0.000662855
Q2FXW3   69 3.28571 5.25625 0.000662855
Q2FYQ8   66 3.14286 5.25625 0.000662855
Q2G2D6   68 3.2381 5.25625 0.000662855
Q2G2T7   68 3.2381 5.25625 0.000662855
Q2FYP8   21 1 0.903563 0.161558
Q2FZ25   49 2.33333 3.07991 0.0107511
Q2FY65   33 1.57143 0.903563 0.161558
Q2G2T1   25 1.19048 0.903563 0.161558
Q2G1N0   24 1.14286 0.903563 0.161558
Q2G110   18 0.857143 -1.27278 0.943444
Q2G1E1   56 2.66667 3.07991 0.0107511
Q2G2F1   70 3.33333 5.25625 0.000662855
Q2FXE8   90 4.28571 7.4326 4.06742e-05
Q2FZ06   65 3.09524 5.25625 0.000662855
Q2FVH2   22 1.04762 0.903563 0.161558
Q2FYV6   45 2.14286 3.07991 0.0107511
Q2FZJ3   49 2.27907 3.07991 0.0107511
Q2G095   39 1.81395 0.903563 0.161558
Q2G2Y0   39 1.81395 0.903563 0.161558
Q2G2W3   71 3.30233 5.25625 0.000662855
Q2FY07   33 1.53488 0.903563 0.161558
Q2FXW8   44 2.04651 3.07991 0.0107511
Q2FUR6   63 2.93023 3.07991 0.0107511
Q2FVW6   25 1.16279 0.903563 0.161558
Q2G1X0   30 1.39535 0.903563 0.161558
Q2G1F6   17 0.790698 -1.27278 0.943444
Q2FVK8   49 2.27907 3.07991 0.0107511
Q2G158   53 2.46512 3.07991 0.0107511
Q2G118   31 1.44186 0.903563 0.161558
Q2G077   21 0.976744 -1.27278 0.943444
Q2G0E0   82 3.81395 5.25625 0.000662855
Q2G263   35 1.62791 0.903563 0.161558
Q2FUU1   68 3.16279 5.25625 0.000662855
Q2G1X7   60 2.7907 3.07991 0.0107511
Q2G1C0   69 3.2093 5.25625 0.000662855
Q2FVB9   20 0.930233 -1.27278 0.943444
Q2G273   54 2.51163 3.07991 0.0107511
Q53726   67 3.11628 5.25625 0.000662855
Q2G2W9   33 1.53488 0.903563 0.161558
Q2FZ22   92 4.27907 7.4326 4.06742e-05
Q2G2U1   34 1.5814 0.903563 0.161558
Q2FXW6   75 3.48837 5.25625 0.000662855
Q2G0P9   28 1.30233 0.903563 0.161558
Q2FYE3   37 1.72093 0.903563 0.161558
Q2FXU3   49 2.27907 3.07991 0.0107511
Q2G052   33 1.53488 0.903563 0.161558
Q2FZM6   63 2.93023 3.07991 0.0107511
Q2FX25   29 1.34884 0.903563 0.161558
Q2FX05   46 2.13953 3.07991 0.0107511
Q2G1P2   23 1.06977 0.903563 0.161558
Q2G2C4   69 3.2093 5.25625 0.000662855
Q2G165   17 0.790698 -1.27278 0.943444
Q2FXK8   10 0.465116 -1.27278 0.943444
Q2FWP1   58 2.69767 3.07991 0.0107511
Q2FVU1   24 1.11628 0.903563 0.161558
Q2FZ78   37 1.72093 0.903563 0.161558
Q2G0P0   44 2.04651 3.07991 0.0107511
Q2FXX3   21 0.976744 -1.27278 0.943444
Q2FVX2   45 2.09302 3.07991 0.0107511
Q2G0Q7   73 3.39535 5.25625 0.000662855
Q2FXS6   29 1.34884 0.903563 0.161558
Q2FUZ1   68 3.16279 5.25625 0.000662855
Q2FZ87   69 3.2093 5.25625 0.000662855
Q2FXF4   32 1.48837 0.903563 0.161558
Q2G1G4   44 2.04651 3.07991 0.0107511
Q2FWE6   64 2.97674 3.07991 0.0107511
Q2G2U2   39 1.81395 0.903563 0.161558
Q2FY17   63 2.93023 3.07991 0.0107511
Q2FVU3   51 2.37209 3.07991 0.0107511
Q2FVK1   28 1.30233 0.903563 0.161558
Q2G0K5   79 3.67442 5.25625 0.000662855
Q2G2X8   36 1.67442 0.903563 0.161558
Q2FYZ7   87 4.04651 7.4326 4.06742e-05
Q2FWG1   90 4.18605 7.4326 4.06742e-05
Q2G1Q6   38 1.76744 0.903563 0.161558
Q2G2X9   45 2.09302 3.07991 0.0107511
Q2FWN9   26 1.2093 0.903563 0.161558
Q2FYZ2   67 3.11628 5.25625 0.000662855
Q2FZJ1   48 2.23256 3.07991 0.0107511
Q2G002   75 3.48837 5.25625 0.000662855
Q2FVL4   85 3.95349 5.25625 0.000662855
Q2G2M7   34 1.5814 0.903563 0.161558
Q2FWH6   80 3.72093 5.25625 0.000662855
Q2FXQ3   31 1.44186 0.903563 0.161558
Q2G129   12 0.55814 -1.27278 0.943444
Q7BHL7   59 2.74419 3.07991 0.0107511
Q2FZ71   75 3.48837 5.25625 0.000662855
Q2FZ88   41 1.86364 0.903563 0.161558
Q2FV22   68 3.09091 5.25625 0.000662855
Q2FYM3   41 1.86364 0.903563 0.161558
Q2FY06   50 2.27273 3.07991 0.0107511
Q2FXB0   28 1.27273 0.903563 0.161558
Q2FX87   69 3.13636 5.25625 0.000662855
Q2FZ33   80 3.63636 5.25625 0.000662855
Q2G0J1   51 2.31818 3.07991 0.0107511
Q2FUT7   59 2.68182 3.07991 0.0107511
Q2FZH1   81 3.68182 5.25625 0.000662855
Q2FVX3   55 2.5 3.07991 0.0107511
Q2FWC6   42 1.90909 0.903563 0.161558
Q2FXN6   72 3.27273 5.25625 0.000662855
Q2FY79   80 3.63636 5.25625 0.000662855
Q2FZ23   35 1.59091 0.903563 0.161558
Q2FVF1   71 3.22727 5.25625 0.000662855
Q2FWM5   27 1.22727 0.903563 0.161558
Q2G061   35 1.59091 0.903563 0.161558
Q2FWL7   26 1.18182 0.903563 0.161558
Q2FVK3   31 1.40909 0.903563 0.161558
Q2FX19   25 1.13636 0.903563 0.161558
Q2G2U6   77 3.5 5.25625 0.000662855
Q2G1S5   38 1.72727 0.903563 0.161558
Q2FVS9   41 1.86364 0.903563 0.161558
Q2G1M7   77 3.5 5.25625 0.000662855
Q2FW50   40 1.81818 0.903563 0.161558
Q2G2L1   66 3 5.25625 0.000662855
Q2FWB1   81 3.68182 5.25625 0.000662855
Q2FXA8   56 2.54545 3.07991 0.0107511
Q2FV20   62 2.81818 3.07991 0.0107511
Q2FUY1   45 2.04545 3.07991 0.0107511
Q2FYJ1   56 2.54545 3.07991 0.0107511
Q2G043   34 1.54545 0.903563 0.161558
Q2FZ43   61 2.77273 3.07991 0.0107511
Q9KJN4   56 2.54545 3.07991 0.0107511
Q2G194   28 1.27273 0.903563 0.161558
Q2G0F0   71 3.22727 5.25625 0.000662855
Q2G2G2   73 3.31818 5.25625 0.000662855
Q2G0I8   50 2.27273 3.07991 0.0107511
Q2FXG5   65 2.95455 3.07991 0.0107511
Q2G2S6   28 1.27273 0.903563 0.161558
Q53700   72 3.27273 5.25625 0.000662855
Q2G0D8   61 2.77273 3.07991 0.0107511
P60430   29 1.31818 0.903563 0.161558
Q2FV41   79 3.59091 5.25625 0.000662855
Q2FXZ5   66 3 5.25625 0.000662855
Q2FZL0   21 0.954545 -1.27278 0.943444
Q2FY99   34 1.54545 0.903563 0.161558
Q2FX95   37 1.68182 0.903563 0.161558
Q2FYR6   78 3.54545 5.25625 0.000662855
Q2FUW2   31 1.40909 0.903563 0.161558
Q2FVL2   52 2.36364 3.07991 0.0107511
Q2G2L4   20 0.909091 -1.27278 0.943444
Q2FXB1   26 1.18182 0.903563 0.161558
Q2FZY7   78 3.54545 5.25625 0.000662855
Q2FVN1   21 0.954545 -1.27278 0.943444
Q2G1S1   46 2.09091 3.07991 0.0107511
Q2FXK4   70 3.18182 5.25625 0.000662855
Q2FXM6   61 2.77273 3.07991 0.0107511
Q2FZJ6   55 2.5 3.07991 0.0107511
Q2FVT4   41 1.86364 0.903563 0.161558
Q2FYW1   23 1.04545 0.903563 0.161558
Q2FYZ3   93 4.22727 7.4326 4.06742e-05
Q2FXX5   44 2 3.07991 0.0107511
Q2FWM4   36 1.63636 0.903563 0.161558
Q2G2L3   73 3.31818 5.25625 0.000662855
Q2FYR3   75 3.40909 5.25625 0.000662855
Q2G0I9   51 2.31818 3.07991 0.0107511
Q2G0M2   59 2.68182 3.07991 0.0107511
Q2G272   33 1.5 0.903563 0.161558
Q2FXL4   68 3.09091 5.25625 0.000662855
Q2G0U9   42 1.90909 0.903563 0.161558
Q2FVE4   47 2.13636 3.07991 0.0107511
Q2FVC6   67 3.04545 5.25625 0.000662855
Q2FV19   44 2 3.07991 0.0107511
Q2G0S8   54 2.45455 3.07991 0.0107511
Q2G2G3   20 0.909091 -1.27278 0.943444
Q2G2X0   80 3.55556 5.25625 0.000662855
Q2G0F3   65 2.88889 3.07991 0.0107511
Q2G037   34 1.51111 0.903563 0.161558
Q2G1G6   69 3.06667 5.25625 0.000662855
Q2FWP0   35 1.55556 0.903563 0.161558
Q2FY29   53 2.35556 3.07991 0.0107511
Q2FXQ4   19 0.844444 -1.27278 0.943444
Q2G0S7   53 2.35556 3.07991 0.0107511
Q2FZX7   75 3.33333 5.25625 0.000662855
Q2G0E6   21 0.933333 -1.27278 0.943444
Q2FY37   65 2.88889 3.07991 0.0107511
Q2FYQ0   70 3.11111 5.25625 0.000662855
Q2FUV3   62 2.75556 3.07991 0.0107511
Q2FYV2   50 2.22222 3.07991 0.0107511
Q2FVS4   31 1.37778 0.903563 0.161558
Q2G2M3   61 2.71111 3.07991 0.0107511
Q2FVM6   37 1.64444 0.903563 0.161558
Q2G292   93 4.13333 7.4326 4.06742e-05
Q2FXH7   38 1.68889 0.903563 0.161558
Q2FYQ7   65 2.88889 3.07991 0.0107511
Q2FWG2   88 3.91111 5.25625 0.000662855
Q2G159   56 2.48889 3.07991 0.0107511
Q2FX96   50 2.22222 3.07991 0.0107511
Q2FV83   49 2.17778 3.07991 0.0107511
Q2G2D8   55 2.44444 3.07991 0.0107511
Q2FYJ4   22 0.977778 -1.27278 0.943444
Q2G1E8   16 0.711111 -1.27278 0.943444
Q2FVK2   24 1.06667 0.903563 0.161558
Q2FZP1   27 1.2 0.903563 0.161558
Q2FXI0   45 2 3.07991 0.0107511
Q2G134   21 0.933333 -1.27278 0.943444
Q2FZZ6   34 1.51111 0.903563 0.161558
Q2G1Z3   73 3.24444 5.25625 0.000662855
Q2G030   87 3.86667 5.25625 0.000662855
Q2FV21   71 3.15556 5.25625 0.000662855
Q9RQP6   21 0.933333 -1.27278 0.943444
Q2FZ62   74 3.28889 5.25625 0.000662855
Q2FZQ7   57 2.53333 3.07991 0.0107511
Q2G0F4   57 2.53333 3.07991 0.0107511
Q2FWE0   35 1.55556 0.903563 0.161558
Q2FVS0   28 1.24444 0.903563 0.161558
Q2FUT6   48 2.13333 3.07991 0.0107511
Q2FUQ5   29 1.28889 0.903563 0.161558
Q2FZJ9   44 1.95556 0.903563 0.161558
Q2FY81   43 1.91111 0.903563 0.161558
Q2G0K8   49 2.17778 3.07991 0.0107511
Q2G262   21 0.933333 -1.27278 0.943444
Q2G0E1   63 2.8 3.07991 0.0107511
Q2FWD3   78 3.46667 5.25625 0.000662855
Q2FXA4   50 2.22222 3.07991 0.0107511
Q2FVF0   70 3.11111 5.25625 0.000662855
Q2FWW9   62 2.75556 3.07991 0.0107511
Q2FZ54   73 3.24444 5.25625 0.000662855
P0A0J0   25 1.11111 0.903563 0.161558
Q2G1G1   51 2.26667 3.07991 0.0107511
Q2FWA1   65 2.88889 3.07991 0.0107511
Q2FXN1   42 1.86667 0.903563 0.161558
Q2G2T4   71 3.15556 5.25625 0.000662855
Q2FZW9   67 2.97778 3.07991 0.0107511
Q2FV90   76 3.37778 5.25625 0.000662855
Q2FWB3   34 1.51111 0.903563 0.161558
Q2G0Q0   62 2.75556 3.07991 0.0107511
Q2FY10   45 2 3.07991 0.0107511
Q2FXM0   62 2.75556 3.07991 0.0107511
Q2G1S2   67 2.97778 3.07991 0.0107511
Q2FXY5   48 2.08696 3.07991 0.0107511
Q2FXV3   73 3.17391 5.25625 0.000662855
Q2FXG3   78 3.3913 5.25625 0.000662855
Q2FVA8   41 1.78261 0.903563 0.161558
Q2G2C2   30 1.30435 0.903563 0.161558
Q2FYU2   51 2.21739 3.07991 0.0107511
Q2FYK5   48 2.08696 3.07991 0.0107511
Q2FW35   75 3.26087 5.25625 0.000662855
Q2FY52   73 3.17391 5.25625 0.000662855
Q9RQP9   61 2.65217 3.07991 0.0107511
Q2G039   48 2.08696 3.07991 0.0107511
Q2G1E4   69 3 5.25625 0.000662855
Q2G0B0   84 3.65217 5.25625 0.000662855
Q2FXI7   37 1.6087 0.903563 0.161558
Q2FWN7   79 3.43478 5.25625 0.000662855
Q2FV66   41 1.78261 0.903563 0.161558
Q2FYJ5   17 0.73913 -1.27278 0.943444
Q2FYC9   22 0.956522 -1.27278 0.943444
Q2FZC6   72 3.13043 5.25625 0.000662855
Q2FXW4   81 3.52174 5.25625 0.000662855
Q2FXI1   43 1.86957 0.903563 0.161558
Q2FZF9   76 3.30435 5.25625 0.000662855
Q2G171   19 0.826087 -1.27278 0.943444
Q2G2P8   97 4.21739 7.4326 4.06742e-05
Q2G2V9   35 1.52174 0.903563 0.161558
Q2FV31   49 2.13043 3.07991 0.0107511
Q9KJN3   35 1.52174 0.903563 0.161558
Q2FZV5   24 1.04348 0.903563 0.161558
Q2FWC4   77 3.34783 5.25625 0.000662855
Q2FYT0   15 0.652174 -1.27278 0.943444
Q2G145   38 1.65217 0.903563 0.161558
Q2G0J0   58 2.52174 3.07991 0.0107511
Q2FZQ3   84 3.65217 5.25625 0.000662855
Q2FYE5   41 1.78261 0.903563 0.161558
Q2FWN5   25 1.08696 0.903563 0.161558
Q2FY24   42 1.82609 0.903563 0.161558
Q2FVW7   34 1.47826 0.903563 0.161558
Q2FZ91   59 2.56522 3.07991 0.0107511
Q2FWL2   54 2.34783 3.07991 0.0107511
Q2FZQ6   50 2.17391 3.07991 0.0107511
P02976   15 0.652174 -1.27278 0.943444
Q2G0R7   16 0.695652 -1.27278 0.943444
Q2FUU2   81 3.52174 5.25625 0.000662855
Q2FZG1   55 2.3913 3.07991 0.0107511
Q2G0Z4   19 0.826087 -1.27278 0.943444
Q2FZ81   47 2.04348 3.07991 0.0107511
Q2G2J8   54 2.34783 3.07991 0.0107511
Q2FZD7   49 2.13043 3.07991 0.0107511
Q2G288   27 1.17391 0.903563 0.161558
Q2FW52   84 3.65217 5.25625 0.000662855
Q2FVX4   56 2.43478 3.07991 0.0107511
Q2FVN5   17 0.73913 -1.27278 0.943444
Q2FY88   52 2.26087 3.07991 0.0107511
Q2FWC9   70 3.04348 5.25625 0.000662855
Q2FZS7   44 1.91304 0.903563 0.161558
Q2FZ63   77 3.34783 5.25625 0.000662855
Q2G1L8   70 3.04348 5.25625 0.000662855
Q2FV17   66 2.86957 3.07991 0.0107511
Q2FVT8   80 3.47826 5.25625 0.000662855
Q2G0W8   53 2.30435 3.07991 0.0107511
Q2FV07   49 2.13043 3.07991 0.0107511
Q2G0Q1   86 3.73913 5.25625 0.000662855
Q2FY69   74 3.21739 5.25625 0.000662855
Q2FZ75   54 2.34783 3.07991 0.0107511
Q2G0E5   73 3.17391 5.25625 0.000662855
Q2G233   55 2.3913 3.07991 0.0107511
Q2FWE1   72 3.13043 5.25625 0.000662855
Q2FVZ2   43 1.86957 0.903563 0.161558
Q2FYE2   41 1.78261 0.903563 0.161558
Q2G1K6   64 2.7234 3.07991 0.0107511
Q2FVT0   59 2.51064 3.07991 0.0107511
Q2G0Q9   60 2.55319 3.07991 0.0107511
Q2FZ89   98 4.17021 7.4326 4.06742e-05
Q2FVR0   43 1.82979 0.903563 0.161558
Q2FZD9   32 1.3617 0.903563 0.161558
Q2FX85   24 1.02128 0.903563 0.161558
Q2G1B0   33 1.40426 0.903563 0.161558
Q2G2E4   21 0.893617 -1.27278 0.943444
Q2FYK7   79 3.3617 5.25625 0.000662855
Q2FZ13   64 2.7234 3.07991 0.0107511
Q2FZE6   53 2.25532 3.07991 0.0107511
Q2FVI2   71 3.02128 5.25625 0.000662855
Q2FZE0   57 2.42553 3.07991 0.0107511
Q2FV38   86 3.65957 5.25625 0.000662855
Q2FXE2   75 3.19149 5.25625 0.000662855
Q2G1Q2   71 3.02128 5.25625 0.000662855
Q2FYY8   74 3.14894 5.25625 0.000662855
Q2FYN6   68 2.89362 3.07991 0.0107511
Q2FV39   72 3.06383 5.25625 0.000662855
Q2G130   39 1.65957 0.903563 0.161558
Q2FUR8   55 2.34043 3.07991 0.0107511
Q2FXZ3   28 1.19149 0.903563 0.161558
Q2FYM4   16 0.680851 -1.27278 0.943444
Q2FWY1   49 2.08511 3.07991 0.0107511
Q2G1V4   60 2.55319 3.07991 0.0107511
P0A011   91 3.87234 5.25625 0.000662855
Q2FXZ0   63 2.68085 3.07991 0.0107511
Q2G0V4   58 2.46809 3.07991 0.0107511
Q2FW34   63 2.68085 3.07991 0.0107511
Q2FWC7   55 2.34043 3.07991 0.0107511
Q2G0F6   67 2.85106 3.07991 0.0107511
Q2G0T0   83 3.53191 5.25625 0.000662855
Q2FXM8   53 2.25532 3.07991 0.0107511
Q2G0Q8   53 2.25532 3.07991 0.0107511
Q2FZ08   40 1.70213 0.903563 0.161558
Q2G160   85 3.61702 5.25625 0.000662855
Q2FY78   36 1.53191 0.903563 0.161558
Q2G2H7   30 1.2766 0.903563 0.161558
Q2FW53   38 1.61702 0.903563 0.161558
Q2FVX0   73 3.10638 5.25625 0.000662855
Q2G2U5   71 3.02128 5.25625 0.000662855
Q2FZR0   82 3.48936 5.25625 0.000662855
Q2G1Z9   49 2.08511 3.07991 0.0107511
Q2G1G0   70 2.97872 3.07991 0.0107511
Q2FW57   78 3.31915 5.25625 0.000662855
Q9RQP7   63 2.68085 3.07991 0.0107511
Q2FXP0   47 2 3.07991 0.0107511
Q2FVV1   19 0.808511 -1.27278 0.943444
Q2FYU8   15 0.638298 -1.27278 0.943444
Q2FZ04   61 2.59574 3.07991 0.0107511
Q2FVQ0   54 2.29787 3.07991 0.0107511
Q2G151   85 3.61702 5.25625 0.000662855
Q2FXF9   57 2.42553 3.07991 0.0107511
Q2G242   44 1.87234 0.903563 0.161558
Q2FZQ0   77 3.2766 5.25625 0.000662855
Q2G1Q8   47 2 3.07991 0.0107511
Q2FYG1   68 2.83333 3.07991 0.0107511
Q2G1N3   70 2.91667 3.07991 0.0107511
Q2FV44   74 3.08333 5.25625 0.000662855
Q2FXV4   63 2.625 3.07991 0.0107511
Q2G0I1   26 1.08333 0.903563 0.161558
Q2FZY0   39 1.625 0.903563 0.161558
Q2G295   61 2.54167 3.07991 0.0107511
Q2FWH3   58 2.41667 3.07991 0.0107511
Q2G072   74 3.08333 5.25625 0.000662855
Q2G217   88 3.66667 5.25625 0.000662855
Q2FYP6   53 2.20833 3.07991 0.0107511
Q9EZ12   84 3.5 5.25625 0.000662855
Q2FZ48   83 3.45833 5.25625 0.000662855
Q2FY16   75 3.125 5.25625 0.000662855
Q2FZU3   77 3.20833 5.25625 0.000662855
Q2FVV7   60 2.5 3.07991 0.0107511
Q2FWU0   27 1.125 0.903563 0.161558
P0A0Q0   70 2.91667 3.07991 0.0107511
Q2FVS3   69 2.875 3.07991 0.0107511
Q2G0I6   69 2.875 3.07991 0.0107511
Q2FYP3   32 1.33333 0.903563 0.161558
Q2FWM0   61 2.54167 3.07991 0.0107511
Q2FZ36   58 2.41667 3.07991 0.0107511
Q2G0Y8   32 1.33333 0.903563 0.161558
Q2FXF6   29 1.20833 0.903563 0.161558
Q2FXM7   64 2.66667 3.07991 0.0107511
Q2G1A6   104 4.33333 7.4326 4.06742e-05
Q2G138   25 1.04167 0.903563 0.161558
Q2FZR4   70 2.91667 3.07991 0.0107511
Q2G162   26 1.08333 0.903563 0.161558
Q2FYH2   20 0.833333 -1.27278 0.943444
Q2FX56   41 1.70833 0.903563 0.161558
Q2FY68   63 2.625 3.07991 0.0107511
Q2G1K1   31 1.29167 0.903563 0.161558
Q2G1A3   58 2.41667 3.07991 0.0107511
Q2FZX4   77 3.20833 5.25625 0.000662855
Q2G1M5   49 2.04167 3.07991 0.0107511
Q2FVA3   60 2.5 3.07991 0.0107511
Q2G2G4   51 2.125 3.07991 0.0107511
Q2G0U3   56 2.33333 3.07991 0.0107511
Q2FXQ6   37 1.54167 0.903563 0.161558
Q2G0S2   59 2.45833 3.07991 0.0107511
Q2G168   41 1.70833 0.903563 0.161558
Q2FZB0   52 2.16667 3.07991 0.0107511
Q2G119   91 3.79167 5.25625 0.000662855
Q2FVJ7   73 3.04167 5.25625 0.000662855
Q2FY30   72 3 5.25625 0.000662855
Q2FXR3   90 3.75 5.25625 0.000662855
Q2G1Z0   86 3.58333 5.25625 0.000662855
Q2G0A9   78 3.25 5.25625 0.000662855
O33599   41 1.70833 0.903563 0.161558
Q2FZ55   70 2.91667 3.07991 0.0107511
Q2FYS0   53 2.20833 3.07991 0.0107511
Q2G248   83 3.45833 5.25625 0.000662855
Q2G049   32 1.33333 0.903563 0.161558
Q2FVA5   47 1.95833 0.903563 0.161558
Q2FUX8   59 2.45833 3.07991 0.0107511
Q2G123   47 1.95833 0.903563 0.161558
Q2FVH0   60 2.5 3.07991 0.0107511
Q2FV01   24 1 0.903563 0.161558
Q2G2L2   75 3.125 5.25625 0.000662855
Q2FYW3   61 2.54167 3.07991 0.0107511
Q2FZZ0   49 2.04167 3.07991 0.0107511
Q2FVV8   60 2.5 3.07991 0.0107511
Q2G2W0   30 1.22449 0.903563 0.161558
Q2G041   41 1.67347 0.903563 0.161558
P0A0B9   105 4.28571 7.4326 4.06742e-05
Q2FYI6   60 2.44898 3.07991 0.0107511
Q2G2S2   45 1.83673 0.903563 0.161558
Q2FVQ8   32 1.30612 0.903563 0.161558
Q2FVT2   96 3.91837 5.25625 0.000662855
Q2G1Z5   32 1.30612 0.903563 0.161558
Q2G2A4   32 1.30612 0.903563 0.161558
P60393   88 3.59184 5.25625 0.000662855
Q2G0P6   47 1.91837 0.903563 0.161558
Q2FW04   25 1.02041 0.903563 0.161558
Q2FYY9   52 2.12245 3.07991 0.0107511
Q2FWP2   29 1.18367 0.903563 0.161558
Q2FVW4   60 2.44898 3.07991 0.0107511
Q2FY63   68 2.77551 3.07991 0.0107511
Q2FZ68   67 2.73469 3.07991 0.0107511
Q2G1E2   24 0.979592 -1.27278 0.943444
Q2G2T8   84 3.42857 5.25625 0.000662855
Q2FY71   90 3.67347 5.25625 0.000662855
Q2FVI1   19 0.77551 -1.27278 0.943444
Q2G0W2   26 1.06122 0.903563 0.161558
Q2G238   82 3.34694 5.25625 0.000662855
Q2FZR1   85 3.46939 5.25625 0.000662855
Q2FXN2   22 0.897959 -1.27278 0.943444
Q2FXH6   20 0.816327 -1.27278 0.943444
Q2FXM3   56 2.28571 3.07991 0.0107511
Q2FZW3   54 2.20408 3.07991 0.0107511
Q2FWM9   74 3.02041 5.25625 0.000662855
Q2FUW9   16 0.653061 -1.27278 0.943444
Q2FW91   73 2.97959 3.07991 0.0107511
Q2G137   56 2.28571 3.07991 0.0107511
Q2FVM0   52 2.12245 3.07991 0.0107511
Q2G057   57 2.32653 3.07991 0.0107511
Q2FXP5   57 2.32653 3.07991 0.0107511
Q2G1H2   22 0.897959 -1.27278 0.943444
Q2FX99   16 0.653061 -1.27278 0.943444
Q2G0J4   25 1.02041 0.903563 0.161558
Q2FX74   33 1.34694 0.903563 0.161558
Q2G1J9   33 1.34694 0.903563 0.161558
Q2G1F7   14 0.571429 -1.27278 0.943444
Q2G2R8   47 1.91837 0.903563 0.161558
Q2FW32   41 1.67347 0.903563 0.161558
Q2FXZ4   77 3.14286 5.25625 0.000662855
Q2FUT0   56 2.28571 3.07991 0.0107511
Q2G084   65 2.65306 3.07991 0.0107511
Q2G148   57 2.32653 3.07991 0.0107511
Q2FYR0   86 3.5102 5.25625 0.000662855
Q2FW86   82 3.34694 5.25625 0.000662855
Q2FW01   45 1.83673 0.903563 0.161558
Q2FUX9   26 1.06122 0.903563 0.161558
Q2G212   23 0.938776 -1.27278 0.943444
Q2FZ84   40 1.63265 0.903563 0.161558
Q2G0Y0   63 2.57143 3.07991 0.0107511
Q2FYU4   81 3.30612 5.25625 0.000662855
Q2G223   38 1.55102 0.903563 0.161558
Q2G136   80 3.26531 5.25625 0.000662855
Q2G0G6   70 2.85714 3.07991 0.0107511
Q2FWY6   57 2.32653 3.07991 0.0107511
Q2FWZ2   59 2.40816 3.07991 0.0107511
Q2G240   66 2.69388 3.07991 0.0107511
O05154   64 2.61224 3.07991 0.0107511
Q2FXP4   23 0.938776 -1.27278 0.943444
Q2FVH5   86 3.5102 5.25625 0.000662855
Q2FYP0   72 2.88 3.07991 0.0107511
Q2FUW5   46 1.84 0.903563 0.161558
Q2FX66   32 1.28 0.903563 0.161558
Q2G1P4   19 0.76 -1.27278 0.943444
Q2FYI9   44 1.76 0.903563 0.161558
Q2G0I7   49 1.96 0.903563 0.161558
Q2FXQ9   61 2.44 3.07991 0.0107511
Q2FXL0   61 2.44 3.07991 0.0107511
Q2FYR7   78 3.12 5.25625 0.000662855
Q2G1W4   37 1.48 0.903563 0.161558
Q2G2C8   44 1.76 0.903563 0.161558
Q2G163   66 2.64 3.07991 0.0107511
Q2FWL9   23 0.92 -1.27278 0.943444
Q2FZH3   37 1.48 0.903563 0.161558
Q2FZR5   80 3.2 5.25625 0.000662855
Q2G1W6   42 1.68 0.903563 0.161558
Q2FWA5   20 0.8 -1.27278 0.943444
Q2FX17   35 1.4 0.903563 0.161558
Q2FXY1   62 2.48 3.07991 0.0107511
Q2G2W1   23 0.92 -1.27278 0.943444
Q2FV06   19 0.76 -1.27278 0.943444
Q2FYW6   77 3.08 5.25625 0.000662855
Q2G281   58 2.32 3.07991 0.0107511
Q2G227   66 2.64 3.07991 0.0107511
Q2FWZ5   51 2.04 3.07991 0.0107511
Q2FZX0   56 2.24 3.07991 0.0107511
Q2FV51   24 0.96 -1.27278 0.943444
Q2G082   30 1.2 0.903563 0.161558
Q2FWX4   27 1.08 0.903563 0.161558
Q2FZT1   74 2.96 3.07991 0.0107511
Q2FYF3   55 2.2 3.07991 0.0107511
Q2FXW9   45 1.8 0.903563 0.161558
O34090   57 2.28 3.07991 0.0107511
Q2FVE1   23 0.92 -1.27278 0.943444
Q2FZL5   58 2.32 3.07991 0.0107511
Q2G258   53 2.12 3.07991 0.0107511
Q2FZW5   39 1.56 0.903563 0.161558
Q2FW63   19 0.76 -1.27278 0.943444
Q2FXB4   39 1.56 0.903563 0.161558
Q2G1T5   24 0.96 -1.27278 0.943444
Q2G1J5   72 2.88 3.07991 0.0107511
Q2G0V0   59 2.36 3.07991 0.0107511
Q2G0M7   68 2.72 3.07991 0.0107511
Q2G1I5   51 2.04 3.07991 0.0107511
Q2G146   81 3.24 5.25625 0.000662855
Q2G1P6   76 3.04 5.25625 0.000662855
Q2G1W8   44 1.72549 0.903563 0.161558
Q2G035   78 3.05882 5.25625 0.000662855
Q2G1I3   37 1.45098 0.903563 0.161558
Q2FWM2   82 3.21569 5.25625 0.000662855
Q2FYJ3   66 2.58824 3.07991 0.0107511
Q2G0L8   69 2.70588 3.07991 0.0107511
Q2G164   86 3.37255 5.25625 0.000662855
Q2FVT7   71 2.78431 3.07991 0.0107511
Q2G1R3   74 2.90196 3.07991 0.0107511
Q2G1T6   80 3.13725 5.25625 0.000662855
Q2FZN7   54 2.11765 3.07991 0.0107511
Q2FY83   34 1.33333 0.903563 0.161558
Q2FZX9   84 3.29412 5.25625 0.000662855
Q2FYL5   68 2.66667 3.07991 0.0107511
Q2G218   93 3.64706 5.25625 0.000662855
Q2G0M5   69 2.70588 3.07991 0.0107511
Q2FW78   24 0.941176 -1.27278 0.943444
P52078   52 2.03922 3.07991 0.0107511
Q7X2S2   82 3.21569 5.25625 0.000662855
Q2FZG4   74 2.90196 3.07991 0.0107511
Q2G0M4   46 1.80392 0.903563 0.161558
Q2FVA2   73 2.86275 3.07991 0.0107511
Q2G115   58 2.27451 3.07991 0.0107511
Q2G0M8   71 2.78431 3.07991 0.0107511
Q2G1U4   56 2.19608 3.07991 0.0107511
Q2G1D0   58 2.27451 3.07991 0.0107511
Q2G2S0   31 1.21569 0.903563 0.161558
Q2G2N5   23 0.901961 -1.27278 0.943444
Q2G222   45 1.76471 0.903563 0.161558
Q2G1C8   39 1.52941 0.903563 0.161558
Q2FV40   60 2.35294 3.07991 0.0107511
Q2FXT1   53 2.07843 3.07991 0.0107511
Q2FZZ2   68 2.66667 3.07991 0.0107511
Q2FY01   62 2.43137 3.07991 0.0107511
Q2FVJ8   74 2.90196 3.07991 0.0107511
Q2FXK2   77 3.01961 5.25625 0.000662855
Q2FUS7   47 1.84314 0.903563 0.161558
Q2FVP1   27 1.05882 0.903563 0.161558
Q2FYN7   30 1.17647 0.903563 0.161558
P69848   79 3.09804 5.25625 0.000662855
Q2FWN8   71 2.78431 3.07991 0.0107511
Q2FV62   56 2.19608 3.07991 0.0107511
Q2FWW7   76 2.98039 3.07991 0.0107511
Q2G1Y5   85 3.33333 5.25625 0.000662855
Q2FXA3   82 3.21569 5.25625 0.000662855
Q2FYV3   67 2.62745 3.07991 0.0107511
Q2G1H4   65 2.54902 3.07991 0.0107511
Q2G038   87 3.41176 5.25625 0.000662855
Q2G161   17 0.666667 -1.27278 0.943444
Q2FYV1   75 2.94118 3.07991 0.0107511
Q2FZ09   66 2.58824 3.07991 0.0107511
Q2FW90   40 1.56863 0.903563 0.161558
Q2G290   60 2.35294 3.07991 0.0107511
P60611   63 2.47059 3.07991 0.0107511
Q2FV58   73 2.86275 3.07991 0.0107511
Q2G0C6   47 1.84314 0.903563 0.161558
Q2G050   60 2.35294 3.07991 0.0107511
Q2G0V2   67 2.62745 3.07991 0.0107511
Q2FVQ4   27 1.05882 0.903563 0.161558
Q2G094   50 1.92308 0.903563 0.161558
Q2FY59   71 2.73077 3.07991 0.0107511
Q2FVX7   86 3.30769 5.25625 0.000662855
Q2FVP4   33 1.26923 0.903563 0.161558
Q2G185   29 1.11538 0.903563 0.161558
Q2FXP8   19 0.730769 -1.27278 0.943444
Q2G275   63 2.42308 3.07991 0.0107511
Q2G1D9   48 1.84615 0.903563 0.161558
Q2FXI3   54 2.07692 3.07991 0.0107511
Q2FYM2   39 1.5 0.903563 0.161558
P14738   27 1.03846 0.903563 0.161558
Q2G2Q2   84 3.23077 5.25625 0.000662855
Q2G0M9   66 2.53846 3.07991 0.0107511
Q2FY67   83 3.19231 5.25625 0.000662855
Q2FWX8   30 1.15385 0.903563 0.161558
Q2FUT9   80 3.07692 5.25625 0.000662855
Q2FZS0   60 2.30769 3.07991 0.0107511
Q2G2A8   46 1.76923 0.903563 0.161558
Q2FUY2   24 0.923077 -1.27278 0.943444
Q2FZL8   52 2 3.07991 0.0107511
Q2FW93   27 1.03846 0.903563 0.161558
Q2G1L7   54 2.07692 3.07991 0.0107511
Q2FW41   45 1.73077 0.903563 0.161558
Q2FZY6   51 1.96154 0.903563 0.161558
Q2G042   13 0.5 -1.27278 0.943444
Q2FWK2   55 2.11538 3.07991 0.0107511
Q2FYF4   78 3 5.25625 0.000662855
Q2FZP2   36 1.38462 0.903563 0.161558
Q2G1G7   74 2.84615 3.07991 0.0107511
Q2G1H5   59 2.26923 3.07991 0.0107511
Q2G2S7   46 1.76923 0.903563 0.161558
Q2FY53   67 2.57692 3.07991 0.0107511
Q2G1N2   64 2.46154 3.07991 0.0107511
Q2G2V2   64 2.46154 3.07991 0.0107511
Q2G1H6   68 2.61538 3.07991 0.0107511
Q2FZA9   83 3.19231 5.25625 0.000662855
Q2FXI5   67 2.57692 3.07991 0.0107511
Q2G206   27 1.03846 0.903563 0.161558
Q2FWN6   67 2.57692 3.07991 0.0107511
Q2FUQ2   57 2.19231 3.07991 0.0107511
Q2G1K3   54 2.07692 3.07991 0.0107511
Q2FZ76   38 1.46154 0.903563 0.161558
Q2FY54   36 1.38462 0.903563 0.161558
Q2G289   70 2.69231 3.07991 0.0107511
Q2FY14   53 2.03846 3.07991 0.0107511
Q2FV77   43 1.65385 0.903563 0.161558
Q2G064   65 2.5 3.07991 0.0107511
Q2G033   84 3.23077 5.25625 0.000662855
Q2G198   59 2.26923 3.07991 0.0107511
Q2G0K4   24 0.923077 -1.27278 0.943444
Q2G0V3   76 2.92308 3.07991 0.0107511
Q2FWE2   41 1.54717 0.903563 0.161558
Q2G089   59 2.22642 3.07991 0.0107511
Q2FZL3   50 1.88679 0.903563 0.161558
Q2G087   72 2.71698 3.07991 0.0107511
Q2G0A7   22 0.830189 -1.27278 0.943444
Q2FVF9   63 2.37736 3.07991 0.0107511
Q2G071   58 2.18868 3.07991 0.0107511
Q2FUZ2   40 1.50943 0.903563 0.161558
Q2FY27   68 2.56604 3.07991 0.0107511
Q2FXX4   33 1.24528 0.903563 0.161558
Q2G1E6   68 2.56604 3.07991 0.0107511
Q2G1G5   29 1.09434 0.903563 0.161558
Q2G2Q3   44 1.66038 0.903563 0.161558
Q2FZF0   36 1.35849 0.903563 0.161558
Q2G2D2   41 1.54717 0.903563 0.161558
Q2FXT4   54 2.03774 3.07991 0.0107511
Q2FZI8   65 2.45283 3.07991 0.0107511
Q2FUS8   30 1.13208 0.903563 0.161558
Q2FVR9   83 3.13208 5.25625 0.000662855
Q2FXP2   66 2.49057 3.07991 0.0107511
Q2FX94   32 1.20755 0.903563 0.161558
Q2G2A5   72 2.71698 3.07991 0.0107511
Q2FZP7   60 2.26415 3.07991 0.0107511
Q2G1R7   47 1.77358 0.903563 0.161558
Q2G015   24 0.90566 -1.27278 0.943444
Q2FZF4   83 3.13208 5.25625 0.000662855
Q2G1E5   64 2.41509 3.07991 0.0107511
Q2FWH9   29 1.09434 0.903563 0.161558
Q2G069   46 1.73585 0.903563 0.161558
Q2FZK3   63 2.37736 3.07991 0.0107511
Q2FZU5   59 2.22642 3.07991 0.0107511
Q2FYT4   56 2.11321 3.07991 0.0107511
Q2FWK4   61 2.30189 3.07991 0.0107511
Q2FY40   53 2 3.07991 0.0107511
Q2FWY4   19 0.716981 -1.27278 0.943444
Q2G156   36 1.35849 0.903563 0.161558
Q2G045   41 1.54717 0.903563 0.161558
Q2FZS6   72 2.71698 3.07991 0.0107511
Q2FYC7   46 1.73585 0.903563 0.161558
Q2FW73   74 2.79245 3.07991 0.0107511
Q2G1H3   60 2.26415 3.07991 0.0107511
Q2FXJ6   40 1.50943 0.903563 0.161558
Q2FUS2   21 0.777778 -1.27278 0.943444
Q2G120   74 2.74074 3.07991 0.0107511
Q2G2T9   50 1.85185 0.903563 0.161558
Q2G1N9   29 1.07407 0.903563 0.161558
Q2FXL9   56 2.07407 3.07991 0.0107511
Q2G0W4   79 2.92593 3.07991 0.0107511
Q2G0R6   49 1.81481 0.903563 0.161558
Q2G1C4   69 2.55556 3.07991 0.0107511
Q2FWY9   51 1.88889 0.903563 0.161558
Q2G1K4   83 3.07407 5.25625 0.000662855
Q2FYK3   41 1.51852 0.903563 0.161558
Q2G1N4   70 2.59259 3.07991 0.0107511
Q2G065   66 2.44444 3.07991 0.0107511
Q2FX88   44 1.62963 0.903563 0.161558
Q2FVW9   64 2.37037 3.07991 0.0107511
Q2G1E0   29 1.07407 0.903563 0.161558
Q2G2P2   71 2.62963 3.07991 0.0107511
Q2G0V5   20 0.740741 -1.27278 0.943444
Q2FWA2   92 3.40741 5.25625 0.000662855
Q2FZU1   70 2.59259 3.07991 0.0107511
Q2FX77   50 1.85185 0.903563 0.161558
Q2FW75   56 2.07407 3.07991 0.0107511
Q2FUT5   83 3.07407 5.25625 0.000662855
Q2G234   47 1.74074 0.903563 0.161558
Q2FZU6   59 2.18519 3.07991 0.0107511
Q2G1Y2   23 0.851852 -1.27278 0.943444
Q2FXN7   29 1.07407 0.903563 0.161558
Q2G2J3   25 0.925926 -1.27278 0.943444
Q2G0G1   69 2.55556 3.07991 0.0107511
Q2FW62   63 2.33333 3.07991 0.0107511
Q2FUP7   70 2.59259 3.07991 0.0107511
Q2G1J3   79 2.92593 3.07991 0.0107511
Q2FZ15   53 1.96296 0.903563 0.161558
Q2G1D3   43 1.59259 0.903563 0.161558
Q2G0K2   57 2.11111 3.07991 0.0107511
Q2FWC1   78 2.88889 3.07991 0.0107511
Q2FXM5   59 2.18519 3.07991 0.0107511
Q2FY46   50 1.85185 0.903563 0.161558
Q2G1K0   67 2.48148 3.07991 0.0107511
Q2FXT6   102 3.77778 5.25625 0.000662855
Q2FZM4   57 2.11111 3.07991 0.0107511
Q2FXG1   52 1.92593 0.903563 0.161558
Q2FXL1   53 1.96296 0.903563 0.161558
Q2FWX5   59 2.18519 3.07991 0.0107511
# cudaSaTabsearch LTYPE = T LORDER = F LSOLN = F
# QUERY ID = PF06626 
# DBFILE = ./tableaux.ascii.DB                                                             
Q2G1I1   60 2.18182 3.07991  0.0107511
Q2G1K2   77 2.8 3.07991  0.0107511
Q2FUU5   82 2.98182 3.07991  0.0107511
Q2FXB6   65 2.36364 3.07991  0.0107511
Q2FZU2   33 1.2 0.903563  0.161558
Q2FZK0   19 0.690909 -1.27278  0.943444
Q2FY33   43 1.56364 0.903563  0.161558
Q2G098   61 2.21818 3.07991  0.0107511
Q2FZ46   74 2.69091 3.07991  0.0107511
Q2FZQ5   38 1.38182 0.903563  0.161558
Q2FXU8   45 1.63636 0.903563  0.161558
Q9EZ08   72 2.61818 3.07991  0.0107511
Q2G1B9   70 2.54545 3.07991  0.0107511
Q2FZ73   61 2.21818 3.07991  0.0107511
Q2FY35   79 2.87273 3.07991  0.0107511
Q2FZ16   57 2.07273 3.07991  0.0107511
Q2FYR2   59 2.14545 3.07991  0.0107511
Q2FWY3   28 1.01818 0.903563  0.161558
Q2G2F5   77 2.8 3.07991  0.0107511
Q2G032   72 2.61818 3.07991  0.0107511
Q2FZ10   62 2.25455 3.07991  0.0107511
Q2G255   73 2.65455 3.07991  0.0107511
Q2G0X6   84 3.05455 5.25625  0.000662855
Q2FYH0   72 2.61818 3.07991  0.0107511
Q2FXJ9   61 2.21818 3.07991  0.0107511
Q2FZT4   41 1.49091 0.903563  0.161558
Q2FVE6   58 2.10909 3.07991  0.0107511
Q2FYD3   23 0.836364 -1.27278  0.943444
Q2FXT5   51 1.85455 0.903563  0.161558
Q2FY60   63 2.29091 3.07991  0.0107511
Q2G2D7   77 2.8 3.07991  0.0107511
Q2FX16   73 2.65455 3.07991  0.0107511
Q2FZ34   54 1.96364 0.903563  0.161558
Q2G1S4   75 2.72727 3.07991  0.0107511
Q2G147   50 1.81818 0.903563  0.161558
Q2G1J7   63 2.29091 3.07991  0.0107511
Q2G2A7   68 2.47273 3.07991  0.0107511
Q2G2M6   67 2.43636 3.07991  0.0107511
Q2FV30   77 2.8 3.07991  0.0107511
Q2FVL5   60 2.18182 3.07991  0.0107511
Q2FXY0   76 2.76364 3.07991  0.0107511
Q2FZL1   72 2.61818 3.07991  0.0107511
Q2FW45   65 2.36364 3.07991  0.0107511
Q2FZU0   55 1.96429 0.903563  0.161558
Q2FWZ0   45 1.60714 0.903563  0.161558
Q2G2H5   30 1.07143 0.903563  0.161558
Q2FYG9   45 1.60714 0.903563  0.161558
Q2G2X6   42 1.5 0.903563  0.161558
Q2G155   78 2.78571 3.07991  0.0107511
Q2FXY9   75 2.67857 3.07991  0.0107511
Q2FZ37   59 2.10714 3.07991  0.0107511
Q2FVI7   70 2.5 3.07991  0.0107511
Q2FYS1   71 2.53571 3.07991  0.0107511
Q2FXL5   69 2.46429 3.07991  0.0107511
Q2G1J4   69 2.46429 3.07991  0.0107511
Q2FWZ3   70 2.5 3.07991  0.0107511
Q2G2P7   44 1.57143 0.903563  0.161558
Q2FVH3   79 2.82143 3.07991  0.0107511
Q2FZ31   66 2.35714 3.07991  0.0107511
Q2G283   64 2.28571 3.07991  0.0107511
Q2FZ66   74 2.64286 3.07991  0.0107511
Q2FWY7   15 0.535714 -1.27278  0.943444
Q2G1F9   48 1.71429 0.903563  0.161558
Q2FZJ4   68 2.42857 3.07991  0.0107511
Q2FZQ1   29 1.03571 0.903563  0.161558
Q2FY80   24 0.857143 -1.27278  0.943444
Q2G2D4   35 1.25 0.903563  0.161558
Q2FYP1   70 2.5 3.07991  0.0107511
Q2FYF9   30 1.07143 0.903563  0.161558
Q2G0B3   45 1.60714 0.903563  0.161558
Q2FUT8   67 2.39286 3.07991  0.0107511
Q2FYR1   59 2.10714 3.07991  0.0107511
Q2FYL3   49 1.75 0.903563  0.161558
Q2FVG4   21 0.75 -1.27278  0.943444
Q2FVP8   46 1.64286 0.903563  0.161558
Q2FZ28   52 1.82456 0.903563  0.161558
Q2G1F0   63 2.21053 3.07991  0.0107511
P95689   45 1.57895 0.903563  0.161558
Q2FYH6   48 1.68421 0.903563  0.161558
Q2FXD1   37 1.29825 0.903563  0.161558
Q2G0X5   38 1.33333 0.903563  0.161558
Q2FXN8   21 0.736842 -1.27278  0.943444
Q2G0N0   72 2.52632 3.07991  0.0107511
Q2G268   53 1.85965 0.903563  0.161558
Q2FV61   63 2.21053 3.07991  0.0107511
Q2FXL7   63 2.21053 3.07991  0.0107511
Q2FUR5   33 1.15789 0.903563  0.161558
Q2FXV6   61 2.14035 3.07991  0.0107511
Q2G2C5   65 2.2807 3.07991  0.0107511
Q2FVJ6   70 2.45614 3.07991  0.0107511
Q2G1Y4   66 2.31579 3.07991  0.0107511
Q2FVI0   18 0.631579 -1.27278  0.943444
Q2FXJ8   25 0.877193 -1.27278  0.943444
Q2FZU7   77 2.70175 3.07991  0.0107511
Q2G2X4   64 2.24561 3.07991  0.0107511
Q2FZA8   40 1.40351 0.903563  0.161558
Q2FW96   66 2.31579 3.07991  0.0107511
Q2FYV4   84 2.94737 3.07991  0.0107511
O07325   55 1.92982 0.903563  0.161558
Q2G1C1   56 1.96491 0.903563  0.161558
Q2FZR9   81 2.84211 3.07991  0.0107511
Q2FVW3   62 2.17544 3.07991  0.0107511
Q2G124   61 2.14035 3.07991  0.0107511
P0C0V7   63 2.21053 3.07991  0.0107511
Q2FX52   45 1.55172 0.903563  0.161558
Q2G2C7   72 2.48276 3.07991  0.0107511
Q2G2D5   81 2.7931 3.07991  0.0107511
Q2FXQ7   66 2.27586 3.07991  0.0107511
Q2FZW0   55 1.89655 0.903563  0.161558
Q2FVG3   67 2.31034 3.07991  0.0107511
Q2FXR4   67 2.31034 3.07991  0.0107511
Q2FZ67   58 2 3.07991  0.0107511
Q2G243   54 1.86207 0.903563  0.161558
Q2FV76   59 2.03448 3.07991  0.0107511
Q2FVZ4   58 2 3.07991  0.0107511
Q2FWC5   56 1.93103 0.903563  0.161558
Q2FZY3   55 1.89655 0.903563  0.161558
Q2FWH5   58 2 3.07991  0.0107511
Q2G241   64 2.2069 3.07991  0.0107511
Q2FV35   52 1.7931 0.903563  0.161558
Q2G0T5   40 1.37931 0.903563  0.161558
Q2G1A9   75 2.58621 3.07991  0.0107511
Q2FYU7   49 1.68966 0.903563  0.161558
Q2G2E0   24 0.827586 -1.27278  0.943444
Q2FVT6   77 2.65517 3.07991  0.0107511
Q2G0D7   30 1.03448 0.903563  0.161558
Q2G1M6   78 2.68966 3.07991  0.0107511
Q2G0A6   59 2.03448 3.07991  0.0107511
Q2FUY6   67 2.31034 3.07991  0.0107511
Q2FYJ2   59 2.03448 3.07991  0.0107511
Q2G2E5   56 1.89831 0.903563  0.161558
Q2G2P5   44 1.49153 0.903563  0.161558
Q2G1R6   52 1.76271 0.903563  0.161558
Q2FYF0   56 1.89831 0.903563  0.161558
Q2FVH8   46 1.55932 0.903563  0.161558
Q2FUU3   73 2.47458 3.07991  0.0107511
Q2FVG8   73 2.47458 3.07991  0.0107511
Q9ZAH5   75 2.54237 3.07991  0.0107511
Q2G2U0   63 2.13559 3.07991  0.0107511
Q2FYR4   58 1.9661 0.903563  0.161558
Q2G256   46 1.55932 0.903563  0.161558
Q2FVY0   61 2.0678 3.07991  0.0107511
Q2G0Q2   56 1.89831 0.903563  0.161558
Q2G0R2   59 2 3.07991  0.0107511
Q2G0Q3   49 1.66102 0.903563  0.161558
Q2FWZ9   69 2.33898 3.07991  0.0107511
Q53705   34 1.15254 0.903563  0.161558
Q2G2U3   43 1.45763 0.903563  0.161558
Q2FYY6   60 2.0339 3.07991  0.0107511
Q2FWL3   51 1.72881 0.903563  0.161558
Q2FY50   41 1.38983 0.903563  0.161558
Q2FXN4   56 1.89831 0.903563  0.161558
Q2G179   36 1.22034 0.903563  0.161558
Q2G1L6   56 1.89831 0.903563  0.161558
Q2FXU4   48 1.62712 0.903563  0.161558
Q2G1E9   54 1.83051 0.903563  0.161558
Q2G232   58 1.9661 0.903563  0.161558
Q2FXH9   59 2 3.07991  0.0107511
Q2G0X3   27 0.915254 -1.27278  0.943444
Q2FXD0   85 2.88136 3.07991  0.0107511
Q2G0G3   39 1.32203 0.903563  0.161558
Q2FWW3   81 2.74576 3.07991  0.0107511
Q2FYG0   75 2.5 3.07991  0.0107511
Q2FZS9   47 1.56667 0.903563  0.161558
Q2FYS2   48 1.6 0.903563  0.161558
Q2G2U4   27 0.9 -1.27278  0.943444
Q2FWJ9   59 1.96667 0.903563  0.161558
Q2FWF0   80 2.66667 3.07991  0.0107511
Q2FXR9   75 2.5 3.07991  0.0107511
Q2FZV7   58 1.93333 0.903563  0.161558
Q2G1W0   72 2.4 3.07991  0.0107511
Q2G2I0   49 1.63333 0.903563  0.161558
Q2G153   80 2.66667 3.07991  0.0107511
Q2FWD7   66 2.2 3.07991  0.0107511
Q2FY15   63 2.1 3.07991  0.0107511
Q2FV54   44 1.46667 0.903563  0.161558
Q2FZ74   61 2.03333 3.07991  0.0107511
Q2FYV5   71 2.36667 3.07991  0.0107511
Q2G2I1   32 1.06667 0.903563  0.161558
Q2FXZ6   58 1.93333 0.903563  0.161558
Q2G0U0   33 1.1 0.903563  0.161558
Q2G0Y6   65 2.16667 3.07991  0.0107511
Q2FXJ0   67 2.23333 3.07991  0.0107511
Q2FY43   80 2.62295 3.07991  0.0107511
Q2FWM1   33 1.08197 0.903563  0.161558
Q2FVJ1   48 1.57377 0.903563  0.161558
Q2G0K3   64 2.09836 3.07991  0.0107511
Q2FY66   77 2.52459 3.07991  0.0107511
Q2FW99   38 1.2459 0.903563  0.161558
Q2FV10   68 2.22951 3.07991  0.0107511
Q2FXJ5   63 2.06557 3.07991  0.0107511
Q2FX69   17 0.557377 -1.27278  0.943444
Q2G0B2   55 1.80328 0.903563  0.161558
Q2FX14   68 2.22951 3.07991  0.0107511
Q2FYD8   52 1.70492 0.903563  0.161558
Q2FWE5   72 2.36066 3.07991  0.0107511
Q2G2A3   50 1.63934 0.903563  0.161558
Q2FZH8   60 1.96721 0.903563  0.161558
Q2FX51   58 1.90164 0.903563  0.161558
Q2FWE8   65 2.13115 3.07991  0.0107511
Q2G088   51 1.67213 0.903563  0.161558
Q2G028   79 2.54839 3.07991  0.0107511
Q2G1S3   67 2.16129 3.07991  0.0107511
Q2FYN4   74 2.3871 3.07991  0.0107511
Q2FX86   55 1.77419 0.903563  0.161558
Q2G2S8   45 1.45161 0.903563  0.161558
Q2FUW8   74 2.3871 3.07991  0.0107511
Q2FWD4   57 1.83871 0.903563  0.161558
Q2FVH6   54 1.74194 0.903563  0.161558
Q2G029   55 1.77419 0.903563  0.161558
Q2G1R5   47 1.51613 0.903563  0.161558
Q2FX65   10 0.322581 -1.27278  0.943444
Q2FZV6   62 2 3.07991  0.0107511
Q2G1P1   57 1.83871 0.903563  0.161558
Q2FVU4   37 1.19355 0.903563  0.161558
Q2FVT5   68 2.19355 3.07991  0.0107511
Q2G2H4   39 1.25806 0.903563  0.161558
Q2FZ58   64 2.06452 3.07991  0.0107511
Q2FVJ2   60 1.93548 0.903563  0.161558
Q2FXW5   95 3.06452 5.25625  0.000662855
Q2FWK1   58 1.87097 0.903563  0.161558
Q2G031   58 1.87097 0.903563  0.161558
Q2G0U1   57 1.83871 0.903563  0.161558
Q2FW46   45 1.45161 0.903563  0.161558
Q2FZY5   73 2.35484 3.07991  0.0107511
Q2FZI5   70 2.22222 3.07991  0.0107511
Q2FYR9   62 1.96825 0.903563  0.161558
Q2FZ92   61 1.93651 0.903563  0.161558
Q2G1D5   74 2.34921 3.07991  0.0107511
Q2FXM2   44 1.39683 0.903563  0.161558
Q2FVM2   47 1.49206 0.903563  0.161558
Q2FZN2   43 1.36508 0.903563  0.161558
Q2G1U8   48 1.52381 0.903563  0.161558
Q2FVS7   48 1.52381 0.903563  0.161558
Q2FWB5   53 1.68254 0.903563  0.161558
Q2FXX1   74 2.34921 3.07991  0.0107511
Q2G2J9   62 1.96825 0.903563  0.161558
Q2G0Y7   77 2.44444 3.07991  0.0107511
Q2FW81   60 1.90476 0.903563  0.161558
Q2FWK3   72 2.28571 3.07991  0.0107511
Q2FY34   65 2.06349 3.07991  0.0107511
Q2FXF8   50 1.5873 0.903563  0.161558
Q2FXI9   55 1.74603 0.903563  0.161558
Q05615   69 2.15625 3.07991  0.0107511
Q2FUW4   53 1.65625 0.903563  0.161558
Q2FVF4   70 2.1875 3.07991  0.0107511
Q2FWI3   45 1.40625 0.903563  0.161558
Q2FWG8   52 1.625 0.903563  0.161558
Q2G0R0   41 1.28125 0.903563  0.161558
Q2G0I4   53 1.65625 0.903563  0.161558
Q2FV67   69 2.15625 3.07991  0.0107511
Q2G091   58 1.8125 0.903563  0.161558
Q2G1U1   41 1.28125 0.903563  0.161558
Q2FUX7   56 1.75 0.903563  0.161558
Q2FY51   74 2.3125 3.07991  0.0107511
Q2FYP2   59 1.84375 0.903563  0.161558
Q2G0F8   62 1.9375 0.903563  0.161558
Q2FXH5   52 1.625 0.903563  0.161558
Q2G193   48 1.5 0.903563  0.161558
Q2FWD6   68 2.125 3.07991  0.0107511
Q2FZ98   63 1.93846 0.903563  0.161558
Q2FYQ2   34 1.04615 0.903563  0.161558
Q2FWL5   56 1.72308 0.903563  0.161558
Q2FV16   58 1.78462 0.903563  0.161558
Q2FWX9   64 1.96923 0.903563  0.161558
Q2G1J0   64 1.96923 0.903563  0.161558
Q2G235   65 2 3.07991  0.0107511
Q2FXK1   64 1.96923 0.903563  0.161558
Q2FWF4   54 1.66154 0.903563  0.161558
Q2FZC8   62 1.90769 0.903563  0.161558
Q2FZQ4   70 2.15385 3.07991  0.0107511
O52582   55 1.69231 0.903563  0.161558
Q2FZI6   57 1.75385 0.903563  0.161558
Q2FUW7   74 2.27692 3.07991  0.0107511
Q2G2M9   44 1.35385 0.903563  0.161558
Q2FZD0   42 1.29231 0.903563  0.161558
Q2FWK7   63 1.93846 0.903563  0.161558
Q2FWU4   19 0.584615 -1.27278  0.943444
Q2FUX4   52 1.6 0.903563  0.161558
Q2G2V3   67 2.06154 3.07991  0.0107511
O05204   60 1.84615 0.903563  0.161558
Q2FYC2   59 1.78788 0.903563  0.161558
Q2FZP6   65 1.9697 0.903563  0.161558
Q2G0L2   72 2.18182 3.07991  0.0107511
Q2FZV1   19 0.575758 -1.27278  0.943444
Q2FVQ5   58 1.75758 0.903563  0.161558
Q2FZW6   66 2 3.07991  0.0107511
Q2FZI3   51 1.54545 0.903563  0.161558
Q2G219   33 1 0.903563  0.161558
Q2FZR2   50 1.51515 0.903563  0.161558
Q2FXZ2   52 1.57576 0.903563  0.161558
Q2FYC6   73 2.21212 3.07991  0.0107511
Q2FYZ5   67 2 3.07991  0.0107511
Q2FWN4   55 1.64179 0.903563  0.161558
Q2G221   33 0.985075 -1.27278  0.943444
Q2FZX5   63 1.8806 0.903563  0.161558
Q2FUW3   71 2.1194 3.07991  0.0107511
Q2G2H3   57 1.70149 0.903563  0.161558
Q2FY08   51 1.52239 0.903563  0.161558
Q2FXU5   48 1.43284 0.903563  0.161558
Q2G1F8   51 1.52239 0.903563  0.161558
Q2FYW4   49 1.46269 0.903563  0.161558
Q2G142   38 1.13433 0.903563  0.161558
Q2G1U3   39 1.16418 0.903563  0.161558
Q2FZ18   52 1.55224 0.903563  0.161558
Q2FV24   60 1.79104 0.903563  0.161558
Q2G1C2   57 1.70149 0.903563  0.161558
Q2FYZ4   62 1.85075 0.903563  0.161558
Q2FWT4   49 1.46269 0.903563  0.161558
Q2FUX1   41 1.22388 0.903563  0.161558
Q2FZG9   54 1.58824 0.903563  0.161558
Q2FVC1   60 1.76471 0.903563  0.161558
Q2FYT3   46 1.35294 0.903563  0.161558
Q2FY82   55 1.61765 0.903563  0.161558
Q2FV02   58 1.70588 0.903563  0.161558
Q2FXJ2   46 1.35294 0.903563  0.161558
Q2FZ02   54 1.58824 0.903563  0.161558
Q2G0L3   76 2.23529 3.07991  0.0107511
Q2FZH5   66 1.94118 0.903563  0.161558
Q2FWH4   63 1.85294 0.903563  0.161558
Q2FW49   63 1.85294 0.903563  0.161558
Q93T05   46 1.35294 0.903563  0.161558
Q2FX73   48 1.41176 0.903563  0.161558
Q2G239   46 1.33333 0.903563  0.161558
Q2G121   62 1.7971 0.903563  0.161558
Q2FY11   57 1.65217 0.903563  0.161558
Q2FV11   66 1.91304 0.903563  0.161558
Q2FZ05   64 1.85507 0.903563  0.161558
Q2G253   53 1.53623 0.903563  0.161558
Q2FW98   51 1.47826 0.903563  0.161558
Q2G205   86 2.49275 3.07991  0.0107511
Q2FVE7   45 1.30435 0.903563  0.161558
Q2FYD0   35 1.01449 0.903563  0.161558
Q2FZ19   69 2 3.07991  0.0107511
Q2G1C7   60 1.73913 0.903563  0.161558
Q2FV60   51 1.47826 0.903563  0.161558
Q2FY64   65 1.88406 0.903563  0.161558
Q2FZI9   64 1.85507 0.903563  0.161558
Q2FV57   54 1.54286 0.903563  0.161558
Q2FXA5   57 1.62857 0.903563  0.161558
Q2G2U8   18 0.514286 -1.27278  0.943444
Q2FZP0   62 1.77143 0.903563  0.161558
Q2FZL7   61 1.74286 0.903563  0.161558
Q2FZR3   48 1.37143 0.903563  0.161558
Q2FWA0   59 1.68571 0.903563  0.161558
Q2G090   58 1.65714 0.903563  0.161558
Q2G1H0   75 2.11268 3.07991  0.0107511
Q2FZP4   77 2.16901 3.07991  0.0107511
Q2FUX0   37 1.04225 0.903563  0.161558
Q2FV86   69 1.94366 0.903563  0.161558
Q2FV14   66 1.85915 0.903563  0.161558
Q2FUT2   60 1.69014 0.903563  0.161558
Q2FZ64   38 1.07042 0.903563  0.161558
Q2FUW1   28 0.777778 -1.27278  0.943444
Q2FWI0   47 1.30556 0.903563  0.161558
Q2G2K5   65 1.80556 0.903563  0.161558
Q2FWK6   68 1.88889 0.903563  0.161558
Q2G0T9   69 1.91667 0.903563  0.161558
Q2G078   57 1.58333 0.903563  0.161558
Q2G1P3   47 1.30556 0.903563  0.161558
Q2G274   55 1.50685 0.903563  0.161558
Q2FZD4   58 1.58904 0.903563  0.161558
Q2FYS5   49 1.34247 0.903563  0.161558
Q2G1K5   59 1.61644 0.903563  0.161558
Q2G1L5   55 1.50685 0.903563  0.161558
Q2G1M9   48 1.31507 0.903563  0.161558
Q2FX67   50 1.36986 0.903563  0.161558
Q2FZ32   49 1.34247 0.903563  0.161558
Q2FWH7   47 1.28767 0.903563  0.161558
Q2FXT8   48 1.2973 0.903563  0.161558
Q2FUQ3   54 1.45946 0.903563  0.161558
Q2G1Y6   62 1.67568 0.903563  0.161558
Q2FX68   35 0.945946 -1.27278  0.943444
Q2FWD1   76 2.05405 3.07991  0.0107511
Q2FUZ8   59 1.59459 0.903563  0.161558
Q2G1F5   54 1.45946 0.903563  0.161558
Q2G2T6   31 0.837838 -1.27278  0.943444
Q2FYD2   37 1 0.903563  0.161558
Q2FYA1   52 1.40541 0.903563  0.161558
Q2FY21   51 1.37838 0.903563  0.161558
Q2FZD3   34 0.918919 -1.27278  0.943444
Q2G1Z4   41 1.10811 0.903563  0.161558
Q2G0S3   78 2.08 3.07991  0.0107511
Q2FVQ3   49 1.30667 0.903563  0.161558
Q2G2J4   54 1.44 0.903563  0.161558
Q2G2B8   40 1.06667 0.903563  0.161558
Q2G0L5   20 0.533333 -1.27278  0.943444
Q2FW72   47 1.25333 0.903563  0.161558
Q2FYT8   63 1.68 0.903563  0.161558
Q2FXM9   62 1.65333 0.903563  0.161558
Q2G1Y0   46 1.22667 0.903563  0.161558
Q2G2D0   48 1.28 0.903563  0.161558
Q2G2M2   42 1.12 0.903563  0.161558
Q2G1B7   59 1.57333 0.903563  0.161558
Q2G1B8   54 1.44 0.903563  0.161558
Q2G0M6   67 1.78667 0.903563  0.161558
Q2G1D8   66 1.73684 0.903563  0.161558
Q2FV70   40 1.05263 0.903563  0.161558
Q2FV72   74 1.94737 0.903563  0.161558
Q2FVB2   52 1.36842 0.903563  0.161558
Q2G122   70 1.84211 0.903563  0.161558
Q2G1W2   53 1.37662 0.903563  0.161558
Q2FWW1   34 0.883117 -1.27278  0.943444
Q2G1F4   66 1.71429 0.903563  0.161558
Q2G093   63 1.63636 0.903563  0.161558
Q2FXY7   60 1.55844 0.903563  0.161558
Q2G1C6   51 1.32468 0.903563  0.161558
Q2FZ20   50 1.2987 0.903563  0.161558
O50581   57 1.46154 0.903563  0.161558
Q2G1N1   43 1.10256 0.903563  0.161558
Q2G188   49 1.24051 0.903563  0.161558
Q2G296   57 1.44304 0.903563  0.161558
Q2G2E9   49 1.24051 0.903563  0.161558
Q2G294   62 1.56962 0.903563  0.161558
Q2FWJ5   53 1.34177 0.903563  0.161558
Q2FW03   44 1.1 0.903563  0.161558
Q2G0N1   60 1.5 0.903563  0.161558
Q2FZJ0   82 2.05 3.07991  0.0107511
Q2FYZ9   47 1.175 0.903563  0.161558
Q2FV74   49 1.225 0.903563  0.161558
Q2FXP7   53 1.325 0.903563  0.161558
Q2FXU1   39 0.975 -1.27278  0.943444
Q2G1M8   47 1.175 0.903563  0.161558
Q2FXY4   58 1.45 0.903563  0.161558
Q2FZ94   48 1.18519 0.903563  0.161558
Q2FYI0   47 1.14634 0.903563  0.161558
Q2FXT9   51 1.2439 0.903563  0.161558
Q2G0D2   57 1.37349 0.903563  0.161558
Q2FYB7   34 0.819277 -1.27278  0.943444
Q2FVN8   52 1.25301 0.903563  0.161558
Q2FZ49   42 1.01205 0.903563  0.161558
Q2FUW6   62 1.49398 0.903563  0.161558
Q2G1P7   50 1.20482 0.903563  0.161558
Q2FW70   46 1.09524 0.903563  0.161558
Q2G0W1   49 1.16667 0.903563  0.161558
Q2G024   44 1.04762 0.903563  0.161558
Q2G1G8   43 1.02381 0.903563  0.161558
Q2G1R9   56 1.33333 0.903563  0.161558
O06446   47 1.11905 0.903563  0.161558
Q2G1C9   60 1.42857 0.903563  0.161558
Q2FXV8   46 1.08235 0.903563  0.161558
Q2G0P5   44 1.03529 0.903563  0.161558
Q2FV64   46 1.06977 0.903563  0.161558
Q2FV87   41 0.942529 -1.27278  0.943444
Q2G1K9   61 1.38636 0.903563  0.161558
Q2G266   50 1.13636 0.903563  0.161558
Q59801   41 0.921348 -1.27278  0.943444
Q2FXH2   47 1.05618 0.903563  0.161558
Q53727   47 1.04444 0.903563  0.161558
Q2G2Q0   38 0.844444 -1.27278  0.943444
Q2FZD8   40 0.879121 -1.27278  0.943444
Q2FYS4   44 0.967033 -1.27278  0.943444
Q2G1G2   53 1.16484 0.903563  0.161558
Q2FXV9   37 0.804348 -1.27278  0.943444
Q2G0L4   18 0.391304 -1.27278  0.943444
Q2FXR8   44 0.956522 -1.27278  0.943444
Q2FYJ0   48 1.04348 0.903563  0.161558
Q2FZS8   39 0.83871 -1.27278  0.943444
Q2FXN9   46 0.968421 -1.27278  0.943444
Q2FYM1   63 1.32632 0.903563  0.161558
Q2FVZ5   38 0.8 -1.27278  0.943444
Q2FVL8   46 0.958333 -1.27278  0.943444
Q2FZ40   39 0.8125 -1.27278  0.943444
Q2FYH5   44 0.907216 -1.27278  0.943444
Q2FXB3   38 0.767677 -1.27278  0.943444
Q2FYS9   47 0.930693 -1.27278  0.943444
Q2G1Q4   51 1.0099 0.903563  0.161558
Q2FVC3   46 0.910891 -1.27278  0.943444
Q2G046   44 0.862745 -1.27278  0.943444
Q2FWU3   24 0.470588 -1.27278  0.943444
Q2FZ72   51 1 0.903563  0.161558
Q2FZ82   40 0.784314 -1.27278  0.943444
Q9F1K0   50 0.952381 -1.27278  0.943444
Q2FVV9   43 0.788991 -1.27278  0.943444
Q2FZT6   41 0.745455 -1.27278  0.943444
Q2FWU5   25 0.454545 -1.27278  0.943444
Q2FYC8   26 0.468468 -1.27278  0.943444
Q2FZK7   35 0.619469 -1.27278  0.943444
Q2G2C1   52 0.920354 -1.27278  0.943444
Q2FZT5   41 0.706897 -1.27278  0.943444
Q2G0R8   47 0.803419 -1.27278  0.943444
Q2FW95   28 0.478632 -1.27278  0.943444
Q2G0N5   43 0.710744 -1.27278  0.943444
P47768   35 0.569106 -1.27278  0.943444
Q2FXH4   31 0.5 -1.27278  0.943444
Q2FVM1   45 0.725806 -1.27278  0.943444
```
