## Supplementary Data 3 for "Mining folded proteomes in the era of accurate structure prediction": PF06629.output

```
# cudaSaTabsearch LTYPE = T LORDER = F LSOLN = F
# QUERY ID = PF06629 
# DBFILE = ./tableaux.ascii.DB                                                             
Q2G0V6   0 0 -1.27278 0.943444
Q2G075   0 0 -1.27278 0.943444
Q2G083   0 0 -1.27278 0.943444
Q2FZN3   0 0 -1.27278 0.943444
Q2FY90   0 0 -1.27278 0.943444
Q2FX91   0 0 -1.27278 0.943444
Q2FX54   0 0 -1.27278 0.943444
Q2FYQ4   0 0 -1.27278 0.943444
Q2G284   0 0 -1.27278 0.943444
Q2G0S4   0 0 -1.27278 0.943444
Q2FWM3   0 0 -1.27278 0.943444
Q2FX81   0 0 -1.27278 0.943444
Q2FXC6   0 0 -1.27278 0.943444
Q2FWJ7   0 0 -1.27278 0.943444
Q2FYJ9   0 0 -1.27278 0.943444
Q2G2E6   0 0 -1.27278 0.943444
Q2FWV0   0 0 -1.27278 0.943444
Q2FZC3   0 0 -1.27278 0.943444
Q2FVH9   0 0 -1.27278 0.943444
Q2FXQ5   0 0 -1.27278 0.943444
Q2FZU4   0 0 -1.27278 0.943444
Q2FYF8   0 0 -1.27278 0.943444
Q2FUR4   0 0 -1.27278 0.943444
Q2FYI2   0 0 -1.27278 0.943444
Q2FYY2   0 0 -1.27278 0.943444
Q2FW58   0 0 -1.27278 0.943444
P0C7Z3   0 0 -1.27278 0.943444
Q2G0T2   0 0 -1.27278 0.943444
Q2G1G9   0 0 -1.27278 0.943444
Q2FVJ0   0 0 -1.27278 0.943444
Q2FZ80   0 0 -1.27278 0.943444
Q2G1R4   0 0 -1.27278 0.943444
Q2FW02   0 0 -1.27278 0.943444
Q2G1X3   0 0 -1.27278 0.943444
Q2FWW4   0 0 -1.27278 0.943444
Q2FZE1   0 0 -1.27278 0.943444
Q2FY31   0 0 -1.27278 0.943444
Q2G018   0 0 -1.27278 0.943444
Q2FZI0   0 0 -1.27278 0.943444
Q2FUZ7   0 0 -1.27278 0.943444
Q2G250   0 0 -1.27278 0.943444
Q2FWU8   0 0 -1.27278 0.943444
Q2FYX5   0 0 -1.27278 0.943444
Q2FZY2   0 0 -1.27278 0.943444
Q2FZX8   0 0 -1.27278 0.943444
Q2FUY8   0 0 -1.27278 0.943444
Q2FV73   0 0 -1.27278 0.943444
Q2G0C5   0 0 -1.27278 0.943444
Q2FZ52   0 0 -1.27278 0.943444
Q2FVK6   0 0 -1.27278 0.943444
Q2G0Z3   0 0 -1.27278 0.943444
Q2FZJ8   0 0 -1.27278 0.943444
Q2FY57   0 0 -1.27278 0.943444
Q2G0W3   0 0 -1.27278 0.943444
Q2G0I2   0 0 -1.27278 0.943444
Q2FYX1   0 0 -1.27278 0.943444
Q2G0H2   0 0 -1.27278 0.943444
Q2FWJ8   0 0 -1.27278 0.943444
Q2FWZ7   0 0 -1.27278 0.943444
Q2FV04   0 0 -1.27278 0.943444
Q2G0H6   0 0 -1.27278 0.943444
Q2G291   0 0 -1.27278 0.943444
Q2G1A7   0 0 -1.27278 0.943444
Q2FVS8   0 0 -1.27278 0.943444
Q2FZ26   0 0 -1.27278 0.943444
Q2FXJ3   0 0 -1.27278 0.943444
Q2G231   0 0 -1.27278 0.943444
Q2G2N0   0 0 -1.27278 0.943444
Q2G2I2   0 0 -1.27278 0.943444
Q2FYU3   0 0 -1.27278 0.943444
Q2FWY5   0 0 -1.27278 0.943444
Q2G2E3   0 0 -1.27278 0.943444
Q2FV09   0 0 -1.27278 0.943444
Q2FX72   0 0 -1.27278 0.943444
Q2FWA3   0 0 -1.27278 0.943444
Q2FWF2   0 0 -1.27278 0.943444
Q2G0E4   0 0 -1.27278 0.943444
Q2G251   0 0 -1.27278 0.943444
P0C818   0 0 -1.27278 0.943444
Q2FXQ2   0 0 -1.27278 0.943444
Q2FXD4   0 0 -1.27278 0.943444
Q2G014   0 0 -1.27278 0.943444
Q2FWI9   0 0 -1.27278 0.943444
Q2FX79   0 0 -1.27278 0.943444
Q2FVP7   0 0 -1.27278 0.943444
Q2FZN4   0 0 -1.27278 0.943444
Q2FWU6   0 0 -1.27278 0.943444
Q2G2Y1   0 0 -1.27278 0.943444
Q2FYF6   0 0 -1.27278 0.943444
Q2FXK0   0 0 -1.27278 0.943444
Q2FVI9   0 0 -1.27278 0.943444
Q2G246   0 0 -1.27278 0.943444
Q2G053   0 0 -1.27278 0.943444
Q2FWK8   0 0 -1.27278 0.943444
Q2FXL8   0 0 -1.27278 0.943444
Q2G0Q4   0 0 -1.27278 0.943444
Q2FVB7   0 0 -1.27278 0.943444
Q2FYD6   0 0 -1.27278 0.943444
Q2FXK9   0 0 -1.27278 0.943444
Q2FV78   0 0 -1.27278 0.943444
Q2FXG4   0 0 -1.27278 0.943444
Q2G0C8   0 0 -1.27278 0.943444
Q2FWU9   0 0 -1.27278 0.943444
Q2FUX2   0 0 -1.27278 0.943444
Q2FYI8   0 0 -1.27278 0.943444
Q2FXA1   0 0 -1.27278 0.943444
Q2FV49   0 0 -1.27278 0.943444
Q2G1S0   0 0 -1.27278 0.943444
Q2G0G0   0 0 -1.27278 0.943444
P0C805   0 0 -1.27278 0.943444
Q2FWV9   0 0 -1.27278 0.943444
Q2G152   0 0 -1.27278 0.943444
Q2FX48   0 0 -1.27278 0.943444
Q2FXS5   0 0 -1.27278 0.943444
Q2FWL4   0 0 -1.27278 0.943444
P0C7Y1   0 0 -1.27278 0.943444
Q2FXA2   0 0 -1.27278 0.943444
Q2FY96   0 0 -1.27278 0.943444
Q2FVJ3   0 0 -1.27278 0.943444
Q2FZ24   0 0 -1.27278 0.943444
Q2G1X4   0 0 -1.27278 0.943444
Q2FYM6   0 0 -1.27278 0.943444
Q2FWX6   0 0 -1.27278 0.943444
Q2G1D2   0 0 -1.27278 0.943444
Q2FWC0   0 0 -1.27278 0.943444
Q2FZG7   0 0 -1.27278 0.943444
Q2G2P1   0 0 -1.27278 0.943444
Q2G1M4   0 0 -1.27278 0.943444
Q2FX29   0 0 -1.27278 0.943444
Q2FUZ3   0 0 -1.27278 0.943444
Q2FVZ9   0 0 -1.27278 0.943444
Q2G2N3   0 0 -1.27278 0.943444
Q2G237   0 0 -1.27278 0.943444
Q2FXN5   0 0 -1.27278 0.943444
Q2FYP7   0 0 -1.27278 0.943444
Q2FWC8   0 0 -1.27278 0.943444
Q2G209   0 0 -1.27278 0.943444
Q2FXX7   0 0 -1.27278 0.943444
Q2FV05   0 0 -1.27278 0.943444
Q2FWM8   0 0 -1.27278 0.943444
Q2FV00   0 0 -1.27278 0.943444
Q2FZF2   0 0 -1.27278 0.943444
Q2FV80   0 0 -1.27278 0.943444
Q2FZZ7   0 0 -1.27278 0.943444
Q2FWH8   0 0 -1.27278 0.943444
Q2FVS5   0 0 -1.27278 0.943444
Q2FWY0   0 0 -1.27278 0.943444
Q2FZM3   0 0 -1.27278 0.943444
Q2FZW8   0 0 -1.27278 0.943444
Q2FVY7   0 0 -1.27278 0.943444
Q2FXJ1   0 0 -1.27278 0.943444
Q2G0T7   0 0 -1.27278 0.943444
Q2FW40   0 0 -1.27278 0.943444
Q2FYU9   0 0 -1.27278 0.943444
Q2FUR0   0 0 -1.27278 0.943444
Q2G215   0 0 -1.27278 0.943444
Q2G169   0 0 -1.27278 0.943444
Q2G034   0 0 -1.27278 0.943444
Q2FUV8   0 0 -1.27278 0.943444
Q2FW44   0 0 -1.27278 0.943444
Q2FYJ8   0 0 -1.27278 0.943444
Q2FVR6   0 0 -1.27278 0.943444
Q2G183   0 0 -1.27278 0.943444
Q2G0S1   0 0 -1.27278 0.943444
Q2FX83   0 0 -1.27278 0.943444
Q2FYF7   0 0 -1.27278 0.943444
Q2G166   2 0.235294 -1.27278 0.943444
Q2FX20   0 0 -1.27278 0.943444
Q2G020   0 0 -1.27278 0.943444
Q2FVC0   0 0 -1.27278 0.943444
Q2FVD1   0 0 -1.27278 0.943444
Q2FWH1   1 0.117647 -1.27278 0.943444
Q2FYX2   0 0 -1.27278 0.943444
Q2FZB5   0 0 -1.27278 0.943444
Q2G0G8   0 0 -1.27278 0.943444
P0A0I4   0 0 -1.27278 0.943444
Q2G2C6   0 0 -1.27278 0.943444
Q2FVB1   0 0 -1.27278 0.943444
Q2FYN1   0 0 -1.27278 0.943444
Q2FV79   0 0 -1.27278 0.943444
Q2FVU9   0 0 -1.27278 0.943444
Q2G0W5   0 0 -1.27278 0.943444
Q2FW60   0 0 -1.27278 0.943444
Q2G269   0 0 -1.27278 0.943444
Q2FZS1   0 0 -1.27278 0.943444
Q2G1Y3   0 0 -1.27278 0.943444
Q2FWA4   2 0.235294 -1.27278 0.943444
Q2G0C0   0 0 -1.27278 0.943444
Q2G2J6   0 0 -1.27278 0.943444
Q2G1R2   0 0 -1.27278 0.943444
Q2FXY8   0 0 -1.27278 0.943444
Q2FYL2   0 0 -1.27278 0.943444
Q2FYS3   0 0 -1.27278 0.943444
Q2FXS0   0 0 -1.27278 0.943444
Q2FWA7   0 0 -1.27278 0.943444
Q2FWV8   0 0 -1.27278 0.943444
Q2G279   0 0 -1.27278 0.943444
Q2FYB5   0 0 -1.27278 0.943444
Q2G175   0 0 -1.27278 0.943444
Q2FZ07   0 0 -1.27278 0.943444
Q2FVG7   0 0 -1.27278 0.943444
Q2G2P3   0 0 -1.27278 0.943444
Q2FZA3   0 0 -1.27278 0.943444
Q2FYE1   0 0 -1.27278 0.943444
Q2G2F8   0 0 -1.27278 0.943444
Q2FWS8   0 0 -1.27278 0.943444
Q2FXD8   0 0 -1.27278 0.943444
Q2FX46   0 0 -1.27278 0.943444
Q2FYB4   0 0 -1.27278 0.943444
Q2FYC0   0 0 -1.27278 0.943444
Q2FUY5   0 0 -1.27278 0.943444
Q2FYF2   0 0 -1.27278 0.943444
Q2G0R4   0 0 -1.27278 0.943444
Q2G1L1   0 0 -1.27278 0.943444
Q2FYB0   0 0 -1.27278 0.943444
Q2FWW5   0 0 -1.27278 0.943444
Q2FX04   0 0 -1.27278 0.943444
Q2FV33   0 0 -1.27278 0.943444
Q2FUX6   0 0 -1.27278 0.943444
Q2FVP5   0 0 -1.27278 0.943444
Q2G0W7   0 0 -1.27278 0.943444
Q2FXV1   0 0 -1.27278 0.943444
Q2G096   0 0 -1.27278 0.943444
Q2FV68   2 0.235294 -1.27278 0.943444
Q2FVY6   0 0 -1.27278 0.943444
Q2FYY0   0 0 -1.27278 0.943444
Q2G005   0 0 -1.27278 0.943444
Q2G2B4   0 0 -1.27278 0.943444
Q2FVZ7   0 0 -1.27278 0.943444
Q2FW55   0 0 -1.27278 0.943444
Q2FV92   0 0 -1.27278 0.943444
Q2FYV9   0 0 -1.27278 0.943444
Q2FW74   0 0 -1.27278 0.943444
Q2FVK9   0 0 -1.27278 0.943444
Q2FZA4   0 0 -1.27278 0.943444
Q2FV25   0 0 -1.27278 0.943444
Q2FYG8   0 0 -1.27278 0.943444
Q2G216   0 0 -1.27278 0.943444
Q2FZ69   0 0 -1.27278 0.943444
Q2FV97   0 0 -1.27278 0.943444
Q2FZ95   0 0 -1.27278 0.943444
Q2FZN8   0 0 -1.27278 0.943444
Q2FZG2   2 0.235294 -1.27278 0.943444
Q2G259   0 0 -1.27278 0.943444
Q2FYB6   0 0 -1.27278 0.943444
Q2FZD1   0 0 -1.27278 0.943444
Q2FYT6   1 0.117647 -1.27278 0.943444
Q2G0Y2   0 0 -1.27278 0.943444
Q2FWZ1   0 0 -1.27278 0.943444
Q2FVC8   0 0 -1.27278 0.943444
Q2G2H1   0 0 -1.27278 0.943444
Q2FY47   0 0 -1.27278 0.943444
Q2FX78   0 0 -1.27278 0.943444
Q2FX47   0 0 -1.27278 0.943444
Q2FZA7   0 0 -1.27278 0.943444
Q2FV32   0 0 -1.27278 0.943444
Q2FYE6   0 0 -1.27278 0.943444
Q2FZ41   0 0 -1.27278 0.943444
Q2FYG3   0 0 -1.27278 0.943444
Q2FX01   2 0.235294 -1.27278 0.943444
Q2FXU6   0 0 -1.27278 0.943444
Q2FYL7   0 0 -1.27278 0.943444
Q2FWQ3   0 0 -1.27278 0.943444
Q2FZY9   0 0 -1.27278 0.943444
Q2FV50   0 0 -1.27278 0.943444
Q2FUY7   0 0 -1.27278 0.943444
Q2FXP6   0 0 -1.27278 0.943444
Q2G1S9   0 0 -1.27278 0.943444
Q2FX18   0 0 -1.27278 0.943444
Q2FYU0   0 0 -1.27278 0.943444
Q2FXZ7   0 0 -1.27278 0.943444
Q2G051   0 0 -1.27278 0.943444
Q2FWS3   0 0 -1.27278 0.943444
Q2FW14   1 0.111111 -1.27278 0.943444
Q2FYD7   0 0 -1.27278 0.943444
Q9RQP8   0 0 -1.27278 0.943444
Q2FZK2   0 0 -1.27278 0.943444
Q2FWI7   0 0 -1.27278 0.943444
Q2G182   0 0 -1.27278 0.943444
Q2FYT7   0 0 -1.27278 0.943444
Q2FV46   0 0 -1.27278 0.943444
Q2FY58   0 0 -1.27278 0.943444
Q2FX06   0 0 -1.27278 0.943444
Q2FZH0   0 0 -1.27278 0.943444
Q2FUZ4   6 0.666667 -1.27278 0.943444
Q2G102   1 0.111111 -1.27278 0.943444
Q2G1R8   0 0 -1.27278 0.943444
Q2G2J1   1 0.111111 -1.27278 0.943444
Q2FX71   2 0.222222 -1.27278 0.943444
Q2FUZ5   2 0.222222 -1.27278 0.943444
Q2FYP5   0 0 -1.27278 0.943444
Q2G048   0 0 -1.27278 0.943444
Q2FUQ0   2 0.222222 -1.27278 0.943444
Q2FWS7   6 0.666667 -1.27278 0.943444
Q2FV65   0 0 -1.27278 0.943444
Q2G125   0 0 -1.27278 0.943444
Q2FYT2   3 0.333333 -1.27278 0.943444
Q2FVH7   0 0 -1.27278 0.943444
Q2G127   0 0 -1.27278 0.943444
Q2FYI5   0 0 -1.27278 0.943444
Q2FYX4   6 0.666667 -1.27278 0.943444
Q2G0M3   3 0.333333 -1.27278 0.943444
Q2FW87   0 0 -1.27278 0.943444
Q2G211   0 0 -1.27278 0.943444
Q2FXR5   2 0.222222 -1.27278 0.943444
Q2FWR5   2 0.222222 -1.27278 0.943444
Q2FYD5   2 0.222222 -1.27278 0.943444
Q2FY94   0 0 -1.27278 0.943444
Q2G2W8   0 0 -1.27278 0.943444
Q2FZL9   3 0.333333 -1.27278 0.943444
Q2FYT9   0 0 -1.27278 0.943444
Q2FX44   0 0 -1.27278 0.943444
Q2FXB2   0 0 -1.27278 0.943444
Q2FVF6   1 0.111111 -1.27278 0.943444
Q2G2F6   0 0 -1.27278 0.943444
Q2G2C3   2 0.222222 -1.27278 0.943444
Q2FYA5   1 0.111111 -1.27278 0.943444
Q2FYB1   0 0 -1.27278 0.943444
Q2G011   2 0.222222 -1.27278 0.943444
Q2FV29   0 0 -1.27278 0.943444
Q2FVW1   0 0 -1.27278 0.943444
Q2FYA4   0 0 -1.27278 0.943444
Q2FY26   0 0 -1.27278 0.943444
Q2FXC1   0 0 -1.27278 0.943444
Q2G2T0   0 0 -1.27278 0.943444
Q2FY62   0 0 -1.27278 0.943444
Q2G2K4   0 0 -1.27278 0.943444
Q2FW65   0 0 -1.27278 0.943444
Q2FY05   6 0.666667 -1.27278 0.943444
Q2FV96   2 0.222222 -1.27278 0.943444
Q2G1S7   1 0.111111 -1.27278 0.943444
Q2FWS9   1 0.111111 -1.27278 0.943444
Q2G180   0 0 -1.27278 0.943444
Q2G0L6   2 0.222222 -1.27278 0.943444
Q2G189   0 0 -1.27278 0.943444
Q2FYD9   0 0 -1.27278 0.943444
Q2FWM6   0 0 -1.27278 0.943444
Q2FXA6   0 0 -1.27278 0.943444
Q2G0U8   2 0.222222 -1.27278 0.943444
Q2FXD9   0 0 -1.27278 0.943444
Q2FWF9   0 0 -1.27278 0.943444
Q2FXS3   2 0.222222 -1.27278 0.943444
Q2FXX6   1 0.111111 -1.27278 0.943444
Q2FWU2   0 0 -1.27278 0.943444
Q2FXD5   0 0 -1.27278 0.943444
Q2FZK8   3 0.333333 -1.27278 0.943444
Q2FV15   0 0 -1.27278 0.943444
Q2FZZ5   4 0.444444 -1.27278 0.943444
Q2FW48   0 0 -1.27278 0.943444
Q2FYB3   5 0.555556 -1.27278 0.943444
Q2FWT5   0 0 -1.27278 0.943444
Q2FVH4   0 0 -1.27278 0.943444
Q2FWP4   0 0 -1.27278 0.943444
Q2FYX9   1 0.111111 -1.27278 0.943444
Q2G1U7   2 0.222222 -1.27278 0.943444
Q2FXY6   0 0 -1.27278 0.943444
Q2FYT1   0 0 -1.27278 0.943444
Q2G244   2 0.222222 -1.27278 0.943444
Q2FX30   0 0 -1.27278 0.943444
Q2FVZ3   1 0.111111 -1.27278 0.943444
Q2FWP5   2 0.222222 -1.27278 0.943444
Q2FX41   0 0 -1.27278 0.943444
Q2G2R5   1 0.111111 -1.27278 0.943444
Q2G2S3   1 0.105263 -1.27278 0.943444
Q2G004   1 0.105263 -1.27278 0.943444
Q2FWV1   0 0 -1.27278 0.943444
Q2G003   1 0.105263 -1.27278 0.943444
Q2FZV3   2 0.210526 -1.27278 0.943444
Q2G026   0 0 -1.27278 0.943444
Q2FXG7   0 0 -1.27278 0.943444
Q2FYL8   0 0 -1.27278 0.943444
Q2FZB6   0 0 -1.27278 0.943444
Q2FZE4   0 0 -1.27278 0.943444
Q2FX11   0 0 -1.27278 0.943444
Q2G0Y3   1 0.105263 -1.27278 0.943444
Q2FZW7   0 0 -1.27278 0.943444
Q2FX21   6 0.631579 -1.27278 0.943444
Q2G092   6 0.631579 -1.27278 0.943444
Q2FZB7   1 0.105263 -1.27278 0.943444
Q2G0J9   6 0.631579 -1.27278 0.943444
Q2G1X2   0 0 -1.27278 0.943444
Q2FZD6   5 0.526316 -1.27278 0.943444
Q2FW67   0 0 -1.27278 0.943444
Q2G111   0 0 -1.27278 0.943444
Q2G2Y4   2 0.210526 -1.27278 0.943444
Q2FY38   0 0 -1.27278 0.943444
Q2FWJ0   1 0.105263 -1.27278 0.943444
Q2G2T5   0 0 -1.27278 0.943444
Q2FVG6   5 0.526316 -1.27278 0.943444
Q2G1V8   0 0 -1.27278 0.943444
Q2G1L0   0 0 -1.27278 0.943444
Q2FXD6   1 0.105263 -1.27278 0.943444
P0C948   1 0.105263 -1.27278 0.943444
Q2G1M2   0 0 -1.27278 0.943444
Q2FVW8   0 0 -1.27278 0.943444
Q2FX24   1 0.105263 -1.27278 0.943444
Q2FWS4   6 0.631579 -1.27278 0.943444
Q2FYQ3   0 0 -1.27278 0.943444
Q2G254   1 0.105263 -1.27278 0.943444
Q2FWB4   0 0 -1.27278 0.943444
Q2FUP8   1 0.105263 -1.27278 0.943444
Q2FZC2   0 0 -1.27278 0.943444
Q2FYE4   5 0.526316 -1.27278 0.943444
Q2FWS2   0 0 -1.27278 0.943444
Q2FY03   1 0.105263 -1.27278 0.943444
Q2FVS6   1 0.105263 -1.27278 0.943444
Q2FXV2   0 0 -1.27278 0.943444
Q2G2L6   0 0 -1.27278 0.943444
Q2G2I5   1 0.105263 -1.27278 0.943444
Q2FYA2   4 0.421053 -1.27278 0.943444
Q2FWV7   1 0.105263 -1.27278 0.943444
Q2FXE7   1 0.105263 -1.27278 0.943444
Q2G0J6   0 0 -1.27278 0.943444
Q2FUU4   6 0.631579 -1.27278 0.943444
Q2FVJ4   1 0.105263 -1.27278 0.943444
Q2FZM9   0 0 -1.27278 0.943444
Q2FZ51   2 0.210526 -1.27278 0.943444
Q2FY22   9 0.947368 -1.27278 0.943444
Q2G2Q1   2 0.210526 -1.27278 0.943444
Q2G109   2 0.210526 -1.27278 0.943444
Q2G1D6   2 0.210526 -1.27278 0.943444
Q2FVC9   0 0 -1.27278 0.943444
Q2G2R6   5 0.526316 -1.27278 0.943444
Q2FZ85   0 0 -1.27278 0.943444
Q2FVK4   10 1.05263 0.903563 0.161558
Q2G1V9   0 0 -1.27278 0.943444
Q2G2H6   1 0.105263 -1.27278 0.943444
Q2FWS6   6 0.631579 -1.27278 0.943444
Q2FZW4   2 0.210526 -1.27278 0.943444
Q2G1M3   1 0.105263 -1.27278 0.943444
Q2G1M0   7 0.736842 -1.27278 0.943444
Q2G1Y9   5 0.526316 -1.27278 0.943444
Q2FX45   5 0.526316 -1.27278 0.943444
Q2FWP8   1 0.105263 -1.27278 0.943444
Q2FYP4   0 0 -1.27278 0.943444
Q2FYL1   1 0.105263 -1.27278 0.943444
Q2G1L4   2 0.210526 -1.27278 0.943444
Q2FUQ7   2 0.210526 -1.27278 0.943444
Q2G247   0 0 -1.27278 0.943444
Q2FVV0   2 0.210526 -1.27278 0.943444
Q2FYU6   9 0.947368 -1.27278 0.943444
Q2G2N6   0 0 -1.27278 0.943444
Q2FXC9   1 0.105263 -1.27278 0.943444
Q2FX42   0 0 -1.27278 0.943444
Q2FX26   6 0.631579 -1.27278 0.943444
Q2FWF3   0 0 -1.27278 0.943444
Q2FZY1   1 0.105263 -1.27278 0.943444
Q2FW15   12 1.2 0.903563 0.161558
P0A0G2   8 0.8 -1.27278 0.943444
Q2G2G5   1 0.1 -1.27278 0.943444
Q2FY39   1 0.1 -1.27278 0.943444
Q2G0B5   0 0 -1.27278 0.943444
Q2FZI1   11 1.1 0.903563 0.161558
Q2FUQ6   0 0 -1.27278 0.943444
Q2FVR5   1 0.1 -1.27278 0.943444
Q2G2W6   2 0.2 -1.27278 0.943444
Q2FZR8   1 0.1 -1.27278 0.943444
Q2FVY8   10 1 0.903563 0.161558
Q2FZ60   7 0.7 -1.27278 0.943444
Q2FV82   1 0.1 -1.27278 0.943444
Q2FX23   1 0.1 -1.27278 0.943444
Q2G1G3   1 0.1 -1.27278 0.943444
P68805   0 0 -1.27278 0.943444
Q2FVL0   16 1.6 0.903563 0.161558
Q2G2J0   4 0.4 -1.27278 0.943444
Q2FZF1   10 1 0.903563 0.161558
Q2FXU9   5 0.5 -1.27278 0.943444
Q2G1A2   18 1.8 0.903563 0.161558
Q2G1C3   1 0.1 -1.27278 0.943444
Q2G1D4   1 0.1 -1.27278 0.943444
Q2G0A8   1 0.1 -1.27278 0.943444
Q2FVC7   0 0 -1.27278 0.943444
Q2G133   2 0.2 -1.27278 0.943444
Q2FY86   6 0.6 -1.27278 0.943444
Q2FX92   7 0.7 -1.27278 0.943444
Q2FW47   0 0 -1.27278 0.943444
Q2G1T9   0 0 -1.27278 0.943444
Q2FVU8   0 0 -1.27278 0.943444
Q2FVD7   6 0.6 -1.27278 0.943444
Q2FX55   0 0 -1.27278 0.943444
Q2FVD3   6 0.6 -1.27278 0.943444
Q2G2B5   0 0 -1.27278 0.943444
Q2FWV6   1 0.1 -1.27278 0.943444
Q2FW29   11 1.1 0.903563 0.161558
Q2G0W6   0 0 -1.27278 0.943444
Q2FVD2   1 0.1 -1.27278 0.943444
Q2FWR8   4 0.4 -1.27278 0.943444
Q2FXA0   0 0 -1.27278 0.943444
Q2FZB4   1 0.1 -1.27278 0.943444
Q2FX37   3 0.3 -1.27278 0.943444
Q2FX13   1 0.1 -1.27278 0.943444
Q2FWD8   7 0.7 -1.27278 0.943444
Q2G108   6 0.6 -1.27278 0.943444
Q2G2V4   7 0.7 -1.27278 0.943444
Q2FZW2   7 0.7 -1.27278 0.943444
Q2FYY4   1 0.1 -1.27278 0.943444
Q2FYB8   0 0 -1.27278 0.943444
Q2FWC2   0 0 -1.27278 0.943444
Q2FYE8   3 0.3 -1.27278 0.943444
Q2FXK5   7 0.7 -1.27278 0.943444
Q2FWT0   0 0 -1.27278 0.943444
Q2FW19   3 0.3 -1.27278 0.943444
Q2G100   2 0.2 -1.27278 0.943444
Q2FYY3   1 0.1 -1.27278 0.943444
Q2FZ01   0 0 -1.27278 0.943444
Q2FYY1   1 0.1 -1.27278 0.943444
Q2G103   5 0.5 -1.27278 0.943444
Q2FV12   1 0.1 -1.27278 0.943444
Q2FWQ1   6 0.6 -1.27278 0.943444
Q2FYY5   1 0.1 -1.27278 0.943444
Q2G207   2 0.2 -1.27278 0.943444
Q2G1Y8   17 1.7 0.903563 0.161558
Q2FWZ8   1 0.1 -1.27278 0.943444
Q2G0Z8   2 0.2 -1.27278 0.943444
Q2G2F7   2 0.2 -1.27278 0.943444
Q2FYH9   1 0.1 -1.27278 0.943444
Q2FWB7   1 0.1 -1.27278 0.943444
Q2FYN2   10 0.952381 -1.27278 0.943444
Q2FVQ6   2 0.190476 -1.27278 0.943444
Q2FWX3   0 0 -1.27278 0.943444
Q2G187   2 0.190476 -1.27278 0.943444
Q2FW05   1 0.0952381 -1.27278 0.943444
Q2FYC3   1 0.0952381 -1.27278 0.943444
Q2FZJ2   11 1.04762 0.903563 0.161558
Q2G0D6   1 0.0952381 -1.27278 0.943444
Q2FWP7   0 0 -1.27278 0.943444
Q2FX31   13 1.2381 0.903563 0.161558
Q2FVZ6   2 0.190476 -1.27278 0.943444
Q2G2A2   5 0.47619 -1.27278 0.943444
Q2FWQ8   10 0.952381 -1.27278 0.943444
Q2FVM9   1 0.0952381 -1.27278 0.943444
Q2FYD1   13 1.2381 0.903563 0.161558
Q2FYN3   2 0.190476 -1.27278 0.943444
Q2FYI3   1 0.0952381 -1.27278 0.943444
Q2G022   17 1.61905 0.903563 0.161558
Q2G1Q3   1 0.0952381 -1.27278 0.943444
Q2FX58   1 0.0952381 -1.27278 0.943444
Q2G2V1   12 1.14286 0.903563 0.161558
Q2FVV5   1 0.0952381 -1.27278 0.943444
Q2FZC0   11 1.04762 0.903563 0.161558
Q2FV63   11 1.04762 0.903563 0.161558
Q2FWG9   0 0 -1.27278 0.943444
Q2FZA5   1 0.0952381 -1.27278 0.943444
Q2FX60   5 0.47619 -1.27278 0.943444
Q2G2I8   13 1.2381 0.903563 0.161558
Q2G2Y5   13 1.2381 0.903563 0.161558
Q2G2Y2   2 0.190476 -1.27278 0.943444
Q2FWA6   4 0.380952 -1.27278 0.943444
Q2FWL8   11 1.04762 0.903563 0.161558
Q2FY95   8 0.761905 -1.27278 0.943444
Q2FYC5   8 0.761905 -1.27278 0.943444
Q2FV43   1 0.0952381 -1.27278 0.943444
Q2FVU0   9 0.857143 -1.27278 0.943444
Q2FZG5   1 0.0952381 -1.27278 0.943444
Q2G2H9   1 0.0952381 -1.27278 0.943444
Q2G1D1   12 1.14286 0.903563 0.161558
Q2FWU7   11 1.04762 0.903563 0.161558
P60647   0 0 -1.27278 0.943444
Q2FUR7   0 0 -1.27278 0.943444
Q2FWQ2   12 1.14286 0.903563 0.161558
Q2G2M4   1 0.0952381 -1.27278 0.943444
Q2G104   1 0.0952381 -1.27278 0.943444
Q2FX76   0 0 -1.27278 0.943444
Q2G2Q4   8 0.761905 -1.27278 0.943444
Q2FXQ1   0 0 -1.27278 0.943444
Q2FX80   1 0.0952381 -1.27278 0.943444
Q2FZN6   11 1.04762 0.903563 0.161558
Q2G009   12 1.14286 0.903563 0.161558
Q2G021   1 0.0952381 -1.27278 0.943444
Q2FWH0   13 1.2381 0.903563 0.161558
Q2FXQ0   9 0.857143 -1.27278 0.943444
Q2FX64   1 0.0952381 -1.27278 0.943444
Q2FY98   1 0.0952381 -1.27278 0.943444
Q2FWK5   11 1.04762 0.903563 0.161558
Q2FYK1   2 0.190476 -1.27278 0.943444
Q2FXF0   1 0.0952381 -1.27278 0.943444
Q2FY70   7 0.666667 -1.27278 0.943444
Q2G114   10 0.952381 -1.27278 0.943444
Q2FX38   1 0.0952381 -1.27278 0.943444
Q2FUP9   2 0.190476 -1.27278 0.943444
Q2FVV3   5 0.47619 -1.27278 0.943444
Q2G113   12 1.14286 0.903563 0.161558
Q2FWB2   16 1.52381 0.903563 0.161558
Q2FWT6   1 0.0952381 -1.27278 0.943444
Q2FW28   11 1.04762 0.903563 0.161558
Q2FUQ9   8 0.761905 -1.27278 0.943444
Q2FY00   0 0 -1.27278 0.943444
Q2G040   1 0.0952381 -1.27278 0.943444
Q2FX35   11 1.04762 0.903563 0.161558
Q2FYW9   10 0.909091 -1.27278 0.943444
Q2G2N8   1 0.0909091 -1.27278 0.943444
Q2G1V7   6 0.545455 -1.27278 0.943444
Q2G0C3   1 0.0909091 -1.27278 0.943444
Q2FVW0   0 0 -1.27278 0.943444
Q2FUS4   9 0.818182 -1.27278 0.943444
Q2FVP6   1 0.0909091 -1.27278 0.943444
Q2FZK1   2 0.181818 -1.27278 0.943444
Q2FXY2   14 1.27273 0.903563 0.161558
Q2FYX3   12 1.09091 0.903563 0.161558
Q2FZ86   12 1.09091 0.903563 0.161558
Q2FUV7   1 0.0909091 -1.27278 0.943444
Q2FX70   17 1.54545 0.903563 0.161558
Q2G1Y1   1 0.0909091 -1.27278 0.943444
Q2FVT9   2 0.181818 -1.27278 0.943444
Q2G2K3   6 0.545455 -1.27278 0.943444
P72358   1 0.0909091 -1.27278 0.943444
Q2G192   2 0.181818 -1.27278 0.943444
Q2FYX6   18 1.63636 0.903563 0.161558
Q2FXW0   2 0.181818 -1.27278 0.943444
Q2G202   1 0.0909091 -1.27278 0.943444
Q2FYW7   9 0.818182 -1.27278 0.943444
Q2G2M0   9 0.818182 -1.27278 0.943444
Q2FXT7   12 1.09091 0.903563 0.161558
Q2FX59   19 1.72727 0.903563 0.161558
Q2G0X2   5 0.454545 -1.27278 0.943444
Q2FWR6   18 1.63636 0.903563 0.161558
Q2FW22   10 0.909091 -1.27278 0.943444
Q2FZH4   13 1.18182 0.903563 0.161558
Q2FYZ1   10 0.909091 -1.27278 0.943444
Q2G2W7   8 0.727273 -1.27278 0.943444
Q2G2I4   9 0.818182 -1.27278 0.943444
Q2FZP5   12 1.09091 0.903563 0.161558
Q2FWQ7   16 1.45455 0.903563 0.161558
Q2G1W9   12 1.09091 0.903563 0.161558
Q2FWF7   15 1.36364 0.903563 0.161558
Q2FYM9   14 1.27273 0.903563 0.161558
Q2FXV0   5 0.454545 -1.27278 0.943444
Q2FWW2   11 1 0.903563 0.161558
Q2FVS2   0 0 -1.27278 0.943444
Q2G007   5 0.454545 -1.27278 0.943444
Q2FYA7   17 1.54545 0.903563 0.161558
Q2G0K0   19 1.72727 0.903563 0.161558
Q2FXS9   14 1.27273 0.903563 0.161558
Q2G249   18 1.63636 0.903563 0.161558
Q2G008   26 2.36364 3.07991 0.0107511
Q2FZD5   2 0.181818 -1.27278 0.943444
Q2FZG0   0 0 -1.27278 0.943444
Q2FX28   5 0.454545 -1.27278 0.943444
Q2FXI4   20 1.81818 0.903563 0.161558
Q2G176   2 0.181818 -1.27278 0.943444
Q2G116   13 1.18182 0.903563 0.161558
Q2FXF2   0 0 -1.27278 0.943444
Q2G260   15 1.36364 0.903563 0.161558
Q2G213   5 0.454545 -1.27278 0.943444
Q2G173   6 0.545455 -1.27278 0.943444
Q2FV71   15 1.36364 0.903563 0.161558
Q2FWY8   6 0.545455 -1.27278 0.943444
Q2FWN3   12 1.09091 0.903563 0.161558
Q2FYD4   19 1.72727 0.903563 0.161558
Q2FVQ2   17 1.54545 0.903563 0.161558
Q2FVK0   8 0.727273 -1.27278 0.943444
Q2G285   10 0.909091 -1.27278 0.943444
Q2FZH6   12 1.09091 0.903563 0.161558
Q2FZX1   1 0.0909091 -1.27278 0.943444
Q2FZ83   0 0 -1.27278 0.943444
Q2G0S9   11 1 0.903563 0.161558
Q2FZH7   2 0.181818 -1.27278 0.943444
Q2FZT3   9 0.818182 -1.27278 0.943444
Q2FX57   12 1.04348 0.903563 0.161558
Q2G0B9   14 1.21739 0.903563 0.161558
Q2FY28   14 1.21739 0.903563 0.161558
Q2G0R5   24 2.08696 3.07991 0.0107511
Q2FZG8   12 1.04348 0.903563 0.161558
Q2G1X1   29 2.52174 3.07991 0.0107511
Q2FX93   1 0.0869565 -1.27278 0.943444
Q2FYU5   3 0.26087 -1.27278 0.943444
Q2FWR9   5 0.434783 -1.27278 0.943444
Q2FWS0   22 1.91304 0.903563 0.161558
Q2G0P4   0 0 -1.27278 0.943444
Q2FX50   6 0.521739 -1.27278 0.943444
Q2FZV0   15 1.30435 0.903563 0.161558
Q2G0S5   22 1.91304 0.903563 0.161558
Q2FY25   1 0.0869565 -1.27278 0.943444
Q2FXG6   2 0.173913 -1.27278 0.943444
Q2FZJ7   24 2.08696 3.07991 0.0107511
Q2G0U7   22 1.91304 0.903563 0.161558
Q2FZV2   9 0.782609 -1.27278 0.943444
Q2FWT8   10 0.869565 -1.27278 0.943444
Q2G0D1   10 0.869565 -1.27278 0.943444
Q2FVW5   6 0.521739 -1.27278 0.943444
Q2FY97   11 0.956522 -1.27278 0.943444
Q2FXF3   12 1.04348 0.903563 0.161558
Q2G063   1 0.0869565 -1.27278 0.943444
Q2G0U5   2 0.173913 -1.27278 0.943444
Q2G2B1   10 0.869565 -1.27278 0.943444
Q2FVE3   1 0.0869565 -1.27278 0.943444
Q2FZW1   11 0.956522 -1.27278 0.943444
Q2FYK2   16 1.3913 0.903563 0.161558
Q2FXW2   19 1.65217 0.903563 0.161558
Q9F0R1   8 0.695652 -1.27278 0.943444
Q2FZG3   10 0.869565 -1.27278 0.943444
Q2G2K0   18 1.56522 0.903563 0.161558
Q2FVN4   19 1.65217 0.903563 0.161558
Q2FYV0   19 1.65217 0.903563 0.161558
Q2G0A5   0 0 -1.27278 0.943444
Q2FZ03   15 1.30435 0.903563 0.161558
Q2G1I8   11 0.956522 -1.27278 0.943444
Q2FYX8   19 1.65217 0.903563 0.161558
Q2FV18   1 0.0869565 -1.27278 0.943444
Q2FYI7   18 1.56522 0.903563 0.161558
Q2G0K1   21 1.82609 0.903563 0.161558
Q2G2U9   10 0.869565 -1.27278 0.943444
Q2FW31   15 1.30435 0.903563 0.161558
Q2FVB5   6 0.521739 -1.27278 0.943444
Q2FVI8   1 0.0869565 -1.27278 0.943444
Q2FZT0   17 1.47826 0.903563 0.161558
P48860   11 0.956522 -1.27278 0.943444
Q2FYC1   14 1.21739 0.903563 0.161558
Q2G286   18 1.56522 0.903563 0.161558
Q2FXD3   16 1.3913 0.903563 0.161558
Q2G027   0 0 -1.27278 0.943444
Q2G0T4   10 0.869565 -1.27278 0.943444
Q2FZJ5   7 0.608696 -1.27278 0.943444
Q2FW10   6 0.521739 -1.27278 0.943444
Q2FY91   5 0.434783 -1.27278 0.943444
Q2FVP0   12 1.04348 0.903563 0.161558
P60070   11 0.956522 -1.27278 0.943444
Q2FWU1   9 0.782609 -1.27278 0.943444
Q2FYA3   4 0.347826 -1.27278 0.943444
Q2G0V8   2 0.173913 -1.27278 0.943444
Q2G0Z2   7 0.608696 -1.27278 0.943444
Q2FZ47   0 0 -1.27278 0.943444
Q2G0V9   0 0 -1.27278 0.943444
Q2FZE2   13 1.13043 0.903563 0.161558
Q2FWB0   14 1.21739 0.903563 0.161558
Q2G1J1   1 0.0869565 -1.27278 0.943444
Q2FYQ1   1 0.0869565 -1.27278 0.943444
Q2FZ45   16 1.3913 0.903563 0.161558
Q2FYW5   9 0.782609 -1.27278 0.943444
Q2G1A0   2 0.173913 -1.27278 0.943444
Q2FZB9   1 0.0869565 -1.27278 0.943444
Q2FZX2   12 1.04348 0.903563 0.161558
Q2FZY4   11 0.956522 -1.27278 0.943444
Q2FW56   2 0.173913 -1.27278 0.943444
P0A0G6   13 1.13043 0.903563 0.161558
Q2FW80   2 0.173913 -1.27278 0.943444
Q2G2S4   18 1.56522 0.903563 0.161558
Q2G2H0   11 0.956522 -1.27278 0.943444
Q2G2E1   0 0 -1.27278 0.943444
Q2G0I5   12 1.04348 0.903563 0.161558
Q2FWW6   8 0.695652 -1.27278 0.943444
Q2G112   14 1.21739 0.903563 0.161558
Q2G214   10 0.869565 -1.27278 0.943444
Q2FYG2   17 1.47826 0.903563 0.161558
Q2G0J5   1 0.0869565 -1.27278 0.943444
Q2FX27   8 0.695652 -1.27278 0.943444
Q2FWV5   15 1.30435 0.903563 0.161558
Q2FX40   20 1.73913 0.903563 0.161558
Q2FZM5   0 0 -1.27278 0.943444
Q2FXH8   1 0.0869565 -1.27278 0.943444
Q2FWS5   1 0.0869565 -1.27278 0.943444
Q2FW13   19 1.58333 0.903563 0.161558
Q2FY93   8 0.666667 -1.27278 0.943444
Q2FZM8   29 2.41667 3.07991 0.0107511
Q2FZV4   22 1.83333 0.903563 0.161558
Q2FVD4   7 0.583333 -1.27278 0.943444
Q2G0J3   2 0.166667 -1.27278 0.943444
Q2FX61   20 1.66667 0.903563 0.161558
Q2FVD6   18 1.5 0.903563 0.161558
Q2FYY7   13 1.08333 0.903563 0.161558
Q2G0W0   15 1.25 0.903563 0.161558
Q2FXF7   10 0.833333 -1.27278 0.943444
Q2G191   2 0.166667 -1.27278 0.943444
Q2FYT5   7 0.583333 -1.27278 0.943444
Q2G1P0   10 0.833333 -1.27278 0.943444
Q2FVF8   19 1.58333 0.903563 0.161558
Q2G0Y1   0 0 -1.27278 0.943444
Q2FZD2   17 1.41667 0.903563 0.161558
Q2FZ59   13 1.08333 0.903563 0.161558
Q2G2G1   1 0.0833333 -1.27278 0.943444
Q2G0F9   47 3.91667 5.25625 0.000662855
Q2G1J2   12 1 0.903563 0.161558
Q2G0Q6   19 1.58333 0.903563 0.161558
Q2FYX0   28 2.33333 3.07991 0.0107511
Q2FZU8   15 1.25 0.903563 0.161558
Q2G267   6 0.5 -1.27278 0.943444
Q2G174   17 1.41667 0.903563 0.161558
Q2FWC3   15 1.25 0.903563 0.161558
Q2FVN6   16 1.33333 0.903563 0.161558
Q2G2D1   15 1.25 0.903563 0.161558
Q2FZK9   10 0.833333 -1.27278 0.943444
Q2G2C9   11 0.916667 -1.27278 0.943444
Q2G2V8   20 1.66667 0.903563 0.161558
Q2FVL6   19 1.58333 0.903563 0.161558
Q2FY45   2 0.166667 -1.27278 0.943444
Q2G2R7   33 2.75 3.07991 0.0107511
Q2FWD5   10 0.833333 -1.27278 0.943444
Q2FWT3   6 0.5 -1.27278 0.943444
Q2FY92   18 1.5 0.903563 0.161558
Q2FZM2   6 0.5 -1.27278 0.943444
Q2G2F0   20 1.66667 0.903563 0.161558
Q2FW30   6 0.5 -1.27278 0.943444
Q2FZV9   14 1.16667 0.903563 0.161558
Q2FVA6   19 1.58333 0.903563 0.161558
Q2G229   16 1.33333 0.903563 0.161558
Q2FZZ3   13 1.08333 0.903563 0.161558
Q2G2F4   2 0.166667 -1.27278 0.943444
Q2FVA7   9 0.75 -1.27278 0.943444
Q2G0R3   13 1.08333 0.903563 0.161558
Q2G1R1   21 1.75 0.903563 0.161558
Q2FZ79   17 1.41667 0.903563 0.161558
Q2FZ12   1 0.0833333 -1.27278 0.943444
Q2FX39   5 0.416667 -1.27278 0.943444
Q2G186   17 1.41667 0.903563 0.161558
Q2FXE5   0 0 -1.27278 0.943444
Q2G0A1   10 0.833333 -1.27278 0.943444
Q2G0E7   2 0.166667 -1.27278 0.943444
Q2G2V7   2 0.166667 -1.27278 0.943444
Q2FYA6   19 1.58333 0.903563 0.161558
Q2G276   24 2 3.07991 0.0107511
Q2G070   13 1.08333 0.903563 0.161558
Q2FVZ1   7 0.583333 -1.27278 0.943444
Q2FW84   6 0.5 -1.27278 0.943444
Q2FVY9   9 0.75 -1.27278 0.943444
Q2FVD9   17 1.41667 0.903563 0.161558
Q2G1T2   15 1.25 0.903563 0.161558
Q2G0I3   6 0.5 -1.27278 0.943444
Q2G0E8   10 0.833333 -1.27278 0.943444
Q2FW08   18 1.5 0.903563 0.161558
Q2FVD8   17 1.41667 0.903563 0.161558
Q2FXF5   11 0.916667 -1.27278 0.943444
Q2FXW1   16 1.33333 0.903563 0.161558
Q2FW79   19 1.58333 0.903563 0.161558
Q2G2G0   36 3 5.25625 0.000662855
P48940   6 0.5 -1.27278 0.943444
Q2FYL6   2 0.166667 -1.27278 0.943444
Q2FZV8   31 2.58333 3.07991 0.0107511
Q2FYM5   13 1.08333 0.903563 0.161558
Q2G2B6   8 0.666667 -1.27278 0.943444
Q2G1L2   5 0.416667 -1.27278 0.943444
Q2G1V5   1 0.0833333 -1.27278 0.943444
Q2FXT0   20 1.66667 0.903563 0.161558
Q2FY02   13 1.08333 0.903563 0.161558
Q2FWQ4   1 0.0833333 -1.27278 0.943444
Q2FYG4   2 0.166667 -1.27278 0.943444
Q2FW11   11 0.916667 -1.27278 0.943444
Q2G257   10 0.8 -1.27278 0.943444
Q2FWJ6   17 1.36 0.903563 0.161558
Q2FXS8   30 2.4 3.07991 0.0107511
Q2FX12   11 0.88 -1.27278 0.943444
Q2FYF1   7 0.56 -1.27278 0.943444
Q2G2E8   7 0.56 -1.27278 0.943444
Q2FXE6   2 0.16 -1.27278 0.943444
Q2G2C0   1 0.08 -1.27278 0.943444
Q2G1V6   2 0.16 -1.27278 0.943444
Q2FWZ4   18 1.44 0.903563 0.161558
Q2G2V0   1 0.08 -1.27278 0.943444
Q9ZAH6   23 1.84 0.903563 0.161558
Q2FVU2   30 2.4 3.07991 0.0107511
Q2FWI8   21 1.68 0.903563 0.161558
P0A0H0   14 1.12 0.903563 0.161558
Q2G0C1   21 1.68 0.903563 0.161558
Q2FXH3   16 1.28 0.903563 0.161558
Q2FXI6   18 1.44 0.903563 0.161558
Q2G1X5   19 1.52 0.903563 0.161558
Q2FV08   11 0.88 -1.27278 0.943444
Q2FWT7   23 1.84 0.903563 0.161558
Q2G210   9 0.72 -1.27278 0.943444
Q2FW66   15 1.2 0.903563 0.161558
Q2FWD0   13 1.04 0.903563 0.161558
Q2FUQ1   12 0.96 -1.27278 0.943444
Q2FVI6   1 0.08 -1.27278 0.943444
Q2FWM7   2 0.16 -1.27278 0.943444
Q2FVN2   24 1.92 0.903563 0.161558
Q2FWR2   14 1.12 0.903563 0.161558
Q2FYH4   2 0.16 -1.27278 0.943444
Q2FYM8   0 0 -1.27278 0.943444
Q9RFJ6   9 0.72 -1.27278 0.943444
Q2FZ42   11 0.88 -1.27278 0.943444
Q2FVX9   19 1.52 0.903563 0.161558
Q2G066   14 1.12 0.903563 0.161558
Q2FVM3   8 0.64 -1.27278 0.943444
Q2FWT1   14 1.12 0.903563 0.161558
Q2FZB8   12 0.96 -1.27278 0.943444
Q2FUQ8   2 0.16 -1.27278 0.943444
Q2G2I7   20 1.6 0.903563 0.161558
Q2FVF7   13 1.04 0.903563 0.161558
Q2FV52   14 1.12 0.903563 0.161558
Q2FWE3   11 0.88 -1.27278 0.943444
Q2G144   8 0.64 -1.27278 0.943444
Q2FXZ1   13 1.04 0.903563 0.161558
Q2FX34   21 1.68 0.903563 0.161558
Q2FWV4   31 2.48 3.07991 0.0107511
Q2FZ11   10 0.8 -1.27278 0.943444
Q2G141   5 0.4 -1.27278 0.943444
Q2FWF5   28 2.24 3.07991 0.0107511
Q2FV34   24 1.92 0.903563 0.161558
Q2FWQ0   16 1.28 0.903563 0.161558
Q2FV88   26 2.08 3.07991 0.0107511
Q2G2P0   17 1.36 0.903563 0.161558
Q2FYW8   24 1.92 0.903563 0.161558
Q2G1W1   26 2.08 3.07991 0.0107511
Q2FVC2   26 2.08 3.07991 0.0107511
Q2G0D3   1 0.08 -1.27278 0.943444
Q2FV89   16 1.28 0.903563 0.161558
Q2G1U2   19 1.52 0.903563 0.161558
Q2FX32   10 0.8 -1.27278 0.943444
Q2FXS7   9 0.72 -1.27278 0.943444
Q2FVX1   2 0.16 -1.27278 0.943444
Q2FVE0   2 0.16 -1.27278 0.943444
Q2G270   29 2.32 3.07991 0.0107511
Q9EYW6   38 3.04 5.25625 0.000662855
Q2FVB8   2 0.16 -1.27278 0.943444
Q2FZT9   2 0.16 -1.27278 0.943444
Q2G298   19 1.52 0.903563 0.161558
Q2FX49   6 0.48 -1.27278 0.943444
Q2G0Z0   16 1.28 0.903563 0.161558
Q2FW39   19 1.52 0.903563 0.161558
Q2G252   14 1.12 0.903563 0.161558
Q2G0A3   25 2 3.07991 0.0107511
Q2FYJ7   19 1.52 0.903563 0.161558
Q2FWT2   10 0.8 -1.27278 0.943444
Q2FWQ5   7 0.56 -1.27278 0.943444
Q2G2J7   11 0.88 -1.27278 0.943444
Q2FY75   2 0.16 -1.27278 0.943444
Q2G106   19 1.52 0.903563 0.161558
Q2FVY3   23 1.84 0.903563 0.161558
Q2FVP9   12 0.96 -1.27278 0.943444
Q2FW42   13 1.04 0.903563 0.161558
Q2FUV9   16 1.28 0.903563 0.161558
Q2FVR7   22 1.76 0.903563 0.161558
Q2FZN1   26 2.08 3.07991 0.0107511
Q2G2Q7   21 1.61538 0.903563 0.161558
Q2G150   20 1.53846 0.903563 0.161558
Q2G081   18 1.38462 0.903563 0.161558
Q2FV45   25 1.92308 0.903563 0.161558
Q2FX02   34 2.61538 3.07991 0.0107511
P0A0Q4   10 0.769231 -1.27278 0.943444
Q2G0L9   21 1.61538 0.903563 0.161558
Q2FY04   15 1.15385 0.903563 0.161558
Q2FV48   2 0.153846 -1.27278 0.943444
Q2FW64   14 1.07692 0.903563 0.161558
Q2FX63   13 1 0.903563 0.161558
Q2G1T3   18 1.38462 0.903563 0.161558
Q2G0K9   29 2.23077 3.07991 0.0107511
Q2FZ00   10 0.769231 -1.27278 0.943444
Q2FVL9   41 3.15385 5.25625 0.000662855
Q2FW33   21 1.61538 0.903563 0.161558
Q2FWT9   16 1.23077 0.903563 0.161558
Q2FZF7   21 1.61538 0.903563 0.161558
Q2FWL1   28 2.15385 3.07991 0.0107511
Q2FYS7   30 2.30769 3.07991 0.0107511
Q2FZX3   19 1.46154 0.903563 0.161558
Q2FXR0   1 0.0769231 -1.27278 0.943444
Q2G2I9   22 1.69231 0.903563 0.161558
Q2FWN1   1 0.0769231 -1.27278 0.943444
Q2G297   2 0.153846 -1.27278 0.943444
Q2FVA0   2 0.153846 -1.27278 0.943444
Q2FXX0   26 2 3.07991 0.0107511
Q2G2P4   11 0.846154 -1.27278 0.943444
Q2G0P8   11 0.846154 -1.27278 0.943444
Q2FVN3   11 0.846154 -1.27278 0.943444
Q2FXK7   35 2.69231 3.07991 0.0107511
Q2FZF8   13 1 0.903563 0.161558
Q2FWR0   19 1.46154 0.903563 0.161558
Q2FXL2   2 0.153846 -1.27278 0.943444
Q2FWA9   6 0.461538 -1.27278 0.943444
Q2G282   25 1.92308 0.903563 0.161558
Q9RQQ0   2 0.153846 -1.27278 0.943444
Q2FXD7   21 1.61538 0.903563 0.161558
Q2FUY4   10 0.769231 -1.27278 0.943444
Q2G2W4   2 0.153846 -1.27278 0.943444
Q2FZF5   13 1 0.903563 0.161558
Q2FY42   21 1.61538 0.903563 0.161558
Q2FUS3   8 0.615385 -1.27278 0.943444
Q2G2E7   1 0.0769231 -1.27278 0.943444
Q2G0S6   21 1.61538 0.903563 0.161558
Q2G0C2   9 0.692308 -1.27278 0.943444
Q2FWF8   11 0.846154 -1.27278 0.943444
Q2G000   17 1.30769 0.903563 0.161558
Q2FWX2   36 2.76923 3.07991 0.0107511
Q2FZS2   32 2.46154 3.07991 0.0107511
Q2FW16   24 1.84615 0.903563 0.161558
Q2FZI2   2 0.153846 -1.27278 0.943444
Q2G1Q5   8 0.615385 -1.27278 0.943444
Q2G1A5   22 1.69231 0.903563 0.161558
Q2G0P7   10 0.769231 -1.27278 0.943444
Q2FWV3   29 2.23077 3.07991 0.0107511
Q2FW51   31 2.38462 3.07991 0.0107511
Q2FVI4   38 2.92308 3.07991 0.0107511
Q2FVN7   32 2.46154 3.07991 0.0107511
Q2FWP9   36 2.76923 3.07991 0.0107511
Q2FXT2   14 1.07692 0.903563 0.161558
P0A0F4   13 1 0.903563 0.161558
Q2G126   26 2 3.07991 0.0107511
Q2FW82   1 0.0769231 -1.27278 0.943444
Q2FY44   13 1 0.903563 0.161558
Q2G0N9   19 1.46154 0.903563 0.161558
Q2G0Z9   1 0.0769231 -1.27278 0.943444
Q2FV81   25 1.92308 0.903563 0.161558
Q2FYC4   11 0.846154 -1.27278 0.943444
Q2G178   20 1.53846 0.903563 0.161558
Q2G079   14 1.07692 0.903563 0.161558
Q2G2B7   14 1.07692 0.903563 0.161558
Q2FVF5   21 1.61538 0.903563 0.161558
Q2G2W2   10 0.769231 -1.27278 0.943444
Q2G1I2   14 1.07692 0.903563 0.161558
Q2G245   6 0.461538 -1.27278 0.943444
Q2G1H7   8 0.592593 -1.27278 0.943444
Q2FWF1   32 2.37037 3.07991 0.0107511
Q2FZZ9   18 1.33333 0.903563 0.161558
Q2G1W3   22 1.62963 0.903563 0.161558
Q2G204   22 1.62963 0.903563 0.161558
Q2G1H1   19 1.40741 0.903563 0.161558
Q2FXK3   20 1.48148 0.903563 0.161558
Q2G2H8   8 0.592593 -1.27278 0.943444
Q2FZP9   28 2.07407 3.07991 0.0107511
Q2FWI2   29 2.14815 3.07991 0.0107511
Q2FYZ6   2 0.148148 -1.27278 0.943444
Q2FXS1   2 0.148148 -1.27278 0.943444
Q2G200   43 3.18519 5.25625 0.000662855
Q2G2L5   1 0.0740741 -1.27278 0.943444
Q2FY73   30 2.22222 3.07991 0.0107511
Q2G177   2 0.148148 -1.27278 0.943444
Q2G2F9   8 0.592593 -1.27278 0.943444
Q2FV27   22 1.62963 0.903563 0.161558
Q2FZ56   28 2.07407 3.07991 0.0107511
Q2FVF3   2 0.148148 -1.27278 0.943444
Q2G0B6   19 1.40741 0.903563 0.161558
Q2G2S5   18 1.33333 0.903563 0.161558
Q2FW68   16 1.18519 0.903563 0.161558
Q2FWX7   12 0.888889 -1.27278 0.943444
Q2FWB6   18 1.33333 0.903563 0.161558
Q2FXA9   33 2.44444 3.07991 0.0107511
Q2FXP3   15 1.11111 0.903563 0.161558
Q2FUX5   25 1.85185 0.903563 0.161558
Q2FZZ4   12 0.888889 -1.27278 0.943444
Q2FX98   16 1.18519 0.903563 0.161558
Q2FV23   36 2.66667 3.07991 0.0107511
Q2FUR1   8 0.592593 -1.27278 0.943444
Q2FY49   20 1.48148 0.903563 0.161558
Q2G017   49 3.62963 5.25625 0.000662855
Q2G2K9   9 0.666667 -1.27278 0.943444
Q2G2N9   19 1.40741 0.903563 0.161558
Q2G0E9   2 0.148148 -1.27278 0.943444
Q2FY19   32 2.37037 3.07991 0.0107511
Q2G1E3   7 0.518519 -1.27278 0.943444
Q2FW17   28 2.07407 3.07991 0.0107511
Q2FWK9   28 2.07407 3.07991 0.0107511
Q2G2Q6   20 1.48148 0.903563 0.161558
Q2G2Q5   19 1.40741 0.903563 0.161558
Q2G1U9   45 3.33333 5.25625 0.000662855
Q2G299   12 0.888889 -1.27278 0.943444
Q2FX75   42 3.11111 5.25625 0.000662855
Q2G058   23 1.7037 0.903563 0.161558
Q2G0E3   18 1.33333 0.903563 0.161558
Q2FYK0   10 0.740741 -1.27278 0.943444
Q2G2K6   23 1.7037 0.903563 0.161558
Q2FYN0   27 2 3.07991 0.0107511
Q2FVK7   7 0.518519 -1.27278 0.943444
Q2FX15   21 1.55556 0.903563 0.161558
Q2FVN9   1 0.0740741 -1.27278 0.943444
Q2FWX0   2 0.148148 -1.27278 0.943444
Q2G143   16 1.18519 0.903563 0.161558
Q2G0C7   55 4.07407 7.4326 4.06742e-05
Q2G0K6   18 1.33333 0.903563 0.161558
Q2FZZ1   2 0.148148 -1.27278 0.943444
Q2FV13   36 2.66667 3.07991 0.0107511
Q2G128   7 0.518519 -1.27278 0.943444
Q2FXU2   38 2.81481 3.07991 0.0107511
Q2G2R4   18 1.33333 0.903563 0.161558
Q2FXM1   15 1.11111 0.903563 0.161558
Q8KQR1   49 3.62963 5.25625 0.000662855
Q2G2Q9   21 1.55556 0.903563 0.161558
Q2FVG9   2 0.148148 -1.27278 0.943444
Q2FV56   1 0.0740741 -1.27278 0.943444
Q2FWG7   2 0.142857 -1.27278 0.943444
Q2G0T1   16 1.14286 0.903563 0.161558
Q2FXB9   2 0.142857 -1.27278 0.943444
Q2FZP3   7 0.5 -1.27278 0.943444
Q2FZQ2   2 0.142857 -1.27278 0.943444
Q2FXS4   26 1.85714 0.903563 0.161558
Q2FZ21   25 1.78571 0.903563 0.161558
Q2G2X2   17 1.21429 0.903563 0.161558
Q2FZF6   33 2.35714 3.07991 0.0107511
Q2FYA0   30 2.14286 3.07991 0.0107511
Q2G2A9   2 0.142857 -1.27278 0.943444
Q2FYB9   26 1.85714 0.903563 0.161558
Q2FYI4   22 1.57143 0.903563 0.161558
Q2FYL4   30 2.14286 3.07991 0.0107511
Q2G1T0   2 0.142857 -1.27278 0.943444
Q2FXW7   21 1.5 0.903563 0.161558
Q2FZA1   30 2.14286 3.07991 0.0107511
Q2FY76   9 0.642857 -1.27278 0.943444
Q2FZ97   41 2.92857 3.07991 0.0107511
Q2G1I4   2 0.142857 -1.27278 0.943444
Q2FYQ6   2 0.142857 -1.27278 0.943444
Q2FXL6   16 1.14286 0.903563 0.161558
Q2G2G6   1 0.0714286 -1.27278 0.943444
Q2FVH1   2 0.142857 -1.27278 0.943444
Q2FYA8   26 1.85714 0.903563 0.161558
Q2G2M5   26 1.85714 0.903563 0.161558
Q2FV99   38 2.71429 3.07991 0.0107511
Q2G105   34 2.42857 3.07991 0.0107511
Q2FW23   30 2.14286 3.07991 0.0107511
Q2G012   25 1.78571 0.903563 0.161558
Q2G2V5   29 2.07143 3.07991 0.0107511
Q2FW07   21 1.5 0.903563 0.161558
Q2G0F2   41 2.92857 3.07991 0.0107511
Q2FZC9   1 0.0714286 -1.27278 0.943444
Q2FXE9   2 0.142857 -1.27278 0.943444
Q2FV47   30 2.14286 3.07991 0.0107511
Q2G2Q8   18 1.28571 0.903563 0.161558
Q2FYE7   7 0.5 -1.27278 0.943444
Q2FUT3   8 0.571429 -1.27278 0.943444
Q2G068   22 1.57143 0.903563 0.161558
Q2G2D3   19 1.35714 0.903563 0.161558
Q2FYK4   17 1.21429 0.903563 0.161558
Q2FX36   37 2.64286 3.07991 0.0107511
Q2G0A4   1 0.0714286 -1.27278 0.943444
Q2G080   2 0.142857 -1.27278 0.943444
Q2FUT1   6 0.428571 -1.27278 0.943444
Q2FYH3   18 1.28571 0.903563 0.161558
Q2FXA7   19 1.35714 0.903563 0.161558
Q2G2Y6   44 3.14286 5.25625 0.000662855
Q2FY55   16 1.14286 0.903563 0.161558
Q2FY61   23 1.64286 0.903563 0.161558
Q2G0E2   32 2.28571 3.07991 0.0107511
Q2FVY1   22 1.57143 0.903563 0.161558
Q2FUV1   17 1.21429 0.903563 0.161558
Q2FUS9   52 3.71429 5.25625 0.000662855
Q2G1A1   32 2.28571 3.07991 0.0107511
P60639   1 0.0714286 -1.27278 0.943444
Q2FZE9   43 3.07143 5.25625 0.000662855
Q2G1I9   7 0.5 -1.27278 0.943444
Q2FWN0   16 1.14286 0.903563 0.161558
Q2FZE3   40 2.85714 3.07991 0.0107511
Q93Q23   2 0.142857 -1.27278 0.943444
Q2FWE9   20 1.42857 0.903563 0.161558
Q2FUS1   2 0.142857 -1.27278 0.943444
Q2FVM5   21 1.5 0.903563 0.161558
Q2G2N7   5 0.357143 -1.27278 0.943444
Q2FWG0   2 0.142857 -1.27278 0.943444
Q2FXV7   1 0.0714286 -1.27278 0.943444
Q2FW69   2 0.142857 -1.27278 0.943444
P0A0F8   14 1 0.903563 0.161558
Q2G055   23 1.64286 0.903563 0.161558
Q2FV37   2 0.142857 -1.27278 0.943444
Q2G225   1 0.0714286 -1.27278 0.943444
Q2FXG2   15 1.07143 0.903563 0.161558
Q2FY87   30 2.14286 3.07991 0.0107511
Q2FWR7   37 2.64286 3.07991 0.0107511
Q2G1U6   17 1.21429 0.903563 0.161558
Q2G006   29 2.07143 3.07991 0.0107511
Q2G2I6   2 0.137931 -1.27278 0.943444
Q2FWS1   38 2.62069 3.07991 0.0107511
Q2FYF5   16 1.10345 0.903563 0.161558
Q2G0F1   8 0.551724 -1.27278 0.943444
Q2G0J2   11 0.758621 -1.27278 0.943444
Q2FXE3   22 1.51724 0.903563 0.161558
Q2FYV8   26 1.7931 0.903563 0.161558
Q2G1X6   20 1.37931 0.903563 0.161558
Q2FUP5   13 0.896552 -1.27278 0.943444
Q2G1A4   2 0.137931 -1.27278 0.943444
Q2G0H9   20 1.37931 0.903563 0.161558
Q2G0M0   20 1.37931 0.903563 0.161558
Q2FYK6   41 2.82759 3.07991 0.0107511
Q2G023   35 2.41379 3.07991 0.0107511
Q2G0G2   28 1.93103 0.903563 0.161558
Q2FXC0   31 2.13793 3.07991 0.0107511
Q2FXF1   34 2.34483 3.07991 0.0107511
Q2FW00   2 0.137931 -1.27278 0.943444
Q2G1E7   2 0.137931 -1.27278 0.943444
Q2FWE7   12 0.827586 -1.27278 0.943444
Q2FY32   18 1.24138 0.903563 0.161558
Q2FUU0   32 2.2069 3.07991 0.0107511
Q2FVU5   20 1.37931 0.903563 0.161558
Q2G062   9 0.62069 -1.27278 0.943444
Q2FV26   8 0.551724 -1.27278 0.943444
Q2FW97   19 1.31034 0.903563 0.161558
Q2FZY8   2 0.137931 -1.27278 0.943444
Q2G277   2 0.137931 -1.27278 0.943444
Q2G0V1   2 0.137931 -1.27278 0.943444
Q2FWJ3   24 1.65517 0.903563 0.161558
Q2G2J2   26 1.7931 0.903563 0.161558
Q2FVB0   1 0.0689655 -1.27278 0.943444
Q2G278   30 2.06897 3.07991 0.0107511
Q2G107   36 2.48276 3.07991 0.0107511
P0A0M9   33 2.27586 3.07991 0.0107511
Q2G067   2 0.137931 -1.27278 0.943444
Q2FV55   23 1.58621 0.903563 0.161558
Q2G1L3   22 1.51724 0.903563 0.161558
Q2G2R0   16 1.10345 0.903563 0.161558
Q2G2T3   21 1.44828 0.903563 0.161558
Q2FWA8   2 0.137931 -1.27278 0.943444
Q2G056   22 1.51724 0.903563 0.161558
Q2FWR1   13 0.896552 -1.27278 0.943444
Q2FXP9   18 1.24138 0.903563 0.161558
Q2FZI4   7 0.482759 -1.27278 0.943444
Q2G2L7   22 1.51724 0.903563 0.161558
Q2FVG1   2 0.137931 -1.27278 0.943444
Q2G1I7   43 2.96552 3.07991 0.0107511
Q2FVB6   2 0.137931 -1.27278 0.943444
Q2G001   20 1.37931 0.903563 0.161558
Q2FUX3   35 2.41379 3.07991 0.0107511
Q2G1Q9   17 1.17241 0.903563 0.161558
Q2G2S9   20 1.37931 0.903563 0.161558
Q2FXZ8   11 0.758621 -1.27278 0.943444
Q2FZI7   36 2.48276 3.07991 0.0107511
Q2FUS6   28 1.93103 0.903563 0.161558
Q2FUZ6   19 1.31034 0.903563 0.161558
Q2FYQ9   11 0.758621 -1.27278 0.943444
Q2FYS8   32 2.2069 3.07991 0.0107511
Q2FYS6   2 0.137931 -1.27278 0.943444
Q2FZG6   28 1.93103 0.903563 0.161558
Q2G1L9   2 0.137931 -1.27278 0.943444
Q2FXT3   14 0.965517 -1.27278 0.943444
Q2FZN9   27 1.86207 0.903563 0.161558
Q2FW20   27 1.86207 0.903563 0.161558
Q2G0H3   20 1.37931 0.903563 0.161558
Q2FV98   30 2.06897 3.07991 0.0107511
Q2FXR7   8 0.551724 -1.27278 0.943444
Q2G1T4   31 2.13793 3.07991 0.0107511
Q2FW38   18 1.24138 0.903563 0.161558
Q2G2P6   6 0.413793 -1.27278 0.943444
Q2FVL7   14 0.965517 -1.27278 0.943444
Q2FVY2   36 2.48276 3.07991 0.0107511
Q2FYZ0   18 1.24138 0.903563 0.161558
Q2FYW2   2 0.137931 -1.27278 0.943444
P60643   2 0.137931 -1.27278 0.943444
Q2G265   35 2.41379 3.07991 0.0107511
Q2FV42   2 0.137931 -1.27278 0.943444
Q2FXN0   6 0.413793 -1.27278 0.943444
Q2G2D9   2 0.137931 -1.27278 0.943444
Q2FV75   19 1.31034 0.903563 0.161558
Q2FYE0   6 0.413793 -1.27278 0.943444
Q2FX03   1 0.0689655 -1.27278 0.943444
Q2FX89   21 1.44828 0.903563 0.161558
Q2FX43   52 3.58621 5.25625 0.000662855
Q2FV69   9 0.6 -1.27278 0.943444
P72360   2 0.133333 -1.27278 0.943444
Q2FVQ1   32 2.13333 3.07991 0.0107511
Q2FYG7   18 1.2 0.903563 0.161558
Q2G1J8   2 0.133333 -1.27278 0.943444
Q2FW77   2 0.133333 -1.27278 0.943444
Q2FWI4   28 1.86667 0.903563 0.161558
Q2FX62   29 1.93333 0.903563 0.161558
Q2G0U6   28 1.86667 0.903563 0.161558
Q2G0P2   22 1.46667 0.903563 0.161558
Q2G0B8   36 2.4 3.07991 0.0107511
Q2FVL3   0 0 -1.27278 0.943444
Q2G1K8   17 1.13333 0.903563 0.161558
Q2G2R9   16 1.06667 0.903563 0.161558
Q2G2I3   1 0.0666667 -1.27278 0.943444
Q2FY56   2 0.133333 -1.27278 0.943444
Q2G0B1   11 0.733333 -1.27278 0.943444
Q2G1T1   22 1.46667 0.903563 0.161558
Q2FVX5   1 0.0666667 -1.27278 0.943444
Q2G0H8   12 0.8 -1.27278 0.943444
Q2FVT3   21 1.4 0.903563 0.161558
Q2FWF6   34 2.26667 3.07991 0.0107511
Q2FWZ6   30 2 3.07991 0.0107511
Q2FZ77   26 1.73333 0.903563 0.161558
Q2G0H0   17 1.13333 0.903563 0.161558
Q2G2G7   29 1.93333 0.903563 0.161558
Q2G117   17 1.13333 0.903563 0.161558
Q2FXG9   26 1.73333 0.903563 0.161558
Q2FWE4   25 1.66667 0.903563 0.161558
Q2FUS0   34 2.26667 3.07991 0.0107511
Q2FWR3   11 0.733333 -1.27278 0.943444
Q2FYA9   49 3.26667 5.25625 0.000662855
Q2G0Y5   24 1.6 0.903563 0.161558
Q2FZZ8   48 3.2 5.25625 0.000662855
Q2G1Z6   8 0.533333 -1.27278 0.943444
Q2FX53   13 0.866667 -1.27278 0.943444
Q2FZC4   49 3.26667 5.25625 0.000662855
Q2FUS5   9 0.6 -1.27278 0.943444
Q2G1R0   2 0.133333 -1.27278 0.943444
Q2G0D5   2 0.133333 -1.27278 0.943444
Q2FY18   1 0.0666667 -1.27278 0.943444
Q2FYH8   2 0.133333 -1.27278 0.943444
Q2G1F2   21 1.4 0.903563 0.161558
Q2G0Q5   45 3 5.25625 0.000662855
Q2FVR2   24 1.6 0.903563 0.161558
Q2FZE7   36 2.4 3.07991 0.0107511
Q2G0I0   19 1.26667 0.903563 0.161558
Q2G0R1   34 2.26667 3.07991 0.0107511
Q2G0L7   32 2.13333 3.07991 0.0107511
Q2FWI1   17 1.13333 0.903563 0.161558
Q2G0F7   2 0.133333 -1.27278 0.943444
Q2FXY3   21 1.4 0.903563 0.161558
P0A084   36 2.4 3.07991 0.0107511
Q2G0G5   19 1.26667 0.903563 0.161558
Q2FZE5   1 0.0666667 -1.27278 0.943444
Q2G0A2   2 0.133333 -1.27278 0.943444
Q2FVE8   2 0.133333 -1.27278 0.943444
Q2G2M8   42 2.8 3.07991 0.0107511
Q2FYH7   8 0.533333 -1.27278 0.943444
Q2FVR8   31 2.06667 3.07991 0.0107511
Q2FZU9   41 2.73333 3.07991 0.0107511
Q2FYX7   12 0.8 -1.27278 0.943444
Q2G280   37 2.46667 3.07991 0.0107511
Q2FVG5   19 1.26667 0.903563 0.161558
Q2FWX1   21 1.4 0.903563 0.161558
Q2FVB3   2 0.133333 -1.27278 0.943444
Q2G2A1   34 2.26667 3.07991 0.0107511
Q2G1W7   41 2.73333 3.07991 0.0107511
Q2FW36   10 0.666667 -1.27278 0.943444
P31337   15 1 0.903563 0.161558
Q2FXB8   2 0.133333 -1.27278 0.943444
Q2G2F3   40 2.66667 3.07991 0.0107511
Q2FYM7   1 0.0666667 -1.27278 0.943444
Q2FYB2   53 3.53333 5.25625 0.000662855
Q2G2E2   14 0.903226 -1.27278 0.943444
Q2G2G9   9 0.580645 -1.27278 0.943444
Q2FVC5   45 2.90323 3.07991 0.0107511
Q2G0T3   16 1.03226 0.903563 0.161558
Q2G074   1 0.0645161 -1.27278 0.943444
Q2G016   38 2.45161 3.07991 0.0107511
Q2G0G4   40 2.58065 3.07991 0.0107511
Q2G2K1   39 2.51613 3.07991 0.0107511
Q2FXE1   8 0.516129 -1.27278 0.943444
Q2FWD2   19 1.22581 0.903563 0.161558
Q2G1Q0   47 3.03226 5.25625 0.000662855
Q2G073   1 0.0645161 -1.27278 0.943444
Q2G1T7   17 1.09677 0.903563 0.161558
Q2FVI3   22 1.41935 0.903563 0.161558
Q2FZ93   9 0.580645 -1.27278 0.943444
Q2FVQ7   36 2.32258 3.07991 0.0107511
Q2G2B9   2 0.129032 -1.27278 0.943444
Q2FZN5   1 0.0645161 -1.27278 0.943444
Q2FY72   40 2.58065 3.07991 0.0107511
Q2G0A0   32 2.06452 3.07991 0.0107511
Q2FZQ8   2 0.129032 -1.27278 0.943444
Q2FXP1   21 1.35484 0.903563 0.161558
P0A0B7   36 2.32258 3.07991 0.0107511
Q2FYW0   18 1.16129 0.903563 0.161558
Q2G230   19 1.22581 0.903563 0.161558
Q2G0H5   24 1.54839 0.903563 0.161558
Q2G0B7   21 1.35484 0.903563 0.161558
Q2G131   1 0.0645161 -1.27278 0.943444
Q2G0Y4   27 1.74194 0.903563 0.161558
Q2G2L0   18 1.16129 0.903563 0.161558
Q2G101   17 1.09677 0.903563 0.161558
Q2G036   28 1.80645 0.903563 0.161558
Q2FXN3   2 0.129032 -1.27278 0.943444
Q2FWY2   22 1.41935 0.903563 0.161558
Q2FXK6   22 1.41935 0.903563 0.161558
Q2G2Y3   58 3.74194 5.25625 0.000662855
Q2G1P8   49 3.16129 5.25625 0.000662855
Q2G0N7   44 2.83871 3.07991 0.0107511
Q2FW43   23 1.48387 0.903563 0.161558
Q2G2N4   20 1.29032 0.903563 0.161558
Q2FW59   36 2.32258 3.07991 0.0107511
Q2G1V0   2 0.129032 -1.27278 0.943444
Q2G010   29 1.87097 0.903563 0.161558
Q2FWJ4   5 0.322581 -1.27278 0.943444
Q2FUR3   20 1.29032 0.903563 0.161558
Q2FXE4   17 1.09677 0.903563 0.161558
Q2FY36   33 2.12903 3.07991 0.0107511
Q2G1Q7   48 3.09677 5.25625 0.000662855
Q2FX09   15 0.967742 -1.27278 0.943444
Q2G0Z1   31 2 3.07991 0.0107511
Q2FWJ1   46 2.96774 3.07991 0.0107511
Q2FUT4   33 2.12903 3.07991 0.0107511
Q2FYI1   43 2.77419 3.07991 0.0107511
Q2FXQ8   30 1.93548 0.903563 0.161558
Q2FUZ0   31 2 3.07991 0.0107511
P0A086   34 2.19355 3.07991 0.0107511
Q2FZM0   2 0.129032 -1.27278 0.943444
Q2FXL3   42 2.70968 3.07991 0.0107511
Q2G2K7   2 0.129032 -1.27278 0.943444
Q2FVL1   2 0.129032 -1.27278 0.943444
Q2FW21   27 1.74194 0.903563 0.161558
Q2G201   39 2.51613 3.07991 0.0107511
Q2FVV6   15 0.967742 -1.27278 0.943444
Q2FV03   29 1.87097 0.903563 0.161558
Q2G2T2   2 0.129032 -1.27278 0.943444
Q2FZ44   28 1.80645 0.903563 0.161558
Q2G1N7   16 1.03226 0.903563 0.161558
Q2G172   2 0.129032 -1.27278 0.943444
Q2G208   10 0.645161 -1.27278 0.943444
Q2FZR7   2 0.129032 -1.27278 0.943444
Q2G2K2   38 2.45161 3.07991 0.0107511
Q2FVA4   19 1.22581 0.903563 0.161558
Q2G0F5   1 0.0645161 -1.27278 0.943444
Q2G0X0   48 3.09677 5.25625 0.000662855
Q2FXU0   32 2.06452 3.07991 0.0107511
Q2FXX9   24 1.54839 0.903563 0.161558
Q2G2K8   33 2.12903 3.07991 0.0107511
Q2G0X1   48 3 5.25625 0.000662855
Q2FXI8   36 2.25 3.07991 0.0107511
Q2G0L1   41 2.5625 3.07991 0.0107511
Q2FX07   44 2.75 3.07991 0.0107511
Q2G139   40 2.5 3.07991 0.0107511
Q2FUV5   30 1.875 0.903563 0.161558
Q2FVD0   47 2.9375 3.07991 0.0107511
Q2FX10   7 0.4375 -1.27278 0.943444
Q2G1W5   36 2.25 3.07991 0.0107511
Q2G1Y7   48 3 5.25625 0.000662855
Q2G190   35 2.1875 3.07991 0.0107511
Q2FV59   2 0.125 -1.27278 0.943444
Q2FZS3   43 2.6875 3.07991 0.0107511
Q2FX90   28 1.75 0.903563 0.161558
Q2FW85   1 0.0625 -1.27278 0.943444
Q2FZ65   52 3.25 5.25625 0.000662855
Q2FXJ7   31 1.9375 0.903563 0.161558
Q2FVW2   12 0.75 -1.27278 0.943444
Q2G0H4   24 1.5 0.903563 0.161558
Q2FVV4   1 0.0625 -1.27278 0.943444
Q2FUR9   2 0.125 -1.27278 0.943444
Q2FW06   37 2.3125 3.07991 0.0107511
Q2FY84   18 1.125 0.903563 0.161558
Q2G132   36 2.25 3.07991 0.0107511
Q2G0C9   53 3.3125 5.25625 0.000662855
Q2G2N1   2 0.125 -1.27278 0.943444
Q2FVF2   2 0.125 -1.27278 0.943444
Q2FZ30   13 0.8125 -1.27278 0.943444
Q2FXX8   32 2 3.07991 0.0107511
Q2FZX6   8 0.5 -1.27278 0.943444
Q2G1Z2   2 0.125 -1.27278 0.943444
Q2G0G7   23 1.4375 0.903563 0.161558
Q2FV53   34 2.125 3.07991 0.0107511
Q2FV28   21 1.3125 0.903563 0.161558
Q2G097   42 2.625 3.07991 0.0107511
Q2FZC5   24 1.5 0.903563 0.161558
Q2FY77   15 0.9375 -1.27278 0.943444
Q2FVA9   42 2.625 3.07991 0.0107511
Q2G2W5   31 1.9375 0.903563 0.161558
Q2FX97   20 1.25 0.903563 0.161558
Q2G1F3   43 2.6875 3.07991 0.0107511
Q2FYU1   29 1.8125 0.903563 0.161558
Q2FUP6   10 0.625 -1.27278 0.943444
Q2G2U7   6 0.375 -1.27278 0.943444
Q2FY09   32 2 3.07991 0.0107511
Q2G1J6   14 0.875 -1.27278 0.943444
Q2G059   34 2.125 3.07991 0.0107511
Q2FVK5   1 0.0625 -1.27278 0.943444
Q2G0H7   30 1.875 0.903563 0.161558
Q2FWN2   1 0.0625 -1.27278 0.943444
Q2FYV7   30 1.875 0.903563 0.161558
Q2G236   14 0.875 -1.27278 0.943444
Q2FZR6   2 0.125 -1.27278 0.943444
Q2G1P9   57 3.5625 5.25625 0.000662855
Q2G0R9   35 2.1875 3.07991 0.0107511
Q2FUZ9   22 1.375 0.903563 0.161558
Q2FVP2   28 1.75 0.903563 0.161558
Q2FXC8   65 4.0625 7.4326 4.06742e-05
Q2FVC4   46 2.875 3.07991 0.0107511
Q2FZ29   42 2.625 3.07991 0.0107511
Q2FYR8   46 2.78788 3.07991 0.0107511
Q2FY23   34 2.06061 3.07991 0.0107511
Q2G0D4   24 1.45455 0.903563 0.161558
Q2FZ38   18 1.09091 0.903563 0.161558
Q2FXH1   2 0.121212 -1.27278 0.943444
Q2FXZ9   13 0.787879 -1.27278 0.943444
Q2G1V3   2 0.121212 -1.27278 0.943444
Q2FVZ0   2 0.121212 -1.27278 0.943444
Q2FV95   2 0.121212 -1.27278 0.943444
Q2G196   41 2.48485 3.07991 0.0107511
Q2FZ61   55 3.33333 5.25625 0.000662855
Q2FW27   26 1.57576 0.903563 0.161558
Q2FWH2   9 0.545455 -1.27278 0.943444
Q2FZQ9   2 0.121212 -1.27278 0.943444
Q2FWQ9   35 2.12121 3.07991 0.0107511
Q2G1N5   2 0.121212 -1.27278 0.943444
Q2FZP8   2 0.121212 -1.27278 0.943444
Q2FXC2   61 3.69697 5.25625 0.000662855
Q2G0X9   48 2.90909 3.07991 0.0107511
Q2FX08   7 0.424242 -1.27278 0.943444
Q2FUV2   28 1.69697 0.903563 0.161558
Q2FZT8   30 1.81818 0.903563 0.161558
Q2G2N2   2 0.121212 -1.27278 0.943444
Q2G0M1   18 1.09091 0.903563 0.161558
Q2FVX8   29 1.75758 0.903563 0.161558
Q2G220   18 1.09091 0.903563 0.161558
Q2FW37   30 1.81818 0.903563 0.161558
Q2G203   24 1.45455 0.903563 0.161558
Q2FY89   27 1.63636 0.903563 0.161558
Q2G1K7   25 1.51515 0.903563 0.161558
Q2G013   2 0.121212 -1.27278 0.943444
Q2FV91   2 0.121212 -1.27278 0.943444
Q2FW92   32 1.93939 0.903563 0.161558
Q2G1U5   30 1.81818 0.903563 0.161558
Q2G2A6   46 2.78788 3.07991 0.0107511
Q2G0G9   24 1.45455 0.903563 0.161558
P0A088   24 1.45455 0.903563 0.161558
Q2G0B4   2 0.121212 -1.27278 0.943444
Q2G0X7   46 2.78788 3.07991 0.0107511
Q2G0S0   35 2.12121 3.07991 0.0107511
Q2FW12   25 1.51515 0.903563 0.161558
Q2G0J7   16 0.969697 -1.27278 0.943444
Q2FW76   1 0.0606061 -1.27278 0.943444
Q2G1Z7   28 1.69697 0.903563 0.161558
Q2G2S1   32 1.93939 0.903563 0.161558
Q2G1B1   33 2 3.07991 0.0107511
Q2FVP3   8 0.484848 -1.27278 0.943444
Q2G1V1   30 1.81818 0.903563 0.161558
Q2G1H8   52 3.15152 5.25625 0.000662855
Q2G149   35 2.12121 3.07991 0.0107511
Q2FXC7   63 3.81818 5.25625 0.000662855
Q2G019   58 3.51515 5.25625 0.000662855
Q2FWL6   27 1.63636 0.903563 0.161558
Q2G199   2 0.121212 -1.27278 0.943444
Q2FY41   26 1.57576 0.903563 0.161558
Q2FX33   31 1.87879 0.903563 0.161558
Q2G181   37 2.24242 3.07991 0.0107511
Q2FVT1   2 0.121212 -1.27278 0.943444
Q2G0Z5   18 1.09091 0.903563 0.161558
Q2FZC7   22 1.33333 0.903563 0.161558
Q2G1U0   34 2.06061 3.07991 0.0107511
Q2FW18   21 1.27273 0.903563 0.161558
Q2G0H1   29 1.75758 0.903563 0.161558
Q2FX22   22 1.33333 0.903563 0.161558
Q2G157   26 1.57576 0.903563 0.161558
Q2G2J5   16 0.969697 -1.27278 0.943444
Q2FZH9   2 0.121212 -1.27278 0.943444
Q2FZA6   2 0.121212 -1.27278 0.943444
Q2G1N6   2 0.121212 -1.27278 0.943444
Q2FVR4   15 0.909091 -1.27278 0.943444
Q2FY13   29 1.75758 0.903563 0.161558
Q2G025   31 1.87879 0.903563 0.161558
Q2FV36   5 0.30303 -1.27278 0.943444
Q2G0W9   53 3.21212 5.25625 0.000662855
Q2G0L0   23 1.39394 0.903563 0.161558
Q2FUR2   43 2.60606 3.07991 0.0107511
Q2FVJ9   48 2.90909 3.07991 0.0107511
Q2G1S8   41 2.41176 3.07991 0.0107511
Q2FVJ5   30 1.76471 0.903563 0.161558
Q2FZ39   25 1.47059 0.903563 0.161558
Q2FWP6   20 1.17647 0.903563 0.161558
Q2FVB4   38 2.23529 3.07991 0.0107511
Q2G0V7   25 1.47059 0.903563 0.161558
Q2FUV4   33 1.94118 0.903563 0.161558
Q2FYG5   28 1.64706 0.903563 0.161558
Q2FW71   2 0.117647 -1.27278 0.943444
Q2FZB1   48 2.82353 3.07991 0.0107511
Q2G0Y9   33 1.94118 0.903563 0.161558
Q2G0X4   60 3.52941 5.25625 0.000662855
Q2FZL2   59 3.47059 5.25625 0.000662855
Q2FVS1   34 2 3.07991 0.0107511
Q2G099   45 2.64706 3.07991 0.0107511
Q2FZN0   38 2.23529 3.07991 0.0107511
Q2FZ50   9 0.529412 -1.27278 0.943444
Q2G0X8   44 2.58824 3.07991 0.0107511
Q2G167   38 2.23529 3.07991 0.0107511
Q2G086   23 1.35294 0.903563 0.161558
Q2G0D0   33 1.94118 0.903563 0.161558
Q2FWG3   24 1.41176 0.903563 0.161558
Q2G228   42 2.47059 3.07991 0.0107511
Q2FWW8   10 0.588235 -1.27278 0.943444
Q2FYL0   51 3 5.25625 0.000662855
Q2FXX2   33 1.94118 0.903563 0.161558
Q2G0C4   2 0.117647 -1.27278 0.943444
Q2FZA2   20 1.17647 0.903563 0.161558
Q2FWL0   29 1.70588 0.903563 0.161558
Q2FUY9   34 2 3.07991 0.0107511
Q2G0T8   39 2.29412 3.07991 0.0107511
Q2FWK0   32 1.88235 0.903563 0.161558
Q2G0D9   30 1.76471 0.903563 0.161558
Q2FZF3   38 2.23529 3.07991 0.0107511
Q2FZ17   38 2.23529 3.07991 0.0107511
Q2G0T6   35 2.05882 3.07991 0.0107511
Q2G140   2 0.117647 -1.27278 0.943444
Q2G2F2   2 0.117647 -1.27278 0.943444
Q2FXG0   42 2.47059 3.07991 0.0107511
Q2FWR4   21 1.23529 0.903563 0.161558
Q2G195   11 0.647059 -1.27278 0.943444
Q2FVY4   36 2.11765 3.07991 0.0107511
Q2G1I6   42 2.47059 3.07991 0.0107511
Q2FVD5   28 1.64706 0.903563 0.161558
Q2FZM1   30 1.76471 0.903563 0.161558
Q2FVG0   37 2.17647 3.07991 0.0107511
Q2FZM7   60 3.52941 5.25625 0.000662855
Q2FZB2   53 3.11765 5.25625 0.000662855
Q2G287   18 1.05882 0.903563 0.161558
Q2FWG4   8 0.470588 -1.27278 0.943444
Q2G2B3   2 0.117647 -1.27278 0.943444
Q2FY48   8 0.470588 -1.27278 0.943444
Q9ZNI1   22 1.29412 0.903563 0.161558
Q2FV94   49 2.88235 3.07991 0.0107511
Q2G2X5   2 0.117647 -1.27278 0.943444
Q2FVX6   35 2.05882 3.07991 0.0107511
Q2G060   12 0.705882 -1.27278 0.943444
Q2FVG2   8 0.470588 -1.27278 0.943444
Q2G1Q1   52 3.05882 5.25625 0.000662855
Q2G1F1   59 3.47059 5.25625 0.000662855
Q2FXC5   59 3.47059 5.25625 0.000662855
Q2G2B0   2 0.117647 -1.27278 0.943444
Q2FXR6   2 0.117647 -1.27278 0.943444
Q2FXE0   25 1.47059 0.903563 0.161558
Q2FUY3   32 1.88235 0.903563 0.161558
Q2G1S6   42 2.47059 3.07991 0.0107511
Q2FVE9   1 0.0588235 -1.27278 0.943444
Q2FVU7   25 1.47059 0.903563 0.161558
Q2FVM7   19 1.11765 0.903563 0.161558
Q2FVU6   2 0.117647 -1.27278 0.943444
Q2FVA1   34 2 3.07991 0.0107511
Q2FWB8   40 2.35294 3.07991 0.0107511
Q2FYR5   32 1.88235 0.903563 0.161558
Q2G261   12 0.705882 -1.27278 0.943444
Q2G264   40 2.35294 3.07991 0.0107511
Q2G0U4   18 1.05882 0.903563 0.161558
Q2G226   2 0.117647 -1.27278 0.943444
Q2FZT7   33 1.94118 0.903563 0.161558
Q2FXJ4   10 0.588235 -1.27278 0.943444
Q2G047   18 1.05882 0.903563 0.161558
Q2FWD9   39 2.29412 3.07991 0.0107511
Q2FZH2   19 1.11765 0.903563 0.161558
Q2G044   17 1 0.903563 0.161558
Q2FVZ8   2 0.117647 -1.27278 0.943444
Q2G1C5   2 0.117647 -1.27278 0.943444
Q2G1Z1   7 0.411765 -1.27278 0.943444
Q2G135   34 2 3.07991 0.0107511
Q2FVE5   27 1.58824 0.903563 0.161558
Q2FZ70   32 1.88235 0.903563 0.161558
Q2G2A0   37 2.17647 3.07991 0.0107511
Q2G224   23 1.31429 0.903563 0.161558
P0A0K3   29 1.65714 0.903563 0.161558
Q2G1A8   34 1.94286 0.903563 0.161558
Q2G1P5   2 0.114286 -1.27278 0.943444
Q2FV93   2 0.114286 -1.27278 0.943444
Q2FXC4   60 3.42857 5.25625 0.000662855
Q2FY74   13 0.742857 -1.27278 0.943444
Q2G1M1   25 1.42857 0.903563 0.161558
Q9EZ11   35 2 3.07991 0.0107511
Q2FZB3   53 3.02857 5.25625 0.000662855
Q2G1V2   26 1.48571 0.903563 0.161558
Q2FVM8   15 0.857143 -1.27278 0.943444
Q2FVR1   45 2.57143 3.07991 0.0107511
Q2FXC3   75 4.28571 7.4326 4.06742e-05
Q2FUV6   51 2.91429 3.07991 0.0107511
Q2G1D7   33 1.88571 0.903563 0.161558
Q2FXR2   28 1.6 0.903563 0.161558
Q2FW83   2 0.114286 -1.27278 0.943444
Q2G2X7   46 2.62857 3.07991 0.0107511
Q2FVM4   2 0.114286 -1.27278 0.943444
P0A0J3   10 0.571429 -1.27278 0.943444
Q2G2L8   15 0.857143 -1.27278 0.943444
Q2FZ27   26 1.48571 0.903563 0.161558
Q2FZ53   26 1.48571 0.903563 0.161558
Q2G154   28 1.6 0.903563 0.161558
Q2FZS4   2 0.114286 -1.27278 0.943444
Q2FYQ5   2 0.114286 -1.27278 0.943444
Q2FZL6   31 1.77143 0.903563 0.161558
Q2FWB9   22 1.25714 0.903563 0.161558
Q2FUQ4   31 1.77143 0.903563 0.161558
Q2G293   41 2.34286 3.07991 0.0107511
Q2FZS5   36 2.05714 3.07991 0.0107511
Q2FYP9   2 0.114286 -1.27278 0.943444
Q2G0K7   25 1.42857 0.903563 0.161558
Q2FVV2   15 0.857143 -1.27278 0.943444
Q2FVN0   14 0.8 -1.27278 0.943444
Q2FX00   34 1.94286 0.903563 0.161558
Q2G1I0   8 0.457143 -1.27278 0.943444
Q2FXI2   34 1.94286 0.903563 0.161558
Q2G2X1   8 0.457143 -1.27278 0.943444
Q2FYG6   9 0.514286 -1.27278 0.943444
Q2FXH0   30 1.71429 0.903563 0.161558
Q2FXU7   29 1.65714 0.903563 0.161558
Q2G170   29 1.65714 0.903563 0.161558
Q2FVQ9   30 1.71429 0.903563 0.161558
Q2FWV2   42 2.4 3.07991 0.0107511
Q2FVI5   2 0.114286 -1.27278 0.943444
Q2FUW0   41 2.34286 3.07991 0.0107511
Q2FXB7   51 2.91429 3.07991 0.0107511
Q2G0J8   40 2.28571 3.07991 0.0107511
Q2FXB5   32 1.82857 0.903563 0.161558
Q2FYE9   2 0.114286 -1.27278 0.943444
Q2FVE2   14 0.8 -1.27278 0.943444
Q2G2V6   36 2.05714 3.07991 0.0107511
O08387   10 0.571429 -1.27278 0.943444
Q2FZ14   26 1.48571 0.903563 0.161558
Q2FXW3   28 1.6 0.903563 0.161558
Q2FYQ8   37 2.11429 3.07991 0.0107511
Q2G2D6   30 1.71429 0.903563 0.161558
Q2G2T7   33 1.88571 0.903563 0.161558
Q2FYP8   9 0.514286 -1.27278 0.943444
Q2FZ25   21 1.2 0.903563 0.161558
Q2FY65   36 2.05714 3.07991 0.0107511
Q2G2T1   12 0.685714 -1.27278 0.943444
Q2G1N0   2 0.114286 -1.27278 0.943444
Q2G110   6 0.342857 -1.27278 0.943444
Q2G1E1   17 0.971429 -1.27278 0.943444
Q2G2F1   37 2.11429 3.07991 0.0107511
Q2FXE8   26 1.48571 0.903563 0.161558
Q2FZ06   45 2.57143 3.07991 0.0107511
Q2FVH2   2 0.114286 -1.27278 0.943444
Q2FYV6   40 2.28571 3.07991 0.0107511
Q2FZJ3   60 3.33333 5.25625 0.000662855
Q2G095   50 2.77778 3.07991 0.0107511
Q2G2Y0   48 2.66667 3.07991 0.0107511
Q2G2W3   38 2.11111 3.07991 0.0107511
Q2FY07   27 1.5 0.903563 0.161558
Q2FXW8   46 2.55556 3.07991 0.0107511
Q2FUR6   39 2.16667 3.07991 0.0107511
Q2FVW6   2 0.111111 -1.27278 0.943444
Q2G1X0   51 2.83333 3.07991 0.0107511
Q2G1F6   2 0.111111 -1.27278 0.943444
Q2FVK8   25 1.38889 0.903563 0.161558
Q2G158   18 1 0.903563 0.161558
Q2G118   15 0.833333 -1.27278 0.943444
Q2G077   2 0.111111 -1.27278 0.943444
Q2G0E0   35 1.94444 0.903563 0.161558
Q2G263   45 2.5 3.07991 0.0107511
Q2FUU1   33 1.83333 0.903563 0.161558
Q2G1X7   39 2.16667 3.07991 0.0107511
Q2G1C0   32 1.77778 0.903563 0.161558
Q2FVB9   2 0.111111 -1.27278 0.943444
Q2G273   25 1.38889 0.903563 0.161558
Q53726   26 1.44444 0.903563 0.161558
Q2G2W9   30 1.66667 0.903563 0.161558
Q2FZ22   34 1.88889 0.903563 0.161558
Q2G2U1   31 1.72222 0.903563 0.161558
Q2FXW6   26 1.44444 0.903563 0.161558
Q2G0P9   2 0.111111 -1.27278 0.943444
Q2FYE3   35 1.94444 0.903563 0.161558
Q2FXU3   33 1.83333 0.903563 0.161558
Q2G052   39 2.16667 3.07991 0.0107511
Q2FZM6   28 1.55556 0.903563 0.161558
Q2FX25   28 1.55556 0.903563 0.161558
Q2FX05   53 2.94444 3.07991 0.0107511
Q2G1P2   2 0.111111 -1.27278 0.943444
Q2G2C4   34 1.88889 0.903563 0.161558
Q2G165   2 0.111111 -1.27278 0.943444
Q2FXK8   2 0.111111 -1.27278 0.943444
Q2FWP1   58 3.22222 5.25625 0.000662855
Q2FVU1   2 0.111111 -1.27278 0.943444
Q2FZ78   44 2.44444 3.07991 0.0107511
Q2G0P0   36 2 3.07991 0.0107511
Q2FXX3   2 0.111111 -1.27278 0.943444
Q2FVX2   53 2.94444 3.07991 0.0107511
Q2G0Q7   23 1.27778 0.903563 0.161558
Q2FXS6   40 2.22222 3.07991 0.0107511
Q2FUZ1   44 2.44444 3.07991 0.0107511
Q2FZ87   28 1.55556 0.903563 0.161558
Q2FXF4   21 1.16667 0.903563 0.161558
Q2G1G4   16 0.888889 -1.27278 0.943444
Q2FWE6   44 2.44444 3.07991 0.0107511
Q2G2U2   50 2.77778 3.07991 0.0107511
Q2FY17   38 2.11111 3.07991 0.0107511
Q2FVU3   26 1.44444 0.903563 0.161558
Q2FVK1   64 3.55556 5.25625 0.000662855
Q2G0K5   29 1.61111 0.903563 0.161558
Q2G2X8   42 2.33333 3.07991 0.0107511
Q2FYZ7   28 1.55556 0.903563 0.161558
Q2FWG1   33 1.83333 0.903563 0.161558
Q2G1Q6   26 1.44444 0.903563 0.161558
Q2G2X9   47 2.61111 3.07991 0.0107511
Q2FWN9   60 3.33333 5.25625 0.000662855
Q2FYZ2   21 1.16667 0.903563 0.161558
Q2FZJ1   49 2.72222 3.07991 0.0107511
Q2G002   26 1.44444 0.903563 0.161558
Q2FVL4   38 2.11111 3.07991 0.0107511
Q2G2M7   56 3.11111 5.25625 0.000662855
Q2FWH6   37 2.05556 3.07991 0.0107511
Q2FXQ3   31 1.72222 0.903563 0.161558
Q2G129   2 0.111111 -1.27278 0.943444
Q7BHL7   42 2.33333 3.07991 0.0107511
Q2FZ71   26 1.44444 0.903563 0.161558
Q2FZ88   42 2.27027 3.07991 0.0107511
Q2FV22   23 1.24324 0.903563 0.161558
Q2FYM3   66 3.56757 5.25625 0.000662855
Q2FY06   32 1.72973 0.903563 0.161558
Q2FXB0   58 3.13514 5.25625 0.000662855
Q2FX87   41 2.21622 3.07991 0.0107511
Q2FZ33   28 1.51351 0.903563 0.161558
Q2G0J1   36 1.94595 0.903563 0.161558
Q2FUT7   34 1.83784 0.903563 0.161558
Q2FZH1   30 1.62162 0.903563 0.161558
Q2FVX3   36 1.94595 0.903563 0.161558
Q2FWC6   37 2 3.07991 0.0107511
Q2FXN6   33 1.78378 0.903563 0.161558
Q2FY79   33 1.78378 0.903563 0.161558
Q2FZ23   26 1.40541 0.903563 0.161558
Q2FVF1   51 2.75676 3.07991 0.0107511
Q2FWM5   18 0.972973 -1.27278 0.943444
Q2G061   29 1.56757 0.903563 0.161558
Q2FWL7   9 0.486486 -1.27278 0.943444
Q2FVK3   60 3.24324 5.25625 0.000662855
Q2FX19   16 0.864865 -1.27278 0.943444
Q2G2U6   31 1.67568 0.903563 0.161558
Q2G1S5   45 2.43243 3.07991 0.0107511
Q2FVS9   44 2.37838 3.07991 0.0107511
Q2G1M7   27 1.45946 0.903563 0.161558
Q2FW50   56 3.02703 5.25625 0.000662855
Q2G2L1   40 2.16216 3.07991 0.0107511
Q2FWB1   32 1.72973 0.903563 0.161558
Q2FXA8   33 1.78378 0.903563 0.161558
Q2FV20   47 2.54054 3.07991 0.0107511
Q2FUY1   59 3.18919 5.25625 0.000662855
Q2FYJ1   27 1.45946 0.903563 0.161558
Q2G043   37 2 3.07991 0.0107511
Q2FZ43   27 1.45946 0.903563 0.161558
Q9KJN4   30 1.62162 0.903563 0.161558
Q2G194   14 0.756757 -1.27278 0.943444
Q2G0F0   32 1.72973 0.903563 0.161558
Q2G2G2   30 1.62162 0.903563 0.161558
Q2G0I8   48 2.59459 3.07991 0.0107511
Q2FXG5   32 1.72973 0.903563 0.161558
Q2G2S6   18 0.972973 -1.27278 0.943444
Q53700   31 1.67568 0.903563 0.161558
Q2G0D8   39 2.10811 3.07991 0.0107511
P60430   48 2.59459 3.07991 0.0107511
Q2FV41   27 1.45946 0.903563 0.161558
Q2FXZ5   32 1.72973 0.903563 0.161558
Q2FZL0   2 0.108108 -1.27278 0.943444
Q2FY99   22 1.18919 0.903563 0.161558
Q2FX95   53 2.86486 3.07991 0.0107511
Q2FYR6   24 1.2973 0.903563 0.161558
Q2FUW2   13 0.702703 -1.27278 0.943444
Q2FVL2   42 2.27027 3.07991 0.0107511
Q2G2L4   2 0.108108 -1.27278 0.943444
Q2FXB1   52 2.81081 3.07991 0.0107511
Q2FZY7   48 2.59459 3.07991 0.0107511
Q2FVN1   2 0.108108 -1.27278 0.943444
Q2G1S1   27 1.45946 0.903563 0.161558
Q2FXK4   25 1.35135 0.903563 0.161558
Q2FXM6   36 1.94595 0.903563 0.161558
Q2FZJ6   36 1.94595 0.903563 0.161558
Q2FVT4   30 1.62162 0.903563 0.161558
Q2FYW1   19 1.02703 0.903563 0.161558
Q2FYZ3   39 2.10811 3.07991 0.0107511
Q2FXX5   52 2.81081 3.07991 0.0107511
Q2FWM4   35 1.89189 0.903563 0.161558
Q2G2L3   27 1.45946 0.903563 0.161558
Q2FYR3   30 1.62162 0.903563 0.161558
Q2G0I9   39 2.10811 3.07991 0.0107511
Q2G0M2   26 1.40541 0.903563 0.161558
Q2G272   52 2.81081 3.07991 0.0107511
Q2FXL4   35 1.89189 0.903563 0.161558
Q2G0U9   30 1.62162 0.903563 0.161558
Q2FVE4   43 2.32432 3.07991 0.0107511
Q2FVC6   35 1.89189 0.903563 0.161558
Q2FV19   53 2.86486 3.07991 0.0107511
Q2G0S8   43 2.32432 3.07991 0.0107511
Q2G2G3   2 0.108108 -1.27278 0.943444
Q2G2X0   43 2.26316 3.07991 0.0107511
Q2G0F3   31 1.63158 0.903563 0.161558
Q2G037   36 1.89474 0.903563 0.161558
Q2G1G6   22 1.15789 0.903563 0.161558
Q2FWP0   53 2.78947 3.07991 0.0107511
Q2FY29   58 3.05263 5.25625 0.000662855
Q2FXQ4   7 0.368421 -1.27278 0.943444
Q2G0S7   32 1.68421 0.903563 0.161558
Q2FZX7   22 1.15789 0.903563 0.161558
Q2G0E6   2 0.105263 -1.27278 0.943444
Q2FY37   48 2.52632 3.07991 0.0107511
Q2FYQ0   44 2.31579 3.07991 0.0107511
Q2FUV3   24 1.26316 0.903563 0.161558
Q2FYV2   44 2.31579 3.07991 0.0107511
Q2FVS4   12 0.631579 -1.27278 0.943444
Q2G2M3   36 1.89474 0.903563 0.161558
Q2FVM6   36 1.89474 0.903563 0.161558
Q2G292   27 1.42105 0.903563 0.161558
Q2FXH7   41 2.15789 3.07991 0.0107511
Q2FYQ7   43 2.26316 3.07991 0.0107511
Q2FWG2   40 2.10526 3.07991 0.0107511
Q2G159   47 2.47368 3.07991 0.0107511
Q2FX96   28 1.47368 0.903563 0.161558
Q2FV83   36 1.89474 0.903563 0.161558
Q2G2D8   21 1.10526 0.903563 0.161558
Q2FYJ4   2 0.105263 -1.27278 0.943444
Q2G1E8   2 0.105263 -1.27278 0.943444
Q2FVK2   52 2.73684 3.07991 0.0107511
Q2FZP1   6 0.315789 -1.27278 0.943444
Q2FXI0   56 2.94737 3.07991 0.0107511
Q2G134   2 0.105263 -1.27278 0.943444
Q2FZZ6   86 4.52632 7.4326 4.06742e-05
Q2G1Z3   43 2.26316 3.07991 0.0107511
Q2G030   23 1.21053 0.903563 0.161558
Q2FV21   23 1.21053 0.903563 0.161558
Q9RQP6   2 0.105263 -1.27278 0.943444
Q2FZ62   27 1.42105 0.903563 0.161558
Q2FZQ7   17 0.894737 -1.27278 0.943444
Q2G0F4   20 1.05263 0.903563 0.161558
Q2FWE0   37 1.94737 0.903563 0.161558
Q2FVS0   7 0.368421 -1.27278 0.943444
Q2FUT6   46 2.42105 3.07991 0.0107511
Q2FUQ5   16 0.842105 -1.27278 0.943444
Q2FZJ9   55 2.89474 3.07991 0.0107511
Q2FY81   33 1.73684 0.903563 0.161558
Q2G0K8   33 1.73684 0.903563 0.161558
Q2G262   2 0.105263 -1.27278 0.943444
Q2G0E1   49 2.57895 3.07991 0.0107511
Q2FWD3   32 1.68421 0.903563 0.161558
Q2FXA4   20 1.05263 0.903563 0.161558
Q2FVF0   50 2.63158 3.07991 0.0107511
Q2FWW9   40 2.10526 3.07991 0.0107511
Q2FZ54   32 1.68421 0.903563 0.161558
P0A0J0   7 0.368421 -1.27278 0.943444
Q2G1G1   20 1.05263 0.903563 0.161558
Q2FWA1   46 2.42105 3.07991 0.0107511
Q2FXN1   31 1.63158 0.903563 0.161558
Q2G2T4   41 2.15789 3.07991 0.0107511
Q2FZW9   29 1.52632 0.903563 0.161558
Q2FV90   33 1.73684 0.903563 0.161558
Q2FWB3   66 3.47368 5.25625 0.000662855
Q2G0Q0   48 2.52632 3.07991 0.0107511
Q2FY10   19 1 0.903563 0.161558
Q2FXM0   49 2.57895 3.07991 0.0107511
Q2G1S2   26 1.36842 0.903563 0.161558
Q2FXY5   18 0.923077 -1.27278 0.943444
Q2FXV3   26 1.33333 0.903563 0.161558
Q2FXG3   27 1.38462 0.903563 0.161558
Q2FVA8   66 3.38462 5.25625 0.000662855
Q2G2C2   11 0.564103 -1.27278 0.943444
Q2FYU2   43 2.20513 3.07991 0.0107511
Q2FYK5   33 1.69231 0.903563 0.161558
Q2FW35   38 1.94872 0.903563 0.161558
Q2FY52   32 1.64103 0.903563 0.161558
Q9RQP9   36 1.84615 0.903563 0.161558
Q2G039   33 1.69231 0.903563 0.161558
Q2G1E4   29 1.48718 0.903563 0.161558
Q2G0B0   40 2.05128 3.07991 0.0107511
Q2FXI7   46 2.35897 3.07991 0.0107511
Q2FWN7   32 1.64103 0.903563 0.161558
Q2FV66   46 2.35897 3.07991 0.0107511
Q2FYJ5   2 0.102564 -1.27278 0.943444
Q2FYC9   48 2.46154 3.07991 0.0107511
Q2FZC6   33 1.69231 0.903563 0.161558
Q2FXW4   35 1.79487 0.903563 0.161558
Q2FXI1   29 1.48718 0.903563 0.161558
Q2FZF9   36 1.84615 0.903563 0.161558
Q2G171   2 0.102564 -1.27278 0.943444
Q2G2P8   40 2.05128 3.07991 0.0107511
Q2G2V9   40 2.05128 3.07991 0.0107511
Q2FV31   41 2.10256 3.07991 0.0107511
Q9KJN3   30 1.53846 0.903563 0.161558
Q2FZV5   2 0.102564 -1.27278 0.943444
Q2FWC4   32 1.64103 0.903563 0.161558
Q2FYT0   2 0.102564 -1.27278 0.943444
Q2G145   13 0.666667 -1.27278 0.943444
Q2G0J0   44 2.25641 3.07991 0.0107511
Q2FZQ3   24 1.23077 0.903563 0.161558
Q2FYE5   42 2.15385 3.07991 0.0107511
Q2FWN5   8 0.410256 -1.27278 0.943444
Q2FY24   15 0.769231 -1.27278 0.943444
Q2FVW7   37 1.89744 0.903563 0.161558
Q2FZ91   39 2 3.07991 0.0107511
Q2FWL2   34 1.74359 0.903563 0.161558
Q2FZQ6   40 2.05128 3.07991 0.0107511
P02976   5 0.25641 -1.27278 0.943444
Q2G0R7   2 0.102564 -1.27278 0.943444
Q2FUU2   34 1.74359 0.903563 0.161558
Q2FZG1   52 2.66667 3.07991 0.0107511
Q2G0Z4   2 0.102564 -1.27278 0.943444
Q2FZ81   68 3.48718 5.25625 0.000662855
Q2G2J8   29 1.48718 0.903563 0.161558
Q2FZD7   26 1.33333 0.903563 0.161558
Q2G288   13 0.666667 -1.27278 0.943444
Q2FW52   42 2.15385 3.07991 0.0107511
Q2FVX4   36 1.84615 0.903563 0.161558
Q2FVN5   2 0.102564 -1.27278 0.943444
Q2FY88   36 1.84615 0.903563 0.161558
Q2FWC9   46 2.35897 3.07991 0.0107511
Q2FZS7   29 1.48718 0.903563 0.161558
Q2FZ63   47 2.41026 3.07991 0.0107511
Q2G1L8   40 2.05128 3.07991 0.0107511
Q2FV17   43 2.20513 3.07991 0.0107511
Q2FVT8   29 1.48718 0.903563 0.161558
Q2G0W8   33 1.69231 0.903563 0.161558
Q2FV07   51 2.61538 3.07991 0.0107511
Q2G0Q1   25 1.28205 0.903563 0.161558
Q2FY69   28 1.4359 0.903563 0.161558
Q2FZ75   29 1.48718 0.903563 0.161558
Q2G0E5   40 2.05128 3.07991 0.0107511
Q2G233   64 3.28205 5.25625 0.000662855
Q2FWE1   43 2.20513 3.07991 0.0107511
Q2FVZ2   65 3.33333 5.25625 0.000662855
Q2FYE2   44 2.25641 3.07991 0.0107511
Q2G1K6   23 1.15 0.903563 0.161558
Q2FVT0   43 2.15 3.07991 0.0107511
Q2G0Q9   73 3.65 5.25625 0.000662855
Q2FZ89   42 2.1 3.07991 0.0107511
Q2FVR0   46 2.3 3.07991 0.0107511
Q2FZD9   21 1.05 0.903563 0.161558
Q2FX85   9 0.45 -1.27278 0.943444
Q2G1B0   57 2.85 3.07991 0.0107511
Q2G2E4   2 0.1 -1.27278 0.943444
Q2FYK7   45 2.25 3.07991 0.0107511
Q2FZ13   33 1.65 0.903563 0.161558
Q2FZE6   30 1.5 0.903563 0.161558
Q2FVI2   44 2.2 3.07991 0.0107511
Q2FZE0   37 1.85 0.903563 0.161558
Q2FV38   48 2.4 3.07991 0.0107511
Q2FXE2   30 1.5 0.903563 0.161558
Q2G1Q2   46 2.3 3.07991 0.0107511
Q2FYY8   41 2.05 3.07991 0.0107511
Q2FYN6   31 1.55 0.903563 0.161558
Q2FV39   39 1.95 0.903563 0.161558
Q2G130   53 2.65 3.07991 0.0107511
Q2FUR8   66 3.3 5.25625 0.000662855
Q2FXZ3   34 1.7 0.903563 0.161558
Q2FYM4   2 0.1 -1.27278 0.943444
Q2FWY1   35 1.75 0.903563 0.161558
Q2G1V4   45 2.25 3.07991 0.0107511
P0A011   25 1.25 0.903563 0.161558
Q2FXZ0   29 1.45 0.903563 0.161558
Q2G0V4   32 1.6 0.903563 0.161558
Q2FW34   43 2.15 3.07991 0.0107511
Q2FWC7   39 1.95 0.903563 0.161558
Q2G0F6   28 1.4 0.903563 0.161558
Q2G0T0   48 2.4 3.07991 0.0107511
Q2FXM8   30 1.5 0.903563 0.161558
Q2G0Q8   26 1.3 0.903563 0.161558
Q2FZ08   23 1.15 0.903563 0.161558
Q2G160   29 1.45 0.903563 0.161558
Q2FY78   36 1.8 0.903563 0.161558
Q2G2H7   9 0.45 -1.27278 0.943444
Q2FW53   49 2.45 3.07991 0.0107511
Q2FVX0   30 1.5 0.903563 0.161558
Q2G2U5   57 2.85 3.07991 0.0107511
Q2FZR0   46 2.3 3.07991 0.0107511
Q2G1Z9   62 3.1 5.25625 0.000662855
Q2G1G0   30 1.5 0.903563 0.161558
Q2FW57   27 1.35 0.903563 0.161558
Q9RQP7   30 1.5 0.903563 0.161558
Q2FXP0   31 1.55 0.903563 0.161558
Q2FVV1   2 0.1 -1.27278 0.943444
Q2FYU8   2 0.1 -1.27278 0.943444
Q2FZ04   26 1.3 0.903563 0.161558
Q2FVQ0   41 2.05 3.07991 0.0107511
Q2G151   26 1.3 0.903563 0.161558
Q2FXF9   40 2 3.07991 0.0107511
Q2G242   20 1 0.903563 0.161558
Q2FZQ0   37 1.85 0.903563 0.161558
Q2G1Q8   38 1.9 0.903563 0.161558
Q2FYG1   31 1.5122 0.903563 0.161558
Q2G1N3   31 1.5122 0.903563 0.161558
Q2FV44   38 1.85366 0.903563 0.161558
Q2FXV4   30 1.46341 0.903563 0.161558
Q2G0I1   15 0.731707 -1.27278 0.943444
Q2FZY0   33 1.60976 0.903563 0.161558
Q2G295   51 2.4878 3.07991 0.0107511
Q2FWH3   46 2.2439 3.07991 0.0107511
Q2G072   52 2.53659 3.07991 0.0107511
Q2G217   44 2.14634 3.07991 0.0107511
Q2FYP6   39 1.90244 0.903563 0.161558
Q9EZ12   32 1.56098 0.903563 0.161558
Q2FZ48   39 1.90244 0.903563 0.161558
Q2FY16   38 1.85366 0.903563 0.161558
Q2FZU3   30 1.46341 0.903563 0.161558
Q2FVV7   72 3.5122 5.25625 0.000662855
Q2FWU0   39 1.90244 0.903563 0.161558
P0A0Q0   37 1.80488 0.903563 0.161558
Q2FVS3   46 2.2439 3.07991 0.0107511
Q2G0I6   46 2.2439 3.07991 0.0107511
Q2FYP3   34 1.65854 0.903563 0.161558
Q2FWM0   53 2.58537 3.07991 0.0107511
Q2FZ36   35 1.70732 0.903563 0.161558
Q2G0Y8   8 0.390244 -1.27278 0.943444
Q2FXF6   2 0.097561 -1.27278 0.943444
Q2FXM7   34 1.65854 0.903563 0.161558
Q2G1A6   47 2.29268 3.07991 0.0107511
Q2G138   2 0.097561 -1.27278 0.943444
Q2FZR4   53 2.58537 3.07991 0.0107511
Q2G162   2 0.097561 -1.27278 0.943444
Q2FYH2   9 0.439024 -1.27278 0.943444
Q2FX56   41 2 3.07991 0.0107511
Q2FY68   29 1.41463 0.903563 0.161558
Q2G1K1   48 2.34146 3.07991 0.0107511
Q2G1A3   40 1.95122 0.903563 0.161558
Q2FZX4   40 1.95122 0.903563 0.161558
Q2G1M5   36 1.7561 0.903563 0.161558
Q2FVA3   26 1.26829 0.903563 0.161558
Q2G2G4   74 3.60976 5.25625 0.000662855
Q2G0U3   29 1.41463 0.903563 0.161558
Q2FXQ6   27 1.31707 0.903563 0.161558
Q2G0S2   44 2.14634 3.07991 0.0107511
Q2G168   35 1.70732 0.903563 0.161558
Q2FZB0   28 1.36585 0.903563 0.161558
Q2G119   38 1.85366 0.903563 0.161558
Q2FVJ7   35 1.70732 0.903563 0.161558
Q2FY30   38 1.85366 0.903563 0.161558
Q2FXR3   31 1.5122 0.903563 0.161558
Q2G1Z0   41 2 3.07991 0.0107511
Q2G0A9   35 1.70732 0.903563 0.161558
O33599   46 2.2439 3.07991 0.0107511
Q2FZ55   41 2 3.07991 0.0107511
Q2FYS0   38 1.85366 0.903563 0.161558
Q2G248   31 1.5122 0.903563 0.161558
Q2G049   22 1.07317 0.903563 0.161558
Q2FVA5   68 3.31707 5.25625 0.000662855
Q2FUX8   24 1.17073 0.903563 0.161558
Q2G123   64 3.12195 5.25625 0.000662855
Q2FVH0   28 1.36585 0.903563 0.161558
Q2FV01   2 0.097561 -1.27278 0.943444
Q2G2L2   55 2.68293 3.07991 0.0107511
Q2FYW3   41 2 3.07991 0.0107511
Q2FZZ0   48 2.34146 3.07991 0.0107511
Q2FVV8   46 2.2439 3.07991 0.0107511
Q2G2W0   24 1.14286 0.903563 0.161558
Q2G041   41 1.95238 0.903563 0.161558
P0A0B9   45 2.14286 3.07991 0.0107511
Q2FYI6   41 1.95238 0.903563 0.161558
Q2G2S2   37 1.7619 0.903563 0.161558
Q2FVQ8   24 1.14286 0.903563 0.161558
Q2FVT2   29 1.38095 0.903563 0.161558
Q2G1Z5   37 1.7619 0.903563 0.161558
Q2G2A4   38 1.80952 0.903563 0.161558
P60393   33 1.57143 0.903563 0.161558
Q2G0P6   52 2.47619 3.07991 0.0107511
Q2FW04   11 0.52381 -1.27278 0.943444
Q2FYY9   33 1.57143 0.903563 0.161558
Q2FWP2   21 1 0.903563 0.161558
Q2FVW4   31 1.47619 0.903563 0.161558
Q2FY63   39 1.85714 0.903563 0.161558
Q2FZ68   42 2 3.07991 0.0107511
Q2G1E2   8 0.380952 -1.27278 0.943444
Q2G2T8   33 1.57143 0.903563 0.161558
Q2FY71   34 1.61905 0.903563 0.161558
Q2FVI1   10 0.47619 -1.27278 0.943444
Q2G0W2   10 0.47619 -1.27278 0.943444
Q2G238   44 2.09524 3.07991 0.0107511
Q2FZR1   48 2.28571 3.07991 0.0107511
Q2FXN2   10 0.47619 -1.27278 0.943444
Q2FXH6   2 0.0952381 -1.27278 0.943444
Q2FXM3   29 1.38095 0.903563 0.161558
Q2FZW3   20 0.952381 -1.27278 0.943444
Q2FWM9   54 2.57143 3.07991 0.0107511
Q2FUW9   2 0.0952381 -1.27278 0.943444
Q2FW91   26 1.2381 0.903563 0.161558
Q2G137   64 3.04762 5.25625 0.000662855
Q2FVM0   36 1.71429 0.903563 0.161558
Q2G057   38 1.80952 0.903563 0.161558
Q2FXP5   27 1.28571 0.903563 0.161558
Q2G1H2   2 0.0952381 -1.27278 0.943444
Q2FX99   7 0.333333 -1.27278 0.943444
Q2G0J4   8 0.380952 -1.27278 0.943444
Q2FX74   44 2.09524 3.07991 0.0107511
Q2G1J9   15 0.714286 -1.27278 0.943444
Q2G1F7   2 0.0952381 -1.27278 0.943444
Q2G2R8   71 3.38095 5.25625 0.000662855
Q2FW32   48 2.28571 3.07991 0.0107511
Q2FXZ4   46 2.19048 3.07991 0.0107511
Q2FUT0   47 2.2381 3.07991 0.0107511
Q2G084   67 3.19048 5.25625 0.000662855
Q2G148   36 1.71429 0.903563 0.161558
Q2FYR0   50 2.38095 3.07991 0.0107511
Q2FW86   36 1.71429 0.903563 0.161558
Q2FW01   51 2.42857 3.07991 0.0107511
Q2FUX9   6 0.285714 -1.27278 0.943444
Q2G212   8 0.380952 -1.27278 0.943444
Q2FZ84   42 2 3.07991 0.0107511
Q2G0Y0   33 1.57143 0.903563 0.161558
Q2FYU4   31 1.47619 0.903563 0.161558
Q2G223   66 3.14286 5.25625 0.000662855
Q2G136   31 1.47619 0.903563 0.161558
Q2G0G6   31 1.47619 0.903563 0.161558
Q2FWY6   52 2.47619 3.07991 0.0107511
Q2FWZ2   46 2.19048 3.07991 0.0107511
Q2G240   44 2.09524 3.07991 0.0107511
O05154   53 2.52381 3.07991 0.0107511
Q2FXP4   15 0.714286 -1.27278 0.943444
Q2FVH5   36 1.71429 0.903563 0.161558
Q2FYP0   42 1.95349 0.903563 0.161558
Q2FUW5   52 2.4186 3.07991 0.0107511
Q2FX66   37 1.72093 0.903563 0.161558
Q2G1P4   2 0.0930233 -1.27278 0.943444
Q2FYI9   39 1.81395 0.903563 0.161558
Q2G0I7   43 2 3.07991 0.0107511
Q2FXQ9   29 1.34884 0.903563 0.161558
Q2FXL0   42 1.95349 0.903563 0.161558
Q2FYR7   30 1.39535 0.903563 0.161558
Q2G1W4   30 1.39535 0.903563 0.161558
Q2G2C8   13 0.604651 -1.27278 0.943444
Q2G163   38 1.76744 0.903563 0.161558
Q2FWL9   2 0.0930233 -1.27278 0.943444
Q2FZH3   28 1.30233 0.903563 0.161558
Q2FZR5   45 2.09302 3.07991 0.0107511
Q2G1W6   37 1.72093 0.903563 0.161558
Q2FWA5   10 0.465116 -1.27278 0.943444
Q2FX17   19 0.883721 -1.27278 0.943444
Q2FXY1   31 1.44186 0.903563 0.161558
Q2G2W1   9 0.418605 -1.27278 0.943444
Q2FV06   2 0.0930233 -1.27278 0.943444
Q2FYW6   38 1.76744 0.903563 0.161558
Q2G281   34 1.5814 0.903563 0.161558
Q2G227   49 2.27907 3.07991 0.0107511
Q2FWZ5   30 1.39535 0.903563 0.161558
Q2FZX0   43 2 3.07991 0.0107511
Q2FV51   10 0.465116 -1.27278 0.943444
Q2G082   11 0.511628 -1.27278 0.943444
Q2FWX4   38 1.76744 0.903563 0.161558
Q2FZT1   46 2.13953 3.07991 0.0107511
Q2FYF3   30 1.39535 0.903563 0.161558
Q2FXW9   45 2.09302 3.07991 0.0107511
O34090   38 1.76744 0.903563 0.161558
Q2FVE1   12 0.55814 -1.27278 0.943444
Q2FZL5   47 2.18605 3.07991 0.0107511
Q2G258   44 2.04651 3.07991 0.0107511
Q2FZW5   12 0.55814 -1.27278 0.943444
Q2FW63   4 0.186047 -1.27278 0.943444
Q2FXB4   26 1.2093 0.903563 0.161558
Q2G1T5   45 2.09302 3.07991 0.0107511
Q2G1J5   32 1.48837 0.903563 0.161558
Q2G0V0   33 1.53488 0.903563 0.161558
Q2G0M7   36 1.67442 0.903563 0.161558
Q2G1I5   46 2.13953 3.07991 0.0107511
Q2G146   30 1.39535 0.903563 0.161558
Q2G1P6   42 1.95349 0.903563 0.161558
Q2G1W8   42 1.90909 0.903563 0.161558
Q2G035   39 1.77273 0.903563 0.161558
Q2G1I3   37 1.68182 0.903563 0.161558
Q2FWM2   41 1.86364 0.903563 0.161558
Q2FYJ3   33 1.5 0.903563 0.161558
Q2G0L8   48 2.18182 3.07991 0.0107511
Q2G164   40 1.81818 0.903563 0.161558
Q2FVT7   38 1.72727 0.903563 0.161558
Q2G1R3   25 1.13636 0.903563 0.161558
Q2G1T6   54 2.45455 3.07991 0.0107511
Q2FZN7   42 1.90909 0.903563 0.161558
Q2FY83   21 0.954545 -1.27278 0.943444
Q2FZX9   36 1.63636 0.903563 0.161558
Q2FYL5   42 1.90909 0.903563 0.161558
Q2G218   44 2 3.07991 0.0107511
Q2G0M5   30 1.36364 0.903563 0.161558
Q2FW78   2 0.0909091 -1.27278 0.943444
P52078   43 1.95455 0.903563 0.161558
Q7X2S2   39 1.77273 0.903563 0.161558
Q2FZG4   27 1.22727 0.903563 0.161558
Q2G0M4   47 2.13636 3.07991 0.0107511
Q2FVA2   44 2 3.07991 0.0107511
Q2G115   36 1.63636 0.903563 0.161558
Q2G0M8   36 1.63636 0.903563 0.161558
Q2G1U4   42 1.90909 0.903563 0.161558
Q2G1D0   39 1.77273 0.903563 0.161558
Q2G2S0   19 0.863636 -1.27278 0.943444
Q2G2N5   9 0.409091 -1.27278 0.943444
Q2G222   35 1.59091 0.903563 0.161558
Q2G1C8   29 1.31818 0.903563 0.161558
Q2FV40   21 0.954545 -1.27278 0.943444
Q2FXT1   38 1.72727 0.903563 0.161558
Q2FZZ2   37 1.68182 0.903563 0.161558
Q2FY01   30 1.36364 0.903563 0.161558
Q2FVJ8   39 1.77273 0.903563 0.161558
Q2FXK2   42 1.90909 0.903563 0.161558
Q2FUS7   49 2.22727 3.07991 0.0107511
Q2FVP1   9 0.409091 -1.27278 0.943444
Q2FYN7   39 1.77273 0.903563 0.161558
P69848   46 2.09091 3.07991 0.0107511
Q2FWN8   40 1.81818 0.903563 0.161558
Q2FV62   35 1.59091 0.903563 0.161558
Q2FWW7   43 1.95455 0.903563 0.161558
Q2G1Y5   45 2.04545 3.07991 0.0107511
Q2FXA3   33 1.5 0.903563 0.161558
Q2FYV3   28 1.27273 0.903563 0.161558
Q2G1H4   36 1.63636 0.903563 0.161558
Q2G038   36 1.63636 0.903563 0.161558
Q2G161   2 0.0909091 -1.27278 0.943444
Q2FYV1   44 2 3.07991 0.0107511
Q2FZ09   62 2.81818 3.07991 0.0107511
Q2FW90   36 1.63636 0.903563 0.161558
Q2G290   39 1.77273 0.903563 0.161558
P60611   34 1.54545 0.903563 0.161558
Q2FV58   40 1.81818 0.903563 0.161558
Q2G0C6   49 2.22727 3.07991 0.0107511
Q2G050   42 1.90909 0.903563 0.161558
Q2G0V2   52 2.36364 3.07991 0.0107511
Q2FVQ4   11 0.5 -1.27278 0.943444
Q2G094   50 2.22222 3.07991 0.0107511
Q2FY59   42 1.86667 0.903563 0.161558
Q2FVX7   39 1.73333 0.903563 0.161558
Q2FVP4   20 0.888889 -1.27278 0.943444
Q2G185   24 1.06667 0.903563 0.161558
Q2FXP8   2 0.0888889 -1.27278 0.943444
Q2G275   53 2.35556 3.07991 0.0107511
Q2G1D9   32 1.42222 0.903563 0.161558
Q2FXI3   57 2.53333 3.07991 0.0107511
Q2FYM2   39 1.73333 0.903563 0.161558
P14738   46 2.04444 3.07991 0.0107511
Q2G2Q2   41 1.82222 0.903563 0.161558
Q2G0M9   37 1.64444 0.903563 0.161558
Q2FY67   55 2.44444 3.07991 0.0107511
Q2FWX8   59 2.62222 3.07991 0.0107511
Q2FUT9   59 2.62222 3.07991 0.0107511
Q2FZS0   59 2.62222 3.07991 0.0107511
Q2G2A8   24 1.06667 0.903563 0.161558
Q2FUY2   45 2 3.07991 0.0107511
Q2FZL8   61 2.71111 3.07991 0.0107511
Q2FW93   35 1.55556 0.903563 0.161558
Q2G1L7   50 2.22222 3.07991 0.0107511
Q2FW41   53 2.35556 3.07991 0.0107511
Q2FZY6   56 2.48889 3.07991 0.0107511
Q2G042   2 0.0888889 -1.27278 0.943444
Q2FWK2   51 2.26667 3.07991 0.0107511
Q2FYF4   44 1.95556 0.903563 0.161558
Q2FZP2   57 2.53333 3.07991 0.0107511
Q2G1G7   30 1.33333 0.903563 0.161558
Q2G1H5   40 1.77778 0.903563 0.161558
Q2G2S7   53 2.35556 3.07991 0.0107511
Q2FY53   47 2.08889 3.07991 0.0107511
Q2G1N2   43 1.91111 0.903563 0.161558
Q2G2V2   33 1.46667 0.903563 0.161558
Q2G1H6   47 2.08889 3.07991 0.0107511
Q2FZA9   41 1.82222 0.903563 0.161558
Q2FXI5   41 1.82222 0.903563 0.161558
Q2G206   2 0.0888889 -1.27278 0.943444
Q2FWN6   28 1.24444 0.903563 0.161558
Q2FUQ2   47 2.08889 3.07991 0.0107511
Q2G1K3   53 2.35556 3.07991 0.0107511
Q2FZ76   21 0.933333 -1.27278 0.943444
Q2FY54   37 1.64444 0.903563 0.161558
Q2G289   35 1.55556 0.903563 0.161558
Q2FY14   34 1.51111 0.903563 0.161558
Q2FV77   31 1.37778 0.903563 0.161558
Q2G064   41 1.82222 0.903563 0.161558
Q2G033   47 2.08889 3.07991 0.0107511
Q2G198   69 3.06667 5.25625 0.000662855
Q2G0K4   6 0.266667 -1.27278 0.943444
Q2G0V3   41 1.82222 0.903563 0.161558
Q2FWE2   43 1.86957 0.903563 0.161558
Q2G089   47 2.04348 3.07991 0.0107511
Q2FZL3   70 3.04348 5.25625 0.000662855
Q2G087   41 1.78261 0.903563 0.161558
Q2G0A7   9 0.391304 -1.27278 0.943444
Q2FVF9   41 1.78261 0.903563 0.161558
Q2G071   30 1.30435 0.903563 0.161558
Q2FUZ2   35 1.52174 0.903563 0.161558
Q2FY27   44 1.91304 0.903563 0.161558
Q2FXX4   24 1.04348 0.903563 0.161558
Q2G1E6   40 1.73913 0.903563 0.161558
Q2G1G5   13 0.565217 -1.27278 0.943444
Q2G2Q3   42 1.82609 0.903563 0.161558
Q2FZF0   59 2.56522 3.07991 0.0107511
Q2G2D2   34 1.47826 0.903563 0.161558
Q2FXT4   24 1.04348 0.903563 0.161558
Q2FZI8   40 1.73913 0.903563 0.161558
Q2FUS8   67 2.91304 3.07991 0.0107511
Q2FVR9   38 1.65217 0.903563 0.161558
Q2FXP2   41 1.78261 0.903563 0.161558
Q2FX94   21 0.913043 -1.27278 0.943444
Q2G2A5   47 2.04348 3.07991 0.0107511
Q2FZP7   39 1.69565 0.903563 0.161558
Q2G1R7   37 1.6087 0.903563 0.161558
Q2G015   63 2.73913 3.07991 0.0107511
Q2FZF4   35 1.52174 0.903563 0.161558
Q2G1E5   37 1.6087 0.903563 0.161558
Q2FWH9   11 0.478261 -1.27278 0.943444
Q2G069   44 1.91304 0.903563 0.161558
Q2FZK3   37 1.6087 0.903563 0.161558
Q2FZU5   38 1.65217 0.903563 0.161558
Q2FYT4   42 1.82609 0.903563 0.161558
Q2FWK4   29 1.26087 0.903563 0.161558
Q2FY40   44 1.91304 0.903563 0.161558
Q2FWY4   2 0.0869565 -1.27278 0.943444
Q2G156   10 0.434783 -1.27278 0.943444
Q2G045   37 1.6087 0.903563 0.161558
Q2FZS6   25 1.08696 0.903563 0.161558
Q2FYC7   37 1.6087 0.903563 0.161558
Q2FW73   41 1.78261 0.903563 0.161558
Q2G1H3   45 1.95652 0.903563 0.161558
Q2FXJ6   45 1.95652 0.903563 0.161558
Q2FUS2   2 0.0851064 -1.27278 0.943444
Q2G120   41 1.74468 0.903563 0.161558
Q2G2T9   42 1.78723 0.903563 0.161558
Q2G1N9   11 0.468085 -1.27278 0.943444
Q2FXL9   43 1.82979 0.903563 0.161558
Q2G0W4   37 1.57447 0.903563 0.161558
Q2G0R6   28 1.19149 0.903563 0.161558
Q2G1C4   37 1.57447 0.903563 0.161558
Q2FWY9   51 2.17021 3.07991 0.0107511
Q2G1K4   41 1.74468 0.903563 0.161558
Q2FYK3   33 1.40426 0.903563 0.161558
Q2G1N4   32 1.3617 0.903563 0.161558
Q2G065   43 1.82979 0.903563 0.161558
Q2FX88   30 1.2766 0.903563 0.161558
Q2FVW9   33 1.40426 0.903563 0.161558
Q2G1E0   32 1.3617 0.903563 0.161558
Q2G2P2   32 1.3617 0.903563 0.161558
Q2G0V5   2 0.0851064 -1.27278 0.943444
Q2FWA2   41 1.74468 0.903563 0.161558
Q2FZU1   44 1.87234 0.903563 0.161558
Q2FX77   36 1.53191 0.903563 0.161558
Q2FW75   29 1.23404 0.903563 0.161558
Q2FUT5   34 1.44681 0.903563 0.161558
Q2G234   48 2.04255 3.07991 0.0107511
Q2FZU6   43 1.82979 0.903563 0.161558
Q2G1Y2   10 0.425532 -1.27278 0.943444
Q2FXN7   28 1.19149 0.903563 0.161558
Q2G2J3   2 0.0851064 -1.27278 0.943444
Q2G0G1   37 1.57447 0.903563 0.161558
Q2FW62   36 1.53191 0.903563 0.161558
Q2FUP7   45 1.91489 0.903563 0.161558
Q2G1J3   38 1.61702 0.903563 0.161558
Q2FZ15   44 1.87234 0.903563 0.161558
Q2G1D3   51 2.17021 3.07991 0.0107511
Q2G0K2   40 1.70213 0.903563 0.161558
Q2FWC1   33 1.40426 0.903563 0.161558
Q2FXM5   27 1.14894 0.903563 0.161558
Q2FY46   23 0.978723 -1.27278 0.943444
Q2G1K0   39 1.65957 0.903563 0.161558
Q2FXT6   38 1.61702 0.903563 0.161558
Q2FZM4   32 1.3617 0.903563 0.161558
Q2FXG1   32 1.3617 0.903563 0.161558
Q2FXL1   35 1.48936 0.903563 0.161558
Q2FWX5   70 2.97872 3.07991 0.0107511
# cudaSaTabsearch LTYPE = T LORDER = F LSOLN = F
# QUERY ID = PF06629 
# DBFILE = ./tableaux.ascii.DB                                                             
Q2G1I1   40 1.66667 0.903563  0.161558
Q2G1K2   41 1.70833 0.903563  0.161558
Q2FUU5   32 1.33333 0.903563  0.161558
Q2FXB6   36 1.5 0.903563  0.161558
Q2FZU2   31 1.29167 0.903563  0.161558
Q2FZK0   10 0.416667 -1.27278  0.943444
Q2FY33   52 2.16667 3.07991  0.0107511
Q2G098   76 3.16667 5.25625  0.000662855
Q2FZ46   34 1.41667 0.903563  0.161558
Q2FZQ5   27 1.125 0.903563  0.161558
Q2FXU8   18 0.75 -1.27278  0.943444
Q9EZ08   38 1.58333 0.903563  0.161558
Q2G1B9   38 1.58333 0.903563  0.161558
Q2FZ73   44 1.83333 0.903563  0.161558
Q2FY35   46 1.91667 0.903563  0.161558
Q2FZ16   37 1.54167 0.903563  0.161558
Q2FYR2   51 2.125 3.07991  0.0107511
Q2FWY3   45 1.875 0.903563  0.161558
Q2G2F5   38 1.58333 0.903563  0.161558
Q2G032   44 1.83333 0.903563  0.161558
Q2FZ10   47 1.95833 0.903563  0.161558
Q2G255   41 1.70833 0.903563  0.161558
Q2G0X6   36 1.5 0.903563  0.161558
Q2FYH0   34 1.41667 0.903563  0.161558
Q2FXJ9   23 0.958333 -1.27278  0.943444
Q2FZT4   68 2.83333 3.07991  0.0107511
Q2FVE6   31 1.29167 0.903563  0.161558
Q2FYD3   34 1.41667 0.903563  0.161558
Q2FXT5   51 2.125 3.07991  0.0107511
Q2FY60   31 1.29167 0.903563  0.161558
Q2G2D7   47 1.95833 0.903563  0.161558
Q2FX16   44 1.83333 0.903563  0.161558
Q2FZ34   51 2.125 3.07991  0.0107511
Q2G1S4   44 1.83333 0.903563  0.161558
Q2G147   44 1.83333 0.903563  0.161558
Q2G1J7   42 1.75 0.903563  0.161558
Q2G2A7   51 2.125 3.07991  0.0107511
Q2G2M6   32 1.33333 0.903563  0.161558
Q2FV30   40 1.66667 0.903563  0.161558
Q2FVL5   51 2.125 3.07991  0.0107511
Q2FXY0   49 2.04167 3.07991  0.0107511
Q2FZL1   46 1.91667 0.903563  0.161558
Q2FW45   32 1.33333 0.903563  0.161558
Q2FZU0   28 1.14286 0.903563  0.161558
Q2FWZ0   60 2.44898 3.07991  0.0107511
Q2G2H5   21 0.857143 -1.27278  0.943444
Q2FYG9   40 1.63265 0.903563  0.161558
Q2G2X6   43 1.7551 0.903563  0.161558
Q2G155   34 1.38776 0.903563  0.161558
Q2FXY9   54 2.20408 3.07991  0.0107511
Q2FZ37   49 2 3.07991  0.0107511
Q2FVI7   44 1.79592 0.903563  0.161558
Q2FYS1   37 1.5102 0.903563  0.161558
Q2FXL5   50 2.04082 3.07991  0.0107511
Q2G1J4   33 1.34694 0.903563  0.161558
Q2FWZ3   37 1.5102 0.903563  0.161558
Q2G2P7   25 1.02041 0.903563  0.161558
Q2FVH3   57 2.32653 3.07991  0.0107511
Q2FZ31   47 1.91837 0.903563  0.161558
Q2G283   41 1.67347 0.903563  0.161558
Q2FZ66   51 2.08163 3.07991  0.0107511
Q2FWY7   2 0.0816327 -1.27278  0.943444
Q2G1F9   39 1.59184 0.903563  0.161558
Q2FZJ4   47 1.91837 0.903563  0.161558
Q2FZQ1   11 0.44898 -1.27278  0.943444
Q2FY80   18 0.734694 -1.27278  0.943444
Q2G2D4   12 0.489796 -1.27278  0.943444
Q2FYP1   56 2.28571 3.07991  0.0107511
Q2FYF9   24 0.979592 -1.27278  0.943444
Q2G0B3   39 1.59184 0.903563  0.161558
Q2FUT8   41 1.67347 0.903563  0.161558
Q2FYR1   53 2.16327 3.07991  0.0107511
Q2FYL3   35 1.42857 0.903563  0.161558
Q2FVG4   8 0.326531 -1.27278  0.943444
Q2FVP8   35 1.42857 0.903563  0.161558
Q2FZ28   33 1.32 0.903563  0.161558
Q2G1F0   53 2.12 3.07991  0.0107511
P95689   49 1.96 0.903563  0.161558
Q2FYH6   38 1.52 0.903563  0.161558
Q2FXD1   40 1.6 0.903563  0.161558
Q2G0X5   45 1.8 0.903563  0.161558
Q2FXN8   6 0.24 -1.27278  0.943444
Q2G0N0   42 1.68 0.903563  0.161558
Q2G268   36 1.44 0.903563  0.161558
Q2FV61   40 1.6 0.903563  0.161558
Q2FXL7   43 1.72 0.903563  0.161558
Q2FUR5   38 1.52 0.903563  0.161558
Q2FXV6   37 1.48 0.903563  0.161558
Q2G2C5   42 1.68 0.903563  0.161558
Q2FVJ6   42 1.68 0.903563  0.161558
Q2G1Y4   38 1.52 0.903563  0.161558
Q2FVI0   7 0.28 -1.27278  0.943444
Q2FXJ8   14 0.56 -1.27278  0.943444
Q2FZU7   34 1.36 0.903563  0.161558
Q2G2X4   35 1.4 0.903563  0.161558
Q2FZA8   20 0.8 -1.27278  0.943444
Q2FW96   44 1.76 0.903563  0.161558
Q2FYV4   39 1.56 0.903563  0.161558
O07325   48 1.92 0.903563  0.161558
Q2G1C1   40 1.6 0.903563  0.161558
Q2FZR9   39 1.56 0.903563  0.161558
Q2FVW3   52 2.08 3.07991  0.0107511
Q2G124   53 2.12 3.07991  0.0107511
P0C0V7   48 1.92 0.903563  0.161558
Q2FX52   47 1.84314 0.903563  0.161558
Q2G2C7   42 1.64706 0.903563  0.161558
Q2G2D5   37 1.45098 0.903563  0.161558
Q2FXQ7   27 1.05882 0.903563  0.161558
Q2FZW0   35 1.37255 0.903563  0.161558
Q2FVG3   51 2 3.07991  0.0107511
Q2FXR4   44 1.72549 0.903563  0.161558
Q2FZ67   42 1.64706 0.903563  0.161558
Q2G243   51 2 3.07991  0.0107511
Q2FV76   61 2.39216 3.07991  0.0107511
Q2FVZ4   65 2.54902 3.07991  0.0107511
Q2FWC5   52 2.03922 3.07991  0.0107511
Q2FZY3   53 2.07843 3.07991  0.0107511
Q2FWH5   39 1.52941 0.903563  0.161558
Q2G241   30 1.17647 0.903563  0.161558
Q2FV35   34 1.33333 0.903563  0.161558
Q2G0T5   18 0.705882 -1.27278  0.943444
Q2G1A9   33 1.29412 0.903563  0.161558
Q2FYU7   50 1.96078 0.903563  0.161558
Q2G2E0   8 0.313725 -1.27278  0.943444
Q2FVT6   37 1.45098 0.903563  0.161558
Q2G0D7   29 1.13725 0.903563  0.161558
Q2G1M6   43 1.68627 0.903563  0.161558
Q2G0A6   16 0.627451 -1.27278  0.943444
Q2FUY6   40 1.56863 0.903563  0.161558
Q2FYJ2   44 1.72549 0.903563  0.161558
Q2G2E5   50 1.92308 0.903563  0.161558
Q2G2P5   44 1.69231 0.903563  0.161558
Q2G1R6   48 1.84615 0.903563  0.161558
Q2FYF0   38 1.46154 0.903563  0.161558
Q2FVH8   15 0.576923 -1.27278  0.943444
Q2FUU3   36 1.38462 0.903563  0.161558
Q2FVG8   45 1.73077 0.903563  0.161558
Q9ZAH5   41 1.57692 0.903563  0.161558
Q2G2U0   43 1.65385 0.903563  0.161558
Q2FYR4   38 1.46154 0.903563  0.161558
Q2G256   31 1.19231 0.903563  0.161558
Q2FVY0   36 1.38462 0.903563  0.161558
Q2G0Q2   45 1.73077 0.903563  0.161558
Q2G0R2   35 1.34615 0.903563  0.161558
Q2G0Q3   42 1.61538 0.903563  0.161558
Q2FWZ9   55 2.11538 3.07991  0.0107511
Q53705   30 1.15385 0.903563  0.161558
Q2G2U3   67 2.57692 3.07991  0.0107511
Q2FYY6   43 1.65385 0.903563  0.161558
Q2FWL3   49 1.88462 0.903563  0.161558
Q2FY50   51 1.96154 0.903563  0.161558
Q2FXN4   45 1.73077 0.903563  0.161558
Q2G179   45 1.73077 0.903563  0.161558
Q2G1L6   46 1.76923 0.903563  0.161558
Q2FXU4   48 1.84615 0.903563  0.161558
Q2G1E9   47 1.80769 0.903563  0.161558
Q2G232   45 1.73077 0.903563  0.161558
Q2FXH9   34 1.30769 0.903563  0.161558
Q2G0X3   55 2.11538 3.07991  0.0107511
Q2FXD0   40 1.53846 0.903563  0.161558
Q2G0G3   20 0.769231 -1.27278  0.943444
Q2FWW3   39 1.5 0.903563  0.161558
Q2FYG0   40 1.50943 0.903563  0.161558
Q2FZS9   16 0.603774 -1.27278  0.943444
Q2FYS2   45 1.69811 0.903563  0.161558
Q2G2U4   22 0.830189 -1.27278  0.943444
Q2FWJ9   35 1.32075 0.903563  0.161558
Q2FWF0   57 2.15094 3.07991  0.0107511
Q2FXR9   45 1.69811 0.903563  0.161558
Q2FZV7   38 1.43396 0.903563  0.161558
Q2G1W0   54 2.03774 3.07991  0.0107511
Q2G2I0   39 1.4717 0.903563  0.161558
Q2G153   41 1.54717 0.903563  0.161558
Q2FWD7   48 1.81132 0.903563  0.161558
Q2FY15   37 1.39623 0.903563  0.161558
Q2FV54   15 0.566038 -1.27278  0.943444
Q2FZ74   34 1.28302 0.903563  0.161558
Q2FYV5   41 1.54717 0.903563  0.161558
Q2G2I1   42 1.58491 0.903563  0.161558
Q2FXZ6   41 1.54717 0.903563  0.161558
Q2G0U0   18 0.679245 -1.27278  0.943444
Q2G0Y6   41 1.54717 0.903563  0.161558
Q2FXJ0   46 1.73585 0.903563  0.161558
Q2FY43   46 1.7037 0.903563  0.161558
Q2FWM1   54 2 3.07991  0.0107511
Q2FVJ1   44 1.62963 0.903563  0.161558
Q2G0K3   40 1.48148 0.903563  0.161558
Q2FY66   43 1.59259 0.903563  0.161558
Q2FW99   13 0.481481 -1.27278  0.943444
Q2FV10   32 1.18519 0.903563  0.161558
Q2FXJ5   33 1.22222 0.903563  0.161558
Q2FX69   42 1.55556 0.903563  0.161558
Q2G0B2   41 1.51852 0.903563  0.161558
Q2FX14   53 1.96296 0.903563  0.161558
Q2FYD8   35 1.2963 0.903563  0.161558
Q2FWE5   38 1.40741 0.903563  0.161558
Q2G2A3   32 1.18519 0.903563  0.161558
Q2FZH8   41 1.51852 0.903563  0.161558
Q2FX51   47 1.74074 0.903563  0.161558
Q2FWE8   38 1.40741 0.903563  0.161558
Q2G088   33 1.22222 0.903563  0.161558
Q2G028   42 1.52727 0.903563  0.161558
Q2G1S3   49 1.78182 0.903563  0.161558
Q2FYN4   43 1.56364 0.903563  0.161558
Q2FX86   41 1.49091 0.903563  0.161558
Q2G2S8   43 1.56364 0.903563  0.161558
Q2FUW8   61 2.21818 3.07991  0.0107511
Q2FWD4   35 1.27273 0.903563  0.161558
Q2FVH6   44 1.6 0.903563  0.161558
Q2G029   46 1.67273 0.903563  0.161558
Q2G1R5   32 1.16364 0.903563  0.161558
Q2FX65   4 0.145455 -1.27278  0.943444
Q2FZV6   46 1.67273 0.903563  0.161558
Q2G1P1   36 1.30909 0.903563  0.161558
Q2FVU4   16 0.581818 -1.27278  0.943444
Q2FVT5   57 2.07273 3.07991  0.0107511
Q2G2H4   51 1.85455 0.903563  0.161558
Q2FZ58   40 1.45455 0.903563  0.161558
Q2FVJ2   45 1.63636 0.903563  0.161558
Q2FXW5   43 1.56364 0.903563  0.161558
Q2FWK1   38 1.38182 0.903563  0.161558
Q2G031   36 1.30909 0.903563  0.161558
Q2G0U1   44 1.6 0.903563  0.161558
Q2FW46   50 1.81818 0.903563  0.161558
Q2FZY5   39 1.41818 0.903563  0.161558
Q2FZI5   49 1.75 0.903563  0.161558
Q2FYR9   61 2.17857 3.07991  0.0107511
Q2FZ92   40 1.42857 0.903563  0.161558
Q2G1D5   37 1.32143 0.903563  0.161558
Q2FXM2   43 1.53571 0.903563  0.161558
Q2FVM2   44 1.57143 0.903563  0.161558
Q2FZN2   46 1.64286 0.903563  0.161558
Q2G1U8   45 1.60714 0.903563  0.161558
Q2FVS7   56 2 3.07991  0.0107511
Q2FWB5   32 1.14286 0.903563  0.161558
Q2FXX1   48 1.71429 0.903563  0.161558
Q2G2J9   32 1.14286 0.903563  0.161558
Q2G0Y7   38 1.35714 0.903563  0.161558
Q2FW81   39 1.39286 0.903563  0.161558
Q2FWK3   39 1.39286 0.903563  0.161558
Q2FY34   50 1.78571 0.903563  0.161558
Q2FXF8   33 1.17857 0.903563  0.161558
Q2FXI9   39 1.39286 0.903563  0.161558
Q05615   30 1.05263 0.903563  0.161558
Q2FUW4   44 1.54386 0.903563  0.161558
Q2FVF4   40 1.40351 0.903563  0.161558
Q2FWI3   44 1.54386 0.903563  0.161558
Q2FWG8   45 1.57895 0.903563  0.161558
Q2G0R0   33 1.15789 0.903563  0.161558
Q2G0I4   34 1.19298 0.903563  0.161558
Q2FV67   40 1.40351 0.903563  0.161558
Q2G091   44 1.54386 0.903563  0.161558
Q2G1U1   41 1.4386 0.903563  0.161558
Q2FUX7   46 1.61404 0.903563  0.161558
Q2FY51   33 1.15789 0.903563  0.161558
Q2FYP2   50 1.75439 0.903563  0.161558
Q2G0F8   31 1.08772 0.903563  0.161558
Q2FXH5   35 1.22807 0.903563  0.161558
Q2G193   54 1.89474 0.903563  0.161558
Q2FWD6   39 1.36842 0.903563  0.161558
Q2FZ98   38 1.31034 0.903563  0.161558
Q2FYQ2   14 0.482759 -1.27278  0.943444
Q2FWL5   47 1.62069 0.903563  0.161558
Q2FV16   39 1.34483 0.903563  0.161558
Q2FWX9   36 1.24138 0.903563  0.161558
Q2G1J0   43 1.48276 0.903563  0.161558
Q2G235   41 1.41379 0.903563  0.161558
Q2FXK1   52 1.7931 0.903563  0.161558
Q2FWF4   35 1.2069 0.903563  0.161558
Q2FZC8   41 1.41379 0.903563  0.161558
Q2FZQ4   32 1.10345 0.903563  0.161558
O52582   38 1.31034 0.903563  0.161558
Q2FZI6   45 1.55172 0.903563  0.161558
Q2FUW7   43 1.48276 0.903563  0.161558
Q2G2M9   40 1.37931 0.903563  0.161558
Q2FZD0   46 1.58621 0.903563  0.161558
Q2FWK7   41 1.41379 0.903563  0.161558
Q2FWU4   49 1.68966 0.903563  0.161558
Q2FUX4   39 1.34483 0.903563  0.161558
Q2G2V3   48 1.65517 0.903563  0.161558
O05204   42 1.44828 0.903563  0.161558
Q2FYC2   39 1.32203 0.903563  0.161558
Q2FZP6   39 1.32203 0.903563  0.161558
Q2G0L2   44 1.49153 0.903563  0.161558
Q2FZV1   10 0.338983 -1.27278  0.943444
Q2FVQ5   43 1.45763 0.903563  0.161558
Q2FZW6   39 1.32203 0.903563  0.161558
Q2FZI3   45 1.52542 0.903563  0.161558
Q2G219   23 0.779661 -1.27278  0.943444
Q2FZR2   38 1.28814 0.903563  0.161558
Q2FXZ2   40 1.35593 0.903563  0.161558
Q2FYC6   44 1.49153 0.903563  0.161558
Q2FYZ5   54 1.8 0.903563  0.161558
Q2FWN4   41 1.36667 0.903563  0.161558
Q2G221   19 0.633333 -1.27278  0.943444
Q2FZX5   44 1.46667 0.903563  0.161558
Q2FUW3   39 1.3 0.903563  0.161558
Q2G2H3   46 1.53333 0.903563  0.161558
Q2FY08   38 1.26667 0.903563  0.161558
Q2FXU5   36 1.2 0.903563  0.161558
Q2G1F8   44 1.46667 0.903563  0.161558
Q2FYW4   59 1.96667 0.903563  0.161558
Q2G142   20 0.666667 -1.27278  0.943444
Q2G1U3   17 0.566667 -1.27278  0.943444
Q2FZ18   48 1.6 0.903563  0.161558
Q2FV24   56 1.86667 0.903563  0.161558
Q2G1C2   34 1.13333 0.903563  0.161558
Q2FYZ4   50 1.66667 0.903563  0.161558
Q2FWT4   41 1.36667 0.903563  0.161558
Q2FUX1   24 0.8 -1.27278  0.943444
Q2FZG9   59 1.93443 0.903563  0.161558
Q2FVC1   52 1.70492 0.903563  0.161558
Q2FYT3   40 1.31148 0.903563  0.161558
Q2FY82   42 1.37705 0.903563  0.161558
Q2FV02   52 1.70492 0.903563  0.161558
Q2FXJ2   44 1.44262 0.903563  0.161558
Q2FZ02   34 1.11475 0.903563  0.161558
Q2G0L3   53 1.7377 0.903563  0.161558
Q2FZH5   37 1.21311 0.903563  0.161558
Q2FWH4   38 1.2459 0.903563  0.161558
Q2FW49   39 1.27869 0.903563  0.161558
Q93T05   43 1.40984 0.903563  0.161558
Q2FX73   35 1.14754 0.903563  0.161558
Q2G239   33 1.06452 0.903563  0.161558
Q2G121   39 1.25806 0.903563  0.161558
Q2FY11   40 1.29032 0.903563  0.161558
Q2FV11   51 1.64516 0.903563  0.161558
Q2FZ05   48 1.54839 0.903563  0.161558
Q2G253   40 1.29032 0.903563  0.161558
Q2FW98   24 0.774194 -1.27278  0.943444
Q2G205   49 1.58065 0.903563  0.161558
Q2FVE7   36 1.16129 0.903563  0.161558
Q2FYD0   37 1.19355 0.903563  0.161558
Q2FZ19   50 1.6129 0.903563  0.161558
Q2G1C7   45 1.45161 0.903563  0.161558
Q2FV60   57 1.83871 0.903563  0.161558
Q2FY64   35 1.12903 0.903563  0.161558
Q2FZI9   65 2.09677 3.07991  0.0107511
Q2FV57   54 1.71429 0.903563  0.161558
Q2FXA5   53 1.68254 0.903563  0.161558
Q2G2U8   8 0.253968 -1.27278  0.943444
Q2FZP0   42 1.33333 0.903563  0.161558
Q2FZL7   37 1.1746 0.903563  0.161558
Q2FZR3   47 1.49206 0.903563  0.161558
Q2FWA0   57 1.80952 0.903563  0.161558
Q2G090   39 1.2381 0.903563  0.161558
Q2G1H0   36 1.125 0.903563  0.161558
Q2FZP4   38 1.1875 0.903563  0.161558
Q2FUX0   31 0.96875 -1.27278  0.943444
Q2FV86   41 1.28125 0.903563  0.161558
Q2FV14   37 1.15625 0.903563  0.161558
Q2FUT2   44 1.375 0.903563  0.161558
Q2FZ64   32 1 0.903563  0.161558
Q2FUW1   52 1.6 0.903563  0.161558
Q2FWI0   41 1.26154 0.903563  0.161558
Q2G2K5   39 1.2 0.903563  0.161558
Q2FWK6   37 1.13846 0.903563  0.161558
Q2G0T9   43 1.32308 0.903563  0.161558
Q2G078   61 1.87692 0.903563  0.161558
Q2G1P3   41 1.26154 0.903563  0.161558
Q2G274   39 1.18182 0.903563  0.161558
Q2FZD4   39 1.18182 0.903563  0.161558
Q2FYS5   50 1.51515 0.903563  0.161558
Q2G1K5   46 1.39394 0.903563  0.161558
Q2G1L5   43 1.30303 0.903563  0.161558
Q2G1M9   55 1.66667 0.903563  0.161558
Q2FX67   35 1.06061 0.903563  0.161558
Q2FZ32   34 1.0303 0.903563  0.161558
Q2FWH7   24 0.727273 -1.27278  0.943444
Q2FXT8   31 0.925373 -1.27278  0.943444
Q2FUQ3   49 1.46269 0.903563  0.161558
Q2G1Y6   35 1.04478 0.903563  0.161558
Q2FX68   59 1.76119 0.903563  0.161558
Q2FWD1   52 1.55224 0.903563  0.161558
Q2FUZ8   32 0.955224 -1.27278  0.943444
Q2G1F5   44 1.31343 0.903563  0.161558
Q2G2T6   40 1.19403 0.903563  0.161558
Q2FYD2   69 2.0597 3.07991  0.0107511
Q2FYA1   33 0.985075 -1.27278  0.943444
Q2FY21   42 1.25373 0.903563  0.161558
Q2FZD3   29 0.865672 -1.27278  0.943444
Q2G1Z4   37 1.10448 0.903563  0.161558
Q2G0S3   36 1.05882 0.903563  0.161558
Q2FVQ3   34 1 0.903563  0.161558
Q2G2J4   38 1.11765 0.903563  0.161558
Q2G2B8   28 0.823529 -1.27278  0.943444
Q2G0L5   39 1.14706 0.903563  0.161558
Q2FW72   44 1.29412 0.903563  0.161558
Q2FYT8   36 1.05882 0.903563  0.161558
Q2FXM9   32 0.941176 -1.27278  0.943444
Q2G1Y0   36 1.05882 0.903563  0.161558
Q2G2D0   35 1.02941 0.903563  0.161558
Q2G2M2   47 1.38235 0.903563  0.161558
Q2G1B7   42 1.23529 0.903563  0.161558
Q2G1B8   51 1.5 0.903563  0.161558
Q2G0M6   58 1.70588 0.903563  0.161558
Q2G1D8   67 1.94203 0.903563  0.161558
Q2FV70   45 1.30435 0.903563  0.161558
Q2FV72   30 0.869565 -1.27278  0.943444
Q2FVB2   38 1.10145 0.903563  0.161558
Q2G122   42 1.21739 0.903563  0.161558
Q2G1W2   39 1.11429 0.903563  0.161558
Q2FWW1   32 0.914286 -1.27278  0.943444
Q2G1F4   51 1.45714 0.903563  0.161558
Q2G093   52 1.48571 0.903563  0.161558
Q2FXY7   39 1.11429 0.903563  0.161558
Q2G1C6   40 1.14286 0.903563  0.161558
Q2FZ20   45 1.28571 0.903563  0.161558
O50581   36 1.01408 0.903563  0.161558
Q2G1N1   41 1.15493 0.903563  0.161558
Q2G188   38 1.05556 0.903563  0.161558
Q2G296   40 1.11111 0.903563  0.161558
Q2G2E9   45 1.25 0.903563  0.161558
Q2G294   38 1.05556 0.903563  0.161558
Q2FWJ5   36 1 0.903563  0.161558
Q2FW03   32 0.876712 -1.27278  0.943444
Q2G0N1   37 1.0137 0.903563  0.161558
Q2FZJ0   57 1.56164 0.903563  0.161558
Q2FYZ9   30 0.821918 -1.27278  0.943444
Q2FV74   27 0.739726 -1.27278  0.943444
Q2FXP7   29 0.794521 -1.27278  0.943444
Q2FXU1   28 0.767123 -1.27278  0.943444
Q2G1M8   50 1.36986 0.903563  0.161558
Q2FXY4   47 1.28767 0.903563  0.161558
Q2FZ94   31 0.837838 -1.27278  0.943444
Q2FYI0   39 1.04 0.903563  0.161558
Q2FXT9   28 0.746667 -1.27278  0.943444
Q2G0D2   41 1.07895 0.903563  0.161558
Q2FYB7   29 0.763158 -1.27278  0.943444
Q2FVN8   45 1.18421 0.903563  0.161558
Q2FZ49   40 1.05263 0.903563  0.161558
Q2FUW6   36 0.947368 -1.27278  0.943444
Q2G1P7   43 1.13158 0.903563  0.161558
Q2FW70   39 1.01299 0.903563  0.161558
Q2G0W1   42 1.09091 0.903563  0.161558
Q2G024   35 0.909091 -1.27278  0.943444
Q2G1G8   47 1.22078 0.903563  0.161558
Q2G1R9   34 0.883117 -1.27278  0.943444
O06446   40 1.03896 0.903563  0.161558
Q2G1C9   35 0.909091 -1.27278  0.943444
Q2FXV8   31 0.794872 -1.27278  0.943444
Q2G0P5   33 0.846154 -1.27278  0.943444
Q2FV64   31 0.78481 -1.27278  0.943444
Q2FV87   56 1.4 0.903563  0.161558
Q2G1K9   38 0.938272 -1.27278  0.943444
Q2G266   27 0.666667 -1.27278  0.943444
Q59801   53 1.29268 0.903563  0.161558
Q2FXH2   32 0.780488 -1.27278  0.943444
Q53727   42 1.01205 0.903563  0.161558
Q2G2Q0   29 0.698795 -1.27278  0.943444
Q2FZD8   33 0.785714 -1.27278  0.943444
Q2FYS4   36 0.857143 -1.27278  0.943444
Q2G1G2   40 0.952381 -1.27278  0.943444
Q2FXV9   36 0.847059 -1.27278  0.943444
Q2G0L4   31 0.729412 -1.27278  0.943444
Q2FXR8   38 0.894118 -1.27278  0.943444
Q2FYJ0   42 0.988235 -1.27278  0.943444
Q2FZS8   26 0.604651 -1.27278  0.943444
Q2FXN9   30 0.681818 -1.27278  0.943444
Q2FYM1   49 1.11364 0.903563  0.161558
Q2FVZ5   39 0.886364 -1.27278  0.943444
Q2FVL8   32 0.719101 -1.27278  0.943444
Q2FZ40   43 0.966292 -1.27278  0.943444
Q2FYH5   34 0.755556 -1.27278  0.943444
Q2FXB3   33 0.717391 -1.27278  0.943444
Q2FYS9   39 0.829787 -1.27278  0.943444
Q2G1Q4   32 0.680851 -1.27278  0.943444
Q2FVC3   30 0.638298 -1.27278  0.943444
Q2G046   33 0.694737 -1.27278  0.943444
Q2FWU3   27 0.568421 -1.27278  0.943444
Q2FZ72   33 0.694737 -1.27278  0.943444
Q2FZ82   33 0.694737 -1.27278  0.943444
Q9F1K0   29 0.591837 -1.27278  0.943444
Q2FVV9   31 0.607843 -1.27278  0.943444
Q2FZT6   32 0.621359 -1.27278  0.943444
Q2FWU5   27 0.524272 -1.27278  0.943444
Q2FYC8   37 0.711538 -1.27278  0.943444
Q2FZK7   23 0.433962 -1.27278  0.943444
Q2G2C1   32 0.603774 -1.27278  0.943444
Q2FZT5   31 0.568807 -1.27278  0.943444
Q2G0R8   26 0.472727 -1.27278  0.943444
Q2FW95   48 0.872727 -1.27278  0.943444
Q2G0N5   24 0.421053 -1.27278  0.943444
P47768   29 0.5 -1.27278  0.943444
Q2FXH4   47 0.803419 -1.27278  0.943444
Q2FVM1   31 0.529915 -1.27278  0.943444
```
