## Supplementary Data 3 for "Mining folded proteomes in the era of accurate structure prediction": PF06630.output

```
# cudaSaTabsearch LTYPE = T LORDER = F LSOLN = F
# QUERY ID = PF06630 
# DBFILE = ./tableaux.ascii.DB                                                             
Q2G0V6   0 0 -1.27278 0.943444
Q2G075   0 0 -1.27278 0.943444
Q2G083   0 0 -1.27278 0.943444
Q2FZN3   0 0 -1.27278 0.943444
Q2FY90   0 0 -1.27278 0.943444
Q2FX91   0 0 -1.27278 0.943444
Q2FX54   0 0 -1.27278 0.943444
Q2FYQ4   0 0 -1.27278 0.943444
Q2G284   0 0 -1.27278 0.943444
Q2G0S4   0 0 -1.27278 0.943444
Q2FWM3   0 0 -1.27278 0.943444
Q2FX81   0 0 -1.27278 0.943444
Q2FXC6   0 0 -1.27278 0.943444
Q2FWJ7   0 0 -1.27278 0.943444
Q2FYJ9   0 0 -1.27278 0.943444
Q2G2E6   0 0 -1.27278 0.943444
Q2FWV0   0 0 -1.27278 0.943444
Q2FZC3   0 0 -1.27278 0.943444
Q2FVH9   0 0 -1.27278 0.943444
Q2FXQ5   0 0 -1.27278 0.943444
Q2FZU4   0 0 -1.27278 0.943444
Q2FYF8   0 0 -1.27278 0.943444
Q2FUR4   0 0 -1.27278 0.943444
Q2FYI2   0 0 -1.27278 0.943444
Q2FYY2   0 0 -1.27278 0.943444
Q2FW58   0 0 -1.27278 0.943444
P0C7Z3   0 0 -1.27278 0.943444
Q2G0T2   0 0 -1.27278 0.943444
Q2G1G9   0 0 -1.27278 0.943444
Q2FVJ0   0 0 -1.27278 0.943444
Q2FZ80   0 0 -1.27278 0.943444
Q2G1R4   0 0 -1.27278 0.943444
Q2FW02   0 0 -1.27278 0.943444
Q2G1X3   0 0 -1.27278 0.943444
Q2FWW4   0 0 -1.27278 0.943444
Q2FZE1   0 0 -1.27278 0.943444
Q2FY31   0 0 -1.27278 0.943444
Q2G018   0 0 -1.27278 0.943444
Q2FZI0   0 0 -1.27278 0.943444
Q2FUZ7   0 0 -1.27278 0.943444
Q2G250   0 0 -1.27278 0.943444
Q2FWU8   0 0 -1.27278 0.943444
Q2FYX5   0 0 -1.27278 0.943444
Q2FZY2   0 0 -1.27278 0.943444
Q2FZX8   0 0 -1.27278 0.943444
Q2FUY8   0 0 -1.27278 0.943444
Q2FV73   0 0 -1.27278 0.943444
Q2G0C5   0 0 -1.27278 0.943444
Q2FZ52   0 0 -1.27278 0.943444
Q2FVK6   0 0 -1.27278 0.943444
Q2G0Z3   0 0 -1.27278 0.943444
Q2FZJ8   0 0 -1.27278 0.943444
Q2FY57   0 0 -1.27278 0.943444
Q2G0W3   0 0 -1.27278 0.943444
Q2G0I2   0 0 -1.27278 0.943444
Q2FYX1   0 0 -1.27278 0.943444
Q2G0H2   0 0 -1.27278 0.943444
Q2FWJ8   0 0 -1.27278 0.943444
Q2FWZ7   0 0 -1.27278 0.943444
Q2FV04   0 0 -1.27278 0.943444
Q2G0H6   0 0 -1.27278 0.943444
Q2G291   0 0 -1.27278 0.943444
Q2G1A7   0 0 -1.27278 0.943444
Q2FVS8   0 0 -1.27278 0.943444
Q2FZ26   0 0 -1.27278 0.943444
Q2FXJ3   0 0 -1.27278 0.943444
Q2G231   0 0 -1.27278 0.943444
Q2G2N0   0 0 -1.27278 0.943444
Q2G2I2   0 0 -1.27278 0.943444
Q2FYU3   0 0 -1.27278 0.943444
Q2FWY5   0 0 -1.27278 0.943444
Q2G2E3   0 0 -1.27278 0.943444
Q2FV09   0 0 -1.27278 0.943444
Q2FX72   0 0 -1.27278 0.943444
Q2FWA3   0 0 -1.27278 0.943444
Q2FWF2   0 0 -1.27278 0.943444
Q2G0E4   0 0 -1.27278 0.943444
Q2G251   0 0 -1.27278 0.943444
P0C818   0 0 -1.27278 0.943444
Q2FXQ2   0 0 -1.27278 0.943444
Q2FXD4   0 0 -1.27278 0.943444
Q2G014   0 0 -1.27278 0.943444
Q2FWI9   0 0 -1.27278 0.943444
Q2FX79   0 0 -1.27278 0.943444
Q2FVP7   0 0 -1.27278 0.943444
Q2FZN4   0 0 -1.27278 0.943444
Q2FWU6   0 0 -1.27278 0.943444
Q2G2Y1   0 0 -1.27278 0.943444
Q2FYF6   0 0 -1.27278 0.943444
Q2FXK0   0 0 -1.27278 0.943444
Q2FVI9   0 0 -1.27278 0.943444
Q2G246   0 0 -1.27278 0.943444
Q2G053   0 0 -1.27278 0.943444
Q2FWK8   0 0 -1.27278 0.943444
Q2FXL8   0 0 -1.27278 0.943444
Q2G0Q4   0 0 -1.27278 0.943444
Q2FVB7   0 0 -1.27278 0.943444
Q2FYD6   0 0 -1.27278 0.943444
Q2FXK9   0 0 -1.27278 0.943444
Q2FV78   0 0 -1.27278 0.943444
Q2FXG4   0 0 -1.27278 0.943444
Q2G0C8   0 0 -1.27278 0.943444
Q2FWU9   0 0 -1.27278 0.943444
Q2FUX2   0 0 -1.27278 0.943444
Q2FYI8   0 0 -1.27278 0.943444
Q2FXA1   0 0 -1.27278 0.943444
Q2FV49   0 0 -1.27278 0.943444
Q2G1S0   0 0 -1.27278 0.943444
Q2G0G0   0 0 -1.27278 0.943444
P0C805   0 0 -1.27278 0.943444
Q2FWV9   0 0 -1.27278 0.943444
Q2G152   0 0 -1.27278 0.943444
Q2FX48   0 0 -1.27278 0.943444
Q2FXS5   0 0 -1.27278 0.943444
Q2FWL4   0 0 -1.27278 0.943444
P0C7Y1   0 0 -1.27278 0.943444
Q2FXA2   0 0 -1.27278 0.943444
Q2FY96   0 0 -1.27278 0.943444
Q2FVJ3   0 0 -1.27278 0.943444
Q2FZ24   0 0 -1.27278 0.943444
Q2G1X4   0 0 -1.27278 0.943444
Q2FYM6   0 0 -1.27278 0.943444
Q2FWX6   0 0 -1.27278 0.943444
Q2G1D2   0 0 -1.27278 0.943444
Q2FWC0   0 0 -1.27278 0.943444
Q2FZG7   0 0 -1.27278 0.943444
Q2G2P1   0 0 -1.27278 0.943444
Q2G1M4   0 0 -1.27278 0.943444
Q2FX29   0 0 -1.27278 0.943444
Q2FUZ3   0 0 -1.27278 0.943444
Q2FVZ9   0 0 -1.27278 0.943444
Q2G2N3   0 0 -1.27278 0.943444
Q2G237   0 0 -1.27278 0.943444
Q2FXN5   0 0 -1.27278 0.943444
Q2FYP7   0 0 -1.27278 0.943444
Q2FWC8   0 0 -1.27278 0.943444
Q2G209   0 0 -1.27278 0.943444
Q2FXX7   0 0 -1.27278 0.943444
Q2FV05   0 0 -1.27278 0.943444
Q2FWM8   0 0 -1.27278 0.943444
Q2FV00   0 0 -1.27278 0.943444
Q2FZF2   0 0 -1.27278 0.943444
Q2FV80   0 0 -1.27278 0.943444
Q2FZZ7   0 0 -1.27278 0.943444
Q2FWH8   0 0 -1.27278 0.943444
Q2FVS5   0 0 -1.27278 0.943444
Q2FWY0   0 0 -1.27278 0.943444
Q2FZM3   0 0 -1.27278 0.943444
Q2FZW8   0 0 -1.27278 0.943444
Q2FVY7   0 0 -1.27278 0.943444
Q2FXJ1   0 0 -1.27278 0.943444
Q2G0T7   0 0 -1.27278 0.943444
Q2FW40   0 0 -1.27278 0.943444
Q2FYU9   0 0 -1.27278 0.943444
Q2FUR0   0 0 -1.27278 0.943444
Q2G215   0 0 -1.27278 0.943444
Q2G169   0 0 -1.27278 0.943444
Q2G034   0 0 -1.27278 0.943444
Q2FUV8   0 0 -1.27278 0.943444
Q2FW44   1 0.153846 -1.27278 0.943444
Q2FYJ8   0 0 -1.27278 0.943444
Q2FVR6   2 0.307692 -1.27278 0.943444
Q2G183   0 0 -1.27278 0.943444
Q2G0S1   0 0 -1.27278 0.943444
Q2FX83   0 0 -1.27278 0.943444
Q2FYF7   1 0.153846 -1.27278 0.943444
Q2G166   2 0.307692 -1.27278 0.943444
Q2FX20   2 0.307692 -1.27278 0.943444
Q2G020   1 0.153846 -1.27278 0.943444
Q2FVC0   0 0 -1.27278 0.943444
Q2FVD1   0 0 -1.27278 0.943444
Q2FWH1   0 0 -1.27278 0.943444
Q2FYX2   1 0.153846 -1.27278 0.943444
Q2FZB5   2 0.307692 -1.27278 0.943444
Q2G0G8   1 0.153846 -1.27278 0.943444
P0A0I4   0 0 -1.27278 0.943444
Q2G2C6   1 0.153846 -1.27278 0.943444
Q2FVB1   2 0.307692 -1.27278 0.943444
Q2FYN1   0 0 -1.27278 0.943444
Q2FV79   1 0.153846 -1.27278 0.943444
Q2FVU9   0 0 -1.27278 0.943444
Q2G0W5   1 0.153846 -1.27278 0.943444
Q2FW60   1 0.153846 -1.27278 0.943444
Q2G269   1 0.153846 -1.27278 0.943444
Q2FZS1   2 0.307692 -1.27278 0.943444
Q2G1Y3   2 0.307692 -1.27278 0.943444
Q2FWA4   2 0.307692 -1.27278 0.943444
Q2G0C0   0 0 -1.27278 0.943444
Q2G2J6   0 0 -1.27278 0.943444
Q2G1R2   2 0.307692 -1.27278 0.943444
Q2FXY8   0 0 -1.27278 0.943444
Q2FYL2   2 0.307692 -1.27278 0.943444
Q2FYS3   0 0 -1.27278 0.943444
Q2FXS0   2 0.307692 -1.27278 0.943444
Q2FWA7   0 0 -1.27278 0.943444
Q2FWV8   1 0.153846 -1.27278 0.943444
Q2G279   2 0.307692 -1.27278 0.943444
Q2FYB5   0 0 -1.27278 0.943444
Q2G175   1 0.153846 -1.27278 0.943444
Q2FZ07   2 0.307692 -1.27278 0.943444
Q2FVG7   1 0.153846 -1.27278 0.943444
Q2G2P3   1 0.153846 -1.27278 0.943444
Q2FZA3   2 0.307692 -1.27278 0.943444
Q2FYE1   1 0.153846 -1.27278 0.943444
Q2G2F8   0 0 -1.27278 0.943444
Q2FWS8   0 0 -1.27278 0.943444
Q2FXD8   2 0.307692 -1.27278 0.943444
Q2FX46   0 0 -1.27278 0.943444
Q2FYB4   0 0 -1.27278 0.943444
Q2FYC0   0 0 -1.27278 0.943444
Q2FUY5   1 0.153846 -1.27278 0.943444
Q2FYF2   0 0 -1.27278 0.943444
Q2G0R4   0 0 -1.27278 0.943444
Q2G1L1   0 0 -1.27278 0.943444
Q2FYB0   0 0 -1.27278 0.943444
Q2FWW5   1 0.153846 -1.27278 0.943444
Q2FX04   0 0 -1.27278 0.943444
Q2FV33   1 0.153846 -1.27278 0.943444
Q2FUX6   2 0.307692 -1.27278 0.943444
Q2FVP5   0 0 -1.27278 0.943444
Q2G0W7   1 0.153846 -1.27278 0.943444
Q2FXV1   1 0.153846 -1.27278 0.943444
Q2G096   1 0.153846 -1.27278 0.943444
Q2FV68   0 0 -1.27278 0.943444
Q2FVY6   1 0.153846 -1.27278 0.943444
Q2FYY0   1 0.153846 -1.27278 0.943444
Q2G005   0 0 -1.27278 0.943444
Q2G2B4   0 0 -1.27278 0.943444
Q2FVZ7   1 0.153846 -1.27278 0.943444
Q2FW55   1 0.153846 -1.27278 0.943444
Q2FV92   2 0.307692 -1.27278 0.943444
Q2FYV9   2 0.307692 -1.27278 0.943444
Q2FW74   2 0.307692 -1.27278 0.943444
Q2FVK9   0 0 -1.27278 0.943444
Q2FZA4   1 0.153846 -1.27278 0.943444
Q2FV25   0 0 -1.27278 0.943444
Q2FYG8   1 0.153846 -1.27278 0.943444
Q2G216   1 0.153846 -1.27278 0.943444
Q2FZ69   1 0.153846 -1.27278 0.943444
Q2FV97   1 0.153846 -1.27278 0.943444
Q2FZ95   0 0 -1.27278 0.943444
Q2FZN8   0 0 -1.27278 0.943444
Q2FZG2   0 0 -1.27278 0.943444
Q2G259   1 0.153846 -1.27278 0.943444
Q2FYB6   1 0.153846 -1.27278 0.943444
Q2FZD1   1 0.153846 -1.27278 0.943444
Q2FYT6   0 0 -1.27278 0.943444
Q2G0Y2   2 0.307692 -1.27278 0.943444
Q2FWZ1   2 0.307692 -1.27278 0.943444
Q2FVC8   1 0.153846 -1.27278 0.943444
Q2G2H1   1 0.153846 -1.27278 0.943444
Q2FY47   1 0.153846 -1.27278 0.943444
Q2FX78   1 0.153846 -1.27278 0.943444
Q2FX47   2 0.307692 -1.27278 0.943444
Q2FZA7   1 0.153846 -1.27278 0.943444
Q2FV32   0 0 -1.27278 0.943444
Q2FYE6   0 0 -1.27278 0.943444
Q2FZ41   2 0.307692 -1.27278 0.943444
Q2FYG3   0 0 -1.27278 0.943444
Q2FX01   2 0.307692 -1.27278 0.943444
Q2FXU6   2 0.307692 -1.27278 0.943444
Q2FYL7   1 0.153846 -1.27278 0.943444
Q2FWQ3   1 0.153846 -1.27278 0.943444
Q2FZY9   1 0.153846 -1.27278 0.943444
Q2FV50   1 0.153846 -1.27278 0.943444
Q2FUY7   1 0.153846 -1.27278 0.943444
Q2FXP6   1 0.153846 -1.27278 0.943444
Q2G1S9   1 0.153846 -1.27278 0.943444
Q2FX18   1 0.153846 -1.27278 0.943444
Q2FYU0   0 0 -1.27278 0.943444
Q2FXZ7   3 0.428571 -1.27278 0.943444
Q2G051   2 0.285714 -1.27278 0.943444
Q2FWS3   2 0.285714 -1.27278 0.943444
Q2FW14   1 0.142857 -1.27278 0.943444
Q2FYD7   4 0.571429 -1.27278 0.943444
Q9RQP8   3 0.428571 -1.27278 0.943444
Q2FZK2   3 0.428571 -1.27278 0.943444
Q2FWI7   2 0.285714 -1.27278 0.943444
Q2G182   1 0.142857 -1.27278 0.943444
Q2FYT7   2 0.285714 -1.27278 0.943444
Q2FV46   2 0.285714 -1.27278 0.943444
Q2FY58   1 0.142857 -1.27278 0.943444
Q2FX06   0 0 -1.27278 0.943444
Q2FZH0   3 0.428571 -1.27278 0.943444
Q2FUZ4   2 0.285714 -1.27278 0.943444
Q2G102   2 0.285714 -1.27278 0.943444
Q2G1R8   2 0.285714 -1.27278 0.943444
Q2G2J1   2 0.285714 -1.27278 0.943444
Q2FX71   2 0.285714 -1.27278 0.943444
Q2FUZ5   2 0.285714 -1.27278 0.943444
Q2FYP5   3 0.428571 -1.27278 0.943444
Q2G048   0 0 -1.27278 0.943444
Q2FUQ0   1 0.142857 -1.27278 0.943444
Q2FWS7   4 0.571429 -1.27278 0.943444
Q2FV65   2 0.285714 -1.27278 0.943444
Q2G125   1 0.142857 -1.27278 0.943444
Q2FYT2   4 0.571429 -1.27278 0.943444
Q2FVH7   1 0.142857 -1.27278 0.943444
Q2G127   3 0.428571 -1.27278 0.943444
Q2FYI5   0 0 -1.27278 0.943444
Q2FYX4   2 0.285714 -1.27278 0.943444
Q2G0M3   4 0.571429 -1.27278 0.943444
Q2FW87   2 0.285714 -1.27278 0.943444
Q2G211   0 0 -1.27278 0.943444
Q2FXR5   3 0.428571 -1.27278 0.943444
Q2FWR5   2 0.285714 -1.27278 0.943444
Q2FYD5   2 0.285714 -1.27278 0.943444
Q2FY94   2 0.285714 -1.27278 0.943444
Q2G2W8   3 0.428571 -1.27278 0.943444
Q2FZL9   4 0.571429 -1.27278 0.943444
Q2FYT9   0 0 -1.27278 0.943444
Q2FX44   3 0.428571 -1.27278 0.943444
Q2FXB2   1 0.142857 -1.27278 0.943444
Q2FVF6   3 0.428571 -1.27278 0.943444
Q2G2F6   0 0 -1.27278 0.943444
Q2G2C3   2 0.285714 -1.27278 0.943444
Q2FYA5   4 0.571429 -1.27278 0.943444
Q2FYB1   2 0.285714 -1.27278 0.943444
Q2G011   1 0.142857 -1.27278 0.943444
Q2FV29   0 0 -1.27278 0.943444
Q2FVW1   1 0.142857 -1.27278 0.943444
Q2FYA4   2 0.285714 -1.27278 0.943444
Q2FY26   1 0.142857 -1.27278 0.943444
Q2FXC1   3 0.428571 -1.27278 0.943444
Q2G2T0   5 0.714286 -1.27278 0.943444
Q2FY62   0 0 -1.27278 0.943444
Q2G2K4   1 0.142857 -1.27278 0.943444
Q2FW65   1 0.142857 -1.27278 0.943444
Q2FY05   2 0.285714 -1.27278 0.943444
Q2FV96   4 0.571429 -1.27278 0.943444
Q2G1S7   0 0 -1.27278 0.943444
Q2FWS9   2 0.285714 -1.27278 0.943444
Q2G180   1 0.142857 -1.27278 0.943444
Q2G0L6   2 0.285714 -1.27278 0.943444
Q2G189   1 0.142857 -1.27278 0.943444
Q2FYD9   0 0 -1.27278 0.943444
Q2FWM6   2 0.285714 -1.27278 0.943444
Q2FXA6   1 0.142857 -1.27278 0.943444
Q2G0U8   1 0.142857 -1.27278 0.943444
Q2FXD9   2 0.285714 -1.27278 0.943444
Q2FWF9   0 0 -1.27278 0.943444
Q2FXS3   2 0.285714 -1.27278 0.943444
Q2FXX6   1 0.142857 -1.27278 0.943444
Q2FWU2   2 0.285714 -1.27278 0.943444
Q2FXD5   2 0.285714 -1.27278 0.943444
Q2FZK8   5 0.714286 -1.27278 0.943444
Q2FV15   2 0.285714 -1.27278 0.943444
Q2FZZ5   4 0.571429 -1.27278 0.943444
Q2FW48   5 0.714286 -1.27278 0.943444
Q2FYB3   3 0.428571 -1.27278 0.943444
Q2FWT5   4 0.571429 -1.27278 0.943444
Q2FVH4   2 0.285714 -1.27278 0.943444
Q2FWP4   4 0.571429 -1.27278 0.943444
Q2FYX9   2 0.285714 -1.27278 0.943444
Q2G1U7   0 0 -1.27278 0.943444
Q2FXY6   1 0.142857 -1.27278 0.943444
Q2FYT1   1 0.142857 -1.27278 0.943444
Q2G244   2 0.285714 -1.27278 0.943444
Q2FX30   1 0.142857 -1.27278 0.943444
Q2FVZ3   1 0.142857 -1.27278 0.943444
Q2FWP5   3 0.428571 -1.27278 0.943444
Q2FX41   2 0.285714 -1.27278 0.943444
Q2G2R5   1 0.142857 -1.27278 0.943444
Q2G2S3   6 0.8 -1.27278 0.943444
Q2G004   1 0.133333 -1.27278 0.943444
Q2FWV1   5 0.666667 -1.27278 0.943444
Q2G003   2 0.266667 -1.27278 0.943444
Q2FZV3   0 0 -1.27278 0.943444
Q2G026   2 0.266667 -1.27278 0.943444
Q2FXG7   0 0 -1.27278 0.943444
Q2FYL8   0 0 -1.27278 0.943444
Q2FZB6   0 0 -1.27278 0.943444
Q2FZE4   4 0.533333 -1.27278 0.943444
Q2FX11   2 0.266667 -1.27278 0.943444
Q2G0Y3   5 0.666667 -1.27278 0.943444
Q2FZW7   0 0 -1.27278 0.943444
Q2FX21   5 0.666667 -1.27278 0.943444
Q2G092   4 0.533333 -1.27278 0.943444
Q2FZB7   1 0.133333 -1.27278 0.943444
Q2G0J9   4 0.533333 -1.27278 0.943444
Q2G1X2   1 0.133333 -1.27278 0.943444
Q2FZD6   7 0.933333 -1.27278 0.943444
Q2FW67   4 0.533333 -1.27278 0.943444
Q2G111   4 0.533333 -1.27278 0.943444
Q2G2Y4   4 0.533333 -1.27278 0.943444
Q2FY38   4 0.533333 -1.27278 0.943444
Q2FWJ0   4 0.533333 -1.27278 0.943444
Q2G2T5   2 0.266667 -1.27278 0.943444
Q2FVG6   5 0.666667 -1.27278 0.943444
Q2G1V8   2 0.266667 -1.27278 0.943444
Q2G1L0   3 0.4 -1.27278 0.943444
Q2FXD6   5 0.666667 -1.27278 0.943444
P0C948   1 0.133333 -1.27278 0.943444
Q2G1M2   2 0.266667 -1.27278 0.943444
Q2FVW8   1 0.133333 -1.27278 0.943444
Q2FX24   0 0 -1.27278 0.943444
Q2FWS4   3 0.4 -1.27278 0.943444
Q2FYQ3   2 0.266667 -1.27278 0.943444
Q2G254   3 0.4 -1.27278 0.943444
Q2FWB4   0 0 -1.27278 0.943444
Q2FUP8   4 0.533333 -1.27278 0.943444
Q2FZC2   2 0.266667 -1.27278 0.943444
Q2FYE4   8 1.06667 0.903563 0.161558
Q2FWS2   2 0.266667 -1.27278 0.943444
Q2FY03   2 0.266667 -1.27278 0.943444
Q2FVS6   3 0.4 -1.27278 0.943444
Q2FXV2   2 0.266667 -1.27278 0.943444
Q2G2L6   2 0.266667 -1.27278 0.943444
Q2G2I5   3 0.4 -1.27278 0.943444
Q2FYA2   5 0.666667 -1.27278 0.943444
Q2FWV7   1 0.133333 -1.27278 0.943444
Q2FXE7   1 0.133333 -1.27278 0.943444
Q2G0J6   1 0.133333 -1.27278 0.943444
Q2FUU4   5 0.666667 -1.27278 0.943444
Q2FVJ4   2 0.266667 -1.27278 0.943444
Q2FZM9   1 0.133333 -1.27278 0.943444
Q2FZ51   6 0.8 -1.27278 0.943444
Q2FY22   4 0.533333 -1.27278 0.943444
Q2G2Q1   3 0.4 -1.27278 0.943444
Q2G109   6 0.8 -1.27278 0.943444
Q2G1D6   5 0.666667 -1.27278 0.943444
Q2FVC9   2 0.266667 -1.27278 0.943444
Q2G2R6   4 0.533333 -1.27278 0.943444
Q2FZ85   4 0.533333 -1.27278 0.943444
Q2FVK4   5 0.666667 -1.27278 0.943444
Q2G1V9   3 0.4 -1.27278 0.943444
Q2G2H6   0 0 -1.27278 0.943444
Q2FWS6   4 0.533333 -1.27278 0.943444
Q2FZW4   3 0.4 -1.27278 0.943444
Q2G1M3   2 0.266667 -1.27278 0.943444
Q2G1M0   5 0.666667 -1.27278 0.943444
Q2G1Y9   6 0.8 -1.27278 0.943444
Q2FX45   4 0.533333 -1.27278 0.943444
Q2FWP8   2 0.266667 -1.27278 0.943444
Q2FYP4   5 0.666667 -1.27278 0.943444
Q2FYL1   4 0.533333 -1.27278 0.943444
Q2G1L4   3 0.4 -1.27278 0.943444
Q2FUQ7   5 0.666667 -1.27278 0.943444
Q2G247   2 0.266667 -1.27278 0.943444
Q2FVV0   3 0.4 -1.27278 0.943444
Q2FYU6   4 0.533333 -1.27278 0.943444
Q2G2N6   3 0.4 -1.27278 0.943444
Q2FXC9   2 0.266667 -1.27278 0.943444
Q2FX42   5 0.666667 -1.27278 0.943444
Q2FX26   6 0.8 -1.27278 0.943444
Q2FWF3   2 0.266667 -1.27278 0.943444
Q2FZY1   1 0.133333 -1.27278 0.943444
Q2FW15   4 0.5 -1.27278 0.943444
P0A0G2   5 0.625 -1.27278 0.943444
Q2G2G5   4 0.5 -1.27278 0.943444
Q2FY39   1 0.125 -1.27278 0.943444
Q2G0B5   2 0.25 -1.27278 0.943444
Q2FZI1   7 0.875 -1.27278 0.943444
Q2FUQ6   6 0.75 -1.27278 0.943444
Q2FVR5   5 0.625 -1.27278 0.943444
Q2G2W6   3 0.375 -1.27278 0.943444
Q2FZR8   4 0.5 -1.27278 0.943444
Q2FVY8   8 1 0.903563 0.161558
Q2FZ60   7 0.875 -1.27278 0.943444
Q2FV82   2 0.25 -1.27278 0.943444
Q2FX23   4 0.5 -1.27278 0.943444
Q2G1G3   1 0.125 -1.27278 0.943444
P68805   3 0.375 -1.27278 0.943444
Q2FVL0   4 0.5 -1.27278 0.943444
Q2G2J0   7 0.875 -1.27278 0.943444
Q2FZF1   8 1 0.903563 0.161558
Q2FXU9   5 0.625 -1.27278 0.943444
Q2G1A2   4 0.5 -1.27278 0.943444
Q2G1C3   4 0.5 -1.27278 0.943444
Q2G1D4   1 0.125 -1.27278 0.943444
Q2G0A8   2 0.25 -1.27278 0.943444
Q2FVC7   2 0.25 -1.27278 0.943444
Q2G133   7 0.875 -1.27278 0.943444
Q2FY86   5 0.625 -1.27278 0.943444
Q2FX92   5 0.625 -1.27278 0.943444
Q2FW47   1 0.125 -1.27278 0.943444
Q2G1T9   2 0.25 -1.27278 0.943444
Q2FVU8   3 0.375 -1.27278 0.943444
Q2FVD7   6 0.75 -1.27278 0.943444
Q2FX55   5 0.625 -1.27278 0.943444
Q2FVD3   6 0.75 -1.27278 0.943444
Q2G2B5   1 0.125 -1.27278 0.943444
Q2FWV6   1 0.125 -1.27278 0.943444
Q2FW29   2 0.25 -1.27278 0.943444
Q2G0W6   0 0 -1.27278 0.943444
Q2FVD2   5 0.625 -1.27278 0.943444
Q2FWR8   5 0.625 -1.27278 0.943444
Q2FXA0   5 0.625 -1.27278 0.943444
Q2FZB4   5 0.625 -1.27278 0.943444
Q2FX37   5 0.625 -1.27278 0.943444
Q2FX13   1 0.125 -1.27278 0.943444
Q2FWD8   5 0.625 -1.27278 0.943444
Q2G108   6 0.75 -1.27278 0.943444
Q2G2V4   8 1 0.903563 0.161558
Q2FZW2   9 1.125 0.903563 0.161558
Q2FYY4   5 0.625 -1.27278 0.943444
Q2FYB8   3 0.375 -1.27278 0.943444
Q2FWC2   2 0.25 -1.27278 0.943444
Q2FYE8   4 0.5 -1.27278 0.943444
Q2FXK5   5 0.625 -1.27278 0.943444
Q2FWT0   6 0.75 -1.27278 0.943444
Q2FW19   6 0.75 -1.27278 0.943444
Q2G100   4 0.5 -1.27278 0.943444
Q2FYY3   4 0.5 -1.27278 0.943444
Q2FZ01   5 0.625 -1.27278 0.943444
Q2FYY1   2 0.25 -1.27278 0.943444
Q2G103   9 1.125 0.903563 0.161558
Q2FV12   2 0.25 -1.27278 0.943444
Q2FWQ1   8 1 0.903563 0.161558
Q2FYY5   3 0.375 -1.27278 0.943444
Q2G207   5 0.625 -1.27278 0.943444
Q2G1Y8   4 0.5 -1.27278 0.943444
Q2FWZ8   2 0.25 -1.27278 0.943444
Q2G0Z8   2 0.25 -1.27278 0.943444
Q2G2F7   5 0.625 -1.27278 0.943444
Q2FYH9   2 0.25 -1.27278 0.943444
Q2FWB7   3 0.375 -1.27278 0.943444
Q2FYN2   4 0.470588 -1.27278 0.943444
Q2FVQ6   7 0.823529 -1.27278 0.943444
Q2FWX3   4 0.470588 -1.27278 0.943444
Q2G187   1 0.117647 -1.27278 0.943444
Q2FW05   3 0.352941 -1.27278 0.943444
Q2FYC3   6 0.705882 -1.27278 0.943444
Q2FZJ2   7 0.823529 -1.27278 0.943444
Q2G0D6   1 0.117647 -1.27278 0.943444
Q2FWP7   4 0.470588 -1.27278 0.943444
Q2FX31   10 1.17647 0.903563 0.161558
Q2FVZ6   1 0.117647 -1.27278 0.943444
Q2G2A2   8 0.941176 -1.27278 0.943444
Q2FWQ8   4 0.470588 -1.27278 0.943444
Q2FVM9   5 0.588235 -1.27278 0.943444
Q2FYD1   11 1.29412 0.903563 0.161558
Q2FYN3   6 0.705882 -1.27278 0.943444
Q2FYI3   2 0.235294 -1.27278 0.943444
Q2G022   7 0.823529 -1.27278 0.943444
Q2G1Q3   4 0.470588 -1.27278 0.943444
Q2FX58   2 0.235294 -1.27278 0.943444
Q2G2V1   6 0.705882 -1.27278 0.943444
Q2FVV5   6 0.705882 -1.27278 0.943444
Q2FZC0   10 1.17647 0.903563 0.161558
Q2FV63   9 1.05882 0.903563 0.161558
Q2FWG9   3 0.352941 -1.27278 0.943444
Q2FZA5   2 0.235294 -1.27278 0.943444
Q2FX60   10 1.17647 0.903563 0.161558
Q2G2I8   9 1.05882 0.903563 0.161558
Q2G2Y5   8 0.941176 -1.27278 0.943444
Q2G2Y2   4 0.470588 -1.27278 0.943444
Q2FWA6   6 0.705882 -1.27278 0.943444
Q2FWL8   7 0.823529 -1.27278 0.943444
Q2FY95   9 1.05882 0.903563 0.161558
Q2FYC5   11 1.29412 0.903563 0.161558
Q2FV43   2 0.235294 -1.27278 0.943444
Q2FVU0   7 0.823529 -1.27278 0.943444
Q2FZG5   4 0.470588 -1.27278 0.943444
Q2G2H9   4 0.470588 -1.27278 0.943444
Q2G1D1   4 0.470588 -1.27278 0.943444
Q2FWU7   9 1.05882 0.903563 0.161558
P60647   4 0.470588 -1.27278 0.943444
Q2FUR7   6 0.705882 -1.27278 0.943444
Q2FWQ2   5 0.588235 -1.27278 0.943444
Q2G2M4   5 0.588235 -1.27278 0.943444
Q2G104   4 0.470588 -1.27278 0.943444
Q2FX76   2 0.235294 -1.27278 0.943444
Q2G2Q4   13 1.52941 0.903563 0.161558
Q2FXQ1   5 0.588235 -1.27278 0.943444
Q2FX80   2 0.235294 -1.27278 0.943444
Q2FZN6   4 0.470588 -1.27278 0.943444
Q2G009   4 0.470588 -1.27278 0.943444
Q2G021   6 0.705882 -1.27278 0.943444
Q2FWH0   9 1.05882 0.903563 0.161558
Q2FXQ0   8 0.941176 -1.27278 0.943444
Q2FX64   4 0.470588 -1.27278 0.943444
Q2FY98   3 0.352941 -1.27278 0.943444
Q2FWK5   8 0.941176 -1.27278 0.943444
Q2FYK1   4 0.470588 -1.27278 0.943444
Q2FXF0   7 0.823529 -1.27278 0.943444
Q2FY70   10 1.17647 0.903563 0.161558
Q2G114   9 1.05882 0.903563 0.161558
Q2FX38   3 0.352941 -1.27278 0.943444
Q2FUP9   4 0.470588 -1.27278 0.943444
Q2FVV3   4 0.470588 -1.27278 0.943444
Q2G113   8 0.941176 -1.27278 0.943444
Q2FWB2   6 0.705882 -1.27278 0.943444
Q2FWT6   6 0.705882 -1.27278 0.943444
Q2FW28   9 1.05882 0.903563 0.161558
Q2FUQ9   4 0.470588 -1.27278 0.943444
Q2FY00   7 0.823529 -1.27278 0.943444
Q2G040   3 0.352941 -1.27278 0.943444
Q2FX35   6 0.705882 -1.27278 0.943444
Q2FYW9   7 0.777778 -1.27278 0.943444
Q2G2N8   8 0.888889 -1.27278 0.943444
Q2G1V7   9 1 0.903563 0.161558
Q2G0C3   4 0.444444 -1.27278 0.943444
Q2FVW0   6 0.666667 -1.27278 0.943444
Q2FUS4   13 1.44444 0.903563 0.161558
Q2FVP6   1 0.111111 -1.27278 0.943444
Q2FZK1   3 0.333333 -1.27278 0.943444
Q2FXY2   8 0.888889 -1.27278 0.943444
Q2FYX3   9 1 0.903563 0.161558
Q2FZ86   6 0.666667 -1.27278 0.943444
Q2FUV7   4 0.444444 -1.27278 0.943444
Q2FX70   8 0.888889 -1.27278 0.943444
Q2G1Y1   9 1 0.903563 0.161558
Q2FVT9   5 0.555556 -1.27278 0.943444
Q2G2K3   9 1 0.903563 0.161558
P72358   6 0.666667 -1.27278 0.943444
Q2G192   5 0.555556 -1.27278 0.943444
Q2FYX6   7 0.777778 -1.27278 0.943444
Q2FXW0   3 0.333333 -1.27278 0.943444
Q2G202   5 0.555556 -1.27278 0.943444
Q2FYW7   4 0.444444 -1.27278 0.943444
Q2G2M0   5 0.555556 -1.27278 0.943444
Q2FXT7   7 0.777778 -1.27278 0.943444
Q2FX59   8 0.888889 -1.27278 0.943444
Q2G0X2   6 0.666667 -1.27278 0.943444
Q2FWR6   8 0.888889 -1.27278 0.943444
Q2FW22   7 0.777778 -1.27278 0.943444
Q2FZH4   9 1 0.903563 0.161558
Q2FYZ1   6 0.666667 -1.27278 0.943444
Q2G2W7   9 1 0.903563 0.161558
Q2G2I4   10 1.11111 0.903563 0.161558
Q2FZP5   9 1 0.903563 0.161558
Q2FWQ7   11 1.22222 0.903563 0.161558
Q2G1W9   9 1 0.903563 0.161558
Q2FWF7   7 0.777778 -1.27278 0.943444
Q2FYM9   8 0.888889 -1.27278 0.943444
Q2FXV0   11 1.22222 0.903563 0.161558
Q2FWW2   10 1.11111 0.903563 0.161558
Q2FVS2   6 0.666667 -1.27278 0.943444
Q2G007   12 1.33333 0.903563 0.161558
Q2FYA7   9 1 0.903563 0.161558
Q2G0K0   11 1.22222 0.903563 0.161558
Q2FXS9   8 0.888889 -1.27278 0.943444
Q2G249   9 1 0.903563 0.161558
Q2G008   4 0.444444 -1.27278 0.943444
Q2FZD5   7 0.777778 -1.27278 0.943444
Q2FZG0   3 0.333333 -1.27278 0.943444
Q2FX28   9 1 0.903563 0.161558
Q2FXI4   7 0.777778 -1.27278 0.943444
Q2G176   6 0.666667 -1.27278 0.943444
Q2G116   6 0.666667 -1.27278 0.943444
Q2FXF2   6 0.666667 -1.27278 0.943444
Q2G260   8 0.888889 -1.27278 0.943444
Q2G213   7 0.777778 -1.27278 0.943444
Q2G173   9 1 0.903563 0.161558
Q2FV71   10 1.11111 0.903563 0.161558
Q2FWY8   6 0.666667 -1.27278 0.943444
Q2FWN3   6 0.666667 -1.27278 0.943444
Q2FYD4   13 1.44444 0.903563 0.161558
Q2FVQ2   12 1.33333 0.903563 0.161558
Q2FVK0   11 1.22222 0.903563 0.161558
Q2G285   12 1.33333 0.903563 0.161558
Q2FZH6   15 1.66667 0.903563 0.161558
Q2FZX1   4 0.444444 -1.27278 0.943444
Q2FZ83   2 0.222222 -1.27278 0.943444
Q2G0S9   12 1.33333 0.903563 0.161558
Q2FZH7   6 0.666667 -1.27278 0.943444
Q2FZT3   14 1.55556 0.903563 0.161558
Q2FX57   14 1.47368 0.903563 0.161558
Q2G0B9   11 1.15789 0.903563 0.161558
Q2FY28   10 1.05263 0.903563 0.161558
Q2G0R5   14 1.47368 0.903563 0.161558
Q2FZG8   8 0.842105 -1.27278 0.943444
Q2G1X1   6 0.631579 -1.27278 0.943444
Q2FX93   6 0.631579 -1.27278 0.943444
Q2FYU5   10 1.05263 0.903563 0.161558
Q2FWR9   11 1.15789 0.903563 0.161558
Q2FWS0   11 1.15789 0.903563 0.161558
Q2G0P4   6 0.631579 -1.27278 0.943444
Q2FX50   10 1.05263 0.903563 0.161558
Q2FZV0   11 1.15789 0.903563 0.161558
Q2G0S5   9 0.947368 -1.27278 0.943444
Q2FY25   6 0.631579 -1.27278 0.943444
Q2FXG6   6 0.631579 -1.27278 0.943444
Q2FZJ7   4 0.421053 -1.27278 0.943444
Q2G0U7   10 1.05263 0.903563 0.161558
Q2FZV2   12 1.26316 0.903563 0.161558
Q2FWT8   14 1.47368 0.903563 0.161558
Q2G0D1   14 1.47368 0.903563 0.161558
Q2FVW5   9 0.947368 -1.27278 0.943444
Q2FY97   14 1.47368 0.903563 0.161558
Q2FXF3   8 0.842105 -1.27278 0.943444
Q2G063   5 0.526316 -1.27278 0.943444
Q2G0U5   9 0.947368 -1.27278 0.943444
Q2G2B1   17 1.78947 0.903563 0.161558
Q2FVE3   6 0.631579 -1.27278 0.943444
Q2FZW1   9 0.947368 -1.27278 0.943444
Q2FYK2   9 0.947368 -1.27278 0.943444
Q2FXW2   7 0.736842 -1.27278 0.943444
Q9F0R1   15 1.57895 0.903563 0.161558
Q2FZG3   12 1.26316 0.903563 0.161558
Q2G2K0   14 1.47368 0.903563 0.161558
Q2FVN4   8 0.842105 -1.27278 0.943444
Q2FYV0   6 0.631579 -1.27278 0.943444
Q2G0A5   4 0.421053 -1.27278 0.943444
Q2FZ03   10 1.05263 0.903563 0.161558
Q2G1I8   9 0.947368 -1.27278 0.943444
Q2FYX8   9 0.947368 -1.27278 0.943444
Q2FV18   6 0.631579 -1.27278 0.943444
Q2FYI7   7 0.736842 -1.27278 0.943444
Q2G0K1   13 1.36842 0.903563 0.161558
Q2G2U9   16 1.68421 0.903563 0.161558
Q2FW31   7 0.736842 -1.27278 0.943444
Q2FVB5   12 1.26316 0.903563 0.161558
Q2FVI8   5 0.526316 -1.27278 0.943444
Q2FZT0   11 1.15789 0.903563 0.161558
P48860   12 1.26316 0.903563 0.161558
Q2FYC1   8 0.842105 -1.27278 0.943444
Q2G286   7 0.736842 -1.27278 0.943444
Q2FXD3   13 1.36842 0.903563 0.161558
Q2G027   5 0.526316 -1.27278 0.943444
Q2G0T4   10 1.05263 0.903563 0.161558
Q2FZJ5   6 0.631579 -1.27278 0.943444
Q2FW10   4 0.421053 -1.27278 0.943444
Q2FY91   9 0.947368 -1.27278 0.943444
Q2FVP0   9 0.947368 -1.27278 0.943444
P60070   8 0.842105 -1.27278 0.943444
Q2FWU1   12 1.26316 0.903563 0.161558
Q2FYA3   6 0.631579 -1.27278 0.943444
Q2G0V8   8 0.842105 -1.27278 0.943444
Q2G0Z2   12 1.26316 0.903563 0.161558
Q2FZ47   6 0.631579 -1.27278 0.943444
Q2G0V9   3 0.315789 -1.27278 0.943444
Q2FZE2   9 0.947368 -1.27278 0.943444
Q2FWB0   12 1.26316 0.903563 0.161558
Q2G1J1   9 0.947368 -1.27278 0.943444
Q2FYQ1   2 0.210526 -1.27278 0.943444
Q2FZ45   10 1.05263 0.903563 0.161558
Q2FYW5   12 1.26316 0.903563 0.161558
Q2G1A0   6 0.631579 -1.27278 0.943444
Q2FZB9   8 0.842105 -1.27278 0.943444
Q2FZX2   10 1.05263 0.903563 0.161558
Q2FZY4   11 1.15789 0.903563 0.161558
Q2FW56   6 0.631579 -1.27278 0.943444
P0A0G6   9 0.947368 -1.27278 0.943444
Q2FW80   7 0.736842 -1.27278 0.943444
Q2G2S4   8 0.842105 -1.27278 0.943444
Q2G2H0   8 0.842105 -1.27278 0.943444
Q2G2E1   6 0.631579 -1.27278 0.943444
Q2G0I5   12 1.26316 0.903563 0.161558
Q2FWW6   12 1.26316 0.903563 0.161558
Q2G112   7 0.736842 -1.27278 0.943444
Q2G214   8 0.842105 -1.27278 0.943444
Q2FYG2   14 1.47368 0.903563 0.161558
Q2G0J5   2 0.210526 -1.27278 0.943444
Q2FX27   9 0.947368 -1.27278 0.943444
Q2FWV5   14 1.47368 0.903563 0.161558
Q2FX40   13 1.36842 0.903563 0.161558
Q2FZM5   3 0.315789 -1.27278 0.943444
Q2FXH8   7 0.736842 -1.27278 0.943444
Q2FWS5   9 0.947368 -1.27278 0.943444
Q2FW13   12 1.2 0.903563 0.161558
Q2FY93   12 1.2 0.903563 0.161558
Q2FZM8   15 1.5 0.903563 0.161558
Q2FZV4   10 1 0.903563 0.161558
Q2FVD4   15 1.5 0.903563 0.161558
Q2G0J3   6 0.6 -1.27278 0.943444
Q2FX61   8 0.8 -1.27278 0.943444
Q2FVD6   13 1.3 0.903563 0.161558
Q2FYY7   18 1.8 0.903563 0.161558
Q2G0W0   18 1.8 0.903563 0.161558
Q2FXF7   12 1.2 0.903563 0.161558
Q2G191   7 0.7 -1.27278 0.943444
Q2FYT5   11 1.1 0.903563 0.161558
Q2G1P0   9 0.9 -1.27278 0.943444
Q2FVF8   8 0.8 -1.27278 0.943444
Q2G0Y1   6 0.6 -1.27278 0.943444
Q2FZD2   9 0.9 -1.27278 0.943444
Q2FZ59   10 1 0.903563 0.161558
Q2G2G1   6 0.6 -1.27278 0.943444
Q2G0F9   4 0.4 -1.27278 0.943444
Q2G1J2   10 1 0.903563 0.161558
Q2G0Q6   16 1.6 0.903563 0.161558
Q2FYX0   14 1.4 0.903563 0.161558
Q2FZU8   8 0.8 -1.27278 0.943444
Q2G267   8 0.8 -1.27278 0.943444
Q2G174   9 0.9 -1.27278 0.943444
Q2FWC3   16 1.6 0.903563 0.161558
Q2FVN6   10 1 0.903563 0.161558
Q2G2D1   14 1.4 0.903563 0.161558
Q2FZK9   14 1.4 0.903563 0.161558
Q2G2C9   10 1 0.903563 0.161558
Q2G2V8   4 0.4 -1.27278 0.943444
Q2FVL6   9 0.9 -1.27278 0.943444
Q2FY45   7 0.7 -1.27278 0.943444
Q2G2R7   9 0.9 -1.27278 0.943444
Q2FWD5   12 1.2 0.903563 0.161558
Q2FWT3   9 0.9 -1.27278 0.943444
Q2FY92   16 1.6 0.903563 0.161558
Q2FZM2   9 0.9 -1.27278 0.943444
Q2G2F0   13 1.3 0.903563 0.161558
Q2FW30   10 1 0.903563 0.161558
Q2FZV9   14 1.4 0.903563 0.161558
Q2FVA6   9 0.9 -1.27278 0.943444
Q2G229   12 1.2 0.903563 0.161558
Q2FZZ3   11 1.1 0.903563 0.161558
Q2G2F4   7 0.7 -1.27278 0.943444
Q2FVA7   13 1.3 0.903563 0.161558
Q2G0R3   12 1.2 0.903563 0.161558
Q2G1R1   15 1.5 0.903563 0.161558
Q2FZ79   14 1.4 0.903563 0.161558
Q2FZ12   7 0.7 -1.27278 0.943444
Q2FX39   14 1.4 0.903563 0.161558
Q2G186   10 1 0.903563 0.161558
Q2FXE5   6 0.6 -1.27278 0.943444
Q2G0A1   12 1.2 0.903563 0.161558
Q2G0E7   6 0.6 -1.27278 0.943444
Q2G2V7   6 0.6 -1.27278 0.943444
Q2FYA6   14 1.4 0.903563 0.161558
Q2G276   11 1.1 0.903563 0.161558
Q2G070   10 1 0.903563 0.161558
Q2FVZ1   14 1.4 0.903563 0.161558
Q2FW84   9 0.9 -1.27278 0.943444
Q2FVY9   14 1.4 0.903563 0.161558
Q2FVD9   12 1.2 0.903563 0.161558
Q2G1T2   15 1.5 0.903563 0.161558
Q2G0I3   13 1.3 0.903563 0.161558
Q2G0E8   9 0.9 -1.27278 0.943444
Q2FW08   18 1.8 0.903563 0.161558
Q2FVD8   13 1.3 0.903563 0.161558
Q2FXF5   7 0.7 -1.27278 0.943444
Q2FXW1   15 1.5 0.903563 0.161558
Q2FW79   6 0.6 -1.27278 0.943444
Q2G2G0   5 0.5 -1.27278 0.943444
P48940   12 1.2 0.903563 0.161558
Q2FYL6   7 0.7 -1.27278 0.943444
Q2FZV8   11 1.1 0.903563 0.161558
Q2FYM5   11 1.1 0.903563 0.161558
Q2G2B6   9 0.9 -1.27278 0.943444
Q2G1L2   7 0.7 -1.27278 0.943444
Q2G1V5   4 0.4 -1.27278 0.943444
Q2FXT0   4 0.4 -1.27278 0.943444
Q2FY02   17 1.7 0.903563 0.161558
Q2FWQ4   10 1 0.903563 0.161558
Q2FYG4   8 0.8 -1.27278 0.943444
Q2FW11   17 1.7 0.903563 0.161558
Q2G257   16 1.52381 0.903563 0.161558
Q2FWJ6   22 2.09524 3.07991 0.0107511
Q2FXS8   11 1.04762 0.903563 0.161558
Q2FX12   12 1.14286 0.903563 0.161558
Q2FYF1   10 0.952381 -1.27278 0.943444
Q2G2E8   13 1.2381 0.903563 0.161558
Q2FXE6   6 0.571429 -1.27278 0.943444
Q2G2C0   4 0.380952 -1.27278 0.943444
Q2G1V6   9 0.857143 -1.27278 0.943444
Q2FWZ4   19 1.80952 0.903563 0.161558
Q2G2V0   8 0.761905 -1.27278 0.943444
Q9ZAH6   15 1.42857 0.903563 0.161558
Q2FVU2   14 1.33333 0.903563 0.161558
Q2FWI8   14 1.33333 0.903563 0.161558
P0A0H0   10 0.952381 -1.27278 0.943444
Q2G0C1   16 1.52381 0.903563 0.161558
Q2FXH3   8 0.761905 -1.27278 0.943444
Q2FXI6   11 1.04762 0.903563 0.161558
Q2G1X5   12 1.14286 0.903563 0.161558
Q2FV08   19 1.80952 0.903563 0.161558
Q2FWT7   16 1.52381 0.903563 0.161558
Q2G210   11 1.04762 0.903563 0.161558
Q2FW66   9 0.857143 -1.27278 0.943444
Q2FWD0   13 1.2381 0.903563 0.161558
Q2FUQ1   9 0.857143 -1.27278 0.943444
Q2FVI6   5 0.47619 -1.27278 0.943444
Q2FWM7   7 0.666667 -1.27278 0.943444
Q2FVN2   9 0.857143 -1.27278 0.943444
Q2FWR2   13 1.2381 0.903563 0.161558
Q2FYH4   8 0.761905 -1.27278 0.943444
Q2FYM8   4 0.380952 -1.27278 0.943444
Q9RFJ6   13 1.2381 0.903563 0.161558
Q2FZ42   8 0.761905 -1.27278 0.943444
Q2FVX9   15 1.42857 0.903563 0.161558
Q2G066   10 0.952381 -1.27278 0.943444
Q2FVM3   11 1.04762 0.903563 0.161558
Q2FWT1   15 1.42857 0.903563 0.161558
Q2FZB8   6 0.571429 -1.27278 0.943444
Q2FUQ8   6 0.571429 -1.27278 0.943444
Q2G2I7   11 1.04762 0.903563 0.161558
Q2FVF7   11 1.04762 0.903563 0.161558
Q2FV52   12 1.14286 0.903563 0.161558
Q2FWE3   9 0.857143 -1.27278 0.943444
Q2G144   5 0.47619 -1.27278 0.943444
Q2FXZ1   15 1.42857 0.903563 0.161558
Q2FX34   10 0.952381 -1.27278 0.943444
Q2FWV4   8 0.761905 -1.27278 0.943444
Q2FZ11   13 1.2381 0.903563 0.161558
Q2G141   12 1.14286 0.903563 0.161558
Q2FWF5   13 1.2381 0.903563 0.161558
Q2FV34   13 1.2381 0.903563 0.161558
Q2FWQ0   21 2 3.07991 0.0107511
Q2FV88   16 1.52381 0.903563 0.161558
Q2G2P0   16 1.52381 0.903563 0.161558
Q2FYW8   14 1.33333 0.903563 0.161558
Q2G1W1   13 1.2381 0.903563 0.161558
Q2FVC2   15 1.42857 0.903563 0.161558
Q2G0D3   5 0.47619 -1.27278 0.943444
Q2FV89   9 0.857143 -1.27278 0.943444
Q2G1U2   10 0.952381 -1.27278 0.943444
Q2FX32   8 0.761905 -1.27278 0.943444
Q2FXS7   16 1.52381 0.903563 0.161558
Q2FVX1   7 0.666667 -1.27278 0.943444
Q2FVE0   9 0.857143 -1.27278 0.943444
Q2G270   10 0.952381 -1.27278 0.943444
Q9EYW6   10 0.952381 -1.27278 0.943444
Q2FVB8   10 0.952381 -1.27278 0.943444
Q2FZT9   8 0.761905 -1.27278 0.943444
Q2G298   12 1.14286 0.903563 0.161558
Q2FX49   11 1.04762 0.903563 0.161558
Q2G0Z0   14 1.33333 0.903563 0.161558
Q2FW39   15 1.42857 0.903563 0.161558
Q2G252   9 0.857143 -1.27278 0.943444
Q2G0A3   11 1.04762 0.903563 0.161558
Q2FYJ7   11 1.04762 0.903563 0.161558
Q2FWT2   16 1.52381 0.903563 0.161558
Q2FWQ5   14 1.33333 0.903563 0.161558
Q2G2J7   13 1.2381 0.903563 0.161558
Q2FY75   6 0.571429 -1.27278 0.943444
Q2G106   14 1.33333 0.903563 0.161558
Q2FVY3   13 1.2381 0.903563 0.161558
Q2FVP9   9 0.857143 -1.27278 0.943444
Q2FW42   18 1.71429 0.903563 0.161558
Q2FUV9   16 1.52381 0.903563 0.161558
Q2FVR7   13 1.2381 0.903563 0.161558
Q2FZN1   11 1.04762 0.903563 0.161558
Q2G2Q7   17 1.54545 0.903563 0.161558
Q2G150   16 1.45455 0.903563 0.161558
Q2G081   15 1.36364 0.903563 0.161558
Q2FV45   17 1.54545 0.903563 0.161558
Q2FX02   14 1.27273 0.903563 0.161558
P0A0Q4   12 1.09091 0.903563 0.161558
Q2G0L9   17 1.54545 0.903563 0.161558
Q2FY04   16 1.45455 0.903563 0.161558
Q2FV48   8 0.727273 -1.27278 0.943444
Q2FW64   14 1.27273 0.903563 0.161558
Q2FX63   17 1.54545 0.903563 0.161558
Q2G1T3   16 1.45455 0.903563 0.161558
Q2G0K9   10 0.909091 -1.27278 0.943444
Q2FZ00   14 1.27273 0.903563 0.161558
Q2FVL9   8 0.727273 -1.27278 0.943444
Q2FW33   19 1.72727 0.903563 0.161558
Q2FWT9   11 1 0.903563 0.161558
Q2FZF7   8 0.727273 -1.27278 0.943444
Q2FWL1   18 1.63636 0.903563 0.161558
Q2FYS7   14 1.27273 0.903563 0.161558
Q2FZX3   15 1.36364 0.903563 0.161558
Q2FXR0   7 0.636364 -1.27278 0.943444
Q2G2I9   12 1.09091 0.903563 0.161558
Q2FWN1   5 0.454545 -1.27278 0.943444
Q2G297   7 0.636364 -1.27278 0.943444
Q2FVA0   8 0.727273 -1.27278 0.943444
Q2FXX0   17 1.54545 0.903563 0.161558
Q2G2P4   10 0.909091 -1.27278 0.943444
Q2G0P8   17 1.54545 0.903563 0.161558
Q2FVN3   14 1.27273 0.903563 0.161558
Q2FXK7   19 1.72727 0.903563 0.161558
Q2FZF8   7 0.636364 -1.27278 0.943444
Q2FWR0   13 1.18182 0.903563 0.161558
Q2FXL2   6 0.545455 -1.27278 0.943444
Q2FWA9   13 1.18182 0.903563 0.161558
Q2G282   18 1.63636 0.903563 0.161558
Q9RQQ0   9 0.818182 -1.27278 0.943444
Q2FXD7   20 1.81818 0.903563 0.161558
Q2FUY4   12 1.09091 0.903563 0.161558
Q2G2W4   8 0.727273 -1.27278 0.943444
Q2FZF5   14 1.27273 0.903563 0.161558
Q2FY42   16 1.45455 0.903563 0.161558
Q2FUS3   15 1.36364 0.903563 0.161558
Q2G2E7   5 0.454545 -1.27278 0.943444
Q2G0S6   10 0.909091 -1.27278 0.943444
Q2G0C2   15 1.36364 0.903563 0.161558
Q2FWF8   14 1.27273 0.903563 0.161558
Q2G000   11 1 0.903563 0.161558
Q2FWX2   18 1.63636 0.903563 0.161558
Q2FZS2   15 1.36364 0.903563 0.161558
Q2FW16   14 1.27273 0.903563 0.161558
Q2FZI2   10 0.909091 -1.27278 0.943444
Q2G1Q5   12 1.09091 0.903563 0.161558
Q2G1A5   13 1.18182 0.903563 0.161558
Q2G0P7   12 1.09091 0.903563 0.161558
Q2FWV3   14 1.27273 0.903563 0.161558
Q2FW51   16 1.45455 0.903563 0.161558
Q2FVI4   18 1.63636 0.903563 0.161558
Q2FVN7   14 1.27273 0.903563 0.161558
Q2FWP9   11 1 0.903563 0.161558
Q2FXT2   15 1.36364 0.903563 0.161558
P0A0F4   20 1.81818 0.903563 0.161558
Q2G126   21 1.90909 0.903563 0.161558
Q2FW82   5 0.454545 -1.27278 0.943444
Q2FY44   18 1.63636 0.903563 0.161558
Q2G0N9   18 1.63636 0.903563 0.161558
Q2G0Z9   4 0.363636 -1.27278 0.943444
Q2FV81   18 1.63636 0.903563 0.161558
Q2FYC4   16 1.45455 0.903563 0.161558
Q2G178   17 1.54545 0.903563 0.161558
Q2G079   7 0.636364 -1.27278 0.943444
Q2G2B7   19 1.72727 0.903563 0.161558
Q2FVF5   15 1.36364 0.903563 0.161558
Q2G2W2   13 1.18182 0.903563 0.161558
Q2G1I2   17 1.54545 0.903563 0.161558
Q2G245   9 0.818182 -1.27278 0.943444
Q2G1H7   13 1.13043 0.903563 0.161558
Q2FWF1   15 1.30435 0.903563 0.161558
Q2FZZ9   16 1.3913 0.903563 0.161558
Q2G1W3   22 1.91304 0.903563 0.161558
Q2G204   15 1.30435 0.903563 0.161558
Q2G1H1   8 0.695652 -1.27278 0.943444
Q2FXK3   18 1.56522 0.903563 0.161558
Q2G2H8   13 1.13043 0.903563 0.161558
Q2FZP9   19 1.65217 0.903563 0.161558
Q2FWI2   22 1.91304 0.903563 0.161558
Q2FYZ6   8 0.695652 -1.27278 0.943444
Q2FXS1   8 0.695652 -1.27278 0.943444
Q2G200   12 1.04348 0.903563 0.161558
Q2G2L5   8 0.695652 -1.27278 0.943444
Q2FY73   19 1.65217 0.903563 0.161558
Q2G177   8 0.695652 -1.27278 0.943444
Q2G2F9   10 0.869565 -1.27278 0.943444
Q2FV27   13 1.13043 0.903563 0.161558
Q2FZ56   17 1.47826 0.903563 0.161558
Q2FVF3   9 0.782609 -1.27278 0.943444
Q2G0B6   8 0.695652 -1.27278 0.943444
Q2G2S5   20 1.73913 0.903563 0.161558
Q2FW68   14 1.21739 0.903563 0.161558
Q2FWX7   11 0.956522 -1.27278 0.943444
Q2FWB6   18 1.56522 0.903563 0.161558
Q2FXA9   17 1.47826 0.903563 0.161558
Q2FXP3   27 2.34783 3.07991 0.0107511
Q2FUX5   23 2 3.07991 0.0107511
Q2FZZ4   14 1.21739 0.903563 0.161558
Q2FX98   15 1.30435 0.903563 0.161558
Q2FV23   19 1.65217 0.903563 0.161558
Q2FUR1   10 0.869565 -1.27278 0.943444
Q2FY49   20 1.73913 0.903563 0.161558
Q2G017   13 1.13043 0.903563 0.161558
Q2G2K9   12 1.04348 0.903563 0.161558
Q2G2N9   14 1.21739 0.903563 0.161558
Q2G0E9   7 0.608696 -1.27278 0.943444
Q2FY19   18 1.56522 0.903563 0.161558
Q2G1E3   7 0.608696 -1.27278 0.943444
Q2FW17   12 1.04348 0.903563 0.161558
Q2FWK9   15 1.30435 0.903563 0.161558
Q2G2Q6   17 1.47826 0.903563 0.161558
Q2G2Q5   18 1.56522 0.903563 0.161558
Q2G1U9   24 2.08696 3.07991 0.0107511
Q2G299   16 1.3913 0.903563 0.161558
Q2FX75   17 1.47826 0.903563 0.161558
Q2G058   19 1.65217 0.903563 0.161558
Q2G0E3   10 0.869565 -1.27278 0.943444
Q2FYK0   14 1.21739 0.903563 0.161558
Q2G2K6   11 0.956522 -1.27278 0.943444
Q2FYN0   13 1.13043 0.903563 0.161558
Q2FVK7   14 1.21739 0.903563 0.161558
Q2FX15   13 1.13043 0.903563 0.161558
Q2FVN9   8 0.695652 -1.27278 0.943444
Q2FWX0   8 0.695652 -1.27278 0.943444
Q2G143   21 1.82609 0.903563 0.161558
Q2G0C7   18 1.56522 0.903563 0.161558
Q2G0K6   11 0.956522 -1.27278 0.943444
Q2FZZ1   10 0.869565 -1.27278 0.943444
Q2FV13   17 1.47826 0.903563 0.161558
Q2G128   11 0.956522 -1.27278 0.943444
Q2FXU2   12 1.04348 0.903563 0.161558
Q2G2R4   9 0.782609 -1.27278 0.943444
Q2FXM1   11 0.956522 -1.27278 0.943444
Q8KQR1   11 0.956522 -1.27278 0.943444
Q2G2Q9   17 1.47826 0.903563 0.161558
Q2FVG9   9 0.782609 -1.27278 0.943444
Q2FV56   7 0.608696 -1.27278 0.943444
Q2FWG7   10 0.833333 -1.27278 0.943444
Q2G0T1   13 1.08333 0.903563 0.161558
Q2FXB9   10 0.833333 -1.27278 0.943444
Q2FZP3   10 0.833333 -1.27278 0.943444
Q2FZQ2   11 0.916667 -1.27278 0.943444
Q2FXS4   18 1.5 0.903563 0.161558
Q2FZ21   16 1.33333 0.903563 0.161558
Q2G2X2   13 1.08333 0.903563 0.161558
Q2FZF6   13 1.08333 0.903563 0.161558
Q2FYA0   17 1.41667 0.903563 0.161558
Q2G2A9   10 0.833333 -1.27278 0.943444
Q2FYB9   23 1.91667 0.903563 0.161558
Q2FYI4   11 0.916667 -1.27278 0.943444
Q2FYL4   17 1.41667 0.903563 0.161558
Q2G1T0   8 0.666667 -1.27278 0.943444
Q2FXW7   19 1.58333 0.903563 0.161558
Q2FZA1   17 1.41667 0.903563 0.161558
Q2FY76   9 0.75 -1.27278 0.943444
Q2FZ97   20 1.66667 0.903563 0.161558
Q2G1I4   8 0.666667 -1.27278 0.943444
Q2FYQ6   8 0.666667 -1.27278 0.943444
Q2FXL6   16 1.33333 0.903563 0.161558
Q2G2G6   6 0.5 -1.27278 0.943444
Q2FVH1   11 0.916667 -1.27278 0.943444
Q2FYA8   19 1.58333 0.903563 0.161558
Q2G2M5   21 1.75 0.903563 0.161558
Q2FV99   13 1.08333 0.903563 0.161558
Q2G105   22 1.83333 0.903563 0.161558
Q2FW23   20 1.66667 0.903563 0.161558
Q2G012   10 0.833333 -1.27278 0.943444
Q2G2V5   16 1.33333 0.903563 0.161558
Q2FW07   17 1.41667 0.903563 0.161558
Q2G0F2   20 1.66667 0.903563 0.161558
Q2FZC9   9 0.75 -1.27278 0.943444
Q2FXE9   10 0.833333 -1.27278 0.943444
Q2FV47   23 1.91667 0.903563 0.161558
Q2G2Q8   15 1.25 0.903563 0.161558
Q2FYE7   17 1.41667 0.903563 0.161558
Q2FUT3   17 1.41667 0.903563 0.161558
Q2G068   21 1.75 0.903563 0.161558
Q2G2D3   20 1.66667 0.903563 0.161558
Q2FYK4   10 0.833333 -1.27278 0.943444
Q2FX36   14 1.16667 0.903563 0.161558
Q2G0A4   8 0.666667 -1.27278 0.943444
Q2G080   9 0.75 -1.27278 0.943444
Q2FUT1   16 1.33333 0.903563 0.161558
Q2FYH3   16 1.33333 0.903563 0.161558
Q2FXA7   10 0.833333 -1.27278 0.943444
Q2G2Y6   8 0.666667 -1.27278 0.943444
Q2FY55   11 0.916667 -1.27278 0.943444
Q2FY61   16 1.33333 0.903563 0.161558
Q2G0E2   20 1.66667 0.903563 0.161558
Q2FVY1   18 1.5 0.903563 0.161558
Q2FUV1   16 1.33333 0.903563 0.161558
Q2FUS9   13 1.08333 0.903563 0.161558
Q2G1A1   13 1.08333 0.903563 0.161558
P60639   11 0.916667 -1.27278 0.943444
Q2FZE9   9 0.75 -1.27278 0.943444
Q2G1I9   11 0.916667 -1.27278 0.943444
Q2FWN0   18 1.5 0.903563 0.161558
Q2FZE3   23 1.91667 0.903563 0.161558
Q93Q23   8 0.666667 -1.27278 0.943444
Q2FWE9   12 1 0.903563 0.161558
Q2FUS1   10 0.833333 -1.27278 0.943444
Q2FVM5   20 1.66667 0.903563 0.161558
Q2G2N7   9 0.75 -1.27278 0.943444
Q2FWG0   7 0.583333 -1.27278 0.943444
Q2FXV7   6 0.5 -1.27278 0.943444
Q2FW69   8 0.666667 -1.27278 0.943444
P0A0F8   9 0.75 -1.27278 0.943444
Q2G055   19 1.58333 0.903563 0.161558
Q2FV37   9 0.75 -1.27278 0.943444
Q2G225   8 0.666667 -1.27278 0.943444
Q2FXG2   11 0.916667 -1.27278 0.943444
Q2FY87   20 1.66667 0.903563 0.161558
Q2FWR7   15 1.25 0.903563 0.161558
Q2G1U6   16 1.33333 0.903563 0.161558
Q2G006   22 1.83333 0.903563 0.161558
Q2G2I6   9 0.72 -1.27278 0.943444
Q2FWS1   11 0.88 -1.27278 0.943444
Q2FYF5   22 1.76 0.903563 0.161558
Q2G0F1   12 0.96 -1.27278 0.943444
Q2G0J2   15 1.2 0.903563 0.161558
Q2FXE3   20 1.6 0.903563 0.161558
Q2FYV8   19 1.52 0.903563 0.161558
Q2G1X6   16 1.28 0.903563 0.161558
Q2FUP5   21 1.68 0.903563 0.161558
Q2G1A4   9 0.72 -1.27278 0.943444
Q2G0H9   24 1.92 0.903563 0.161558
Q2G0M0   15 1.2 0.903563 0.161558
Q2FYK6   16 1.28 0.903563 0.161558
Q2G023   22 1.76 0.903563 0.161558
Q2G0G2   15 1.2 0.903563 0.161558
Q2FXC0   16 1.28 0.903563 0.161558
Q2FXF1   21 1.68 0.903563 0.161558
Q2FW00   8 0.64 -1.27278 0.943444
Q2G1E7   9 0.72 -1.27278 0.943444
Q2FWE7   18 1.44 0.903563 0.161558
Q2FY32   16 1.28 0.903563 0.161558
Q2FUU0   24 1.92 0.903563 0.161558
Q2FVU5   17 1.36 0.903563 0.161558
Q2G062   16 1.28 0.903563 0.161558
Q2FV26   14 1.12 0.903563 0.161558
Q2FW97   19 1.52 0.903563 0.161558
Q2FZY8   11 0.88 -1.27278 0.943444
Q2G277   10 0.8 -1.27278 0.943444
Q2G0V1   9 0.72 -1.27278 0.943444
Q2FWJ3   22 1.76 0.903563 0.161558
Q2G2J2   17 1.36 0.903563 0.161558
Q2FVB0   11 0.88 -1.27278 0.943444
Q2G278   22 1.76 0.903563 0.161558
Q2G107   16 1.28 0.903563 0.161558
P0A0M9   21 1.68 0.903563 0.161558
Q2G067   7 0.56 -1.27278 0.943444
Q2FV55   19 1.52 0.903563 0.161558
Q2G1L3   20 1.6 0.903563 0.161558
Q2G2R0   10 0.8 -1.27278 0.943444
Q2G2T3   15 1.2 0.903563 0.161558
Q2FWA8   10 0.8 -1.27278 0.943444
Q2G056   17 1.36 0.903563 0.161558
Q2FWR1   22 1.76 0.903563 0.161558
Q2FXP9   13 1.04 0.903563 0.161558
Q2FZI4   15 1.2 0.903563 0.161558
Q2G2L7   17 1.36 0.903563 0.161558
Q2FVG1   10 0.8 -1.27278 0.943444
Q2G1I7   21 1.68 0.903563 0.161558
Q2FVB6   8 0.64 -1.27278 0.943444
Q2G001   18 1.44 0.903563 0.161558
Q2FUX3   13 1.04 0.903563 0.161558
Q2G1Q9   14 1.12 0.903563 0.161558
Q2G2S9   25 2 3.07991 0.0107511
Q2FXZ8   9 0.72 -1.27278 0.943444
Q2FZI7   14 1.12 0.903563 0.161558
Q2FUS6   22 1.76 0.903563 0.161558
Q2FUZ6   14 1.12 0.903563 0.161558
Q2FYQ9   14 1.12 0.903563 0.161558
Q2FYS8   26 2.08 3.07991 0.0107511
Q2FYS6   9 0.72 -1.27278 0.943444
Q2FZG6   15 1.2 0.903563 0.161558
Q2G1L9   11 0.88 -1.27278 0.943444
Q2FXT3   20 1.6 0.903563 0.161558
Q2FZN9   20 1.6 0.903563 0.161558
Q2FW20   17 1.36 0.903563 0.161558
Q2G0H3   21 1.68 0.903563 0.161558
Q2FV98   21 1.68 0.903563 0.161558
Q2FXR7   15 1.2 0.903563 0.161558
Q2G1T4   21 1.68 0.903563 0.161558
Q2FW38   18 1.44 0.903563 0.161558
Q2G2P6   11 0.88 -1.27278 0.943444
Q2FVL7   18 1.44 0.903563 0.161558
Q2FVY2   24 1.92 0.903563 0.161558
Q2FYZ0   15 1.2 0.903563 0.161558
Q2FYW2   9 0.72 -1.27278 0.943444
P60643   11 0.88 -1.27278 0.943444
Q2G265   19 1.52 0.903563 0.161558
Q2FV42   10 0.8 -1.27278 0.943444
Q2FXN0   11 0.88 -1.27278 0.943444
Q2G2D9   10 0.8 -1.27278 0.943444
Q2FV75   18 1.44 0.903563 0.161558
Q2FYE0   15 1.2 0.903563 0.161558
Q2FX03   8 0.64 -1.27278 0.943444
Q2FX89   9 0.72 -1.27278 0.943444
Q2FX43   15 1.2 0.903563 0.161558
Q2FV69   13 1 0.903563 0.161558
P72360   10 0.769231 -1.27278 0.943444
Q2FVQ1   23 1.76923 0.903563 0.161558
Q2FYG7   19 1.46154 0.903563 0.161558
Q2G1J8   11 0.846154 -1.27278 0.943444
Q2FW77   9 0.692308 -1.27278 0.943444
Q2FWI4   19 1.46154 0.903563 0.161558
Q2FX62   20 1.53846 0.903563 0.161558
Q2G0U6   19 1.46154 0.903563 0.161558
Q2G0P2   20 1.53846 0.903563 0.161558
Q2G0B8   22 1.69231 0.903563 0.161558
Q2FVL3   11 0.846154 -1.27278 0.943444
Q2G1K8   17 1.30769 0.903563 0.161558
Q2G2R9   20 1.53846 0.903563 0.161558
Q2G2I3   8 0.615385 -1.27278 0.943444
Q2FY56   8 0.615385 -1.27278 0.943444
Q2G0B1   16 1.23077 0.903563 0.161558
Q2G1T1   17 1.30769 0.903563 0.161558
Q2FVX5   8 0.615385 -1.27278 0.943444
Q2G0H8   14 1.07692 0.903563 0.161558
Q2FVT3   15 1.15385 0.903563 0.161558
Q2FWF6   17 1.30769 0.903563 0.161558
Q2FWZ6   22 1.69231 0.903563 0.161558
Q2FZ77   20 1.53846 0.903563 0.161558
Q2G0H0   18 1.38462 0.903563 0.161558
Q2G2G7   21 1.61538 0.903563 0.161558
Q2G117   19 1.46154 0.903563 0.161558
Q2FXG9   14 1.07692 0.903563 0.161558
Q2FWE4   17 1.30769 0.903563 0.161558
Q2FUS0   22 1.69231 0.903563 0.161558
Q2FWR3   14 1.07692 0.903563 0.161558
Q2FYA9   15 1.15385 0.903563 0.161558
Q2G0Y5   19 1.46154 0.903563 0.161558
Q2FZZ8   20 1.53846 0.903563 0.161558
Q2G1Z6   18 1.38462 0.903563 0.161558
Q2FX53   12 0.923077 -1.27278 0.943444
Q2FZC4   15 1.15385 0.903563 0.161558
Q2FUS5   14 1.07692 0.903563 0.161558
Q2G1R0   9 0.692308 -1.27278 0.943444
Q2G0D5   9 0.692308 -1.27278 0.943444
Q2FY18   12 0.923077 -1.27278 0.943444
Q2FYH8   11 0.846154 -1.27278 0.943444
Q2G1F2   16 1.23077 0.903563 0.161558
Q2G0Q5   22 1.69231 0.903563 0.161558
Q2FVR2   21 1.61538 0.903563 0.161558
Q2FZE7   11 0.846154 -1.27278 0.943444
Q2G0I0   22 1.69231 0.903563 0.161558
Q2G0R1   15 1.15385 0.903563 0.161558
Q2G0L7   15 1.15385 0.903563 0.161558
Q2FWI1   17 1.30769 0.903563 0.161558
Q2G0F7   11 0.846154 -1.27278 0.943444
Q2FXY3   18 1.38462 0.903563 0.161558
P0A084   19 1.46154 0.903563 0.161558
Q2G0G5   14 1.07692 0.903563 0.161558
Q2FZE5   11 0.846154 -1.27278 0.943444
Q2G0A2   10 0.769231 -1.27278 0.943444
Q2FVE8   10 0.769231 -1.27278 0.943444
Q2G2M8   19 1.46154 0.903563 0.161558
Q2FYH7   10 0.769231 -1.27278 0.943444
Q2FVR8   22 1.69231 0.903563 0.161558
Q2FZU9   19 1.46154 0.903563 0.161558
Q2FYX7   23 1.76923 0.903563 0.161558
Q2G280   21 1.61538 0.903563 0.161558
Q2FVG5   17 1.30769 0.903563 0.161558
Q2FWX1   19 1.46154 0.903563 0.161558
Q2FVB3   10 0.769231 -1.27278 0.943444
Q2G2A1   24 1.84615 0.903563 0.161558
Q2G1W7   16 1.23077 0.903563 0.161558
Q2FW36   16 1.23077 0.903563 0.161558
P31337   21 1.61538 0.903563 0.161558
Q2FXB8   11 0.846154 -1.27278 0.943444
Q2G2F3   21 1.61538 0.903563 0.161558
Q2FYM7   6 0.461538 -1.27278 0.943444
Q2FYB2   17 1.30769 0.903563 0.161558
Q2G2E2   17 1.25926 0.903563 0.161558
Q2G2G9   11 0.814815 -1.27278 0.943444
Q2FVC5   26 1.92593 0.903563 0.161558
Q2G0T3   18 1.33333 0.903563 0.161558
Q2G074   10 0.740741 -1.27278 0.943444
Q2G016   18 1.33333 0.903563 0.161558
Q2G0G4   25 1.85185 0.903563 0.161558
Q2G2K1   15 1.11111 0.903563 0.161558
Q2FXE1   13 0.962963 -1.27278 0.943444
Q2FWD2   16 1.18519 0.903563 0.161558
Q2G1Q0   24 1.77778 0.903563 0.161558
Q2G073   9 0.666667 -1.27278 0.943444
Q2G1T7   23 1.7037 0.903563 0.161558
Q2FVI3   25 1.85185 0.903563 0.161558
Q2FZ93   17 1.25926 0.903563 0.161558
Q2FVQ7   23 1.7037 0.903563 0.161558
Q2G2B9   11 0.814815 -1.27278 0.943444
Q2FZN5   9 0.666667 -1.27278 0.943444
Q2FY72   22 1.62963 0.903563 0.161558
Q2G0A0   21 1.55556 0.903563 0.161558
Q2FZQ8   9 0.666667 -1.27278 0.943444
Q2FXP1   15 1.11111 0.903563 0.161558
P0A0B7   16 1.18519 0.903563 0.161558
Q2FYW0   14 1.03704 0.903563 0.161558
Q2G230   18 1.33333 0.903563 0.161558
Q2G0H5   18 1.33333 0.903563 0.161558
Q2G0B7   11 0.814815 -1.27278 0.943444
Q2G131   7 0.518519 -1.27278 0.943444
Q2G0Y4   18 1.33333 0.903563 0.161558
Q2G2L0   26 1.92593 0.903563 0.161558
Q2G101   20 1.48148 0.903563 0.161558
Q2G036   26 1.92593 0.903563 0.161558
Q2FXN3   11 0.814815 -1.27278 0.943444
Q2FWY2   12 0.888889 -1.27278 0.943444
Q2FXK6   24 1.77778 0.903563 0.161558
Q2G2Y3   17 1.25926 0.903563 0.161558
Q2G1P8   23 1.7037 0.903563 0.161558
Q2G0N7   17 1.25926 0.903563 0.161558
Q2FW43   19 1.40741 0.903563 0.161558
Q2G2N4   20 1.48148 0.903563 0.161558
Q2FW59   19 1.40741 0.903563 0.161558
Q2G1V0   10 0.740741 -1.27278 0.943444
Q2G010   25 1.85185 0.903563 0.161558
Q2FWJ4   15 1.11111 0.903563 0.161558
Q2FUR3   16 1.18519 0.903563 0.161558
Q2FXE4   17 1.25926 0.903563 0.161558
Q2FY36   16 1.18519 0.903563 0.161558
Q2G1Q7   18 1.33333 0.903563 0.161558
Q2FX09   16 1.18519 0.903563 0.161558
Q2G0Z1   28 2.07407 3.07991 0.0107511
Q2FWJ1   26 1.92593 0.903563 0.161558
Q2FUT4   22 1.62963 0.903563 0.161558
Q2FYI1   25 1.85185 0.903563 0.161558
Q2FXQ8   13 0.962963 -1.27278 0.943444
Q2FUZ0   18 1.33333 0.903563 0.161558
P0A086   24 1.77778 0.903563 0.161558
Q2FZM0   10 0.740741 -1.27278 0.943444
Q2FXL3   20 1.48148 0.903563 0.161558
Q2G2K7   11 0.814815 -1.27278 0.943444
Q2FVL1   10 0.740741 -1.27278 0.943444
Q2FW21   19 1.40741 0.903563 0.161558
Q2G201   21 1.55556 0.903563 0.161558
Q2FVV6   19 1.40741 0.903563 0.161558
Q2FV03   14 1.03704 0.903563 0.161558
Q2G2T2   12 0.888889 -1.27278 0.943444
Q2FZ44   21 1.55556 0.903563 0.161558
Q2G1N7   23 1.7037 0.903563 0.161558
Q2G172   13 0.962963 -1.27278 0.943444
Q2G208   21 1.55556 0.903563 0.161558
Q2FZR7   12 0.888889 -1.27278 0.943444
Q2G2K2   13 0.962963 -1.27278 0.943444
Q2FVA4   19 1.40741 0.903563 0.161558
Q2G0F5   12 0.888889 -1.27278 0.943444
Q2G0X0   25 1.85185 0.903563 0.161558
Q2FXU0   18 1.33333 0.903563 0.161558
Q2FXX9   17 1.25926 0.903563 0.161558
Q2G2K8   17 1.25926 0.903563 0.161558
Q2G0X1   23 1.64286 0.903563 0.161558
Q2FXI8   20 1.42857 0.903563 0.161558
Q2G0L1   26 1.85714 0.903563 0.161558
Q2FX07   12 0.857143 -1.27278 0.943444
Q2G139   19 1.35714 0.903563 0.161558
Q2FUV5   20 1.42857 0.903563 0.161558
Q2FVD0   24 1.71429 0.903563 0.161558
Q2FX10   15 1.07143 0.903563 0.161558
Q2G1W5   19 1.35714 0.903563 0.161558
Q2G1Y7   20 1.42857 0.903563 0.161558
Q2G190   19 1.35714 0.903563 0.161558
Q2FV59   14 1 0.903563 0.161558
Q2FZS3   14 1 0.903563 0.161558
Q2FX90   13 0.928571 -1.27278 0.943444
Q2FW85   8 0.571429 -1.27278 0.943444
Q2FZ65   28 2 3.07991 0.0107511
Q2FXJ7   16 1.14286 0.903563 0.161558
Q2FVW2   22 1.57143 0.903563 0.161558
Q2G0H4   20 1.42857 0.903563 0.161558
Q2FVV4   9 0.642857 -1.27278 0.943444
Q2FUR9   13 0.928571 -1.27278 0.943444
Q2FW06   16 1.14286 0.903563 0.161558
Q2FY84   19 1.35714 0.903563 0.161558
Q2G132   22 1.57143 0.903563 0.161558
Q2G0C9   18 1.28571 0.903563 0.161558
Q2G2N1   8 0.571429 -1.27278 0.943444
Q2FVF2   8 0.571429 -1.27278 0.943444
Q2FZ30   17 1.21429 0.903563 0.161558
Q2FXX8   21 1.5 0.903563 0.161558
Q2FZX6   13 0.928571 -1.27278 0.943444
Q2G1Z2   13 0.928571 -1.27278 0.943444
Q2G0G7   22 1.57143 0.903563 0.161558
Q2FV53   16 1.14286 0.903563 0.161558
Q2FV28   18 1.28571 0.903563 0.161558
Q2G097   24 1.71429 0.903563 0.161558
Q2FZC5   19 1.35714 0.903563 0.161558
Q2FY77   26 1.85714 0.903563 0.161558
Q2FVA9   26 1.85714 0.903563 0.161558
Q2G2W5   17 1.21429 0.903563 0.161558
Q2FX97   14 1 0.903563 0.161558
Q2G1F3   26 1.85714 0.903563 0.161558
Q2FYU1   20 1.42857 0.903563 0.161558
Q2FUP6   17 1.21429 0.903563 0.161558
Q2G2U7   16 1.14286 0.903563 0.161558
Q2FY09   20 1.42857 0.903563 0.161558
Q2G1J6   18 1.28571 0.903563 0.161558
Q2G059   24 1.71429 0.903563 0.161558
Q2FVK5   8 0.571429 -1.27278 0.943444
Q2G0H7   25 1.78571 0.903563 0.161558
Q2FWN2   9 0.642857 -1.27278 0.943444
Q2FYV7   24 1.71429 0.903563 0.161558
Q2G236   16 1.14286 0.903563 0.161558
Q2FZR6   9 0.642857 -1.27278 0.943444
Q2G1P9   23 1.64286 0.903563 0.161558
Q2G0R9   24 1.71429 0.903563 0.161558
Q2FUZ9   17 1.21429 0.903563 0.161558
Q2FVP2   18 1.28571 0.903563 0.161558
Q2FXC8   18 1.28571 0.903563 0.161558
Q2FVC4   26 1.85714 0.903563 0.161558
Q2FZ29   20 1.42857 0.903563 0.161558
Q2FYR8   16 1.10345 0.903563 0.161558
Q2FY23   20 1.37931 0.903563 0.161558
Q2G0D4   26 1.7931 0.903563 0.161558
Q2FZ38   18 1.24138 0.903563 0.161558
Q2FXH1   8 0.551724 -1.27278 0.943444
Q2FXZ9   17 1.17241 0.903563 0.161558
Q2G1V3   8 0.551724 -1.27278 0.943444
Q2FVZ0   9 0.62069 -1.27278 0.943444
Q2FV95   10 0.689655 -1.27278 0.943444
Q2G196   17 1.17241 0.903563 0.161558
Q2FZ61   19 1.31034 0.903563 0.161558
Q2FW27   20 1.37931 0.903563 0.161558
Q2FWH2   16 1.10345 0.903563 0.161558
Q2FZQ9   10 0.689655 -1.27278 0.943444
Q2FWQ9   19 1.31034 0.903563 0.161558
Q2G1N5   12 0.827586 -1.27278 0.943444
Q2FZP8   9 0.62069 -1.27278 0.943444
Q2FXC2   19 1.31034 0.903563 0.161558
Q2G0X9   22 1.51724 0.903563 0.161558
Q2FX08   15 1.03448 0.903563 0.161558
Q2FUV2   16 1.10345 0.903563 0.161558
Q2FZT8   20 1.37931 0.903563 0.161558
Q2G2N2   8 0.551724 -1.27278 0.943444
Q2G0M1   14 0.965517 -1.27278 0.943444
Q2FVX8   16 1.10345 0.903563 0.161558
Q2G220   15 1.03448 0.903563 0.161558
Q2FW37   22 1.51724 0.903563 0.161558
Q2G203   25 1.72414 0.903563 0.161558
Q2FY89   22 1.51724 0.903563 0.161558
Q2G1K7   19 1.31034 0.903563 0.161558
Q2G013   10 0.689655 -1.27278 0.943444
Q2FV91   7 0.482759 -1.27278 0.943444
Q2FW92   27 1.86207 0.903563 0.161558
Q2G1U5   22 1.51724 0.903563 0.161558
Q2G2A6   15 1.03448 0.903563 0.161558
Q2G0G9   23 1.58621 0.903563 0.161558
P0A088   10 0.689655 -1.27278 0.943444
Q2G0B4   9 0.62069 -1.27278 0.943444
Q2G0X7   22 1.51724 0.903563 0.161558
Q2G0S0   19 1.31034 0.903563 0.161558
Q2FW12   28 1.93103 0.903563 0.161558
Q2G0J7   16 1.10345 0.903563 0.161558
Q2FW76   12 0.827586 -1.27278 0.943444
Q2G1Z7   15 1.03448 0.903563 0.161558
Q2G2S1   22 1.51724 0.903563 0.161558
Q2G1B1   38 2.62069 3.07991 0.0107511
Q2FVP3   17 1.17241 0.903563 0.161558
Q2G1V1   26 1.7931 0.903563 0.161558
Q2G1H8   24 1.65517 0.903563 0.161558
Q2G149   22 1.51724 0.903563 0.161558
Q2FXC7   16 1.10345 0.903563 0.161558
Q2G019   17 1.17241 0.903563 0.161558
Q2FWL6   23 1.58621 0.903563 0.161558
Q2G199   9 0.62069 -1.27278 0.943444
Q2FY41   14 0.965517 -1.27278 0.943444
Q2FX33   20 1.37931 0.903563 0.161558
Q2G181   26 1.7931 0.903563 0.161558
Q2FVT1   11 0.758621 -1.27278 0.943444
Q2G0Z5   23 1.58621 0.903563 0.161558
Q2FZC7   21 1.44828 0.903563 0.161558
Q2G1U0   21 1.44828 0.903563 0.161558
Q2FW18   18 1.24138 0.903563 0.161558
Q2G0H1   21 1.44828 0.903563 0.161558
Q2FX22   17 1.17241 0.903563 0.161558
Q2G157   14 0.965517 -1.27278 0.943444
Q2G2J5   21 1.44828 0.903563 0.161558
Q2FZH9   9 0.62069 -1.27278 0.943444
Q2FZA6   8 0.551724 -1.27278 0.943444
Q2G1N6   8 0.551724 -1.27278 0.943444
Q2FVR4   15 1.03448 0.903563 0.161558
Q2FY13   25 1.72414 0.903563 0.161558
Q2G025   18 1.24138 0.903563 0.161558
Q2FV36   12 0.827586 -1.27278 0.943444
Q2G0W9   25 1.72414 0.903563 0.161558
Q2G0L0   21 1.44828 0.903563 0.161558
Q2FUR2   23 1.58621 0.903563 0.161558
Q2FVJ9   21 1.44828 0.903563 0.161558
Q2G1S8   20 1.33333 0.903563 0.161558
Q2FVJ5   23 1.53333 0.903563 0.161558
Q2FZ39   16 1.06667 0.903563 0.161558
Q2FWP6   17 1.13333 0.903563 0.161558
Q2FVB4   23 1.53333 0.903563 0.161558
Q2G0V7   18 1.2 0.903563 0.161558
Q2FUV4   17 1.13333 0.903563 0.161558
Q2FYG5   22 1.46667 0.903563 0.161558
Q2FW71   10 0.666667 -1.27278 0.943444
Q2FZB1   25 1.66667 0.903563 0.161558
Q2G0Y9   19 1.26667 0.903563 0.161558
Q2G0X4   24 1.6 0.903563 0.161558
Q2FZL2   17 1.13333 0.903563 0.161558
Q2FVS1   20 1.33333 0.903563 0.161558
Q2G099   18 1.2 0.903563 0.161558
Q2FZN0   16 1.06667 0.903563 0.161558
Q2FZ50   14 0.933333 -1.27278 0.943444
Q2G0X8   22 1.46667 0.903563 0.161558
Q2G167   20 1.33333 0.903563 0.161558
Q2G086   13 0.866667 -1.27278 0.943444
Q2G0D0   27 1.8 0.903563 0.161558
Q2FWG3   14 0.933333 -1.27278 0.943444
Q2G228   21 1.4 0.903563 0.161558
Q2FWW8   21 1.4 0.903563 0.161558
Q2FYL0   18 1.2 0.903563 0.161558
Q2FXX2   19 1.26667 0.903563 0.161558
Q2G0C4   11 0.733333 -1.27278 0.943444
Q2FZA2   18 1.2 0.903563 0.161558
Q2FWL0   21 1.4 0.903563 0.161558
Q2FUY9   26 1.73333 0.903563 0.161558
Q2G0T8   22 1.46667 0.903563 0.161558
Q2FWK0   17 1.13333 0.903563 0.161558
Q2G0D9   20 1.33333 0.903563 0.161558
Q2FZF3   16 1.06667 0.903563 0.161558
Q2FZ17   26 1.73333 0.903563 0.161558
Q2G0T6   18 1.2 0.903563 0.161558
Q2G140   10 0.666667 -1.27278 0.943444
Q2G2F2   9 0.6 -1.27278 0.943444
Q2FXG0   24 1.6 0.903563 0.161558
Q2FWR4   19 1.26667 0.903563 0.161558
Q2G195   12 0.8 -1.27278 0.943444
Q2FVY4   20 1.33333 0.903563 0.161558
Q2G1I6   25 1.66667 0.903563 0.161558
Q2FVD5   10 0.666667 -1.27278 0.943444
Q2FZM1   21 1.4 0.903563 0.161558
Q2FVG0   22 1.46667 0.903563 0.161558
Q2FZM7   28 1.86667 0.903563 0.161558
Q2FZB2   23 1.53333 0.903563 0.161558
Q2G287   22 1.46667 0.903563 0.161558
Q2FWG4   14 0.933333 -1.27278 0.943444
Q2G2B3   12 0.8 -1.27278 0.943444
Q2FY48   15 1 0.903563 0.161558
Q9ZNI1   29 1.93333 0.903563 0.161558
Q2FV94   26 1.73333 0.903563 0.161558
Q2G2X5   12 0.8 -1.27278 0.943444
Q2FVX6   17 1.13333 0.903563 0.161558
Q2G060   21 1.4 0.903563 0.161558
Q2FVG2   16 1.06667 0.903563 0.161558
Q2G1Q1   26 1.73333 0.903563 0.161558
Q2G1F1   19 1.26667 0.903563 0.161558
Q2FXC5   20 1.33333 0.903563 0.161558
Q2G2B0   11 0.733333 -1.27278 0.943444
Q2FXR6   10 0.666667 -1.27278 0.943444
Q2FXE0   24 1.6 0.903563 0.161558
Q2FUY3   16 1.06667 0.903563 0.161558
Q2G1S6   23 1.53333 0.903563 0.161558
Q2FVE9   11 0.733333 -1.27278 0.943444
Q2FVU7   14 0.933333 -1.27278 0.943444
Q2FVM7   17 1.13333 0.903563 0.161558
Q2FVU6   12 0.8 -1.27278 0.943444
Q2FVA1   23 1.53333 0.903563 0.161558
Q2FWB8   22 1.46667 0.903563 0.161558
Q2FYR5   16 1.06667 0.903563 0.161558
Q2G261   19 1.26667 0.903563 0.161558
Q2G264   28 1.86667 0.903563 0.161558
Q2G0U4   21 1.4 0.903563 0.161558
Q2G226   10 0.666667 -1.27278 0.943444
Q2FZT7   18 1.2 0.903563 0.161558
Q2FXJ4   13 0.866667 -1.27278 0.943444
Q2G047   16 1.06667 0.903563 0.161558
Q2FWD9   16 1.06667 0.903563 0.161558
Q2FZH2   21 1.4 0.903563 0.161558
Q2G044   23 1.53333 0.903563 0.161558
Q2FVZ8   11 0.733333 -1.27278 0.943444
Q2G1C5   12 0.8 -1.27278 0.943444
Q2G1Z1   19 1.26667 0.903563 0.161558
Q2G135   20 1.33333 0.903563 0.161558
Q2FVE5   19 1.26667 0.903563 0.161558
Q2FZ70   23 1.53333 0.903563 0.161558
Q2G2A0   25 1.66667 0.903563 0.161558
Q2G224   14 0.903226 -1.27278 0.943444
P0A0K3   16 1.03226 0.903563 0.161558
Q2G1A8   19 1.22581 0.903563 0.161558
Q2G1P5   7 0.451613 -1.27278 0.943444
Q2FV93   10 0.645161 -1.27278 0.943444
Q2FXC4   22 1.41935 0.903563 0.161558
Q2FY74   19 1.22581 0.903563 0.161558
Q2G1M1   15 0.967742 -1.27278 0.943444
Q9EZ11   19 1.22581 0.903563 0.161558
Q2FZB3   22 1.41935 0.903563 0.161558
Q2G1V2   23 1.48387 0.903563 0.161558
Q2FVM8   12 0.774194 -1.27278 0.943444
Q2FVR1   19 1.22581 0.903563 0.161558
Q2FXC3   21 1.35484 0.903563 0.161558
Q2FUV6   22 1.41935 0.903563 0.161558
Q2G1D7   21 1.35484 0.903563 0.161558
Q2FXR2   20 1.29032 0.903563 0.161558
Q2FW83   10 0.645161 -1.27278 0.943444
Q2G2X7   24 1.54839 0.903563 0.161558
Q2FVM4   10 0.645161 -1.27278 0.943444
P0A0J3   19 1.22581 0.903563 0.161558
Q2G2L8   21 1.35484 0.903563 0.161558
Q2FZ27   27 1.74194 0.903563 0.161558
Q2FZ53   12 0.774194 -1.27278 0.943444
Q2G154   18 1.16129 0.903563 0.161558
Q2FZS4   6 0.387097 -1.27278 0.943444
Q2FYQ5   8 0.516129 -1.27278 0.943444
Q2FZL6   21 1.35484 0.903563 0.161558
Q2FWB9   14 0.903226 -1.27278 0.943444
Q2FUQ4   18 1.16129 0.903563 0.161558
Q2G293   30 1.93548 0.903563 0.161558
Q2FZS5   23 1.48387 0.903563 0.161558
Q2FYP9   10 0.645161 -1.27278 0.943444
Q2G0K7   18 1.16129 0.903563 0.161558
Q2FVV2   14 0.903226 -1.27278 0.943444
Q2FVN0   24 1.54839 0.903563 0.161558
Q2FX00   19 1.22581 0.903563 0.161558
Q2G1I0   16 1.03226 0.903563 0.161558
Q2FXI2   16 1.03226 0.903563 0.161558
Q2G2X1   14 0.903226 -1.27278 0.943444
Q2FYG6   13 0.83871 -1.27278 0.943444
Q2FXH0   23 1.48387 0.903563 0.161558
Q2FXU7   19 1.22581 0.903563 0.161558
Q2G170   23 1.48387 0.903563 0.161558
Q2FVQ9   20 1.29032 0.903563 0.161558
Q2FWV2   22 1.41935 0.903563 0.161558
Q2FVI5   12 0.774194 -1.27278 0.943444
Q2FUW0   23 1.48387 0.903563 0.161558
Q2FXB7   24 1.54839 0.903563 0.161558
Q2G0J8   24 1.54839 0.903563 0.161558
Q2FXB5   17 1.09677 0.903563 0.161558
Q2FYE9   9 0.580645 -1.27278 0.943444
Q2FVE2   12 0.774194 -1.27278 0.943444
Q2G2V6   22 1.41935 0.903563 0.161558
O08387   16 1.03226 0.903563 0.161558
Q2FZ14   14 0.903226 -1.27278 0.943444
Q2FXW3   17 1.09677 0.903563 0.161558
Q2FYQ8   20 1.29032 0.903563 0.161558
Q2G2D6   21 1.35484 0.903563 0.161558
Q2G2T7   22 1.41935 0.903563 0.161558
Q2FYP8   15 0.967742 -1.27278 0.943444
Q2FZ25   21 1.35484 0.903563 0.161558
Q2FY65   25 1.6129 0.903563 0.161558
Q2G2T1   21 1.35484 0.903563 0.161558
Q2G1N0   8 0.516129 -1.27278 0.943444
Q2G110   14 0.903226 -1.27278 0.943444
Q2G1E1   18 1.16129 0.903563 0.161558
Q2G2F1   26 1.67742 0.903563 0.161558
Q2FXE8   12 0.774194 -1.27278 0.943444
Q2FZ06   18 1.16129 0.903563 0.161558
Q2FVH2   9 0.580645 -1.27278 0.943444
Q2FYV6   27 1.74194 0.903563 0.161558
Q2FZJ3   27 1.6875 0.903563 0.161558
Q2G095   27 1.6875 0.903563 0.161558
Q2G2Y0   26 1.625 0.903563 0.161558
Q2G2W3   27 1.6875 0.903563 0.161558
Q2FY07   23 1.4375 0.903563 0.161558
Q2FXW8   23 1.4375 0.903563 0.161558
Q2FUR6   23 1.4375 0.903563 0.161558
Q2FVW6   10 0.625 -1.27278 0.943444
Q2G1X0   13 0.8125 -1.27278 0.943444
Q2G1F6   10 0.625 -1.27278 0.943444
Q2FVK8   15 0.9375 -1.27278 0.943444
Q2G158   15 0.9375 -1.27278 0.943444
Q2G118   22 1.375 0.903563 0.161558
Q2G077   10 0.625 -1.27278 0.943444
Q2G0E0   25 1.5625 0.903563 0.161558
Q2G263   26 1.625 0.903563 0.161558
Q2FUU1   19 1.1875 0.903563 0.161558
Q2G1X7   16 1 0.903563 0.161558
Q2G1C0   25 1.5625 0.903563 0.161558
Q2FVB9   9 0.5625 -1.27278 0.943444
Q2G273   14 0.875 -1.27278 0.943444
Q53726   13 0.8125 -1.27278 0.943444
Q2G2W9   23 1.4375 0.903563 0.161558
Q2FZ22   24 1.5 0.903563 0.161558
Q2G2U1   18 1.125 0.903563 0.161558
Q2FXW6   20 1.25 0.903563 0.161558
Q2G0P9   12 0.75 -1.27278 0.943444
Q2FYE3   30 1.875 0.903563 0.161558
Q2FXU3   23 1.4375 0.903563 0.161558
Q2G052   22 1.375 0.903563 0.161558
Q2FZM6   20 1.25 0.903563 0.161558
Q2FX25   21 1.3125 0.903563 0.161558
Q2FX05   24 1.5 0.903563 0.161558
Q2G1P2   11 0.6875 -1.27278 0.943444
Q2G2C4   28 1.75 0.903563 0.161558
Q2G165   11 0.6875 -1.27278 0.943444
Q2FXK8   6 0.375 -1.27278 0.943444
Q2FWP1   21 1.3125 0.903563 0.161558
Q2FVU1   10 0.625 -1.27278 0.943444
Q2FZ78   24 1.5 0.903563 0.161558
Q2G0P0   22 1.375 0.903563 0.161558
Q2FXX3   8 0.5 -1.27278 0.943444
Q2FVX2   31 1.9375 0.903563 0.161558
Q2G0Q7   18 1.125 0.903563 0.161558
Q2FXS6   20 1.25 0.903563 0.161558
Q2FUZ1   24 1.5 0.903563 0.161558
Q2FZ87   14 0.875 -1.27278 0.943444
Q2FXF4   26 1.625 0.903563 0.161558
Q2G1G4   18 1.125 0.903563 0.161558
Q2FWE6   20 1.25 0.903563 0.161558
Q2G2U2   28 1.75 0.903563 0.161558
Q2FY17   22 1.375 0.903563 0.161558
Q2FVU3   21 1.3125 0.903563 0.161558
Q2FVK1   13 0.8125 -1.27278 0.943444
Q2G0K5   17 1.0625 0.903563 0.161558
Q2G2X8   23 1.4375 0.903563 0.161558
Q2FYZ7   13 0.8125 -1.27278 0.943444
Q2FWG1   22 1.375 0.903563 0.161558
Q2G1Q6   20 1.25 0.903563 0.161558
Q2G2X9   28 1.75 0.903563 0.161558
Q2FWN9   17 1.0625 0.903563 0.161558
Q2FYZ2   19 1.1875 0.903563 0.161558
Q2FZJ1   18 1.125 0.903563 0.161558
Q2G002   12 0.75 -1.27278 0.943444
Q2FVL4   23 1.4375 0.903563 0.161558
Q2G2M7   23 1.4375 0.903563 0.161558
Q2FWH6   26 1.625 0.903563 0.161558
Q2FXQ3   24 1.5 0.903563 0.161558
Q2G129   8 0.5 -1.27278 0.943444
Q7BHL7   29 1.8125 0.903563 0.161558
Q2FZ71   14 0.875 -1.27278 0.943444
Q2FZ88   20 1.21212 0.903563 0.161558
Q2FV22   24 1.45455 0.903563 0.161558
Q2FYM3   24 1.45455 0.903563 0.161558
Q2FY06   21 1.27273 0.903563 0.161558
Q2FXB0   13 0.787879 -1.27278 0.943444
Q2FX87   22 1.33333 0.903563 0.161558
Q2FZ33   19 1.15152 0.903563 0.161558
Q2G0J1   26 1.57576 0.903563 0.161558
Q2FUT7   25 1.51515 0.903563 0.161558
Q2FZH1   23 1.39394 0.903563 0.161558
Q2FVX3   23 1.39394 0.903563 0.161558
Q2FWC6   26 1.57576 0.903563 0.161558
Q2FXN6   22 1.33333 0.903563 0.161558
Q2FY79   28 1.69697 0.903563 0.161558
Q2FZ23   27 1.63636 0.903563 0.161558
Q2FVF1   21 1.27273 0.903563 0.161558
Q2FWM5   16 0.969697 -1.27278 0.943444
Q2G061   25 1.51515 0.903563 0.161558
Q2FWL7   16 0.969697 -1.27278 0.943444
Q2FVK3   13 0.787879 -1.27278 0.943444
Q2FX19   16 0.969697 -1.27278 0.943444
Q2G2U6   26 1.57576 0.903563 0.161558
Q2G1S5   19 1.15152 0.903563 0.161558
Q2FVS9   24 1.45455 0.903563 0.161558
Q2G1M7   18 1.09091 0.903563 0.161558
Q2FW50   29 1.75758 0.903563 0.161558
Q2G2L1   20 1.21212 0.903563 0.161558
Q2FWB1   21 1.27273 0.903563 0.161558
Q2FXA8   26 1.57576 0.903563 0.161558
Q2FV20   21 1.27273 0.903563 0.161558
Q2FUY1   29 1.75758 0.903563 0.161558
Q2FYJ1   23 1.39394 0.903563 0.161558
Q2G043   15 0.909091 -1.27278 0.943444
Q2FZ43   17 1.0303 0.903563 0.161558
Q9KJN4   25 1.51515 0.903563 0.161558
Q2G194   16 0.969697 -1.27278 0.943444
Q2G0F0   24 1.45455 0.903563 0.161558
Q2G2G2   25 1.51515 0.903563 0.161558
Q2G0I8   29 1.75758 0.903563 0.161558
Q2FXG5   21 1.27273 0.903563 0.161558
Q2G2S6   21 1.27273 0.903563 0.161558
Q53700   22 1.33333 0.903563 0.161558
Q2G0D8   29 1.75758 0.903563 0.161558
P60430   17 1.0303 0.903563 0.161558
Q2FV41   17 1.0303 0.903563 0.161558
Q2FXZ5   21 1.27273 0.903563 0.161558
Q2FZL0   12 0.727273 -1.27278 0.943444
Q2FY99   19 1.15152 0.903563 0.161558
Q2FX95   23 1.39394 0.903563 0.161558
Q2FYR6   17 1.0303 0.903563 0.161558
Q2FUW2   19 1.15152 0.903563 0.161558
Q2FVL2   25 1.51515 0.903563 0.161558
Q2G2L4   10 0.606061 -1.27278 0.943444
Q2FXB1   13 0.787879 -1.27278 0.943444
Q2FZY7   22 1.33333 0.903563 0.161558
Q2FVN1   10 0.606061 -1.27278 0.943444
Q2G1S1   24 1.45455 0.903563 0.161558
Q2FXK4   15 0.909091 -1.27278 0.943444
Q2FXM6   22 1.33333 0.903563 0.161558
Q2FZJ6   26 1.57576 0.903563 0.161558
Q2FVT4   25 1.51515 0.903563 0.161558
Q2FYW1   14 0.848485 -1.27278 0.943444
Q2FYZ3   21 1.27273 0.903563 0.161558
Q2FXX5   21 1.27273 0.903563 0.161558
Q2FWM4   13 0.787879 -1.27278 0.943444
Q2G2L3   21 1.27273 0.903563 0.161558
Q2FYR3   19 1.15152 0.903563 0.161558
Q2G0I9   29 1.75758 0.903563 0.161558
Q2G0M2   21 1.27273 0.903563 0.161558
Q2G272   18 1.09091 0.903563 0.161558
Q2FXL4   23 1.39394 0.903563 0.161558
Q2G0U9   27 1.63636 0.903563 0.161558
Q2FVE4   21 1.27273 0.903563 0.161558
Q2FVC6   24 1.45455 0.903563 0.161558
Q2FV19   24 1.45455 0.903563 0.161558
Q2G0S8   27 1.63636 0.903563 0.161558
Q2G2G3   10 0.606061 -1.27278 0.943444
Q2G2X0   27 1.58824 0.903563 0.161558
Q2G0F3   23 1.35294 0.903563 0.161558
Q2G037   23 1.35294 0.903563 0.161558
Q2G1G6   20 1.17647 0.903563 0.161558
Q2FWP0   20 1.17647 0.903563 0.161558
Q2FY29   24 1.41176 0.903563 0.161558
Q2FXQ4   14 0.823529 -1.27278 0.943444
Q2G0S7   25 1.47059 0.903563 0.161558
Q2FZX7   14 0.823529 -1.27278 0.943444
Q2G0E6   11 0.647059 -1.27278 0.943444
Q2FY37   32 1.88235 0.903563 0.161558
Q2FYQ0   22 1.29412 0.903563 0.161558
Q2FUV3   18 1.05882 0.903563 0.161558
Q2FYV2   28 1.64706 0.903563 0.161558
Q2FVS4   14 0.823529 -1.27278 0.943444
Q2G2M3   20 1.17647 0.903563 0.161558
Q2FVM6   26 1.52941 0.903563 0.161558
Q2G292   22 1.29412 0.903563 0.161558
Q2FXH7   30 1.76471 0.903563 0.161558
Q2FYQ7   23 1.35294 0.903563 0.161558
Q2FWG2   22 1.29412 0.903563 0.161558
Q2G159   28 1.64706 0.903563 0.161558
Q2FX96   30 1.76471 0.903563 0.161558
Q2FV83   26 1.52941 0.903563 0.161558
Q2G2D8   19 1.11765 0.903563 0.161558
Q2FYJ4   10 0.588235 -1.27278 0.943444
Q2G1E8   8 0.470588 -1.27278 0.943444
Q2FVK2   12 0.705882 -1.27278 0.943444
Q2FZP1   18 1.05882 0.903563 0.161558
Q2FXI0   28 1.64706 0.903563 0.161558
Q2G134   11 0.647059 -1.27278 0.943444
Q2FZZ6   23 1.35294 0.903563 0.161558
Q2G1Z3   29 1.70588 0.903563 0.161558
Q2G030   18 1.05882 0.903563 0.161558
Q2FV21   16 0.941176 -1.27278 0.943444
Q9RQP6   11 0.647059 -1.27278 0.943444
Q2FZ62   14 0.823529 -1.27278 0.943444
Q2FZQ7   18 1.05882 0.903563 0.161558
Q2G0F4   16 0.941176 -1.27278 0.943444
Q2FWE0   24 1.41176 0.903563 0.161558
Q2FVS0   12 0.705882 -1.27278 0.943444
Q2FUT6   26 1.52941 0.903563 0.161558
Q2FUQ5   18 1.05882 0.903563 0.161558
Q2FZJ9   23 1.35294 0.903563 0.161558
Q2FY81   31 1.82353 0.903563 0.161558
Q2G0K8   21 1.23529 0.903563 0.161558
Q2G262   8 0.470588 -1.27278 0.943444
Q2G0E1   28 1.64706 0.903563 0.161558
Q2FWD3   19 1.11765 0.903563 0.161558
Q2FXA4   21 1.23529 0.903563 0.161558
Q2FVF0   22 1.29412 0.903563 0.161558
Q2FWW9   30 1.76471 0.903563 0.161558
Q2FZ54   23 1.35294 0.903563 0.161558
P0A0J0   13 0.764706 -1.27278 0.943444
Q2G1G1   24 1.41176 0.903563 0.161558
Q2FWA1   25 1.47059 0.903563 0.161558
Q2FXN1   29 1.70588 0.903563 0.161558
Q2G2T4   24 1.41176 0.903563 0.161558
Q2FZW9   15 0.882353 -1.27278 0.943444
Q2FV90   20 1.17647 0.903563 0.161558
Q2FWB3   23 1.35294 0.903563 0.161558
Q2G0Q0   19 1.11765 0.903563 0.161558
Q2FY10   19 1.11765 0.903563 0.161558
Q2FXM0   19 1.11765 0.903563 0.161558
Q2G1S2   13 0.764706 -1.27278 0.943444
Q2FXY5   24 1.37143 0.903563 0.161558
Q2FXV3   22 1.25714 0.903563 0.161558
Q2FXG3   21 1.2 0.903563 0.161558
Q2FVA8   22 1.25714 0.903563 0.161558
Q2G2C2   19 1.08571 0.903563 0.161558
Q2FYU2   25 1.42857 0.903563 0.161558
Q2FYK5   31 1.77143 0.903563 0.161558
Q2FW35   24 1.37143 0.903563 0.161558
Q2FY52   18 1.02857 0.903563 0.161558
Q9RQP9   20 1.14286 0.903563 0.161558
Q2G039   21 1.2 0.903563 0.161558
Q2G1E4   20 1.14286 0.903563 0.161558
Q2G0B0   23 1.31429 0.903563 0.161558
Q2FXI7   25 1.42857 0.903563 0.161558
Q2FWN7   19 1.08571 0.903563 0.161558
Q2FV66   19 1.08571 0.903563 0.161558
Q2FYJ5   9 0.514286 -1.27278 0.943444
Q2FYC9   15 0.857143 -1.27278 0.943444
Q2FZC6   24 1.37143 0.903563 0.161558
Q2FXW4   22 1.25714 0.903563 0.161558
Q2FXI1   29 1.65714 0.903563 0.161558
Q2FZF9   21 1.2 0.903563 0.161558
Q2G171   10 0.571429 -1.27278 0.943444
Q2G2P8   24 1.37143 0.903563 0.161558
Q2G2V9   20 1.14286 0.903563 0.161558
Q2FV31   28 1.6 0.903563 0.161558
Q9KJN3   19 1.08571 0.903563 0.161558
Q2FZV5   11 0.628571 -1.27278 0.943444
Q2FWC4   26 1.48571 0.903563 0.161558
Q2FYT0   10 0.571429 -1.27278 0.943444
Q2G145   23 1.31429 0.903563 0.161558
Q2G0J0   23 1.31429 0.903563 0.161558
Q2FZQ3   14 0.8 -1.27278 0.943444
Q2FYE5   30 1.71429 0.903563 0.161558
Q2FWN5   16 0.914286 -1.27278 0.943444
Q2FY24   18 1.02857 0.903563 0.161558
Q2FVW7   23 1.31429 0.903563 0.161558
Q2FZ91   27 1.54286 0.903563 0.161558
Q2FWL2   28 1.6 0.903563 0.161558
Q2FZQ6   28 1.6 0.903563 0.161558
P02976   14 0.8 -1.27278 0.943444
Q2G0R7   12 0.685714 -1.27278 0.943444
Q2FUU2   21 1.2 0.903563 0.161558
Q2FZG1   27 1.54286 0.903563 0.161558
Q2G0Z4   10 0.571429 -1.27278 0.943444
Q2FZ81   26 1.48571 0.903563 0.161558
Q2G2J8   22 1.25714 0.903563 0.161558
Q2FZD7   25 1.42857 0.903563 0.161558
Q2G288   20 1.14286 0.903563 0.161558
Q2FW52   24 1.37143 0.903563 0.161558
Q2FVX4   27 1.54286 0.903563 0.161558
Q2FVN5   12 0.685714 -1.27278 0.943444
Q2FY88   26 1.48571 0.903563 0.161558
Q2FWC9   30 1.71429 0.903563 0.161558
Q2FZS7   23 1.31429 0.903563 0.161558
Q2FZ63   23 1.31429 0.903563 0.161558
Q2G1L8   23 1.31429 0.903563 0.161558
Q2FV17   24 1.37143 0.903563 0.161558
Q2FVT8   12 0.685714 -1.27278 0.943444
Q2G0W8   21 1.2 0.903563 0.161558
Q2FV07   19 1.08571 0.903563 0.161558
Q2G0Q1   19 1.08571 0.903563 0.161558
Q2FY69   17 0.971429 -1.27278 0.943444
Q2FZ75   24 1.37143 0.903563 0.161558
Q2G0E5   24 1.37143 0.903563 0.161558
Q2G233   27 1.54286 0.903563 0.161558
Q2FWE1   26 1.48571 0.903563 0.161558
Q2FVZ2   34 1.94286 0.903563 0.161558
Q2FYE2   30 1.71429 0.903563 0.161558
Q2G1K6   21 1.16667 0.903563 0.161558
Q2FVT0   29 1.61111 0.903563 0.161558
Q2G0Q9   30 1.66667 0.903563 0.161558
Q2FZ89   21 1.16667 0.903563 0.161558
Q2FVR0   24 1.33333 0.903563 0.161558
Q2FZD9   18 1 0.903563 0.161558
Q2FX85   16 0.888889 -1.27278 0.943444
Q2G1B0   20 1.11111 0.903563 0.161558
Q2G2E4   10 0.555556 -1.27278 0.943444
Q2FYK7   27 1.5 0.903563 0.161558
Q2FZ13   21 1.16667 0.903563 0.161558
Q2FZE6   21 1.16667 0.903563 0.161558
Q2FVI2   22 1.22222 0.903563 0.161558
Q2FZE0   29 1.61111 0.903563 0.161558
Q2FV38   23 1.27778 0.903563 0.161558
Q2FXE2   18 1 0.903563 0.161558
Q2G1Q2   22 1.22222 0.903563 0.161558
Q2FYY8   33 1.83333 0.903563 0.161558
Q2FYN6   29 1.61111 0.903563 0.161558
Q2FV39   25 1.38889 0.903563 0.161558
Q2G130   26 1.44444 0.903563 0.161558
Q2FUR8   25 1.38889 0.903563 0.161558
Q2FXZ3   18 1 0.903563 0.161558
Q2FYM4   10 0.555556 -1.27278 0.943444
Q2FWY1   24 1.33333 0.903563 0.161558
Q2G1V4   32 1.77778 0.903563 0.161558
P0A011   18 1 0.903563 0.161558
Q2FXZ0   30 1.66667 0.903563 0.161558
Q2G0V4   26 1.44444 0.903563 0.161558
Q2FW34   23 1.27778 0.903563 0.161558
Q2FWC7   25 1.38889 0.903563 0.161558
Q2G0F6   22 1.22222 0.903563 0.161558
Q2G0T0   20 1.11111 0.903563 0.161558
Q2FXM8   18 1 0.903563 0.161558
Q2G0Q8   22 1.22222 0.903563 0.161558
Q2FZ08   27 1.5 0.903563 0.161558
Q2G160   16 0.888889 -1.27278 0.943444
Q2FY78   29 1.61111 0.903563 0.161558
Q2G2H7   16 0.888889 -1.27278 0.943444
Q2FW53   18 1 0.903563 0.161558
Q2FVX0   22 1.22222 0.903563 0.161558
Q2G2U5   23 1.27778 0.903563 0.161558
Q2FZR0   24 1.33333 0.903563 0.161558
Q2G1Z9   25 1.38889 0.903563 0.161558
Q2G1G0   20 1.11111 0.903563 0.161558
Q2FW57   19 1.05556 0.903563 0.161558
Q9RQP7   18 1 0.903563 0.161558
Q2FXP0   27 1.5 0.903563 0.161558
Q2FVV1   8 0.444444 -1.27278 0.943444
Q2FYU8   8 0.444444 -1.27278 0.943444
Q2FZ04   18 1 0.903563 0.161558
Q2FVQ0   23 1.27778 0.903563 0.161558
Q2G151   18 1 0.903563 0.161558
Q2FXF9   27 1.5 0.903563 0.161558
Q2G242   22 1.22222 0.903563 0.161558
Q2FZQ0   21 1.16667 0.903563 0.161558
Q2G1Q8   24 1.33333 0.903563 0.161558
Q2FYG1   17 0.918919 -1.27278 0.943444
Q2G1N3   25 1.35135 0.903563 0.161558
Q2FV44   27 1.45946 0.903563 0.161558
Q2FXV4   24 1.2973 0.903563 0.161558
Q2G0I1   19 1.02703 0.903563 0.161558
Q2FZY0   21 1.13514 0.903563 0.161558
Q2G295   25 1.35135 0.903563 0.161558
Q2FWH3   29 1.56757 0.903563 0.161558
Q2G072   26 1.40541 0.903563 0.161558
Q2G217   33 1.78378 0.903563 0.161558
Q2FYP6   26 1.40541 0.903563 0.161558
Q9EZ12   21 1.13514 0.903563 0.161558
Q2FZ48   19 1.02703 0.903563 0.161558
Q2FY16   24 1.2973 0.903563 0.161558
Q2FZU3   17 0.918919 -1.27278 0.943444
Q2FVV7   28 1.51351 0.903563 0.161558
Q2FWU0   17 0.918919 -1.27278 0.943444
P0A0Q0   23 1.24324 0.903563 0.161558
Q2FVS3   26 1.40541 0.903563 0.161558
Q2G0I6   29 1.56757 0.903563 0.161558
Q2FYP3   24 1.2973 0.903563 0.161558
Q2FWM0   21 1.13514 0.903563 0.161558
Q2FZ36   30 1.62162 0.903563 0.161558
Q2G0Y8   19 1.02703 0.903563 0.161558
Q2FXF6   12 0.648649 -1.27278 0.943444
Q2FXM7   22 1.18919 0.903563 0.161558
Q2G1A6   24 1.2973 0.903563 0.161558
Q2G138   10 0.540541 -1.27278 0.943444
Q2FZR4   23 1.24324 0.903563 0.161558
Q2G162   12 0.648649 -1.27278 0.943444
Q2FYH2   12 0.648649 -1.27278 0.943444
Q2FX56   25 1.35135 0.903563 0.161558
Q2FY68   24 1.2973 0.903563 0.161558
Q2G1K1   18 0.972973 -1.27278 0.943444
Q2G1A3   25 1.35135 0.903563 0.161558
Q2FZX4   23 1.24324 0.903563 0.161558
Q2G1M5   25 1.35135 0.903563 0.161558
Q2FVA3   16 0.864865 -1.27278 0.943444
Q2G2G4   27 1.45946 0.903563 0.161558
Q2G0U3   24 1.2973 0.903563 0.161558
Q2FXQ6   19 1.02703 0.903563 0.161558
Q2G0S2   27 1.45946 0.903563 0.161558
Q2G168   20 1.08108 0.903563 0.161558
Q2FZB0   24 1.2973 0.903563 0.161558
Q2G119   31 1.67568 0.903563 0.161558
Q2FVJ7   17 0.918919 -1.27278 0.943444
Q2FY30   24 1.2973 0.903563 0.161558
Q2FXR3   21 1.13514 0.903563 0.161558
Q2G1Z0   25 1.35135 0.903563 0.161558
Q2G0A9   23 1.24324 0.903563 0.161558
O33599   23 1.24324 0.903563 0.161558
Q2FZ55   28 1.51351 0.903563 0.161558
Q2FYS0   24 1.2973 0.903563 0.161558
Q2G248   22 1.18919 0.903563 0.161558
Q2G049   20 1.08108 0.903563 0.161558
Q2FVA5   21 1.13514 0.903563 0.161558
Q2FUX8   23 1.24324 0.903563 0.161558
Q2G123   22 1.18919 0.903563 0.161558
Q2FVH0   24 1.2973 0.903563 0.161558
Q2FV01   11 0.594595 -1.27278 0.943444
Q2G2L2   22 1.18919 0.903563 0.161558
Q2FYW3   26 1.40541 0.903563 0.161558
Q2FZZ0   25 1.35135 0.903563 0.161558
Q2FVV8   28 1.51351 0.903563 0.161558
Q2G2W0   23 1.21053 0.903563 0.161558
Q2G041   19 1 0.903563 0.161558
P0A0B9   21 1.10526 0.903563 0.161558
Q2FYI6   26 1.36842 0.903563 0.161558
Q2G2S2   25 1.31579 0.903563 0.161558
Q2FVQ8   18 0.947368 -1.27278 0.943444
Q2FVT2   21 1.10526 0.903563 0.161558
Q2G1Z5   21 1.10526 0.903563 0.161558
Q2G2A4   20 1.05263 0.903563 0.161558
P60393   20 1.05263 0.903563 0.161558
Q2G0P6   29 1.52632 0.903563 0.161558
Q2FW04   21 1.10526 0.903563 0.161558
Q2FYY9   23 1.21053 0.903563 0.161558
Q2FWP2   23 1.21053 0.903563 0.161558
Q2FVW4   21 1.10526 0.903563 0.161558
Q2FY63   23 1.21053 0.903563 0.161558
Q2FZ68   26 1.36842 0.903563 0.161558
Q2G1E2   15 0.789474 -1.27278 0.943444
Q2G2T8   18 0.947368 -1.27278 0.943444
Q2FY71   21 1.10526 0.903563 0.161558
Q2FVI1   14 0.736842 -1.27278 0.943444
Q2G0W2   17 0.894737 -1.27278 0.943444
Q2G238   26 1.36842 0.903563 0.161558
Q2FZR1   23 1.21053 0.903563 0.161558
Q2FXN2   13 0.684211 -1.27278 0.943444
Q2FXH6   9 0.473684 -1.27278 0.943444
Q2FXM3   29 1.52632 0.903563 0.161558
Q2FZW3   14 0.736842 -1.27278 0.943444
Q2FWM9   22 1.15789 0.903563 0.161558
Q2FUW9   9 0.473684 -1.27278 0.943444
Q2FW91   20 1.05263 0.903563 0.161558
Q2G137   25 1.31579 0.903563 0.161558
Q2FVM0   24 1.26316 0.903563 0.161558
Q2G057   22 1.15789 0.903563 0.161558
Q2FXP5   20 1.05263 0.903563 0.161558
Q2G1H2   12 0.631579 -1.27278 0.943444
Q2FX99   11 0.578947 -1.27278 0.943444
Q2G0J4   13 0.684211 -1.27278 0.943444
Q2FX74   19 1 0.903563 0.161558
Q2G1J9   22 1.15789 0.903563 0.161558
Q2G1F7   12 0.631579 -1.27278 0.943444
Q2G2R8   30 1.57895 0.903563 0.161558
Q2FW32   27 1.42105 0.903563 0.161558
Q2FXZ4   23 1.21053 0.903563 0.161558
Q2FUT0   21 1.10526 0.903563 0.161558
Q2G084   23 1.21053 0.903563 0.161558
Q2G148   23 1.21053 0.903563 0.161558
Q2FYR0   22 1.15789 0.903563 0.161558
Q2FW86   21 1.10526 0.903563 0.161558
Q2FW01   25 1.31579 0.903563 0.161558
Q2FUX9   20 1.05263 0.903563 0.161558
Q2G212   18 0.947368 -1.27278 0.943444
Q2FZ84   26 1.36842 0.903563 0.161558
Q2G0Y0   21 1.10526 0.903563 0.161558
Q2FYU4   26 1.36842 0.903563 0.161558
Q2G223   24 1.26316 0.903563 0.161558
Q2G136   23 1.21053 0.903563 0.161558
Q2G0G6   22 1.15789 0.903563 0.161558
Q2FWY6   30 1.57895 0.903563 0.161558
Q2FWZ2   28 1.47368 0.903563 0.161558
Q2G240   27 1.42105 0.903563 0.161558
O05154   21 1.10526 0.903563 0.161558
Q2FXP4   19 1 0.903563 0.161558
Q2FVH5   24 1.26316 0.903563 0.161558
Q2FYP0   23 1.17949 0.903563 0.161558
Q2FUW5   19 0.974359 -1.27278 0.943444
Q2FX66   18 0.923077 -1.27278 0.943444
Q2G1P4   12 0.615385 -1.27278 0.943444
Q2FYI9   26 1.33333 0.903563 0.161558
Q2G0I7   26 1.33333 0.903563 0.161558
Q2FXQ9   19 0.974359 -1.27278 0.943444
Q2FXL0   26 1.33333 0.903563 0.161558
Q2FYR7   21 1.07692 0.903563 0.161558
Q2G1W4   26 1.33333 0.903563 0.161558
Q2G2C8   21 1.07692 0.903563 0.161558
Q2G163   23 1.17949 0.903563 0.161558
Q2FWL9   11 0.564103 -1.27278 0.943444
Q2FZH3   34 1.74359 0.903563 0.161558
Q2FZR5   23 1.17949 0.903563 0.161558
Q2G1W6   23 1.17949 0.903563 0.161558
Q2FWA5   16 0.820513 -1.27278 0.943444
Q2FX17   23 1.17949 0.903563 0.161558
Q2FXY1   25 1.28205 0.903563 0.161558
Q2G2W1   19 0.974359 -1.27278 0.943444
Q2FV06   9 0.461538 -1.27278 0.943444
Q2FYW6   28 1.4359 0.903563 0.161558
Q2G281   17 0.871795 -1.27278 0.943444
Q2G227   23 1.17949 0.903563 0.161558
Q2FWZ5   33 1.69231 0.903563 0.161558
Q2FZX0   25 1.28205 0.903563 0.161558
Q2FV51   13 0.666667 -1.27278 0.943444
Q2G082   20 1.02564 0.903563 0.161558
Q2FWX4   9 0.461538 -1.27278 0.943444
Q2FZT1   25 1.28205 0.903563 0.161558
Q2FYF3   26 1.33333 0.903563 0.161558
Q2FXW9   21 1.07692 0.903563 0.161558
O34090   29 1.48718 0.903563 0.161558
Q2FVE1   16 0.820513 -1.27278 0.943444
Q2FZL5   22 1.12821 0.903563 0.161558
Q2G258   29 1.48718 0.903563 0.161558
Q2FZW5   19 0.974359 -1.27278 0.943444
Q2FW63   12 0.615385 -1.27278 0.943444
Q2FXB4   26 1.33333 0.903563 0.161558
Q2G1T5   16 0.820513 -1.27278 0.943444
Q2G1J5   21 1.07692 0.903563 0.161558
Q2G0V0   25 1.28205 0.903563 0.161558
Q2G0M7   25 1.28205 0.903563 0.161558
Q2G1I5   25 1.28205 0.903563 0.161558
Q2G146   22 1.12821 0.903563 0.161558
Q2G1P6   27 1.38462 0.903563 0.161558
Q2G1W8   24 1.2 0.903563 0.161558
Q2G035   26 1.3 0.903563 0.161558
Q2G1I3   22 1.1 0.903563 0.161558
Q2FWM2   27 1.35 0.903563 0.161558
Q2FYJ3   28 1.4 0.903563 0.161558
Q2G0L8   25 1.25 0.903563 0.161558
Q2G164   22 1.1 0.903563 0.161558
Q2FVT7   25 1.25 0.903563 0.161558
Q2G1R3   17 0.85 -1.27278 0.943444
Q2G1T6   24 1.2 0.903563 0.161558
Q2FZN7   30 1.5 0.903563 0.161558
Q2FY83   20 1 0.903563 0.161558
Q2FZX9   24 1.2 0.903563 0.161558
Q2FYL5   27 1.35 0.903563 0.161558
Q2G218   27 1.35 0.903563 0.161558
Q2G0M5   24 1.2 0.903563 0.161558
Q2FW78   11 0.55 -1.27278 0.943444
P52078   29 1.45 0.903563 0.161558
Q7X2S2   26 1.3 0.903563 0.161558
Q2FZG4   19 0.95 -1.27278 0.943444
Q2G0M4   29 1.45 0.903563 0.161558
Q2FVA2   20 1 0.903563 0.161558
Q2G115   30 1.5 0.903563 0.161558
Q2G0M8   27 1.35 0.903563 0.161558
Q2G1U4   25 1.25 0.903563 0.161558
Q2G1D0   25 1.25 0.903563 0.161558
Q2G2S0   23 1.15 0.903563 0.161558
Q2G2N5   16 0.8 -1.27278 0.943444
Q2G222   28 1.4 0.903563 0.161558
Q2G1C8   25 1.25 0.903563 0.161558
Q2FV40   18 0.9 -1.27278 0.943444
Q2FXT1   20 1 0.903563 0.161558
Q2FZZ2   23 1.15 0.903563 0.161558
Q2FY01   22 1.1 0.903563 0.161558
Q2FVJ8   28 1.4 0.903563 0.161558
Q2FXK2   23 1.15 0.903563 0.161558
Q2FUS7   27 1.35 0.903563 0.161558
Q2FVP1   17 0.85 -1.27278 0.943444
Q2FYN7   14 0.7 -1.27278 0.943444
P69848   21 1.05 0.903563 0.161558
Q2FWN8   32 1.6 0.903563 0.161558
Q2FV62   18 0.9 -1.27278 0.943444
Q2FWW7   27 1.35 0.903563 0.161558
Q2G1Y5   26 1.3 0.903563 0.161558
Q2FXA3   20 1 0.903563 0.161558
Q2FYV3   23 1.15 0.903563 0.161558
Q2G1H4   28 1.4 0.903563 0.161558
Q2G038   25 1.25 0.903563 0.161558
Q2G161   11 0.55 -1.27278 0.943444
Q2FYV1   22 1.1 0.903563 0.161558
Q2FZ09   23 1.15 0.903563 0.161558
Q2FW90   24 1.2 0.903563 0.161558
Q2G290   23 1.15 0.903563 0.161558
P60611   24 1.2 0.903563 0.161558
Q2FV58   27 1.35 0.903563 0.161558
Q2G0C6   27 1.35 0.903563 0.161558
Q2G050   23 1.15 0.903563 0.161558
Q2G0V2   25 1.25 0.903563 0.161558
Q2FVQ4   16 0.8 -1.27278 0.943444
Q2G094   22 1.07317 0.903563 0.161558
Q2FY59   25 1.21951 0.903563 0.161558
Q2FVX7   31 1.5122 0.903563 0.161558
Q2FVP4   23 1.12195 0.903563 0.161558
Q2G185   22 1.07317 0.903563 0.161558
Q2FXP8   9 0.439024 -1.27278 0.943444
Q2G275   25 1.21951 0.903563 0.161558
Q2G1D9   22 1.07317 0.903563 0.161558
Q2FXI3   21 1.02439 0.903563 0.161558
Q2FYM2   24 1.17073 0.903563 0.161558
P14738   13 0.634146 -1.27278 0.943444
Q2G2Q2   30 1.46341 0.903563 0.161558
Q2G0M9   28 1.36585 0.903563 0.161558
Q2FY67   21 1.02439 0.903563 0.161558
Q2FWX8   16 0.780488 -1.27278 0.943444
Q2FUT9   26 1.26829 0.903563 0.161558
Q2FZS0   29 1.41463 0.903563 0.161558
Q2G2A8   23 1.12195 0.903563 0.161558
Q2FUY2   11 0.536585 -1.27278 0.943444
Q2FZL8   26 1.26829 0.903563 0.161558
Q2FW93   19 0.926829 -1.27278 0.943444
Q2G1L7   28 1.36585 0.903563 0.161558
Q2FW41   29 1.41463 0.903563 0.161558
Q2FZY6   25 1.21951 0.903563 0.161558
Q2G042   8 0.390244 -1.27278 0.943444
Q2FWK2   24 1.17073 0.903563 0.161558
Q2FYF4   26 1.26829 0.903563 0.161558
Q2FZP2   25 1.21951 0.903563 0.161558
Q2G1G7   26 1.26829 0.903563 0.161558
Q2G1H5   30 1.46341 0.903563 0.161558
Q2G2S7   22 1.07317 0.903563 0.161558
Q2FY53   23 1.12195 0.903563 0.161558
Q2G1N2   25 1.21951 0.903563 0.161558
Q2G2V2   23 1.12195 0.903563 0.161558
Q2G1H6   29 1.41463 0.903563 0.161558
Q2FZA9   27 1.31707 0.903563 0.161558
Q2FXI5   29 1.41463 0.903563 0.161558
Q2G206   11 0.536585 -1.27278 0.943444
Q2FWN6   21 1.02439 0.903563 0.161558
Q2FUQ2   28 1.36585 0.903563 0.161558
Q2G1K3   20 0.97561 -1.27278 0.943444
Q2FZ76   26 1.26829 0.903563 0.161558
Q2FY54   21 1.02439 0.903563 0.161558
Q2G289   21 1.02439 0.903563 0.161558
Q2FY14   29 1.41463 0.903563 0.161558
Q2FV77   27 1.31707 0.903563 0.161558
Q2G064   26 1.26829 0.903563 0.161558
Q2G033   20 0.97561 -1.27278 0.943444
Q2G198   26 1.26829 0.903563 0.161558
Q2G0K4   14 0.682927 -1.27278 0.943444
Q2G0V3   26 1.26829 0.903563 0.161558
Q2FWE2   26 1.2381 0.903563 0.161558
Q2G089   20 0.952381 -1.27278 0.943444
Q2FZL3   28 1.33333 0.903563 0.161558
Q2G087   30 1.42857 0.903563 0.161558
Q2G0A7   16 0.761905 -1.27278 0.943444
Q2FVF9   33 1.57143 0.903563 0.161558
Q2G071   24 1.14286 0.903563 0.161558
Q2FUZ2   24 1.14286 0.903563 0.161558
Q2FY27   31 1.47619 0.903563 0.161558
Q2FXX4   26 1.2381 0.903563 0.161558
Q2G1E6   24 1.14286 0.903563 0.161558
Q2G1G5   17 0.809524 -1.27278 0.943444
Q2G2Q3   26 1.2381 0.903563 0.161558
Q2FZF0   24 1.14286 0.903563 0.161558
Q2G2D2   26 1.2381 0.903563 0.161558
Q2FXT4   24 1.14286 0.903563 0.161558
Q2FZI8   25 1.19048 0.903563 0.161558
Q2FUS8   18 0.857143 -1.27278 0.943444
Q2FVR9   23 1.09524 0.903563 0.161558
Q2FXP2   24 1.14286 0.903563 0.161558
Q2FX94   27 1.28571 0.903563 0.161558
Q2G2A5   24 1.14286 0.903563 0.161558
Q2FZP7   26 1.2381 0.903563 0.161558
Q2G1R7   22 1.04762 0.903563 0.161558
Q2G015   13 0.619048 -1.27278 0.943444
Q2FZF4   27 1.28571 0.903563 0.161558
Q2G1E5   20 0.952381 -1.27278 0.943444
Q2FWH9   19 0.904762 -1.27278 0.943444
Q2G069   36 1.71429 0.903563 0.161558
Q2FZK3   28 1.33333 0.903563 0.161558
Q2FZU5   27 1.28571 0.903563 0.161558
Q2FYT4   25 1.19048 0.903563 0.161558
Q2FWK4   23 1.09524 0.903563 0.161558
Q2FY40   27 1.28571 0.903563 0.161558
Q2FWY4   9 0.428571 -1.27278 0.943444
Q2G156   18 0.857143 -1.27278 0.943444
Q2G045   25 1.19048 0.903563 0.161558
Q2FZS6   13 0.619048 -1.27278 0.943444
Q2FYC7   24 1.14286 0.903563 0.161558
Q2FW73   24 1.14286 0.903563 0.161558
Q2G1H3   30 1.42857 0.903563 0.161558
Q2FXJ6   24 1.14286 0.903563 0.161558
Q2FUS2   10 0.465116 -1.27278 0.943444
Q2G120   30 1.39535 0.903563 0.161558
Q2G2T9   22 1.02326 0.903563 0.161558
Q2G1N9   17 0.790698 -1.27278 0.943444
Q2FXL9   25 1.16279 0.903563 0.161558
Q2G0W4   25 1.16279 0.903563 0.161558
Q2G0R6   25 1.16279 0.903563 0.161558
Q2G1C4   29 1.34884 0.903563 0.161558
Q2FWY9   30 1.39535 0.903563 0.161558
Q2G1K4   22 1.02326 0.903563 0.161558
Q2FYK3   30 1.39535 0.903563 0.161558
Q2G1N4   28 1.30233 0.903563 0.161558
Q2G065   23 1.06977 0.903563 0.161558
Q2FX88   30 1.39535 0.903563 0.161558
Q2FVW9   25 1.16279 0.903563 0.161558
Q2G1E0   15 0.697674 -1.27278 0.943444
Q2G2P2   28 1.30233 0.903563 0.161558
Q2G0V5   9 0.418605 -1.27278 0.943444
Q2FWA2   25 1.16279 0.903563 0.161558
Q2FZU1   34 1.5814 0.903563 0.161558
Q2FX77   22 1.02326 0.903563 0.161558
Q2FW75   24 1.11628 0.903563 0.161558
Q2FUT5   24 1.11628 0.903563 0.161558
Q2G234   24 1.11628 0.903563 0.161558
Q2FZU6   27 1.25581 0.903563 0.161558
Q2G1Y2   17 0.790698 -1.27278 0.943444
Q2FXN7   14 0.651163 -1.27278 0.943444
Q2G2J3   13 0.604651 -1.27278 0.943444
Q2G0G1   27 1.25581 0.903563 0.161558
Q2FW62   25 1.16279 0.903563 0.161558
Q2FUP7   22 1.02326 0.903563 0.161558
Q2G1J3   22 1.02326 0.903563 0.161558
Q2FZ15   29 1.34884 0.903563 0.161558
Q2G1D3   25 1.16279 0.903563 0.161558
Q2G0K2   23 1.06977 0.903563 0.161558
Q2FWC1   27 1.25581 0.903563 0.161558
Q2FXM5   25 1.16279 0.903563 0.161558
Q2FY46   16 0.744186 -1.27278 0.943444
Q2G1K0   26 1.2093 0.903563 0.161558
Q2FXT6   25 1.16279 0.903563 0.161558
Q2FZM4   27 1.25581 0.903563 0.161558
Q2FXG1   24 1.11628 0.903563 0.161558
Q2FXL1   25 1.16279 0.903563 0.161558
Q2FWX5   33 1.53488 0.903563 0.161558
# cudaSaTabsearch LTYPE = T LORDER = F LSOLN = F
# QUERY ID = PF06630 
# DBFILE = ./tableaux.ascii.DB                                                             
Q2G1I1   19 0.863636 -1.27278  0.943444
Q2G1K2   24 1.09091 0.903563  0.161558
Q2FUU5   23 1.04545 0.903563  0.161558
Q2FXB6   24 1.09091 0.903563  0.161558
Q2FZU2   26 1.18182 0.903563  0.161558
Q2FZK0   15 0.681818 -1.27278  0.943444
Q2FY33   30 1.36364 0.903563  0.161558
Q2G098   28 1.27273 0.903563  0.161558
Q2FZ46   21 0.954545 -1.27278  0.943444
Q2FZQ5   21 0.954545 -1.27278  0.943444
Q2FXU8   20 0.909091 -1.27278  0.943444
Q9EZ08   21 0.954545 -1.27278  0.943444
Q2G1B9   27 1.22727 0.903563  0.161558
Q2FZ73   26 1.18182 0.903563  0.161558
Q2FY35   26 1.18182 0.903563  0.161558
Q2FZ16   27 1.22727 0.903563  0.161558
Q2FYR2   30 1.36364 0.903563  0.161558
Q2FWY3   12 0.545455 -1.27278  0.943444
Q2G2F5   23 1.04545 0.903563  0.161558
Q2G032   21 0.954545 -1.27278  0.943444
Q2FZ10   23 1.04545 0.903563  0.161558
Q2G255   25 1.13636 0.903563  0.161558
Q2G0X6   26 1.18182 0.903563  0.161558
Q2FYH0   25 1.13636 0.903563  0.161558
Q2FXJ9   18 0.818182 -1.27278  0.943444
Q2FZT4   26 1.18182 0.903563  0.161558
Q2FVE6   29 1.31818 0.903563  0.161558
Q2FYD3   12 0.545455 -1.27278  0.943444
Q2FXT5   26 1.18182 0.903563  0.161558
Q2FY60   24 1.09091 0.903563  0.161558
Q2G2D7   29 1.31818 0.903563  0.161558
Q2FX16   20 0.909091 -1.27278  0.943444
Q2FZ34   28 1.27273 0.903563  0.161558
Q2G1S4   20 0.909091 -1.27278  0.943444
Q2G147   38 1.72727 0.903563  0.161558
Q2G1J7   31 1.40909 0.903563  0.161558
Q2G2A7   27 1.22727 0.903563  0.161558
Q2G2M6   26 1.18182 0.903563  0.161558
Q2FV30   23 1.04545 0.903563  0.161558
Q2FVL5   32 1.45455 0.903563  0.161558
Q2FXY0   22 1 0.903563  0.161558
Q2FZL1   27 1.22727 0.903563  0.161558
Q2FW45   23 1.04545 0.903563  0.161558
Q2FZU0   20 0.888889 -1.27278  0.943444
Q2FWZ0   23 1.02222 0.903563  0.161558
Q2G2H5   21 0.933333 -1.27278  0.943444
Q2FYG9   28 1.24444 0.903563  0.161558
Q2G2X6   25 1.11111 0.903563  0.161558
Q2G155   22 0.977778 -1.27278  0.943444
Q2FXY9   23 1.02222 0.903563  0.161558
Q2FZ37   29 1.28889 0.903563  0.161558
Q2FVI7   25 1.11111 0.903563  0.161558
Q2FYS1   23 1.02222 0.903563  0.161558
Q2FXL5   32 1.42222 0.903563  0.161558
Q2G1J4   21 0.933333 -1.27278  0.943444
Q2FWZ3   25 1.11111 0.903563  0.161558
Q2G2P7   24 1.06667 0.903563  0.161558
Q2FVH3   28 1.24444 0.903563  0.161558
Q2FZ31   27 1.2 0.903563  0.161558
Q2G283   27 1.2 0.903563  0.161558
Q2FZ66   26 1.15556 0.903563  0.161558
Q2FWY7   9 0.4 -1.27278  0.943444
Q2G1F9   36 1.6 0.903563  0.161558
Q2FZJ4   30 1.33333 0.903563  0.161558
Q2FZQ1   18 0.8 -1.27278  0.943444
Q2FY80   13 0.577778 -1.27278  0.943444
Q2G2D4   16 0.711111 -1.27278  0.943444
Q2FYP1   32 1.42222 0.903563  0.161558
Q2FYF9   19 0.844444 -1.27278  0.943444
Q2G0B3   17 0.755556 -1.27278  0.943444
Q2FUT8   24 1.06667 0.903563  0.161558
Q2FYR1   28 1.24444 0.903563  0.161558
Q2FYL3   20 0.888889 -1.27278  0.943444
Q2FVG4   18 0.8 -1.27278  0.943444
Q2FVP8   21 0.933333 -1.27278  0.943444
Q2FZ28   22 0.956522 -1.27278  0.943444
Q2G1F0   28 1.21739 0.903563  0.161558
P95689   28 1.21739 0.903563  0.161558
Q2FYH6   27 1.17391 0.903563  0.161558
Q2FXD1   20 0.869565 -1.27278  0.943444
Q2G0X5   22 0.956522 -1.27278  0.943444
Q2FXN8   14 0.608696 -1.27278  0.943444
Q2G0N0   25 1.08696 0.903563  0.161558
Q2G268   24 1.04348 0.903563  0.161558
Q2FV61   29 1.26087 0.903563  0.161558
Q2FXL7   21 0.913043 -1.27278  0.943444
Q2FUR5   25 1.08696 0.903563  0.161558
Q2FXV6   27 1.17391 0.903563  0.161558
Q2G2C5   24 1.04348 0.903563  0.161558
Q2FVJ6   27 1.17391 0.903563  0.161558
Q2G1Y4   27 1.17391 0.903563  0.161558
Q2FVI0   15 0.652174 -1.27278  0.943444
Q2FXJ8   14 0.608696 -1.27278  0.943444
Q2FZU7   25 1.08696 0.903563  0.161558
Q2G2X4   23 1 0.903563  0.161558
Q2FZA8   24 1.04348 0.903563  0.161558
Q2FW96   24 1.04348 0.903563  0.161558
Q2FYV4   25 1.08696 0.903563  0.161558
O07325   28 1.21739 0.903563  0.161558
Q2G1C1   23 1 0.903563  0.161558
Q2FZR9   26 1.13043 0.903563  0.161558
Q2FVW3   30 1.30435 0.903563  0.161558
Q2G124   25 1.08696 0.903563  0.161558
P0C0V7   27 1.17391 0.903563  0.161558
Q2FX52   22 0.93617 -1.27278  0.943444
Q2G2C7   30 1.2766 0.903563  0.161558
Q2G2D5   27 1.14894 0.903563  0.161558
Q2FXQ7   23 0.978723 -1.27278  0.943444
Q2FZW0   27 1.14894 0.903563  0.161558
Q2FVG3   28 1.19149 0.903563  0.161558
Q2FXR4   29 1.23404 0.903563  0.161558
Q2FZ67   35 1.48936 0.903563  0.161558
Q2G243   22 0.93617 -1.27278  0.943444
Q2FV76   28 1.19149 0.903563  0.161558
Q2FVZ4   33 1.40426 0.903563  0.161558
Q2FWC5   27 1.14894 0.903563  0.161558
Q2FZY3   24 1.02128 0.903563  0.161558
Q2FWH5   20 0.851064 -1.27278  0.943444
Q2G241   22 0.93617 -1.27278  0.943444
Q2FV35   32 1.3617 0.903563  0.161558
Q2G0T5   23 0.978723 -1.27278  0.943444
Q2G1A9   24 1.02128 0.903563  0.161558
Q2FYU7   24 1.02128 0.903563  0.161558
Q2G2E0   16 0.680851 -1.27278  0.943444
Q2FVT6   25 1.06383 0.903563  0.161558
Q2G0D7   20 0.851064 -1.27278  0.943444
Q2G1M6   21 0.893617 -1.27278  0.943444
Q2G0A6   15 0.638298 -1.27278  0.943444
Q2FUY6   23 0.978723 -1.27278  0.943444
Q2FYJ2   25 1.06383 0.903563  0.161558
Q2G2E5   20 0.833333 -1.27278  0.943444
Q2G2P5   29 1.20833 0.903563  0.161558
Q2G1R6   27 1.125 0.903563  0.161558
Q2FYF0   23 0.958333 -1.27278  0.943444
Q2FVH8   12 0.5 -1.27278  0.943444
Q2FUU3   24 1 0.903563  0.161558
Q2FVG8   22 0.916667 -1.27278  0.943444
Q9ZAH5   25 1.04167 0.903563  0.161558
Q2G2U0   30 1.25 0.903563  0.161558
Q2FYR4   24 1 0.903563  0.161558
Q2G256   27 1.125 0.903563  0.161558
Q2FVY0   22 0.916667 -1.27278  0.943444
Q2G0Q2   26 1.08333 0.903563  0.161558
Q2G0R2   23 0.958333 -1.27278  0.943444
Q2G0Q3   24 1 0.903563  0.161558
Q2FWZ9   25 1.04167 0.903563  0.161558
Q53705   19 0.791667 -1.27278  0.943444
Q2G2U3   28 1.16667 0.903563  0.161558
Q2FYY6   29 1.20833 0.903563  0.161558
Q2FWL3   20 0.833333 -1.27278  0.943444
Q2FY50   23 0.958333 -1.27278  0.943444
Q2FXN4   25 1.04167 0.903563  0.161558
Q2G179   18 0.75 -1.27278  0.943444
Q2G1L6   24 1 0.903563  0.161558
Q2FXU4   27 1.125 0.903563  0.161558
Q2G1E9   28 1.16667 0.903563  0.161558
Q2G232   23 0.958333 -1.27278  0.943444
Q2FXH9   25 1.04167 0.903563  0.161558
Q2G0X3   16 0.666667 -1.27278  0.943444
Q2FXD0   24 1 0.903563  0.161558
Q2G0G3   27 1.125 0.903563  0.161558
Q2FWW3   29 1.20833 0.903563  0.161558
Q2FYG0   23 0.938776 -1.27278  0.943444
Q2FZS9   17 0.693878 -1.27278  0.943444
Q2FYS2   27 1.10204 0.903563  0.161558
Q2G2U4   13 0.530612 -1.27278  0.943444
Q2FWJ9   25 1.02041 0.903563  0.161558
Q2FWF0   31 1.26531 0.903563  0.161558
Q2FXR9   31 1.26531 0.903563  0.161558
Q2FZV7   24 0.979592 -1.27278  0.943444
Q2G1W0   27 1.10204 0.903563  0.161558
Q2G2I0   24 0.979592 -1.27278  0.943444
Q2G153   25 1.02041 0.903563  0.161558
Q2FWD7   28 1.14286 0.903563  0.161558
Q2FY15   24 0.979592 -1.27278  0.943444
Q2FV54   15 0.612245 -1.27278  0.943444
Q2FZ74   27 1.10204 0.903563  0.161558
Q2FYV5   32 1.30612 0.903563  0.161558
Q2G2I1   21 0.857143 -1.27278  0.943444
Q2FXZ6   23 0.938776 -1.27278  0.943444
Q2G0U0   23 0.938776 -1.27278  0.943444
Q2G0Y6   24 0.979592 -1.27278  0.943444
Q2FXJ0   25 1.02041 0.903563  0.161558
Q2FY43   29 1.16 0.903563  0.161558
Q2FWM1   21 0.84 -1.27278  0.943444
Q2FVJ1   20 0.8 -1.27278  0.943444
Q2G0K3   34 1.36 0.903563  0.161558
Q2FY66   27 1.08 0.903563  0.161558
Q2FW99   16 0.64 -1.27278  0.943444
Q2FV10   25 1 0.903563  0.161558
Q2FXJ5   25 1 0.903563  0.161558
Q2FX69   10 0.4 -1.27278  0.943444
Q2G0B2   23 0.92 -1.27278  0.943444
Q2FX14   26 1.04 0.903563  0.161558
Q2FYD8   26 1.04 0.903563  0.161558
Q2FWE5   32 1.28 0.903563  0.161558
Q2G2A3   26 1.04 0.903563  0.161558
Q2FZH8   24 0.96 -1.27278  0.943444
Q2FX51   21 0.84 -1.27278  0.943444
Q2FWE8   28 1.12 0.903563  0.161558
Q2G088   25 1 0.903563  0.161558
Q2G028   23 0.901961 -1.27278  0.943444
Q2G1S3   26 1.01961 0.903563  0.161558
Q2FYN4   24 0.941176 -1.27278  0.943444
Q2FX86   30 1.17647 0.903563  0.161558
Q2G2S8   21 0.823529 -1.27278  0.943444
Q2FUW8   21 0.823529 -1.27278  0.943444
Q2FWD4   26 1.01961 0.903563  0.161558
Q2FVH6   25 0.980392 -1.27278  0.943444
Q2G029   25 0.980392 -1.27278  0.943444
Q2G1R5   24 0.941176 -1.27278  0.943444
Q2FX65   8 0.313725 -1.27278  0.943444
Q2FZV6   31 1.21569 0.903563  0.161558
Q2G1P1   28 1.09804 0.903563  0.161558
Q2FVU4   22 0.862745 -1.27278  0.943444
Q2FVT5   29 1.13725 0.903563  0.161558
Q2G2H4   21 0.823529 -1.27278  0.943444
Q2FZ58   29 1.13725 0.903563  0.161558
Q2FVJ2   19 0.745098 -1.27278  0.943444
Q2FXW5   21 0.823529 -1.27278  0.943444
Q2FWK1   30 1.17647 0.903563  0.161558
Q2G031   22 0.862745 -1.27278  0.943444
Q2G0U1   29 1.13725 0.903563  0.161558
Q2FW46   26 1.01961 0.903563  0.161558
Q2FZY5   27 1.05882 0.903563  0.161558
Q2FZI5   26 1 0.903563  0.161558
Q2FYR9   29 1.11538 0.903563  0.161558
Q2FZ92   24 0.923077 -1.27278  0.943444
Q2G1D5   26 1 0.903563  0.161558
Q2FXM2   25 0.961538 -1.27278  0.943444
Q2FVM2   31 1.19231 0.903563  0.161558
Q2FZN2   27 1.03846 0.903563  0.161558
Q2G1U8   23 0.884615 -1.27278  0.943444
Q2FVS7   22 0.846154 -1.27278  0.943444
Q2FWB5   22 0.846154 -1.27278  0.943444
Q2FXX1   26 1 0.903563  0.161558
Q2G2J9   21 0.807692 -1.27278  0.943444
Q2G0Y7   25 0.961538 -1.27278  0.943444
Q2FW81   31 1.19231 0.903563  0.161558
Q2FWK3   16 0.615385 -1.27278  0.943444
Q2FY34   28 1.07692 0.903563  0.161558
Q2FXF8   24 0.923077 -1.27278  0.943444
Q2FXI9   26 1 0.903563  0.161558
Q05615   26 0.981132 -1.27278  0.943444
Q2FUW4   22 0.830189 -1.27278  0.943444
Q2FVF4   25 0.943396 -1.27278  0.943444
Q2FWI3   26 0.981132 -1.27278  0.943444
Q2FWG8   25 0.943396 -1.27278  0.943444
Q2G0R0   21 0.792453 -1.27278  0.943444
Q2G0I4   22 0.830189 -1.27278  0.943444
Q2FV67   26 0.981132 -1.27278  0.943444
Q2G091   26 0.981132 -1.27278  0.943444
Q2G1U1   22 0.830189 -1.27278  0.943444
Q2FUX7   25 0.943396 -1.27278  0.943444
Q2FY51   25 0.943396 -1.27278  0.943444
Q2FYP2   26 0.981132 -1.27278  0.943444
Q2G0F8   24 0.90566 -1.27278  0.943444
Q2FXH5   24 0.90566 -1.27278  0.943444
Q2G193   32 1.20755 0.903563  0.161558
Q2FWD6   25 0.943396 -1.27278  0.943444
Q2FZ98   24 0.888889 -1.27278  0.943444
Q2FYQ2   20 0.740741 -1.27278  0.943444
Q2FWL5   25 0.925926 -1.27278  0.943444
Q2FV16   28 1.03704 0.903563  0.161558
Q2FWX9   25 0.925926 -1.27278  0.943444
Q2G1J0   29 1.07407 0.903563  0.161558
Q2G235   25 0.925926 -1.27278  0.943444
Q2FXK1   21 0.777778 -1.27278  0.943444
Q2FWF4   22 0.814815 -1.27278  0.943444
Q2FZC8   30 1.11111 0.903563  0.161558
Q2FZQ4   18 0.666667 -1.27278  0.943444
O52582   23 0.851852 -1.27278  0.943444
Q2FZI6   24 0.888889 -1.27278  0.943444
Q2FUW7   23 0.851852 -1.27278  0.943444
Q2G2M9   20 0.740741 -1.27278  0.943444
Q2FZD0   20 0.740741 -1.27278  0.943444
Q2FWK7   27 1 0.903563  0.161558
Q2FWU4   16 0.592593 -1.27278  0.943444
Q2FUX4   26 0.962963 -1.27278  0.943444
Q2G2V3   25 0.925926 -1.27278  0.943444
O05204   25 0.925926 -1.27278  0.943444
Q2FYC2   25 0.909091 -1.27278  0.943444
Q2FZP6   25 0.909091 -1.27278  0.943444
Q2G0L2   25 0.909091 -1.27278  0.943444
Q2FZV1   15 0.545455 -1.27278  0.943444
Q2FVQ5   28 1.01818 0.903563  0.161558
Q2FZW6   25 0.909091 -1.27278  0.943444
Q2FZI3   20 0.727273 -1.27278  0.943444
Q2G219   28 1.01818 0.903563  0.161558
Q2FZR2   28 1.01818 0.903563  0.161558
Q2FXZ2   25 0.909091 -1.27278  0.943444
Q2FYC6   22 0.8 -1.27278  0.943444
Q2FYZ5   28 1 0.903563  0.161558
Q2FWN4   25 0.892857 -1.27278  0.943444
Q2G221   18 0.642857 -1.27278  0.943444
Q2FZX5   28 1 0.903563  0.161558
Q2FUW3   26 0.928571 -1.27278  0.943444
Q2G2H3   20 0.714286 -1.27278  0.943444
Q2FY08   33 1.17857 0.903563  0.161558
Q2FXU5   23 0.821429 -1.27278  0.943444
Q2G1F8   21 0.75 -1.27278  0.943444
Q2FYW4   26 0.928571 -1.27278  0.943444
Q2G142   20 0.714286 -1.27278  0.943444
Q2G1U3   25 0.892857 -1.27278  0.943444
Q2FZ18   27 0.964286 -1.27278  0.943444
Q2FV24   29 1.03571 0.903563  0.161558
Q2G1C2   19 0.678571 -1.27278  0.943444
Q2FYZ4   29 1.03571 0.903563  0.161558
Q2FWT4   30 1.07143 0.903563  0.161558
Q2FUX1   24 0.857143 -1.27278  0.943444
Q2FZG9   25 0.877193 -1.27278  0.943444
Q2FVC1   25 0.877193 -1.27278  0.943444
Q2FYT3   21 0.736842 -1.27278  0.943444
Q2FY82   24 0.842105 -1.27278  0.943444
Q2FV02   30 1.05263 0.903563  0.161558
Q2FXJ2   28 0.982456 -1.27278  0.943444
Q2FZ02   26 0.912281 -1.27278  0.943444
Q2G0L3   24 0.842105 -1.27278  0.943444
Q2FZH5   22 0.77193 -1.27278  0.943444
Q2FWH4   29 1.01754 0.903563  0.161558
Q2FW49   21 0.736842 -1.27278  0.943444
Q93T05   24 0.842105 -1.27278  0.943444
Q2FX73   25 0.877193 -1.27278  0.943444
Q2G239   23 0.793103 -1.27278  0.943444
Q2G121   22 0.758621 -1.27278  0.943444
Q2FY11   25 0.862069 -1.27278  0.943444
Q2FV11   26 0.896552 -1.27278  0.943444
Q2FZ05   27 0.931034 -1.27278  0.943444
Q2G253   28 0.965517 -1.27278  0.943444
Q2FW98   20 0.689655 -1.27278  0.943444
Q2G205   33 1.13793 0.903563  0.161558
Q2FVE7   27 0.931034 -1.27278  0.943444
Q2FYD0   23 0.793103 -1.27278  0.943444
Q2FZ19   26 0.896552 -1.27278  0.943444
Q2G1C7   29 1 0.903563  0.161558
Q2FV60   33 1.13793 0.903563  0.161558
Q2FY64   24 0.827586 -1.27278  0.943444
Q2FZI9   23 0.793103 -1.27278  0.943444
Q2FV57   27 0.915254 -1.27278  0.943444
Q2FXA5   27 0.915254 -1.27278  0.943444
Q2G2U8   15 0.508475 -1.27278  0.943444
Q2FZP0   22 0.745763 -1.27278  0.943444
Q2FZL7   21 0.711864 -1.27278  0.943444
Q2FZR3   27 0.915254 -1.27278  0.943444
Q2FWA0   26 0.881356 -1.27278  0.943444
Q2G090   22 0.745763 -1.27278  0.943444
Q2G1H0   24 0.8 -1.27278  0.943444
Q2FZP4   27 0.9 -1.27278  0.943444
Q2FUX0   22 0.733333 -1.27278  0.943444
Q2FV86   22 0.733333 -1.27278  0.943444
Q2FV14   28 0.933333 -1.27278  0.943444
Q2FUT2   22 0.733333 -1.27278  0.943444
Q2FZ64   23 0.766667 -1.27278  0.943444
Q2FUW1   17 0.557377 -1.27278  0.943444
Q2FWI0   28 0.918033 -1.27278  0.943444
Q2G2K5   24 0.786885 -1.27278  0.943444
Q2FWK6   21 0.688525 -1.27278  0.943444
Q2G0T9   22 0.721311 -1.27278  0.943444
Q2G078   24 0.786885 -1.27278  0.943444
Q2G1P3   24 0.786885 -1.27278  0.943444
Q2G274   30 0.967742 -1.27278  0.943444
Q2FZD4   22 0.709677 -1.27278  0.943444
Q2FYS5   25 0.806452 -1.27278  0.943444
Q2G1K5   29 0.935484 -1.27278  0.943444
Q2G1L5   26 0.83871 -1.27278  0.943444
Q2G1M9   28 0.903226 -1.27278  0.943444
Q2FX67   22 0.709677 -1.27278  0.943444
Q2FZ32   24 0.774194 -1.27278  0.943444
Q2FWH7   19 0.612903 -1.27278  0.943444
Q2FXT8   22 0.698413 -1.27278  0.943444
Q2FUQ3   27 0.857143 -1.27278  0.943444
Q2G1Y6   26 0.825397 -1.27278  0.943444
Q2FX68   23 0.730159 -1.27278  0.943444
Q2FWD1   24 0.761905 -1.27278  0.943444
Q2FUZ8   27 0.857143 -1.27278  0.943444
Q2G1F5   27 0.857143 -1.27278  0.943444
Q2G2T6   19 0.603175 -1.27278  0.943444
Q2FYD2   20 0.634921 -1.27278  0.943444
Q2FYA1   28 0.888889 -1.27278  0.943444
Q2FY21   23 0.730159 -1.27278  0.943444
Q2FZD3   17 0.539683 -1.27278  0.943444
Q2G1Z4   24 0.761905 -1.27278  0.943444
Q2G0S3   25 0.78125 -1.27278  0.943444
Q2FVQ3   19 0.59375 -1.27278  0.943444
Q2G2J4   26 0.8125 -1.27278  0.943444
Q2G2B8   22 0.6875 -1.27278  0.943444
Q2G0L5   13 0.40625 -1.27278  0.943444
Q2FW72   24 0.75 -1.27278  0.943444
Q2FYT8   22 0.6875 -1.27278  0.943444
Q2FXM9   23 0.71875 -1.27278  0.943444
Q2G1Y0   25 0.78125 -1.27278  0.943444
Q2G2D0   22 0.6875 -1.27278  0.943444
Q2G2M2   24 0.75 -1.27278  0.943444
Q2G1B7   22 0.6875 -1.27278  0.943444
Q2G1B8   25 0.78125 -1.27278  0.943444
Q2G0M6   30 0.9375 -1.27278  0.943444
Q2G1D8   27 0.830769 -1.27278  0.943444
Q2FV70   23 0.707692 -1.27278  0.943444
Q2FV72   26 0.8 -1.27278  0.943444
Q2FVB2   26 0.8 -1.27278  0.943444
Q2G122   22 0.676923 -1.27278  0.943444
Q2G1W2   24 0.727273 -1.27278  0.943444
Q2FWW1   22 0.666667 -1.27278  0.943444
Q2G1F4   29 0.878788 -1.27278  0.943444
Q2G093   23 0.69697 -1.27278  0.943444
Q2FXY7   25 0.757576 -1.27278  0.943444
Q2G1C6   25 0.757576 -1.27278  0.943444
Q2FZ20   22 0.666667 -1.27278  0.943444
O50581   21 0.626866 -1.27278  0.943444
Q2G1N1   28 0.835821 -1.27278  0.943444
Q2G188   23 0.676471 -1.27278  0.943444
Q2G296   26 0.764706 -1.27278  0.943444
Q2G2E9   22 0.647059 -1.27278  0.943444
Q2G294   24 0.705882 -1.27278  0.943444
Q2FWJ5   25 0.735294 -1.27278  0.943444
Q2FW03   22 0.637681 -1.27278  0.943444
Q2G0N1   24 0.695652 -1.27278  0.943444
Q2FZJ0   28 0.811594 -1.27278  0.943444
Q2FYZ9   19 0.550725 -1.27278  0.943444
Q2FV74   21 0.608696 -1.27278  0.943444
Q2FXP7   26 0.753623 -1.27278  0.943444
Q2FXU1   24 0.695652 -1.27278  0.943444
Q2G1M8   26 0.753623 -1.27278  0.943444
Q2FXY4   28 0.811594 -1.27278  0.943444
Q2FZ94   22 0.628571 -1.27278  0.943444
Q2FYI0   25 0.704225 -1.27278  0.943444
Q2FXT9   26 0.732394 -1.27278  0.943444
Q2G0D2   22 0.611111 -1.27278  0.943444
Q2FYB7   20 0.555556 -1.27278  0.943444
Q2FVN8   25 0.694444 -1.27278  0.943444
Q2FZ49   19 0.527778 -1.27278  0.943444
Q2FUW6   22 0.611111 -1.27278  0.943444
Q2G1P7   22 0.611111 -1.27278  0.943444
Q2FW70   28 0.767123 -1.27278  0.943444
Q2G0W1   27 0.739726 -1.27278  0.943444
Q2G024   27 0.739726 -1.27278  0.943444
Q2G1G8   26 0.712329 -1.27278  0.943444
Q2G1R9   22 0.60274 -1.27278  0.943444
O06446   29 0.794521 -1.27278  0.943444
Q2G1C9   26 0.712329 -1.27278  0.943444
Q2FXV8   22 0.594595 -1.27278  0.943444
Q2G0P5   20 0.540541 -1.27278  0.943444
Q2FV64   23 0.613333 -1.27278  0.943444
Q2FV87   22 0.578947 -1.27278  0.943444
Q2G1K9   19 0.493506 -1.27278  0.943444
Q2G266   23 0.597403 -1.27278  0.943444
Q59801   23 0.589744 -1.27278  0.943444
Q2FXH2   21 0.538462 -1.27278  0.943444
Q53727   21 0.531646 -1.27278  0.943444
Q2G2Q0   25 0.632911 -1.27278  0.943444
Q2FZD8   21 0.525 -1.27278  0.943444
Q2FYS4   18 0.45 -1.27278  0.943444
Q2G1G2   26 0.65 -1.27278  0.943444
Q2FXV9   21 0.518519 -1.27278  0.943444
Q2G0L4   14 0.345679 -1.27278  0.943444
Q2FXR8   20 0.493827 -1.27278  0.943444
Q2FYJ0   20 0.493827 -1.27278  0.943444
Q2FZS8   28 0.682927 -1.27278  0.943444
Q2FXN9   22 0.52381 -1.27278  0.943444
Q2FYM1   24 0.571429 -1.27278  0.943444
Q2FVZ5   22 0.52381 -1.27278  0.943444
Q2FVL8   25 0.588235 -1.27278  0.943444
Q2FZ40   24 0.564706 -1.27278  0.943444
Q2FYH5   21 0.488372 -1.27278  0.943444
Q2FXB3   21 0.477273 -1.27278  0.943444
Q2FYS9   26 0.577778 -1.27278  0.943444
Q2G1Q4   22 0.488889 -1.27278  0.943444
Q2FVC3   25 0.555556 -1.27278  0.943444
Q2G046   22 0.483516 -1.27278  0.943444
Q2FWU3   13 0.285714 -1.27278  0.943444
Q2FZ72   28 0.615385 -1.27278  0.943444
Q2FZ82   21 0.461538 -1.27278  0.943444
Q9F1K0   20 0.425532 -1.27278  0.943444
Q2FVV9   25 0.510204 -1.27278  0.943444
Q2FZT6   16 0.323232 -1.27278  0.943444
Q2FWU5   18 0.363636 -1.27278  0.943444
Q2FYC8   15 0.3 -1.27278  0.943444
Q2FZK7   19 0.372549 -1.27278  0.943444
Q2G2C1   19 0.372549 -1.27278  0.943444
Q2FZT5   26 0.495238 -1.27278  0.943444
Q2G0R8   22 0.415094 -1.27278  0.943444
Q2FW95   16 0.301887 -1.27278  0.943444
Q2G0N5   21 0.381818 -1.27278  0.943444
P47768   22 0.392857 -1.27278  0.943444
Q2FXH4   15 0.265487 -1.27278  0.943444
Q2FVM1   24 0.424779 -1.27278  0.943444
```
