## Supplementary Data 3 for "Mining folded proteomes in the era of accurate structure prediction": PF06664.output

```
# cudaSaTabsearch LTYPE = T LORDER = F LSOLN = F
# QUERY ID = PF06664 
# DBFILE = ./tableaux.ascii.DB                                                             
Q2G0V6   0 0 -1.27278 0.943444
Q2G075   0 0 -1.27278 0.943444
Q2G083   0 0 -1.27278 0.943444
Q2FZN3   0 0 -1.27278 0.943444
Q2FY90   0 0 -1.27278 0.943444
Q2FX91   0 0 -1.27278 0.943444
Q2FX54   0 0 -1.27278 0.943444
Q2FYQ4   0 0 -1.27278 0.943444
Q2G284   0 0 -1.27278 0.943444
Q2G0S4   0 0 -1.27278 0.943444
Q2FWM3   0 0 -1.27278 0.943444
Q2FX81   0 0 -1.27278 0.943444
Q2FXC6   0 0 -1.27278 0.943444
Q2FWJ7   0 0 -1.27278 0.943444
Q2FYJ9   0 0 -1.27278 0.943444
Q2G2E6   0 0 -1.27278 0.943444
Q2FWV0   0 0 -1.27278 0.943444
Q2FZC3   0 0 -1.27278 0.943444
Q2FVH9   0 0 -1.27278 0.943444
Q2FXQ5   0 0 -1.27278 0.943444
Q2FZU4   0 0 -1.27278 0.943444
Q2FYF8   0 0 -1.27278 0.943444
Q2FUR4   0 0 -1.27278 0.943444
Q2FYI2   0 0 -1.27278 0.943444
Q2FYY2   0 0 -1.27278 0.943444
Q2FW58   0 0 -1.27278 0.943444
P0C7Z3   0 0 -1.27278 0.943444
Q2G0T2   0 0 -1.27278 0.943444
Q2G1G9   0 0 -1.27278 0.943444
Q2FVJ0   0 0 -1.27278 0.943444
Q2FZ80   0 0 -1.27278 0.943444
Q2G1R4   0 0 -1.27278 0.943444
Q2FW02   0 0 -1.27278 0.943444
Q2G1X3   0 0 -1.27278 0.943444
Q2FWW4   0 0 -1.27278 0.943444
Q2FZE1   0 0 -1.27278 0.943444
Q2FY31   0 0 -1.27278 0.943444
Q2G018   0 0 -1.27278 0.943444
Q2FZI0   0 0 -1.27278 0.943444
Q2FUZ7   0 0 -1.27278 0.943444
Q2G250   0 0 -1.27278 0.943444
Q2FWU8   0 0 -1.27278 0.943444
Q2FYX5   0 0 -1.27278 0.943444
Q2FZY2   0 0 -1.27278 0.943444
Q2FZX8   0 0 -1.27278 0.943444
Q2FUY8   0 0 -1.27278 0.943444
Q2FV73   0 0 -1.27278 0.943444
Q2G0C5   0 0 -1.27278 0.943444
Q2FZ52   0 0 -1.27278 0.943444
Q2FVK6   0 0 -1.27278 0.943444
Q2G0Z3   0 0 -1.27278 0.943444
Q2FZJ8   0 0 -1.27278 0.943444
Q2FY57   0 0 -1.27278 0.943444
Q2G0W3   0 0 -1.27278 0.943444
Q2G0I2   0 0 -1.27278 0.943444
Q2FYX1   0 0 -1.27278 0.943444
Q2G0H2   0 0 -1.27278 0.943444
Q2FWJ8   0 0 -1.27278 0.943444
Q2FWZ7   0 0 -1.27278 0.943444
Q2FV04   0 0 -1.27278 0.943444
Q2G0H6   0 0 -1.27278 0.943444
Q2G291   0 0 -1.27278 0.943444
Q2G1A7   0 0 -1.27278 0.943444
Q2FVS8   0 0 -1.27278 0.943444
Q2FZ26   0 0 -1.27278 0.943444
Q2FXJ3   0 0 -1.27278 0.943444
Q2G231   0 0 -1.27278 0.943444
Q2G2N0   0 0 -1.27278 0.943444
Q2G2I2   0 0 -1.27278 0.943444
Q2FYU3   0 0 -1.27278 0.943444
Q2FWY5   0 0 -1.27278 0.943444
Q2G2E3   0 0 -1.27278 0.943444
Q2FV09   0 0 -1.27278 0.943444
Q2FX72   0 0 -1.27278 0.943444
Q2FWA3   0 0 -1.27278 0.943444
Q2FWF2   0 0 -1.27278 0.943444
Q2G0E4   0 0 -1.27278 0.943444
Q2G251   0 0 -1.27278 0.943444
P0C818   0 0 -1.27278 0.943444
Q2FXQ2   0 0 -1.27278 0.943444
Q2FXD4   0 0 -1.27278 0.943444
Q2G014   0 0 -1.27278 0.943444
Q2FWI9   0 0 -1.27278 0.943444
Q2FX79   0 0 -1.27278 0.943444
Q2FVP7   0 0 -1.27278 0.943444
Q2FZN4   0 0 -1.27278 0.943444
Q2FWU6   0 0 -1.27278 0.943444
Q2G2Y1   0 0 -1.27278 0.943444
Q2FYF6   0 0 -1.27278 0.943444
Q2FXK0   0 0 -1.27278 0.943444
Q2FVI9   0 0 -1.27278 0.943444
Q2G246   0 0 -1.27278 0.943444
Q2G053   0 0 -1.27278 0.943444
Q2FWK8   0 0 -1.27278 0.943444
Q2FXL8   0 0 -1.27278 0.943444
Q2G0Q4   0 0 -1.27278 0.943444
Q2FVB7   0 0 -1.27278 0.943444
Q2FYD6   0 0 -1.27278 0.943444
Q2FXK9   0 0 -1.27278 0.943444
Q2FV78   0 0 -1.27278 0.943444
Q2FXG4   0 0 -1.27278 0.943444
Q2G0C8   0 0 -1.27278 0.943444
Q2FWU9   0 0 -1.27278 0.943444
Q2FUX2   0 0 -1.27278 0.943444
Q2FYI8   0 0 -1.27278 0.943444
Q2FXA1   0 0 -1.27278 0.943444
Q2FV49   0 0 -1.27278 0.943444
Q2G1S0   0 0 -1.27278 0.943444
Q2G0G0   0 0 -1.27278 0.943444
P0C805   0 0 -1.27278 0.943444
Q2FWV9   0 0 -1.27278 0.943444
Q2G152   0 0 -1.27278 0.943444
Q2FX48   0 0 -1.27278 0.943444
Q2FXS5   0 0 -1.27278 0.943444
Q2FWL4   0 0 -1.27278 0.943444
P0C7Y1   0 0 -1.27278 0.943444
Q2FXA2   0 0 -1.27278 0.943444
Q2FY96   0 0 -1.27278 0.943444
Q2FVJ3   0 0 -1.27278 0.943444
Q2FZ24   0 0 -1.27278 0.943444
Q2G1X4   0 0 -1.27278 0.943444
Q2FYM6   0 0 -1.27278 0.943444
Q2FWX6   0 0 -1.27278 0.943444
Q2G1D2   0 0 -1.27278 0.943444
Q2FWC0   0 0 -1.27278 0.943444
Q2FZG7   0 0 -1.27278 0.943444
Q2G2P1   0 0 -1.27278 0.943444
Q2G1M4   0 0 -1.27278 0.943444
Q2FX29   0 0 -1.27278 0.943444
Q2FUZ3   0 0 -1.27278 0.943444
Q2FVZ9   0 0 -1.27278 0.943444
Q2G2N3   0 0 -1.27278 0.943444
Q2G237   0 0 -1.27278 0.943444
Q2FXN5   0 0 -1.27278 0.943444
Q2FYP7   0 0 -1.27278 0.943444
Q2FWC8   0 0 -1.27278 0.943444
Q2G209   0 0 -1.27278 0.943444
Q2FXX7   0 0 -1.27278 0.943444
Q2FV05   0 0 -1.27278 0.943444
Q2FWM8   0 0 -1.27278 0.943444
Q2FV00   0 0 -1.27278 0.943444
Q2FZF2   0 0 -1.27278 0.943444
Q2FV80   0 0 -1.27278 0.943444
Q2FZZ7   0 0 -1.27278 0.943444
Q2FWH8   0 0 -1.27278 0.943444
Q2FVS5   0 0 -1.27278 0.943444
Q2FWY0   0 0 -1.27278 0.943444
Q2FZM3   0 0 -1.27278 0.943444
Q2FZW8   0 0 -1.27278 0.943444
Q2FVY7   0 0 -1.27278 0.943444
Q2FXJ1   0 0 -1.27278 0.943444
Q2G0T7   0 0 -1.27278 0.943444
Q2FW40   0 0 -1.27278 0.943444
Q2FYU9   0 0 -1.27278 0.943444
Q2FUR0   0 0 -1.27278 0.943444
Q2G215   0 0 -1.27278 0.943444
Q2G169   0 0 -1.27278 0.943444
Q2G034   0 0 -1.27278 0.943444
Q2FUV8   0 0 -1.27278 0.943444
Q2FW44   1 0.166667 -1.27278 0.943444
Q2FYJ8   0 0 -1.27278 0.943444
Q2FVR6   1 0.166667 -1.27278 0.943444
Q2G183   2 0.333333 -1.27278 0.943444
Q2G0S1   2 0.333333 -1.27278 0.943444
Q2FX83   0 0 -1.27278 0.943444
Q2FYF7   1 0.166667 -1.27278 0.943444
Q2G166   0 0 -1.27278 0.943444
Q2FX20   2 0.333333 -1.27278 0.943444
Q2G020   2 0.333333 -1.27278 0.943444
Q2FVC0   2 0.333333 -1.27278 0.943444
Q2FVD1   0 0 -1.27278 0.943444
Q2FWH1   2 0.333333 -1.27278 0.943444
Q2FYX2   2 0.333333 -1.27278 0.943444
Q2FZB5   2 0.333333 -1.27278 0.943444
Q2G0G8   2 0.333333 -1.27278 0.943444
P0A0I4   0 0 -1.27278 0.943444
Q2G2C6   2 0.333333 -1.27278 0.943444
Q2FVB1   2 0.333333 -1.27278 0.943444
Q2FYN1   1 0.166667 -1.27278 0.943444
Q2FV79   2 0.333333 -1.27278 0.943444
Q2FVU9   2 0.333333 -1.27278 0.943444
Q2G0W5   2 0.333333 -1.27278 0.943444
Q2FW60   2 0.333333 -1.27278 0.943444
Q2G269   2 0.333333 -1.27278 0.943444
Q2FZS1   2 0.333333 -1.27278 0.943444
Q2G1Y3   2 0.333333 -1.27278 0.943444
Q2FWA4   0 0 -1.27278 0.943444
Q2G0C0   1 0.166667 -1.27278 0.943444
Q2G2J6   0 0 -1.27278 0.943444
Q2G1R2   2 0.333333 -1.27278 0.943444
Q2FXY8   1 0.166667 -1.27278 0.943444
Q2FYL2   1 0.166667 -1.27278 0.943444
Q2FYS3   0 0 -1.27278 0.943444
Q2FXS0   1 0.166667 -1.27278 0.943444
Q2FWA7   0 0 -1.27278 0.943444
Q2FWV8   1 0.166667 -1.27278 0.943444
Q2G279   2 0.333333 -1.27278 0.943444
Q2FYB5   0 0 -1.27278 0.943444
Q2G175   2 0.333333 -1.27278 0.943444
Q2FZ07   1 0.166667 -1.27278 0.943444
Q2FVG7   2 0.333333 -1.27278 0.943444
Q2G2P3   2 0.333333 -1.27278 0.943444
Q2FZA3   2 0.333333 -1.27278 0.943444
Q2FYE1   1 0.166667 -1.27278 0.943444
Q2G2F8   0 0 -1.27278 0.943444
Q2FWS8   0 0 -1.27278 0.943444
Q2FXD8   2 0.333333 -1.27278 0.943444
Q2FX46   2 0.333333 -1.27278 0.943444
Q2FYB4   2 0.333333 -1.27278 0.943444
Q2FYC0   2 0.333333 -1.27278 0.943444
Q2FUY5   2 0.333333 -1.27278 0.943444
Q2FYF2   0 0 -1.27278 0.943444
Q2G0R4   0 0 -1.27278 0.943444
Q2G1L1   2 0.333333 -1.27278 0.943444
Q2FYB0   0 0 -1.27278 0.943444
Q2FWW5   2 0.333333 -1.27278 0.943444
Q2FX04   1 0.166667 -1.27278 0.943444
Q2FV33   2 0.333333 -1.27278 0.943444
Q2FUX6   2 0.333333 -1.27278 0.943444
Q2FVP5   0 0 -1.27278 0.943444
Q2G0W7   2 0.333333 -1.27278 0.943444
Q2FXV1   2 0.333333 -1.27278 0.943444
Q2G096   2 0.333333 -1.27278 0.943444
Q2FV68   1 0.166667 -1.27278 0.943444
Q2FVY6   1 0.166667 -1.27278 0.943444
Q2FYY0   2 0.333333 -1.27278 0.943444
Q2G005   2 0.333333 -1.27278 0.943444
Q2G2B4   2 0.333333 -1.27278 0.943444
Q2FVZ7   2 0.333333 -1.27278 0.943444
Q2FW55   2 0.333333 -1.27278 0.943444
Q2FV92   2 0.333333 -1.27278 0.943444
Q2FYV9   2 0.333333 -1.27278 0.943444
Q2FW74   2 0.333333 -1.27278 0.943444
Q2FVK9   2 0.333333 -1.27278 0.943444
Q2FZA4   2 0.333333 -1.27278 0.943444
Q2FV25   0 0 -1.27278 0.943444
Q2FYG8   2 0.333333 -1.27278 0.943444
Q2G216   1 0.166667 -1.27278 0.943444
Q2FZ69   1 0.166667 -1.27278 0.943444
Q2FV97   2 0.333333 -1.27278 0.943444
Q2FZ95   1 0.166667 -1.27278 0.943444
Q2FZN8   2 0.333333 -1.27278 0.943444
Q2FZG2   1 0.166667 -1.27278 0.943444
Q2G259   2 0.333333 -1.27278 0.943444
Q2FYB6   2 0.333333 -1.27278 0.943444
Q2FZD1   2 0.333333 -1.27278 0.943444
Q2FYT6   0 0 -1.27278 0.943444
Q2G0Y2   2 0.333333 -1.27278 0.943444
Q2FWZ1   1 0.166667 -1.27278 0.943444
Q2FVC8   2 0.333333 -1.27278 0.943444
Q2G2H1   2 0.333333 -1.27278 0.943444
Q2FY47   2 0.333333 -1.27278 0.943444
Q2FX78   2 0.333333 -1.27278 0.943444
Q2FX47   2 0.333333 -1.27278 0.943444
Q2FZA7   2 0.333333 -1.27278 0.943444
Q2FV32   2 0.333333 -1.27278 0.943444
Q2FYE6   0 0 -1.27278 0.943444
Q2FZ41   2 0.333333 -1.27278 0.943444
Q2FYG3   1 0.166667 -1.27278 0.943444
Q2FX01   0 0 -1.27278 0.943444
Q2FXU6   2 0.333333 -1.27278 0.943444
Q2FYL7   2 0.333333 -1.27278 0.943444
Q2FWQ3   2 0.333333 -1.27278 0.943444
Q2FZY9   2 0.333333 -1.27278 0.943444
Q2FV50   2 0.333333 -1.27278 0.943444
Q2FUY7   1 0.166667 -1.27278 0.943444
Q2FXP6   2 0.333333 -1.27278 0.943444
Q2G1S9   2 0.333333 -1.27278 0.943444
Q2FX18   2 0.333333 -1.27278 0.943444
Q2FYU0   0 0 -1.27278 0.943444
Q2FXZ7   2 0.307692 -1.27278 0.943444
Q2G051   6 0.923077 -1.27278 0.943444
Q2FWS3   3 0.461538 -1.27278 0.943444
Q2FW14   3 0.461538 -1.27278 0.943444
Q2FYD7   3 0.461538 -1.27278 0.943444
Q9RQP8   3 0.461538 -1.27278 0.943444
Q2FZK2   5 0.769231 -1.27278 0.943444
Q2FWI7   4 0.615385 -1.27278 0.943444
Q2G182   3 0.461538 -1.27278 0.943444
Q2FYT7   2 0.307692 -1.27278 0.943444
Q2FV46   4 0.615385 -1.27278 0.943444
Q2FY58   2 0.307692 -1.27278 0.943444
Q2FX06   2 0.307692 -1.27278 0.943444
Q2FZH0   3 0.461538 -1.27278 0.943444
Q2FUZ4   0 0 -1.27278 0.943444
Q2G102   3 0.461538 -1.27278 0.943444
Q2G1R8   6 0.923077 -1.27278 0.943444
Q2G2J1   2 0.307692 -1.27278 0.943444
Q2FX71   4 0.615385 -1.27278 0.943444
Q2FUZ5   0 0 -1.27278 0.943444
Q2FYP5   3 0.461538 -1.27278 0.943444
Q2G048   0 0 -1.27278 0.943444
Q2FUQ0   3 0.461538 -1.27278 0.943444
Q2FWS7   0 0 -1.27278 0.943444
Q2FV65   2 0.307692 -1.27278 0.943444
Q2G125   2 0.307692 -1.27278 0.943444
Q2FYT2   0 0 -1.27278 0.943444
Q2FVH7   2 0.307692 -1.27278 0.943444
Q2G127   4 0.615385 -1.27278 0.943444
Q2FYI5   3 0.461538 -1.27278 0.943444
Q2FYX4   0 0 -1.27278 0.943444
Q2G0M3   0 0 -1.27278 0.943444
Q2FW87   3 0.461538 -1.27278 0.943444
Q2G211   1 0.153846 -1.27278 0.943444
Q2FXR5   0 0 -1.27278 0.943444
Q2FWR5   2 0.307692 -1.27278 0.943444
Q2FYD5   4 0.615385 -1.27278 0.943444
Q2FY94   1 0.153846 -1.27278 0.943444
Q2G2W8   4 0.615385 -1.27278 0.943444
Q2FZL9   0 0 -1.27278 0.943444
Q2FYT9   3 0.461538 -1.27278 0.943444
Q2FX44   5 0.769231 -1.27278 0.943444
Q2FXB2   1 0.153846 -1.27278 0.943444
Q2FVF6   3 0.461538 -1.27278 0.943444
Q2G2F6   2 0.307692 -1.27278 0.943444
Q2G2C3   3 0.461538 -1.27278 0.943444
Q2FYA5   3 0.461538 -1.27278 0.943444
Q2FYB1   3 0.461538 -1.27278 0.943444
Q2G011   5 0.769231 -1.27278 0.943444
Q2FV29   1 0.153846 -1.27278 0.943444
Q2FVW1   6 0.923077 -1.27278 0.943444
Q2FYA4   5 0.769231 -1.27278 0.943444
Q2FY26   4 0.615385 -1.27278 0.943444
Q2FXC1   4 0.615385 -1.27278 0.943444
Q2G2T0   2 0.307692 -1.27278 0.943444
Q2FY62   2 0.307692 -1.27278 0.943444
Q2G2K4   3 0.461538 -1.27278 0.943444
Q2FW65   4 0.615385 -1.27278 0.943444
Q2FY05   0 0 -1.27278 0.943444
Q2FV96   0 0 -1.27278 0.943444
Q2G1S7   2 0.307692 -1.27278 0.943444
Q2FWS9   4 0.615385 -1.27278 0.943444
Q2G180   4 0.615385 -1.27278 0.943444
Q2G0L6   4 0.615385 -1.27278 0.943444
Q2G189   2 0.307692 -1.27278 0.943444
Q2FYD9   1 0.153846 -1.27278 0.943444
Q2FWM6   2 0.307692 -1.27278 0.943444
Q2FXA6   2 0.307692 -1.27278 0.943444
Q2G0U8   4 0.615385 -1.27278 0.943444
Q2FXD9   2 0.307692 -1.27278 0.943444
Q2FWF9   0 0 -1.27278 0.943444
Q2FXS3   4 0.615385 -1.27278 0.943444
Q2FXX6   6 0.923077 -1.27278 0.943444
Q2FWU2   2 0.307692 -1.27278 0.943444
Q2FXD5   3 0.461538 -1.27278 0.943444
Q2FZK8   0 0 -1.27278 0.943444
Q2FV15   2 0.307692 -1.27278 0.943444
Q2FZZ5   0 0 -1.27278 0.943444
Q2FW48   4 0.615385 -1.27278 0.943444
Q2FYB3   0 0 -1.27278 0.943444
Q2FWT5   5 0.769231 -1.27278 0.943444
Q2FVH4   1 0.153846 -1.27278 0.943444
Q2FWP4   3 0.461538 -1.27278 0.943444
Q2FYX9   3 0.461538 -1.27278 0.943444
Q2G1U7   1 0.153846 -1.27278 0.943444
Q2FXY6   6 0.923077 -1.27278 0.943444
Q2FYT1   1 0.153846 -1.27278 0.943444
Q2G244   4 0.615385 -1.27278 0.943444
Q2FX30   1 0.153846 -1.27278 0.943444
Q2FVZ3   6 0.923077 -1.27278 0.943444
Q2FWP5   0 0 -1.27278 0.943444
Q2FX41   3 0.461538 -1.27278 0.943444
Q2G2R5   6 0.923077 -1.27278 0.943444
Q2G2S3   4 0.571429 -1.27278 0.943444
Q2G004   6 0.857143 -1.27278 0.943444
Q2FWV1   4 0.571429 -1.27278 0.943444
Q2G003   4 0.571429 -1.27278 0.943444
Q2FZV3   4 0.571429 -1.27278 0.943444
Q2G026   5 0.714286 -1.27278 0.943444
Q2FXG7   3 0.428571 -1.27278 0.943444
Q2FYL8   2 0.285714 -1.27278 0.943444
Q2FZB6   2 0.285714 -1.27278 0.943444
Q2FZE4   6 0.857143 -1.27278 0.943444
Q2FX11   6 0.857143 -1.27278 0.943444
Q2G0Y3   6 0.857143 -1.27278 0.943444
Q2FZW7   2 0.285714 -1.27278 0.943444
Q2FX21   0 0 -1.27278 0.943444
Q2G092   0 0 -1.27278 0.943444
Q2FZB7   6 0.857143 -1.27278 0.943444
Q2G0J9   0 0 -1.27278 0.943444
Q2G1X2   6 0.857143 -1.27278 0.943444
Q2FZD6   1 0.142857 -1.27278 0.943444
Q2FW67   6 0.857143 -1.27278 0.943444
Q2G111   5 0.714286 -1.27278 0.943444
Q2G2Y4   2 0.285714 -1.27278 0.943444
Q2FY38   4 0.571429 -1.27278 0.943444
Q2FWJ0   4 0.571429 -1.27278 0.943444
Q2G2T5   5 0.714286 -1.27278 0.943444
Q2FVG6   0 0 -1.27278 0.943444
Q2G1V8   11 1.57143 0.903563 0.161558
Q2G1L0   4 0.571429 -1.27278 0.943444
Q2FXD6   5 0.714286 -1.27278 0.943444
P0C948   4 0.571429 -1.27278 0.943444
Q2G1M2   8 1.14286 0.903563 0.161558
Q2FVW8   5 0.714286 -1.27278 0.943444
Q2FX24   5 0.714286 -1.27278 0.943444
Q2FWS4   0 0 -1.27278 0.943444
Q2FYQ3   6 0.857143 -1.27278 0.943444
Q2G254   4 0.571429 -1.27278 0.943444
Q2FWB4   4 0.571429 -1.27278 0.943444
Q2FUP8   2 0.285714 -1.27278 0.943444
Q2FZC2   6 0.857143 -1.27278 0.943444
Q2FYE4   2 0.285714 -1.27278 0.943444
Q2FWS2   4 0.571429 -1.27278 0.943444
Q2FY03   8 1.14286 0.903563 0.161558
Q2FVS6   6 0.857143 -1.27278 0.943444
Q2FXV2   1 0.142857 -1.27278 0.943444
Q2G2L6   3 0.428571 -1.27278 0.943444
Q2G2I5   4 0.571429 -1.27278 0.943444
Q2FYA2   0 0 -1.27278 0.943444
Q2FWV7   6 0.857143 -1.27278 0.943444
Q2FXE7   7 1 0.903563 0.161558
Q2G0J6   3 0.428571 -1.27278 0.943444
Q2FUU4   0 0 -1.27278 0.943444
Q2FVJ4   5 0.714286 -1.27278 0.943444
Q2FZM9   6 0.857143 -1.27278 0.943444
Q2FZ51   4 0.571429 -1.27278 0.943444
Q2FY22   0 0 -1.27278 0.943444
Q2G2Q1   8 1.14286 0.903563 0.161558
Q2G109   6 0.857143 -1.27278 0.943444
Q2G1D6   6 0.857143 -1.27278 0.943444
Q2FVC9   3 0.428571 -1.27278 0.943444
Q2G2R6   0 0 -1.27278 0.943444
Q2FZ85   6 0.857143 -1.27278 0.943444
Q2FVK4   0 0 -1.27278 0.943444
Q2G1V9   2 0.285714 -1.27278 0.943444
Q2G2H6   4 0.571429 -1.27278 0.943444
Q2FWS6   0 0 -1.27278 0.943444
Q2FZW4   4 0.571429 -1.27278 0.943444
Q2G1M3   12 1.71429 0.903563 0.161558
Q2G1M0   0 0 -1.27278 0.943444
Q2G1Y9   1 0.142857 -1.27278 0.943444
Q2FX45   0 0 -1.27278 0.943444
Q2FWP8   3 0.428571 -1.27278 0.943444
Q2FYP4   5 0.714286 -1.27278 0.943444
Q2FYL1   4 0.571429 -1.27278 0.943444
Q2G1L4   5 0.714286 -1.27278 0.943444
Q2FUQ7   5 0.714286 -1.27278 0.943444
Q2G247   2 0.285714 -1.27278 0.943444
Q2FVV0   6 0.857143 -1.27278 0.943444
Q2FYU6   0 0 -1.27278 0.943444
Q2G2N6   5 0.714286 -1.27278 0.943444
Q2FXC9   5 0.714286 -1.27278 0.943444
Q2FX42   5 0.714286 -1.27278 0.943444
Q2FX26   2 0.285714 -1.27278 0.943444
Q2FWF3   1 0.142857 -1.27278 0.943444
Q2FZY1   11 1.57143 0.903563 0.161558
Q2FW15   0 0 -1.27278 0.943444
P0A0G2   2 0.266667 -1.27278 0.943444
Q2G2G5   14 1.86667 0.903563 0.161558
Q2FY39   17 2.26667 3.07991 0.0107511
Q2G0B5   4 0.533333 -1.27278 0.943444
Q2FZI1   0 0 -1.27278 0.943444
Q2FUQ6   8 1.06667 0.903563 0.161558
Q2FVR5   7 0.933333 -1.27278 0.943444
Q2G2W6   12 1.6 0.903563 0.161558
Q2FZR8   7 0.933333 -1.27278 0.943444
Q2FVY8   0 0 -1.27278 0.943444
Q2FZ60   0 0 -1.27278 0.943444
Q2FV82   5 0.666667 -1.27278 0.943444
Q2FX23   5 0.666667 -1.27278 0.943444
Q2G1G3   11 1.46667 0.903563 0.161558
P68805   4 0.533333 -1.27278 0.943444
Q2FVL0   0 0 -1.27278 0.943444
Q2G2J0   2 0.266667 -1.27278 0.943444
Q2FZF1   0 0 -1.27278 0.943444
Q2FXU9   2 0.266667 -1.27278 0.943444
Q2G1A2   0 0 -1.27278 0.943444
Q2G1C3   15 2 3.07991 0.0107511
Q2G1D4   11 1.46667 0.903563 0.161558
Q2G0A8   9 1.2 0.903563 0.161558
Q2FVC7   0 0 -1.27278 0.943444
Q2G133   8 1.06667 0.903563 0.161558
Q2FY86   0 0 -1.27278 0.943444
Q2FX92   2 0.266667 -1.27278 0.943444
Q2FW47   2 0.266667 -1.27278 0.943444
Q2G1T9   2 0.266667 -1.27278 0.943444
Q2FVU8   4 0.533333 -1.27278 0.943444
Q2FVD7   0 0 -1.27278 0.943444
Q2FX55   5 0.666667 -1.27278 0.943444
Q2FVD3   2 0.266667 -1.27278 0.943444
Q2G2B5   6 0.8 -1.27278 0.943444
Q2FWV6   11 1.46667 0.903563 0.161558
Q2FW29   0 0 -1.27278 0.943444
Q2G0W6   3 0.4 -1.27278 0.943444
Q2FVD2   3 0.4 -1.27278 0.943444
Q2FWR8   0 0 -1.27278 0.943444
Q2FXA0   9 1.2 0.903563 0.161558
Q2FZB4   3 0.4 -1.27278 0.943444
Q2FX37   0 0 -1.27278 0.943444
Q2FX13   6 0.8 -1.27278 0.943444
Q2FWD8   0 0 -1.27278 0.943444
Q2G108   2 0.266667 -1.27278 0.943444
Q2G2V4   6 0.8 -1.27278 0.943444
Q2FZW2   2 0.266667 -1.27278 0.943444
Q2FYY4   3 0.4 -1.27278 0.943444
Q2FYB8   5 0.666667 -1.27278 0.943444
Q2FWC2   10 1.33333 0.903563 0.161558
Q2FYE8   2 0.266667 -1.27278 0.943444
Q2FXK5   2 0.266667 -1.27278 0.943444
Q2FWT0   7 0.933333 -1.27278 0.943444
Q2FW19   2 0.266667 -1.27278 0.943444
Q2G100   15 2 3.07991 0.0107511
Q2FYY3   3 0.4 -1.27278 0.943444
Q2FZ01   7 0.933333 -1.27278 0.943444
Q2FYY1   3 0.4 -1.27278 0.943444
Q2G103   1 0.133333 -1.27278 0.943444
Q2FV12   5 0.666667 -1.27278 0.943444
Q2FWQ1   1 0.133333 -1.27278 0.943444
Q2FYY5   3 0.4 -1.27278 0.943444
Q2G207   3 0.4 -1.27278 0.943444
Q2G1Y8   0 0 -1.27278 0.943444
Q2FWZ8   15 2 3.07991 0.0107511
Q2G0Z8   6 0.8 -1.27278 0.943444
Q2G2F7   7 0.933333 -1.27278 0.943444
Q2FYH9   10 1.33333 0.903563 0.161558
Q2FWB7   12 1.6 0.903563 0.161558
Q2FYN2   0 0 -1.27278 0.943444
Q2FVQ6   9 1.125 0.903563 0.161558
Q2FWX3   6 0.75 -1.27278 0.943444
Q2G187   4 0.5 -1.27278 0.943444
Q2FW05   10 1.25 0.903563 0.161558
Q2FYC3   8 1 0.903563 0.161558
Q2FZJ2   1 0.125 -1.27278 0.943444
Q2G0D6   24 3 5.25625 0.000662855
Q2FWP7   6 0.75 -1.27278 0.943444
Q2FX31   1 0.125 -1.27278 0.943444
Q2FVZ6   10 1.25 0.903563 0.161558
Q2G2A2   4 0.5 -1.27278 0.943444
Q2FWQ8   0 0 -1.27278 0.943444
Q2FVM9   9 1.125 0.903563 0.161558
Q2FYD1   2 0.25 -1.27278 0.943444
Q2FYN3   8 1 0.903563 0.161558
Q2FYI3   11 1.375 0.903563 0.161558
Q2G022   0 0 -1.27278 0.943444
Q2G1Q3   12 1.5 0.903563 0.161558
Q2FX58   4 0.5 -1.27278 0.943444
Q2G2V1   2 0.25 -1.27278 0.943444
Q2FVV5   9 1.125 0.903563 0.161558
Q2FZC0   3 0.375 -1.27278 0.943444
Q2FV63   2 0.25 -1.27278 0.943444
Q2FWG9   8 1 0.903563 0.161558
Q2FZA5   3 0.375 -1.27278 0.943444
Q2FX60   8 1 0.903563 0.161558
Q2G2I8   2 0.25 -1.27278 0.943444
Q2G2Y5   2 0.25 -1.27278 0.943444
Q2G2Y2   21 2.625 3.07991 0.0107511
Q2FWA6   6 0.75 -1.27278 0.943444
Q2FWL8   1 0.125 -1.27278 0.943444
Q2FY95   2 0.25 -1.27278 0.943444
Q2FYC5   4 0.5 -1.27278 0.943444
Q2FV43   3 0.375 -1.27278 0.943444
Q2FVU0   2 0.25 -1.27278 0.943444
Q2FZG5   13 1.625 0.903563 0.161558
Q2G2H9   10 1.25 0.903563 0.161558
Q2G1D1   0 0 -1.27278 0.943444
Q2FWU7   0 0 -1.27278 0.943444
P60647   7 0.875 -1.27278 0.943444
Q2FUR7   11 1.375 0.903563 0.161558
Q2FWQ2   0 0 -1.27278 0.943444
Q2G2M4   7 0.875 -1.27278 0.943444
Q2G104   7 0.875 -1.27278 0.943444
Q2FX76   5 0.625 -1.27278 0.943444
Q2G2Q4   2 0.25 -1.27278 0.943444
Q2FXQ1   7 0.875 -1.27278 0.943444
Q2FX80   3 0.375 -1.27278 0.943444
Q2FZN6   0 0 -1.27278 0.943444
Q2G009   0 0 -1.27278 0.943444
Q2G021   10 1.25 0.903563 0.161558
Q2FWH0   2 0.25 -1.27278 0.943444
Q2FXQ0   4 0.5 -1.27278 0.943444
Q2FX64   9 1.125 0.903563 0.161558
Q2FY98   8 1 0.903563 0.161558
Q2FWK5   2 0.25 -1.27278 0.943444
Q2FYK1   6 0.75 -1.27278 0.943444
Q2FXF0   7 0.875 -1.27278 0.943444
Q2FY70   1 0.125 -1.27278 0.943444
Q2G114   3 0.375 -1.27278 0.943444
Q2FX38   4 0.5 -1.27278 0.943444
Q2FUP9   6 0.75 -1.27278 0.943444
Q2FVV3   9 1.125 0.903563 0.161558
Q2G113   2 0.25 -1.27278 0.943444
Q2FWB2   0 0 -1.27278 0.943444
Q2FWT6   4 0.5 -1.27278 0.943444
Q2FW28   0 0 -1.27278 0.943444
Q2FUQ9   0 0 -1.27278 0.943444
Q2FY00   7 0.875 -1.27278 0.943444
Q2G040   5 0.625 -1.27278 0.943444
Q2FX35   0 0 -1.27278 0.943444
Q2FYW9   0 0 -1.27278 0.943444
Q2G2N8   11 1.29412 0.903563 0.161558
Q2G1V7   5 0.588235 -1.27278 0.943444
Q2G0C3   11 1.29412 0.903563 0.161558
Q2FVW0   8 0.941176 -1.27278 0.943444
Q2FUS4   4 0.470588 -1.27278 0.943444
Q2FVP6   15 1.76471 0.903563 0.161558
Q2FZK1   20 2.35294 3.07991 0.0107511
Q2FXY2   1 0.117647 -1.27278 0.943444
Q2FYX3   6 0.705882 -1.27278 0.943444
Q2FZ86   1 0.117647 -1.27278 0.943444
Q2FUV7   12 1.41176 0.903563 0.161558
Q2FX70   0 0 -1.27278 0.943444
Q2G1Y1   9 1.05882 0.903563 0.161558
Q2FVT9   23 2.70588 3.07991 0.0107511
Q2G2K3   6 0.705882 -1.27278 0.943444
P72358   8 0.941176 -1.27278 0.943444
Q2G192   22 2.58824 3.07991 0.0107511
Q2FYX6   0 0 -1.27278 0.943444
Q2FXW0   5 0.588235 -1.27278 0.943444
Q2G202   8 0.941176 -1.27278 0.943444
Q2FYW7   0 0 -1.27278 0.943444
Q2G2M0   0 0 -1.27278 0.943444
Q2FXT7   0 0 -1.27278 0.943444
Q2FX59   0 0 -1.27278 0.943444
Q2G0X2   5 0.588235 -1.27278 0.943444
Q2FWR6   0 0 -1.27278 0.943444
Q2FW22   4 0.470588 -1.27278 0.943444
Q2FZH4   4 0.470588 -1.27278 0.943444
Q2FYZ1   0 0 -1.27278 0.943444
Q2G2W7   5 0.588235 -1.27278 0.943444
Q2G2I4   2 0.235294 -1.27278 0.943444
Q2FZP5   2 0.235294 -1.27278 0.943444
Q2FWQ7   1 0.117647 -1.27278 0.943444
Q2G1W9   0 0 -1.27278 0.943444
Q2FWF7   0 0 -1.27278 0.943444
Q2FYM9   2 0.235294 -1.27278 0.943444
Q2FXV0   3 0.352941 -1.27278 0.943444
Q2FWW2   1 0.117647 -1.27278 0.943444
Q2FVS2   12 1.41176 0.903563 0.161558
Q2G007   5 0.588235 -1.27278 0.943444
Q2FYA7   1 0.117647 -1.27278 0.943444
Q2G0K0   0 0 -1.27278 0.943444
Q2FXS9   2 0.235294 -1.27278 0.943444
Q2G249   0 0 -1.27278 0.943444
Q2G008   0 0 -1.27278 0.943444
Q2FZD5   11 1.29412 0.903563 0.161558
Q2FZG0   7 0.823529 -1.27278 0.943444
Q2FX28   5 0.588235 -1.27278 0.943444
Q2FXI4   2 0.235294 -1.27278 0.943444
Q2G176   16 1.88235 0.903563 0.161558
Q2G116   0 0 -1.27278 0.943444
Q2FXF2   9 1.05882 0.903563 0.161558
Q2G260   2 0.235294 -1.27278 0.943444
Q2G213   6 0.705882 -1.27278 0.943444
Q2G173   12 1.41176 0.903563 0.161558
Q2FV71   0 0 -1.27278 0.943444
Q2FWY8   2 0.235294 -1.27278 0.943444
Q2FWN3   0 0 -1.27278 0.943444
Q2FYD4   2 0.235294 -1.27278 0.943444
Q2FVQ2   2 0.235294 -1.27278 0.943444
Q2FVK0   7 0.823529 -1.27278 0.943444
Q2G285   4 0.470588 -1.27278 0.943444
Q2FZH6   2 0.235294 -1.27278 0.943444
Q2FZX1   15 1.76471 0.903563 0.161558
Q2FZ83   1 0.117647 -1.27278 0.943444
Q2G0S9   1 0.117647 -1.27278 0.943444
Q2FZH7   14 1.64706 0.903563 0.161558
Q2FZT3   12 1.41176 0.903563 0.161558
Q2FX57   3 0.333333 -1.27278 0.943444
Q2G0B9   2 0.222222 -1.27278 0.943444
Q2FY28   3 0.333333 -1.27278 0.943444
Q2G0R5   3 0.333333 -1.27278 0.943444
Q2FZG8   2 0.222222 -1.27278 0.943444
Q2G1X1   0 0 -1.27278 0.943444
Q2FX93   12 1.33333 0.903563 0.161558
Q2FYU5   5 0.555556 -1.27278 0.943444
Q2FWR9   6 0.666667 -1.27278 0.943444
Q2FWS0   3 0.333333 -1.27278 0.943444
Q2G0P4   8 0.888889 -1.27278 0.943444
Q2FX50   9 1 0.903563 0.161558
Q2FZV0   2 0.222222 -1.27278 0.943444
Q2G0S5   0 0 -1.27278 0.943444
Q2FY25   25 2.77778 3.07991 0.0107511
Q2FXG6   8 0.888889 -1.27278 0.943444
Q2FZJ7   0 0 -1.27278 0.943444
Q2G0U7   2 0.222222 -1.27278 0.943444
Q2FZV2   10 1.11111 0.903563 0.161558
Q2FWT8   3 0.333333 -1.27278 0.943444
Q2G0D1   7 0.777778 -1.27278 0.943444
Q2FVW5   8 0.888889 -1.27278 0.943444
Q2FY97   8 0.888889 -1.27278 0.943444
Q2FXF3   1 0.111111 -1.27278 0.943444
Q2G063   9 1 0.903563 0.161558
Q2G0U5   15 1.66667 0.903563 0.161558
Q2G2B1   6 0.666667 -1.27278 0.943444
Q2FVE3   10 1.11111 0.903563 0.161558
Q2FZW1   2 0.222222 -1.27278 0.943444
Q2FYK2   2 0.222222 -1.27278 0.943444
Q2FXW2   0 0 -1.27278 0.943444
Q9F0R1   6 0.666667 -1.27278 0.943444
Q2FZG3   11 1.22222 0.903563 0.161558
Q2G2K0   3 0.333333 -1.27278 0.943444
Q2FVN4   0 0 -1.27278 0.943444
Q2FYV0   0 0 -1.27278 0.943444
Q2G0A5   7 0.777778 -1.27278 0.943444
Q2FZ03   3 0.333333 -1.27278 0.943444
Q2G1I8   0 0 -1.27278 0.943444
Q2FYX8   2 0.222222 -1.27278 0.943444
Q2FV18   8 0.888889 -1.27278 0.943444
Q2FYI7   1 0.111111 -1.27278 0.943444
Q2G0K1   2 0.222222 -1.27278 0.943444
Q2G2U9   5 0.555556 -1.27278 0.943444
Q2FW31   1 0.111111 -1.27278 0.943444
Q2FVB5   8 0.888889 -1.27278 0.943444
Q2FVI8   5 0.555556 -1.27278 0.943444
Q2FZT0   1 0.111111 -1.27278 0.943444
P48860   6 0.666667 -1.27278 0.943444
Q2FYC1   3 0.333333 -1.27278 0.943444
Q2G286   1 0.111111 -1.27278 0.943444
Q2FXD3   3 0.333333 -1.27278 0.943444
Q2G027   12 1.33333 0.903563 0.161558
Q2G0T4   3 0.333333 -1.27278 0.943444
Q2FZJ5   8 0.888889 -1.27278 0.943444
Q2FW10   0 0 -1.27278 0.943444
Q2FY91   7 0.777778 -1.27278 0.943444
Q2FVP0   2 0.222222 -1.27278 0.943444
P60070   2 0.222222 -1.27278 0.943444
Q2FWU1   11 1.22222 0.903563 0.161558
Q2FYA3   2 0.222222 -1.27278 0.943444
Q2G0V8   25 2.77778 3.07991 0.0107511
Q2G0Z2   6 0.666667 -1.27278 0.943444
Q2FZ47   10 1.11111 0.903563 0.161558
Q2G0V9   18 2 3.07991 0.0107511
Q2FZE2   3 0.333333 -1.27278 0.943444
Q2FWB0   7 0.777778 -1.27278 0.943444
Q2G1J1   13 1.44444 0.903563 0.161558
Q2FYQ1   24 2.66667 3.07991 0.0107511
Q2FZ45   1 0.111111 -1.27278 0.943444
Q2FYW5   6 0.666667 -1.27278 0.943444
Q2G1A0   9 1 0.903563 0.161558
Q2FZB9   9 1 0.903563 0.161558
Q2FZX2   1 0.111111 -1.27278 0.943444
Q2FZY4   8 0.888889 -1.27278 0.943444
Q2FW56   9 1 0.903563 0.161558
P0A0G6   3 0.333333 -1.27278 0.943444
Q2FW80   12 1.33333 0.903563 0.161558
Q2G2S4   0 0 -1.27278 0.943444
Q2G2H0   2 0.222222 -1.27278 0.943444
Q2G2E1   11 1.22222 0.903563 0.161558
Q2G0I5   4 0.444444 -1.27278 0.943444
Q2FWW6   6 0.666667 -1.27278 0.943444
Q2G112   0 0 -1.27278 0.943444
Q2G214   9 1 0.903563 0.161558
Q2FYG2   2 0.222222 -1.27278 0.943444
Q2G0J5   17 1.88889 0.903563 0.161558
Q2FX27   5 0.555556 -1.27278 0.943444
Q2FWV5   3 0.333333 -1.27278 0.943444
Q2FX40   3 0.333333 -1.27278 0.943444
Q2FZM5   10 1.11111 0.903563 0.161558
Q2FXH8   11 1.22222 0.903563 0.161558
Q2FWS5   15 1.66667 0.903563 0.161558
Q2FW13   2 0.210526 -1.27278 0.943444
Q2FY93   10 1.05263 0.903563 0.161558
Q2FZM8   1 0.105263 -1.27278 0.943444
Q2FZV4   1 0.105263 -1.27278 0.943444
Q2FVD4   8 0.842105 -1.27278 0.943444
Q2G0J3   8 0.842105 -1.27278 0.943444
Q2FX61   1 0.105263 -1.27278 0.943444
Q2FVD6   3 0.315789 -1.27278 0.943444
Q2FYY7   8 0.842105 -1.27278 0.943444
Q2G0W0   4 0.421053 -1.27278 0.943444
Q2FXF7   9 0.947368 -1.27278 0.943444
Q2G191   19 2 3.07991 0.0107511
Q2FYT5   9 0.947368 -1.27278 0.943444
Q2G1P0   12 1.26316 0.903563 0.161558
Q2FVF8   1 0.105263 -1.27278 0.943444
Q2G0Y1   13 1.36842 0.903563 0.161558
Q2FZD2   6 0.631579 -1.27278 0.943444
Q2FZ59   1 0.105263 -1.27278 0.943444
Q2G2G1   16 1.68421 0.903563 0.161558
Q2G0F9   0 0 -1.27278 0.943444
Q2G1J2   3 0.315789 -1.27278 0.943444
Q2G0Q6   6 0.631579 -1.27278 0.943444
Q2FYX0   2 0.210526 -1.27278 0.943444
Q2FZU8   2 0.210526 -1.27278 0.943444
Q2G267   11 1.15789 0.903563 0.161558
Q2G174   2 0.210526 -1.27278 0.943444
Q2FWC3   3 0.315789 -1.27278 0.943444
Q2FVN6   1 0.105263 -1.27278 0.943444
Q2G2D1   2 0.210526 -1.27278 0.943444
Q2FZK9   9 0.947368 -1.27278 0.943444
Q2G2C9   7 0.736842 -1.27278 0.943444
Q2G2V8   0 0 -1.27278 0.943444
Q2FVL6   2 0.210526 -1.27278 0.943444
Q2FY45   10 1.05263 0.903563 0.161558
Q2G2R7   0 0 -1.27278 0.943444
Q2FWD5   7 0.736842 -1.27278 0.943444
Q2FWT3   8 0.842105 -1.27278 0.943444
Q2FY92   5 0.526316 -1.27278 0.943444
Q2FZM2   10 1.05263 0.903563 0.161558
Q2G2F0   4 0.421053 -1.27278 0.943444
Q2FW30   8 0.842105 -1.27278 0.943444
Q2FZV9   2 0.210526 -1.27278 0.943444
Q2FVA6   0 0 -1.27278 0.943444
Q2G229   2 0.210526 -1.27278 0.943444
Q2FZZ3   4 0.421053 -1.27278 0.943444
Q2G2F4   12 1.26316 0.903563 0.161558
Q2FVA7   11 1.15789 0.903563 0.161558
Q2G0R3   6 0.631579 -1.27278 0.943444
Q2G1R1   4 0.421053 -1.27278 0.943444
Q2FZ79   9 0.947368 -1.27278 0.943444
Q2FZ12   10 1.05263 0.903563 0.161558
Q2FX39   9 0.947368 -1.27278 0.943444
Q2G186   2 0.210526 -1.27278 0.943444
Q2FXE5   9 0.947368 -1.27278 0.943444
Q2G0A1   5 0.526316 -1.27278 0.943444
Q2G0E7   26 2.73684 3.07991 0.0107511
Q2G2V7   17 1.78947 0.903563 0.161558
Q2FYA6   3 0.315789 -1.27278 0.943444
Q2G276   1 0.105263 -1.27278 0.943444
Q2G070   4 0.421053 -1.27278 0.943444
Q2FVZ1   12 1.26316 0.903563 0.161558
Q2FW84   4 0.421053 -1.27278 0.943444
Q2FVY9   6 0.631579 -1.27278 0.943444
Q2FVD9   3 0.315789 -1.27278 0.943444
Q2G1T2   2 0.210526 -1.27278 0.943444
Q2G0I3   10 1.05263 0.903563 0.161558
Q2G0E8   8 0.842105 -1.27278 0.943444
Q2FW08   2 0.210526 -1.27278 0.943444
Q2FVD8   3 0.315789 -1.27278 0.943444
Q2FXF5   9 0.947368 -1.27278 0.943444
Q2FXW1   4 0.421053 -1.27278 0.943444
Q2FW79   0 0 -1.27278 0.943444
Q2G2G0   0 0 -1.27278 0.943444
P48940   5 0.526316 -1.27278 0.943444
Q2FYL6   21 2.21053 3.07991 0.0107511
Q2FZV8   1 0.105263 -1.27278 0.943444
Q2FYM5   5 0.526316 -1.27278 0.943444
Q2G2B6   6 0.631579 -1.27278 0.943444
Q2G1L2   3 0.315789 -1.27278 0.943444
Q2G1V5   14 1.47368 0.903563 0.161558
Q2FXT0   0 0 -1.27278 0.943444
Q2FY02   6 0.631579 -1.27278 0.943444
Q2FWQ4   12 1.26316 0.903563 0.161558
Q2FYG4   16 1.68421 0.903563 0.161558
Q2FW11   2 0.210526 -1.27278 0.943444
Q2G257   15 1.5 0.903563 0.161558
Q2FWJ6   4 0.4 -1.27278 0.943444
Q2FXS8   0 0 -1.27278 0.943444
Q2FX12   6 0.6 -1.27278 0.943444
Q2FYF1   5 0.5 -1.27278 0.943444
Q2G2E8   14 1.4 0.903563 0.161558
Q2FXE6   13 1.3 0.903563 0.161558
Q2G2C0   25 2.5 3.07991 0.0107511
Q2G1V6   18 1.8 0.903563 0.161558
Q2FWZ4   9 0.9 -1.27278 0.943444
Q2G2V0   21 2.1 3.07991 0.0107511
Q9ZAH6   3 0.3 -1.27278 0.943444
Q2FVU2   1 0.1 -1.27278 0.943444
Q2FWI8   4 0.4 -1.27278 0.943444
P0A0H0   0 0 -1.27278 0.943444
Q2G0C1   5 0.5 -1.27278 0.943444
Q2FXH3   4 0.4 -1.27278 0.943444
Q2FXI6   6 0.6 -1.27278 0.943444
Q2G1X5   1 0.1 -1.27278 0.943444
Q2FV08   15 1.5 0.903563 0.161558
Q2FWT7   0 0 -1.27278 0.943444
Q2G210   7 0.7 -1.27278 0.943444
Q2FW66   4 0.4 -1.27278 0.943444
Q2FWD0   5 0.5 -1.27278 0.943444
Q2FUQ1   3 0.3 -1.27278 0.943444
Q2FVI6   22 2.2 3.07991 0.0107511
Q2FWM7   18 1.8 0.903563 0.161558
Q2FVN2   0 0 -1.27278 0.943444
Q2FWR2   5 0.5 -1.27278 0.943444
Q2FYH4   19 1.9 0.903563 0.161558
Q2FYM8   10 1 0.903563 0.161558
Q9RFJ6   8 0.8 -1.27278 0.943444
Q2FZ42   0 0 -1.27278 0.943444
Q2FVX9   4 0.4 -1.27278 0.943444
Q2G066   6 0.6 -1.27278 0.943444
Q2FVM3   25 2.5 3.07991 0.0107511
Q2FWT1   4 0.4 -1.27278 0.943444
Q2FZB8   6 0.6 -1.27278 0.943444
Q2FUQ8   14 1.4 0.903563 0.161558
Q2G2I7   0 0 -1.27278 0.943444
Q2FVF7   4 0.4 -1.27278 0.943444
Q2FV52   5 0.5 -1.27278 0.943444
Q2FWE3   10 1 0.903563 0.161558
Q2G144   1 0.1 -1.27278 0.943444
Q2FXZ1   4 0.4 -1.27278 0.943444
Q2FX34   2 0.2 -1.27278 0.943444
Q2FWV4   0 0 -1.27278 0.943444
Q2FZ11   23 2.3 3.07991 0.0107511
Q2G141   10 1 0.903563 0.161558
Q2FWF5   1 0.1 -1.27278 0.943444
Q2FV34   0 0 -1.27278 0.943444
Q2FWQ0   6 0.6 -1.27278 0.943444
Q2FV88   2 0.2 -1.27278 0.943444
Q2G2P0   6 0.6 -1.27278 0.943444
Q2FYW8   2 0.2 -1.27278 0.943444
Q2G1W1   3 0.3 -1.27278 0.943444
Q2FVC2   4 0.4 -1.27278 0.943444
Q2G0D3   17 1.7 0.903563 0.161558
Q2FV89   5 0.5 -1.27278 0.943444
Q2G1U2   1 0.1 -1.27278 0.943444
Q2FX32   3 0.3 -1.27278 0.943444
Q2FXS7   15 1.5 0.903563 0.161558
Q2FVX1   16 1.6 0.903563 0.161558
Q2FVE0   14 1.4 0.903563 0.161558
Q2G270   0 0 -1.27278 0.943444
Q9EYW6   0 0 -1.27278 0.943444
Q2FVB8   15 1.5 0.903563 0.161558
Q2FZT9   16 1.6 0.903563 0.161558
Q2G298   7 0.7 -1.27278 0.943444
Q2FX49   8 0.8 -1.27278 0.943444
Q2G0Z0   7 0.7 -1.27278 0.943444
Q2FW39   8 0.8 -1.27278 0.943444
Q2G252   9 0.9 -1.27278 0.943444
Q2G0A3   0 0 -1.27278 0.943444
Q2FYJ7   5 0.5 -1.27278 0.943444
Q2FWT2   6 0.6 -1.27278 0.943444
Q2FWQ5   8 0.8 -1.27278 0.943444
Q2G2J7   4 0.4 -1.27278 0.943444
Q2FY75   23 2.3 3.07991 0.0107511
Q2G106   4 0.4 -1.27278 0.943444
Q2FVY3   2 0.2 -1.27278 0.943444
Q2FVP9   3 0.3 -1.27278 0.943444
Q2FW42   2 0.2 -1.27278 0.943444
Q2FUV9   6 0.6 -1.27278 0.943444
Q2FVR7   4 0.4 -1.27278 0.943444
Q2FZN1   2 0.2 -1.27278 0.943444
Q2G2Q7   9 0.857143 -1.27278 0.943444
Q2G150   5 0.47619 -1.27278 0.943444
Q2G081   4 0.380952 -1.27278 0.943444
Q2FV45   3 0.285714 -1.27278 0.943444
Q2FX02   3 0.285714 -1.27278 0.943444
P0A0Q4   19 1.80952 0.903563 0.161558
Q2G0L9   6 0.571429 -1.27278 0.943444
Q2FY04   5 0.47619 -1.27278 0.943444
Q2FV48   10 0.952381 -1.27278 0.943444
Q2FW64   6 0.571429 -1.27278 0.943444
Q2FX63   9 0.857143 -1.27278 0.943444
Q2G1T3   2 0.190476 -1.27278 0.943444
Q2G0K9   0 0 -1.27278 0.943444
Q2FZ00   12 1.14286 0.903563 0.161558
Q2FVL9   0 0 -1.27278 0.943444
Q2FW33   5 0.47619 -1.27278 0.943444
Q2FWT9   1 0.0952381 -1.27278 0.943444
Q2FZF7   4 0.380952 -1.27278 0.943444
Q2FWL1   6 0.571429 -1.27278 0.943444
Q2FYS7   1 0.0952381 -1.27278 0.943444
Q2FZX3   3 0.285714 -1.27278 0.943444
Q2FXR0   26 2.47619 3.07991 0.0107511
Q2G2I9   1 0.0952381 -1.27278 0.943444
Q2FWN1   8 0.761905 -1.27278 0.943444
Q2G297   21 2 3.07991 0.0107511
Q2FVA0   22 2.09524 3.07991 0.0107511
Q2FXX0   0 0 -1.27278 0.943444
Q2G2P4   6 0.571429 -1.27278 0.943444
Q2G0P8   11 1.04762 0.903563 0.161558
Q2FVN3   6 0.571429 -1.27278 0.943444
Q2FXK7   5 0.47619 -1.27278 0.943444
Q2FZF8   1 0.0952381 -1.27278 0.943444
Q2FWR0   4 0.380952 -1.27278 0.943444
Q2FXL2   30 2.85714 3.07991 0.0107511
Q2FWA9   21 2 3.07991 0.0107511
Q2G282   7 0.666667 -1.27278 0.943444
Q9RQQ0   17 1.61905 0.903563 0.161558
Q2FXD7   9 0.857143 -1.27278 0.943444
Q2FUY4   8 0.761905 -1.27278 0.943444
Q2G2W4   15 1.42857 0.903563 0.161558
Q2FZF5   8 0.761905 -1.27278 0.943444
Q2FY42   0 0 -1.27278 0.943444
Q2FUS3   18 1.71429 0.903563 0.161558
Q2G2E7   29 2.7619 3.07991 0.0107511
Q2G0S6   1 0.0952381 -1.27278 0.943444
Q2G0C2   21 2 3.07991 0.0107511
Q2FWF8   6 0.571429 -1.27278 0.943444
Q2G000   6 0.571429 -1.27278 0.943444
Q2FWX2   3 0.285714 -1.27278 0.943444
Q2FZS2   1 0.0952381 -1.27278 0.943444
Q2FW16   0 0 -1.27278 0.943444
Q2FZI2   11 1.04762 0.903563 0.161558
Q2G1Q5   10 0.952381 -1.27278 0.943444
Q2G1A5   8 0.761905 -1.27278 0.943444
Q2G0P7   12 1.14286 0.903563 0.161558
Q2FWV3   0 0 -1.27278 0.943444
Q2FW51   1 0.0952381 -1.27278 0.943444
Q2FVI4   3 0.285714 -1.27278 0.943444
Q2FVN7   4 0.380952 -1.27278 0.943444
Q2FWP9   2 0.190476 -1.27278 0.943444
Q2FXT2   9 0.857143 -1.27278 0.943444
P0A0F4   8 0.761905 -1.27278 0.943444
Q2G126   5 0.47619 -1.27278 0.943444
Q2FW82   33 3.14286 5.25625 0.000662855
Q2FY44   6 0.571429 -1.27278 0.943444
Q2G0N9   10 0.952381 -1.27278 0.943444
Q2G0Z9   12 1.14286 0.903563 0.161558
Q2FV81   4 0.380952 -1.27278 0.943444
Q2FYC4   5 0.47619 -1.27278 0.943444
Q2G178   12 1.14286 0.903563 0.161558
Q2G079   4 0.380952 -1.27278 0.943444
Q2G2B7   7 0.666667 -1.27278 0.943444
Q2FVF5   4 0.380952 -1.27278 0.943444
Q2G2W2   17 1.61905 0.903563 0.161558
Q2G1I2   7 0.666667 -1.27278 0.943444
Q2G245   7 0.666667 -1.27278 0.943444
Q2G1H7   13 1.18182 0.903563 0.161558
Q2FWF1   2 0.181818 -1.27278 0.943444
Q2FZZ9   13 1.18182 0.903563 0.161558
Q2G1W3   1 0.0909091 -1.27278 0.943444
Q2G204   9 0.818182 -1.27278 0.943444
Q2G1H1   8 0.727273 -1.27278 0.943444
Q2FXK3   1 0.0909091 -1.27278 0.943444
Q2G2H8   11 1 0.903563 0.161558
Q2FZP9   5 0.454545 -1.27278 0.943444
Q2FWI2   6 0.545455 -1.27278 0.943444
Q2FYZ6   16 1.45455 0.903563 0.161558
Q2FXS1   24 2.18182 3.07991 0.0107511
Q2G200   3 0.272727 -1.27278 0.943444
Q2G2L5   27 2.45455 3.07991 0.0107511
Q2FY73   7 0.636364 -1.27278 0.943444
Q2G177   24 2.18182 3.07991 0.0107511
Q2G2F9   22 2 3.07991 0.0107511
Q2FV27   3 0.272727 -1.27278 0.943444
Q2FZ56   5 0.454545 -1.27278 0.943444
Q2FVF3   17 1.54545 0.903563 0.161558
Q2G0B6   12 1.09091 0.903563 0.161558
Q2G2S5   8 0.727273 -1.27278 0.943444
Q2FW68   4 0.363636 -1.27278 0.943444
Q2FWX7   2 0.181818 -1.27278 0.943444
Q2FWB6   10 0.909091 -1.27278 0.943444
Q2FXA9   4 0.363636 -1.27278 0.943444
Q2FXP3   6 0.545455 -1.27278 0.943444
Q2FUX5   7 0.636364 -1.27278 0.943444
Q2FZZ4   4 0.363636 -1.27278 0.943444
Q2FX98   11 1 0.903563 0.161558
Q2FV23   2 0.181818 -1.27278 0.943444
Q2FUR1   8 0.727273 -1.27278 0.943444
Q2FY49   6 0.545455 -1.27278 0.943444
Q2G017   2 0.181818 -1.27278 0.943444
Q2G2K9   24 2.18182 3.07991 0.0107511
Q2G2N9   5 0.454545 -1.27278 0.943444
Q2G0E9   18 1.63636 0.903563 0.161558
Q2FY19   6 0.545455 -1.27278 0.943444
Q2G1E3   15 1.36364 0.903563 0.161558
Q2FW17   0 0 -1.27278 0.943444
Q2FWK9   5 0.454545 -1.27278 0.943444
Q2G2Q6   10 0.909091 -1.27278 0.943444
Q2G2Q5   9 0.818182 -1.27278 0.943444
Q2G1U9   5 0.454545 -1.27278 0.943444
Q2G299   6 0.545455 -1.27278 0.943444
Q2FX75   0 0 -1.27278 0.943444
Q2G058   5 0.454545 -1.27278 0.943444
Q2G0E3   2 0.181818 -1.27278 0.943444
Q2FYK0   14 1.27273 0.903563 0.161558
Q2G2K6   0 0 -1.27278 0.943444
Q2FYN0   0 0 -1.27278 0.943444
Q2FVK7   19 1.72727 0.903563 0.161558
Q2FX15   4 0.363636 -1.27278 0.943444
Q2FVN9   17 1.54545 0.903563 0.161558
Q2FWX0   22 2 3.07991 0.0107511
Q2G143   6 0.545455 -1.27278 0.943444
Q2G0C7   2 0.181818 -1.27278 0.943444
Q2G0K6   6 0.545455 -1.27278 0.943444
Q2FZZ1   21 1.90909 0.903563 0.161558
Q2FV13   3 0.272727 -1.27278 0.943444
Q2G128   17 1.54545 0.903563 0.161558
Q2FXU2   1 0.0909091 -1.27278 0.943444
Q2G2R4   6 0.545455 -1.27278 0.943444
Q2FXM1   9 0.818182 -1.27278 0.943444
Q8KQR1   2 0.181818 -1.27278 0.943444
Q2G2Q9   9 0.818182 -1.27278 0.943444
Q2FVG9   16 1.45455 0.903563 0.161558
Q2FV56   13 1.18182 0.903563 0.161558
Q2FWG7   18 1.56522 0.903563 0.161558
Q2G0T1   10 0.869565 -1.27278 0.943444
Q2FXB9   25 2.17391 3.07991 0.0107511
Q2FZP3   19 1.65217 0.903563 0.161558
Q2FZQ2   24 2.08696 3.07991 0.0107511
Q2FXS4   7 0.608696 -1.27278 0.943444
Q2FZ21   6 0.521739 -1.27278 0.943444
Q2G2X2   6 0.521739 -1.27278 0.943444
Q2FZF6   6 0.521739 -1.27278 0.943444
Q2FYA0   3 0.26087 -1.27278 0.943444
Q2G2A9   21 1.82609 0.903563 0.161558
Q2FYB9   4 0.347826 -1.27278 0.943444
Q2FYI4   11 0.956522 -1.27278 0.943444
Q2FYL4   4 0.347826 -1.27278 0.943444
Q2G1T0   23 2 3.07991 0.0107511
Q2FXW7   9 0.782609 -1.27278 0.943444
Q2FZA1   8 0.695652 -1.27278 0.943444
Q2FY76   11 0.956522 -1.27278 0.943444
Q2FZ97   8 0.695652 -1.27278 0.943444
Q2G1I4   21 1.82609 0.903563 0.161558
Q2FYQ6   19 1.65217 0.903563 0.161558
Q2FXL6   10 0.869565 -1.27278 0.943444
Q2G2G6   15 1.30435 0.903563 0.161558
Q2FVH1   17 1.47826 0.903563 0.161558
Q2FYA8   4 0.347826 -1.27278 0.943444
Q2G2M5   12 1.04348 0.903563 0.161558
Q2FV99   2 0.173913 -1.27278 0.943444
Q2G105   1 0.0869565 -1.27278 0.943444
Q2FW23   6 0.521739 -1.27278 0.943444
Q2G012   0 0 -1.27278 0.943444
Q2G2V5   2 0.173913 -1.27278 0.943444
Q2FW07   13 1.13043 0.903563 0.161558
Q2G0F2   3 0.26087 -1.27278 0.943444
Q2FZC9   23 2 3.07991 0.0107511
Q2FXE9   20 1.73913 0.903563 0.161558
Q2FV47   5 0.434783 -1.27278 0.943444
Q2G2Q8   11 0.956522 -1.27278 0.943444
Q2FYE7   16 1.3913 0.903563 0.161558
Q2FUT3   22 1.91304 0.903563 0.161558
Q2G068   13 1.13043 0.903563 0.161558
Q2G2D3   4 0.347826 -1.27278 0.943444
Q2FYK4   10 0.869565 -1.27278 0.943444
Q2FX36   4 0.347826 -1.27278 0.943444
Q2G0A4   18 1.56522 0.903563 0.161558
Q2G080   27 2.34783 3.07991 0.0107511
Q2FUT1   14 1.21739 0.903563 0.161558
Q2FYH3   17 1.47826 0.903563 0.161558
Q2FXA7   10 0.869565 -1.27278 0.943444
Q2G2Y6   0 0 -1.27278 0.943444
Q2FY55   10 0.869565 -1.27278 0.943444
Q2FY61   3 0.26087 -1.27278 0.943444
Q2G0E2   5 0.434783 -1.27278 0.943444
Q2FVY1   8 0.695652 -1.27278 0.943444
Q2FUV1   11 0.956522 -1.27278 0.943444
Q2FUS9   0 0 -1.27278 0.943444
Q2G1A1   1 0.0869565 -1.27278 0.943444
P60639   17 1.47826 0.903563 0.161558
Q2FZE9   0 0 -1.27278 0.943444
Q2G1I9   21 1.82609 0.903563 0.161558
Q2FWN0   13 1.13043 0.903563 0.161558
Q2FZE3   7 0.608696 -1.27278 0.943444
Q93Q23   15 1.30435 0.903563 0.161558
Q2FWE9   9 0.782609 -1.27278 0.943444
Q2FUS1   36 3.13043 5.25625 0.000662855
Q2FVM5   10 0.869565 -1.27278 0.943444
Q2G2N7   9 0.782609 -1.27278 0.943444
Q2FWG0   30 2.6087 3.07991 0.0107511
Q2FXV7   32 2.78261 3.07991 0.0107511
Q2FW69   12 1.04348 0.903563 0.161558
P0A0F8   4 0.347826 -1.27278 0.943444
Q2G055   3 0.26087 -1.27278 0.943444
Q2FV37   13 1.13043 0.903563 0.161558
Q2G225   19 1.65217 0.903563 0.161558
Q2FXG2   9 0.782609 -1.27278 0.943444
Q2FY87   2 0.173913 -1.27278 0.943444
Q2FWR7   4 0.347826 -1.27278 0.943444
Q2G1U6   9 0.782609 -1.27278 0.943444
Q2G006   6 0.521739 -1.27278 0.943444
Q2G2I6   17 1.41667 0.903563 0.161558
Q2FWS1   0 0 -1.27278 0.943444
Q2FYF5   12 1 0.903563 0.161558
Q2G0F1   30 2.5 3.07991 0.0107511
Q2G0J2   15 1.25 0.903563 0.161558
Q2FXE3   12 1 0.903563 0.161558
Q2FYV8   6 0.5 -1.27278 0.943444
Q2G1X6   16 1.33333 0.903563 0.161558
Q2FUP5   18 1.5 0.903563 0.161558
Q2G1A4   27 2.25 3.07991 0.0107511
Q2G0H9   15 1.25 0.903563 0.161558
Q2G0M0   20 1.66667 0.903563 0.161558
Q2FYK6   5 0.416667 -1.27278 0.943444
Q2G023   5 0.416667 -1.27278 0.943444
Q2G0G2   5 0.416667 -1.27278 0.943444
Q2FXC0   2 0.166667 -1.27278 0.943444
Q2FXF1   2 0.166667 -1.27278 0.943444
Q2FW00   25 2.08333 3.07991 0.0107511
Q2G1E7   20 1.66667 0.903563 0.161558
Q2FWE7   10 0.833333 -1.27278 0.943444
Q2FY32   13 1.08333 0.903563 0.161558
Q2FUU0   5 0.416667 -1.27278 0.943444
Q2FVU5   7 0.583333 -1.27278 0.943444
Q2G062   22 1.83333 0.903563 0.161558
Q2FV26   12 1 0.903563 0.161558
Q2FW97   6 0.5 -1.27278 0.943444
Q2FZY8   28 2.33333 3.07991 0.0107511
Q2G277   23 1.91667 0.903563 0.161558
Q2G0V1   17 1.41667 0.903563 0.161558
Q2FWJ3   9 0.75 -1.27278 0.943444
Q2G2J2   2 0.166667 -1.27278 0.943444
Q2FVB0   31 2.58333 3.07991 0.0107511
Q2G278   7 0.583333 -1.27278 0.943444
Q2G107   2 0.166667 -1.27278 0.943444
P0A0M9   7 0.583333 -1.27278 0.943444
Q2G067   23 1.91667 0.903563 0.161558
Q2FV55   3 0.25 -1.27278 0.943444
Q2G1L3   5 0.416667 -1.27278 0.943444
Q2G2R0   11 0.916667 -1.27278 0.943444
Q2G2T3   3 0.25 -1.27278 0.943444
Q2FWA8   16 1.33333 0.903563 0.161558
Q2G056   13 1.08333 0.903563 0.161558
Q2FWR1   18 1.5 0.903563 0.161558
Q2FXP9   3 0.25 -1.27278 0.943444
Q2FZI4   15 1.25 0.903563 0.161558
Q2G2L7   11 0.916667 -1.27278 0.943444
Q2FVG1   23 1.91667 0.903563 0.161558
Q2G1I7   6 0.5 -1.27278 0.943444
Q2FVB6   24 2 3.07991 0.0107511
Q2G001   10 0.833333 -1.27278 0.943444
Q2FUX3   0 0 -1.27278 0.943444
Q2G1Q9   14 1.16667 0.903563 0.161558
Q2G2S9   12 1 0.903563 0.161558
Q2FXZ8   14 1.16667 0.903563 0.161558
Q2FZI7   9 0.75 -1.27278 0.943444
Q2FUS6   9 0.75 -1.27278 0.943444
Q2FUZ6   6 0.5 -1.27278 0.943444
Q2FYQ9   10 0.833333 -1.27278 0.943444
Q2FYS8   5 0.416667 -1.27278 0.943444
Q2FYS6   24 2 3.07991 0.0107511
Q2FZG6   3 0.25 -1.27278 0.943444
Q2G1L9   22 1.83333 0.903563 0.161558
Q2FXT3   10 0.833333 -1.27278 0.943444
Q2FZN9   4 0.333333 -1.27278 0.943444
Q2FW20   3 0.25 -1.27278 0.943444
Q2G0H3   7 0.583333 -1.27278 0.943444
Q2FV98   5 0.416667 -1.27278 0.943444
Q2FXR7   13 1.08333 0.903563 0.161558
Q2G1T4   6 0.5 -1.27278 0.943444
Q2FW38   6 0.5 -1.27278 0.943444
Q2G2P6   24 2 3.07991 0.0107511
Q2FVL7   13 1.08333 0.903563 0.161558
Q2FVY2   5 0.416667 -1.27278 0.943444
Q2FYZ0   5 0.416667 -1.27278 0.943444
Q2FYW2   22 1.83333 0.903563 0.161558
P60643   20 1.66667 0.903563 0.161558
Q2G265   4 0.333333 -1.27278 0.943444
Q2FV42   19 1.58333 0.903563 0.161558
Q2FXN0   14 1.16667 0.903563 0.161558
Q2G2D9   21 1.75 0.903563 0.161558
Q2FV75   6 0.5 -1.27278 0.943444
Q2FYE0   18 1.5 0.903563 0.161558
Q2FX03   25 2.08333 3.07991 0.0107511
Q2FX89   8 0.666667 -1.27278 0.943444
Q2FX43   0 0 -1.27278 0.943444
Q2FV69   18 1.44 0.903563 0.161558
P72360   25 2 3.07991 0.0107511
Q2FVQ1   7 0.56 -1.27278 0.943444
Q2FYG7   12 0.96 -1.27278 0.943444
Q2G1J8   25 2 3.07991 0.0107511
Q2FW77   27 2.16 3.07991 0.0107511
Q2FWI4   8 0.64 -1.27278 0.943444
Q2FX62   4 0.32 -1.27278 0.943444
Q2G0U6   10 0.8 -1.27278 0.943444
Q2G0P2   4 0.32 -1.27278 0.943444
Q2G0B8   7 0.56 -1.27278 0.943444
Q2FVL3   20 1.6 0.903563 0.161558
Q2G1K8   10 0.8 -1.27278 0.943444
Q2G2R9   10 0.8 -1.27278 0.943444
Q2G2I3   24 1.92 0.903563 0.161558
Q2FY56   21 1.68 0.903563 0.161558
Q2G0B1   13 1.04 0.903563 0.161558
Q2G1T1   10 0.8 -1.27278 0.943444
Q2FVX5   22 1.76 0.903563 0.161558
Q2G0H8   13 1.04 0.903563 0.161558
Q2FVT3   4 0.32 -1.27278 0.943444
Q2FWF6   6 0.48 -1.27278 0.943444
Q2FWZ6   18 1.44 0.903563 0.161558
Q2FZ77   4 0.32 -1.27278 0.943444
Q2G0H0   12 0.96 -1.27278 0.943444
Q2G2G7   8 0.64 -1.27278 0.943444
Q2G117   8 0.64 -1.27278 0.943444
Q2FXG9   10 0.8 -1.27278 0.943444
Q2FWE4   2 0.16 -1.27278 0.943444
Q2FUS0   11 0.88 -1.27278 0.943444
Q2FWR3   15 1.2 0.903563 0.161558
Q2FYA9   0 0 -1.27278 0.943444
Q2G0Y5   13 1.04 0.903563 0.161558
Q2FZZ8   9 0.72 -1.27278 0.943444
Q2G1Z6   21 1.68 0.903563 0.161558
Q2FX53   20 1.6 0.903563 0.161558
Q2FZC4   2 0.16 -1.27278 0.943444
Q2FUS5   29 2.32 3.07991 0.0107511
Q2G1R0   30 2.4 3.07991 0.0107511
Q2G0D5   26 2.08 3.07991 0.0107511
Q2FY18   22 1.76 0.903563 0.161558
Q2FYH8   16 1.28 0.903563 0.161558
Q2G1F2   8 0.64 -1.27278 0.943444
Q2G0Q5   4 0.32 -1.27278 0.943444
Q2FVR2   3 0.24 -1.27278 0.943444
Q2FZE7   2 0.16 -1.27278 0.943444
Q2G0I0   13 1.04 0.903563 0.161558
Q2G0R1   4 0.32 -1.27278 0.943444
Q2G0L7   6 0.48 -1.27278 0.943444
Q2FWI1   15 1.2 0.903563 0.161558
Q2G0F7   13 1.04 0.903563 0.161558
Q2FXY3   13 1.04 0.903563 0.161558
P0A084   8 0.64 -1.27278 0.943444
Q2G0G5   14 1.12 0.903563 0.161558
Q2FZE5   25 2 3.07991 0.0107511
Q2G0A2   28 2.24 3.07991 0.0107511
Q2FVE8   26 2.08 3.07991 0.0107511
Q2G2M8   3 0.24 -1.27278 0.943444
Q2FYH7   12 0.96 -1.27278 0.943444
Q2FVR8   11 0.88 -1.27278 0.943444
Q2FZU9   6 0.48 -1.27278 0.943444
Q2FYX7   9 0.72 -1.27278 0.943444
Q2G280   11 0.88 -1.27278 0.943444
Q2FVG5   10 0.8 -1.27278 0.943444
Q2FWX1   20 1.6 0.903563 0.161558
Q2FVB3   22 1.76 0.903563 0.161558
Q2G2A1   13 1.04 0.903563 0.161558
Q2G1W7   0 0 -1.27278 0.943444
Q2FW36   18 1.44 0.903563 0.161558
P31337   13 1.04 0.903563 0.161558
Q2FXB8   29 2.32 3.07991 0.0107511
Q2G2F3   9 0.72 -1.27278 0.943444
Q2FYM7   15 1.2 0.903563 0.161558
Q2FYB2   2 0.16 -1.27278 0.943444
Q2G2E2   22 1.69231 0.903563 0.161558
Q2G2G9   18 1.38462 0.903563 0.161558
Q2FVC5   2 0.153846 -1.27278 0.943444
Q2G0T3   13 1 0.903563 0.161558
Q2G074   24 1.84615 0.903563 0.161558
Q2G016   7 0.538462 -1.27278 0.943444
Q2G0G4   6 0.461538 -1.27278 0.943444
Q2G2K1   2 0.153846 -1.27278 0.943444
Q2FXE1   17 1.30769 0.903563 0.161558
Q2FWD2   6 0.461538 -1.27278 0.943444
Q2G1Q0   7 0.538462 -1.27278 0.943444
Q2G073   25 1.92308 0.903563 0.161558
Q2G1T7   15 1.15385 0.903563 0.161558
Q2FVI3   6 0.461538 -1.27278 0.943444
Q2FZ93   31 2.38462 3.07991 0.0107511
Q2FVQ7   4 0.307692 -1.27278 0.943444
Q2G2B9   28 2.15385 3.07991 0.0107511
Q2FZN5   22 1.69231 0.903563 0.161558
Q2FY72   4 0.307692 -1.27278 0.943444
Q2G0A0   8 0.615385 -1.27278 0.943444
Q2FZQ8   23 1.76923 0.903563 0.161558
Q2FXP1   14 1.07692 0.903563 0.161558
P0A0B7   5 0.384615 -1.27278 0.943444
Q2FYW0   15 1.15385 0.903563 0.161558
Q2G230   19 1.46154 0.903563 0.161558
Q2G0H5   13 1 0.903563 0.161558
Q2G0B7   12 0.923077 -1.27278 0.943444
Q2G131   30 2.30769 3.07991 0.0107511
Q2G0Y4   8 0.615385 -1.27278 0.943444
Q2G2L0   13 1 0.903563 0.161558
Q2G101   11 0.846154 -1.27278 0.943444
Q2G036   11 0.846154 -1.27278 0.943444
Q2FXN3   21 1.61538 0.903563 0.161558
Q2FWY2   13 1 0.903563 0.161558
Q2FXK6   16 1.23077 0.903563 0.161558
Q2G2Y3   3 0.230769 -1.27278 0.943444
Q2G1P8   5 0.384615 -1.27278 0.943444
Q2G0N7   7 0.538462 -1.27278 0.943444
Q2FW43   9 0.692308 -1.27278 0.943444
Q2G2N4   17 1.30769 0.903563 0.161558
Q2FW59   6 0.461538 -1.27278 0.943444
Q2G1V0   18 1.38462 0.903563 0.161558
Q2G010   8 0.615385 -1.27278 0.943444
Q2FWJ4   12 0.923077 -1.27278 0.943444
Q2FUR3   9 0.692308 -1.27278 0.943444
Q2FXE4   16 1.23077 0.903563 0.161558
Q2FY36   6 0.461538 -1.27278 0.943444
Q2G1Q7   2 0.153846 -1.27278 0.943444
Q2FX09   16 1.23077 0.903563 0.161558
Q2G0Z1   11 0.846154 -1.27278 0.943444
Q2FWJ1   11 0.846154 -1.27278 0.943444
Q2FUT4   7 0.538462 -1.27278 0.943444
Q2FYI1   9 0.692308 -1.27278 0.943444
Q2FXQ8   7 0.538462 -1.27278 0.943444
Q2FUZ0   15 1.15385 0.903563 0.161558
P0A086   9 0.692308 -1.27278 0.943444
Q2FZM0   30 2.30769 3.07991 0.0107511
Q2FXL3   5 0.384615 -1.27278 0.943444
Q2G2K7   19 1.46154 0.903563 0.161558
Q2FVL1   23 1.76923 0.903563 0.161558
Q2FW21   2 0.153846 -1.27278 0.943444
Q2G201   8 0.615385 -1.27278 0.943444
Q2FVV6   11 0.846154 -1.27278 0.943444
Q2FV03   6 0.461538 -1.27278 0.943444
Q2G2T2   22 1.69231 0.903563 0.161558
Q2FZ44   2 0.153846 -1.27278 0.943444
Q2G1N7   15 1.15385 0.903563 0.161558
Q2G172   17 1.30769 0.903563 0.161558
Q2G208   24 1.84615 0.903563 0.161558
Q2FZR7   22 1.69231 0.903563 0.161558
Q2G2K2   0 0 -1.27278 0.943444
Q2FVA4   16 1.23077 0.903563 0.161558
Q2G0F5   22 1.69231 0.903563 0.161558
Q2G0X0   4 0.307692 -1.27278 0.943444
Q2FXU0   4 0.307692 -1.27278 0.943444
Q2FXX9   11 0.846154 -1.27278 0.943444
Q2G2K8   2 0.153846 -1.27278 0.943444
Q2G0X1   5 0.37037 -1.27278 0.943444
Q2FXI8   2 0.148148 -1.27278 0.943444
Q2G0L1   8 0.592593 -1.27278 0.943444
Q2FX07   7 0.518519 -1.27278 0.943444
Q2G139   4 0.296296 -1.27278 0.943444
Q2FUV5   9 0.666667 -1.27278 0.943444
Q2FVD0   2 0.148148 -1.27278 0.943444
Q2FX10   14 1.03704 0.903563 0.161558
Q2G1W5   9 0.666667 -1.27278 0.943444
Q2G1Y7   7 0.518519 -1.27278 0.943444
Q2G190   9 0.666667 -1.27278 0.943444
Q2FV59   29 2.14815 3.07991 0.0107511
Q2FZS3   2 0.148148 -1.27278 0.943444
Q2FX90   8 0.592593 -1.27278 0.943444
Q2FW85   26 1.92593 0.903563 0.161558
Q2FZ65   11 0.814815 -1.27278 0.943444
Q2FXJ7   10 0.740741 -1.27278 0.943444
Q2FVW2   12 0.888889 -1.27278 0.943444
Q2G0H4   13 0.962963 -1.27278 0.943444
Q2FVV4   28 2.07407 3.07991 0.0107511
Q2FUR9   28 2.07407 3.07991 0.0107511
Q2FW06   2 0.148148 -1.27278 0.943444
Q2FY84   10 0.740741 -1.27278 0.943444
Q2G132   9 0.666667 -1.27278 0.943444
Q2G0C9   4 0.296296 -1.27278 0.943444
Q2G2N1   27 2 3.07991 0.0107511
Q2FVF2   26 1.92593 0.903563 0.161558
Q2FZ30   27 2 3.07991 0.0107511
Q2FXX8   8 0.592593 -1.27278 0.943444
Q2FZX6   31 2.2963 3.07991 0.0107511
Q2G1Z2   24 1.77778 0.903563 0.161558
Q2G0G7   14 1.03704 0.903563 0.161558
Q2FV53   7 0.518519 -1.27278 0.943444
Q2FV28   13 0.962963 -1.27278 0.943444
Q2G097   10 0.740741 -1.27278 0.943444
Q2FZC5   6 0.444444 -1.27278 0.943444
Q2FY77   14 1.03704 0.903563 0.161558
Q2FVA9   7 0.518519 -1.27278 0.943444
Q2G2W5   0 0 -1.27278 0.943444
Q2FX97   13 0.962963 -1.27278 0.943444
Q2G1F3   9 0.666667 -1.27278 0.943444
Q2FYU1   1 0.0740741 -1.27278 0.943444
Q2FUP6   14 1.03704 0.903563 0.161558
Q2G2U7   16 1.18519 0.903563 0.161558
Q2FY09   15 1.11111 0.903563 0.161558
Q2G1J6   17 1.25926 0.903563 0.161558
Q2G059   5 0.37037 -1.27278 0.943444
Q2FVK5   18 1.33333 0.903563 0.161558
Q2G0H7   13 0.962963 -1.27278 0.943444
Q2FWN2   25 1.85185 0.903563 0.161558
Q2FYV7   8 0.592593 -1.27278 0.943444
Q2G236   26 1.92593 0.903563 0.161558
Q2FZR6   29 2.14815 3.07991 0.0107511
Q2G1P9   5 0.37037 -1.27278 0.943444
Q2G0R9   14 1.03704 0.903563 0.161558
Q2FUZ9   12 0.888889 -1.27278 0.943444
Q2FVP2   12 0.888889 -1.27278 0.943444
Q2FXC8   4 0.296296 -1.27278 0.943444
Q2FVC4   4 0.296296 -1.27278 0.943444
Q2FZ29   7 0.518519 -1.27278 0.943444
Q2FYR8   6 0.428571 -1.27278 0.943444
Q2FY23   7 0.5 -1.27278 0.943444
Q2G0D4   9 0.642857 -1.27278 0.943444
Q2FZ38   17 1.21429 0.903563 0.161558
Q2FXH1   26 1.85714 0.903563 0.161558
Q2FXZ9   18 1.28571 0.903563 0.161558
Q2G1V3   28 2 3.07991 0.0107511
Q2FVZ0   26 1.85714 0.903563 0.161558
Q2FV95   19 1.35714 0.903563 0.161558
Q2G196   15 1.07143 0.903563 0.161558
Q2FZ61   8 0.571429 -1.27278 0.943444
Q2FW27   13 0.928571 -1.27278 0.943444
Q2FWH2   30 2.14286 3.07991 0.0107511
Q2FZQ9   19 1.35714 0.903563 0.161558
Q2FWQ9   15 1.07143 0.903563 0.161558
Q2G1N5   24 1.71429 0.903563 0.161558
Q2FZP8   31 2.21429 3.07991 0.0107511
Q2FXC2   6 0.428571 -1.27278 0.943444
Q2G0X9   1 0.0714286 -1.27278 0.943444
Q2FX08   11 0.785714 -1.27278 0.943444
Q2FUV2   20 1.42857 0.903563 0.161558
Q2FZT8   5 0.357143 -1.27278 0.943444
Q2G2N2   21 1.5 0.903563 0.161558
Q2G0M1   28 2 3.07991 0.0107511
Q2FVX8   8 0.571429 -1.27278 0.943444
Q2G220   14 1 0.903563 0.161558
Q2FW37   12 0.857143 -1.27278 0.943444
Q2G203   16 1.14286 0.903563 0.161558
Q2FY89   10 0.714286 -1.27278 0.943444
Q2G1K7   18 1.28571 0.903563 0.161558
Q2G013   22 1.57143 0.903563 0.161558
Q2FV91   32 2.28571 3.07991 0.0107511
Q2FW92   13 0.928571 -1.27278 0.943444
Q2G1U5   14 1 0.903563 0.161558
Q2G2A6   6 0.428571 -1.27278 0.943444
Q2G0G9   13 0.928571 -1.27278 0.943444
P0A088   0 0 -1.27278 0.943444
Q2G0B4   25 1.78571 0.903563 0.161558
Q2G0X7   4 0.285714 -1.27278 0.943444
Q2G0S0   5 0.357143 -1.27278 0.943444
Q2FW12   7 0.5 -1.27278 0.943444
Q2G0J7   12 0.857143 -1.27278 0.943444
Q2FW76   23 1.64286 0.903563 0.161558
Q2G1Z7   10 0.714286 -1.27278 0.943444
Q2G2S1   19 1.35714 0.903563 0.161558
Q2G1B1   12 0.857143 -1.27278 0.943444
Q2FVP3   19 1.35714 0.903563 0.161558
Q2G1V1   8 0.571429 -1.27278 0.943444
Q2G1H8   9 0.642857 -1.27278 0.943444
Q2G149   12 0.857143 -1.27278 0.943444
Q2FXC7   4 0.285714 -1.27278 0.943444
Q2G019   3 0.214286 -1.27278 0.943444
Q2FWL6   12 0.857143 -1.27278 0.943444
Q2G199   29 2.07143 3.07991 0.0107511
Q2FY41   0 0 -1.27278 0.943444
Q2FX33   14 1 0.903563 0.161558
Q2G181   9 0.642857 -1.27278 0.943444
Q2FVT1   19 1.35714 0.903563 0.161558
Q2G0Z5   18 1.28571 0.903563 0.161558
Q2FZC7   16 1.14286 0.903563 0.161558
Q2G1U0   15 1.07143 0.903563 0.161558
Q2FW18   6 0.428571 -1.27278 0.943444
Q2G0H1   13 0.928571 -1.27278 0.943444
Q2FX22   10 0.714286 -1.27278 0.943444
Q2G157   12 0.857143 -1.27278 0.943444
Q2G2J5   20 1.42857 0.903563 0.161558
Q2FZH9   30 2.14286 3.07991 0.0107511
Q2FZA6   33 2.35714 3.07991 0.0107511
Q2G1N6   25 1.78571 0.903563 0.161558
Q2FVR4   27 1.92857 0.903563 0.161558
Q2FY13   12 0.857143 -1.27278 0.943444
Q2G025   12 0.857143 -1.27278 0.943444
Q2FV36   19 1.35714 0.903563 0.161558
Q2G0W9   7 0.5 -1.27278 0.943444
Q2G0L0   17 1.21429 0.903563 0.161558
Q2FUR2   7 0.5 -1.27278 0.943444
Q2FVJ9   7 0.5 -1.27278 0.943444
Q2G1S8   9 0.62069 -1.27278 0.943444
Q2FVJ5   14 0.965517 -1.27278 0.943444
Q2FZ39   13 0.896552 -1.27278 0.943444
Q2FWP6   12 0.827586 -1.27278 0.943444
Q2FVB4   11 0.758621 -1.27278 0.943444
Q2G0V7   15 1.03448 0.903563 0.161558
Q2FUV4   5 0.344828 -1.27278 0.943444
Q2FYG5   11 0.758621 -1.27278 0.943444
Q2FW71   27 1.86207 0.903563 0.161558
Q2FZB1   4 0.275862 -1.27278 0.943444
Q2G0Y9   10 0.689655 -1.27278 0.943444
Q2G0X4   4 0.275862 -1.27278 0.943444
Q2FZL2   3 0.206897 -1.27278 0.943444
Q2FVS1   4 0.275862 -1.27278 0.943444
Q2G099   7 0.482759 -1.27278 0.943444
Q2FZN0   10 0.689655 -1.27278 0.943444
Q2FZ50   17 1.17241 0.903563 0.161558
Q2G0X8   4 0.275862 -1.27278 0.943444
Q2G167   11 0.758621 -1.27278 0.943444
Q2G086   11 0.758621 -1.27278 0.943444
Q2G0D0   16 1.10345 0.903563 0.161558
Q2FWG3   12 0.827586 -1.27278 0.943444
Q2G228   10 0.689655 -1.27278 0.943444
Q2FWW8   24 1.65517 0.903563 0.161558
Q2FYL0   2 0.137931 -1.27278 0.943444
Q2FXX2   10 0.689655 -1.27278 0.943444
Q2G0C4   30 2.06897 3.07991 0.0107511
Q2FZA2   13 0.896552 -1.27278 0.943444
Q2FWL0   7 0.482759 -1.27278 0.943444
Q2FUY9   9 0.62069 -1.27278 0.943444
Q2G0T8   13 0.896552 -1.27278 0.943444
Q2FWK0   10 0.689655 -1.27278 0.943444
Q2G0D9   18 1.24138 0.903563 0.161558
Q2FZF3   4 0.275862 -1.27278 0.943444
Q2FZ17   9 0.62069 -1.27278 0.943444
Q2G0T6   5 0.344828 -1.27278 0.943444
Q2G140   26 1.7931 0.903563 0.161558
Q2G2F2   20 1.37931 0.903563 0.161558
Q2FXG0   6 0.413793 -1.27278 0.943444
Q2FWR4   18 1.24138 0.903563 0.161558
Q2G195   13 0.896552 -1.27278 0.943444
Q2FVY4   10 0.689655 -1.27278 0.943444
Q2G1I6   11 0.758621 -1.27278 0.943444
Q2FVD5   11 0.758621 -1.27278 0.943444
Q2FZM1   11 0.758621 -1.27278 0.943444
Q2FVG0   14 0.965517 -1.27278 0.943444
Q2FZM7   7 0.482759 -1.27278 0.943444
Q2FZB2   4 0.275862 -1.27278 0.943444
Q2G287   23 1.58621 0.903563 0.161558
Q2FWG4   20 1.37931 0.903563 0.161558
Q2G2B3   26 1.7931 0.903563 0.161558
Q2FY48   26 1.7931 0.903563 0.161558
Q9ZNI1   8 0.551724 -1.27278 0.943444
Q2FV94   10 0.689655 -1.27278 0.943444
Q2G2X5   17 1.17241 0.903563 0.161558
Q2FVX6   11 0.758621 -1.27278 0.943444
Q2G060   31 2.13793 3.07991 0.0107511
Q2FVG2   32 2.2069 3.07991 0.0107511
Q2G1Q1   8 0.551724 -1.27278 0.943444
Q2G1F1   4 0.275862 -1.27278 0.943444
Q2FXC5   4 0.275862 -1.27278 0.943444
Q2G2B0   19 1.31034 0.903563 0.161558
Q2FXR6   23 1.58621 0.903563 0.161558
Q2FXE0   15 1.03448 0.903563 0.161558
Q2FUY3   21 1.44828 0.903563 0.161558
Q2G1S6   3 0.206897 -1.27278 0.943444
Q2FVE9   26 1.7931 0.903563 0.161558
Q2FVU7   15 1.03448 0.903563 0.161558
Q2FVM7   14 0.965517 -1.27278 0.943444
Q2FVU6   30 2.06897 3.07991 0.0107511
Q2FVA1   14 0.965517 -1.27278 0.943444
Q2FWB8   10 0.689655 -1.27278 0.943444
Q2FYR5   9 0.62069 -1.27278 0.943444
Q2G261   22 1.51724 0.903563 0.161558
Q2G264   18 1.24138 0.903563 0.161558
Q2G0U4   16 1.10345 0.903563 0.161558
Q2G226   29 2 3.07991 0.0107511
Q2FZT7   4 0.275862 -1.27278 0.943444
Q2FXJ4   18 1.24138 0.903563 0.161558
Q2G047   15 1.03448 0.903563 0.161558
Q2FWD9   4 0.275862 -1.27278 0.943444
Q2FZH2   29 2 3.07991 0.0107511
Q2G044   18 1.24138 0.903563 0.161558
Q2FVZ8   28 1.93103 0.903563 0.161558
Q2G1C5   22 1.51724 0.903563 0.161558
Q2G1Z1   28 1.93103 0.903563 0.161558
Q2G135   7 0.482759 -1.27278 0.943444
Q2FVE5   16 1.10345 0.903563 0.161558
Q2FZ70   13 0.896552 -1.27278 0.943444
Q2G2A0   13 0.896552 -1.27278 0.943444
Q2G224   15 1 0.903563 0.161558
P0A0K3   11 0.733333 -1.27278 0.943444
Q2G1A8   16 1.06667 0.903563 0.161558
Q2G1P5   31 2.06667 3.07991 0.0107511
Q2FV93   23 1.53333 0.903563 0.161558
Q2FXC4   4 0.266667 -1.27278 0.943444
Q2FY74   20 1.33333 0.903563 0.161558
Q2G1M1   15 1 0.903563 0.161558
Q9EZ11   9 0.6 -1.27278 0.943444
Q2FZB3   4 0.266667 -1.27278 0.943444
Q2G1V2   10 0.666667 -1.27278 0.943444
Q2FVM8   12 0.8 -1.27278 0.943444
Q2FVR1   8 0.533333 -1.27278 0.943444
Q2FXC3   4 0.266667 -1.27278 0.943444
Q2FUV6   4 0.266667 -1.27278 0.943444
Q2G1D7   14 0.933333 -1.27278 0.943444
Q2FXR2   9 0.6 -1.27278 0.943444
Q2FW83   32 2.13333 3.07991 0.0107511
Q2G2X7   4 0.266667 -1.27278 0.943444
Q2FVM4   22 1.46667 0.903563 0.161558
P0A0J3   20 1.33333 0.903563 0.161558
Q2G2L8   12 0.8 -1.27278 0.943444
Q2FZ27   15 1 0.903563 0.161558
Q2FZ53   18 1.2 0.903563 0.161558
Q2G154   20 1.33333 0.903563 0.161558
Q2FZS4   30 2 3.07991 0.0107511
Q2FYQ5   18 1.2 0.903563 0.161558
Q2FZL6   19 1.26667 0.903563 0.161558
Q2FWB9   14 0.933333 -1.27278 0.943444
Q2FUQ4   14 0.933333 -1.27278 0.943444
Q2G293   16 1.06667 0.903563 0.161558
Q2FZS5   10 0.666667 -1.27278 0.943444
Q2FYP9   20 1.33333 0.903563 0.161558
Q2G0K7   15 1 0.903563 0.161558
Q2FVV2   18 1.2 0.903563 0.161558
Q2FVN0   15 1 0.903563 0.161558
Q2FX00   11 0.733333 -1.27278 0.943444
Q2G1I0   25 1.66667 0.903563 0.161558
Q2FXI2   12 0.8 -1.27278 0.943444
Q2G2X1   22 1.46667 0.903563 0.161558
Q2FYG6   19 1.26667 0.903563 0.161558
Q2FXH0   15 1 0.903563 0.161558
Q2FXU7   14 0.933333 -1.27278 0.943444
Q2G170   18 1.2 0.903563 0.161558
Q2FVQ9   12 0.8 -1.27278 0.943444
Q2FWV2   5 0.333333 -1.27278 0.943444
Q2FVI5   29 1.93333 0.903563 0.161558
Q2FUW0   6 0.4 -1.27278 0.943444
Q2FXB7   10 0.666667 -1.27278 0.943444
Q2G0J8   12 0.8 -1.27278 0.943444
Q2FXB5   12 0.8 -1.27278 0.943444
Q2FYE9   16 1.06667 0.903563 0.161558
Q2FVE2   14 0.933333 -1.27278 0.943444
Q2G2V6   13 0.866667 -1.27278 0.943444
O08387   23 1.53333 0.903563 0.161558
Q2FZ14   15 1 0.903563 0.161558
Q2FXW3   15 1 0.903563 0.161558
Q2FYQ8   13 0.866667 -1.27278 0.943444
Q2G2D6   14 0.933333 -1.27278 0.943444
Q2G2T7   16 1.06667 0.903563 0.161558
Q2FYP8   22 1.46667 0.903563 0.161558
Q2FZ25   15 1 0.903563 0.161558
Q2FY65   12 0.8 -1.27278 0.943444
Q2G2T1   19 1.26667 0.903563 0.161558
Q2G1N0   29 1.93333 0.903563 0.161558
Q2G110   24 1.6 0.903563 0.161558
Q2G1E1   19 1.26667 0.903563 0.161558
Q2G2F1   16 1.06667 0.903563 0.161558
Q2FXE8   13 0.866667 -1.27278 0.943444
Q2FZ06   6 0.4 -1.27278 0.943444
Q2FVH2   29 1.93333 0.903563 0.161558
Q2FYV6   11 0.733333 -1.27278 0.943444
Q2FZJ3   9 0.580645 -1.27278 0.943444
Q2G095   6 0.387097 -1.27278 0.943444
Q2G2Y0   5 0.322581 -1.27278 0.943444
Q2G2W3   15 0.967742 -1.27278 0.943444
Q2FY07   22 1.41935 0.903563 0.161558
Q2FXW8   6 0.387097 -1.27278 0.943444
Q2FUR6   12 0.774194 -1.27278 0.943444
Q2FVW6   21 1.35484 0.903563 0.161558
Q2G1X0   0 0 -1.27278 0.943444
Q2G1F6   26 1.67742 0.903563 0.161558
Q2FVK8   13 0.83871 -1.27278 0.943444
Q2G158   19 1.22581 0.903563 0.161558
Q2G118   23 1.48387 0.903563 0.161558
Q2G077   31 2 3.07991 0.0107511
Q2G0E0   10 0.645161 -1.27278 0.943444
Q2G263   9 0.580645 -1.27278 0.943444
Q2FUU1   9 0.580645 -1.27278 0.943444
Q2G1X7   9 0.580645 -1.27278 0.943444
Q2G1C0   11 0.709677 -1.27278 0.943444
Q2FVB9   26 1.67742 0.903563 0.161558
Q2G273   13 0.83871 -1.27278 0.943444
Q53726   11 0.709677 -1.27278 0.943444
Q2G2W9   10 0.645161 -1.27278 0.943444
Q2FZ22   17 1.09677 0.903563 0.161558
Q2G2U1   15 0.967742 -1.27278 0.943444
Q2FXW6   13 0.83871 -1.27278 0.943444
Q2G0P9   21 1.35484 0.903563 0.161558
Q2FYE3   10 0.645161 -1.27278 0.943444
Q2FXU3   8 0.516129 -1.27278 0.943444
Q2G052   12 0.774194 -1.27278 0.943444
Q2FZM6   15 0.967742 -1.27278 0.943444
Q2FX25   15 0.967742 -1.27278 0.943444
Q2FX05   9 0.580645 -1.27278 0.943444
Q2G1P2   28 1.80645 0.903563 0.161558
Q2G2C4   10 0.645161 -1.27278 0.943444
Q2G165   23 1.48387 0.903563 0.161558
Q2FXK8   19 1.22581 0.903563 0.161558
Q2FWP1   9 0.580645 -1.27278 0.943444
Q2FVU1   24 1.54839 0.903563 0.161558
Q2FZ78   8 0.516129 -1.27278 0.943444
Q2G0P0   13 0.83871 -1.27278 0.943444
Q2FXX3   29 1.87097 0.903563 0.161558
Q2FVX2   10 0.645161 -1.27278 0.943444
Q2G0Q7   9 0.580645 -1.27278 0.943444
Q2FXS6   4 0.258065 -1.27278 0.943444
Q2FUZ1   12 0.774194 -1.27278 0.943444
Q2FZ87   15 0.967742 -1.27278 0.943444
Q2FXF4   18 1.16129 0.903563 0.161558
Q2G1G4   17 1.09677 0.903563 0.161558
Q2FWE6   11 0.709677 -1.27278 0.943444
Q2G2U2   7 0.451613 -1.27278 0.943444
Q2FY17   14 0.903226 -1.27278 0.943444
Q2FVU3   16 1.03226 0.903563 0.161558
Q2FVK1   0 0 -1.27278 0.943444
Q2G0K5   13 0.83871 -1.27278 0.943444
Q2G2X8   3 0.193548 -1.27278 0.943444
Q2FYZ7   9 0.580645 -1.27278 0.943444
Q2FWG1   13 0.83871 -1.27278 0.943444
Q2G1Q6   14 0.903226 -1.27278 0.943444
Q2G2X9   5 0.322581 -1.27278 0.943444
Q2FWN9   0 0 -1.27278 0.943444
Q2FYZ2   19 1.22581 0.903563 0.161558
Q2FZJ1   7 0.451613 -1.27278 0.943444
Q2G002   8 0.516129 -1.27278 0.943444
Q2FVL4   15 0.967742 -1.27278 0.943444
Q2G2M7   6 0.387097 -1.27278 0.943444
Q2FWH6   11 0.709677 -1.27278 0.943444
Q2FXQ3   9 0.580645 -1.27278 0.943444
Q2G129   25 1.6129 0.903563 0.161558
Q7BHL7   18 1.16129 0.903563 0.161558
Q2FZ71   16 1.03226 0.903563 0.161558
Q2FZ88   8 0.5 -1.27278 0.943444
Q2FV22   13 0.8125 -1.27278 0.943444
Q2FYM3   4 0.25 -1.27278 0.943444
Q2FY06   18 1.125 0.903563 0.161558
Q2FXB0   0 0 -1.27278 0.943444
Q2FX87   19 1.1875 0.903563 0.161558
Q2FZ33   14 0.875 -1.27278 0.943444
Q2G0J1   10 0.625 -1.27278 0.943444
Q2FUT7   18 1.125 0.903563 0.161558
Q2FZH1   16 1 0.903563 0.161558
Q2FVX3   15 0.9375 -1.27278 0.943444
Q2FWC6   15 0.9375 -1.27278 0.943444
Q2FXN6   10 0.625 -1.27278 0.943444
Q2FY79   14 0.875 -1.27278 0.943444
Q2FZ23   14 0.875 -1.27278 0.943444
Q2FVF1   14 0.875 -1.27278 0.943444
Q2FWM5   18 1.125 0.903563 0.161558
Q2G061   15 0.9375 -1.27278 0.943444
Q2FWL7   19 1.1875 0.903563 0.161558
Q2FVK3   0 0 -1.27278 0.943444
Q2FX19   28 1.75 0.903563 0.161558
Q2G2U6   12 0.75 -1.27278 0.943444
Q2G1S5   4 0.25 -1.27278 0.943444
Q2FVS9   9 0.5625 -1.27278 0.943444
Q2G1M7   20 1.25 0.903563 0.161558
Q2FW50   7 0.4375 -1.27278 0.943444
Q2G2L1   14 0.875 -1.27278 0.943444
Q2FWB1   13 0.8125 -1.27278 0.943444
Q2FXA8   11 0.6875 -1.27278 0.943444
Q2FV20   15 0.9375 -1.27278 0.943444
Q2FUY1   10 0.625 -1.27278 0.943444
Q2FYJ1   21 1.3125 0.903563 0.161558
Q2G043   2 0.125 -1.27278 0.943444
Q2FZ43   13 0.8125 -1.27278 0.943444
Q9KJN4   10 0.625 -1.27278 0.943444
Q2G194   21 1.3125 0.903563 0.161558
Q2G0F0   15 0.9375 -1.27278 0.943444
Q2G2G2   11 0.6875 -1.27278 0.943444
Q2G0I8   18 1.125 0.903563 0.161558
Q2FXG5   15 0.9375 -1.27278 0.943444
Q2G2S6   19 1.1875 0.903563 0.161558
Q53700   18 1.125 0.903563 0.161558
Q2G0D8   12 0.75 -1.27278 0.943444
P60430   0 0 -1.27278 0.943444
Q2FV41   14 0.875 -1.27278 0.943444
Q2FXZ5   15 0.9375 -1.27278 0.943444
Q2FZL0   23 1.4375 0.903563 0.161558
Q2FY99   17 1.0625 0.903563 0.161558
Q2FX95   8 0.5 -1.27278 0.943444
Q2FYR6   17 1.0625 0.903563 0.161558
Q2FUW2   28 1.75 0.903563 0.161558
Q2FVL2   16 1 0.903563 0.161558
Q2G2L4   27 1.6875 0.903563 0.161558
Q2FXB1   0 0 -1.27278 0.943444
Q2FZY7   15 0.9375 -1.27278 0.943444
Q2FVN1   32 2 3.07991 0.0107511
Q2G1S1   14 0.875 -1.27278 0.943444
Q2FXK4   13 0.8125 -1.27278 0.943444
Q2FXM6   11 0.6875 -1.27278 0.943444
Q2FZJ6   13 0.8125 -1.27278 0.943444
Q2FVT4   12 0.75 -1.27278 0.943444
Q2FYW1   24 1.5 0.903563 0.161558
Q2FYZ3   16 1 0.903563 0.161558
Q2FXX5   4 0.25 -1.27278 0.943444
Q2FWM4   6 0.375 -1.27278 0.943444
Q2G2L3   20 1.25 0.903563 0.161558
Q2FYR3   16 1 0.903563 0.161558
Q2G0I9   11 0.6875 -1.27278 0.943444
Q2G0M2   15 0.9375 -1.27278 0.943444
Q2G272   5 0.3125 -1.27278 0.943444
Q2FXL4   18 1.125 0.903563 0.161558
Q2G0U9   12 0.75 -1.27278 0.943444
Q2FVE4   5 0.3125 -1.27278 0.943444
Q2FVC6   19 1.1875 0.903563 0.161558
Q2FV19   9 0.5625 -1.27278 0.943444
Q2G0S8   16 1 0.903563 0.161558
Q2G2G3   30 1.875 0.903563 0.161558
Q2G2X0   15 0.909091 -1.27278 0.943444
Q2G0F3   15 0.909091 -1.27278 0.943444
Q2G037   20 1.21212 0.903563 0.161558
Q2G1G6   16 0.969697 -1.27278 0.943444
Q2FWP0   2 0.121212 -1.27278 0.943444
Q2FY29   6 0.363636 -1.27278 0.943444
Q2FXQ4   35 2.12121 3.07991 0.0107511
Q2G0S7   8 0.484848 -1.27278 0.943444
Q2FZX7   15 0.909091 -1.27278 0.943444
Q2G0E6   30 1.81818 0.903563 0.161558
Q2FY37   13 0.787879 -1.27278 0.943444
Q2FYQ0   16 0.969697 -1.27278 0.943444
Q2FUV3   22 1.33333 0.903563 0.161558
Q2FYV2   18 1.09091 0.903563 0.161558
Q2FVS4   24 1.45455 0.903563 0.161558
Q2G2M3   16 0.969697 -1.27278 0.943444
Q2FVM6   15 0.909091 -1.27278 0.943444
Q2G292   16 0.969697 -1.27278 0.943444
Q2FXH7   8 0.484848 -1.27278 0.943444
Q2FYQ7   14 0.848485 -1.27278 0.943444
Q2FWG2   17 1.0303 0.903563 0.161558
Q2G159   15 0.909091 -1.27278 0.943444
Q2FX96   22 1.33333 0.903563 0.161558
Q2FV83   12 0.727273 -1.27278 0.943444
Q2G2D8   11 0.666667 -1.27278 0.943444
Q2FYJ4   28 1.69697 0.903563 0.161558
Q2G1E8   17 1.0303 0.903563 0.161558
Q2FVK2   0 0 -1.27278 0.943444
Q2FZP1   21 1.27273 0.903563 0.161558
Q2FXI0   11 0.666667 -1.27278 0.943444
Q2G134   27 1.63636 0.903563 0.161558
Q2FZZ6   6 0.363636 -1.27278 0.943444
Q2G1Z3   16 0.969697 -1.27278 0.943444
Q2G030   20 1.21212 0.903563 0.161558
Q2FV21   19 1.15152 0.903563 0.161558
Q9RQP6   25 1.51515 0.903563 0.161558
Q2FZ62   11 0.666667 -1.27278 0.943444
Q2FZQ7   15 0.909091 -1.27278 0.943444
Q2G0F4   12 0.727273 -1.27278 0.943444
Q2FWE0   14 0.848485 -1.27278 0.943444
Q2FVS0   21 1.27273 0.903563 0.161558
Q2FUT6   21 1.27273 0.903563 0.161558
Q2FUQ5   20 1.21212 0.903563 0.161558
Q2FZJ9   14 0.848485 -1.27278 0.943444
Q2FY81   13 0.787879 -1.27278 0.943444
Q2G0K8   11 0.666667 -1.27278 0.943444
Q2G262   31 1.87879 0.903563 0.161558
Q2G0E1   11 0.666667 -1.27278 0.943444
Q2FWD3   19 1.15152 0.903563 0.161558
Q2FXA4   16 0.969697 -1.27278 0.943444
Q2FVF0   17 1.0303 0.903563 0.161558
Q2FWW9   14 0.848485 -1.27278 0.943444
Q2FZ54   24 1.45455 0.903563 0.161558
P0A0J0   17 1.0303 0.903563 0.161558
Q2G1G1   20 1.21212 0.903563 0.161558
Q2FWA1   16 0.969697 -1.27278 0.943444
Q2FXN1   12 0.727273 -1.27278 0.943444
Q2G2T4   14 0.848485 -1.27278 0.943444
Q2FZW9   13 0.787879 -1.27278 0.943444
Q2FV90   15 0.909091 -1.27278 0.943444
Q2FWB3   5 0.30303 -1.27278 0.943444
Q2G0Q0   5 0.30303 -1.27278 0.943444
Q2FY10   21 1.27273 0.903563 0.161558
Q2FXM0   7 0.424242 -1.27278 0.943444
Q2G1S2   16 0.969697 -1.27278 0.943444
Q2FXY5   18 1.05882 0.903563 0.161558
Q2FXV3   18 1.05882 0.903563 0.161558
Q2FXG3   17 1 0.903563 0.161558
Q2FVA8   4 0.235294 -1.27278 0.943444
Q2G2C2   32 1.88235 0.903563 0.161558
Q2FYU2   14 0.823529 -1.27278 0.943444
Q2FYK5   15 0.882353 -1.27278 0.943444
Q2FW35   17 1 0.903563 0.161558
Q2FY52   16 0.941176 -1.27278 0.943444
Q9RQP9   20 1.17647 0.903563 0.161558
Q2G039   12 0.705882 -1.27278 0.943444
Q2G1E4   14 0.823529 -1.27278 0.943444
Q2G0B0   19 1.11765 0.903563 0.161558
Q2FXI7   11 0.647059 -1.27278 0.943444
Q2FWN7   16 0.941176 -1.27278 0.943444
Q2FV66   7 0.411765 -1.27278 0.943444
Q2FYJ5   28 1.64706 0.903563 0.161558
Q2FYC9   0 0 -1.27278 0.943444
Q2FZC6   17 1 0.903563 0.161558
Q2FXW4   13 0.764706 -1.27278 0.943444
Q2FXI1   15 0.882353 -1.27278 0.943444
Q2FZF9   15 0.882353 -1.27278 0.943444
Q2G171   26 1.52941 0.903563 0.161558
Q2G2P8   17 1 0.903563 0.161558
Q2G2V9   19 1.11765 0.903563 0.161558
Q2FV31   18 1.05882 0.903563 0.161558
Q9KJN3   10 0.588235 -1.27278 0.943444
Q2FZV5   24 1.41176 0.903563 0.161558
Q2FWC4   20 1.17647 0.903563 0.161558
Q2FYT0   26 1.52941 0.903563 0.161558
Q2G145   19 1.11765 0.903563 0.161558
Q2G0J0   19 1.11765 0.903563 0.161558
Q2FZQ3   12 0.705882 -1.27278 0.943444
Q2FYE5   13 0.764706 -1.27278 0.943444
Q2FWN5   23 1.35294 0.903563 0.161558
Q2FY24   19 1.11765 0.903563 0.161558
Q2FVW7   14 0.823529 -1.27278 0.943444
Q2FZ91   15 0.882353 -1.27278 0.943444
Q2FWL2   16 0.941176 -1.27278 0.943444
Q2FZQ6   8 0.470588 -1.27278 0.943444
P02976   18 1.05882 0.903563 0.161558
Q2G0R7   28 1.64706 0.903563 0.161558
Q2FUU2   18 1.05882 0.903563 0.161558
Q2FZG1   13 0.764706 -1.27278 0.943444
Q2G0Z4   27 1.58824 0.903563 0.161558
Q2FZ81   4 0.235294 -1.27278 0.943444
Q2G2J8   19 1.11765 0.903563 0.161558
Q2FZD7   19 1.11765 0.903563 0.161558
Q2G288   24 1.41176 0.903563 0.161558
Q2FW52   16 0.941176 -1.27278 0.943444
Q2FVX4   16 0.941176 -1.27278 0.943444
Q2FVN5   27 1.58824 0.903563 0.161558
Q2FY88   20 1.17647 0.903563 0.161558
Q2FWC9   12 0.705882 -1.27278 0.943444
Q2FZS7   17 1 0.903563 0.161558
Q2FZ63   12 0.705882 -1.27278 0.943444
Q2G1L8   15 0.882353 -1.27278 0.943444
Q2FV17   17 1 0.903563 0.161558
Q2FVT8   11 0.647059 -1.27278 0.943444
Q2G0W8   15 0.882353 -1.27278 0.943444
Q2FV07   8 0.470588 -1.27278 0.943444
Q2G0Q1   19 1.11765 0.903563 0.161558
Q2FY69   15 0.882353 -1.27278 0.943444
Q2FZ75   16 0.941176 -1.27278 0.943444
Q2G0E5   15 0.882353 -1.27278 0.943444
Q2G233   11 0.647059 -1.27278 0.943444
Q2FWE1   18 1.05882 0.903563 0.161558
Q2FVZ2   8 0.470588 -1.27278 0.943444
Q2FYE2   13 0.764706 -1.27278 0.943444
Q2G1K6   18 1.02857 0.903563 0.161558
Q2FVT0   11 0.628571 -1.27278 0.943444
Q2G0Q9   12 0.685714 -1.27278 0.943444
Q2FZ89   21 1.2 0.903563 0.161558
Q2FVR0   17 0.971429 -1.27278 0.943444
Q2FZD9   14 0.8 -1.27278 0.943444
Q2FX85   22 1.25714 0.903563 0.161558
Q2G1B0   5 0.285714 -1.27278 0.943444
Q2G2E4   24 1.37143 0.903563 0.161558
Q2FYK7   17 0.971429 -1.27278 0.943444
Q2FZ13   16 0.914286 -1.27278 0.943444
Q2FZE6   14 0.8 -1.27278 0.943444
Q2FVI2   14 0.8 -1.27278 0.943444
Q2FZE0   16 0.914286 -1.27278 0.943444
Q2FV38   11 0.628571 -1.27278 0.943444
Q2FXE2   17 0.971429 -1.27278 0.943444
Q2G1Q2   13 0.742857 -1.27278 0.943444
Q2FYY8   16 0.914286 -1.27278 0.943444
Q2FYN6   15 0.857143 -1.27278 0.943444
Q2FV39   20 1.14286 0.903563 0.161558
Q2G130   18 1.02857 0.903563 0.161558
Q2FUR8   14 0.8 -1.27278 0.943444
Q2FXZ3   11 0.628571 -1.27278 0.943444
Q2FYM4   26 1.48571 0.903563 0.161558
Q2FWY1   22 1.25714 0.903563 0.161558
Q2G1V4   13 0.742857 -1.27278 0.943444
P0A011   16 0.914286 -1.27278 0.943444
Q2FXZ0   22 1.25714 0.903563 0.161558
Q2G0V4   12 0.685714 -1.27278 0.943444
Q2FW34   17 0.971429 -1.27278 0.943444
Q2FWC7   14 0.8 -1.27278 0.943444
Q2G0F6   15 0.857143 -1.27278 0.943444
Q2G0T0   15 0.857143 -1.27278 0.943444
Q2FXM8   16 0.914286 -1.27278 0.943444
Q2G0Q8   11 0.628571 -1.27278 0.943444
Q2FZ08   16 0.914286 -1.27278 0.943444
Q2G160   17 0.971429 -1.27278 0.943444
Q2FY78   8 0.457143 -1.27278 0.943444
Q2G2H7   34 1.94286 0.903563 0.161558
Q2FW53   5 0.285714 -1.27278 0.943444
Q2FVX0   24 1.37143 0.903563 0.161558
Q2G2U5   13 0.742857 -1.27278 0.943444
Q2FZR0   18 1.02857 0.903563 0.161558
Q2G1Z9   8 0.457143 -1.27278 0.943444
Q2G1G0   17 0.971429 -1.27278 0.943444
Q2FW57   15 0.857143 -1.27278 0.943444
Q9RQP7   16 0.914286 -1.27278 0.943444
Q2FXP0   19 1.08571 0.903563 0.161558
Q2FVV1   28 1.6 0.903563 0.161558
Q2FYU8   31 1.77143 0.903563 0.161558
Q2FZ04   14 0.8 -1.27278 0.943444
Q2FVQ0   15 0.857143 -1.27278 0.943444
Q2G151   14 0.8 -1.27278 0.943444
Q2FXF9   14 0.8 -1.27278 0.943444
Q2G242   17 0.971429 -1.27278 0.943444
Q2FZQ0   15 0.857143 -1.27278 0.943444
Q2G1Q8   18 1.02857 0.903563 0.161558
Q2FYG1   21 1.16667 0.903563 0.161558
Q2G1N3   15 0.833333 -1.27278 0.943444
Q2FV44   17 0.944444 -1.27278 0.943444
Q2FXV4   18 1 0.903563 0.161558
Q2G0I1   22 1.22222 0.903563 0.161558
Q2FZY0   17 0.944444 -1.27278 0.943444
Q2G295   17 0.944444 -1.27278 0.943444
Q2FWH3   15 0.833333 -1.27278 0.943444
Q2G072   18 1 0.903563 0.161558
Q2G217   22 1.22222 0.903563 0.161558
Q2FYP6   21 1.16667 0.903563 0.161558
Q9EZ12   18 1 0.903563 0.161558
Q2FZ48   22 1.22222 0.903563 0.161558
Q2FY16   11 0.611111 -1.27278 0.943444
Q2FZU3   14 0.777778 -1.27278 0.943444
Q2FVV7   20 1.11111 0.903563 0.161558
Q2FWU0   3 0.166667 -1.27278 0.943444
P0A0Q0   13 0.722222 -1.27278 0.943444
Q2FVS3   14 0.777778 -1.27278 0.943444
Q2G0I6   20 1.11111 0.903563 0.161558
Q2FYP3   8 0.444444 -1.27278 0.943444
Q2FWM0   17 0.944444 -1.27278 0.943444
Q2FZ36   13 0.722222 -1.27278 0.943444
Q2G0Y8   28 1.55556 0.903563 0.161558
Q2FXF6   26 1.44444 0.903563 0.161558
Q2FXM7   19 1.05556 0.903563 0.161558
Q2G1A6   15 0.833333 -1.27278 0.943444
Q2G138   25 1.38889 0.903563 0.161558
Q2FZR4   20 1.11111 0.903563 0.161558
Q2G162   21 1.16667 0.903563 0.161558
Q2FYH2   27 1.5 0.903563 0.161558
Q2FX56   11 0.611111 -1.27278 0.943444
Q2FY68   18 1 0.903563 0.161558
Q2G1K1   2 0.111111 -1.27278 0.943444
Q2G1A3   15 0.833333 -1.27278 0.943444
Q2FZX4   15 0.833333 -1.27278 0.943444
Q2G1M5   13 0.722222 -1.27278 0.943444
Q2FVA3   19 1.05556 0.903563 0.161558
Q2G2G4   14 0.777778 -1.27278 0.943444
Q2G0U3   17 0.944444 -1.27278 0.943444
Q2FXQ6   13 0.722222 -1.27278 0.943444
Q2G0S2   12 0.666667 -1.27278 0.943444
Q2G168   13 0.722222 -1.27278 0.943444
Q2FZB0   17 0.944444 -1.27278 0.943444
Q2G119   18 1 0.903563 0.161558
Q2FVJ7   21 1.16667 0.903563 0.161558
Q2FY30   19 1.05556 0.903563 0.161558
Q2FXR3   20 1.11111 0.903563 0.161558
Q2G1Z0   16 0.888889 -1.27278 0.943444
Q2G0A9   16 0.888889 -1.27278 0.943444
O33599   5 0.277778 -1.27278 0.943444
Q2FZ55   14 0.777778 -1.27278 0.943444
Q2FYS0   8 0.444444 -1.27278 0.943444
Q2G248   14 0.777778 -1.27278 0.943444
Q2G049   18 1 0.903563 0.161558
Q2FVA5   4 0.222222 -1.27278 0.943444
Q2FUX8   15 0.833333 -1.27278 0.943444
Q2G123   14 0.777778 -1.27278 0.943444
Q2FVH0   17 0.944444 -1.27278 0.943444
Q2FV01   24 1.33333 0.903563 0.161558
Q2G2L2   14 0.777778 -1.27278 0.943444
Q2FYW3   20 1.11111 0.903563 0.161558
Q2FZZ0   13 0.722222 -1.27278 0.943444
Q2FVV8   18 1 0.903563 0.161558
Q2G2W0   17 0.918919 -1.27278 0.943444
Q2G041   12 0.648649 -1.27278 0.943444
P0A0B9   14 0.756757 -1.27278 0.943444
Q2FYI6   12 0.648649 -1.27278 0.943444
Q2G2S2   16 0.864865 -1.27278 0.943444
Q2FVQ8   13 0.702703 -1.27278 0.943444
Q2FVT2   17 0.918919 -1.27278 0.943444
Q2G1Z5   14 0.756757 -1.27278 0.943444
Q2G2A4   12 0.648649 -1.27278 0.943444
P60393   17 0.918919 -1.27278 0.943444
Q2G0P6   19 1.02703 0.903563 0.161558
Q2FW04   29 1.56757 0.903563 0.161558
Q2FYY9   18 0.972973 -1.27278 0.943444
Q2FWP2   22 1.18919 0.903563 0.161558
Q2FVW4   20 1.08108 0.903563 0.161558
Q2FY63   17 0.918919 -1.27278 0.943444
Q2FZ68   9 0.486486 -1.27278 0.943444
Q2G1E2   34 1.83784 0.903563 0.161558
Q2G2T8   16 0.864865 -1.27278 0.943444
Q2FY71   14 0.756757 -1.27278 0.943444
Q2FVI1   28 1.51351 0.903563 0.161558
Q2G0W2   41 2.21622 3.07991 0.0107511
Q2G238   13 0.702703 -1.27278 0.943444
Q2FZR1   17 0.918919 -1.27278 0.943444
Q2FXN2   29 1.56757 0.903563 0.161558
Q2FXH6   27 1.45946 0.903563 0.161558
Q2FXM3   19 1.02703 0.903563 0.161558
Q2FZW3   22 1.18919 0.903563 0.161558
Q2FWM9   11 0.594595 -1.27278 0.943444
Q2FUW9   22 1.18919 0.903563 0.161558
Q2FW91   17 0.918919 -1.27278 0.943444
Q2G137   6 0.324324 -1.27278 0.943444
Q2FVM0   21 1.13514 0.903563 0.161558
Q2G057   16 0.864865 -1.27278 0.943444
Q2FXP5   18 0.972973 -1.27278 0.943444
Q2G1H2   25 1.35135 0.903563 0.161558
Q2FX99   14 0.756757 -1.27278 0.943444
Q2G0J4   26 1.40541 0.903563 0.161558
Q2FX74   12 0.648649 -1.27278 0.943444
Q2G1J9   30 1.62162 0.903563 0.161558
Q2G1F7   17 0.918919 -1.27278 0.943444
Q2G2R8   9 0.486486 -1.27278 0.943444
Q2FW32   12 0.648649 -1.27278 0.943444
Q2FXZ4   15 0.810811 -1.27278 0.943444
Q2FUT0   10 0.540541 -1.27278 0.943444
Q2G084   14 0.756757 -1.27278 0.943444
Q2G148   17 0.918919 -1.27278 0.943444
Q2FYR0   13 0.702703 -1.27278 0.943444
Q2FW86   13 0.702703 -1.27278 0.943444
Q2FW01   15 0.810811 -1.27278 0.943444
Q2FUX9   28 1.51351 0.903563 0.161558
Q2G212   34 1.83784 0.903563 0.161558
Q2FZ84   10 0.540541 -1.27278 0.943444
Q2G0Y0   18 0.972973 -1.27278 0.943444
Q2FYU4   13 0.702703 -1.27278 0.943444
Q2G223   9 0.486486 -1.27278 0.943444
Q2G136   17 0.918919 -1.27278 0.943444
Q2G0G6   18 0.972973 -1.27278 0.943444
Q2FWY6   15 0.810811 -1.27278 0.943444
Q2FWZ2   13 0.702703 -1.27278 0.943444
Q2G240   15 0.810811 -1.27278 0.943444
O05154   23 1.24324 0.903563 0.161558
Q2FXP4   17 0.918919 -1.27278 0.943444
Q2FVH5   17 0.918919 -1.27278 0.943444
Q2FYP0   12 0.631579 -1.27278 0.943444
Q2FUW5   8 0.421053 -1.27278 0.943444
Q2FX66   2 0.105263 -1.27278 0.943444
Q2G1P4   27 1.42105 0.903563 0.161558
Q2FYI9   26 1.36842 0.903563 0.161558
Q2G0I7   13 0.684211 -1.27278 0.943444
Q2FXQ9   23 1.21053 0.903563 0.161558
Q2FXL0   17 0.894737 -1.27278 0.943444
Q2FYR7   25 1.31579 0.903563 0.161558
Q2G1W4   14 0.736842 -1.27278 0.943444
Q2G2C8   20 1.05263 0.903563 0.161558
Q2G163   16 0.842105 -1.27278 0.943444
Q2FWL9   23 1.21053 0.903563 0.161558
Q2FZH3   26 1.36842 0.903563 0.161558
Q2FZR5   19 1 0.903563 0.161558
Q2G1W6   16 0.842105 -1.27278 0.943444
Q2FWA5   19 1 0.903563 0.161558
Q2FX17   22 1.15789 0.903563 0.161558
Q2FXY1   17 0.894737 -1.27278 0.943444
Q2G2W1   31 1.63158 0.903563 0.161558
Q2FV06   26 1.36842 0.903563 0.161558
Q2FYW6   16 0.842105 -1.27278 0.943444
Q2G281   17 0.894737 -1.27278 0.943444
Q2G227   19 1 0.903563 0.161558
Q2FWZ5   16 0.842105 -1.27278 0.943444
Q2FZX0   15 0.789474 -1.27278 0.943444
Q2FV51   31 1.63158 0.903563 0.161558
Q2G082   27 1.42105 0.903563 0.161558
Q2FWX4   0 0 -1.27278 0.943444
Q2FZT1   14 0.736842 -1.27278 0.943444
Q2FYF3   18 0.947368 -1.27278 0.943444
Q2FXW9   5 0.263158 -1.27278 0.943444
O34090   20 1.05263 0.903563 0.161558
Q2FVE1   25 1.31579 0.903563 0.161558
Q2FZL5   15 0.789474 -1.27278 0.943444
Q2G258   10 0.526316 -1.27278 0.943444
Q2FZW5   23 1.21053 0.903563 0.161558
Q2FW63   27 1.42105 0.903563 0.161558
Q2FXB4   30 1.57895 0.903563 0.161558
Q2G1T5   0 0 -1.27278 0.943444
Q2G1J5   16 0.842105 -1.27278 0.943444
Q2G0V0   12 0.631579 -1.27278 0.943444
Q2G0M7   15 0.789474 -1.27278 0.943444
Q2G1I5   20 1.05263 0.903563 0.161558
Q2G146   16 0.842105 -1.27278 0.943444
Q2G1P6   16 0.842105 -1.27278 0.943444
Q2G1W8   12 0.615385 -1.27278 0.943444
Q2G035   12 0.615385 -1.27278 0.943444
Q2G1I3   30 1.53846 0.903563 0.161558
Q2FWM2   13 0.666667 -1.27278 0.943444
Q2FYJ3   20 1.02564 0.903563 0.161558
Q2G0L8   15 0.769231 -1.27278 0.943444
Q2G164   18 0.923077 -1.27278 0.943444
Q2FVT7   15 0.769231 -1.27278 0.943444
Q2G1R3   25 1.28205 0.903563 0.161558
Q2G1T6   16 0.820513 -1.27278 0.943444
Q2FZN7   14 0.717949 -1.27278 0.943444
Q2FY83   23 1.17949 0.903563 0.161558
Q2FZX9   19 0.974359 -1.27278 0.943444
Q2FYL5   21 1.07692 0.903563 0.161558
Q2G218   13 0.666667 -1.27278 0.943444
Q2G0M5   16 0.820513 -1.27278 0.943444
Q2FW78   22 1.12821 0.903563 0.161558
P52078   17 0.871795 -1.27278 0.943444
Q7X2S2   22 1.12821 0.903563 0.161558
Q2FZG4   20 1.02564 0.903563 0.161558
Q2G0M4   13 0.666667 -1.27278 0.943444
Q2FVA2   14 0.717949 -1.27278 0.943444
Q2G115   18 0.923077 -1.27278 0.943444
Q2G0M8   19 0.974359 -1.27278 0.943444
Q2G1U4   12 0.615385 -1.27278 0.943444
Q2G1D0   16 0.820513 -1.27278 0.943444
Q2G2S0   28 1.4359 0.903563 0.161558
Q2G2N5   29 1.48718 0.903563 0.161558
Q2G222   16 0.820513 -1.27278 0.943444
Q2G1C8   30 1.53846 0.903563 0.161558
Q2FV40   21 1.07692 0.903563 0.161558
Q2FXT1   11 0.564103 -1.27278 0.943444
Q2FZZ2   21 1.07692 0.903563 0.161558
Q2FY01   16 0.820513 -1.27278 0.943444
Q2FVJ8   16 0.820513 -1.27278 0.943444
Q2FXK2   19 0.974359 -1.27278 0.943444
Q2FUS7   16 0.820513 -1.27278 0.943444
Q2FVP1   22 1.12821 0.903563 0.161558
Q2FYN7   1 0.0512821 -1.27278 0.943444
P69848   19 0.974359 -1.27278 0.943444
Q2FWN8   18 0.923077 -1.27278 0.943444
Q2FV62   16 0.820513 -1.27278 0.943444
Q2FWW7   19 0.974359 -1.27278 0.943444
Q2G1Y5   13 0.666667 -1.27278 0.943444
Q2FXA3   18 0.923077 -1.27278 0.943444
Q2FYV3   17 0.871795 -1.27278 0.943444
Q2G1H4   13 0.666667 -1.27278 0.943444
Q2G038   16 0.820513 -1.27278 0.943444
Q2G161   24 1.23077 0.903563 0.161558
Q2FYV1   15 0.769231 -1.27278 0.943444
Q2FZ09   17 0.871795 -1.27278 0.943444
Q2FW90   30 1.53846 0.903563 0.161558
Q2G290   18 0.923077 -1.27278 0.943444
P60611   10 0.512821 -1.27278 0.943444
Q2FV58   16 0.820513 -1.27278 0.943444
Q2G0C6   15 0.769231 -1.27278 0.943444
Q2G050   18 0.923077 -1.27278 0.943444
Q2G0V2   20 1.02564 0.903563 0.161558
Q2FVQ4   24 1.23077 0.903563 0.161558
Q2G094   8 0.4 -1.27278 0.943444
Q2FY59   14 0.7 -1.27278 0.943444
Q2FVX7   23 1.15 0.903563 0.161558
Q2FVP4   20 1 0.903563 0.161558
Q2G185   15 0.75 -1.27278 0.943444
Q2FXP8   31 1.55 0.903563 0.161558
Q2G275   22 1.1 0.903563 0.161558
Q2G1D9   16 0.8 -1.27278 0.943444
Q2FXI3   12 0.6 -1.27278 0.943444
Q2FYM2   10 0.5 -1.27278 0.943444
P14738   0 0 -1.27278 0.943444
Q2G2Q2   15 0.75 -1.27278 0.943444
Q2G0M9   17 0.85 -1.27278 0.943444
Q2FY67   12 0.6 -1.27278 0.943444
Q2FWX8   0 0 -1.27278 0.943444
Q2FUT9   19 0.95 -1.27278 0.943444
Q2FZS0   13 0.65 -1.27278 0.943444
Q2G2A8   22 1.1 0.903563 0.161558
Q2FUY2   0 0 -1.27278 0.943444
Q2FZL8   12 0.6 -1.27278 0.943444
Q2FW93   3 0.15 -1.27278 0.943444
Q2G1L7   21 1.05 0.903563 0.161558
Q2FW41   13 0.65 -1.27278 0.943444
Q2FZY6   18 0.9 -1.27278 0.943444
Q2G042   24 1.2 0.903563 0.161558
Q2FWK2   21 1.05 0.903563 0.161558
Q2FYF4   15 0.75 -1.27278 0.943444
Q2FZP2   13 0.65 -1.27278 0.943444
Q2G1G7   11 0.55 -1.27278 0.943444
Q2G1H5   22 1.1 0.903563 0.161558
Q2G2S7   12 0.6 -1.27278 0.943444
Q2FY53   17 0.85 -1.27278 0.943444
Q2G1N2   17 0.85 -1.27278 0.943444
Q2G2V2   12 0.6 -1.27278 0.943444
Q2G1H6   18 0.9 -1.27278 0.943444
Q2FZA9   17 0.85 -1.27278 0.943444
Q2FXI5   14 0.7 -1.27278 0.943444
Q2G206   24 1.2 0.903563 0.161558
Q2FWN6   17 0.85 -1.27278 0.943444
Q2FUQ2   24 1.2 0.903563 0.161558
Q2G1K3   12 0.6 -1.27278 0.943444
Q2FZ76   29 1.45 0.903563 0.161558
Q2FY54   10 0.5 -1.27278 0.943444
Q2G289   16 0.8 -1.27278 0.943444
Q2FY14   13 0.65 -1.27278 0.943444
Q2FV77   21 1.05 0.903563 0.161558
Q2G064   13 0.65 -1.27278 0.943444
Q2G033   16 0.8 -1.27278 0.943444
Q2G198   11 0.55 -1.27278 0.943444
Q2G0K4   22 1.1 0.903563 0.161558
Q2G0V3   17 0.85 -1.27278 0.943444
Q2FWE2   18 0.878049 -1.27278 0.943444
Q2G089   18 0.878049 -1.27278 0.943444
Q2FZL3   11 0.536585 -1.27278 0.943444
Q2G087   20 0.97561 -1.27278 0.943444
Q2G0A7   23 1.12195 0.903563 0.161558
Q2FVF9   16 0.780488 -1.27278 0.943444
Q2G071   17 0.829268 -1.27278 0.943444
Q2FUZ2   29 1.41463 0.903563 0.161558
Q2FY27   18 0.878049 -1.27278 0.943444
Q2FXX4   21 1.02439 0.903563 0.161558
Q2G1E6   15 0.731707 -1.27278 0.943444
Q2G1G5   20 0.97561 -1.27278 0.943444
Q2G2Q3   10 0.487805 -1.27278 0.943444
Q2FZF0   10 0.487805 -1.27278 0.943444
Q2G2D2   16 0.780488 -1.27278 0.943444
Q2FXT4   20 0.97561 -1.27278 0.943444
Q2FZI8   19 0.926829 -1.27278 0.943444
Q2FUS8   0 0 -1.27278 0.943444
Q2FVR9   15 0.731707 -1.27278 0.943444
Q2FXP2   9 0.439024 -1.27278 0.943444
Q2FX94   24 1.17073 0.903563 0.161558
Q2G2A5   19 0.926829 -1.27278 0.943444
Q2FZP7   18 0.878049 -1.27278 0.943444
Q2G1R7   21 1.02439 0.903563 0.161558
Q2G015   0 0 -1.27278 0.943444
Q2FZF4   18 0.878049 -1.27278 0.943444
Q2G1E5   14 0.682927 -1.27278 0.943444
Q2FWH9   32 1.56098 0.903563 0.161558
Q2G069   13 0.634146 -1.27278 0.943444
Q2FZK3   16 0.780488 -1.27278 0.943444
Q2FZU5   18 0.878049 -1.27278 0.943444
Q2FYT4   11 0.536585 -1.27278 0.943444
Q2FWK4   20 0.97561 -1.27278 0.943444
Q2FY40   14 0.682927 -1.27278 0.943444
Q2FWY4   27 1.31707 0.903563 0.161558
Q2G156   23 1.12195 0.903563 0.161558
Q2G045   11 0.536585 -1.27278 0.943444
Q2FZS6   18 0.878049 -1.27278 0.943444
Q2FYC7   18 0.878049 -1.27278 0.943444
Q2FW73   18 0.878049 -1.27278 0.943444
Q2G1H3   19 0.926829 -1.27278 0.943444
Q2FXJ6   10 0.487805 -1.27278 0.943444
Q2FUS2   29 1.38095 0.903563 0.161558
Q2G120   19 0.904762 -1.27278 0.943444
Q2G2T9   18 0.857143 -1.27278 0.943444
Q2G1N9   25 1.19048 0.903563 0.161558
Q2FXL9   15 0.714286 -1.27278 0.943444
Q2G0W4   18 0.857143 -1.27278 0.943444
Q2G0R6   15 0.714286 -1.27278 0.943444
Q2G1C4   15 0.714286 -1.27278 0.943444
Q2FWY9   19 0.904762 -1.27278 0.943444
Q2G1K4   17 0.809524 -1.27278 0.943444
Q2FYK3   30 1.42857 0.903563 0.161558
Q2G1N4   22 1.04762 0.903563 0.161558
Q2G065   15 0.714286 -1.27278 0.943444
Q2FX88   25 1.19048 0.903563 0.161558
Q2FVW9   20 0.952381 -1.27278 0.943444
Q2G1E0   7 0.333333 -1.27278 0.943444
Q2G2P2   19 0.904762 -1.27278 0.943444
Q2G0V5   26 1.2381 0.903563 0.161558
Q2FWA2   19 0.904762 -1.27278 0.943444
Q2FZU1   20 0.952381 -1.27278 0.943444
Q2FX77   14 0.666667 -1.27278 0.943444
Q2FW75   20 0.952381 -1.27278 0.943444
Q2FUT5   21 1 0.903563 0.161558
Q2G234   15 0.714286 -1.27278 0.943444
Q2FZU6   19 0.904762 -1.27278 0.943444
Q2G1Y2   27 1.28571 0.903563 0.161558
Q2FXN7   12 0.571429 -1.27278 0.943444
Q2G2J3   26 1.2381 0.903563 0.161558
Q2G0G1   20 0.952381 -1.27278 0.943444
Q2FW62   16 0.761905 -1.27278 0.943444
Q2FUP7   16 0.761905 -1.27278 0.943444
Q2G1J3   17 0.809524 -1.27278 0.943444
Q2FZ15   17 0.809524 -1.27278 0.943444
Q2G1D3   20 0.952381 -1.27278 0.943444
Q2G0K2   14 0.666667 -1.27278 0.943444
Q2FWC1   19 0.904762 -1.27278 0.943444
Q2FXM5   28 1.33333 0.903563 0.161558
Q2FY46   13 0.619048 -1.27278 0.943444
Q2G1K0   22 1.04762 0.903563 0.161558
Q2FXT6   22 1.04762 0.903563 0.161558
Q2FZM4   19 0.904762 -1.27278 0.943444
Q2FXG1   17 0.809524 -1.27278 0.943444
Q2FXL1   21 1 0.903563 0.161558
Q2FWX5   16 0.761905 -1.27278 0.943444
# cudaSaTabsearch LTYPE = T LORDER = F LSOLN = F
# QUERY ID = PF06664 
# DBFILE = ./tableaux.ascii.DB                                                             
Q2G1I1   18 0.837209 -1.27278  0.943444
Q2G1K2   19 0.883721 -1.27278  0.943444
Q2FUU5   19 0.883721 -1.27278  0.943444
Q2FXB6   16 0.744186 -1.27278  0.943444
Q2FZU2   30 1.39535 0.903563  0.161558
Q2FZK0   33 1.53488 0.903563  0.161558
Q2FY33   11 0.511628 -1.27278  0.943444
Q2G098   18 0.837209 -1.27278  0.943444
Q2FZ46   16 0.744186 -1.27278  0.943444
Q2FZQ5   19 0.883721 -1.27278  0.943444
Q2FXU8   17 0.790698 -1.27278  0.943444
Q9EZ08   13 0.604651 -1.27278  0.943444
Q2G1B9   17 0.790698 -1.27278  0.943444
Q2FZ73   16 0.744186 -1.27278  0.943444
Q2FY35   18 0.837209 -1.27278  0.943444
Q2FZ16   18 0.837209 -1.27278  0.943444
Q2FYR2   17 0.790698 -1.27278  0.943444
Q2FWY3   0 0 -1.27278  0.943444
Q2G2F5   17 0.790698 -1.27278  0.943444
Q2G032   10 0.465116 -1.27278  0.943444
Q2FZ10   16 0.744186 -1.27278  0.943444
Q2G255   19 0.883721 -1.27278  0.943444
Q2G0X6   23 1.06977 0.903563  0.161558
Q2FYH0   22 1.02326 0.903563  0.161558
Q2FXJ9   21 0.976744 -1.27278  0.943444
Q2FZT4   9 0.418605 -1.27278  0.943444
Q2FVE6   23 1.06977 0.903563  0.161558
Q2FYD3   2 0.0930233 -1.27278  0.943444
Q2FXT5   9 0.418605 -1.27278  0.943444
Q2FY60   26 1.2093 0.903563  0.161558
Q2G2D7   14 0.651163 -1.27278  0.943444
Q2FX16   17 0.790698 -1.27278  0.943444
Q2FZ34   17 0.790698 -1.27278  0.943444
Q2G1S4   21 0.976744 -1.27278  0.943444
Q2G147   17 0.790698 -1.27278  0.943444
Q2G1J7   20 0.930233 -1.27278  0.943444
Q2G2A7   15 0.697674 -1.27278  0.943444
Q2G2M6   18 0.837209 -1.27278  0.943444
Q2FV30   18 0.837209 -1.27278  0.943444
Q2FVL5   19 0.883721 -1.27278  0.943444
Q2FXY0   16 0.744186 -1.27278  0.943444
Q2FZL1   23 1.06977 0.903563  0.161558
Q2FW45   18 0.837209 -1.27278  0.943444
Q2FZU0   19 0.863636 -1.27278  0.943444
Q2FWZ0   17 0.772727 -1.27278  0.943444
Q2G2H5   15 0.681818 -1.27278  0.943444
Q2FYG9   20 0.909091 -1.27278  0.943444
Q2G2X6   22 1 0.903563  0.161558
Q2G155   16 0.727273 -1.27278  0.943444
Q2FXY9   17 0.772727 -1.27278  0.943444
Q2FZ37   17 0.772727 -1.27278  0.943444
Q2FVI7   15 0.681818 -1.27278  0.943444
Q2FYS1   18 0.818182 -1.27278  0.943444
Q2FXL5   17 0.772727 -1.27278  0.943444
Q2G1J4   18 0.818182 -1.27278  0.943444
Q2FWZ3   11 0.5 -1.27278  0.943444
Q2G2P7   23 1.04545 0.903563  0.161558
Q2FVH3   20 0.909091 -1.27278  0.943444
Q2FZ31   21 0.954545 -1.27278  0.943444
Q2G283   20 0.909091 -1.27278  0.943444
Q2FZ66   25 1.13636 0.903563  0.161558
Q2FWY7   26 1.18182 0.903563  0.161558
Q2G1F9   20 0.909091 -1.27278  0.943444
Q2FZJ4   16 0.727273 -1.27278  0.943444
Q2FZQ1   27 1.22727 0.903563  0.161558
Q2FY80   10 0.454545 -1.27278  0.943444
Q2G2D4   21 0.954545 -1.27278  0.943444
Q2FYP1   17 0.772727 -1.27278  0.943444
Q2FYF9   7 0.318182 -1.27278  0.943444
Q2G0B3   17 0.772727 -1.27278  0.943444
Q2FUT8   17 0.772727 -1.27278  0.943444
Q2FYR1   17 0.772727 -1.27278  0.943444
Q2FYL3   16 0.727273 -1.27278  0.943444
Q2FVG4   24 1.09091 0.903563  0.161558
Q2FVP8   11 0.5 -1.27278  0.943444
Q2FZ28   19 0.844444 -1.27278  0.943444
Q2G1F0   18 0.8 -1.27278  0.943444
P95689   17 0.755556 -1.27278  0.943444
Q2FYH6   19 0.844444 -1.27278  0.943444
Q2FXD1   15 0.666667 -1.27278  0.943444
Q2G0X5   12 0.533333 -1.27278  0.943444
Q2FXN8   22 0.977778 -1.27278  0.943444
Q2G0N0   17 0.755556 -1.27278  0.943444
Q2G268   17 0.755556 -1.27278  0.943444
Q2FV61   28 1.24444 0.903563  0.161558
Q2FXL7   20 0.888889 -1.27278  0.943444
Q2FUR5   22 0.977778 -1.27278  0.943444
Q2FXV6   16 0.711111 -1.27278  0.943444
Q2G2C5   18 0.8 -1.27278  0.943444
Q2FVJ6   17 0.755556 -1.27278  0.943444
Q2G1Y4   19 0.844444 -1.27278  0.943444
Q2FVI0   23 1.02222 0.903563  0.161558
Q2FXJ8   27 1.2 0.903563  0.161558
Q2FZU7   15 0.666667 -1.27278  0.943444
Q2G2X4   19 0.844444 -1.27278  0.943444
Q2FZA8   22 0.977778 -1.27278  0.943444
Q2FW96   24 1.06667 0.903563  0.161558
Q2FYV4   21 0.933333 -1.27278  0.943444
O07325   13 0.577778 -1.27278  0.943444
Q2G1C1   18 0.8 -1.27278  0.943444
Q2FZR9   17 0.755556 -1.27278  0.943444
Q2FVW3   23 1.02222 0.903563  0.161558
Q2G124   14 0.622222 -1.27278  0.943444
P0C0V7   17 0.755556 -1.27278  0.943444
Q2FX52   20 0.869565 -1.27278  0.943444
Q2G2C7   16 0.695652 -1.27278  0.943444
Q2G2D5   21 0.913043 -1.27278  0.943444
Q2FXQ7   19 0.826087 -1.27278  0.943444
Q2FZW0   15 0.652174 -1.27278  0.943444
Q2FVG3   21 0.913043 -1.27278  0.943444
Q2FXR4   20 0.869565 -1.27278  0.943444
Q2FZ67   22 0.956522 -1.27278  0.943444
Q2G243   13 0.565217 -1.27278  0.943444
Q2FV76   16 0.695652 -1.27278  0.943444
Q2FVZ4   21 0.913043 -1.27278  0.943444
Q2FWC5   17 0.73913 -1.27278  0.943444
Q2FZY3   16 0.695652 -1.27278  0.943444
Q2FWH5   18 0.782609 -1.27278  0.943444
Q2G241   16 0.695652 -1.27278  0.943444
Q2FV35   24 1.04348 0.903563  0.161558
Q2G0T5   19 0.826087 -1.27278  0.943444
Q2G1A9   17 0.73913 -1.27278  0.943444
Q2FYU7   18 0.782609 -1.27278  0.943444
Q2G2E0   28 1.21739 0.903563  0.161558
Q2FVT6   17 0.73913 -1.27278  0.943444
Q2G0D7   24 1.04348 0.903563  0.161558
Q2G1M6   15 0.652174 -1.27278  0.943444
Q2G0A6   23 1 0.903563  0.161558
Q2FUY6   20 0.869565 -1.27278  0.943444
Q2FYJ2   20 0.869565 -1.27278  0.943444
Q2G2E5   24 1.02128 0.903563  0.161558
Q2G2P5   21 0.893617 -1.27278  0.943444
Q2G1R6   15 0.638298 -1.27278  0.943444
Q2FYF0   24 1.02128 0.903563  0.161558
Q2FVH8   29 1.23404 0.903563  0.161558
Q2FUU3   22 0.93617 -1.27278  0.943444
Q2FVG8   17 0.723404 -1.27278  0.943444
Q9ZAH5   18 0.765957 -1.27278  0.943444
Q2G2U0   17 0.723404 -1.27278  0.943444
Q2FYR4   20 0.851064 -1.27278  0.943444
Q2G256   18 0.765957 -1.27278  0.943444
Q2FVY0   10 0.425532 -1.27278  0.943444
Q2G0Q2   17 0.723404 -1.27278  0.943444
Q2G0R2   18 0.765957 -1.27278  0.943444
Q2G0Q3   18 0.765957 -1.27278  0.943444
Q2FWZ9   21 0.893617 -1.27278  0.943444
Q53705   14 0.595745 -1.27278  0.943444
Q2G2U3   11 0.468085 -1.27278  0.943444
Q2FYY6   22 0.93617 -1.27278  0.943444
Q2FWL3   18 0.765957 -1.27278  0.943444
Q2FY50   15 0.638298 -1.27278  0.943444
Q2FXN4   21 0.893617 -1.27278  0.943444
Q2G179   22 0.93617 -1.27278  0.943444
Q2G1L6   10 0.425532 -1.27278  0.943444
Q2FXU4   13 0.553191 -1.27278  0.943444
Q2G1E9   16 0.680851 -1.27278  0.943444
Q2G232   18 0.765957 -1.27278  0.943444
Q2FXH9   16 0.680851 -1.27278  0.943444
Q2G0X3   2 0.0851064 -1.27278  0.943444
Q2FXD0   25 1.06383 0.903563  0.161558
Q2G0G3   18 0.765957 -1.27278  0.943444
Q2FWW3   18 0.765957 -1.27278  0.943444
Q2FYG0   15 0.625 -1.27278  0.943444
Q2FZS9   22 0.916667 -1.27278  0.943444
Q2FYS2   15 0.625 -1.27278  0.943444
Q2G2U4   9 0.375 -1.27278  0.943444
Q2FWJ9   19 0.791667 -1.27278  0.943444
Q2FWF0   18 0.75 -1.27278  0.943444
Q2FXR9   21 0.875 -1.27278  0.943444
Q2FZV7   19 0.791667 -1.27278  0.943444
Q2G1W0   24 1 0.903563  0.161558
Q2G2I0   20 0.833333 -1.27278  0.943444
Q2G153   18 0.75 -1.27278  0.943444
Q2FWD7   16 0.666667 -1.27278  0.943444
Q2FY15   19 0.791667 -1.27278  0.943444
Q2FV54   21 0.875 -1.27278  0.943444
Q2FZ74   22 0.916667 -1.27278  0.943444
Q2FYV5   22 0.916667 -1.27278  0.943444
Q2G2I1   10 0.416667 -1.27278  0.943444
Q2FXZ6   19 0.791667 -1.27278  0.943444
Q2G0U0   25 1.04167 0.903563  0.161558
Q2G0Y6   23 0.958333 -1.27278  0.943444
Q2FXJ0   25 1.04167 0.903563  0.161558
Q2FY43   18 0.734694 -1.27278  0.943444
Q2FWM1   2 0.0816327 -1.27278  0.943444
Q2FVJ1   21 0.857143 -1.27278  0.943444
Q2G0K3   20 0.816327 -1.27278  0.943444
Q2FY66   17 0.693878 -1.27278  0.943444
Q2FW99   23 0.938776 -1.27278  0.943444
Q2FV10   20 0.816327 -1.27278  0.943444
Q2FXJ5   20 0.816327 -1.27278  0.943444
Q2FX69   1 0.0408163 -1.27278  0.943444
Q2G0B2   19 0.77551 -1.27278  0.943444
Q2FX14   18 0.734694 -1.27278  0.943444
Q2FYD8   17 0.693878 -1.27278  0.943444
Q2FWE5   19 0.77551 -1.27278  0.943444
Q2G2A3   25 1.02041 0.903563  0.161558
Q2FZH8   14 0.571429 -1.27278  0.943444
Q2FX51   17 0.693878 -1.27278  0.943444
Q2FWE8   20 0.816327 -1.27278  0.943444
Q2G088   19 0.77551 -1.27278  0.943444
Q2G028   17 0.68 -1.27278  0.943444
Q2G1S3   15 0.6 -1.27278  0.943444
Q2FYN4   18 0.72 -1.27278  0.943444
Q2FX86   18 0.72 -1.27278  0.943444
Q2G2S8   14 0.56 -1.27278  0.943444
Q2FUW8   20 0.8 -1.27278  0.943444
Q2FWD4   20 0.8 -1.27278  0.943444
Q2FVH6   16 0.64 -1.27278  0.943444
Q2G029   21 0.84 -1.27278  0.943444
Q2G1R5   22 0.88 -1.27278  0.943444
Q2FX65   13 0.52 -1.27278  0.943444
Q2FZV6   18 0.72 -1.27278  0.943444
Q2G1P1   21 0.84 -1.27278  0.943444
Q2FVU4   27 1.08 0.903563  0.161558
Q2FVT5   19 0.76 -1.27278  0.943444
Q2G2H4   14 0.56 -1.27278  0.943444
Q2FZ58   23 0.92 -1.27278  0.943444
Q2FVJ2   22 0.88 -1.27278  0.943444
Q2FXW5   14 0.56 -1.27278  0.943444
Q2FWK1   18 0.72 -1.27278  0.943444
Q2G031   21 0.84 -1.27278  0.943444
Q2G0U1   24 0.96 -1.27278  0.943444
Q2FW46   19 0.76 -1.27278  0.943444
Q2FZY5   18 0.72 -1.27278  0.943444
Q2FZI5   17 0.666667 -1.27278  0.943444
Q2FYR9   23 0.901961 -1.27278  0.943444
Q2FZ92   20 0.784314 -1.27278  0.943444
Q2G1D5   23 0.901961 -1.27278  0.943444
Q2FXM2   18 0.705882 -1.27278  0.943444
Q2FVM2   20 0.784314 -1.27278  0.943444
Q2FZN2   18 0.705882 -1.27278  0.943444
Q2G1U8   20 0.784314 -1.27278  0.943444
Q2FVS7   7 0.27451 -1.27278  0.943444
Q2FWB5   15 0.588235 -1.27278  0.943444
Q2FXX1   21 0.823529 -1.27278  0.943444
Q2G2J9   19 0.745098 -1.27278  0.943444
Q2G0Y7   18 0.705882 -1.27278  0.943444
Q2FW81   20 0.784314 -1.27278  0.943444
Q2FWK3   17 0.666667 -1.27278  0.943444
Q2FY34   17 0.666667 -1.27278  0.943444
Q2FXF8   17 0.666667 -1.27278  0.943444
Q2FXI9   17 0.666667 -1.27278  0.943444
Q05615   20 0.769231 -1.27278  0.943444
Q2FUW4   19 0.730769 -1.27278  0.943444
Q2FVF4   16 0.615385 -1.27278  0.943444
Q2FWI3   14 0.538462 -1.27278  0.943444
Q2FWG8   20 0.769231 -1.27278  0.943444
Q2G0R0   18 0.692308 -1.27278  0.943444
Q2G0I4   24 0.923077 -1.27278  0.943444
Q2FV67   17 0.653846 -1.27278  0.943444
Q2G091   20 0.769231 -1.27278  0.943444
Q2G1U1   14 0.538462 -1.27278  0.943444
Q2FUX7   20 0.769231 -1.27278  0.943444
Q2FY51   28 1.07692 0.903563  0.161558
Q2FYP2   20 0.769231 -1.27278  0.943444
Q2G0F8   21 0.807692 -1.27278  0.943444
Q2FXH5   20 0.769231 -1.27278  0.943444
Q2G193   17 0.653846 -1.27278  0.943444
Q2FWD6   21 0.807692 -1.27278  0.943444
Q2FZ98   21 0.792453 -1.27278  0.943444
Q2FYQ2   23 0.867925 -1.27278  0.943444
Q2FWL5   19 0.716981 -1.27278  0.943444
Q2FV16   19 0.716981 -1.27278  0.943444
Q2FWX9   20 0.754717 -1.27278  0.943444
Q2G1J0   20 0.754717 -1.27278  0.943444
Q2G235   18 0.679245 -1.27278  0.943444
Q2FXK1   17 0.641509 -1.27278  0.943444
Q2FWF4   18 0.679245 -1.27278  0.943444
Q2FZC8   21 0.792453 -1.27278  0.943444
Q2FZQ4   25 0.943396 -1.27278  0.943444
O52582   21 0.792453 -1.27278  0.943444
Q2FZI6   22 0.830189 -1.27278  0.943444
Q2FUW7   16 0.603774 -1.27278  0.943444
Q2G2M9   17 0.641509 -1.27278  0.943444
Q2FZD0   14 0.528302 -1.27278  0.943444
Q2FWK7   18 0.679245 -1.27278  0.943444
Q2FWU4   0 0 -1.27278  0.943444
Q2FUX4   14 0.528302 -1.27278  0.943444
Q2G2V3   17 0.641509 -1.27278  0.943444
O05204   18 0.679245 -1.27278  0.943444
Q2FYC2   19 0.703704 -1.27278  0.943444
Q2FZP6   19 0.703704 -1.27278  0.943444
Q2G0L2   19 0.703704 -1.27278  0.943444
Q2FZV1   33 1.22222 0.903563  0.161558
Q2FVQ5   21 0.777778 -1.27278  0.943444
Q2FZW6   19 0.703704 -1.27278  0.943444
Q2FZI3   21 0.777778 -1.27278  0.943444
Q2G219   32 1.18519 0.903563  0.161558
Q2FZR2   21 0.777778 -1.27278  0.943444
Q2FXZ2   20 0.740741 -1.27278  0.943444
Q2FYC6   23 0.851852 -1.27278  0.943444
Q2FYZ5   20 0.727273 -1.27278  0.943444
Q2FWN4   20 0.727273 -1.27278  0.943444
Q2G221   20 0.727273 -1.27278  0.943444
Q2FZX5   19 0.690909 -1.27278  0.943444
Q2FUW3   19 0.690909 -1.27278  0.943444
Q2G2H3   16 0.581818 -1.27278  0.943444
Q2FY08   13 0.472727 -1.27278  0.943444
Q2FXU5   17 0.618182 -1.27278  0.943444
Q2G1F8   21 0.763636 -1.27278  0.943444
Q2FYW4   23 0.836364 -1.27278  0.943444
Q2G142   19 0.690909 -1.27278  0.943444
Q2G1U3   23 0.836364 -1.27278  0.943444
Q2FZ18   18 0.654545 -1.27278  0.943444
Q2FV24   16 0.581818 -1.27278  0.943444
Q2G1C2   18 0.654545 -1.27278  0.943444
Q2FYZ4   19 0.690909 -1.27278  0.943444
Q2FWT4   25 0.909091 -1.27278  0.943444
Q2FUX1   18 0.654545 -1.27278  0.943444
Q2FZG9   17 0.607143 -1.27278  0.943444
Q2FVC1   16 0.571429 -1.27278  0.943444
Q2FYT3   12 0.428571 -1.27278  0.943444
Q2FY82   19 0.678571 -1.27278  0.943444
Q2FV02   20 0.714286 -1.27278  0.943444
Q2FXJ2   13 0.464286 -1.27278  0.943444
Q2FZ02   18 0.642857 -1.27278  0.943444
Q2G0L3   19 0.678571 -1.27278  0.943444
Q2FZH5   17 0.607143 -1.27278  0.943444
Q2FWH4   19 0.678571 -1.27278  0.943444
Q2FW49   22 0.785714 -1.27278  0.943444
Q93T05   19 0.678571 -1.27278  0.943444
Q2FX73   20 0.714286 -1.27278  0.943444
Q2G239   21 0.736842 -1.27278  0.943444
Q2G121   17 0.596491 -1.27278  0.943444
Q2FY11   20 0.701754 -1.27278  0.943444
Q2FV11   16 0.561404 -1.27278  0.943444
Q2FZ05   18 0.631579 -1.27278  0.943444
Q2G253   18 0.631579 -1.27278  0.943444
Q2FW98   20 0.701754 -1.27278  0.943444
Q2G205   24 0.842105 -1.27278  0.943444
Q2FVE7   22 0.77193 -1.27278  0.943444
Q2FYD0   11 0.385965 -1.27278  0.943444
Q2FZ19   17 0.596491 -1.27278  0.943444
Q2G1C7   18 0.631579 -1.27278  0.943444
Q2FV60   20 0.701754 -1.27278  0.943444
Q2FY64   16 0.561404 -1.27278  0.943444
Q2FZI9   18 0.631579 -1.27278  0.943444
Q2FV57   20 0.689655 -1.27278  0.943444
Q2FXA5   18 0.62069 -1.27278  0.943444
Q2G2U8   27 0.931034 -1.27278  0.943444
Q2FZP0   17 0.586207 -1.27278  0.943444
Q2FZL7   20 0.689655 -1.27278  0.943444
Q2FZR3   18 0.62069 -1.27278  0.943444
Q2FWA0   24 0.827586 -1.27278  0.943444
Q2G090   17 0.586207 -1.27278  0.943444
Q2G1H0   17 0.576271 -1.27278  0.943444
Q2FZP4   18 0.610169 -1.27278  0.943444
Q2FUX0   22 0.745763 -1.27278  0.943444
Q2FV86   21 0.711864 -1.27278  0.943444
Q2FV14   18 0.610169 -1.27278  0.943444
Q2FUT2   21 0.711864 -1.27278  0.943444
Q2FZ64   23 0.779661 -1.27278  0.943444
Q2FUW1   5 0.166667 -1.27278  0.943444
Q2FWI0   27 0.9 -1.27278  0.943444
Q2G2K5   19 0.633333 -1.27278  0.943444
Q2FWK6   19 0.633333 -1.27278  0.943444
Q2G0T9   16 0.533333 -1.27278  0.943444
Q2G078   20 0.666667 -1.27278  0.943444
Q2G1P3   17 0.566667 -1.27278  0.943444
Q2G274   21 0.688525 -1.27278  0.943444
Q2FZD4   22 0.721311 -1.27278  0.943444
Q2FYS5   22 0.721311 -1.27278  0.943444
Q2G1K5   17 0.557377 -1.27278  0.943444
Q2G1L5   17 0.557377 -1.27278  0.943444
Q2G1M9   22 0.721311 -1.27278  0.943444
Q2FX67   15 0.491803 -1.27278  0.943444
Q2FZ32   20 0.655738 -1.27278  0.943444
Q2FWH7   19 0.622951 -1.27278  0.943444
Q2FXT8   21 0.677419 -1.27278  0.943444
Q2FUQ3   22 0.709677 -1.27278  0.943444
Q2G1Y6   18 0.580645 -1.27278  0.943444
Q2FX68   6 0.193548 -1.27278  0.943444
Q2FWD1   15 0.483871 -1.27278  0.943444
Q2FUZ8   18 0.580645 -1.27278  0.943444
Q2G1F5   18 0.580645 -1.27278  0.943444
Q2G2T6   19 0.612903 -1.27278  0.943444
Q2FYD2   8 0.258065 -1.27278  0.943444
Q2FYA1   24 0.774194 -1.27278  0.943444
Q2FY21   20 0.645161 -1.27278  0.943444
Q2FZD3   18 0.580645 -1.27278  0.943444
Q2G1Z4   16 0.516129 -1.27278  0.943444
Q2G0S3   12 0.380952 -1.27278  0.943444
Q2FVQ3   25 0.793651 -1.27278  0.943444
Q2G2J4   18 0.571429 -1.27278  0.943444
Q2G2B8   16 0.507937 -1.27278  0.943444
Q2G0L5   0 0 -1.27278  0.943444
Q2FW72   18 0.571429 -1.27278  0.943444
Q2FYT8   20 0.634921 -1.27278  0.943444
Q2FXM9   20 0.634921 -1.27278  0.943444
Q2G1Y0   16 0.507937 -1.27278  0.943444
Q2G2D0   22 0.698413 -1.27278  0.943444
Q2G2M2   24 0.761905 -1.27278  0.943444
Q2G1B7   16 0.507937 -1.27278  0.943444
Q2G1B8   20 0.634921 -1.27278  0.943444
Q2G0M6   18 0.571429 -1.27278  0.943444
Q2G1D8   23 0.71875 -1.27278  0.943444
Q2FV70   24 0.75 -1.27278  0.943444
Q2FV72   20 0.625 -1.27278  0.943444
Q2FVB2   21 0.65625 -1.27278  0.943444
Q2G122   18 0.5625 -1.27278  0.943444
Q2G1W2   20 0.615385 -1.27278  0.943444
Q2FWW1   10 0.307692 -1.27278  0.943444
Q2G1F4   21 0.646154 -1.27278  0.943444
Q2G093   19 0.584615 -1.27278  0.943444
Q2FXY7   19 0.584615 -1.27278  0.943444
Q2G1C6   19 0.584615 -1.27278  0.943444
Q2FZ20   15 0.461538 -1.27278  0.943444
O50581   20 0.606061 -1.27278  0.943444
Q2G1N1   20 0.606061 -1.27278  0.943444
Q2G188   17 0.507463 -1.27278  0.943444
Q2G296   22 0.656716 -1.27278  0.943444
Q2G2E9   17 0.507463 -1.27278  0.943444
Q2G294   18 0.537313 -1.27278  0.943444
Q2FWJ5   17 0.507463 -1.27278  0.943444
Q2FW03   18 0.529412 -1.27278  0.943444
Q2G0N1   18 0.529412 -1.27278  0.943444
Q2FZJ0   22 0.647059 -1.27278  0.943444
Q2FYZ9   20 0.588235 -1.27278  0.943444
Q2FV74   21 0.617647 -1.27278  0.943444
Q2FXP7   18 0.529412 -1.27278  0.943444
Q2FXU1   22 0.647059 -1.27278  0.943444
Q2G1M8   18 0.529412 -1.27278  0.943444
Q2FXY4   22 0.647059 -1.27278  0.943444
Q2FZ94   16 0.463768 -1.27278  0.943444
Q2FYI0   20 0.571429 -1.27278  0.943444
Q2FXT9   18 0.514286 -1.27278  0.943444
Q2G0D2   19 0.535211 -1.27278  0.943444
Q2FYB7   15 0.422535 -1.27278  0.943444
Q2FVN8   23 0.647887 -1.27278  0.943444
Q2FZ49   12 0.338028 -1.27278  0.943444
Q2FUW6   18 0.507042 -1.27278  0.943444
Q2G1P7   18 0.507042 -1.27278  0.943444
Q2FW70   18 0.5 -1.27278  0.943444
Q2G0W1   18 0.5 -1.27278  0.943444
Q2G024   24 0.666667 -1.27278  0.943444
Q2G1G8   24 0.666667 -1.27278  0.943444
Q2G1R9   25 0.694444 -1.27278  0.943444
O06446   16 0.444444 -1.27278  0.943444
Q2G1C9   19 0.527778 -1.27278  0.943444
Q2FXV8   18 0.493151 -1.27278  0.943444
Q2G0P5   15 0.410959 -1.27278  0.943444
Q2FV64   27 0.72973 -1.27278  0.943444
Q2FV87   26 0.693333 -1.27278  0.943444
Q2G1K9   16 0.421053 -1.27278  0.943444
Q2G266   19 0.5 -1.27278  0.943444
Q59801   31 0.805195 -1.27278  0.943444
Q2FXH2   23 0.597403 -1.27278  0.943444
Q53727   22 0.564103 -1.27278  0.943444
Q2G2Q0   20 0.512821 -1.27278  0.943444
Q2FZD8   15 0.379747 -1.27278  0.943444
Q2FYS4   17 0.43038 -1.27278  0.943444
Q2G1G2   20 0.506329 -1.27278  0.943444
Q2FXV9   21 0.525 -1.27278  0.943444
Q2G0L4   0 0 -1.27278  0.943444
Q2FXR8   20 0.5 -1.27278  0.943444
Q2FYJ0   18 0.45 -1.27278  0.943444
Q2FZS8   16 0.395062 -1.27278  0.943444
Q2FXN9   19 0.457831 -1.27278  0.943444
Q2FYM1   24 0.578313 -1.27278  0.943444
Q2FVZ5   17 0.409639 -1.27278  0.943444
Q2FVL8   17 0.404762 -1.27278  0.943444
Q2FZ40   23 0.547619 -1.27278  0.943444
Q2FYH5   21 0.494118 -1.27278  0.943444
Q2FXB3   18 0.413793 -1.27278  0.943444
Q2FYS9   21 0.47191 -1.27278  0.943444
Q2G1Q4   25 0.561798 -1.27278  0.943444
Q2FVC3   24 0.539326 -1.27278  0.943444
Q2G046   21 0.466667 -1.27278  0.943444
Q2FWU3   14 0.311111 -1.27278  0.943444
Q2FZ72   18 0.4 -1.27278  0.943444
Q2FZ82   20 0.444444 -1.27278  0.943444
Q9F1K0   17 0.365591 -1.27278  0.943444
Q2FVV9   18 0.371134 -1.27278  0.943444
Q2FZT6   15 0.306122 -1.27278  0.943444
Q2FWU5   13 0.265306 -1.27278  0.943444
Q2FYC8   13 0.262626 -1.27278  0.943444
Q2FZK7   17 0.336634 -1.27278  0.943444
Q2G2C1   24 0.475248 -1.27278  0.943444
Q2FZT5   19 0.365385 -1.27278  0.943444
Q2G0R8   20 0.380952 -1.27278  0.943444
Q2FW95   12 0.228571 -1.27278  0.943444
Q2G0N5   23 0.422018 -1.27278  0.943444
P47768   18 0.324324 -1.27278  0.943444
Q2FXH4   11 0.196429 -1.27278  0.943444
Q2FVM1   22 0.392857 -1.27278  0.943444
```
