## Supplementary Data 3 for "Mining folded proteomes in the era of accurate structure prediction": PF06674.output

```
# cudaSaTabsearch LTYPE = T LORDER = F LSOLN = F
# QUERY ID = PF06674 
# DBFILE = ./tableaux.ascii.DB                                                             
Q2G0V6   0 0 -1.27278 0.943444
Q2G075   0 0 -1.27278 0.943444
Q2G083   0 0 -1.27278 0.943444
Q2FZN3   0 0 -1.27278 0.943444
Q2FY90   0 0 -1.27278 0.943444
Q2FX91   0 0 -1.27278 0.943444
Q2FX54   0 0 -1.27278 0.943444
Q2FYQ4   0 0 -1.27278 0.943444
Q2G284   0 0 -1.27278 0.943444
Q2G0S4   0 0 -1.27278 0.943444
Q2FWM3   0 0 -1.27278 0.943444
Q2FX81   0 0 -1.27278 0.943444
Q2FXC6   0 0 -1.27278 0.943444
Q2FWJ7   0 0 -1.27278 0.943444
Q2FYJ9   0 0 -1.27278 0.943444
Q2G2E6   0 0 -1.27278 0.943444
Q2FWV0   0 0 -1.27278 0.943444
Q2FZC3   0 0 -1.27278 0.943444
Q2FVH9   0 0 -1.27278 0.943444
Q2FXQ5   0 0 -1.27278 0.943444
Q2FZU4   0 0 -1.27278 0.943444
Q2FYF8   0 0 -1.27278 0.943444
Q2FUR4   0 0 -1.27278 0.943444
Q2FYI2   0 0 -1.27278 0.943444
Q2FYY2   0 0 -1.27278 0.943444
Q2FW58   0 0 -1.27278 0.943444
P0C7Z3   0 0 -1.27278 0.943444
Q2G0T2   0 0 -1.27278 0.943444
Q2G1G9   0 0 -1.27278 0.943444
Q2FVJ0   0 0 -1.27278 0.943444
Q2FZ80   0 0 -1.27278 0.943444
Q2G1R4   0 0 -1.27278 0.943444
Q2FW02   0 0 -1.27278 0.943444
Q2G1X3   0 0 -1.27278 0.943444
Q2FWW4   0 0 -1.27278 0.943444
Q2FZE1   0 0 -1.27278 0.943444
Q2FY31   0 0 -1.27278 0.943444
Q2G018   0 0 -1.27278 0.943444
Q2FZI0   0 0 -1.27278 0.943444
Q2FUZ7   0 0 -1.27278 0.943444
Q2G250   0 0 -1.27278 0.943444
Q2FWU8   0 0 -1.27278 0.943444
Q2FYX5   0 0 -1.27278 0.943444
Q2FZY2   0 0 -1.27278 0.943444
Q2FZX8   0 0 -1.27278 0.943444
Q2FUY8   0 0 -1.27278 0.943444
Q2FV73   0 0 -1.27278 0.943444
Q2G0C5   0 0 -1.27278 0.943444
Q2FZ52   0 0 -1.27278 0.943444
Q2FVK6   0 0 -1.27278 0.943444
Q2G0Z3   0 0 -1.27278 0.943444
Q2FZJ8   0 0 -1.27278 0.943444
Q2FY57   0 0 -1.27278 0.943444
Q2G0W3   0 0 -1.27278 0.943444
Q2G0I2   0 0 -1.27278 0.943444
Q2FYX1   0 0 -1.27278 0.943444
Q2G0H2   0 0 -1.27278 0.943444
Q2FWJ8   0 0 -1.27278 0.943444
Q2FWZ7   0 0 -1.27278 0.943444
Q2FV04   0 0 -1.27278 0.943444
Q2G0H6   0 0 -1.27278 0.943444
Q2G291   0 0 -1.27278 0.943444
Q2G1A7   0 0 -1.27278 0.943444
Q2FVS8   0 0 -1.27278 0.943444
Q2FZ26   0 0 -1.27278 0.943444
Q2FXJ3   0 0 -1.27278 0.943444
Q2G231   0 0 -1.27278 0.943444
Q2G2N0   0 0 -1.27278 0.943444
Q2G2I2   0 0 -1.27278 0.943444
Q2FYU3   0 0 -1.27278 0.943444
Q2FWY5   0 0 -1.27278 0.943444
Q2G2E3   0 0 -1.27278 0.943444
Q2FV09   0 0 -1.27278 0.943444
Q2FX72   0 0 -1.27278 0.943444
Q2FWA3   0 0 -1.27278 0.943444
Q2FWF2   0 0 -1.27278 0.943444
Q2G0E4   0 0 -1.27278 0.943444
Q2G251   0 0 -1.27278 0.943444
P0C818   0 0 -1.27278 0.943444
Q2FXQ2   0 0 -1.27278 0.943444
Q2FXD4   0 0 -1.27278 0.943444
Q2G014   0 0 -1.27278 0.943444
Q2FWI9   0 0 -1.27278 0.943444
Q2FX79   0 0 -1.27278 0.943444
Q2FVP7   0 0 -1.27278 0.943444
Q2FZN4   0 0 -1.27278 0.943444
Q2FWU6   0 0 -1.27278 0.943444
Q2G2Y1   0 0 -1.27278 0.943444
Q2FYF6   0 0 -1.27278 0.943444
Q2FXK0   0 0 -1.27278 0.943444
Q2FVI9   0 0 -1.27278 0.943444
Q2G246   0 0 -1.27278 0.943444
Q2G053   0 0 -1.27278 0.943444
Q2FWK8   0 0 -1.27278 0.943444
Q2FXL8   0 0 -1.27278 0.943444
Q2G0Q4   0 0 -1.27278 0.943444
Q2FVB7   0 0 -1.27278 0.943444
Q2FYD6   0 0 -1.27278 0.943444
Q2FXK9   0 0 -1.27278 0.943444
Q2FV78   0 0 -1.27278 0.943444
Q2FXG4   0 0 -1.27278 0.943444
Q2G0C8   0 0 -1.27278 0.943444
Q2FWU9   0 0 -1.27278 0.943444
Q2FUX2   0 0 -1.27278 0.943444
Q2FYI8   0 0 -1.27278 0.943444
Q2FXA1   0 0 -1.27278 0.943444
Q2FV49   0 0 -1.27278 0.943444
Q2G1S0   0 0 -1.27278 0.943444
Q2G0G0   0 0 -1.27278 0.943444
P0C805   0 0 -1.27278 0.943444
Q2FWV9   0 0 -1.27278 0.943444
Q2G152   0 0 -1.27278 0.943444
Q2FX48   0 0 -1.27278 0.943444
Q2FXS5   0 0 -1.27278 0.943444
Q2FWL4   0 0 -1.27278 0.943444
P0C7Y1   0 0 -1.27278 0.943444
Q2FXA2   0 0 -1.27278 0.943444
Q2FY96   0 0 -1.27278 0.943444
Q2FVJ3   0 0 -1.27278 0.943444
Q2FZ24   0 0 -1.27278 0.943444
Q2G1X4   0 0 -1.27278 0.943444
Q2FYM6   0 0 -1.27278 0.943444
Q2FWX6   0 0 -1.27278 0.943444
Q2G1D2   0 0 -1.27278 0.943444
Q2FWC0   0 0 -1.27278 0.943444
Q2FZG7   0 0 -1.27278 0.943444
Q2G2P1   0 0 -1.27278 0.943444
Q2G1M4   0 0 -1.27278 0.943444
Q2FX29   0 0 -1.27278 0.943444
Q2FUZ3   0 0 -1.27278 0.943444
Q2FVZ9   0 0 -1.27278 0.943444
Q2G2N3   0 0 -1.27278 0.943444
Q2G237   0 0 -1.27278 0.943444
Q2FXN5   0 0 -1.27278 0.943444
Q2FYP7   0 0 -1.27278 0.943444
Q2FWC8   0 0 -1.27278 0.943444
Q2G209   0 0 -1.27278 0.943444
Q2FXX7   0 0 -1.27278 0.943444
Q2FV05   0 0 -1.27278 0.943444
Q2FWM8   0 0 -1.27278 0.943444
Q2FV00   0 0 -1.27278 0.943444
Q2FZF2   0 0 -1.27278 0.943444
Q2FV80   0 0 -1.27278 0.943444
Q2FZZ7   0 0 -1.27278 0.943444
Q2FWH8   0 0 -1.27278 0.943444
Q2FVS5   0 0 -1.27278 0.943444
Q2FWY0   0 0 -1.27278 0.943444
Q2FZM3   0 0 -1.27278 0.943444
Q2FZW8   0 0 -1.27278 0.943444
Q2FVY7   0 0 -1.27278 0.943444
Q2FXJ1   0 0 -1.27278 0.943444
Q2G0T7   0 0 -1.27278 0.943444
Q2FW40   0 0 -1.27278 0.943444
Q2FYU9   0 0 -1.27278 0.943444
Q2FUR0   0 0 -1.27278 0.943444
Q2G215   0 0 -1.27278 0.943444
Q2G169   0 0 -1.27278 0.943444
Q2G034   0 0 -1.27278 0.943444
Q2FUV8   1 0.0740741 -1.27278 0.943444
Q2FW44   2 0.148148 -1.27278 0.943444
Q2FYJ8   0 0 -1.27278 0.943444
Q2FVR6   0 0 -1.27278 0.943444
Q2G183   0 0 -1.27278 0.943444
Q2G0S1   0 0 -1.27278 0.943444
Q2FX83   0 0 -1.27278 0.943444
Q2FYF7   0 0 -1.27278 0.943444
Q2G166   2 0.148148 -1.27278 0.943444
Q2FX20   0 0 -1.27278 0.943444
Q2G020   1 0.0740741 -1.27278 0.943444
Q2FVC0   2 0.148148 -1.27278 0.943444
Q2FVD1   0 0 -1.27278 0.943444
Q2FWH1   0 0 -1.27278 0.943444
Q2FYX2   1 0.0740741 -1.27278 0.943444
Q2FZB5   0 0 -1.27278 0.943444
Q2G0G8   1 0.0740741 -1.27278 0.943444
P0A0I4   0 0 -1.27278 0.943444
Q2G2C6   0 0 -1.27278 0.943444
Q2FVB1   1 0.0740741 -1.27278 0.943444
Q2FYN1   0 0 -1.27278 0.943444
Q2FV79   1 0.0740741 -1.27278 0.943444
Q2FVU9   0 0 -1.27278 0.943444
Q2G0W5   1 0.0740741 -1.27278 0.943444
Q2FW60   1 0.0740741 -1.27278 0.943444
Q2G269   1 0.0740741 -1.27278 0.943444
Q2FZS1   1 0.0740741 -1.27278 0.943444
Q2G1Y3   1 0.0740741 -1.27278 0.943444
Q2FWA4   2 0.148148 -1.27278 0.943444
Q2G0C0   0 0 -1.27278 0.943444
Q2G2J6   0 0 -1.27278 0.943444
Q2G1R2   1 0.0740741 -1.27278 0.943444
Q2FXY8   2 0.148148 -1.27278 0.943444
Q2FYL2   1 0.0740741 -1.27278 0.943444
Q2FYS3   0 0 -1.27278 0.943444
Q2FXS0   1 0.0740741 -1.27278 0.943444
Q2FWA7   0 0 -1.27278 0.943444
Q2FWV8   0 0 -1.27278 0.943444
Q2G279   1 0.0740741 -1.27278 0.943444
Q2FYB5   1 0.0740741 -1.27278 0.943444
Q2G175   1 0.0740741 -1.27278 0.943444
Q2FZ07   1 0.0740741 -1.27278 0.943444
Q2FVG7   0 0 -1.27278 0.943444
Q2G2P3   1 0.0740741 -1.27278 0.943444
Q2FZA3   1 0.0740741 -1.27278 0.943444
Q2FYE1   0 0 -1.27278 0.943444
Q2G2F8   0 0 -1.27278 0.943444
Q2FWS8   0 0 -1.27278 0.943444
Q2FXD8   1 0.0740741 -1.27278 0.943444
Q2FX46   0 0 -1.27278 0.943444
Q2FYB4   0 0 -1.27278 0.943444
Q2FYC0   0 0 -1.27278 0.943444
Q2FUY5   0 0 -1.27278 0.943444
Q2FYF2   0 0 -1.27278 0.943444
Q2G0R4   0 0 -1.27278 0.943444
Q2G1L1   0 0 -1.27278 0.943444
Q2FYB0   1 0.0740741 -1.27278 0.943444
Q2FWW5   0 0 -1.27278 0.943444
Q2FX04   2 0.148148 -1.27278 0.943444
Q2FV33   1 0.0740741 -1.27278 0.943444
Q2FUX6   1 0.0740741 -1.27278 0.943444
Q2FVP5   0 0 -1.27278 0.943444
Q2G0W7   1 0.0740741 -1.27278 0.943444
Q2FXV1   1 0.0740741 -1.27278 0.943444
Q2G096   1 0.0740741 -1.27278 0.943444
Q2FV68   0 0 -1.27278 0.943444
Q2FVY6   2 0.148148 -1.27278 0.943444
Q2FYY0   0 0 -1.27278 0.943444
Q2G005   0 0 -1.27278 0.943444
Q2G2B4   1 0.0740741 -1.27278 0.943444
Q2FVZ7   0 0 -1.27278 0.943444
Q2FW55   1 0.0740741 -1.27278 0.943444
Q2FV92   0 0 -1.27278 0.943444
Q2FYV9   1 0.0740741 -1.27278 0.943444
Q2FW74   0 0 -1.27278 0.943444
Q2FVK9   0 0 -1.27278 0.943444
Q2FZA4   1 0.0740741 -1.27278 0.943444
Q2FV25   0 0 -1.27278 0.943444
Q2FYG8   1 0.0740741 -1.27278 0.943444
Q2G216   0 0 -1.27278 0.943444
Q2FZ69   0 0 -1.27278 0.943444
Q2FV97   1 0.0740741 -1.27278 0.943444
Q2FZ95   1 0.0740741 -1.27278 0.943444
Q2FZN8   0 0 -1.27278 0.943444
Q2FZG2   0 0 -1.27278 0.943444
Q2G259   1 0.0740741 -1.27278 0.943444
Q2FYB6   0 0 -1.27278 0.943444
Q2FZD1   0 0 -1.27278 0.943444
Q2FYT6   1 0.0740741 -1.27278 0.943444
Q2G0Y2   1 0.0740741 -1.27278 0.943444
Q2FWZ1   2 0.148148 -1.27278 0.943444
Q2FVC8   1 0.0740741 -1.27278 0.943444
Q2G2H1   1 0.0740741 -1.27278 0.943444
Q2FY47   1 0.0740741 -1.27278 0.943444
Q2FX78   0 0 -1.27278 0.943444
Q2FX47   0 0 -1.27278 0.943444
Q2FZA7   1 0.0740741 -1.27278 0.943444
Q2FV32   0 0 -1.27278 0.943444
Q2FYE6   0 0 -1.27278 0.943444
Q2FZ41   0 0 -1.27278 0.943444
Q2FYG3   1 0.0740741 -1.27278 0.943444
Q2FX01   2 0.148148 -1.27278 0.943444
Q2FXU6   0 0 -1.27278 0.943444
Q2FYL7   1 0.0740741 -1.27278 0.943444
Q2FWQ3   1 0.0740741 -1.27278 0.943444
Q2FZY9   1 0.0740741 -1.27278 0.943444
Q2FV50   2 0.148148 -1.27278 0.943444
Q2FUY7   0 0 -1.27278 0.943444
Q2FXP6   1 0.0740741 -1.27278 0.943444
Q2G1S9   1 0.0740741 -1.27278 0.943444
Q2FX18   1 0.0740741 -1.27278 0.943444
Q2FYU0   0 0 -1.27278 0.943444
Q2FXZ7   2 0.142857 -1.27278 0.943444
Q2G051   2 0.142857 -1.27278 0.943444
Q2FWS3   1 0.0714286 -1.27278 0.943444
Q2FW14   2 0.142857 -1.27278 0.943444
Q2FYD7   2 0.142857 -1.27278 0.943444
Q9RQP8   1 0.0714286 -1.27278 0.943444
Q2FZK2   1 0.0714286 -1.27278 0.943444
Q2FWI7   1 0.0714286 -1.27278 0.943444
Q2G182   2 0.142857 -1.27278 0.943444
Q2FYT7   3 0.214286 -1.27278 0.943444
Q2FV46   2 0.142857 -1.27278 0.943444
Q2FY58   1 0.0714286 -1.27278 0.943444
Q2FX06   0 0 -1.27278 0.943444
Q2FZH0   3 0.214286 -1.27278 0.943444
Q2FUZ4   6 0.428571 -1.27278 0.943444
Q2G102   2 0.142857 -1.27278 0.943444
Q2G1R8   1 0.0714286 -1.27278 0.943444
Q2G2J1   3 0.214286 -1.27278 0.943444
Q2FX71   2 0.142857 -1.27278 0.943444
Q2FUZ5   3 0.214286 -1.27278 0.943444
Q2FYP5   0 0 -1.27278 0.943444
Q2G048   0 0 -1.27278 0.943444
Q2FUQ0   2 0.142857 -1.27278 0.943444
Q2FWS7   5 0.357143 -1.27278 0.943444
Q2FV65   0 0 -1.27278 0.943444
Q2G125   1 0.0714286 -1.27278 0.943444
Q2FYT2   4 0.285714 -1.27278 0.943444
Q2FVH7   0 0 -1.27278 0.943444
Q2G127   2 0.142857 -1.27278 0.943444
Q2FYI5   1 0.0714286 -1.27278 0.943444
Q2FYX4   6 0.428571 -1.27278 0.943444
Q2G0M3   4 0.285714 -1.27278 0.943444
Q2FW87   1 0.0714286 -1.27278 0.943444
Q2G211   1 0.0714286 -1.27278 0.943444
Q2FXR5   4 0.285714 -1.27278 0.943444
Q2FWR5   4 0.285714 -1.27278 0.943444
Q2FYD5   2 0.142857 -1.27278 0.943444
Q2FY94   1 0.0714286 -1.27278 0.943444
Q2G2W8   3 0.214286 -1.27278 0.943444
Q2FZL9   6 0.428571 -1.27278 0.943444
Q2FYT9   2 0.142857 -1.27278 0.943444
Q2FX44   1 0.0714286 -1.27278 0.943444
Q2FXB2   0 0 -1.27278 0.943444
Q2FVF6   1 0.0714286 -1.27278 0.943444
Q2G2F6   0 0 -1.27278 0.943444
Q2G2C3   1 0.0714286 -1.27278 0.943444
Q2FYA5   2 0.142857 -1.27278 0.943444
Q2FYB1   1 0.0714286 -1.27278 0.943444
Q2G011   1 0.0714286 -1.27278 0.943444
Q2FV29   0 0 -1.27278 0.943444
Q2FVW1   1 0.0714286 -1.27278 0.943444
Q2FYA4   1 0.0714286 -1.27278 0.943444
Q2FY26   2 0.142857 -1.27278 0.943444
Q2FXC1   0 0 -1.27278 0.943444
Q2G2T0   2 0.142857 -1.27278 0.943444
Q2FY62   1 0.0714286 -1.27278 0.943444
Q2G2K4   2 0.142857 -1.27278 0.943444
Q2FW65   2 0.142857 -1.27278 0.943444
Q2FY05   6 0.428571 -1.27278 0.943444
Q2FV96   4 0.285714 -1.27278 0.943444
Q2G1S7   0 0 -1.27278 0.943444
Q2FWS9   1 0.0714286 -1.27278 0.943444
Q2G180   0 0 -1.27278 0.943444
Q2G0L6   1 0.0714286 -1.27278 0.943444
Q2G189   1 0.0714286 -1.27278 0.943444
Q2FYD9   1 0.0714286 -1.27278 0.943444
Q2FWM6   0 0 -1.27278 0.943444
Q2FXA6   1 0.0714286 -1.27278 0.943444
Q2G0U8   0 0 -1.27278 0.943444
Q2FXD9   0 0 -1.27278 0.943444
Q2FWF9   0 0 -1.27278 0.943444
Q2FXS3   2 0.142857 -1.27278 0.943444
Q2FXX6   1 0.0714286 -1.27278 0.943444
Q2FWU2   6 0.428571 -1.27278 0.943444
Q2FXD5   5 0.357143 -1.27278 0.943444
Q2FZK8   5 0.357143 -1.27278 0.943444
Q2FV15   2 0.142857 -1.27278 0.943444
Q2FZZ5   4 0.285714 -1.27278 0.943444
Q2FW48   1 0.0714286 -1.27278 0.943444
Q2FYB3   4 0.285714 -1.27278 0.943444
Q2FWT5   1 0.0714286 -1.27278 0.943444
Q2FVH4   0 0 -1.27278 0.943444
Q2FWP4   1 0.0714286 -1.27278 0.943444
Q2FYX9   2 0.142857 -1.27278 0.943444
Q2G1U7   0 0 -1.27278 0.943444
Q2FXY6   1 0.0714286 -1.27278 0.943444
Q2FYT1   2 0.142857 -1.27278 0.943444
Q2G244   1 0.0714286 -1.27278 0.943444
Q2FX30   0 0 -1.27278 0.943444
Q2FVZ3   1 0.0714286 -1.27278 0.943444
Q2FWP5   6 0.428571 -1.27278 0.943444
Q2FX41   1 0.0714286 -1.27278 0.943444
Q2G2R5   1 0.0714286 -1.27278 0.943444
Q2G2S3   4 0.275862 -1.27278 0.943444
Q2G004   1 0.0689655 -1.27278 0.943444
Q2FWV1   1 0.0689655 -1.27278 0.943444
Q2G003   4 0.275862 -1.27278 0.943444
Q2FZV3   0 0 -1.27278 0.943444
Q2G026   2 0.137931 -1.27278 0.943444
Q2FXG7   0 0 -1.27278 0.943444
Q2FYL8   0 0 -1.27278 0.943444
Q2FZB6   0 0 -1.27278 0.943444
Q2FZE4   2 0.137931 -1.27278 0.943444
Q2FX11   2 0.137931 -1.27278 0.943444
Q2G0Y3   3 0.206897 -1.27278 0.943444
Q2FZW7   0 0 -1.27278 0.943444
Q2FX21   11 0.758621 -1.27278 0.943444
Q2G092   10 0.689655 -1.27278 0.943444
Q2FZB7   1 0.0689655 -1.27278 0.943444
Q2G0J9   10 0.689655 -1.27278 0.943444
Q2G1X2   1 0.0689655 -1.27278 0.943444
Q2FZD6   6 0.413793 -1.27278 0.943444
Q2FW67   2 0.137931 -1.27278 0.943444
Q2G111   3 0.206897 -1.27278 0.943444
Q2G2Y4   6 0.413793 -1.27278 0.943444
Q2FY38   2 0.137931 -1.27278 0.943444
Q2FWJ0   4 0.275862 -1.27278 0.943444
Q2G2T5   1 0.0689655 -1.27278 0.943444
Q2FVG6   6 0.413793 -1.27278 0.943444
Q2G1V8   2 0.137931 -1.27278 0.943444
Q2G1L0   2 0.137931 -1.27278 0.943444
Q2FXD6   3 0.206897 -1.27278 0.943444
P0C948   1 0.0689655 -1.27278 0.943444
Q2G1M2   2 0.137931 -1.27278 0.943444
Q2FVW8   1 0.0689655 -1.27278 0.943444
Q2FX24   2 0.137931 -1.27278 0.943444
Q2FWS4   12 0.827586 -1.27278 0.943444
Q2FYQ3   1 0.0689655 -1.27278 0.943444
Q2G254   1 0.0689655 -1.27278 0.943444
Q2FWB4   0 0 -1.27278 0.943444
Q2FUP8   3 0.206897 -1.27278 0.943444
Q2FZC2   1 0.0689655 -1.27278 0.943444
Q2FYE4   6 0.413793 -1.27278 0.943444
Q2FWS2   1 0.0689655 -1.27278 0.943444
Q2FY03   2 0.137931 -1.27278 0.943444
Q2FVS6   1 0.0689655 -1.27278 0.943444
Q2FXV2   0 0 -1.27278 0.943444
Q2G2L6   1 0.0689655 -1.27278 0.943444
Q2G2I5   1 0.0689655 -1.27278 0.943444
Q2FYA2   4 0.275862 -1.27278 0.943444
Q2FWV7   1 0.0689655 -1.27278 0.943444
Q2FXE7   1 0.0689655 -1.27278 0.943444
Q2G0J6   0 0 -1.27278 0.943444
Q2FUU4   8 0.551724 -1.27278 0.943444
Q2FVJ4   2 0.137931 -1.27278 0.943444
Q2FZM9   1 0.0689655 -1.27278 0.943444
Q2FZ51   4 0.275862 -1.27278 0.943444
Q2FY22   9 0.62069 -1.27278 0.943444
Q2G2Q1   2 0.137931 -1.27278 0.943444
Q2G109   1 0.0689655 -1.27278 0.943444
Q2G1D6   2 0.137931 -1.27278 0.943444
Q2FVC9   1 0.0689655 -1.27278 0.943444
Q2G2R6   11 0.758621 -1.27278 0.943444
Q2FZ85   3 0.206897 -1.27278 0.943444
Q2FVK4   8 0.551724 -1.27278 0.943444
Q2G1V9   1 0.0689655 -1.27278 0.943444
Q2G2H6   0 0 -1.27278 0.943444
Q2FWS6   7 0.482759 -1.27278 0.943444
Q2FZW4   5 0.344828 -1.27278 0.943444
Q2G1M3   2 0.137931 -1.27278 0.943444
Q2G1M0   9 0.62069 -1.27278 0.943444
Q2G1Y9   6 0.413793 -1.27278 0.943444
Q2FX45   5 0.344828 -1.27278 0.943444
Q2FWP8   1 0.0689655 -1.27278 0.943444
Q2FYP4   2 0.137931 -1.27278 0.943444
Q2FYL1   4 0.275862 -1.27278 0.943444
Q2G1L4   3 0.206897 -1.27278 0.943444
Q2FUQ7   4 0.275862 -1.27278 0.943444
Q2G247   0 0 -1.27278 0.943444
Q2FVV0   2 0.137931 -1.27278 0.943444
Q2FYU6   9 0.62069 -1.27278 0.943444
Q2G2N6   4 0.275862 -1.27278 0.943444
Q2FXC9   2 0.137931 -1.27278 0.943444
Q2FX42   2 0.137931 -1.27278 0.943444
Q2FX26   7 0.482759 -1.27278 0.943444
Q2FWF3   2 0.137931 -1.27278 0.943444
Q2FZY1   1 0.0689655 -1.27278 0.943444
Q2FW15   16 1.06667 0.903563 0.161558
P0A0G2   12 0.8 -1.27278 0.943444
Q2G2G5   2 0.133333 -1.27278 0.943444
Q2FY39   2 0.133333 -1.27278 0.943444
Q2G0B5   2 0.133333 -1.27278 0.943444
Q2FZI1   11 0.733333 -1.27278 0.943444
Q2FUQ6   2 0.133333 -1.27278 0.943444
Q2FVR5   4 0.266667 -1.27278 0.943444
Q2G2W6   2 0.133333 -1.27278 0.943444
Q2FZR8   9 0.6 -1.27278 0.943444
Q2FVY8   14 0.933333 -1.27278 0.943444
Q2FZ60   8 0.533333 -1.27278 0.943444
Q2FV82   4 0.266667 -1.27278 0.943444
Q2FX23   8 0.533333 -1.27278 0.943444
Q2G1G3   1 0.0666667 -1.27278 0.943444
P68805   1 0.0666667 -1.27278 0.943444
Q2FVL0   15 1 0.903563 0.161558
Q2G2J0   5 0.333333 -1.27278 0.943444
Q2FZF1   12 0.8 -1.27278 0.943444
Q2FXU9   7 0.466667 -1.27278 0.943444
Q2G1A2   17 1.13333 0.903563 0.161558
Q2G1C3   2 0.133333 -1.27278 0.943444
Q2G1D4   2 0.133333 -1.27278 0.943444
Q2G0A8   1 0.0666667 -1.27278 0.943444
Q2FVC7   3 0.2 -1.27278 0.943444
Q2G133   4 0.266667 -1.27278 0.943444
Q2FY86   11 0.733333 -1.27278 0.943444
Q2FX92   10 0.666667 -1.27278 0.943444
Q2FW47   0 0 -1.27278 0.943444
Q2G1T9   3 0.2 -1.27278 0.943444
Q2FVU8   2 0.133333 -1.27278 0.943444
Q2FVD7   12 0.8 -1.27278 0.943444
Q2FX55   5 0.333333 -1.27278 0.943444
Q2FVD3   9 0.6 -1.27278 0.943444
Q2G2B5   0 0 -1.27278 0.943444
Q2FWV6   1 0.0666667 -1.27278 0.943444
Q2FW29   8 0.533333 -1.27278 0.943444
Q2G0W6   1 0.0666667 -1.27278 0.943444
Q2FVD2   5 0.333333 -1.27278 0.943444
Q2FWR8   4 0.266667 -1.27278 0.943444
Q2FXA0   2 0.133333 -1.27278 0.943444
Q2FZB4   5 0.333333 -1.27278 0.943444
Q2FX37   5 0.333333 -1.27278 0.943444
Q2FX13   1 0.0666667 -1.27278 0.943444
Q2FWD8   8 0.533333 -1.27278 0.943444
Q2G108   6 0.4 -1.27278 0.943444
Q2G2V4   5 0.333333 -1.27278 0.943444
Q2FZW2   9 0.6 -1.27278 0.943444
Q2FYY4   5 0.333333 -1.27278 0.943444
Q2FYB8   5 0.333333 -1.27278 0.943444
Q2FWC2   5 0.333333 -1.27278 0.943444
Q2FYE8   7 0.466667 -1.27278 0.943444
Q2FXK5   6 0.4 -1.27278 0.943444
Q2FWT0   5 0.333333 -1.27278 0.943444
Q2FW19   4 0.266667 -1.27278 0.943444
Q2G100   1 0.0666667 -1.27278 0.943444
Q2FYY3   6 0.4 -1.27278 0.943444
Q2FZ01   2 0.133333 -1.27278 0.943444
Q2FYY1   6 0.4 -1.27278 0.943444
Q2G103   6 0.4 -1.27278 0.943444
Q2FV12   4 0.266667 -1.27278 0.943444
Q2FWQ1   8 0.533333 -1.27278 0.943444
Q2FYY5   5 0.333333 -1.27278 0.943444
Q2G207   4 0.266667 -1.27278 0.943444
Q2G1Y8   16 1.06667 0.903563 0.161558
Q2FWZ8   2 0.133333 -1.27278 0.943444
Q2G0Z8   2 0.133333 -1.27278 0.943444
Q2G2F7   4 0.266667 -1.27278 0.943444
Q2FYH9   2 0.133333 -1.27278 0.943444
Q2FWB7   3 0.2 -1.27278 0.943444
Q2FYN2   10 0.645161 -1.27278 0.943444
Q2FVQ6   6 0.387097 -1.27278 0.943444
Q2FWX3   7 0.451613 -1.27278 0.943444
Q2G187   1 0.0645161 -1.27278 0.943444
Q2FW05   3 0.193548 -1.27278 0.943444
Q2FYC3   4 0.258065 -1.27278 0.943444
Q2FZJ2   13 0.83871 -1.27278 0.943444
Q2G0D6   2 0.129032 -1.27278 0.943444
Q2FWP7   8 0.516129 -1.27278 0.943444
Q2FX31   13 0.83871 -1.27278 0.943444
Q2FVZ6   1 0.0645161 -1.27278 0.943444
Q2G2A2   8 0.516129 -1.27278 0.943444
Q2FWQ8   10 0.645161 -1.27278 0.943444
Q2FVM9   5 0.322581 -1.27278 0.943444
Q2FYD1   15 0.967742 -1.27278 0.943444
Q2FYN3   2 0.129032 -1.27278 0.943444
Q2FYI3   5 0.322581 -1.27278 0.943444
Q2G022   21 1.35484 0.903563 0.161558
Q2G1Q3   2 0.129032 -1.27278 0.943444
Q2FX58   4 0.258065 -1.27278 0.943444
Q2G2V1   15 0.967742 -1.27278 0.943444
Q2FVV5   4 0.258065 -1.27278 0.943444
Q2FZC0   11 0.709677 -1.27278 0.943444
Q2FV63   14 0.903226 -1.27278 0.943444
Q2FWG9   1 0.0645161 -1.27278 0.943444
Q2FZA5   6 0.387097 -1.27278 0.943444
Q2FX60   10 0.645161 -1.27278 0.943444
Q2G2I8   16 1.03226 0.903563 0.161558
Q2G2Y5   17 1.09677 0.903563 0.161558
Q2G2Y2   4 0.258065 -1.27278 0.943444
Q2FWA6   8 0.516129 -1.27278 0.943444
Q2FWL8   12 0.774194 -1.27278 0.943444
Q2FY95   10 0.645161 -1.27278 0.943444
Q2FYC5   8 0.516129 -1.27278 0.943444
Q2FV43   6 0.387097 -1.27278 0.943444
Q2FVU0   10 0.645161 -1.27278 0.943444
Q2FZG5   2 0.129032 -1.27278 0.943444
Q2G2H9   1 0.0645161 -1.27278 0.943444
Q2G1D1   12 0.774194 -1.27278 0.943444
Q2FWU7   11 0.709677 -1.27278 0.943444
P60647   3 0.193548 -1.27278 0.943444
Q2FUR7   1 0.0645161 -1.27278 0.943444
Q2FWQ2   14 0.903226 -1.27278 0.943444
Q2G2M4   5 0.322581 -1.27278 0.943444
Q2G104   5 0.322581 -1.27278 0.943444
Q2FX76   3 0.193548 -1.27278 0.943444
Q2G2Q4   10 0.645161 -1.27278 0.943444
Q2FXQ1   3 0.193548 -1.27278 0.943444
Q2FX80   6 0.387097 -1.27278 0.943444
Q2FZN6   11 0.709677 -1.27278 0.943444
Q2G009   14 0.903226 -1.27278 0.943444
Q2G021   7 0.451613 -1.27278 0.943444
Q2FWH0   18 1.16129 0.903563 0.161558
Q2FXQ0   14 0.903226 -1.27278 0.943444
Q2FX64   1 0.0645161 -1.27278 0.943444
Q2FY98   2 0.129032 -1.27278 0.943444
Q2FWK5   14 0.903226 -1.27278 0.943444
Q2FYK1   2 0.129032 -1.27278 0.943444
Q2FXF0   3 0.193548 -1.27278 0.943444
Q2FY70   10 0.645161 -1.27278 0.943444
Q2G114   12 0.774194 -1.27278 0.943444
Q2FX38   5 0.322581 -1.27278 0.943444
Q2FUP9   6 0.387097 -1.27278 0.943444
Q2FVV3   8 0.516129 -1.27278 0.943444
Q2G113   13 0.83871 -1.27278 0.943444
Q2FWB2   11 0.709677 -1.27278 0.943444
Q2FWT6   6 0.387097 -1.27278 0.943444
Q2FW28   10 0.645161 -1.27278 0.943444
Q2FUQ9   10 0.645161 -1.27278 0.943444
Q2FY00   0 0 -1.27278 0.943444
Q2G040   3 0.193548 -1.27278 0.943444
Q2FX35   13 0.83871 -1.27278 0.943444
Q2FYW9   15 0.9375 -1.27278 0.943444
Q2G2N8   4 0.25 -1.27278 0.943444
Q2G1V7   15 0.9375 -1.27278 0.943444
Q2G0C3   4 0.25 -1.27278 0.943444
Q2FVW0   5 0.3125 -1.27278 0.943444
Q2FUS4   13 0.8125 -1.27278 0.943444
Q2FVP6   1 0.0625 -1.27278 0.943444
Q2FZK1   2 0.125 -1.27278 0.943444
Q2FXY2   15 0.9375 -1.27278 0.943444
Q2FYX3   18 1.125 0.903563 0.161558
Q2FZ86   12 0.75 -1.27278 0.943444
Q2FUV7   3 0.1875 -1.27278 0.943444
Q2FX70   17 1.0625 0.903563 0.161558
Q2G1Y1   5 0.3125 -1.27278 0.943444
Q2FVT9   2 0.125 -1.27278 0.943444
Q2G2K3   14 0.875 -1.27278 0.943444
P72358   3 0.1875 -1.27278 0.943444
Q2G192   2 0.125 -1.27278 0.943444
Q2FYX6   23 1.4375 0.903563 0.161558
Q2FXW0   2 0.125 -1.27278 0.943444
Q2G202   4 0.25 -1.27278 0.943444
Q2FYW7   12 0.75 -1.27278 0.943444
Q2G2M0   9 0.5625 -1.27278 0.943444
Q2FXT7   12 0.75 -1.27278 0.943444
Q2FX59   15 0.9375 -1.27278 0.943444
Q2G0X2   9 0.5625 -1.27278 0.943444
Q2FWR6   22 1.375 0.903563 0.161558
Q2FW22   14 0.875 -1.27278 0.943444
Q2FZH4   12 0.75 -1.27278 0.943444
Q2FYZ1   13 0.8125 -1.27278 0.943444
Q2G2W7   12 0.75 -1.27278 0.943444
Q2G2I4   15 0.9375 -1.27278 0.943444
Q2FZP5   19 1.1875 0.903563 0.161558
Q2FWQ7   12 0.75 -1.27278 0.943444
Q2G1W9   14 0.875 -1.27278 0.943444
Q2FWF7   13 0.8125 -1.27278 0.943444
Q2FYM9   22 1.375 0.903563 0.161558
Q2FXV0   9 0.5625 -1.27278 0.943444
Q2FWW2   14 0.875 -1.27278 0.943444
Q2FVS2   3 0.1875 -1.27278 0.943444
Q2G007   10 0.625 -1.27278 0.943444
Q2FYA7   24 1.5 0.903563 0.161558
Q2G0K0   14 0.875 -1.27278 0.943444
Q2FXS9   15 0.9375 -1.27278 0.943444
Q2G249   27 1.6875 0.903563 0.161558
Q2G008   22 1.375 0.903563 0.161558
Q2FZD5   4 0.25 -1.27278 0.943444
Q2FZG0   3 0.1875 -1.27278 0.943444
Q2FX28   9 0.5625 -1.27278 0.943444
Q2FXI4   20 1.25 0.903563 0.161558
Q2G176   3 0.1875 -1.27278 0.943444
Q2G116   12 0.75 -1.27278 0.943444
Q2FXF2   7 0.4375 -1.27278 0.943444
Q2G260   12 0.75 -1.27278 0.943444
Q2G213   5 0.3125 -1.27278 0.943444
Q2G173   7 0.4375 -1.27278 0.943444
Q2FV71   16 1 0.903563 0.161558
Q2FWY8   7 0.4375 -1.27278 0.943444
Q2FWN3   11 0.6875 -1.27278 0.943444
Q2FYD4   14 0.875 -1.27278 0.943444
Q2FVQ2   17 1.0625 0.903563 0.161558
Q2FVK0   10 0.625 -1.27278 0.943444
Q2G285   13 0.8125 -1.27278 0.943444
Q2FZH6   14 0.875 -1.27278 0.943444
Q2FZX1   6 0.375 -1.27278 0.943444
Q2FZ83   2 0.125 -1.27278 0.943444
Q2G0S9   13 0.8125 -1.27278 0.943444
Q2FZH7   6 0.375 -1.27278 0.943444
Q2FZT3   7 0.4375 -1.27278 0.943444
Q2FX57   15 0.909091 -1.27278 0.943444
Q2G0B9   15 0.909091 -1.27278 0.943444
Q2FY28   13 0.787879 -1.27278 0.943444
Q2G0R5   20 1.21212 0.903563 0.161558
Q2FZG8   13 0.787879 -1.27278 0.943444
Q2G1X1   20 1.21212 0.903563 0.161558
Q2FX93   2 0.121212 -1.27278 0.943444
Q2FYU5   5 0.30303 -1.27278 0.943444
Q2FWR9   12 0.727273 -1.27278 0.943444
Q2FWS0   19 1.15152 0.903563 0.161558
Q2G0P4   7 0.424242 -1.27278 0.943444
Q2FX50   12 0.727273 -1.27278 0.943444
Q2FZV0   14 0.848485 -1.27278 0.943444
Q2G0S5   23 1.39394 0.903563 0.161558
Q2FY25   3 0.181818 -1.27278 0.943444
Q2FXG6   6 0.363636 -1.27278 0.943444
Q2FZJ7   17 1.0303 0.903563 0.161558
Q2G0U7   17 1.0303 0.903563 0.161558
Q2FZV2   12 0.727273 -1.27278 0.943444
Q2FWT8   11 0.666667 -1.27278 0.943444
Q2G0D1   14 0.848485 -1.27278 0.943444
Q2FVW5   9 0.545455 -1.27278 0.943444
Q2FY97   14 0.848485 -1.27278 0.943444
Q2FXF3   14 0.848485 -1.27278 0.943444
Q2G063   4 0.242424 -1.27278 0.943444
Q2G0U5   3 0.181818 -1.27278 0.943444
Q2G2B1   13 0.787879 -1.27278 0.943444
Q2FVE3   5 0.30303 -1.27278 0.943444
Q2FZW1   15 0.909091 -1.27278 0.943444
Q2FYK2   26 1.57576 0.903563 0.161558
Q2FXW2   16 0.969697 -1.27278 0.943444
Q9F0R1   12 0.727273 -1.27278 0.943444
Q2FZG3   7 0.424242 -1.27278 0.943444
Q2G2K0   17 1.0303 0.903563 0.161558
Q2FVN4   20 1.21212 0.903563 0.161558
Q2FYV0   16 0.969697 -1.27278 0.943444
Q2G0A5   2 0.121212 -1.27278 0.943444
Q2FZ03   13 0.787879 -1.27278 0.943444
Q2G1I8   15 0.909091 -1.27278 0.943444
Q2FYX8   18 1.09091 0.903563 0.161558
Q2FV18   5 0.30303 -1.27278 0.943444
Q2FYI7   19 1.15152 0.903563 0.161558
Q2G0K1   16 0.969697 -1.27278 0.943444
Q2G2U9   13 0.787879 -1.27278 0.943444
Q2FW31   16 0.969697 -1.27278 0.943444
Q2FVB5   12 0.727273 -1.27278 0.943444
Q2FVI8   5 0.30303 -1.27278 0.943444
Q2FZT0   14 0.848485 -1.27278 0.943444
P48860   11 0.666667 -1.27278 0.943444
Q2FYC1   12 0.727273 -1.27278 0.943444
Q2G286   20 1.21212 0.903563 0.161558
Q2FXD3   14 0.848485 -1.27278 0.943444
Q2G027   4 0.242424 -1.27278 0.943444
Q2G0T4   12 0.727273 -1.27278 0.943444
Q2FZJ5   9 0.545455 -1.27278 0.943444
Q2FW10   7 0.424242 -1.27278 0.943444
Q2FY91   9 0.545455 -1.27278 0.943444
Q2FVP0   14 0.848485 -1.27278 0.943444
P60070   11 0.666667 -1.27278 0.943444
Q2FWU1   10 0.606061 -1.27278 0.943444
Q2FYA3   7 0.424242 -1.27278 0.943444
Q2G0V8   4 0.242424 -1.27278 0.943444
Q2G0Z2   10 0.606061 -1.27278 0.943444
Q2FZ47   5 0.30303 -1.27278 0.943444
Q2G0V9   3 0.181818 -1.27278 0.943444
Q2FZE2   14 0.848485 -1.27278 0.943444
Q2FWB0   13 0.787879 -1.27278 0.943444
Q2G1J1   4 0.242424 -1.27278 0.943444
Q2FYQ1   2 0.121212 -1.27278 0.943444
Q2FZ45   17 1.0303 0.903563 0.161558
Q2FYW5   12 0.727273 -1.27278 0.943444
Q2G1A0   6 0.363636 -1.27278 0.943444
Q2FZB9   5 0.30303 -1.27278 0.943444
Q2FZX2   19 1.15152 0.903563 0.161558
Q2FZY4   13 0.787879 -1.27278 0.943444
Q2FW56   7 0.424242 -1.27278 0.943444
P0A0G6   17 1.0303 0.903563 0.161558
Q2FW80   2 0.121212 -1.27278 0.943444
Q2G2S4   14 0.848485 -1.27278 0.943444
Q2G2H0   10 0.606061 -1.27278 0.943444
Q2G2E1   3 0.181818 -1.27278 0.943444
Q2G0I5   14 0.848485 -1.27278 0.943444
Q2FWW6   10 0.606061 -1.27278 0.943444
Q2G112   12 0.727273 -1.27278 0.943444
Q2G214   11 0.666667 -1.27278 0.943444
Q2FYG2   16 0.969697 -1.27278 0.943444
Q2G0J5   2 0.121212 -1.27278 0.943444
Q2FX27   12 0.727273 -1.27278 0.943444
Q2FWV5   16 0.969697 -1.27278 0.943444
Q2FX40   17 1.0303 0.903563 0.161558
Q2FZM5   4 0.242424 -1.27278 0.943444
Q2FXH8   5 0.30303 -1.27278 0.943444
Q2FWS5   6 0.363636 -1.27278 0.943444
Q2FW13   20 1.17647 0.903563 0.161558
Q2FY93   12 0.705882 -1.27278 0.943444
Q2FZM8   26 1.52941 0.903563 0.161558
Q2FZV4   22 1.29412 0.903563 0.161558
Q2FVD4   13 0.764706 -1.27278 0.943444
Q2G0J3   4 0.235294 -1.27278 0.943444
Q2FX61   19 1.11765 0.903563 0.161558
Q2FVD6   17 1 0.903563 0.161558
Q2FYY7   16 0.941176 -1.27278 0.943444
Q2G0W0   17 1 0.903563 0.161558
Q2FXF7   13 0.764706 -1.27278 0.943444
Q2G191   2 0.117647 -1.27278 0.943444
Q2FYT5   9 0.529412 -1.27278 0.943444
Q2G1P0   11 0.647059 -1.27278 0.943444
Q2FVF8   18 1.05882 0.903563 0.161558
Q2G0Y1   3 0.176471 -1.27278 0.943444
Q2FZD2   19 1.11765 0.903563 0.161558
Q2FZ59   16 0.941176 -1.27278 0.943444
Q2G2G1   6 0.352941 -1.27278 0.943444
Q2G0F9   42 2.47059 3.07991 0.0107511
Q2G1J2   15 0.882353 -1.27278 0.943444
Q2G0Q6   20 1.17647 0.903563 0.161558
Q2FYX0   23 1.35294 0.903563 0.161558
Q2FZU8   12 0.705882 -1.27278 0.943444
Q2G267   8 0.470588 -1.27278 0.943444
Q2G174   23 1.35294 0.903563 0.161558
Q2FWC3   14 0.823529 -1.27278 0.943444
Q2FVN6   15 0.882353 -1.27278 0.943444
Q2G2D1   14 0.823529 -1.27278 0.943444
Q2FZK9   14 0.823529 -1.27278 0.943444
Q2G2C9   15 0.882353 -1.27278 0.943444
Q2G2V8   15 0.882353 -1.27278 0.943444
Q2FVL6   30 1.76471 0.903563 0.161558
Q2FY45   7 0.411765 -1.27278 0.943444
Q2G2R7   21 1.23529 0.903563 0.161558
Q2FWD5   13 0.764706 -1.27278 0.943444
Q2FWT3   9 0.529412 -1.27278 0.943444
Q2FY92   20 1.17647 0.903563 0.161558
Q2FZM2   7 0.411765 -1.27278 0.943444
Q2G2F0   21 1.23529 0.903563 0.161558
Q2FW30   12 0.705882 -1.27278 0.943444
Q2FZV9   15 0.882353 -1.27278 0.943444
Q2FVA6   19 1.11765 0.903563 0.161558
Q2G229   20 1.17647 0.903563 0.161558
Q2FZZ3   13 0.764706 -1.27278 0.943444
Q2G2F4   3 0.176471 -1.27278 0.943444
Q2FVA7   14 0.823529 -1.27278 0.943444
Q2G0R3   18 1.05882 0.903563 0.161558
Q2G1R1   24 1.41176 0.903563 0.161558
Q2FZ79   16 0.941176 -1.27278 0.943444
Q2FZ12   6 0.352941 -1.27278 0.943444
Q2FX39   10 0.588235 -1.27278 0.943444
Q2G186   17 1 0.903563 0.161558
Q2FXE5   5 0.294118 -1.27278 0.943444
Q2G0A1   23 1.35294 0.903563 0.161558
Q2G0E7   5 0.294118 -1.27278 0.943444
Q2G2V7   5 0.294118 -1.27278 0.943444
Q2FYA6   17 1 0.903563 0.161558
Q2G276   16 0.941176 -1.27278 0.943444
Q2G070   12 0.705882 -1.27278 0.943444
Q2FVZ1   11 0.647059 -1.27278 0.943444
Q2FW84   7 0.411765 -1.27278 0.943444
Q2FVY9   13 0.764706 -1.27278 0.943444
Q2FVD9   17 1 0.903563 0.161558
Q2G1T2   16 0.941176 -1.27278 0.943444
Q2G0I3   10 0.588235 -1.27278 0.943444
Q2G0E8   13 0.764706 -1.27278 0.943444
Q2FW08   23 1.35294 0.903563 0.161558
Q2FVD8   17 1 0.903563 0.161558
Q2FXF5   13 0.764706 -1.27278 0.943444
Q2FXW1   22 1.29412 0.903563 0.161558
Q2FW79   21 1.23529 0.903563 0.161558
Q2G2G0   28 1.64706 0.903563 0.161558
P48940   13 0.764706 -1.27278 0.943444
Q2FYL6   4 0.235294 -1.27278 0.943444
Q2FZV8   22 1.29412 0.903563 0.161558
Q2FYM5   18 1.05882 0.903563 0.161558
Q2G2B6   13 0.764706 -1.27278 0.943444
Q2G1L2   7 0.411765 -1.27278 0.943444
Q2G1V5   2 0.117647 -1.27278 0.943444
Q2FXT0   15 0.882353 -1.27278 0.943444
Q2FY02   18 1.05882 0.903563 0.161558
Q2FWQ4   6 0.352941 -1.27278 0.943444
Q2FYG4   5 0.294118 -1.27278 0.943444
Q2FW11   14 0.823529 -1.27278 0.943444
Q2G257   12 0.685714 -1.27278 0.943444
Q2FWJ6   19 1.08571 0.903563 0.161558
Q2FXS8   22 1.25714 0.903563 0.161558
Q2FX12   15 0.857143 -1.27278 0.943444
Q2FYF1   9 0.514286 -1.27278 0.943444
Q2G2E8   10 0.571429 -1.27278 0.943444
Q2FXE6   5 0.285714 -1.27278 0.943444
Q2G2C0   2 0.114286 -1.27278 0.943444
Q2G1V6   4 0.228571 -1.27278 0.943444
Q2FWZ4   23 1.31429 0.903563 0.161558
Q2G2V0   6 0.342857 -1.27278 0.943444
Q9ZAH6   25 1.42857 0.903563 0.161558
Q2FVU2   30 1.71429 0.903563 0.161558
Q2FWI8   21 1.2 0.903563 0.161558
P0A0H0   14 0.8 -1.27278 0.943444
Q2G0C1   26 1.48571 0.903563 0.161558
Q2FXH3   14 0.8 -1.27278 0.943444
Q2FXI6   18 1.02857 0.903563 0.161558
Q2G1X5   17 0.971429 -1.27278 0.943444
Q2FV08   13 0.742857 -1.27278 0.943444
Q2FWT7   20 1.14286 0.903563 0.161558
Q2G210   11 0.628571 -1.27278 0.943444
Q2FW66   11 0.628571 -1.27278 0.943444
Q2FWD0   16 0.914286 -1.27278 0.943444
Q2FUQ1   12 0.685714 -1.27278 0.943444
Q2FVI6   4 0.228571 -1.27278 0.943444
Q2FWM7   4 0.228571 -1.27278 0.943444
Q2FVN2   24 1.37143 0.903563 0.161558
Q2FWR2   13 0.742857 -1.27278 0.943444
Q2FYH4   3 0.171429 -1.27278 0.943444
Q2FYM8   5 0.285714 -1.27278 0.943444
Q9RFJ6   18 1.02857 0.903563 0.161558
Q2FZ42   12 0.685714 -1.27278 0.943444
Q2FVX9   20 1.14286 0.903563 0.161558
Q2G066   15 0.857143 -1.27278 0.943444
Q2FVM3   9 0.514286 -1.27278 0.943444
Q2FWT1   12 0.685714 -1.27278 0.943444
Q2FZB8   16 0.914286 -1.27278 0.943444
Q2FUQ8   9 0.514286 -1.27278 0.943444
Q2G2I7   20 1.14286 0.903563 0.161558
Q2FVF7   8 0.457143 -1.27278 0.943444
Q2FV52   16 0.914286 -1.27278 0.943444
Q2FWE3   12 0.685714 -1.27278 0.943444
Q2G144   11 0.628571 -1.27278 0.943444
Q2FXZ1   14 0.8 -1.27278 0.943444
Q2FX34   18 1.02857 0.903563 0.161558
Q2FWV4   23 1.31429 0.903563 0.161558
Q2FZ11   7 0.4 -1.27278 0.943444
Q2G141   9 0.514286 -1.27278 0.943444
Q2FWF5   20 1.14286 0.903563 0.161558
Q2FV34   26 1.48571 0.903563 0.161558
Q2FWQ0   23 1.31429 0.903563 0.161558
Q2FV88   20 1.14286 0.903563 0.161558
Q2G2P0   13 0.742857 -1.27278 0.943444
Q2FYW8   20 1.14286 0.903563 0.161558
Q2G1W1   19 1.08571 0.903563 0.161558
Q2FVC2   22 1.25714 0.903563 0.161558
Q2G0D3   4 0.228571 -1.27278 0.943444
Q2FV89   17 0.971429 -1.27278 0.943444
Q2G1U2   23 1.31429 0.903563 0.161558
Q2FX32   16 0.914286 -1.27278 0.943444
Q2FXS7   11 0.628571 -1.27278 0.943444
Q2FVX1   5 0.285714 -1.27278 0.943444
Q2FVE0   5 0.285714 -1.27278 0.943444
Q2G270   27 1.54286 0.903563 0.161558
Q9EYW6   26 1.48571 0.903563 0.161558
Q2FVB8   5 0.285714 -1.27278 0.943444
Q2FZT9   7 0.4 -1.27278 0.943444
Q2G298   21 1.2 0.903563 0.161558
Q2FX49   11 0.628571 -1.27278 0.943444
Q2G0Z0   16 0.914286 -1.27278 0.943444
Q2FW39   20 1.14286 0.903563 0.161558
Q2G252   16 0.914286 -1.27278 0.943444
Q2G0A3   26 1.48571 0.903563 0.161558
Q2FYJ7   20 1.14286 0.903563 0.161558
Q2FWT2   19 1.08571 0.903563 0.161558
Q2FWQ5   13 0.742857 -1.27278 0.943444
Q2G2J7   12 0.685714 -1.27278 0.943444
Q2FY75   4 0.228571 -1.27278 0.943444
Q2G106   21 1.2 0.903563 0.161558
Q2FVY3   18 1.02857 0.903563 0.161558
Q2FVP9   21 1.2 0.903563 0.161558
Q2FW42   14 0.8 -1.27278 0.943444
Q2FUV9   17 0.971429 -1.27278 0.943444
Q2FVR7   18 1.02857 0.903563 0.161558
Q2FZN1   18 1.02857 0.903563 0.161558
Q2G2Q7   24 1.33333 0.903563 0.161558
Q2G150   20 1.11111 0.903563 0.161558
Q2G081   20 1.11111 0.903563 0.161558
Q2FV45   22 1.22222 0.903563 0.161558
Q2FX02   27 1.5 0.903563 0.161558
P0A0Q4   10 0.555556 -1.27278 0.943444
Q2G0L9   17 0.944444 -1.27278 0.943444
Q2FY04   23 1.27778 0.903563 0.161558
Q2FV48   7 0.388889 -1.27278 0.943444
Q2FW64   16 0.888889 -1.27278 0.943444
Q2FX63   16 0.888889 -1.27278 0.943444
Q2G1T3   25 1.38889 0.903563 0.161558
Q2G0K9   21 1.16667 0.903563 0.161558
Q2FZ00   13 0.722222 -1.27278 0.943444
Q2FVL9   34 1.88889 0.903563 0.161558
Q2FW33   18 1 0.903563 0.161558
Q2FWT9   16 0.888889 -1.27278 0.943444
Q2FZF7   16 0.888889 -1.27278 0.943444
Q2FWL1   31 1.72222 0.903563 0.161558
Q2FYS7   24 1.33333 0.903563 0.161558
Q2FZX3   21 1.16667 0.903563 0.161558
Q2FXR0   3 0.166667 -1.27278 0.943444
Q2G2I9   35 1.94444 0.903563 0.161558
Q2FWN1   2 0.111111 -1.27278 0.943444
Q2G297   7 0.388889 -1.27278 0.943444
Q2FVA0   6 0.333333 -1.27278 0.943444
Q2FXX0   24 1.33333 0.903563 0.161558
Q2G2P4   14 0.777778 -1.27278 0.943444
Q2G0P8   13 0.722222 -1.27278 0.943444
Q2FVN3   13 0.722222 -1.27278 0.943444
Q2FXK7   24 1.33333 0.903563 0.161558
Q2FZF8   14 0.777778 -1.27278 0.943444
Q2FWR0   16 0.888889 -1.27278 0.943444
Q2FXL2   5 0.277778 -1.27278 0.943444
Q2FWA9   12 0.666667 -1.27278 0.943444
Q2G282   22 1.22222 0.903563 0.161558
Q9RQQ0   5 0.277778 -1.27278 0.943444
Q2FXD7   21 1.16667 0.903563 0.161558
Q2FUY4   14 0.777778 -1.27278 0.943444
Q2G2W4   6 0.333333 -1.27278 0.943444
Q2FZF5   18 1 0.903563 0.161558
Q2FY42   27 1.5 0.903563 0.161558
Q2FUS3   11 0.611111 -1.27278 0.943444
Q2G2E7   4 0.222222 -1.27278 0.943444
Q2G0S6   17 0.944444 -1.27278 0.943444
Q2G0C2   9 0.5 -1.27278 0.943444
Q2FWF8   13 0.722222 -1.27278 0.943444
Q2G000   17 0.944444 -1.27278 0.943444
Q2FWX2   23 1.27778 0.903563 0.161558
Q2FZS2   24 1.33333 0.903563 0.161558
Q2FW16   22 1.22222 0.903563 0.161558
Q2FZI2   5 0.277778 -1.27278 0.943444
Q2G1Q5   12 0.666667 -1.27278 0.943444
Q2G1A5   19 1.05556 0.903563 0.161558
Q2G0P7   14 0.777778 -1.27278 0.943444
Q2FWV3   20 1.11111 0.903563 0.161558
Q2FW51   20 1.11111 0.903563 0.161558
Q2FVI4   28 1.55556 0.903563 0.161558
Q2FVN7   22 1.22222 0.903563 0.161558
Q2FWP9   25 1.38889 0.903563 0.161558
Q2FXT2   22 1.22222 0.903563 0.161558
P0A0F4   18 1 0.903563 0.161558
Q2G126   20 1.11111 0.903563 0.161558
Q2FW82   4 0.222222 -1.27278 0.943444
Q2FY44   25 1.38889 0.903563 0.161558
Q2G0N9   17 0.944444 -1.27278 0.943444
Q2G0Z9   4 0.222222 -1.27278 0.943444
Q2FV81   24 1.33333 0.903563 0.161558
Q2FYC4   12 0.666667 -1.27278 0.943444
Q2G178   24 1.33333 0.903563 0.161558
Q2G079   16 0.888889 -1.27278 0.943444
Q2G2B7   20 1.11111 0.903563 0.161558
Q2FVF5   23 1.27778 0.903563 0.161558
Q2G2W2   11 0.611111 -1.27278 0.943444
Q2G1I2   17 0.944444 -1.27278 0.943444
Q2G245   7 0.388889 -1.27278 0.943444
Q2G1H7   9 0.486486 -1.27278 0.943444
Q2FWF1   21 1.13514 0.903563 0.161558
Q2FZZ9   17 0.918919 -1.27278 0.943444
Q2G1W3   20 1.08108 0.903563 0.161558
Q2G204   20 1.08108 0.903563 0.161558
Q2G1H1   18 0.972973 -1.27278 0.943444
Q2FXK3   24 1.2973 0.903563 0.161558
Q2G2H8   12 0.648649 -1.27278 0.943444
Q2FZP9   24 1.2973 0.903563 0.161558
Q2FWI2   28 1.51351 0.903563 0.161558
Q2FYZ6   7 0.378378 -1.27278 0.943444
Q2FXS1   3 0.162162 -1.27278 0.943444
Q2G200   39 2.10811 3.07991 0.0107511
Q2G2L5   8 0.432432 -1.27278 0.943444
Q2FY73   25 1.35135 0.903563 0.161558
Q2G177   4 0.216216 -1.27278 0.943444
Q2G2F9   8 0.432432 -1.27278 0.943444
Q2FV27   21 1.13514 0.903563 0.161558
Q2FZ56   27 1.45946 0.903563 0.161558
Q2FVF3   3 0.162162 -1.27278 0.943444
Q2G0B6   16 0.864865 -1.27278 0.943444
Q2G2S5   21 1.13514 0.903563 0.161558
Q2FW68   15 0.810811 -1.27278 0.943444
Q2FWX7   16 0.864865 -1.27278 0.943444
Q2FWB6   23 1.24324 0.903563 0.161558
Q2FXA9   30 1.62162 0.903563 0.161558
Q2FXP3   19 1.02703 0.903563 0.161558
Q2FUX5   24 1.2973 0.903563 0.161558
Q2FZZ4   17 0.918919 -1.27278 0.943444
Q2FX98   20 1.08108 0.903563 0.161558
Q2FV23   27 1.45946 0.903563 0.161558
Q2FUR1   10 0.540541 -1.27278 0.943444
Q2FY49   33 1.78378 0.903563 0.161558
Q2G017   41 2.21622 3.07991 0.0107511
Q2G2K9   10 0.540541 -1.27278 0.943444
Q2G2N9   22 1.18919 0.903563 0.161558
Q2G0E9   4 0.216216 -1.27278 0.943444
Q2FY19   31 1.67568 0.903563 0.161558
Q2G1E3   10 0.540541 -1.27278 0.943444
Q2FW17   20 1.08108 0.903563 0.161558
Q2FWK9   18 0.972973 -1.27278 0.943444
Q2G2Q6   19 1.02703 0.903563 0.161558
Q2G2Q5   20 1.08108 0.903563 0.161558
Q2G1U9   34 1.83784 0.903563 0.161558
Q2G299   16 0.864865 -1.27278 0.943444
Q2FX75   30 1.62162 0.903563 0.161558
Q2G058   21 1.13514 0.903563 0.161558
Q2G0E3   16 0.864865 -1.27278 0.943444
Q2FYK0   8 0.432432 -1.27278 0.943444
Q2G2K6   19 1.02703 0.903563 0.161558
Q2FYN0   24 1.2973 0.903563 0.161558
Q2FVK7   16 0.864865 -1.27278 0.943444
Q2FX15   22 1.18919 0.903563 0.161558
Q2FVN9   7 0.378378 -1.27278 0.943444
Q2FWX0   6 0.324324 -1.27278 0.943444
Q2G143   23 1.24324 0.903563 0.161558
Q2G0C7   29 1.56757 0.903563 0.161558
Q2G0K6   16 0.864865 -1.27278 0.943444
Q2FZZ1   6 0.324324 -1.27278 0.943444
Q2FV13   30 1.62162 0.903563 0.161558
Q2G128   9 0.486486 -1.27278 0.943444
Q2FXU2   23 1.24324 0.903563 0.161558
Q2G2R4   17 0.918919 -1.27278 0.943444
Q2FXM1   17 0.918919 -1.27278 0.943444
Q8KQR1   30 1.62162 0.903563 0.161558
Q2G2Q9   18 0.972973 -1.27278 0.943444
Q2FVG9   5 0.27027 -1.27278 0.943444
Q2FV56   7 0.378378 -1.27278 0.943444
Q2FWG7   4 0.210526 -1.27278 0.943444
Q2G0T1   16 0.842105 -1.27278 0.943444
Q2FXB9   2 0.105263 -1.27278 0.943444
Q2FZP3   11 0.578947 -1.27278 0.943444
Q2FZQ2   6 0.315789 -1.27278 0.943444
Q2FXS4   21 1.10526 0.903563 0.161558
Q2FZ21   19 1 0.903563 0.161558
Q2G2X2   15 0.789474 -1.27278 0.943444
Q2FZF6   23 1.21053 0.903563 0.161558
Q2FYA0   27 1.42105 0.903563 0.161558
Q2G2A9   6 0.315789 -1.27278 0.943444
Q2FYB9   24 1.26316 0.903563 0.161558
Q2FYI4   24 1.26316 0.903563 0.161558
Q2FYL4   30 1.57895 0.903563 0.161558
Q2G1T0   5 0.263158 -1.27278 0.943444
Q2FXW7   25 1.31579 0.903563 0.161558
Q2FZA1   25 1.31579 0.903563 0.161558
Q2FY76   15 0.789474 -1.27278 0.943444
Q2FZ97   34 1.78947 0.903563 0.161558
Q2G1I4   6 0.315789 -1.27278 0.943444
Q2FYQ6   5 0.263158 -1.27278 0.943444
Q2FXL6   16 0.842105 -1.27278 0.943444
Q2G2G6   5 0.263158 -1.27278 0.943444
Q2FVH1   5 0.263158 -1.27278 0.943444
Q2FYA8   31 1.63158 0.903563 0.161558
Q2G2M5   21 1.10526 0.903563 0.161558
Q2FV99   33 1.73684 0.903563 0.161558
Q2G105   25 1.31579 0.903563 0.161558
Q2FW23   31 1.63158 0.903563 0.161558
Q2G012   18 0.947368 -1.27278 0.943444
Q2G2V5   31 1.63158 0.903563 0.161558
Q2FW07   19 1 0.903563 0.161558
Q2G0F2   36 1.89474 0.903563 0.161558
Q2FZC9   7 0.368421 -1.27278 0.943444
Q2FXE9   4 0.210526 -1.27278 0.943444
Q2FV47   35 1.84211 0.903563 0.161558
Q2G2Q8   27 1.42105 0.903563 0.161558
Q2FYE7   10 0.526316 -1.27278 0.943444
Q2FUT3   9 0.473684 -1.27278 0.943444
Q2G068   26 1.36842 0.903563 0.161558
Q2G2D3   34 1.78947 0.903563 0.161558
Q2FYK4   21 1.10526 0.903563 0.161558
Q2FX36   32 1.68421 0.903563 0.161558
Q2G0A4   6 0.315789 -1.27278 0.943444
Q2G080   4 0.210526 -1.27278 0.943444
Q2FUT1   12 0.631579 -1.27278 0.943444
Q2FYH3   18 0.947368 -1.27278 0.943444
Q2FXA7   18 0.947368 -1.27278 0.943444
Q2G2Y6   28 1.47368 0.903563 0.161558
Q2FY55   17 0.894737 -1.27278 0.943444
Q2FY61   22 1.15789 0.903563 0.161558
Q2G0E2   31 1.63158 0.903563 0.161558
Q2FVY1   24 1.26316 0.903563 0.161558
Q2FUV1   22 1.15789 0.903563 0.161558
Q2FUS9   37 1.94737 0.903563 0.161558
Q2G1A1   29 1.52632 0.903563 0.161558
P60639   6 0.315789 -1.27278 0.943444
Q2FZE9   25 1.31579 0.903563 0.161558
Q2G1I9   12 0.631579 -1.27278 0.943444
Q2FWN0   20 1.05263 0.903563 0.161558
Q2FZE3   36 1.89474 0.903563 0.161558
Q93Q23   7 0.368421 -1.27278 0.943444
Q2FWE9   20 1.05263 0.903563 0.161558
Q2FUS1   5 0.263158 -1.27278 0.943444
Q2FVM5   22 1.15789 0.903563 0.161558
Q2G2N7   11 0.578947 -1.27278 0.943444
Q2FWG0   5 0.263158 -1.27278 0.943444
Q2FXV7   4 0.210526 -1.27278 0.943444
Q2FW69   8 0.421053 -1.27278 0.943444
P0A0F8   16 0.842105 -1.27278 0.943444
Q2G055   25 1.31579 0.903563 0.161558
Q2FV37   5 0.263158 -1.27278 0.943444
Q2G225   4 0.210526 -1.27278 0.943444
Q2FXG2   16 0.842105 -1.27278 0.943444
Q2FY87   29 1.52632 0.903563 0.161558
Q2FWR7   28 1.47368 0.903563 0.161558
Q2G1U6   19 1 0.903563 0.161558
Q2G006   25 1.31579 0.903563 0.161558
Q2G2I6   6 0.307692 -1.27278 0.943444
Q2FWS1   31 1.58974 0.903563 0.161558
Q2FYF5   20 1.02564 0.903563 0.161558
Q2G0F1   11 0.564103 -1.27278 0.943444
Q2G0J2   20 1.02564 0.903563 0.161558
Q2FXE3   21 1.07692 0.903563 0.161558
Q2FYV8   23 1.17949 0.903563 0.161558
Q2G1X6   19 0.974359 -1.27278 0.943444
Q2FUP5   17 0.871795 -1.27278 0.943444
Q2G1A4   4 0.205128 -1.27278 0.943444
Q2G0H9   21 1.07692 0.903563 0.161558
Q2G0M0   19 0.974359 -1.27278 0.943444
Q2FYK6   34 1.74359 0.903563 0.161558
Q2G023   27 1.38462 0.903563 0.161558
Q2G0G2   19 0.974359 -1.27278 0.943444
Q2FXC0   34 1.74359 0.903563 0.161558
Q2FXF1   28 1.4359 0.903563 0.161558
Q2FW00   5 0.25641 -1.27278 0.943444
Q2G1E7   5 0.25641 -1.27278 0.943444
Q2FWE7   14 0.717949 -1.27278 0.943444
Q2FY32   17 0.871795 -1.27278 0.943444
Q2FUU0   32 1.64103 0.903563 0.161558
Q2FVU5   32 1.64103 0.903563 0.161558
Q2G062   22 1.12821 0.903563 0.161558
Q2FV26   13 0.666667 -1.27278 0.943444
Q2FW97   19 0.974359 -1.27278 0.943444
Q2FZY8   8 0.410256 -1.27278 0.943444
Q2G277   7 0.358974 -1.27278 0.943444
Q2G0V1   5 0.25641 -1.27278 0.943444
Q2FWJ3   36 1.84615 0.903563 0.161558
Q2G2J2   30 1.53846 0.903563 0.161558
Q2FVB0   4 0.205128 -1.27278 0.943444
Q2G278   28 1.4359 0.903563 0.161558
Q2G107   29 1.48718 0.903563 0.161558
P0A0M9   30 1.53846 0.903563 0.161558
Q2G067   4 0.205128 -1.27278 0.943444
Q2FV55   24 1.23077 0.903563 0.161558
Q2G1L3   21 1.07692 0.903563 0.161558
Q2G2R0   16 0.820513 -1.27278 0.943444
Q2G2T3   18 0.923077 -1.27278 0.943444
Q2FWA8   4 0.205128 -1.27278 0.943444
Q2G056   20 1.02564 0.903563 0.161558
Q2FWR1   18 0.923077 -1.27278 0.943444
Q2FXP9   21 1.07692 0.903563 0.161558
Q2FZI4   10 0.512821 -1.27278 0.943444
Q2G2L7   19 0.974359 -1.27278 0.943444
Q2FVG1   5 0.25641 -1.27278 0.943444
Q2G1I7   33 1.69231 0.903563 0.161558
Q2FVB6   4 0.205128 -1.27278 0.943444
Q2G001   19 0.974359 -1.27278 0.943444
Q2FUX3   27 1.38462 0.903563 0.161558
Q2G1Q9   18 0.923077 -1.27278 0.943444
Q2G2S9   24 1.23077 0.903563 0.161558
Q2FXZ8   12 0.615385 -1.27278 0.943444
Q2FZI7   27 1.38462 0.903563 0.161558
Q2FUS6   28 1.4359 0.903563 0.161558
Q2FUZ6   23 1.17949 0.903563 0.161558
Q2FYQ9   16 0.820513 -1.27278 0.943444
Q2FYS8   26 1.33333 0.903563 0.161558
Q2FYS6   7 0.358974 -1.27278 0.943444
Q2FZG6   26 1.33333 0.903563 0.161558
Q2G1L9   8 0.410256 -1.27278 0.943444
Q2FXT3   20 1.02564 0.903563 0.161558
Q2FZN9   31 1.58974 0.903563 0.161558
Q2FW20   24 1.23077 0.903563 0.161558
Q2G0H3   17 0.871795 -1.27278 0.943444
Q2FV98   29 1.48718 0.903563 0.161558
Q2FXR7   11 0.564103 -1.27278 0.943444
Q2G1T4   34 1.74359 0.903563 0.161558
Q2FW38   18 0.923077 -1.27278 0.943444
Q2G2P6   8 0.410256 -1.27278 0.943444
Q2FVL7   18 0.923077 -1.27278 0.943444
Q2FVY2   30 1.53846 0.903563 0.161558
Q2FYZ0   21 1.07692 0.903563 0.161558
Q2FYW2   5 0.25641 -1.27278 0.943444
P60643   6 0.307692 -1.27278 0.943444
Q2G265   27 1.38462 0.903563 0.161558
Q2FV42   8 0.410256 -1.27278 0.943444
Q2FXN0   11 0.564103 -1.27278 0.943444
Q2G2D9   6 0.307692 -1.27278 0.943444
Q2FV75   18 0.923077 -1.27278 0.943444
Q2FYE0   13 0.666667 -1.27278 0.943444
Q2FX03   6 0.307692 -1.27278 0.943444
Q2FX89   17 0.871795 -1.27278 0.943444
Q2FX43   34 1.74359 0.903563 0.161558
Q2FV69   12 0.6 -1.27278 0.943444
P72360   5 0.25 -1.27278 0.943444
Q2FVQ1   33 1.65 0.903563 0.161558
Q2FYG7   22 1.1 0.903563 0.161558
Q2G1J8   4 0.2 -1.27278 0.943444
Q2FW77   5 0.25 -1.27278 0.943444
Q2FWI4   37 1.85 0.903563 0.161558
Q2FX62   26 1.3 0.903563 0.161558
Q2G0U6   31 1.55 0.903563 0.161558
Q2G0P2   28 1.4 0.903563 0.161558
Q2G0B8   32 1.6 0.903563 0.161558
Q2FVL3   4 0.2 -1.27278 0.943444
Q2G1K8   23 1.15 0.903563 0.161558
Q2G2R9   22 1.1 0.903563 0.161558
Q2G2I3   3 0.15 -1.27278 0.943444
Q2FY56   5 0.25 -1.27278 0.943444
Q2G0B1   12 0.6 -1.27278 0.943444
Q2G1T1   20 1 0.903563 0.161558
Q2FVX5   7 0.35 -1.27278 0.943444
Q2G0H8   14 0.7 -1.27278 0.943444
Q2FVT3   20 1 0.903563 0.161558
Q2FWF6   26 1.3 0.903563 0.161558
Q2FWZ6   22 1.1 0.903563 0.161558
Q2FZ77   32 1.6 0.903563 0.161558
Q2G0H0   20 1 0.903563 0.161558
Q2G2G7   28 1.4 0.903563 0.161558
Q2G117   26 1.3 0.903563 0.161558
Q2FXG9   24 1.2 0.903563 0.161558
Q2FWE4   29 1.45 0.903563 0.161558
Q2FUS0   35 1.75 0.903563 0.161558
Q2FWR3   10 0.5 -1.27278 0.943444
Q2FYA9   36 1.8 0.903563 0.161558
Q2G0Y5   26 1.3 0.903563 0.161558
Q2FZZ8   40 2 3.07991 0.0107511
Q2G1Z6   9 0.45 -1.27278 0.943444
Q2FX53   11 0.55 -1.27278 0.943444
Q2FZC4   36 1.8 0.903563 0.161558
Q2FUS5   10 0.5 -1.27278 0.943444
Q2G1R0   4 0.2 -1.27278 0.943444
Q2G0D5   3 0.15 -1.27278 0.943444
Q2FY18   5 0.25 -1.27278 0.943444
Q2FYH8   7 0.35 -1.27278 0.943444
Q2G1F2   16 0.8 -1.27278 0.943444
Q2G0Q5   29 1.45 0.903563 0.161558
Q2FVR2   22 1.1 0.903563 0.161558
Q2FZE7   34 1.7 0.903563 0.161558
Q2G0I0   18 0.9 -1.27278 0.943444
Q2G0R1   26 1.3 0.903563 0.161558
Q2G0L7   20 1 0.903563 0.161558
Q2FWI1   17 0.85 -1.27278 0.943444
Q2G0F7   7 0.35 -1.27278 0.943444
Q2FXY3   22 1.1 0.903563 0.161558
P0A084   27 1.35 0.903563 0.161558
Q2G0G5   18 0.9 -1.27278 0.943444
Q2FZE5   5 0.25 -1.27278 0.943444
Q2G0A2   3 0.15 -1.27278 0.943444
Q2FVE8   6 0.3 -1.27278 0.943444
Q2G2M8   29 1.45 0.903563 0.161558
Q2FYH7   12 0.6 -1.27278 0.943444
Q2FVR8   24 1.2 0.903563 0.161558
Q2FZU9   29 1.45 0.903563 0.161558
Q2FYX7   20 1 0.903563 0.161558
Q2G280   30 1.5 0.903563 0.161558
Q2FVG5   30 1.5 0.903563 0.161558
Q2FWX1   19 0.95 -1.27278 0.943444
Q2FVB3   6 0.3 -1.27278 0.943444
Q2G2A1   30 1.5 0.903563 0.161558
Q2G1W7   33 1.65 0.903563 0.161558
Q2FW36   10 0.5 -1.27278 0.943444
P31337   28 1.4 0.903563 0.161558
Q2FXB8   6 0.3 -1.27278 0.943444
Q2G2F3   30 1.5 0.903563 0.161558
Q2FYM7   4 0.2 -1.27278 0.943444
Q2FYB2   34 1.7 0.903563 0.161558
Q2G2E2   19 0.926829 -1.27278 0.943444
Q2G2G9   12 0.585366 -1.27278 0.943444
Q2FVC5   35 1.70732 0.903563 0.161558
Q2G0T3   15 0.731707 -1.27278 0.943444
Q2G074   4 0.195122 -1.27278 0.943444
Q2G016   31 1.5122 0.903563 0.161558
Q2G0G4   33 1.60976 0.903563 0.161558
Q2G2K1   37 1.80488 0.903563 0.161558
Q2FXE1   10 0.487805 -1.27278 0.943444
Q2FWD2   19 0.926829 -1.27278 0.943444
Q2G1Q0   33 1.60976 0.903563 0.161558
Q2G073   4 0.195122 -1.27278 0.943444
Q2G1T7   23 1.12195 0.903563 0.161558
Q2FVI3   26 1.26829 0.903563 0.161558
Q2FZ93   9 0.439024 -1.27278 0.943444
Q2FVQ7   29 1.41463 0.903563 0.161558
Q2G2B9   5 0.243902 -1.27278 0.943444
Q2FZN5   6 0.292683 -1.27278 0.943444
Q2FY72   36 1.7561 0.903563 0.161558
Q2G0A0   23 1.12195 0.903563 0.161558
Q2FZQ8   5 0.243902 -1.27278 0.943444
Q2FXP1   17 0.829268 -1.27278 0.943444
P0A0B7   28 1.36585 0.903563 0.161558
Q2FYW0   22 1.07317 0.903563 0.161558
Q2G230   18 0.878049 -1.27278 0.943444
Q2G0H5   20 0.97561 -1.27278 0.943444
Q2G0B7   26 1.26829 0.903563 0.161558
Q2G131   4 0.195122 -1.27278 0.943444
Q2G0Y4   21 1.02439 0.903563 0.161558
Q2G2L0   23 1.12195 0.903563 0.161558
Q2G101   16 0.780488 -1.27278 0.943444
Q2G036   27 1.31707 0.903563 0.161558
Q2FXN3   3 0.146341 -1.27278 0.943444
Q2FWY2   20 0.97561 -1.27278 0.943444
Q2FXK6   22 1.07317 0.903563 0.161558
Q2G2Y3   34 1.65854 0.903563 0.161558
Q2G1P8   35 1.70732 0.903563 0.161558
Q2G0N7   33 1.60976 0.903563 0.161558
Q2FW43   31 1.5122 0.903563 0.161558
Q2G2N4   24 1.17073 0.903563 0.161558
Q2FW59   28 1.36585 0.903563 0.161558
Q2G1V0   5 0.243902 -1.27278 0.943444
Q2G010   26 1.26829 0.903563 0.161558
Q2FWJ4   9 0.439024 -1.27278 0.943444
Q2FUR3   22 1.07317 0.903563 0.161558
Q2FXE4   26 1.26829 0.903563 0.161558
Q2FY36   20 0.97561 -1.27278 0.943444
Q2G1Q7   36 1.7561 0.903563 0.161558
Q2FX09   19 0.926829 -1.27278 0.943444
Q2G0Z1   29 1.41463 0.903563 0.161558
Q2FWJ1   38 1.85366 0.903563 0.161558
Q2FUT4   30 1.46341 0.903563 0.161558
Q2FYI1   44 2.14634 3.07991 0.0107511
Q2FXQ8   23 1.12195 0.903563 0.161558
Q2FUZ0   24 1.17073 0.903563 0.161558
P0A086   28 1.36585 0.903563 0.161558
Q2FZM0   5 0.243902 -1.27278 0.943444
Q2FXL3   32 1.56098 0.903563 0.161558
Q2G2K7   5 0.243902 -1.27278 0.943444
Q2FVL1   3 0.146341 -1.27278 0.943444
Q2FW21   32 1.56098 0.903563 0.161558
Q2G201   30 1.46341 0.903563 0.161558
Q2FVV6   23 1.12195 0.903563 0.161558
Q2FV03   22 1.07317 0.903563 0.161558
Q2G2T2   6 0.292683 -1.27278 0.943444
Q2FZ44   29 1.41463 0.903563 0.161558
Q2G1N7   21 1.02439 0.903563 0.161558
Q2G172   6 0.292683 -1.27278 0.943444
Q2G208   14 0.682927 -1.27278 0.943444
Q2FZR7   5 0.243902 -1.27278 0.943444
Q2G2K2   39 1.90244 0.903563 0.161558
Q2FVA4   17 0.829268 -1.27278 0.943444
Q2G0F5   4 0.195122 -1.27278 0.943444
Q2G0X0   41 2 3.07991 0.0107511
Q2FXU0   25 1.21951 0.903563 0.161558
Q2FXX9   22 1.07317 0.903563 0.161558
Q2G2K8   29 1.41463 0.903563 0.161558
Q2G0X1   42 2 3.07991 0.0107511
Q2FXI8   42 2 3.07991 0.0107511
Q2G0L1   41 1.95238 0.903563 0.161558
Q2FX07   32 1.52381 0.903563 0.161558
Q2G139   34 1.61905 0.903563 0.161558
Q2FUV5   25 1.19048 0.903563 0.161558
Q2FVD0   39 1.85714 0.903563 0.161558
Q2FX10   13 0.619048 -1.27278 0.943444
Q2G1W5   34 1.61905 0.903563 0.161558
Q2G1Y7   36 1.71429 0.903563 0.161558
Q2G190   31 1.47619 0.903563 0.161558
Q2FV59   5 0.238095 -1.27278 0.943444
Q2FZS3   31 1.47619 0.903563 0.161558
Q2FX90   27 1.28571 0.903563 0.161558
Q2FW85   3 0.142857 -1.27278 0.943444
Q2FZ65   41 1.95238 0.903563 0.161558
Q2FXJ7   23 1.09524 0.903563 0.161558
Q2FVW2   13 0.619048 -1.27278 0.943444
Q2G0H4   22 1.04762 0.903563 0.161558
Q2FVV4   6 0.285714 -1.27278 0.943444
Q2FUR9   4 0.190476 -1.27278 0.943444
Q2FW06   28 1.33333 0.903563 0.161558
Q2FY84   18 0.857143 -1.27278 0.943444
Q2G132   36 1.71429 0.903563 0.161558
Q2G0C9   40 1.90476 0.903563 0.161558
Q2G2N1   6 0.285714 -1.27278 0.943444
Q2FVF2   4 0.190476 -1.27278 0.943444
Q2FZ30   17 0.809524 -1.27278 0.943444
Q2FXX8   30 1.42857 0.903563 0.161558
Q2FZX6   11 0.52381 -1.27278 0.943444
Q2G1Z2   5 0.238095 -1.27278 0.943444
Q2G0G7   28 1.33333 0.903563 0.161558
Q2FV53   27 1.28571 0.903563 0.161558
Q2FV28   18 0.857143 -1.27278 0.943444
Q2G097   37 1.7619 0.903563 0.161558
Q2FZC5   20 0.952381 -1.27278 0.943444
Q2FY77   24 1.14286 0.903563 0.161558
Q2FVA9   33 1.57143 0.903563 0.161558
Q2G2W5   31 1.47619 0.903563 0.161558
Q2FX97   23 1.09524 0.903563 0.161558
Q2G1F3   42 2 3.07991 0.0107511
Q2FYU1   37 1.7619 0.903563 0.161558
Q2FUP6   19 0.904762 -1.27278 0.943444
Q2G2U7   10 0.47619 -1.27278 0.943444
Q2FY09   33 1.57143 0.903563 0.161558
Q2G1J6   15 0.714286 -1.27278 0.943444
Q2G059   40 1.90476 0.903563 0.161558
Q2FVK5   5 0.238095 -1.27278 0.943444
Q2G0H7   31 1.47619 0.903563 0.161558
Q2FWN2   5 0.238095 -1.27278 0.943444
Q2FYV7   31 1.47619 0.903563 0.161558
Q2G236   19 0.904762 -1.27278 0.943444
Q2FZR6   5 0.238095 -1.27278 0.943444
Q2G1P9   39 1.85714 0.903563 0.161558
Q2G0R9   28 1.33333 0.903563 0.161558
Q2FUZ9   21 1 0.903563 0.161558
Q2FVP2   23 1.09524 0.903563 0.161558
Q2FXC8   44 2.09524 3.07991 0.0107511
Q2FVC4   36 1.71429 0.903563 0.161558
Q2FZ29   38 1.80952 0.903563 0.161558
Q2FYR8   39 1.81395 0.903563 0.161558
Q2FY23   32 1.48837 0.903563 0.161558
Q2G0D4   39 1.81395 0.903563 0.161558
Q2FZ38   21 0.976744 -1.27278 0.943444
Q2FXH1   3 0.139535 -1.27278 0.943444
Q2FXZ9   14 0.651163 -1.27278 0.943444
Q2G1V3   3 0.139535 -1.27278 0.943444
Q2FVZ0   5 0.232558 -1.27278 0.943444
Q2FV95   6 0.27907 -1.27278 0.943444
Q2G196   32 1.48837 0.903563 0.161558
Q2FZ61   44 2.04651 3.07991 0.0107511
Q2FW27   28 1.30233 0.903563 0.161558
Q2FWH2   10 0.465116 -1.27278 0.943444
Q2FZQ9   6 0.27907 -1.27278 0.943444
Q2FWQ9   35 1.62791 0.903563 0.161558
Q2G1N5   4 0.186047 -1.27278 0.943444
Q2FZP8   3 0.139535 -1.27278 0.943444
Q2FXC2   50 2.32558 3.07991 0.0107511
Q2G0X9   38 1.76744 0.903563 0.161558
Q2FX08   14 0.651163 -1.27278 0.943444
Q2FUV2   25 1.16279 0.903563 0.161558
Q2FZT8   32 1.48837 0.903563 0.161558
Q2G2N2   6 0.27907 -1.27278 0.943444
Q2G0M1   18 0.837209 -1.27278 0.943444
Q2FVX8   24 1.11628 0.903563 0.161558
Q2G220   26 1.2093 0.903563 0.161558
Q2FW37   34 1.5814 0.903563 0.161558
Q2G203   22 1.02326 0.903563 0.161558
Q2FY89   33 1.53488 0.903563 0.161558
Q2G1K7   26 1.2093 0.903563 0.161558
Q2G013   5 0.232558 -1.27278 0.943444
Q2FV91   5 0.232558 -1.27278 0.943444
Q2FW92   28 1.30233 0.903563 0.161558
Q2G1U5   36 1.67442 0.903563 0.161558
Q2G2A6   49 2.27907 3.07991 0.0107511
Q2G0G9   24 1.11628 0.903563 0.161558
P0A088   23 1.06977 0.903563 0.161558
Q2G0B4   4 0.186047 -1.27278 0.943444
Q2G0X7   38 1.76744 0.903563 0.161558
Q2G0S0   39 1.81395 0.903563 0.161558
Q2FW12   26 1.2093 0.903563 0.161558
Q2G0J7   17 0.790698 -1.27278 0.943444
Q2FW76   5 0.232558 -1.27278 0.943444
Q2G1Z7   22 1.02326 0.903563 0.161558
Q2G2S1   28 1.30233 0.903563 0.161558
Q2G1B1   35 1.62791 0.903563 0.161558
Q2FVP3   13 0.604651 -1.27278 0.943444
Q2G1V1   32 1.48837 0.903563 0.161558
Q2G1H8   32 1.48837 0.903563 0.161558
Q2G149   31 1.44186 0.903563 0.161558
Q2FXC7   41 1.90698 0.903563 0.161558
Q2G019   39 1.81395 0.903563 0.161558
Q2FWL6   27 1.25581 0.903563 0.161558
Q2G199   3 0.139535 -1.27278 0.943444
Q2FY41   32 1.48837 0.903563 0.161558
Q2FX33   33 1.53488 0.903563 0.161558
Q2G181   36 1.67442 0.903563 0.161558
Q2FVT1   4 0.186047 -1.27278 0.943444
Q2G0Z5   17 0.790698 -1.27278 0.943444
Q2FZC7   22 1.02326 0.903563 0.161558
Q2G1U0   32 1.48837 0.903563 0.161558
Q2FW18   25 1.16279 0.903563 0.161558
Q2G0H1   24 1.11628 0.903563 0.161558
Q2FX22   24 1.11628 0.903563 0.161558
Q2G157   30 1.39535 0.903563 0.161558
Q2G2J5   21 0.976744 -1.27278 0.943444
Q2FZH9   4 0.186047 -1.27278 0.943444
Q2FZA6   5 0.232558 -1.27278 0.943444
Q2G1N6   4 0.186047 -1.27278 0.943444
Q2FVR4   16 0.744186 -1.27278 0.943444
Q2FY13   27 1.25581 0.903563 0.161558
Q2G025   18 0.837209 -1.27278 0.943444
Q2FV36   10 0.465116 -1.27278 0.943444
Q2G0W9   45 2.09302 3.07991 0.0107511
Q2G0L0   25 1.16279 0.903563 0.161558
Q2FUR2   35 1.62791 0.903563 0.161558
Q2FVJ9   36 1.67442 0.903563 0.161558
Q2G1S8   41 1.86364 0.903563 0.161558
Q2FVJ5   30 1.36364 0.903563 0.161558
Q2FZ39   23 1.04545 0.903563 0.161558
Q2FWP6   28 1.27273 0.903563 0.161558
Q2FVB4   31 1.40909 0.903563 0.161558
Q2G0V7   24 1.09091 0.903563 0.161558
Q2FUV4   31 1.40909 0.903563 0.161558
Q2FYG5   23 1.04545 0.903563 0.161558
Q2FW71   3 0.136364 -1.27278 0.943444
Q2FZB1   47 2.13636 3.07991 0.0107511
Q2G0Y9   26 1.18182 0.903563 0.161558
Q2G0X4   40 1.81818 0.903563 0.161558
Q2FZL2   41 1.86364 0.903563 0.161558
Q2FVS1   31 1.40909 0.903563 0.161558
Q2G099   34 1.54545 0.903563 0.161558
Q2FZN0   29 1.31818 0.903563 0.161558
Q2FZ50   16 0.727273 -1.27278 0.943444
Q2G0X8   46 2.09091 3.07991 0.0107511
Q2G167   33 1.5 0.903563 0.161558
Q2G086   24 1.09091 0.903563 0.161558
Q2G0D0   34 1.54545 0.903563 0.161558
Q2FWG3   30 1.36364 0.903563 0.161558
Q2G228   39 1.77273 0.903563 0.161558
Q2FWW8   13 0.590909 -1.27278 0.943444
Q2FYL0   42 1.90909 0.903563 0.161558
Q2FXX2   36 1.63636 0.903563 0.161558
Q2G0C4   4 0.181818 -1.27278 0.943444
Q2FZA2   22 1 0.903563 0.161558
Q2FWL0   29 1.31818 0.903563 0.161558
Q2FUY9   34 1.54545 0.903563 0.161558
Q2G0T8   36 1.63636 0.903563 0.161558
Q2FWK0   26 1.18182 0.903563 0.161558
Q2G0D9   27 1.22727 0.903563 0.161558
Q2FZF3   32 1.45455 0.903563 0.161558
Q2FZ17   44 2 3.07991 0.0107511
Q2G0T6   33 1.5 0.903563 0.161558
Q2G140   3 0.136364 -1.27278 0.943444
Q2G2F2   8 0.363636 -1.27278 0.943444
Q2FXG0   44 2 3.07991 0.0107511
Q2FWR4   24 1.09091 0.903563 0.161558
Q2G195   18 0.818182 -1.27278 0.943444
Q2FVY4   27 1.22727 0.903563 0.161558
Q2G1I6   34 1.54545 0.903563 0.161558
Q2FVD5   20 0.909091 -1.27278 0.943444
Q2FZM1   28 1.27273 0.903563 0.161558
Q2FVG0   36 1.63636 0.903563 0.161558
Q2FZM7   49 2.22727 3.07991 0.0107511
Q2FZB2   39 1.77273 0.903563 0.161558
Q2G287   14 0.636364 -1.27278 0.943444
Q2FWG4   12 0.545455 -1.27278 0.943444
Q2G2B3   4 0.181818 -1.27278 0.943444
Q2FY48   10 0.454545 -1.27278 0.943444
Q9ZNI1   28 1.27273 0.903563 0.161558
Q2FV94   46 2.09091 3.07991 0.0107511
Q2G2X5   5 0.227273 -1.27278 0.943444
Q2FVX6   32 1.45455 0.903563 0.161558
Q2G060   13 0.590909 -1.27278 0.943444
Q2FVG2   11 0.5 -1.27278 0.943444
Q2G1Q1   55 2.5 3.07991 0.0107511
Q2G1F1   41 1.86364 0.903563 0.161558
Q2FXC5   48 2.18182 3.07991 0.0107511
Q2G2B0   6 0.272727 -1.27278 0.943444
Q2FXR6   6 0.272727 -1.27278 0.943444
Q2FXE0   30 1.36364 0.903563 0.161558
Q2FUY3   41 1.86364 0.903563 0.161558
Q2G1S6   44 2 3.07991 0.0107511
Q2FVE9   4 0.181818 -1.27278 0.943444
Q2FVU7   21 0.954545 -1.27278 0.943444
Q2FVM7   19 0.863636 -1.27278 0.943444
Q2FVU6   6 0.272727 -1.27278 0.943444
Q2FVA1   31 1.40909 0.903563 0.161558
Q2FWB8   33 1.5 0.903563 0.161558
Q2FYR5   28 1.27273 0.903563 0.161558
Q2G261   15 0.681818 -1.27278 0.943444
Q2G264   40 1.81818 0.903563 0.161558
Q2G0U4   22 1 0.903563 0.161558
Q2G226   5 0.227273 -1.27278 0.943444
Q2FZT7   29 1.31818 0.903563 0.161558
Q2FXJ4   12 0.545455 -1.27278 0.943444
Q2G047   20 0.909091 -1.27278 0.943444
Q2FWD9   34 1.54545 0.903563 0.161558
Q2FZH2   17 0.772727 -1.27278 0.943444
Q2G044   16 0.727273 -1.27278 0.943444
Q2FVZ8   5 0.227273 -1.27278 0.943444
Q2G1C5   6 0.272727 -1.27278 0.943444
Q2G1Z1   8 0.363636 -1.27278 0.943444
Q2G135   25 1.13636 0.903563 0.161558
Q2FVE5   23 1.04545 0.903563 0.161558
Q2FZ70   33 1.5 0.903563 0.161558
Q2G2A0   34 1.54545 0.903563 0.161558
Q2G224   30 1.33333 0.903563 0.161558
P0A0K3   31 1.37778 0.903563 0.161558
Q2G1A8   26 1.15556 0.903563 0.161558
Q2G1P5   4 0.177778 -1.27278 0.943444
Q2FV93   6 0.266667 -1.27278 0.943444
Q2FXC4   47 2.08889 3.07991 0.0107511
Q2FY74   17 0.755556 -1.27278 0.943444
Q2G1M1   21 0.933333 -1.27278 0.943444
Q9EZ11   30 1.33333 0.903563 0.161558
Q2FZB3   43 1.91111 0.903563 0.161558
Q2G1V2   25 1.11111 0.903563 0.161558
Q2FVM8   13 0.577778 -1.27278 0.943444
Q2FVR1   37 1.64444 0.903563 0.161558
Q2FXC3   45 2 3.07991 0.0107511
Q2FUV6   40 1.77778 0.903563 0.161558
Q2G1D7   26 1.15556 0.903563 0.161558
Q2FXR2   35 1.55556 0.903563 0.161558
Q2FW83   5 0.222222 -1.27278 0.943444
Q2G2X7   43 1.91111 0.903563 0.161558
Q2FVM4   4 0.177778 -1.27278 0.943444
P0A0J3   13 0.577778 -1.27278 0.943444
Q2G2L8   22 0.977778 -1.27278 0.943444
Q2FZ27   27 1.2 0.903563 0.161558
Q2FZ53   21 0.933333 -1.27278 0.943444
Q2G154   22 0.977778 -1.27278 0.943444
Q2FZS4   4 0.177778 -1.27278 0.943444
Q2FYQ5   6 0.266667 -1.27278 0.943444
Q2FZL6   27 1.2 0.903563 0.161558
Q2FWB9   26 1.15556 0.903563 0.161558
Q2FUQ4   26 1.15556 0.903563 0.161558
Q2G293   34 1.51111 0.903563 0.161558
Q2FZS5   39 1.73333 0.903563 0.161558
Q2FYP9   6 0.266667 -1.27278 0.943444
Q2G0K7   28 1.24444 0.903563 0.161558
Q2FVV2   23 1.02222 0.903563 0.161558
Q2FVN0   14 0.622222 -1.27278 0.943444
Q2FX00   39 1.73333 0.903563 0.161558
Q2G1I0   9 0.4 -1.27278 0.943444
Q2FXI2   37 1.64444 0.903563 0.161558
Q2G2X1   12 0.533333 -1.27278 0.943444
Q2FYG6   9 0.4 -1.27278 0.943444
Q2FXH0   24 1.06667 0.903563 0.161558
Q2FXU7   22 0.977778 -1.27278 0.943444
Q2G170   19 0.844444 -1.27278 0.943444
Q2FVQ9   35 1.55556 0.903563 0.161558
Q2FWV2   37 1.64444 0.903563 0.161558
Q2FVI5   3 0.133333 -1.27278 0.943444
Q2FUW0   44 1.95556 0.903563 0.161558
Q2FXB7   46 2.04444 3.07991 0.0107511
Q2G0J8   41 1.82222 0.903563 0.161558
Q2FXB5   27 1.2 0.903563 0.161558
Q2FYE9   5 0.222222 -1.27278 0.943444
Q2FVE2   12 0.533333 -1.27278 0.943444
Q2G2V6   30 1.33333 0.903563 0.161558
O08387   12 0.533333 -1.27278 0.943444
Q2FZ14   22 0.977778 -1.27278 0.943444
Q2FXW3   24 1.06667 0.903563 0.161558
Q2FYQ8   28 1.24444 0.903563 0.161558
Q2G2D6   29 1.28889 0.903563 0.161558
Q2G2T7   31 1.37778 0.903563 0.161558
Q2FYP8   9 0.4 -1.27278 0.943444
Q2FZ25   26 1.15556 0.903563 0.161558
Q2FY65   32 1.42222 0.903563 0.161558
Q2G2T1   22 0.977778 -1.27278 0.943444
Q2G1N0   3 0.133333 -1.27278 0.943444
Q2G110   12 0.533333 -1.27278 0.943444
Q2G1E1   16 0.711111 -1.27278 0.943444
Q2G2F1   39 1.73333 0.903563 0.161558
Q2FXE8   29 1.28889 0.903563 0.161558
Q2FZ06   41 1.82222 0.903563 0.161558
Q2FVH2   4 0.177778 -1.27278 0.943444
Q2FYV6   32 1.42222 0.903563 0.161558
Q2FZJ3   53 2.30435 3.07991 0.0107511
Q2G095   44 1.91304 0.903563 0.161558
Q2G2Y0   42 1.82609 0.903563 0.161558
Q2G2W3   28 1.21739 0.903563 0.161558
Q2FY07   29 1.26087 0.903563 0.161558
Q2FXW8   41 1.78261 0.903563 0.161558
Q2FUR6   30 1.30435 0.903563 0.161558
Q2FVW6   5 0.217391 -1.27278 0.943444
Q2G1X0   55 2.3913 3.07991 0.0107511
Q2G1F6   5 0.217391 -1.27278 0.943444
Q2FVK8   21 0.913043 -1.27278 0.943444
Q2G158   20 0.869565 -1.27278 0.943444
Q2G118   22 0.956522 -1.27278 0.943444
Q2G077   5 0.217391 -1.27278 0.943444
Q2G0E0   36 1.56522 0.903563 0.161558
Q2G263   46 2 3.07991 0.0107511
Q2FUU1   40 1.73913 0.903563 0.161558
Q2G1X7   29 1.26087 0.903563 0.161558
Q2G1C0   31 1.34783 0.903563 0.161558
Q2FVB9   3 0.130435 -1.27278 0.943444
Q2G273   25 1.08696 0.903563 0.161558
Q53726   26 1.13043 0.903563 0.161558
Q2G2W9   31 1.34783 0.903563 0.161558
Q2FZ22   30 1.30435 0.903563 0.161558
Q2G2U1   27 1.17391 0.903563 0.161558
Q2FXW6   23 1 0.903563 0.161558
Q2G0P9   5 0.217391 -1.27278 0.943444
Q2FYE3   35 1.52174 0.903563 0.161558
Q2FXU3   39 1.69565 0.903563 0.161558
Q2G052   31 1.34783 0.903563 0.161558
Q2FZM6   30 1.30435 0.903563 0.161558
Q2FX25   29 1.26087 0.903563 0.161558
Q2FX05   50 2.17391 3.07991 0.0107511
Q2G1P2   5 0.217391 -1.27278 0.943444
Q2G2C4   30 1.30435 0.903563 0.161558
Q2G165   8 0.347826 -1.27278 0.943444
Q2FXK8   4 0.173913 -1.27278 0.943444
Q2FWP1   53 2.30435 3.07991 0.0107511
Q2FVU1   5 0.217391 -1.27278 0.943444
Q2FZ78   43 1.86957 0.903563 0.161558
Q2G0P0   30 1.30435 0.903563 0.161558
Q2FXX3   8 0.347826 -1.27278 0.943444
Q2FVX2   37 1.6087 0.903563 0.161558
Q2G0Q7   25 1.08696 0.903563 0.161558
Q2FXS6   35 1.52174 0.903563 0.161558
Q2FUZ1   36 1.56522 0.903563 0.161558
Q2FZ87   27 1.17391 0.903563 0.161558
Q2FXF4   21 0.913043 -1.27278 0.943444
Q2G1G4   24 1.04348 0.903563 0.161558
Q2FWE6   33 1.43478 0.903563 0.161558
Q2G2U2   37 1.6087 0.903563 0.161558
Q2FY17   33 1.43478 0.903563 0.161558
Q2FVU3   19 0.826087 -1.27278 0.943444
Q2FVK1   58 2.52174 3.07991 0.0107511
Q2G0K5   27 1.17391 0.903563 0.161558
Q2G2X8   53 2.30435 3.07991 0.0107511
Q2FYZ7   27 1.17391 0.903563 0.161558
Q2FWG1   33 1.43478 0.903563 0.161558
Q2G1Q6   32 1.3913 0.903563 0.161558
Q2G2X9   52 2.26087 3.07991 0.0107511
Q2FWN9   47 2.04348 3.07991 0.0107511
Q2FYZ2   18 0.782609 -1.27278 0.943444
Q2FZJ1   34 1.47826 0.903563 0.161558
Q2G002   24 1.04348 0.903563 0.161558
Q2FVL4   34 1.47826 0.903563 0.161558
Q2G2M7   49 2.13043 3.07991 0.0107511
Q2FWH6   33 1.43478 0.903563 0.161558
Q2FXQ3   32 1.3913 0.903563 0.161558
Q2G129   7 0.304348 -1.27278 0.943444
Q7BHL7   55 2.3913 3.07991 0.0107511
Q2FZ71   27 1.17391 0.903563 0.161558
Q2FZ88   32 1.3617 0.903563 0.161558
Q2FV22   36 1.53191 0.903563 0.161558
Q2FYM3   52 2.21277 3.07991 0.0107511
Q2FY06   29 1.23404 0.903563 0.161558
Q2FXB0   54 2.29787 3.07991 0.0107511
Q2FX87   38 1.61702 0.903563 0.161558
Q2FZ33   29 1.23404 0.903563 0.161558
Q2G0J1   30 1.2766 0.903563 0.161558
Q2FUT7   35 1.48936 0.903563 0.161558
Q2FZH1   40 1.70213 0.903563 0.161558
Q2FVX3   42 1.78723 0.903563 0.161558
Q2FWC6   35 1.48936 0.903563 0.161558
Q2FXN6   36 1.53191 0.903563 0.161558
Q2FY79   32 1.3617 0.903563 0.161558
Q2FZ23   30 1.2766 0.903563 0.161558
Q2FVF1   35 1.48936 0.903563 0.161558
Q2FWM5   20 0.851064 -1.27278 0.943444
Q2G061   32 1.3617 0.903563 0.161558
Q2FWL7   11 0.468085 -1.27278 0.943444
Q2FVK3   55 2.34043 3.07991 0.0107511
Q2FX19   18 0.765957 -1.27278 0.943444
Q2G2U6   41 1.74468 0.903563 0.161558
Q2G1S5   67 2.85106 3.07991 0.0107511
Q2FVS9   38 1.61702 0.903563 0.161558
Q2G1M7   29 1.23404 0.903563 0.161558
Q2FW50   53 2.25532 3.07991 0.0107511
Q2G2L1   31 1.31915 0.903563 0.161558
Q2FWB1   26 1.10638 0.903563 0.161558
Q2FXA8   35 1.48936 0.903563 0.161558
Q2FV20   34 1.44681 0.903563 0.161558
Q2FUY1   54 2.29787 3.07991 0.0107511
Q2FYJ1   22 0.93617 -1.27278 0.943444
Q2G043   44 1.87234 0.903563 0.161558
Q2FZ43   28 1.19149 0.903563 0.161558
Q9KJN4   47 2 3.07991 0.0107511
Q2G194   20 0.851064 -1.27278 0.943444
Q2G0F0   27 1.14894 0.903563 0.161558
Q2G2G2   32 1.3617 0.903563 0.161558
Q2G0I8   38 1.61702 0.903563 0.161558
Q2FXG5   28 1.19149 0.903563 0.161558
Q2G2S6   19 0.808511 -1.27278 0.943444
Q53700   27 1.14894 0.903563 0.161558
Q2G0D8   29 1.23404 0.903563 0.161558
P60430   39 1.65957 0.903563 0.161558
Q2FV41   31 1.31915 0.903563 0.161558
Q2FXZ5   31 1.31915 0.903563 0.161558
Q2FZL0   5 0.212766 -1.27278 0.943444
Q2FY99   19 0.808511 -1.27278 0.943444
Q2FX95   52 2.21277 3.07991 0.0107511
Q2FYR6   24 1.02128 0.903563 0.161558
Q2FUW2   13 0.553191 -1.27278 0.943444
Q2FVL2   44 1.87234 0.903563 0.161558
Q2G2L4   6 0.255319 -1.27278 0.943444
Q2FXB1   57 2.42553 3.07991 0.0107511
Q2FZY7   42 1.78723 0.903563 0.161558
Q2FVN1   5 0.212766 -1.27278 0.943444
Q2G1S1   27 1.14894 0.903563 0.161558
Q2FXK4   28 1.19149 0.903563 0.161558
Q2FXM6   28 1.19149 0.903563 0.161558
Q2FZJ6   31 1.31915 0.903563 0.161558
Q2FVT4   34 1.44681 0.903563 0.161558
Q2FYW1   22 0.93617 -1.27278 0.943444
Q2FYZ3   24 1.02128 0.903563 0.161558
Q2FXX5   55 2.34043 3.07991 0.0107511
Q2FWM4   35 1.48936 0.903563 0.161558
Q2G2L3   27 1.14894 0.903563 0.161558
Q2FYR3   32 1.3617 0.903563 0.161558
Q2G0I9   48 2.04255 3.07991 0.0107511
Q2G0M2   26 1.10638 0.903563 0.161558
Q2G272   62 2.6383 3.07991 0.0107511
Q2FXL4   27 1.14894 0.903563 0.161558
Q2G0U9   39 1.65957 0.903563 0.161558
Q2FVE4   50 2.12766 3.07991 0.0107511
Q2FVC6   31 1.31915 0.903563 0.161558
Q2FV19   48 2.04255 3.07991 0.0107511
Q2G0S8   39 1.65957 0.903563 0.161558
Q2G2G3   6 0.255319 -1.27278 0.943444
Q2G2X0   36 1.5 0.903563 0.161558
Q2G0F3   37 1.54167 0.903563 0.161558
Q2G037   40 1.66667 0.903563 0.161558
Q2G1G6   22 0.916667 -1.27278 0.943444
Q2FWP0   67 2.79167 3.07991 0.0107511
Q2FY29   43 1.79167 0.903563 0.161558
Q2FXQ4   10 0.416667 -1.27278 0.943444
Q2G0S7   37 1.54167 0.903563 0.161558
Q2FZX7   29 1.20833 0.903563 0.161558
Q2G0E6   7 0.291667 -1.27278 0.943444
Q2FY37   55 2.29167 3.07991 0.0107511
Q2FYQ0   33 1.375 0.903563 0.161558
Q2FUV3   30 1.25 0.903563 0.161558
Q2FYV2   38 1.58333 0.903563 0.161558
Q2FVS4   15 0.625 -1.27278 0.943444
Q2G2M3   35 1.45833 0.903563 0.161558
Q2FVM6   32 1.33333 0.903563 0.161558
Q2G292   27 1.125 0.903563 0.161558
Q2FXH7   52 2.16667 3.07991 0.0107511
Q2FYQ7   32 1.33333 0.903563 0.161558
Q2FWG2   33 1.375 0.903563 0.161558
Q2G159   47 1.95833 0.903563 0.161558
Q2FX96   47 1.95833 0.903563 0.161558
Q2FV83   34 1.41667 0.903563 0.161558
Q2G2D8   25 1.04167 0.903563 0.161558
Q2FYJ4   6 0.25 -1.27278 0.943444
Q2G1E8   7 0.291667 -1.27278 0.943444
Q2FVK2   55 2.29167 3.07991 0.0107511
Q2FZP1   10 0.416667 -1.27278 0.943444
Q2FXI0   50 2.08333 3.07991 0.0107511
Q2G134   6 0.25 -1.27278 0.943444
Q2FZZ6   49 2.04167 3.07991 0.0107511
Q2G1Z3   40 1.66667 0.903563 0.161558
Q2G030   28 1.16667 0.903563 0.161558
Q2FV21   25 1.04167 0.903563 0.161558
Q9RQP6   4 0.166667 -1.27278 0.943444
Q2FZ62   29 1.20833 0.903563 0.161558
Q2FZQ7   17 0.708333 -1.27278 0.943444
Q2G0F4   21 0.875 -1.27278 0.943444
Q2FWE0   37 1.54167 0.903563 0.161558
Q2FVS0   9 0.375 -1.27278 0.943444
Q2FUT6   40 1.66667 0.903563 0.161558
Q2FUQ5   19 0.791667 -1.27278 0.943444
Q2FZJ9   35 1.45833 0.903563 0.161558
Q2FY81   32 1.33333 0.903563 0.161558
Q2G0K8   27 1.125 0.903563 0.161558
Q2G262   7 0.291667 -1.27278 0.943444
Q2G0E1   43 1.79167 0.903563 0.161558
Q2FWD3   31 1.29167 0.903563 0.161558
Q2FXA4   22 0.916667 -1.27278 0.943444
Q2FVF0   32 1.33333 0.903563 0.161558
Q2FWW9   35 1.45833 0.903563 0.161558
Q2FZ54   30 1.25 0.903563 0.161558
P0A0J0   8 0.333333 -1.27278 0.943444
Q2G1G1   24 1 0.903563 0.161558
Q2FWA1   44 1.83333 0.903563 0.161558
Q2FXN1   39 1.625 0.903563 0.161558
Q2G2T4   28 1.16667 0.903563 0.161558
Q2FZW9   30 1.25 0.903563 0.161558
Q2FV90   26 1.08333 0.903563 0.161558
Q2FWB3   50 2.08333 3.07991 0.0107511
Q2G0Q0   37 1.54167 0.903563 0.161558
Q2FY10   24 1 0.903563 0.161558
Q2FXM0   42 1.75 0.903563 0.161558
Q2G1S2   30 1.25 0.903563 0.161558
Q2FXY5   23 0.938776 -1.27278 0.943444
Q2FXV3   31 1.26531 0.903563 0.161558
Q2FXG3   28 1.14286 0.903563 0.161558
Q2FVA8   53 2.16327 3.07991 0.0107511
Q2G2C2   11 0.44898 -1.27278 0.943444
Q2FYU2   61 2.4898 3.07991 0.0107511
Q2FYK5   31 1.26531 0.903563 0.161558
Q2FW35   31 1.26531 0.903563 0.161558
Q2FY52   26 1.06122 0.903563 0.161558
Q9RQP9   26 1.06122 0.903563 0.161558
Q2G039   29 1.18367 0.903563 0.161558
Q2G1E4   27 1.10204 0.903563 0.161558
Q2G0B0   37 1.5102 0.903563 0.161558
Q2FXI7   38 1.55102 0.903563 0.161558
Q2FWN7   28 1.14286 0.903563 0.161558
Q2FV66   43 1.7551 0.903563 0.161558
Q2FYJ5   3 0.122449 -1.27278 0.943444
Q2FYC9   47 1.91837 0.903563 0.161558
Q2FZC6   28 1.14286 0.903563 0.161558
Q2FXW4   37 1.5102 0.903563 0.161558
Q2FXI1   33 1.34694 0.903563 0.161558
Q2FZF9   31 1.26531 0.903563 0.161558
Q2G171   5 0.204082 -1.27278 0.943444
Q2G2P8   32 1.30612 0.903563 0.161558
Q2G2V9   37 1.5102 0.903563 0.161558
Q2FV31   36 1.46939 0.903563 0.161558
Q9KJN3   33 1.34694 0.903563 0.161558
Q2FZV5   5 0.204082 -1.27278 0.943444
Q2FWC4   42 1.71429 0.903563 0.161558
Q2FYT0   6 0.244898 -1.27278 0.943444
Q2G145   16 0.653061 -1.27278 0.943444
Q2G0J0   37 1.5102 0.903563 0.161558
Q2FZQ3   19 0.77551 -1.27278 0.943444
Q2FYE5   39 1.59184 0.903563 0.161558
Q2FWN5   12 0.489796 -1.27278 0.943444
Q2FY24   18 0.734694 -1.27278 0.943444
Q2FVW7   25 1.02041 0.903563 0.161558
Q2FZ91   34 1.38776 0.903563 0.161558
Q2FWL2   47 1.91837 0.903563 0.161558
Q2FZQ6   49 2 3.07991 0.0107511
P02976   13 0.530612 -1.27278 0.943444
Q2G0R7   7 0.285714 -1.27278 0.943444
Q2FUU2   35 1.42857 0.903563 0.161558
Q2FZG1   51 2.08163 3.07991 0.0107511
Q2G0Z4   7 0.285714 -1.27278 0.943444
Q2FZ81   49 2 3.07991 0.0107511
Q2G2J8   24 0.979592 -1.27278 0.943444
Q2FZD7   32 1.30612 0.903563 0.161558
Q2G288   13 0.530612 -1.27278 0.943444
Q2FW52   39 1.59184 0.903563 0.161558
Q2FVX4   39 1.59184 0.903563 0.161558
Q2FVN5   7 0.285714 -1.27278 0.943444
Q2FY88   30 1.22449 0.903563 0.161558
Q2FWC9   63 2.57143 3.07991 0.0107511
Q2FZS7   34 1.38776 0.903563 0.161558
Q2FZ63   52 2.12245 3.07991 0.0107511
Q2G1L8   32 1.30612 0.903563 0.161558
Q2FV17   34 1.38776 0.903563 0.161558
Q2FVT8   19 0.77551 -1.27278 0.943444
Q2G0W8   24 0.979592 -1.27278 0.943444
Q2FV07   52 2.12245 3.07991 0.0107511
Q2G0Q1   26 1.06122 0.903563 0.161558
Q2FY69   23 0.938776 -1.27278 0.943444
Q2FZ75   31 1.26531 0.903563 0.161558
Q2G0E5   31 1.26531 0.903563 0.161558
Q2G233   52 2.12245 3.07991 0.0107511
Q2FWE1   28 1.14286 0.903563 0.161558
Q2FVZ2   56 2.28571 3.07991 0.0107511
Q2FYE2   29 1.18367 0.903563 0.161558
Q2G1K6   27 1.08 0.903563 0.161558
Q2FVT0   41 1.64 0.903563 0.161558
Q2G0Q9   53 2.12 3.07991 0.0107511
Q2FZ89   30 1.2 0.903563 0.161558
Q2FVR0   39 1.56 0.903563 0.161558
Q2FZD9   21 0.84 -1.27278 0.943444
Q2FX85   10 0.4 -1.27278 0.943444
Q2G1B0   63 2.52 3.07991 0.0107511
Q2G2E4   4 0.16 -1.27278 0.943444
Q2FYK7   53 2.12 3.07991 0.0107511
Q2FZ13   43 1.72 0.903563 0.161558
Q2FZE6   35 1.4 0.903563 0.161558
Q2FVI2   33 1.32 0.903563 0.161558
Q2FZE0   36 1.44 0.903563 0.161558
Q2FV38   46 1.84 0.903563 0.161558
Q2FXE2   30 1.2 0.903563 0.161558
Q2G1Q2   34 1.36 0.903563 0.161558
Q2FYY8   42 1.68 0.903563 0.161558
Q2FYN6   46 1.84 0.903563 0.161558
Q2FV39   28 1.12 0.903563 0.161558
Q2G130   39 1.56 0.903563 0.161558
Q2FUR8   44 1.76 0.903563 0.161558
Q2FXZ3   37 1.48 0.903563 0.161558
Q2FYM4   5 0.2 -1.27278 0.943444
Q2FWY1   31 1.24 0.903563 0.161558
Q2G1V4   53 2.12 3.07991 0.0107511
P0A011   26 1.04 0.903563 0.161558
Q2FXZ0   32 1.28 0.903563 0.161558
Q2G0V4   28 1.12 0.903563 0.161558
Q2FW34   34 1.36 0.903563 0.161558
Q2FWC7   35 1.4 0.903563 0.161558
Q2G0F6   32 1.28 0.903563 0.161558
Q2G0T0   35 1.4 0.903563 0.161558
Q2FXM8   38 1.52 0.903563 0.161558
Q2G0Q8   26 1.04 0.903563 0.161558
Q2FZ08   25 1 0.903563 0.161558
Q2G160   29 1.16 0.903563 0.161558
Q2FY78   44 1.76 0.903563 0.161558
Q2G2H7   10 0.4 -1.27278 0.943444
Q2FW53   74 2.96 3.07991 0.0107511
Q2FVX0   26 1.04 0.903563 0.161558
Q2G2U5   49 1.96 0.903563 0.161558
Q2FZR0   43 1.72 0.903563 0.161558
Q2G1Z9   45 1.8 0.903563 0.161558
Q2G1G0   31 1.24 0.903563 0.161558
Q2FW57   27 1.08 0.903563 0.161558
Q9RQP7   23 0.92 -1.27278 0.943444
Q2FXP0   45 1.8 0.903563 0.161558
Q2FVV1   6 0.24 -1.27278 0.943444
Q2FYU8   4 0.16 -1.27278 0.943444
Q2FZ04   25 1 0.903563 0.161558
Q2FVQ0   34 1.36 0.903563 0.161558
Q2G151   26 1.04 0.903563 0.161558
Q2FXF9   40 1.6 0.903563 0.161558
Q2G242   24 0.96 -1.27278 0.943444
Q2FZQ0   34 1.36 0.903563 0.161558
Q2G1Q8   33 1.32 0.903563 0.161558
Q2FYG1   25 0.980392 -1.27278 0.943444
Q2G1N3   26 1.01961 0.903563 0.161558
Q2FV44   34 1.33333 0.903563 0.161558
Q2FXV4   40 1.56863 0.903563 0.161558
Q2G0I1   19 0.745098 -1.27278 0.943444
Q2FZY0   27 1.05882 0.903563 0.161558
Q2G295   37 1.45098 0.903563 0.161558
Q2FWH3   52 2.03922 3.07991 0.0107511
Q2G072   39 1.52941 0.903563 0.161558
Q2G217   32 1.2549 0.903563 0.161558
Q2FYP6   44 1.72549 0.903563 0.161558
Q9EZ12   27 1.05882 0.903563 0.161558
Q2FZ48   26 1.01961 0.903563 0.161558
Q2FY16   29 1.13725 0.903563 0.161558
Q2FZU3   27 1.05882 0.903563 0.161558
Q2FVV7   41 1.60784 0.903563 0.161558
Q2FWU0   42 1.64706 0.903563 0.161558
P0A0Q0   46 1.80392 0.903563 0.161558
Q2FVS3   47 1.84314 0.903563 0.161558
Q2G0I6   37 1.45098 0.903563 0.161558
Q2FYP3   43 1.68627 0.903563 0.161558
Q2FWM0   38 1.4902 0.903563 0.161558
Q2FZ36   38 1.4902 0.903563 0.161558
Q2G0Y8   11 0.431373 -1.27278 0.943444
Q2FXF6   4 0.156863 -1.27278 0.943444
Q2FXM7   37 1.45098 0.903563 0.161558
Q2G1A6   42 1.64706 0.903563 0.161558
Q2G138   4 0.156863 -1.27278 0.943444
Q2FZR4   44 1.72549 0.903563 0.161558
Q2G162   5 0.196078 -1.27278 0.943444
Q2FYH2   12 0.470588 -1.27278 0.943444
Q2FX56   37 1.45098 0.903563 0.161558
Q2FY68   27 1.05882 0.903563 0.161558
Q2G1K1   49 1.92157 0.903563 0.161558
Q2G1A3   41 1.60784 0.903563 0.161558
Q2FZX4   31 1.21569 0.903563 0.161558
Q2G1M5   41 1.60784 0.903563 0.161558
Q2FVA3   36 1.41176 0.903563 0.161558
Q2G2G4   65 2.54902 3.07991 0.0107511
Q2G0U3   40 1.56863 0.903563 0.161558
Q2FXQ6   33 1.29412 0.903563 0.161558
Q2G0S2   49 1.92157 0.903563 0.161558
Q2G168   33 1.29412 0.903563 0.161558
Q2FZB0   23 0.901961 -1.27278 0.943444
Q2G119   33 1.29412 0.903563 0.161558
Q2FVJ7   27 1.05882 0.903563 0.161558
Q2FY30   47 1.84314 0.903563 0.161558
Q2FXR3   30 1.17647 0.903563 0.161558
Q2G1Z0   49 1.92157 0.903563 0.161558
Q2G0A9   40 1.56863 0.903563 0.161558
O33599   58 2.27451 3.07991 0.0107511
Q2FZ55   38 1.4902 0.903563 0.161558
Q2FYS0   47 1.84314 0.903563 0.161558
Q2G248   37 1.45098 0.903563 0.161558
Q2G049   25 0.980392 -1.27278 0.943444
Q2FVA5   63 2.47059 3.07991 0.0107511
Q2FUX8   28 1.09804 0.903563 0.161558
Q2G123   41 1.60784 0.903563 0.161558
Q2FVH0   42 1.64706 0.903563 0.161558
Q2FV01   6 0.235294 -1.27278 0.943444
Q2G2L2   32 1.2549 0.903563 0.161558
Q2FYW3   39 1.52941 0.903563 0.161558
Q2FZZ0   48 1.88235 0.903563 0.161558
Q2FVV8   48 1.88235 0.903563 0.161558
Q2G2W0   28 1.07692 0.903563 0.161558
Q2G041   49 1.88462 0.903563 0.161558
P0A0B9   38 1.46154 0.903563 0.161558
Q2FYI6   44 1.69231 0.903563 0.161558
Q2G2S2   36 1.38462 0.903563 0.161558
Q2FVQ8   25 0.961538 -1.27278 0.943444
Q2FVT2   29 1.11538 0.903563 0.161558
Q2G1Z5   37 1.42308 0.903563 0.161558
Q2G2A4   41 1.57692 0.903563 0.161558
P60393   30 1.15385 0.903563 0.161558
Q2G0P6   32 1.23077 0.903563 0.161558
Q2FW04   15 0.576923 -1.27278 0.943444
Q2FYY9   35 1.34615 0.903563 0.161558
Q2FWP2   21 0.807692 -1.27278 0.943444
Q2FVW4   36 1.38462 0.903563 0.161558
Q2FY63   43 1.65385 0.903563 0.161558
Q2FZ68   46 1.76923 0.903563 0.161558
Q2G1E2   7 0.269231 -1.27278 0.943444
Q2G2T8   31 1.19231 0.903563 0.161558
Q2FY71   31 1.19231 0.903563 0.161558
Q2FVI1   12 0.461538 -1.27278 0.943444
Q2G0W2   10 0.384615 -1.27278 0.943444
Q2G238   42 1.61538 0.903563 0.161558
Q2FZR1   41 1.57692 0.903563 0.161558
Q2FXN2   9 0.346154 -1.27278 0.943444
Q2FXH6   7 0.269231 -1.27278 0.943444
Q2FXM3   36 1.38462 0.903563 0.161558
Q2FZW3   22 0.846154 -1.27278 0.943444
Q2FWM9   48 1.84615 0.903563 0.161558
Q2FUW9   7 0.269231 -1.27278 0.943444
Q2FW91   26 1 0.903563 0.161558
Q2G137   60 2.30769 3.07991 0.0107511
Q2FVM0   40 1.53846 0.903563 0.161558
Q2G057   34 1.30769 0.903563 0.161558
Q2FXP5   24 0.923077 -1.27278 0.943444
Q2G1H2   6 0.230769 -1.27278 0.943444
Q2FX99   8 0.307692 -1.27278 0.943444
Q2G0J4   11 0.423077 -1.27278 0.943444
Q2FX74   39 1.5 0.903563 0.161558
Q2G1J9   13 0.5 -1.27278 0.943444
Q2G1F7   6 0.230769 -1.27278 0.943444
Q2G2R8   50 1.92308 0.903563 0.161558
Q2FW32   48 1.84615 0.903563 0.161558
Q2FXZ4   40 1.53846 0.903563 0.161558
Q2FUT0   51 1.96154 0.903563 0.161558
Q2G084   54 2.07692 3.07991 0.0107511
Q2G148   29 1.11538 0.903563 0.161558
Q2FYR0   43 1.65385 0.903563 0.161558
Q2FW86   36 1.38462 0.903563 0.161558
Q2FW01   49 1.88462 0.903563 0.161558
Q2FUX9   9 0.346154 -1.27278 0.943444
Q2G212   10 0.384615 -1.27278 0.943444
Q2FZ84   53 2.03846 3.07991 0.0107511
Q2G0Y0   32 1.23077 0.903563 0.161558
Q2FYU4   38 1.46154 0.903563 0.161558
Q2G223   67 2.57692 3.07991 0.0107511
Q2G136   31 1.19231 0.903563 0.161558
Q2G0G6   27 1.03846 0.903563 0.161558
Q2FWY6   54 2.07692 3.07991 0.0107511
Q2FWZ2   38 1.46154 0.903563 0.161558
Q2G240   41 1.57692 0.903563 0.161558
O05154   39 1.5 0.903563 0.161558
Q2FXP4   15 0.576923 -1.27278 0.943444
Q2FVH5   33 1.26923 0.903563 0.161558
Q2FYP0   58 2.18868 3.07991 0.0107511
Q2FUW5   49 1.84906 0.903563 0.161558
Q2FX66   64 2.41509 3.07991 0.0107511
Q2G1P4   7 0.264151 -1.27278 0.943444
Q2FYI9   36 1.35849 0.903563 0.161558
Q2G0I7   41 1.54717 0.903563 0.161558
Q2FXQ9   45 1.69811 0.903563 0.161558
Q2FXL0   44 1.66038 0.903563 0.161558
Q2FYR7   24 0.90566 -1.27278 0.943444
Q2G1W4   37 1.39623 0.903563 0.161558
Q2G2C8   19 0.716981 -1.27278 0.943444
Q2G163   32 1.20755 0.903563 0.161558
Q2FWL9   4 0.150943 -1.27278 0.943444
Q2FZH3   26 0.981132 -1.27278 0.943444
Q2FZR5   43 1.62264 0.903563 0.161558
Q2G1W6   36 1.35849 0.903563 0.161558
Q2FWA5   13 0.490566 -1.27278 0.943444
Q2FX17   23 0.867925 -1.27278 0.943444
Q2FXY1   39 1.4717 0.903563 0.161558
Q2G2W1   11 0.415094 -1.27278 0.943444
Q2FV06   7 0.264151 -1.27278 0.943444
Q2FYW6   38 1.43396 0.903563 0.161558
Q2G281   44 1.66038 0.903563 0.161558
Q2G227   39 1.4717 0.903563 0.161558
Q2FWZ5   33 1.24528 0.903563 0.161558
Q2FZX0   46 1.73585 0.903563 0.161558
Q2FV51   13 0.490566 -1.27278 0.943444
Q2G082   13 0.490566 -1.27278 0.943444
Q2FWX4   59 2.22642 3.07991 0.0107511
Q2FZT1   43 1.62264 0.903563 0.161558
Q2FYF3   42 1.58491 0.903563 0.161558
Q2FXW9   61 2.30189 3.07991 0.0107511
O34090   41 1.54717 0.903563 0.161558
Q2FVE1   11 0.415094 -1.27278 0.943444
Q2FZL5   38 1.43396 0.903563 0.161558
Q2G258   43 1.62264 0.903563 0.161558
Q2FZW5   13 0.490566 -1.27278 0.943444
Q2FW63   14 0.528302 -1.27278 0.943444
Q2FXB4   23 0.867925 -1.27278 0.943444
Q2G1T5   49 1.84906 0.903563 0.161558
Q2G1J5   32 1.20755 0.903563 0.161558
Q2G0V0   37 1.39623 0.903563 0.161558
Q2G0M7   37 1.39623 0.903563 0.161558
Q2G1I5   39 1.4717 0.903563 0.161558
Q2G146   30 1.13208 0.903563 0.161558
Q2G1P6   60 2.26415 3.07991 0.0107511
Q2G1W8   44 1.62963 0.903563 0.161558
Q2G035   42 1.55556 0.903563 0.161558
Q2G1I3   25 0.925926 -1.27278 0.943444
Q2FWM2   42 1.55556 0.903563 0.161558
Q2FYJ3   27 1 0.903563 0.161558
Q2G0L8   44 1.62963 0.903563 0.161558
Q2G164   42 1.55556 0.903563 0.161558
Q2FVT7   45 1.66667 0.903563 0.161558
Q2G1R3   22 0.814815 -1.27278 0.943444
Q2G1T6   38 1.40741 0.903563 0.161558
Q2FZN7   45 1.66667 0.903563 0.161558
Q2FY83   22 0.814815 -1.27278 0.943444
Q2FZX9   33 1.22222 0.903563 0.161558
Q2FYL5   40 1.48148 0.903563 0.161558
Q2G218   46 1.7037 0.903563 0.161558
Q2G0M5   36 1.33333 0.903563 0.161558
Q2FW78   7 0.259259 -1.27278 0.943444
P52078   49 1.81481 0.903563 0.161558
Q7X2S2   53 1.96296 0.903563 0.161558
Q2FZG4   22 0.814815 -1.27278 0.943444
Q2G0M4   49 1.81481 0.903563 0.161558
Q2FVA2   46 1.7037 0.903563 0.161558
Q2G115   32 1.18519 0.903563 0.161558
Q2G0M8   43 1.59259 0.903563 0.161558
Q2G1U4   46 1.7037 0.903563 0.161558
Q2G1D0   43 1.59259 0.903563 0.161558
Q2G2S0   19 0.703704 -1.27278 0.943444
Q2G2N5   13 0.481481 -1.27278 0.943444
Q2G222   31 1.14815 0.903563 0.161558
Q2G1C8   20 0.740741 -1.27278 0.943444
Q2FV40   22 0.814815 -1.27278 0.943444
Q2FXT1   48 1.77778 0.903563 0.161558
Q2FZZ2   54 2 3.07991 0.0107511
Q2FY01   32 1.18519 0.903563 0.161558
Q2FVJ8   43 1.59259 0.903563 0.161558
Q2FXK2   49 1.81481 0.903563 0.161558
Q2FUS7   52 1.92593 0.903563 0.161558
Q2FVP1   12 0.444444 -1.27278 0.943444
Q2FYN7   47 1.74074 0.903563 0.161558
P69848   34 1.25926 0.903563 0.161558
Q2FWN8   59 2.18519 3.07991 0.0107511
Q2FV62   42 1.55556 0.903563 0.161558
Q2FWW7   39 1.44444 0.903563 0.161558
Q2G1Y5   46 1.7037 0.903563 0.161558
Q2FXA3   31 1.14815 0.903563 0.161558
Q2FYV3   35 1.2963 0.903563 0.161558
Q2G1H4   37 1.37037 0.903563 0.161558
Q2G038   37 1.37037 0.903563 0.161558
Q2G161   5 0.185185 -1.27278 0.943444
Q2FYV1   43 1.59259 0.903563 0.161558
Q2FZ09   51 1.88889 0.903563 0.161558
Q2FW90   32 1.18519 0.903563 0.161558
Q2G290   42 1.55556 0.903563 0.161558
P60611   70 2.59259 3.07991 0.0107511
Q2FV58   46 1.7037 0.903563 0.161558
Q2G0C6   41 1.51852 0.903563 0.161558
Q2G050   65 2.40741 3.07991 0.0107511
Q2G0V2   55 2.03704 3.07991 0.0107511
Q2FVQ4   10 0.37037 -1.27278 0.943444
Q2G094   74 2.69091 3.07991 0.0107511
Q2FY59   62 2.25455 3.07991 0.0107511
Q2FVX7   53 1.92727 0.903563 0.161558
Q2FVP4   22 0.8 -1.27278 0.943444
Q2G185   26 0.945455 -1.27278 0.943444
Q2FXP8   5 0.181818 -1.27278 0.943444
Q2G275   47 1.70909 0.903563 0.161558
Q2G1D9   30 1.09091 0.903563 0.161558
Q2FXI3   43 1.56364 0.903563 0.161558
Q2FYM2   50 1.81818 0.903563 0.161558
P14738   64 2.32727 3.07991 0.0107511
Q2G2Q2   47 1.70909 0.903563 0.161558
Q2G0M9   53 1.92727 0.903563 0.161558
Q2FY67   49 1.78182 0.903563 0.161558
Q2FWX8   68 2.47273 3.07991 0.0107511
Q2FUT9   39 1.41818 0.903563 0.161558
Q2FZS0   43 1.56364 0.903563 0.161558
Q2G2A8   28 1.01818 0.903563 0.161558
Q2FUY2   59 2.14545 3.07991 0.0107511
Q2FZL8   56 2.03636 3.07991 0.0107511
Q2FW93   55 2 3.07991 0.0107511
Q2G1L7   47 1.70909 0.903563 0.161558
Q2FW41   43 1.56364 0.903563 0.161558
Q2FZY6   71 2.58182 3.07991 0.0107511
Q2G042   7 0.254545 -1.27278 0.943444
Q2FWK2   36 1.30909 0.903563 0.161558
Q2FYF4   57 2.07273 3.07991 0.0107511
Q2FZP2   57 2.07273 3.07991 0.0107511
Q2G1G7   39 1.41818 0.903563 0.161558
Q2G1H5   58 2.10909 3.07991 0.0107511
Q2G2S7   52 1.89091 0.903563 0.161558
Q2FY53   41 1.49091 0.903563 0.161558
Q2G1N2   48 1.74545 0.903563 0.161558
Q2G2V2   41 1.49091 0.903563 0.161558
Q2G1H6   41 1.49091 0.903563 0.161558
Q2FZA9   42 1.52727 0.903563 0.161558
Q2FXI5   52 1.89091 0.903563 0.161558
Q2G206   5 0.181818 -1.27278 0.943444
Q2FWN6   37 1.34545 0.903563 0.161558
Q2FUQ2   45 1.63636 0.903563 0.161558
Q2G1K3   54 1.96364 0.903563 0.161558
Q2FZ76   19 0.690909 -1.27278 0.943444
Q2FY54   53 1.92727 0.903563 0.161558
Q2G289   33 1.2 0.903563 0.161558
Q2FY14   41 1.49091 0.903563 0.161558
Q2FV77   36 1.30909 0.903563 0.161558
Q2G064   55 2 3.07991 0.0107511
Q2G033   38 1.38182 0.903563 0.161558
Q2G198   67 2.43636 3.07991 0.0107511
Q2G0K4   8 0.290909 -1.27278 0.943444
Q2G0V3   39 1.41818 0.903563 0.161558
Q2FWE2   50 1.78571 0.903563 0.161558
Q2G089   42 1.5 0.903563 0.161558
Q2FZL3   72 2.57143 3.07991 0.0107511
Q2G087   37 1.32143 0.903563 0.161558
Q2G0A7   7 0.25 -1.27278 0.943444
Q2FVF9   47 1.67857 0.903563 0.161558
Q2G071   30 1.07143 0.903563 0.161558
Q2FUZ2   38 1.35714 0.903563 0.161558
Q2FY27   59 2.10714 3.07991 0.0107511
Q2FXX4   26 0.928571 -1.27278 0.943444
Q2G1E6   51 1.82143 0.903563 0.161558
Q2G1G5   25 0.892857 -1.27278 0.943444
Q2G2Q3   53 1.89286 0.903563 0.161558
Q2FZF0   61 2.17857 3.07991 0.0107511
Q2G2D2   44 1.57143 0.903563 0.161558
Q2FXT4   32 1.14286 0.903563 0.161558
Q2FZI8   50 1.78571 0.903563 0.161558
Q2FUS8   59 2.10714 3.07991 0.0107511
Q2FVR9   31 1.10714 0.903563 0.161558
Q2FXP2   53 1.89286 0.903563 0.161558
Q2FX94   20 0.714286 -1.27278 0.943444
Q2G2A5   40 1.42857 0.903563 0.161558
Q2FZP7   33 1.17857 0.903563 0.161558
Q2G1R7   43 1.53571 0.903563 0.161558
Q2G015   55 1.96429 0.903563 0.161558
Q2FZF4   31 1.10714 0.903563 0.161558
Q2G1E5   42 1.5 0.903563 0.161558
Q2FWH9   18 0.642857 -1.27278 0.943444
Q2G069   51 1.82143 0.903563 0.161558
Q2FZK3   42 1.5 0.903563 0.161558
Q2FZU5   39 1.39286 0.903563 0.161558
Q2FYT4   42 1.5 0.903563 0.161558
Q2FWK4   28 1 0.903563 0.161558
Q2FY40   58 2.07143 3.07991 0.0107511
Q2FWY4   5 0.178571 -1.27278 0.943444
Q2G156   10 0.357143 -1.27278 0.943444
Q2G045   44 1.57143 0.903563 0.161558
Q2FZS6   28 1 0.903563 0.161558
Q2FYC7   26 0.928571 -1.27278 0.943444
Q2FW73   44 1.57143 0.903563 0.161558
Q2G1H3   49 1.75 0.903563 0.161558
Q2FXJ6   55 1.96429 0.903563 0.161558
Q2FUS2   6 0.210526 -1.27278 0.943444
Q2G120   35 1.22807 0.903563 0.161558
Q2G2T9   40 1.40351 0.903563 0.161558
Q2G1N9   12 0.421053 -1.27278 0.943444
Q2FXL9   60 2.10526 3.07991 0.0107511
Q2G0W4   42 1.47368 0.903563 0.161558
Q2G0R6   33 1.15789 0.903563 0.161558
Q2G1C4   43 1.50877 0.903563 0.161558
Q2FWY9   36 1.26316 0.903563 0.161558
Q2G1K4   35 1.22807 0.903563 0.161558
Q2FYK3   35 1.22807 0.903563 0.161558
Q2G1N4   38 1.33333 0.903563 0.161558
Q2G065   38 1.33333 0.903563 0.161558
Q2FX88   30 1.05263 0.903563 0.161558
Q2FVW9   39 1.36842 0.903563 0.161558
Q2G1E0   29 1.01754 0.903563 0.161558
Q2G2P2   35 1.22807 0.903563 0.161558
Q2G0V5   6 0.210526 -1.27278 0.943444
Q2FWA2   43 1.50877 0.903563 0.161558
Q2FZU1   42 1.47368 0.903563 0.161558
Q2FX77   55 1.92982 0.903563 0.161558
Q2FW75   40 1.40351 0.903563 0.161558
Q2FUT5   41 1.4386 0.903563 0.161558
Q2G234   38 1.33333 0.903563 0.161558
Q2FZU6   45 1.57895 0.903563 0.161558
Q2G1Y2   11 0.385965 -1.27278 0.943444
Q2FXN7   28 0.982456 -1.27278 0.943444
Q2G2J3   5 0.175439 -1.27278 0.943444
Q2G0G1   38 1.33333 0.903563 0.161558
Q2FW62   40 1.40351 0.903563 0.161558
Q2FUP7   31 1.08772 0.903563 0.161558
Q2G1J3   42 1.47368 0.903563 0.161558
Q2FZ15   50 1.75439 0.903563 0.161558
Q2G1D3   48 1.68421 0.903563 0.161558
Q2G0K2   39 1.36842 0.903563 0.161558
Q2FWC1   36 1.26316 0.903563 0.161558
Q2FXM5   26 0.912281 -1.27278 0.943444
Q2FY46   36 1.26316 0.903563 0.161558
Q2G1K0   30 1.05263 0.903563 0.161558
Q2FXT6   47 1.64912 0.903563 0.161558
Q2FZM4   40 1.40351 0.903563 0.161558
Q2FXG1   36 1.26316 0.903563 0.161558
Q2FXL1   42 1.47368 0.903563 0.161558
Q2FWX5   62 2.17544 3.07991 0.0107511
# cudaSaTabsearch LTYPE = T LORDER = F LSOLN = F
# QUERY ID = PF06674 
# DBFILE = ./tableaux.ascii.DB                                                             
Q2G1I1   40 1.37931 0.903563  0.161558
Q2G1K2   32 1.10345 0.903563  0.161558
Q2FUU5   37 1.27586 0.903563  0.161558
Q2FXB6   44 1.51724 0.903563  0.161558
Q2FZU2   22 0.758621 -1.27278  0.943444
Q2FZK0   11 0.37931 -1.27278  0.943444
Q2FY33   70 2.41379 3.07991  0.0107511
Q2G098   76 2.62069 3.07991  0.0107511
Q2FZ46   25 0.862069 -1.27278  0.943444
Q2FZQ5   25 0.862069 -1.27278  0.943444
Q2FXU8   20 0.689655 -1.27278  0.943444
Q9EZ08   43 1.48276 0.903563  0.161558
Q2G1B9   41 1.41379 0.903563  0.161558
Q2FZ73   52 1.7931 0.903563  0.161558
Q2FY35   41 1.41379 0.903563  0.161558
Q2FZ16   45 1.55172 0.903563  0.161558
Q2FYR2   54 1.86207 0.903563  0.161558
Q2FWY3   49 1.68966 0.903563  0.161558
Q2G2F5   34 1.17241 0.903563  0.161558
Q2G032   60 2.06897 3.07991  0.0107511
Q2FZ10   50 1.72414 0.903563  0.161558
Q2G255   40 1.37931 0.903563  0.161558
Q2G0X6   36 1.24138 0.903563  0.161558
Q2FYH0   39 1.34483 0.903563  0.161558
Q2FXJ9   21 0.724138 -1.27278  0.943444
Q2FZT4   78 2.68966 3.07991  0.0107511
Q2FVE6   35 1.2069 0.903563  0.161558
Q2FYD3   37 1.27586 0.903563  0.161558
Q2FXT5   54 1.86207 0.903563  0.161558
Q2FY60   29 1 0.903563  0.161558
Q2G2D7   42 1.44828 0.903563  0.161558
Q2FX16   32 1.10345 0.903563  0.161558
Q2FZ34   56 1.93103 0.903563  0.161558
Q2G1S4   29 1 0.903563  0.161558
Q2G147   51 1.75862 0.903563  0.161558
Q2G1J7   41 1.41379 0.903563  0.161558
Q2G2A7   55 1.89655 0.903563  0.161558
Q2G2M6   48 1.65517 0.903563  0.161558
Q2FV30   35 1.2069 0.903563  0.161558
Q2FVL5   59 2.03448 3.07991  0.0107511
Q2FXY0   56 1.93103 0.903563  0.161558
Q2FZL1   41 1.41379 0.903563  0.161558
Q2FW45   32 1.10345 0.903563  0.161558
Q2FZU0   38 1.28814 0.903563  0.161558
Q2FWZ0   46 1.55932 0.903563  0.161558
Q2G2H5   25 0.847458 -1.27278  0.943444
Q2FYG9   55 1.86441 0.903563  0.161558
Q2G2X6   49 1.66102 0.903563  0.161558
Q2G155   35 1.18644 0.903563  0.161558
Q2FXY9   54 1.83051 0.903563  0.161558
Q2FZ37   49 1.66102 0.903563  0.161558
Q2FVI7   53 1.79661 0.903563  0.161558
Q2FYS1   40 1.35593 0.903563  0.161558
Q2FXL5   49 1.66102 0.903563  0.161558
Q2G1J4   35 1.18644 0.903563  0.161558
Q2FWZ3   61 2.0678 3.07991  0.0107511
Q2G2P7   28 0.949153 -1.27278  0.943444
Q2FVH3   41 1.38983 0.903563  0.161558
Q2FZ31   48 1.62712 0.903563  0.161558
Q2G283   45 1.52542 0.903563  0.161558
Q2FZ66   39 1.32203 0.903563  0.161558
Q2FWY7   5 0.169492 -1.27278  0.943444
Q2G1F9   35 1.18644 0.903563  0.161558
Q2FZJ4   56 1.89831 0.903563  0.161558
Q2FZQ1   11 0.372881 -1.27278  0.943444
Q2FY80   27 0.915254 -1.27278  0.943444
Q2G2D4   13 0.440678 -1.27278  0.943444
Q2FYP1   53 1.79661 0.903563  0.161558
Q2FYF9   34 1.15254 0.903563  0.161558
Q2G0B3   31 1.05085 0.903563  0.161558
Q2FUT8   37 1.25424 0.903563  0.161558
Q2FYR1   54 1.83051 0.903563  0.161558
Q2FYL3   48 1.62712 0.903563  0.161558
Q2FVG4   10 0.338983 -1.27278  0.943444
Q2FVP8   59 2 3.07991  0.0107511
Q2FZ28   29 0.966667 -1.27278  0.943444
Q2G1F0   51 1.7 0.903563  0.161558
P95689   49 1.63333 0.903563  0.161558
Q2FYH6   49 1.63333 0.903563  0.161558
Q2FXD1   49 1.63333 0.903563  0.161558
Q2G0X5   66 2.2 3.07991  0.0107511
Q2FXN8   8 0.266667 -1.27278  0.943444
Q2G0N0   55 1.83333 0.903563  0.161558
Q2G268   47 1.56667 0.903563  0.161558
Q2FV61   42 1.4 0.903563  0.161558
Q2FXL7   46 1.53333 0.903563  0.161558
Q2FUR5   30 1 0.903563  0.161558
Q2FXV6   54 1.8 0.903563  0.161558
Q2G2C5   42 1.4 0.903563  0.161558
Q2FVJ6   47 1.56667 0.903563  0.161558
Q2G1Y4   42 1.4 0.903563  0.161558
Q2FVI0   10 0.333333 -1.27278  0.943444
Q2FXJ8   22 0.733333 -1.27278  0.943444
Q2FZU7   35 1.16667 0.903563  0.161558
Q2G2X4   29 0.966667 -1.27278  0.943444
Q2FZA8   20 0.666667 -1.27278  0.943444
Q2FW96   34 1.13333 0.903563  0.161558
Q2FYV4   43 1.43333 0.903563  0.161558
O07325   60 2 3.07991  0.0107511
Q2G1C1   40 1.33333 0.903563  0.161558
Q2FZR9   40 1.33333 0.903563  0.161558
Q2FVW3   59 1.96667 0.903563  0.161558
Q2G124   43 1.43333 0.903563  0.161558
P0C0V7   58 1.93333 0.903563  0.161558
Q2FX52   42 1.37705 0.903563  0.161558
Q2G2C7   44 1.44262 0.903563  0.161558
Q2G2D5   45 1.47541 0.903563  0.161558
Q2FXQ7   33 1.08197 0.903563  0.161558
Q2FZW0   60 1.96721 0.903563  0.161558
Q2FVG3   44 1.44262 0.903563  0.161558
Q2FXR4   44 1.44262 0.903563  0.161558
Q2FZ67   42 1.37705 0.903563  0.161558
Q2G243   70 2.29508 3.07991  0.0107511
Q2FV76   48 1.57377 0.903563  0.161558
Q2FVZ4   61 2 3.07991  0.0107511
Q2FWC5   60 1.96721 0.903563  0.161558
Q2FZY3   86 2.81967 3.07991  0.0107511
Q2FWH5   41 1.34426 0.903563  0.161558
Q2G241   33 1.08197 0.903563  0.161558
Q2FV35   47 1.54098 0.903563  0.161558
Q2G0T5   28 0.918033 -1.27278  0.943444
Q2G1A9   45 1.47541 0.903563  0.161558
Q2FYU7   41 1.34426 0.903563  0.161558
Q2G2E0   10 0.327869 -1.27278  0.943444
Q2FVT6   36 1.18033 0.903563  0.161558
Q2G0D7   32 1.04918 0.903563  0.161558
Q2G1M6   46 1.5082 0.903563  0.161558
Q2G0A6   22 0.721311 -1.27278  0.943444
Q2FUY6   41 1.34426 0.903563  0.161558
Q2FYJ2   45 1.47541 0.903563  0.161558
Q2G2E5   31 1 0.903563  0.161558
Q2G2P5   54 1.74194 0.903563  0.161558
Q2G1R6   57 1.83871 0.903563  0.161558
Q2FYF0   33 1.06452 0.903563  0.161558
Q2FVH8   18 0.580645 -1.27278  0.943444
Q2FUU3   52 1.67742 0.903563  0.161558
Q2FVG8   47 1.51613 0.903563  0.161558
Q9ZAH5   46 1.48387 0.903563  0.161558
Q2G2U0   45 1.45161 0.903563  0.161558
Q2FYR4   39 1.25806 0.903563  0.161558
Q2G256   33 1.06452 0.903563  0.161558
Q2FVY0   42 1.35484 0.903563  0.161558
Q2G0Q2   47 1.51613 0.903563  0.161558
Q2G0R2   55 1.77419 0.903563  0.161558
Q2G0Q3   47 1.51613 0.903563  0.161558
Q2FWZ9   53 1.70968 0.903563  0.161558
Q53705   32 1.03226 0.903563  0.161558
Q2G2U3   76 2.45161 3.07991  0.0107511
Q2FYY6   51 1.64516 0.903563  0.161558
Q2FWL3   35 1.12903 0.903563  0.161558
Q2FY50   50 1.6129 0.903563  0.161558
Q2FXN4   52 1.67742 0.903563  0.161558
Q2G179   33 1.06452 0.903563  0.161558
Q2G1L6   55 1.77419 0.903563  0.161558
Q2FXU4   47 1.51613 0.903563  0.161558
Q2G1E9   43 1.3871 0.903563  0.161558
Q2G232   54 1.74194 0.903563  0.161558
Q2FXH9   66 2.12903 3.07991  0.0107511
Q2G0X3   52 1.67742 0.903563  0.161558
Q2FXD0   35 1.12903 0.903563  0.161558
Q2G0G3   28 0.903226 -1.27278  0.943444
Q2FWW3   43 1.3871 0.903563  0.161558
Q2FYG0   52 1.65079 0.903563  0.161558
Q2FZS9   19 0.603175 -1.27278  0.943444
Q2FYS2   45 1.42857 0.903563  0.161558
Q2G2U4   28 0.888889 -1.27278  0.943444
Q2FWJ9   36 1.14286 0.903563  0.161558
Q2FWF0   46 1.46032 0.903563  0.161558
Q2FXR9   43 1.36508 0.903563  0.161558
Q2FZV7   48 1.52381 0.903563  0.161558
Q2G1W0   35 1.11111 0.903563  0.161558
Q2G2I0   54 1.71429 0.903563  0.161558
Q2G153   41 1.30159 0.903563  0.161558
Q2FWD7   51 1.61905 0.903563  0.161558
Q2FY15   42 1.33333 0.903563  0.161558
Q2FV54   20 0.634921 -1.27278  0.943444
Q2FZ74   51 1.61905 0.903563  0.161558
Q2FYV5   47 1.49206 0.903563  0.161558
Q2G2I1   43 1.36508 0.903563  0.161558
Q2FXZ6   39 1.2381 0.903563  0.161558
Q2G0U0   19 0.603175 -1.27278  0.943444
Q2G0Y6   45 1.42857 0.903563  0.161558
Q2FXJ0   45 1.42857 0.903563  0.161558
Q2FY43   64 2 3.07991  0.0107511
Q2FWM1   65 2.03125 3.07991  0.0107511
Q2FVJ1   39 1.21875 0.903563  0.161558
Q2G0K3   48 1.5 0.903563  0.161558
Q2FY66   51 1.59375 0.903563  0.161558
Q2FW99   14 0.4375 -1.27278  0.943444
Q2FV10   53 1.65625 0.903563  0.161558
Q2FXJ5   36 1.125 0.903563  0.161558
Q2FX69   33 1.03125 0.903563  0.161558
Q2G0B2   35 1.09375 0.903563  0.161558
Q2FX14   52 1.625 0.903563  0.161558
Q2FYD8   50 1.5625 0.903563  0.161558
Q2FWE5   41 1.28125 0.903563  0.161558
Q2G2A3   59 1.84375 0.903563  0.161558
Q2FZH8   57 1.78125 0.903563  0.161558
Q2FX51   47 1.46875 0.903563  0.161558
Q2FWE8   50 1.5625 0.903563  0.161558
Q2G088   33 1.03125 0.903563  0.161558
Q2G028   45 1.38462 0.903563  0.161558
Q2G1S3   55 1.69231 0.903563  0.161558
Q2FYN4   49 1.50769 0.903563  0.161558
Q2FX86   43 1.32308 0.903563  0.161558
Q2G2S8   39 1.2 0.903563  0.161558
Q2FUW8   54 1.66154 0.903563  0.161558
Q2FWD4   48 1.47692 0.903563  0.161558
Q2FVH6   47 1.44615 0.903563  0.161558
Q2G029   47 1.44615 0.903563  0.161558
Q2G1R5   53 1.63077 0.903563  0.161558
Q2FX65   6 0.184615 -1.27278  0.943444
Q2FZV6   82 2.52308 3.07991  0.0107511
Q2G1P1   41 1.26154 0.903563  0.161558
Q2FVU4   20 0.615385 -1.27278  0.943444
Q2FVT5   56 1.72308 0.903563  0.161558
Q2G2H4   75 2.30769 3.07991  0.0107511
Q2FZ58   46 1.41538 0.903563  0.161558
Q2FVJ2   33 1.01538 0.903563  0.161558
Q2FXW5   52 1.6 0.903563  0.161558
Q2FWK1   49 1.50769 0.903563  0.161558
Q2G031   49 1.50769 0.903563  0.161558
Q2G0U1   48 1.47692 0.903563  0.161558
Q2FW46   48 1.47692 0.903563  0.161558
Q2FZY5   45 1.38462 0.903563  0.161558
Q2FZI5   54 1.63636 0.903563  0.161558
Q2FYR9   48 1.45455 0.903563  0.161558
Q2FZ92   45 1.36364 0.903563  0.161558
Q2G1D5   40 1.21212 0.903563  0.161558
Q2FXM2   46 1.39394 0.903563  0.161558
Q2FVM2   37 1.12121 0.903563  0.161558
Q2FZN2   45 1.36364 0.903563  0.161558
Q2G1U8   37 1.12121 0.903563  0.161558
Q2FVS7   55 1.66667 0.903563  0.161558
Q2FWB5   47 1.42424 0.903563  0.161558
Q2FXX1   54 1.63636 0.903563  0.161558
Q2G2J9   44 1.33333 0.903563  0.161558
Q2G0Y7   52 1.57576 0.903563  0.161558
Q2FW81   49 1.48485 0.903563  0.161558
Q2FWK3   37 1.12121 0.903563  0.161558
Q2FY34   52 1.57576 0.903563  0.161558
Q2FXF8   49 1.48485 0.903563  0.161558
Q2FXI9   39 1.18182 0.903563  0.161558
Q05615   52 1.55224 0.903563  0.161558
Q2FUW4   51 1.52239 0.903563  0.161558
Q2FVF4   46 1.37313 0.903563  0.161558
Q2FWI3   60 1.79104 0.903563  0.161558
Q2FWG8   69 2.0597 3.07991  0.0107511
Q2G0R0   31 0.925373 -1.27278  0.943444
Q2G0I4   50 1.49254 0.903563  0.161558
Q2FV67   51 1.52239 0.903563  0.161558
Q2G091   55 1.64179 0.903563  0.161558
Q2G1U1   62 1.85075 0.903563  0.161558
Q2FUX7   59 1.76119 0.903563  0.161558
Q2FY51   50 1.49254 0.903563  0.161558
Q2FYP2   54 1.61194 0.903563  0.161558
Q2G0F8   36 1.07463 0.903563  0.161558
Q2FXH5   48 1.43284 0.903563  0.161558
Q2G193   84 2.50746 3.07991  0.0107511
Q2FWD6   46 1.37313 0.903563  0.161558
Q2FZ98   41 1.20588 0.903563  0.161558
Q2FYQ2   18 0.529412 -1.27278  0.943444
Q2FWL5   60 1.76471 0.903563  0.161558
Q2FV16   56 1.64706 0.903563  0.161558
Q2FWX9   51 1.5 0.903563  0.161558
Q2G1J0   46 1.35294 0.903563  0.161558
Q2G235   50 1.47059 0.903563  0.161558
Q2FXK1   61 1.79412 0.903563  0.161558
Q2FWF4   47 1.38235 0.903563  0.161558
Q2FZC8   49 1.44118 0.903563  0.161558
Q2FZQ4   31 0.911765 -1.27278  0.943444
O52582   53 1.55882 0.903563  0.161558
Q2FZI6   67 1.97059 0.903563  0.161558
Q2FUW7   61 1.79412 0.903563  0.161558
Q2G2M9   34 1 0.903563  0.161558
Q2FZD0   42 1.23529 0.903563  0.161558
Q2FWK7   40 1.17647 0.903563  0.161558
Q2FWU4   47 1.38235 0.903563  0.161558
Q2FUX4   47 1.38235 0.903563  0.161558
Q2G2V3   49 1.44118 0.903563  0.161558
O05204   57 1.67647 0.903563  0.161558
Q2FYC2   44 1.27536 0.903563  0.161558
Q2FZP6   59 1.71014 0.903563  0.161558
Q2G0L2   51 1.47826 0.903563  0.161558
Q2FZV1   11 0.318841 -1.27278  0.943444
Q2FVQ5   51 1.47826 0.903563  0.161558
Q2FZW6   52 1.50725 0.903563  0.161558
Q2FZI3   61 1.76812 0.903563  0.161558
Q2G219   26 0.753623 -1.27278  0.943444
Q2FZR2   58 1.68116 0.903563  0.161558
Q2FXZ2   53 1.53623 0.903563  0.161558
Q2FYC6   58 1.68116 0.903563  0.161558
Q2FYZ5   73 2.08571 3.07991  0.0107511
Q2FWN4   60 1.71429 0.903563  0.161558
Q2G221   20 0.571429 -1.27278  0.943444
Q2FZX5   55 1.57143 0.903563  0.161558
Q2FUW3   65 1.85714 0.903563  0.161558
Q2G2H3   46 1.31429 0.903563  0.161558
Q2FY08   57 1.62857 0.903563  0.161558
Q2FXU5   67 1.91429 0.903563  0.161558
Q2G1F8   66 1.88571 0.903563  0.161558
Q2FYW4   55 1.57143 0.903563  0.161558
Q2G142   28 0.8 -1.27278  0.943444
Q2G1U3   21 0.6 -1.27278  0.943444
Q2FZ18   53 1.51429 0.903563  0.161558
Q2FV24   48 1.37143 0.903563  0.161558
Q2G1C2   49 1.4 0.903563  0.161558
Q2FYZ4   60 1.71429 0.903563  0.161558
Q2FWT4   61 1.74286 0.903563  0.161558
Q2FUX1   34 0.971429 -1.27278  0.943444
Q2FZG9   59 1.66197 0.903563  0.161558
Q2FVC1   52 1.46479 0.903563  0.161558
Q2FYT3   42 1.1831 0.903563  0.161558
Q2FY82   39 1.09859 0.903563  0.161558
Q2FV02   56 1.57746 0.903563  0.161558
Q2FXJ2   58 1.6338 0.903563  0.161558
Q2FZ02   41 1.15493 0.903563  0.161558
Q2G0L3   60 1.69014 0.903563  0.161558
Q2FZH5   41 1.15493 0.903563  0.161558
Q2FWH4   44 1.23944 0.903563  0.161558
Q2FW49   40 1.12676 0.903563  0.161558
Q93T05   57 1.60563 0.903563  0.161558
Q2FX73   52 1.46479 0.903563  0.161558
Q2G239   35 0.972222 -1.27278  0.943444
Q2G121   51 1.41667 0.903563  0.161558
Q2FY11   52 1.44444 0.903563  0.161558
Q2FV11   46 1.27778 0.903563  0.161558
Q2FZ05   68 1.88889 0.903563  0.161558
Q2G253   53 1.47222 0.903563  0.161558
Q2FW98   33 0.916667 -1.27278  0.943444
Q2G205   53 1.47222 0.903563  0.161558
Q2FVE7   51 1.41667 0.903563  0.161558
Q2FYD0   52 1.44444 0.903563  0.161558
Q2FZ19   50 1.38889 0.903563  0.161558
Q2G1C7   50 1.38889 0.903563  0.161558
Q2FV60   55 1.52778 0.903563  0.161558
Q2FY64   46 1.27778 0.903563  0.161558
Q2FZI9   62 1.72222 0.903563  0.161558
Q2FV57   56 1.53425 0.903563  0.161558
Q2FXA5   55 1.50685 0.903563  0.161558
Q2G2U8   10 0.273973 -1.27278  0.943444
Q2FZP0   47 1.28767 0.903563  0.161558
Q2FZL7   55 1.50685 0.903563  0.161558
Q2FZR3   50 1.36986 0.903563  0.161558
Q2FWA0   61 1.67123 0.903563  0.161558
Q2G090   42 1.15068 0.903563  0.161558
Q2G1H0   47 1.27027 0.903563  0.161558
Q2FZP4   58 1.56757 0.903563  0.161558
Q2FUX0   39 1.05405 0.903563  0.161558
Q2FV86   49 1.32432 0.903563  0.161558
Q2FV14   50 1.35135 0.903563  0.161558
Q2FUT2   58 1.56757 0.903563  0.161558
Q2FZ64   42 1.13514 0.903563  0.161558
Q2FUW1   48 1.28 0.903563  0.161558
Q2FWI0   68 1.81333 0.903563  0.161558
Q2G2K5   64 1.70667 0.903563  0.161558
Q2FWK6   49 1.30667 0.903563  0.161558
Q2G0T9   50 1.33333 0.903563  0.161558
Q2G078   46 1.22667 0.903563  0.161558
Q2G1P3   54 1.44 0.903563  0.161558
Q2G274   56 1.47368 0.903563  0.161558
Q2FZD4   45 1.18421 0.903563  0.161558
Q2FYS5   67 1.76316 0.903563  0.161558
Q2G1K5   55 1.44737 0.903563  0.161558
Q2G1L5   52 1.36842 0.903563  0.161558
Q2G1M9   53 1.39474 0.903563  0.161558
Q2FX67   46 1.21053 0.903563  0.161558
Q2FZ32   47 1.23684 0.903563  0.161558
Q2FWH7   41 1.07895 0.903563  0.161558
Q2FXT8   54 1.4026 0.903563  0.161558
Q2FUQ3   51 1.32468 0.903563  0.161558
Q2G1Y6   59 1.53247 0.903563  0.161558
Q2FX68   47 1.22078 0.903563  0.161558
Q2FWD1   52 1.35065 0.903563  0.161558
Q2FUZ8   51 1.32468 0.903563  0.161558
Q2G1F5   44 1.14286 0.903563  0.161558
Q2G2T6   40 1.03896 0.903563  0.161558
Q2FYD2   54 1.4026 0.903563  0.161558
Q2FYA1   51 1.32468 0.903563  0.161558
Q2FY21   56 1.45455 0.903563  0.161558
Q2FZD3   32 0.831169 -1.27278  0.943444
Q2G1Z4   56 1.45455 0.903563  0.161558
Q2G0S3   52 1.33333 0.903563  0.161558
Q2FVQ3   39 1 0.903563  0.161558
Q2G2J4   58 1.48718 0.903563  0.161558
Q2G2B8   43 1.10256 0.903563  0.161558
Q2G0L5   42 1.07692 0.903563  0.161558
Q2FW72   51 1.30769 0.903563  0.161558
Q2FYT8   48 1.23077 0.903563  0.161558
Q2FXM9   46 1.17949 0.903563  0.161558
Q2G1Y0   54 1.38462 0.903563  0.161558
Q2G2D0   44 1.12821 0.903563  0.161558
Q2G2M2   35 0.897436 -1.27278  0.943444
Q2G1B7   63 1.61538 0.903563  0.161558
Q2G1B8   52 1.33333 0.903563  0.161558
Q2G0M6   59 1.51282 0.903563  0.161558
Q2G1D8   54 1.36709 0.903563  0.161558
Q2FV70   39 0.987342 -1.27278  0.943444
Q2FV72   31 0.78481 -1.27278  0.943444
Q2FVB2   50 1.26582 0.903563  0.161558
Q2G122   47 1.18987 0.903563  0.161558
Q2G1W2   58 1.45 0.903563  0.161558
Q2FWW1   44 1.1 0.903563  0.161558
Q2G1F4   68 1.7 0.903563  0.161558
Q2G093   49 1.225 0.903563  0.161558
Q2FXY7   55 1.375 0.903563  0.161558
Q2G1C6   50 1.25 0.903563  0.161558
Q2FZ20   65 1.625 0.903563  0.161558
O50581   56 1.38272 0.903563  0.161558
Q2G1N1   49 1.20988 0.903563  0.161558
Q2G188   46 1.12195 0.903563  0.161558
Q2G296   51 1.2439 0.903563  0.161558
Q2G2E9   52 1.26829 0.903563  0.161558
Q2G294   53 1.29268 0.903563  0.161558
Q2FWJ5   43 1.04878 0.903563  0.161558
Q2FW03   48 1.15663 0.903563  0.161558
Q2G0N1   59 1.42169 0.903563  0.161558
Q2FZJ0   62 1.49398 0.903563  0.161558
Q2FYZ9   47 1.13253 0.903563  0.161558
Q2FV74   49 1.18072 0.903563  0.161558
Q2FXP7   51 1.22892 0.903563  0.161558
Q2FXU1   40 0.963855 -1.27278  0.943444
Q2G1M8   60 1.44578 0.903563  0.161558
Q2FXY4   49 1.18072 0.903563  0.161558
Q2FZ94   42 1 0.903563  0.161558
Q2FYI0   48 1.12941 0.903563  0.161558
Q2FXT9   49 1.15294 0.903563  0.161558
Q2G0D2   52 1.2093 0.903563  0.161558
Q2FYB7   46 1.06977 0.903563  0.161558
Q2FVN8   60 1.39535 0.903563  0.161558
Q2FZ49   41 0.953488 -1.27278  0.943444
Q2FUW6   46 1.06977 0.903563  0.161558
Q2G1P7   46 1.06977 0.903563  0.161558
Q2FW70   51 1.17241 0.903563  0.161558
Q2G0W1   47 1.08046 0.903563  0.161558
Q2G024   50 1.14943 0.903563  0.161558
Q2G1G8   66 1.51724 0.903563  0.161558
Q2G1R9   43 0.988506 -1.27278  0.943444
O06446   46 1.05747 0.903563  0.161558
Q2G1C9   57 1.31034 0.903563  0.161558
Q2FXV8   44 1 0.903563  0.161558
Q2G0P5   44 1 0.903563  0.161558
Q2FV64   55 1.23596 0.903563  0.161558
Q2FV87   58 1.28889 0.903563  0.161558
Q2G1K9   38 0.835165 -1.27278  0.943444
Q2G266   41 0.901099 -1.27278  0.943444
Q59801   64 1.3913 0.903563  0.161558
Q2FXH2   44 0.956522 -1.27278  0.943444
Q53727   43 0.924731 -1.27278  0.943444
Q2G2Q0   38 0.817204 -1.27278  0.943444
Q2FZD8   42 0.893617 -1.27278  0.943444
Q2FYS4   40 0.851064 -1.27278  0.943444
Q2G1G2   67 1.42553 0.903563  0.161558
Q2FXV9   41 0.863158 -1.27278  0.943444
Q2G0L4   37 0.778947 -1.27278  0.943444
Q2FXR8   45 0.947368 -1.27278  0.943444
Q2FYJ0   43 0.905263 -1.27278  0.943444
Q2FZS8   38 0.791667 -1.27278  0.943444
Q2FXN9   49 1 0.903563  0.161558
Q2FYM1   54 1.10204 0.903563  0.161558
Q2FVZ5   53 1.08163 0.903563  0.161558
Q2FVL8   42 0.848485 -1.27278  0.943444
Q2FZ40   49 0.989899 -1.27278  0.943444
Q2FYH5   46 0.92 -1.27278  0.943444
Q2FXB3   57 1.11765 0.903563  0.161558
Q2FYS9   56 1.07692 0.903563  0.161558
Q2G1Q4   55 1.05769 0.903563  0.161558
Q2FVC3   44 0.846154 -1.27278  0.943444
Q2G046   44 0.838095 -1.27278  0.943444
Q2FWU3   32 0.609524 -1.27278  0.943444
Q2FZ72   54 1.02857 0.903563  0.161558
Q2FZ82   42 0.8 -1.27278  0.943444
Q9F1K0   42 0.777778 -1.27278  0.943444
Q2FVV9   46 0.821429 -1.27278  0.943444
Q2FZT6   34 0.60177 -1.27278  0.943444
Q2FWU5   37 0.654867 -1.27278  0.943444
Q2FYC8   39 0.684211 -1.27278  0.943444
Q2FZK7   45 0.775862 -1.27278  0.943444
Q2G2C1   43 0.741379 -1.27278  0.943444
Q2FZT5   45 0.756303 -1.27278  0.943444
Q2G0R8   42 0.7 -1.27278  0.943444
Q2FW95   67 1.11667 0.903563  0.161558
Q2G0N5   50 0.806452 -1.27278  0.943444
P47768   43 0.68254 -1.27278  0.943444
Q2FXH4   44 0.692913 -1.27278  0.943444
Q2FVM1   47 0.740157 -1.27278  0.943444
```
