## Supplementary Data 3 for "Mining folded proteomes in the era of accurate structure prediction": PF06687.output

```
# cudaSaTabsearch LTYPE = T LORDER = F LSOLN = F
# QUERY ID = PF06687 
# DBFILE = ./tableaux.ascii.DB                                                             
Q2G0V6   0 0 -1.27278 0.943444
Q2G075   0 0 -1.27278 0.943444
Q2G083   0 0 -1.27278 0.943444
Q2FZN3   0 0 -1.27278 0.943444
Q2FY90   0 0 -1.27278 0.943444
Q2FX91   0 0 -1.27278 0.943444
Q2FX54   0 0 -1.27278 0.943444
Q2FYQ4   0 0 -1.27278 0.943444
Q2G284   0 0 -1.27278 0.943444
Q2G0S4   0 0 -1.27278 0.943444
Q2FWM3   0 0 -1.27278 0.943444
Q2FX81   0 0 -1.27278 0.943444
Q2FXC6   0 0 -1.27278 0.943444
Q2FWJ7   0 0 -1.27278 0.943444
Q2FYJ9   0 0 -1.27278 0.943444
Q2G2E6   0 0 -1.27278 0.943444
Q2FWV0   0 0 -1.27278 0.943444
Q2FZC3   0 0 -1.27278 0.943444
Q2FVH9   0 0 -1.27278 0.943444
Q2FXQ5   0 0 -1.27278 0.943444
Q2FZU4   0 0 -1.27278 0.943444
Q2FYF8   0 0 -1.27278 0.943444
Q2FUR4   0 0 -1.27278 0.943444
Q2FYI2   0 0 -1.27278 0.943444
Q2FYY2   0 0 -1.27278 0.943444
Q2FW58   0 0 -1.27278 0.943444
P0C7Z3   0 0 -1.27278 0.943444
Q2G0T2   0 0 -1.27278 0.943444
Q2G1G9   0 0 -1.27278 0.943444
Q2FVJ0   0 0 -1.27278 0.943444
Q2FZ80   0 0 -1.27278 0.943444
Q2G1R4   0 0 -1.27278 0.943444
Q2FW02   0 0 -1.27278 0.943444
Q2G1X3   0 0 -1.27278 0.943444
Q2FWW4   0 0 -1.27278 0.943444
Q2FZE1   0 0 -1.27278 0.943444
Q2FY31   0 0 -1.27278 0.943444
Q2G018   0 0 -1.27278 0.943444
Q2FZI0   0 0 -1.27278 0.943444
Q2FUZ7   0 0 -1.27278 0.943444
Q2G250   0 0 -1.27278 0.943444
Q2FWU8   0 0 -1.27278 0.943444
Q2FYX5   0 0 -1.27278 0.943444
Q2FZY2   0 0 -1.27278 0.943444
Q2FZX8   0 0 -1.27278 0.943444
Q2FUY8   0 0 -1.27278 0.943444
Q2FV73   0 0 -1.27278 0.943444
Q2G0C5   0 0 -1.27278 0.943444
Q2FZ52   0 0 -1.27278 0.943444
Q2FVK6   0 0 -1.27278 0.943444
Q2G0Z3   0 0 -1.27278 0.943444
Q2FZJ8   0 0 -1.27278 0.943444
Q2FY57   0 0 -1.27278 0.943444
Q2G0W3   0 0 -1.27278 0.943444
Q2G0I2   0 0 -1.27278 0.943444
Q2FYX1   0 0 -1.27278 0.943444
Q2G0H2   0 0 -1.27278 0.943444
Q2FWJ8   0 0 -1.27278 0.943444
Q2FWZ7   0 0 -1.27278 0.943444
Q2FV04   0 0 -1.27278 0.943444
Q2G0H6   0 0 -1.27278 0.943444
Q2G291   0 0 -1.27278 0.943444
Q2G1A7   0 0 -1.27278 0.943444
Q2FVS8   0 0 -1.27278 0.943444
Q2FZ26   0 0 -1.27278 0.943444
Q2FXJ3   0 0 -1.27278 0.943444
Q2G231   0 0 -1.27278 0.943444
Q2G2N0   0 0 -1.27278 0.943444
Q2G2I2   0 0 -1.27278 0.943444
Q2FYU3   0 0 -1.27278 0.943444
Q2FWY5   0 0 -1.27278 0.943444
Q2G2E3   0 0 -1.27278 0.943444
Q2FV09   0 0 -1.27278 0.943444
Q2FX72   0 0 -1.27278 0.943444
Q2FWA3   0 0 -1.27278 0.943444
Q2FWF2   0 0 -1.27278 0.943444
Q2G0E4   0 0 -1.27278 0.943444
Q2G251   0 0 -1.27278 0.943444
P0C818   0 0 -1.27278 0.943444
Q2FXQ2   0 0 -1.27278 0.943444
Q2FXD4   0 0 -1.27278 0.943444
Q2G014   0 0 -1.27278 0.943444
Q2FWI9   0 0 -1.27278 0.943444
Q2FX79   0 0 -1.27278 0.943444
Q2FVP7   0 0 -1.27278 0.943444
Q2FZN4   0 0 -1.27278 0.943444
Q2FWU6   0 0 -1.27278 0.943444
Q2G2Y1   0 0 -1.27278 0.943444
Q2FYF6   0 0 -1.27278 0.943444
Q2FXK0   0 0 -1.27278 0.943444
Q2FVI9   0 0 -1.27278 0.943444
Q2G246   0 0 -1.27278 0.943444
Q2G053   0 0 -1.27278 0.943444
Q2FWK8   0 0 -1.27278 0.943444
Q2FXL8   0 0 -1.27278 0.943444
Q2G0Q4   0 0 -1.27278 0.943444
Q2FVB7   0 0 -1.27278 0.943444
Q2FYD6   0 0 -1.27278 0.943444
Q2FXK9   0 0 -1.27278 0.943444
Q2FV78   0 0 -1.27278 0.943444
Q2FXG4   0 0 -1.27278 0.943444
Q2G0C8   0 0 -1.27278 0.943444
Q2FWU9   0 0 -1.27278 0.943444
Q2FUX2   0 0 -1.27278 0.943444
Q2FYI8   0 0 -1.27278 0.943444
Q2FXA1   0 0 -1.27278 0.943444
Q2FV49   0 0 -1.27278 0.943444
Q2G1S0   0 0 -1.27278 0.943444
Q2G0G0   0 0 -1.27278 0.943444
P0C805   0 0 -1.27278 0.943444
Q2FWV9   0 0 -1.27278 0.943444
Q2G152   0 0 -1.27278 0.943444
Q2FX48   0 0 -1.27278 0.943444
Q2FXS5   0 0 -1.27278 0.943444
Q2FWL4   0 0 -1.27278 0.943444
P0C7Y1   0 0 -1.27278 0.943444
Q2FXA2   0 0 -1.27278 0.943444
Q2FY96   0 0 -1.27278 0.943444
Q2FVJ3   0 0 -1.27278 0.943444
Q2FZ24   0 0 -1.27278 0.943444
Q2G1X4   0 0 -1.27278 0.943444
Q2FYM6   0 0 -1.27278 0.943444
Q2FWX6   0 0 -1.27278 0.943444
Q2G1D2   0 0 -1.27278 0.943444
Q2FWC0   0 0 -1.27278 0.943444
Q2FZG7   0 0 -1.27278 0.943444
Q2G2P1   0 0 -1.27278 0.943444
Q2G1M4   0 0 -1.27278 0.943444
Q2FX29   0 0 -1.27278 0.943444
Q2FUZ3   0 0 -1.27278 0.943444
Q2FVZ9   0 0 -1.27278 0.943444
Q2G2N3   0 0 -1.27278 0.943444
Q2G237   0 0 -1.27278 0.943444
Q2FXN5   0 0 -1.27278 0.943444
Q2FYP7   0 0 -1.27278 0.943444
Q2FWC8   0 0 -1.27278 0.943444
Q2G209   0 0 -1.27278 0.943444
Q2FXX7   0 0 -1.27278 0.943444
Q2FV05   0 0 -1.27278 0.943444
Q2FWM8   0 0 -1.27278 0.943444
Q2FV00   0 0 -1.27278 0.943444
Q2FZF2   0 0 -1.27278 0.943444
Q2FV80   0 0 -1.27278 0.943444
Q2FZZ7   0 0 -1.27278 0.943444
Q2FWH8   0 0 -1.27278 0.943444
Q2FVS5   0 0 -1.27278 0.943444
Q2FWY0   0 0 -1.27278 0.943444
Q2FZM3   0 0 -1.27278 0.943444
Q2FZW8   0 0 -1.27278 0.943444
Q2FVY7   0 0 -1.27278 0.943444
Q2FXJ1   0 0 -1.27278 0.943444
Q2G0T7   0 0 -1.27278 0.943444
Q2FW40   0 0 -1.27278 0.943444
Q2FYU9   0 0 -1.27278 0.943444
Q2FUR0   0 0 -1.27278 0.943444
Q2G215   0 0 -1.27278 0.943444
Q2G169   0 0 -1.27278 0.943444
Q2G034   0 0 -1.27278 0.943444
Q2FUV8   2 0.235294 -1.27278 0.943444
Q2FW44   2 0.235294 -1.27278 0.943444
Q2FYJ8   0 0 -1.27278 0.943444
Q2FVR6   2 0.235294 -1.27278 0.943444
Q2G183   2 0.235294 -1.27278 0.943444
Q2G0S1   1 0.117647 -1.27278 0.943444
Q2FX83   0 0 -1.27278 0.943444
Q2FYF7   1 0.117647 -1.27278 0.943444
Q2G166   2 0.235294 -1.27278 0.943444
Q2FX20   0 0 -1.27278 0.943444
Q2G020   1 0.117647 -1.27278 0.943444
Q2FVC0   2 0.235294 -1.27278 0.943444
Q2FVD1   0 0 -1.27278 0.943444
Q2FWH1   2 0.235294 -1.27278 0.943444
Q2FYX2   2 0.235294 -1.27278 0.943444
Q2FZB5   2 0.235294 -1.27278 0.943444
Q2G0G8   2 0.235294 -1.27278 0.943444
P0A0I4   1 0.117647 -1.27278 0.943444
Q2G2C6   2 0.235294 -1.27278 0.943444
Q2FVB1   2 0.235294 -1.27278 0.943444
Q2FYN1   2 0.235294 -1.27278 0.943444
Q2FV79   2 0.235294 -1.27278 0.943444
Q2FVU9   2 0.235294 -1.27278 0.943444
Q2G0W5   2 0.235294 -1.27278 0.943444
Q2FW60   2 0.235294 -1.27278 0.943444
Q2G269   2 0.235294 -1.27278 0.943444
Q2FZS1   2 0.235294 -1.27278 0.943444
Q2G1Y3   2 0.235294 -1.27278 0.943444
Q2FWA4   2 0.235294 -1.27278 0.943444
Q2G0C0   1 0.117647 -1.27278 0.943444
Q2G2J6   0 0 -1.27278 0.943444
Q2G1R2   2 0.235294 -1.27278 0.943444
Q2FXY8   1 0.117647 -1.27278 0.943444
Q2FYL2   2 0.235294 -1.27278 0.943444
Q2FYS3   0 0 -1.27278 0.943444
Q2FXS0   0 0 -1.27278 0.943444
Q2FWA7   0 0 -1.27278 0.943444
Q2FWV8   2 0.235294 -1.27278 0.943444
Q2G279   2 0.235294 -1.27278 0.943444
Q2FYB5   2 0.235294 -1.27278 0.943444
Q2G175   2 0.235294 -1.27278 0.943444
Q2FZ07   2 0.235294 -1.27278 0.943444
Q2FVG7   1 0.117647 -1.27278 0.943444
Q2G2P3   1 0.117647 -1.27278 0.943444
Q2FZA3   2 0.235294 -1.27278 0.943444
Q2FYE1   2 0.235294 -1.27278 0.943444
Q2G2F8   0 0 -1.27278 0.943444
Q2FWS8   0 0 -1.27278 0.943444
Q2FXD8   1 0.117647 -1.27278 0.943444
Q2FX46   2 0.235294 -1.27278 0.943444
Q2FYB4   2 0.235294 -1.27278 0.943444
Q2FYC0   2 0.235294 -1.27278 0.943444
Q2FUY5   1 0.117647 -1.27278 0.943444
Q2FYF2   0 0 -1.27278 0.943444
Q2G0R4   0 0 -1.27278 0.943444
Q2G1L1   2 0.235294 -1.27278 0.943444
Q2FYB0   2 0.235294 -1.27278 0.943444
Q2FWW5   2 0.235294 -1.27278 0.943444
Q2FX04   1 0.117647 -1.27278 0.943444
Q2FV33   2 0.235294 -1.27278 0.943444
Q2FUX6   2 0.235294 -1.27278 0.943444
Q2FVP5   0 0 -1.27278 0.943444
Q2G0W7   2 0.235294 -1.27278 0.943444
Q2FXV1   2 0.235294 -1.27278 0.943444
Q2G096   2 0.235294 -1.27278 0.943444
Q2FV68   1 0.117647 -1.27278 0.943444
Q2FVY6   1 0.117647 -1.27278 0.943444
Q2FYY0   1 0.117647 -1.27278 0.943444
Q2G005   2 0.235294 -1.27278 0.943444
Q2G2B4   2 0.235294 -1.27278 0.943444
Q2FVZ7   2 0.235294 -1.27278 0.943444
Q2FW55   2 0.235294 -1.27278 0.943444
Q2FV92   1 0.117647 -1.27278 0.943444
Q2FYV9   2 0.235294 -1.27278 0.943444
Q2FW74   0 0 -1.27278 0.943444
Q2FVK9   2 0.235294 -1.27278 0.943444
Q2FZA4   2 0.235294 -1.27278 0.943444
Q2FV25   0 0 -1.27278 0.943444
Q2FYG8   2 0.235294 -1.27278 0.943444
Q2G216   2 0.235294 -1.27278 0.943444
Q2FZ69   1 0.117647 -1.27278 0.943444
Q2FV97   2 0.235294 -1.27278 0.943444
Q2FZ95   1 0.117647 -1.27278 0.943444
Q2FZN8   2 0.235294 -1.27278 0.943444
Q2FZG2   1 0.117647 -1.27278 0.943444
Q2G259   2 0.235294 -1.27278 0.943444
Q2FYB6   2 0.235294 -1.27278 0.943444
Q2FZD1   2 0.235294 -1.27278 0.943444
Q2FYT6   2 0.235294 -1.27278 0.943444
Q2G0Y2   2 0.235294 -1.27278 0.943444
Q2FWZ1   2 0.235294 -1.27278 0.943444
Q2FVC8   2 0.235294 -1.27278 0.943444
Q2G2H1   2 0.235294 -1.27278 0.943444
Q2FY47   2 0.235294 -1.27278 0.943444
Q2FX78   1 0.117647 -1.27278 0.943444
Q2FX47   2 0.235294 -1.27278 0.943444
Q2FZA7   2 0.235294 -1.27278 0.943444
Q2FV32   2 0.235294 -1.27278 0.943444
Q2FYE6   0 0 -1.27278 0.943444
Q2FZ41   2 0.235294 -1.27278 0.943444
Q2FYG3   2 0.235294 -1.27278 0.943444
Q2FX01   2 0.235294 -1.27278 0.943444
Q2FXU6   0 0 -1.27278 0.943444
Q2FYL7   2 0.235294 -1.27278 0.943444
Q2FWQ3   2 0.235294 -1.27278 0.943444
Q2FZY9   2 0.235294 -1.27278 0.943444
Q2FV50   1 0.117647 -1.27278 0.943444
Q2FUY7   2 0.235294 -1.27278 0.943444
Q2FXP6   2 0.235294 -1.27278 0.943444
Q2G1S9   2 0.235294 -1.27278 0.943444
Q2FX18   2 0.235294 -1.27278 0.943444
Q2FYU0   0 0 -1.27278 0.943444
Q2FXZ7   4 0.444444 -1.27278 0.943444
Q2G051   4 0.444444 -1.27278 0.943444
Q2FWS3   3 0.333333 -1.27278 0.943444
Q2FW14   2 0.222222 -1.27278 0.943444
Q2FYD7   3 0.333333 -1.27278 0.943444
Q9RQP8   4 0.444444 -1.27278 0.943444
Q2FZK2   3 0.333333 -1.27278 0.943444
Q2FWI7   3 0.333333 -1.27278 0.943444
Q2G182   5 0.555556 -1.27278 0.943444
Q2FYT7   4 0.444444 -1.27278 0.943444
Q2FV46   4 0.444444 -1.27278 0.943444
Q2FY58   2 0.222222 -1.27278 0.943444
Q2FX06   2 0.222222 -1.27278 0.943444
Q2FZH0   4 0.444444 -1.27278 0.943444
Q2FUZ4   6 0.666667 -1.27278 0.943444
Q2G102   3 0.333333 -1.27278 0.943444
Q2G1R8   6 0.666667 -1.27278 0.943444
Q2G2J1   2 0.222222 -1.27278 0.943444
Q2FX71   3 0.333333 -1.27278 0.943444
Q2FUZ5   2 0.222222 -1.27278 0.943444
Q2FYP5   4 0.444444 -1.27278 0.943444
Q2G048   0 0 -1.27278 0.943444
Q2FUQ0   3 0.333333 -1.27278 0.943444
Q2FWS7   4 0.444444 -1.27278 0.943444
Q2FV65   2 0.222222 -1.27278 0.943444
Q2G125   2 0.222222 -1.27278 0.943444
Q2FYT2   5 0.555556 -1.27278 0.943444
Q2FVH7   1 0.111111 -1.27278 0.943444
Q2G127   5 0.555556 -1.27278 0.943444
Q2FYI5   2 0.222222 -1.27278 0.943444
Q2FYX4   5 0.555556 -1.27278 0.943444
Q2G0M3   6 0.666667 -1.27278 0.943444
Q2FW87   3 0.333333 -1.27278 0.943444
Q2G211   2 0.222222 -1.27278 0.943444
Q2FXR5   2 0.222222 -1.27278 0.943444
Q2FWR5   4 0.444444 -1.27278 0.943444
Q2FYD5   3 0.333333 -1.27278 0.943444
Q2FY94   2 0.222222 -1.27278 0.943444
Q2G2W8   4 0.444444 -1.27278 0.943444
Q2FZL9   5 0.555556 -1.27278 0.943444
Q2FYT9   3 0.333333 -1.27278 0.943444
Q2FX44   4 0.444444 -1.27278 0.943444
Q2FXB2   2 0.222222 -1.27278 0.943444
Q2FVF6   3 0.333333 -1.27278 0.943444
Q2G2F6   2 0.222222 -1.27278 0.943444
Q2G2C3   3 0.333333 -1.27278 0.943444
Q2FYA5   4 0.444444 -1.27278 0.943444
Q2FYB1   3 0.333333 -1.27278 0.943444
Q2G011   5 0.555556 -1.27278 0.943444
Q2FV29   2 0.222222 -1.27278 0.943444
Q2FVW1   6 0.666667 -1.27278 0.943444
Q2FYA4   4 0.444444 -1.27278 0.943444
Q2FY26   4 0.444444 -1.27278 0.943444
Q2FXC1   4 0.444444 -1.27278 0.943444
Q2G2T0   4 0.444444 -1.27278 0.943444
Q2FY62   2 0.222222 -1.27278 0.943444
Q2G2K4   2 0.222222 -1.27278 0.943444
Q2FW65   3 0.333333 -1.27278 0.943444
Q2FY05   6 0.666667 -1.27278 0.943444
Q2FV96   5 0.555556 -1.27278 0.943444
Q2G1S7   2 0.222222 -1.27278 0.943444
Q2FWS9   3 0.333333 -1.27278 0.943444
Q2G180   5 0.555556 -1.27278 0.943444
Q2G0L6   3 0.333333 -1.27278 0.943444
Q2G189   2 0.222222 -1.27278 0.943444
Q2FYD9   2 0.222222 -1.27278 0.943444
Q2FWM6   2 0.222222 -1.27278 0.943444
Q2FXA6   2 0.222222 -1.27278 0.943444
Q2G0U8   3 0.333333 -1.27278 0.943444
Q2FXD9   1 0.111111 -1.27278 0.943444
Q2FWF9   0 0 -1.27278 0.943444
Q2FXS3   3 0.333333 -1.27278 0.943444
Q2FXX6   6 0.666667 -1.27278 0.943444
Q2FWU2   5 0.555556 -1.27278 0.943444
Q2FXD5   4 0.444444 -1.27278 0.943444
Q2FZK8   6 0.666667 -1.27278 0.943444
Q2FV15   2 0.222222 -1.27278 0.943444
Q2FZZ5   5 0.555556 -1.27278 0.943444
Q2FW48   3 0.333333 -1.27278 0.943444
Q2FYB3   6 0.666667 -1.27278 0.943444
Q2FWT5   4 0.444444 -1.27278 0.943444
Q2FVH4   3 0.333333 -1.27278 0.943444
Q2FWP4   3 0.333333 -1.27278 0.943444
Q2FYX9   4 0.444444 -1.27278 0.943444
Q2G1U7   1 0.111111 -1.27278 0.943444
Q2FXY6   6 0.666667 -1.27278 0.943444
Q2FYT1   5 0.555556 -1.27278 0.943444
Q2G244   3 0.333333 -1.27278 0.943444
Q2FX30   2 0.222222 -1.27278 0.943444
Q2FVZ3   4 0.444444 -1.27278 0.943444
Q2FWP5   3 0.333333 -1.27278 0.943444
Q2FX41   3 0.333333 -1.27278 0.943444
Q2G2R5   6 0.666667 -1.27278 0.943444
Q2G2S3   5 0.526316 -1.27278 0.943444
Q2G004   6 0.631579 -1.27278 0.943444
Q2FWV1   6 0.631579 -1.27278 0.943444
Q2G003   5 0.526316 -1.27278 0.943444
Q2FZV3   4 0.421053 -1.27278 0.943444
Q2G026   6 0.631579 -1.27278 0.943444
Q2FXG7   3 0.315789 -1.27278 0.943444
Q2FYL8   2 0.210526 -1.27278 0.943444
Q2FZB6   2 0.210526 -1.27278 0.943444
Q2FZE4   7 0.736842 -1.27278 0.943444
Q2FX11   3 0.315789 -1.27278 0.943444
Q2G0Y3   4 0.421053 -1.27278 0.943444
Q2FZW7   4 0.421053 -1.27278 0.943444
Q2FX21   9 0.947368 -1.27278 0.943444
Q2G092   7 0.736842 -1.27278 0.943444
Q2FZB7   6 0.631579 -1.27278 0.943444
Q2G0J9   8 0.842105 -1.27278 0.943444
Q2G1X2   4 0.421053 -1.27278 0.943444
Q2FZD6   8 0.842105 -1.27278 0.943444
Q2FW67   6 0.631579 -1.27278 0.943444
Q2G111   7 0.736842 -1.27278 0.943444
Q2G2Y4   4 0.421053 -1.27278 0.943444
Q2FY38   3 0.315789 -1.27278 0.943444
Q2FWJ0   8 0.842105 -1.27278 0.943444
Q2G2T5   4 0.421053 -1.27278 0.943444
Q2FVG6   6 0.631579 -1.27278 0.943444
Q2G1V8   6 0.631579 -1.27278 0.943444
Q2G1L0   4 0.421053 -1.27278 0.943444
Q2FXD6   5 0.526316 -1.27278 0.943444
P0C948   4 0.421053 -1.27278 0.943444
Q2G1M2   5 0.526316 -1.27278 0.943444
Q2FVW8   5 0.526316 -1.27278 0.943444
Q2FX24   5 0.526316 -1.27278 0.943444
Q2FWS4   6 0.631579 -1.27278 0.943444
Q2FYQ3   2 0.210526 -1.27278 0.943444
Q2G254   5 0.526316 -1.27278 0.943444
Q2FWB4   4 0.421053 -1.27278 0.943444
Q2FUP8   4 0.421053 -1.27278 0.943444
Q2FZC2   2 0.210526 -1.27278 0.943444
Q2FYE4   8 0.842105 -1.27278 0.943444
Q2FWS2   4 0.421053 -1.27278 0.943444
Q2FY03   7 0.736842 -1.27278 0.943444
Q2FVS6   5 0.526316 -1.27278 0.943444
Q2FXV2   0 0 -1.27278 0.943444
Q2G2L6   4 0.421053 -1.27278 0.943444
Q2G2I5   4 0.421053 -1.27278 0.943444
Q2FYA2   6 0.631579 -1.27278 0.943444
Q2FWV7   6 0.631579 -1.27278 0.943444
Q2FXE7   6 0.631579 -1.27278 0.943444
Q2G0J6   3 0.315789 -1.27278 0.943444
Q2FUU4   9 0.947368 -1.27278 0.943444
Q2FVJ4   4 0.421053 -1.27278 0.943444
Q2FZM9   6 0.631579 -1.27278 0.943444
Q2FZ51   7 0.736842 -1.27278 0.943444
Q2FY22   6 0.631579 -1.27278 0.943444
Q2G2Q1   6 0.631579 -1.27278 0.943444
Q2G109   6 0.631579 -1.27278 0.943444
Q2G1D6   5 0.526316 -1.27278 0.943444
Q2FVC9   3 0.315789 -1.27278 0.943444
Q2G2R6   7 0.736842 -1.27278 0.943444
Q2FZ85   5 0.526316 -1.27278 0.943444
Q2FVK4   11 1.15789 0.903563 0.161558
Q2G1V9   4 0.421053 -1.27278 0.943444
Q2G2H6   4 0.421053 -1.27278 0.943444
Q2FWS6   3 0.315789 -1.27278 0.943444
Q2FZW4   5 0.526316 -1.27278 0.943444
Q2G1M3   8 0.842105 -1.27278 0.943444
Q2G1M0   8 0.842105 -1.27278 0.943444
Q2G1Y9   6 0.631579 -1.27278 0.943444
Q2FX45   5 0.526316 -1.27278 0.943444
Q2FWP8   4 0.421053 -1.27278 0.943444
Q2FYP4   3 0.315789 -1.27278 0.943444
Q2FYL1   7 0.736842 -1.27278 0.943444
Q2G1L4   6 0.631579 -1.27278 0.943444
Q2FUQ7   6 0.631579 -1.27278 0.943444
Q2G247   2 0.210526 -1.27278 0.943444
Q2FVV0   4 0.421053 -1.27278 0.943444
Q2FYU6   6 0.631579 -1.27278 0.943444
Q2G2N6   6 0.631579 -1.27278 0.943444
Q2FXC9   4 0.421053 -1.27278 0.943444
Q2FX42   5 0.526316 -1.27278 0.943444
Q2FX26   8 0.842105 -1.27278 0.943444
Q2FWF3   2 0.210526 -1.27278 0.943444
Q2FZY1   12 1.26316 0.903563 0.161558
Q2FW15   9 0.9 -1.27278 0.943444
P0A0G2   10 1 0.903563 0.161558
Q2G2G5   12 1.2 0.903563 0.161558
Q2FY39   14 1.4 0.903563 0.161558
Q2G0B5   2 0.2 -1.27278 0.943444
Q2FZI1   9 0.9 -1.27278 0.943444
Q2FUQ6   6 0.6 -1.27278 0.943444
Q2FVR5   8 0.8 -1.27278 0.943444
Q2G2W6   13 1.3 0.903563 0.161558
Q2FZR8   6 0.6 -1.27278 0.943444
Q2FVY8   11 1.1 0.903563 0.161558
Q2FZ60   8 0.8 -1.27278 0.943444
Q2FV82   7 0.7 -1.27278 0.943444
Q2FX23   8 0.8 -1.27278 0.943444
Q2G1G3   9 0.9 -1.27278 0.943444
P68805   5 0.5 -1.27278 0.943444
Q2FVL0   16 1.6 0.903563 0.161558
Q2G2J0   8 0.8 -1.27278 0.943444
Q2FZF1   9 0.9 -1.27278 0.943444
Q2FXU9   9 0.9 -1.27278 0.943444
Q2G1A2   18 1.8 0.903563 0.161558
Q2G1C3   8 0.8 -1.27278 0.943444
Q2G1D4   8 0.8 -1.27278 0.943444
Q2G0A8   7 0.7 -1.27278 0.943444
Q2FVC7   3 0.3 -1.27278 0.943444
Q2G133   7 0.7 -1.27278 0.943444
Q2FY86   9 0.9 -1.27278 0.943444
Q2FX92   13 1.3 0.903563 0.161558
Q2FW47   2 0.2 -1.27278 0.943444
Q2G1T9   5 0.5 -1.27278 0.943444
Q2FVU8   3 0.3 -1.27278 0.943444
Q2FVD7   8 0.8 -1.27278 0.943444
Q2FX55   7 0.7 -1.27278 0.943444
Q2FVD3   6 0.6 -1.27278 0.943444
Q2G2B5   6 0.6 -1.27278 0.943444
Q2FWV6   8 0.8 -1.27278 0.943444
Q2FW29   5 0.5 -1.27278 0.943444
Q2G0W6   3 0.3 -1.27278 0.943444
Q2FVD2   7 0.7 -1.27278 0.943444
Q2FWR8   6 0.6 -1.27278 0.943444
Q2FXA0   6 0.6 -1.27278 0.943444
Q2FZB4   8 0.8 -1.27278 0.943444
Q2FX37   6 0.6 -1.27278 0.943444
Q2FX13   4 0.4 -1.27278 0.943444
Q2FWD8   3 0.3 -1.27278 0.943444
Q2G108   7 0.7 -1.27278 0.943444
Q2G2V4   9 0.9 -1.27278 0.943444
Q2FZW2   7 0.7 -1.27278 0.943444
Q2FYY4   7 0.7 -1.27278 0.943444
Q2FYB8   6 0.6 -1.27278 0.943444
Q2FWC2   9 0.9 -1.27278 0.943444
Q2FYE8   3 0.3 -1.27278 0.943444
Q2FXK5   8 0.8 -1.27278 0.943444
Q2FWT0   9 0.9 -1.27278 0.943444
Q2FW19   6 0.6 -1.27278 0.943444
Q2G100   10 1 0.903563 0.161558
Q2FYY3   6 0.6 -1.27278 0.943444
Q2FZ01   6 0.6 -1.27278 0.943444
Q2FYY1   7 0.7 -1.27278 0.943444
Q2G103   8 0.8 -1.27278 0.943444
Q2FV12   7 0.7 -1.27278 0.943444
Q2FWQ1   9 0.9 -1.27278 0.943444
Q2FYY5   6 0.6 -1.27278 0.943444
Q2G207   5 0.5 -1.27278 0.943444
Q2G1Y8   11 1.1 0.903563 0.161558
Q2FWZ8   14 1.4 0.903563 0.161558
Q2G0Z8   6 0.6 -1.27278 0.943444
Q2G2F7   6 0.6 -1.27278 0.943444
Q2FYH9   8 0.8 -1.27278 0.943444
Q2FWB7   12 1.2 0.903563 0.161558
Q2FYN2   7 0.666667 -1.27278 0.943444
Q2FVQ6   9 0.857143 -1.27278 0.943444
Q2FWX3   6 0.571429 -1.27278 0.943444
Q2G187   5 0.47619 -1.27278 0.943444
Q2FW05   10 0.952381 -1.27278 0.943444
Q2FYC3   9 0.857143 -1.27278 0.943444
Q2FZJ2   13 1.2381 0.903563 0.161558
Q2G0D6   14 1.33333 0.903563 0.161558
Q2FWP7   11 1.04762 0.903563 0.161558
Q2FX31   18 1.71429 0.903563 0.161558
Q2FVZ6   11 1.04762 0.903563 0.161558
Q2G2A2   10 0.952381 -1.27278 0.943444
Q2FWQ8   7 0.666667 -1.27278 0.943444
Q2FVM9   7 0.666667 -1.27278 0.943444
Q2FYD1   16 1.52381 0.903563 0.161558
Q2FYN3   5 0.47619 -1.27278 0.943444
Q2FYI3   9 0.857143 -1.27278 0.943444
Q2G022   15 1.42857 0.903563 0.161558
Q2G1Q3   13 1.2381 0.903563 0.161558
Q2FX58   6 0.571429 -1.27278 0.943444
Q2G2V1   14 1.33333 0.903563 0.161558
Q2FVV5   8 0.761905 -1.27278 0.943444
Q2FZC0   14 1.33333 0.903563 0.161558
Q2FV63   11 1.04762 0.903563 0.161558
Q2FWG9   6 0.571429 -1.27278 0.943444
Q2FZA5   7 0.666667 -1.27278 0.943444
Q2FX60   9 0.857143 -1.27278 0.943444
Q2G2I8   13 1.2381 0.903563 0.161558
Q2G2Y5   16 1.52381 0.903563 0.161558
Q2G2Y2   12 1.14286 0.903563 0.161558
Q2FWA6   6 0.571429 -1.27278 0.943444
Q2FWL8   12 1.14286 0.903563 0.161558
Q2FY95   11 1.04762 0.903563 0.161558
Q2FYC5   13 1.2381 0.903563 0.161558
Q2FV43   5 0.47619 -1.27278 0.943444
Q2FVU0   12 1.14286 0.903563 0.161558
Q2FZG5   11 1.04762 0.903563 0.161558
Q2G2H9   10 0.952381 -1.27278 0.943444
Q2G1D1   12 1.14286 0.903563 0.161558
Q2FWU7   12 1.14286 0.903563 0.161558
P60647   8 0.761905 -1.27278 0.943444
Q2FUR7   8 0.761905 -1.27278 0.943444
Q2FWQ2   10 0.952381 -1.27278 0.943444
Q2G2M4   12 1.14286 0.903563 0.161558
Q2G104   9 0.857143 -1.27278 0.943444
Q2FX76   7 0.666667 -1.27278 0.943444
Q2G2Q4   10 0.952381 -1.27278 0.943444
Q2FXQ1   8 0.761905 -1.27278 0.943444
Q2FX80   7 0.666667 -1.27278 0.943444
Q2FZN6   7 0.666667 -1.27278 0.943444
Q2G009   7 0.666667 -1.27278 0.943444
Q2G021   8 0.761905 -1.27278 0.943444
Q2FWH0   10 0.952381 -1.27278 0.943444
Q2FXQ0   11 1.04762 0.903563 0.161558
Q2FX64   7 0.666667 -1.27278 0.943444
Q2FY98   8 0.761905 -1.27278 0.943444
Q2FWK5   15 1.42857 0.903563 0.161558
Q2FYK1   6 0.571429 -1.27278 0.943444
Q2FXF0   8 0.761905 -1.27278 0.943444
Q2FY70   11 1.04762 0.903563 0.161558
Q2G114   10 0.952381 -1.27278 0.943444
Q2FX38   7 0.666667 -1.27278 0.943444
Q2FUP9   7 0.666667 -1.27278 0.943444
Q2FVV3   10 0.952381 -1.27278 0.943444
Q2G113   13 1.2381 0.903563 0.161558
Q2FWB2   12 1.14286 0.903563 0.161558
Q2FWT6   7 0.666667 -1.27278 0.943444
Q2FW28   7 0.666667 -1.27278 0.943444
Q2FUQ9   6 0.571429 -1.27278 0.943444
Q2FY00   7 0.666667 -1.27278 0.943444
Q2G040   6 0.571429 -1.27278 0.943444
Q2FX35   10 0.952381 -1.27278 0.943444
Q2FYW9   5 0.454545 -1.27278 0.943444
Q2G2N8   10 0.909091 -1.27278 0.943444
Q2G1V7   13 1.18182 0.903563 0.161558
Q2G0C3   10 0.909091 -1.27278 0.943444
Q2FVW0   9 0.818182 -1.27278 0.943444
Q2FUS4   16 1.45455 0.903563 0.161558
Q2FVP6   14 1.27273 0.903563 0.161558
Q2FZK1   15 1.36364 0.903563 0.161558
Q2FXY2   19 1.72727 0.903563 0.161558
Q2FYX3   16 1.45455 0.903563 0.161558
Q2FZ86   10 0.909091 -1.27278 0.943444
Q2FUV7   13 1.18182 0.903563 0.161558
Q2FX70   11 1 0.903563 0.161558
Q2G1Y1   11 1 0.903563 0.161558
Q2FVT9   13 1.18182 0.903563 0.161558
Q2G2K3   10 0.909091 -1.27278 0.943444
P72358   8 0.727273 -1.27278 0.943444
Q2G192   15 1.36364 0.903563 0.161558
Q2FYX6   18 1.63636 0.903563 0.161558
Q2FXW0   4 0.363636 -1.27278 0.943444
Q2G202   8 0.727273 -1.27278 0.943444
Q2FYW7   5 0.454545 -1.27278 0.943444
Q2G2M0   7 0.636364 -1.27278 0.943444
Q2FXT7   10 0.909091 -1.27278 0.943444
Q2FX59   11 1 0.903563 0.161558
Q2G0X2   15 1.36364 0.903563 0.161558
Q2FWR6   21 1.90909 0.903563 0.161558
Q2FW22   15 1.36364 0.903563 0.161558
Q2FZH4   12 1.09091 0.903563 0.161558
Q2FYZ1   7 0.636364 -1.27278 0.943444
Q2G2W7   12 1.09091 0.903563 0.161558
Q2G2I4   15 1.36364 0.903563 0.161558
Q2FZP5   17 1.54545 0.903563 0.161558
Q2FWQ7   18 1.63636 0.903563 0.161558
Q2G1W9   10 0.909091 -1.27278 0.943444
Q2FWF7   8 0.727273 -1.27278 0.943444
Q2FYM9   16 1.45455 0.903563 0.161558
Q2FXV0   11 1 0.903563 0.161558
Q2FWW2   11 1 0.903563 0.161558
Q2FVS2   10 0.909091 -1.27278 0.943444
Q2G007   12 1.09091 0.903563 0.161558
Q2FYA7   17 1.54545 0.903563 0.161558
Q2G0K0   18 1.63636 0.903563 0.161558
Q2FXS9   16 1.45455 0.903563 0.161558
Q2G249   19 1.72727 0.903563 0.161558
Q2G008   16 1.45455 0.903563 0.161558
Q2FZD5   8 0.727273 -1.27278 0.943444
Q2FZG0   6 0.545455 -1.27278 0.943444
Q2FX28   13 1.18182 0.903563 0.161558
Q2FXI4   19 1.72727 0.903563 0.161558
Q2G176   10 0.909091 -1.27278 0.943444
Q2G116   13 1.18182 0.903563 0.161558
Q2FXF2   12 1.09091 0.903563 0.161558
Q2G260   13 1.18182 0.903563 0.161558
Q2G213   8 0.727273 -1.27278 0.943444
Q2G173   12 1.09091 0.903563 0.161558
Q2FV71   13 1.18182 0.903563 0.161558
Q2FWY8   8 0.727273 -1.27278 0.943444
Q2FWN3   9 0.818182 -1.27278 0.943444
Q2FYD4   14 1.27273 0.903563 0.161558
Q2FVQ2   16 1.45455 0.903563 0.161558
Q2FVK0   13 1.18182 0.903563 0.161558
Q2G285   9 0.818182 -1.27278 0.943444
Q2FZH6   19 1.72727 0.903563 0.161558
Q2FZX1   12 1.09091 0.903563 0.161558
Q2FZ83   2 0.181818 -1.27278 0.943444
Q2G0S9   10 0.909091 -1.27278 0.943444
Q2FZH7   10 0.909091 -1.27278 0.943444
Q2FZT3   22 2 3.07991 0.0107511
Q2FX57   12 1.04348 0.903563 0.161558
Q2G0B9   18 1.56522 0.903563 0.161558
Q2FY28   14 1.21739 0.903563 0.161558
Q2G0R5   25 2.17391 3.07991 0.0107511
Q2FZG8   10 0.869565 -1.27278 0.943444
Q2G1X1   16 1.3913 0.903563 0.161558
Q2FX93   12 1.04348 0.903563 0.161558
Q2FYU5   11 0.956522 -1.27278 0.943444
Q2FWR9   11 0.956522 -1.27278 0.943444
Q2FWS0   25 2.17391 3.07991 0.0107511
Q2G0P4   9 0.782609 -1.27278 0.943444
Q2FX50   17 1.47826 0.903563 0.161558
Q2FZV0   16 1.3913 0.903563 0.161558
Q2G0S5   14 1.21739 0.903563 0.161558
Q2FY25   16 1.3913 0.903563 0.161558
Q2FXG6   9 0.782609 -1.27278 0.943444
Q2FZJ7   13 1.13043 0.903563 0.161558
Q2G0U7   13 1.13043 0.903563 0.161558
Q2FZV2   16 1.3913 0.903563 0.161558
Q2FWT8   14 1.21739 0.903563 0.161558
Q2G0D1   17 1.47826 0.903563 0.161558
Q2FVW5   15 1.30435 0.903563 0.161558
Q2FY97   18 1.56522 0.903563 0.161558
Q2FXF3   15 1.30435 0.903563 0.161558
Q2G063   6 0.521739 -1.27278 0.943444
Q2G0U5   12 1.04348 0.903563 0.161558
Q2G2B1   15 1.30435 0.903563 0.161558
Q2FVE3   12 1.04348 0.903563 0.161558
Q2FZW1   12 1.04348 0.903563 0.161558
Q2FYK2   23 2 3.07991 0.0107511
Q2FXW2   13 1.13043 0.903563 0.161558
Q9F0R1   15 1.30435 0.903563 0.161558
Q2FZG3   14 1.21739 0.903563 0.161558
Q2G2K0   20 1.73913 0.903563 0.161558
Q2FVN4   26 2.26087 3.07991 0.0107511
Q2FYV0   22 1.91304 0.903563 0.161558
Q2G0A5   7 0.608696 -1.27278 0.943444
Q2FZ03   14 1.21739 0.903563 0.161558
Q2G1I8   8 0.695652 -1.27278 0.943444
Q2FYX8   24 2.08696 3.07991 0.0107511
Q2FV18   10 0.869565 -1.27278 0.943444
Q2FYI7   19 1.65217 0.903563 0.161558
Q2G0K1   21 1.82609 0.903563 0.161558
Q2G2U9   15 1.30435 0.903563 0.161558
Q2FW31   15 1.30435 0.903563 0.161558
Q2FVB5   15 1.30435 0.903563 0.161558
Q2FVI8   9 0.782609 -1.27278 0.943444
Q2FZT0   15 1.30435 0.903563 0.161558
P48860   22 1.91304 0.903563 0.161558
Q2FYC1   15 1.30435 0.903563 0.161558
Q2G286   19 1.65217 0.903563 0.161558
Q2FXD3   26 2.26087 3.07991 0.0107511
Q2G027   9 0.782609 -1.27278 0.943444
Q2G0T4   12 1.04348 0.903563 0.161558
Q2FZJ5   12 1.04348 0.903563 0.161558
Q2FW10   6 0.521739 -1.27278 0.943444
Q2FY91   11 0.956522 -1.27278 0.943444
Q2FVP0   16 1.3913 0.903563 0.161558
P60070   11 0.956522 -1.27278 0.943444
Q2FWU1   15 1.30435 0.903563 0.161558
Q2FYA3   6 0.521739 -1.27278 0.943444
Q2G0V8   12 1.04348 0.903563 0.161558
Q2G0Z2   14 1.21739 0.903563 0.161558
Q2FZ47   8 0.695652 -1.27278 0.943444
Q2G0V9   14 1.21739 0.903563 0.161558
Q2FZE2   19 1.65217 0.903563 0.161558
Q2FWB0   16 1.3913 0.903563 0.161558
Q2G1J1   12 1.04348 0.903563 0.161558
Q2FYQ1   15 1.30435 0.903563 0.161558
Q2FZ45   18 1.56522 0.903563 0.161558
Q2FYW5   16 1.3913 0.903563 0.161558
Q2G1A0   7 0.608696 -1.27278 0.943444
Q2FZB9   9 0.782609 -1.27278 0.943444
Q2FZX2   14 1.21739 0.903563 0.161558
Q2FZY4   17 1.47826 0.903563 0.161558
Q2FW56   10 0.869565 -1.27278 0.943444
P0A0G6   11 0.956522 -1.27278 0.943444
Q2FW80   9 0.782609 -1.27278 0.943444
Q2G2S4   11 0.956522 -1.27278 0.943444
Q2G2H0   14 1.21739 0.903563 0.161558
Q2G2E1   7 0.608696 -1.27278 0.943444
Q2G0I5   16 1.3913 0.903563 0.161558
Q2FWW6   12 1.04348 0.903563 0.161558
Q2G112   9 0.782609 -1.27278 0.943444
Q2G214   16 1.3913 0.903563 0.161558
Q2FYG2   14 1.21739 0.903563 0.161558
Q2G0J5   14 1.21739 0.903563 0.161558
Q2FX27   16 1.3913 0.903563 0.161558
Q2FWV5   22 1.91304 0.903563 0.161558
Q2FX40   25 2.17391 3.07991 0.0107511
Q2FZM5   10 0.869565 -1.27278 0.943444
Q2FXH8   9 0.782609 -1.27278 0.943444
Q2FWS5   17 1.47826 0.903563 0.161558
Q2FW13   19 1.58333 0.903563 0.161558
Q2FY93   20 1.66667 0.903563 0.161558
Q2FZM8   26 2.16667 3.07991 0.0107511
Q2FZV4   26 2.16667 3.07991 0.0107511
Q2FVD4   20 1.66667 0.903563 0.161558
Q2G0J3   8 0.666667 -1.27278 0.943444
Q2FX61   19 1.58333 0.903563 0.161558
Q2FVD6   23 1.91667 0.903563 0.161558
Q2FYY7   20 1.66667 0.903563 0.161558
Q2G0W0   28 2.33333 3.07991 0.0107511
Q2FXF7   18 1.5 0.903563 0.161558
Q2G191   14 1.16667 0.903563 0.161558
Q2FYT5   16 1.33333 0.903563 0.161558
Q2G1P0   17 1.41667 0.903563 0.161558
Q2FVF8   18 1.5 0.903563 0.161558
Q2G0Y1   8 0.666667 -1.27278 0.943444
Q2FZD2   20 1.66667 0.903563 0.161558
Q2FZ59   12 1 0.903563 0.161558
Q2G2G1   13 1.08333 0.903563 0.161558
Q2G0F9   14 1.16667 0.903563 0.161558
Q2G1J2   19 1.58333 0.903563 0.161558
Q2G0Q6   26 2.16667 3.07991 0.0107511
Q2FYX0   22 1.83333 0.903563 0.161558
Q2FZU8   10 0.833333 -1.27278 0.943444
Q2G267   18 1.5 0.903563 0.161558
Q2G174   20 1.66667 0.903563 0.161558
Q2FWC3   21 1.75 0.903563 0.161558
Q2FVN6   17 1.41667 0.903563 0.161558
Q2G2D1   18 1.5 0.903563 0.161558
Q2FZK9   22 1.83333 0.903563 0.161558
Q2G2C9   13 1.08333 0.903563 0.161558
Q2G2V8   12 1 0.903563 0.161558
Q2FVL6   23 1.91667 0.903563 0.161558
Q2FY45   13 1.08333 0.903563 0.161558
Q2G2R7   19 1.58333 0.903563 0.161558
Q2FWD5   18 1.5 0.903563 0.161558
Q2FWT3   13 1.08333 0.903563 0.161558
Q2FY92   23 1.91667 0.903563 0.161558
Q2FZM2   18 1.5 0.903563 0.161558
Q2G2F0   24 2 3.07991 0.0107511
Q2FW30   13 1.08333 0.903563 0.161558
Q2FZV9   13 1.08333 0.903563 0.161558
Q2FVA6   17 1.41667 0.903563 0.161558
Q2G229   16 1.33333 0.903563 0.161558
Q2FZZ3   12 1 0.903563 0.161558
Q2G2F4   10 0.833333 -1.27278 0.943444
Q2FVA7   16 1.33333 0.903563 0.161558
Q2G0R3   11 0.916667 -1.27278 0.943444
Q2G1R1   23 1.91667 0.903563 0.161558
Q2FZ79   18 1.5 0.903563 0.161558
Q2FZ12   11 0.916667 -1.27278 0.943444
Q2FX39   14 1.16667 0.903563 0.161558
Q2G186   17 1.41667 0.903563 0.161558
Q2FXE5   12 1 0.903563 0.161558
Q2G0A1   16 1.33333 0.903563 0.161558
Q2G0E7   19 1.58333 0.903563 0.161558
Q2G2V7   13 1.08333 0.903563 0.161558
Q2FYA6   26 2.16667 3.07991 0.0107511
Q2G276   15 1.25 0.903563 0.161558
Q2G070   19 1.58333 0.903563 0.161558
Q2FVZ1   18 1.5 0.903563 0.161558
Q2FW84   11 0.916667 -1.27278 0.943444
Q2FVY9   17 1.41667 0.903563 0.161558
Q2FVD9   21 1.75 0.903563 0.161558
Q2G1T2   15 1.25 0.903563 0.161558
Q2G0I3   15 1.25 0.903563 0.161558
Q2G0E8   12 1 0.903563 0.161558
Q2FW08   13 1.08333 0.903563 0.161558
Q2FVD8   23 1.91667 0.903563 0.161558
Q2FXF5   15 1.25 0.903563 0.161558
Q2FXW1   16 1.33333 0.903563 0.161558
Q2FW79   9 0.75 -1.27278 0.943444
Q2G2G0   17 1.41667 0.903563 0.161558
P48940   15 1.25 0.903563 0.161558
Q2FYL6   13 1.08333 0.903563 0.161558
Q2FZV8   17 1.41667 0.903563 0.161558
Q2FYM5   17 1.41667 0.903563 0.161558
Q2G2B6   9 0.75 -1.27278 0.943444
Q2G1L2   11 0.916667 -1.27278 0.943444
Q2G1V5   12 1 0.903563 0.161558
Q2FXT0   13 1.08333 0.903563 0.161558
Q2FY02   17 1.41667 0.903563 0.161558
Q2FWQ4   12 1 0.903563 0.161558
Q2FYG4   16 1.33333 0.903563 0.161558
Q2FW11   18 1.5 0.903563 0.161558
Q2G257   23 1.84 0.903563 0.161558
Q2FWJ6   17 1.36 0.903563 0.161558
Q2FXS8   14 1.12 0.903563 0.161558
Q2FX12   14 1.12 0.903563 0.161558
Q2FYF1   13 1.04 0.903563 0.161558
Q2G2E8   15 1.2 0.903563 0.161558
Q2FXE6   11 0.88 -1.27278 0.943444
Q2G2C0   18 1.44 0.903563 0.161558
Q2G1V6   14 1.12 0.903563 0.161558
Q2FWZ4   27 2.16 3.07991 0.0107511
Q2G2V0   18 1.44 0.903563 0.161558
Q9ZAH6   29 2.32 3.07991 0.0107511
Q2FVU2   24 1.92 0.903563 0.161558
Q2FWI8   17 1.36 0.903563 0.161558
P0A0H0   8 0.64 -1.27278 0.943444
Q2G0C1   21 1.68 0.903563 0.161558
Q2FXH3   11 0.88 -1.27278 0.943444
Q2FXI6   22 1.76 0.903563 0.161558
Q2G1X5   20 1.6 0.903563 0.161558
Q2FV08   18 1.44 0.903563 0.161558
Q2FWT7   13 1.04 0.903563 0.161558
Q2G210   15 1.2 0.903563 0.161558
Q2FW66   11 0.88 -1.27278 0.943444
Q2FWD0   22 1.76 0.903563 0.161558
Q2FUQ1   13 1.04 0.903563 0.161558
Q2FVI6   21 1.68 0.903563 0.161558
Q2FWM7   17 1.36 0.903563 0.161558
Q2FVN2   21 1.68 0.903563 0.161558
Q2FWR2   23 1.84 0.903563 0.161558
Q2FYH4   14 1.12 0.903563 0.161558
Q2FYM8   9 0.72 -1.27278 0.943444
Q9RFJ6   19 1.52 0.903563 0.161558
Q2FZ42   9 0.72 -1.27278 0.943444
Q2FVX9   19 1.52 0.903563 0.161558
Q2G066   16 1.28 0.903563 0.161558
Q2FVM3   22 1.76 0.903563 0.161558
Q2FWT1   17 1.36 0.903563 0.161558
Q2FZB8   14 1.12 0.903563 0.161558
Q2FUQ8   15 1.2 0.903563 0.161558
Q2G2I7   19 1.52 0.903563 0.161558
Q2FVF7   10 0.8 -1.27278 0.943444
Q2FV52   17 1.36 0.903563 0.161558
Q2FWE3   11 0.88 -1.27278 0.943444
Q2G144   8 0.64 -1.27278 0.943444
Q2FXZ1   14 1.12 0.903563 0.161558
Q2FX34   16 1.28 0.903563 0.161558
Q2FWV4   16 1.28 0.903563 0.161558
Q2FZ11   22 1.76 0.903563 0.161558
Q2G141   15 1.2 0.903563 0.161558
Q2FWF5   28 2.24 3.07991 0.0107511
Q2FV34   16 1.28 0.903563 0.161558
Q2FWQ0   26 2.08 3.07991 0.0107511
Q2FV88   26 2.08 3.07991 0.0107511
Q2G2P0   19 1.52 0.903563 0.161558
Q2FYW8   18 1.44 0.903563 0.161558
Q2G1W1   21 1.68 0.903563 0.161558
Q2FVC2   19 1.52 0.903563 0.161558
Q2G0D3   15 1.2 0.903563 0.161558
Q2FV89   18 1.44 0.903563 0.161558
Q2G1U2   16 1.28 0.903563 0.161558
Q2FX32   11 0.88 -1.27278 0.943444
Q2FXS7   19 1.52 0.903563 0.161558
Q2FVX1   10 0.8 -1.27278 0.943444
Q2FVE0   11 0.88 -1.27278 0.943444
Q2G270   16 1.28 0.903563 0.161558
Q9EYW6   17 1.36 0.903563 0.161558
Q2FVB8   15 1.2 0.903563 0.161558
Q2FZT9   16 1.28 0.903563 0.161558
Q2G298   22 1.76 0.903563 0.161558
Q2FX49   15 1.2 0.903563 0.161558
Q2G0Z0   17 1.36 0.903563 0.161558
Q2FW39   20 1.6 0.903563 0.161558
Q2G252   16 1.28 0.903563 0.161558
Q2G0A3   11 0.88 -1.27278 0.943444
Q2FYJ7   21 1.68 0.903563 0.161558
Q2FWT2   13 1.04 0.903563 0.161558
Q2FWQ5   15 1.2 0.903563 0.161558
Q2G2J7   12 0.96 -1.27278 0.943444
Q2FY75   16 1.28 0.903563 0.161558
Q2G106   15 1.2 0.903563 0.161558
Q2FVY3   14 1.12 0.903563 0.161558
Q2FVP9   17 1.36 0.903563 0.161558
Q2FW42   12 0.96 -1.27278 0.943444
Q2FUV9   24 1.92 0.903563 0.161558
Q2FVR7   27 2.16 3.07991 0.0107511
Q2FZN1   22 1.76 0.903563 0.161558
Q2G2Q7   25 1.92308 0.903563 0.161558
Q2G150   19 1.46154 0.903563 0.161558
Q2G081   20 1.53846 0.903563 0.161558
Q2FV45   21 1.61538 0.903563 0.161558
Q2FX02   24 1.84615 0.903563 0.161558
P0A0Q4   23 1.76923 0.903563 0.161558
Q2G0L9   27 2.07692 3.07991 0.0107511
Q2FY04   19 1.46154 0.903563 0.161558
Q2FV48   15 1.15385 0.903563 0.161558
Q2FW64   20 1.53846 0.903563 0.161558
Q2FX63   19 1.46154 0.903563 0.161558
Q2G1T3   23 1.76923 0.903563 0.161558
Q2G0K9   14 1.07692 0.903563 0.161558
Q2FZ00   20 1.53846 0.903563 0.161558
Q2FVL9   16 1.23077 0.903563 0.161558
Q2FW33   24 1.84615 0.903563 0.161558
Q2FWT9   15 1.15385 0.903563 0.161558
Q2FZF7   13 1 0.903563 0.161558
Q2FWL1   25 1.92308 0.903563 0.161558
Q2FYS7   19 1.46154 0.903563 0.161558
Q2FZX3   22 1.69231 0.903563 0.161558
Q2FXR0   18 1.38462 0.903563 0.161558
Q2G2I9   22 1.69231 0.903563 0.161558
Q2FWN1   7 0.538462 -1.27278 0.943444
Q2G297   16 1.23077 0.903563 0.161558
Q2FVA0   18 1.38462 0.903563 0.161558
Q2FXX0   13 1 0.903563 0.161558
Q2G2P4   13 1 0.903563 0.161558
Q2G0P8   23 1.76923 0.903563 0.161558
Q2FVN3   16 1.23077 0.903563 0.161558
Q2FXK7   29 2.23077 3.07991 0.0107511
Q2FZF8   13 1 0.903563 0.161558
Q2FWR0   16 1.23077 0.903563 0.161558
Q2FXL2   15 1.15385 0.903563 0.161558
Q2FWA9   20 1.53846 0.903563 0.161558
Q2G282   33 2.53846 3.07991 0.0107511
Q9RQQ0   12 0.923077 -1.27278 0.943444
Q2FXD7   24 1.84615 0.903563 0.161558
Q2FUY4   18 1.38462 0.903563 0.161558
Q2G2W4   13 1 0.903563 0.161558
Q2FZF5   19 1.46154 0.903563 0.161558
Q2FY42   11 0.846154 -1.27278 0.943444
Q2FUS3   21 1.61538 0.903563 0.161558
Q2G2E7   15 1.15385 0.903563 0.161558
Q2G0S6   25 1.92308 0.903563 0.161558
Q2G0C2   19 1.46154 0.903563 0.161558
Q2FWF8   23 1.76923 0.903563 0.161558
Q2G000   22 1.69231 0.903563 0.161558
Q2FWX2   26 2 3.07991 0.0107511
Q2FZS2   17 1.30769 0.903563 0.161558
Q2FW16   16 1.23077 0.903563 0.161558
Q2FZI2   14 1.07692 0.903563 0.161558
Q2G1Q5   18 1.38462 0.903563 0.161558
Q2G1A5   22 1.69231 0.903563 0.161558
Q2G0P7   15 1.15385 0.903563 0.161558
Q2FWV3   12 0.923077 -1.27278 0.943444
Q2FW51   17 1.30769 0.903563 0.161558
Q2FVI4   27 2.07692 3.07991 0.0107511
Q2FVN7   28 2.15385 3.07991 0.0107511
Q2FWP9   18 1.38462 0.903563 0.161558
Q2FXT2   27 2.07692 3.07991 0.0107511
P0A0F4   23 1.76923 0.903563 0.161558
Q2G126   31 2.38462 3.07991 0.0107511
Q2FW82   17 1.30769 0.903563 0.161558
Q2FY44   13 1 0.903563 0.161558
Q2G0N9   36 2.76923 3.07991 0.0107511
Q2G0Z9   12 0.923077 -1.27278 0.943444
Q2FV81   23 1.76923 0.903563 0.161558
Q2FYC4   18 1.38462 0.903563 0.161558
Q2G178   27 2.07692 3.07991 0.0107511
Q2G079   11 0.846154 -1.27278 0.943444
Q2G2B7   17 1.30769 0.903563 0.161558
Q2FVF5   29 2.23077 3.07991 0.0107511
Q2G2W2   33 2.53846 3.07991 0.0107511
Q2G1I2   26 2 3.07991 0.0107511
Q2G245   12 0.923077 -1.27278 0.943444
Q2G1H7   20 1.48148 0.903563 0.161558
Q2FWF1   22 1.62963 0.903563 0.161558
Q2FZZ9   22 1.62963 0.903563 0.161558
Q2G1W3   23 1.7037 0.903563 0.161558
Q2G204   30 2.22222 3.07991 0.0107511
Q2G1H1   16 1.18519 0.903563 0.161558
Q2FXK3   24 1.77778 0.903563 0.161558
Q2G2H8   18 1.33333 0.903563 0.161558
Q2FZP9   25 1.85185 0.903563 0.161558
Q2FWI2   27 2 3.07991 0.0107511
Q2FYZ6   18 1.33333 0.903563 0.161558
Q2FXS1   19 1.40741 0.903563 0.161558
Q2G200   18 1.33333 0.903563 0.161558
Q2G2L5   20 1.48148 0.903563 0.161558
Q2FY73   38 2.81481 3.07991 0.0107511
Q2G177   15 1.11111 0.903563 0.161558
Q2G2F9   19 1.40741 0.903563 0.161558
Q2FV27   18 1.33333 0.903563 0.161558
Q2FZ56   32 2.37037 3.07991 0.0107511
Q2FVF3   12 0.888889 -1.27278 0.943444
Q2G0B6   18 1.33333 0.903563 0.161558
Q2G2S5   19 1.40741 0.903563 0.161558
Q2FW68   14 1.03704 0.903563 0.161558
Q2FWX7   9 0.666667 -1.27278 0.943444
Q2FWB6   17 1.25926 0.903563 0.161558
Q2FXA9   21 1.55556 0.903563 0.161558
Q2FXP3   20 1.48148 0.903563 0.161558
Q2FUX5   28 2.07407 3.07991 0.0107511
Q2FZZ4   10 0.740741 -1.27278 0.943444
Q2FX98   31 2.2963 3.07991 0.0107511
Q2FV23   16 1.18519 0.903563 0.161558
Q2FUR1   12 0.888889 -1.27278 0.943444
Q2FY49   25 1.85185 0.903563 0.161558
Q2G017   23 1.7037 0.903563 0.161558
Q2G2K9   26 1.92593 0.903563 0.161558
Q2G2N9   24 1.77778 0.903563 0.161558
Q2G0E9   14 1.03704 0.903563 0.161558
Q2FY19   28 2.07407 3.07991 0.0107511
Q2G1E3   19 1.40741 0.903563 0.161558
Q2FW17   10 0.740741 -1.27278 0.943444
Q2FWK9   21 1.55556 0.903563 0.161558
Q2G2Q6   25 1.85185 0.903563 0.161558
Q2G2Q5   27 2 3.07991 0.0107511
Q2G1U9   27 2 3.07991 0.0107511
Q2G299   14 1.03704 0.903563 0.161558
Q2FX75   17 1.25926 0.903563 0.161558
Q2G058   25 1.85185 0.903563 0.161558
Q2G0E3   15 1.11111 0.903563 0.161558
Q2FYK0   23 1.7037 0.903563 0.161558
Q2G2K6   12 0.888889 -1.27278 0.943444
Q2FYN0   18 1.33333 0.903563 0.161558
Q2FVK7   20 1.48148 0.903563 0.161558
Q2FX15   23 1.7037 0.903563 0.161558
Q2FVN9   12 0.888889 -1.27278 0.943444
Q2FWX0   14 1.03704 0.903563 0.161558
Q2G143   21 1.55556 0.903563 0.161558
Q2G0C7   27 2 3.07991 0.0107511
Q2G0K6   17 1.25926 0.903563 0.161558
Q2FZZ1   15 1.11111 0.903563 0.161558
Q2FV13   30 2.22222 3.07991 0.0107511
Q2G128   15 1.11111 0.903563 0.161558
Q2FXU2   13 0.962963 -1.27278 0.943444
Q2G2R4   15 1.11111 0.903563 0.161558
Q2FXM1   16 1.18519 0.903563 0.161558
Q8KQR1   16 1.18519 0.903563 0.161558
Q2G2Q9   27 2 3.07991 0.0107511
Q2FVG9   15 1.11111 0.903563 0.161558
Q2FV56   11 0.814815 -1.27278 0.943444
Q2FWG7   18 1.28571 0.903563 0.161558
Q2G0T1   19 1.35714 0.903563 0.161558
Q2FXB9   18 1.28571 0.903563 0.161558
Q2FZP3   22 1.57143 0.903563 0.161558
Q2FZQ2   17 1.21429 0.903563 0.161558
Q2FXS4   31 2.21429 3.07991 0.0107511
Q2FZ21   22 1.57143 0.903563 0.161558
Q2G2X2   16 1.14286 0.903563 0.161558
Q2FZF6   25 1.78571 0.903563 0.161558
Q2FYA0   20 1.42857 0.903563 0.161558
Q2G2A9   24 1.71429 0.903563 0.161558
Q2FYB9   25 1.78571 0.903563 0.161558
Q2FYI4   20 1.42857 0.903563 0.161558
Q2FYL4   25 1.78571 0.903563 0.161558
Q2G1T0   16 1.14286 0.903563 0.161558
Q2FXW7   15 1.07143 0.903563 0.161558
Q2FZA1   27 1.92857 0.903563 0.161558
Q2FY76   16 1.14286 0.903563 0.161558
Q2FZ97   30 2.14286 3.07991 0.0107511
Q2G1I4   18 1.28571 0.903563 0.161558
Q2FYQ6   19 1.35714 0.903563 0.161558
Q2FXL6   16 1.14286 0.903563 0.161558
Q2G2G6   12 0.857143 -1.27278 0.943444
Q2FVH1   16 1.14286 0.903563 0.161558
Q2FYA8   17 1.21429 0.903563 0.161558
Q2G2M5   23 1.64286 0.903563 0.161558
Q2FV99   21 1.5 0.903563 0.161558
Q2G105   24 1.71429 0.903563 0.161558
Q2FW23   32 2.28571 3.07991 0.0107511
Q2G012   15 1.07143 0.903563 0.161558
Q2G2V5   17 1.21429 0.903563 0.161558
Q2FW07   26 1.85714 0.903563 0.161558
Q2G0F2   25 1.78571 0.903563 0.161558
Q2FZC9   18 1.28571 0.903563 0.161558
Q2FXE9   20 1.42857 0.903563 0.161558
Q2FV47   29 2.07143 3.07991 0.0107511
Q2G2Q8   34 2.42857 3.07991 0.0107511
Q2FYE7   25 1.78571 0.903563 0.161558
Q2FUT3   20 1.42857 0.903563 0.161558
Q2G068   33 2.35714 3.07991 0.0107511
Q2G2D3   16 1.14286 0.903563 0.161558
Q2FYK4   24 1.71429 0.903563 0.161558
Q2FX36   20 1.42857 0.903563 0.161558
Q2G0A4   21 1.5 0.903563 0.161558
Q2G080   24 1.71429 0.903563 0.161558
Q2FUT1   22 1.57143 0.903563 0.161558
Q2FYH3   37 2.64286 3.07991 0.0107511
Q2FXA7   19 1.35714 0.903563 0.161558
Q2G2Y6   16 1.14286 0.903563 0.161558
Q2FY55   24 1.71429 0.903563 0.161558
Q2FY61   17 1.21429 0.903563 0.161558
Q2G0E2   26 1.85714 0.903563 0.161558
Q2FVY1   16 1.14286 0.903563 0.161558
Q2FUV1   22 1.57143 0.903563 0.161558
Q2FUS9   21 1.5 0.903563 0.161558
Q2G1A1   18 1.28571 0.903563 0.161558
P60639   19 1.35714 0.903563 0.161558
Q2FZE9   18 1.28571 0.903563 0.161558
Q2G1I9   24 1.71429 0.903563 0.161558
Q2FWN0   26 1.85714 0.903563 0.161558
Q2FZE3   32 2.28571 3.07991 0.0107511
Q93Q23   14 1 0.903563 0.161558
Q2FWE9   22 1.57143 0.903563 0.161558
Q2FUS1   23 1.64286 0.903563 0.161558
Q2FVM5   29 2.07143 3.07991 0.0107511
Q2G2N7   16 1.14286 0.903563 0.161558
Q2FWG0   18 1.28571 0.903563 0.161558
Q2FXV7   21 1.5 0.903563 0.161558
Q2FW69   15 1.07143 0.903563 0.161558
P0A0F8   11 0.785714 -1.27278 0.943444
Q2G055   16 1.14286 0.903563 0.161558
Q2FV37   15 1.07143 0.903563 0.161558
Q2G225   19 1.35714 0.903563 0.161558
Q2FXG2   13 0.928571 -1.27278 0.943444
Q2FY87   16 1.14286 0.903563 0.161558
Q2FWR7   21 1.5 0.903563 0.161558
Q2G1U6   21 1.5 0.903563 0.161558
Q2G006   24 1.71429 0.903563 0.161558
Q2G2I6   17 1.17241 0.903563 0.161558
Q2FWS1   16 1.10345 0.903563 0.161558
Q2FYF5   25 1.72414 0.903563 0.161558
Q2G0F1   26 1.7931 0.903563 0.161558
Q2G0J2   25 1.72414 0.903563 0.161558
Q2FXE3   33 2.27586 3.07991 0.0107511
Q2FYV8   21 1.44828 0.903563 0.161558
Q2G1X6   21 1.44828 0.903563 0.161558
Q2FUP5   29 2 3.07991 0.0107511
Q2G1A4   18 1.24138 0.903563 0.161558
Q2G0H9   30 2.06897 3.07991 0.0107511
Q2G0M0   32 2.2069 3.07991 0.0107511
Q2FYK6   20 1.37931 0.903563 0.161558
Q2G023   22 1.51724 0.903563 0.161558
Q2G0G2   21 1.44828 0.903563 0.161558
Q2FXC0   22 1.51724 0.903563 0.161558
Q2FXF1   27 1.86207 0.903563 0.161558
Q2FW00   21 1.44828 0.903563 0.161558
Q2G1E7   17 1.17241 0.903563 0.161558
Q2FWE7   21 1.44828 0.903563 0.161558
Q2FY32   28 1.93103 0.903563 0.161558
Q2FUU0   19 1.31034 0.903563 0.161558
Q2FVU5   22 1.51724 0.903563 0.161558
Q2G062   27 1.86207 0.903563 0.161558
Q2FV26   20 1.37931 0.903563 0.161558
Q2FW97   17 1.17241 0.903563 0.161558
Q2FZY8   16 1.10345 0.903563 0.161558
Q2G277   19 1.31034 0.903563 0.161558
Q2G0V1   14 0.965517 -1.27278 0.943444
Q2FWJ3   26 1.7931 0.903563 0.161558
Q2G2J2   21 1.44828 0.903563 0.161558
Q2FVB0   21 1.44828 0.903563 0.161558
Q2G278   31 2.13793 3.07991 0.0107511
Q2G107   15 1.03448 0.903563 0.161558
P0A0M9   25 1.72414 0.903563 0.161558
Q2G067   14 0.965517 -1.27278 0.943444
Q2FV55   20 1.37931 0.903563 0.161558
Q2G1L3   27 1.86207 0.903563 0.161558
Q2G2R0   20 1.37931 0.903563 0.161558
Q2G2T3   15 1.03448 0.903563 0.161558
Q2FWA8   15 1.03448 0.903563 0.161558
Q2G056   28 1.93103 0.903563 0.161558
Q2FWR1   29 2 3.07991 0.0107511
Q2FXP9   13 0.896552 -1.27278 0.943444
Q2FZI4   20 1.37931 0.903563 0.161558
Q2G2L7   36 2.48276 3.07991 0.0107511
Q2FVG1   20 1.37931 0.903563 0.161558
Q2G1I7   31 2.13793 3.07991 0.0107511
Q2FVB6   25 1.72414 0.903563 0.161558
Q2G001   28 1.93103 0.903563 0.161558
Q2FUX3   29 2 3.07991 0.0107511
Q2G1Q9   22 1.51724 0.903563 0.161558
Q2G2S9   29 2 3.07991 0.0107511
Q2FXZ8   15 1.03448 0.903563 0.161558
Q2FZI7   22 1.51724 0.903563 0.161558
Q2FUS6   22 1.51724 0.903563 0.161558
Q2FUZ6   16 1.10345 0.903563 0.161558
Q2FYQ9   20 1.37931 0.903563 0.161558
Q2FYS8   26 1.7931 0.903563 0.161558
Q2FYS6   20 1.37931 0.903563 0.161558
Q2FZG6   18 1.24138 0.903563 0.161558
Q2G1L9   17 1.17241 0.903563 0.161558
Q2FXT3   23 1.58621 0.903563 0.161558
Q2FZN9   22 1.51724 0.903563 0.161558
Q2FW20   20 1.37931 0.903563 0.161558
Q2G0H3   25 1.72414 0.903563 0.161558
Q2FV98   26 1.7931 0.903563 0.161558
Q2FXR7   22 1.51724 0.903563 0.161558
Q2G1T4   30 2.06897 3.07991 0.0107511
Q2FW38   18 1.24138 0.903563 0.161558
Q2G2P6   24 1.65517 0.903563 0.161558
Q2FVL7   28 1.93103 0.903563 0.161558
Q2FVY2   22 1.51724 0.903563 0.161558
Q2FYZ0   16 1.10345 0.903563 0.161558
Q2FYW2   20 1.37931 0.903563 0.161558
P60643   19 1.31034 0.903563 0.161558
Q2G265   22 1.51724 0.903563 0.161558
Q2FV42   19 1.31034 0.903563 0.161558
Q2FXN0   21 1.44828 0.903563 0.161558
Q2G2D9   18 1.24138 0.903563 0.161558
Q2FV75   20 1.37931 0.903563 0.161558
Q2FYE0   27 1.86207 0.903563 0.161558
Q2FX03   23 1.58621 0.903563 0.161558
Q2FX89   17 1.17241 0.903563 0.161558
Q2FX43   18 1.24138 0.903563 0.161558
Q2FV69   21 1.4 0.903563 0.161558
P72360   20 1.33333 0.903563 0.161558
Q2FVQ1   32 2.13333 3.07991 0.0107511
Q2FYG7   29 1.93333 0.903563 0.161558
Q2G1J8   17 1.13333 0.903563 0.161558
Q2FW77   20 1.33333 0.903563 0.161558
Q2FWI4   24 1.6 0.903563 0.161558
Q2FX62   18 1.2 0.903563 0.161558
Q2G0U6   25 1.66667 0.903563 0.161558
Q2G0P2   14 0.933333 -1.27278 0.943444
Q2G0B8   30 2 3.07991 0.0107511
Q2FVL3   15 1 0.903563 0.161558
Q2G1K8   24 1.6 0.903563 0.161558
Q2G2R9   32 2.13333 3.07991 0.0107511
Q2G2I3   19 1.26667 0.903563 0.161558
Q2FY56   18 1.2 0.903563 0.161558
Q2G0B1   26 1.73333 0.903563 0.161558
Q2G1T1   23 1.53333 0.903563 0.161558
Q2FVX5   15 1 0.903563 0.161558
Q2G0H8   19 1.26667 0.903563 0.161558
Q2FVT3   19 1.26667 0.903563 0.161558
Q2FWF6   18 1.2 0.903563 0.161558
Q2FWZ6   32 2.13333 3.07991 0.0107511
Q2FZ77   27 1.8 0.903563 0.161558
Q2G0H0   22 1.46667 0.903563 0.161558
Q2G2G7   41 2.73333 3.07991 0.0107511
Q2G117   16 1.06667 0.903563 0.161558
Q2FXG9   24 1.6 0.903563 0.161558
Q2FWE4   22 1.46667 0.903563 0.161558
Q2FUS0   41 2.73333 3.07991 0.0107511
Q2FWR3   19 1.26667 0.903563 0.161558
Q2FYA9   16 1.06667 0.903563 0.161558
Q2G0Y5   29 1.93333 0.903563 0.161558
Q2FZZ8   36 2.4 3.07991 0.0107511
Q2G1Z6   25 1.66667 0.903563 0.161558
Q2FX53   24 1.6 0.903563 0.161558
Q2FZC4   23 1.53333 0.903563 0.161558
Q2FUS5   24 1.6 0.903563 0.161558
Q2G1R0   23 1.53333 0.903563 0.161558
Q2G0D5   22 1.46667 0.903563 0.161558
Q2FY18   16 1.06667 0.903563 0.161558
Q2FYH8   18 1.2 0.903563 0.161558
Q2G1F2   19 1.26667 0.903563 0.161558
Q2G0Q5   24 1.6 0.903563 0.161558
Q2FVR2   27 1.8 0.903563 0.161558
Q2FZE7   21 1.4 0.903563 0.161558
Q2G0I0   28 1.86667 0.903563 0.161558
Q2G0R1   20 1.33333 0.903563 0.161558
Q2G0L7   22 1.46667 0.903563 0.161558
Q2FWI1   32 2.13333 3.07991 0.0107511
Q2G0F7   16 1.06667 0.903563 0.161558
Q2FXY3   25 1.66667 0.903563 0.161558
P0A084   30 2 3.07991 0.0107511
Q2G0G5   25 1.66667 0.903563 0.161558
Q2FZE5   19 1.26667 0.903563 0.161558
Q2G0A2   21 1.4 0.903563 0.161558
Q2FVE8   22 1.46667 0.903563 0.161558
Q2G2M8   27 1.8 0.903563 0.161558
Q2FYH7   20 1.33333 0.903563 0.161558
Q2FVR8   31 2.06667 3.07991 0.0107511
Q2FZU9   26 1.73333 0.903563 0.161558
Q2FYX7   27 1.8 0.903563 0.161558
Q2G280   29 1.93333 0.903563 0.161558
Q2FVG5   33 2.2 3.07991 0.0107511
Q2FWX1   40 2.66667 3.07991 0.0107511
Q2FVB3   23 1.53333 0.903563 0.161558
Q2G2A1   32 2.13333 3.07991 0.0107511
Q2G1W7   16 1.06667 0.903563 0.161558
Q2FW36   22 1.46667 0.903563 0.161558
P31337   25 1.66667 0.903563 0.161558
Q2FXB8   20 1.33333 0.903563 0.161558
Q2G2F3   37 2.46667 3.07991 0.0107511
Q2FYM7   11 0.733333 -1.27278 0.943444
Q2FYB2   19 1.26667 0.903563 0.161558
Q2G2E2   28 1.80645 0.903563 0.161558
Q2G2G9   25 1.6129 0.903563 0.161558
Q2FVC5   26 1.67742 0.903563 0.161558
Q2G0T3   23 1.48387 0.903563 0.161558
Q2G074   18 1.16129 0.903563 0.161558
Q2G016   22 1.41935 0.903563 0.161558
Q2G0G4   26 1.67742 0.903563 0.161558
Q2G2K1   19 1.22581 0.903563 0.161558
Q2FXE1   25 1.6129 0.903563 0.161558
Q2FWD2   17 1.09677 0.903563 0.161558
Q2G1Q0   30 1.93548 0.903563 0.161558
Q2G073   20 1.29032 0.903563 0.161558
Q2G1T7   30 1.93548 0.903563 0.161558
Q2FVI3   22 1.41935 0.903563 0.161558
Q2FZ93   24 1.54839 0.903563 0.161558
Q2FVQ7   29 1.87097 0.903563 0.161558
Q2G2B9   20 1.29032 0.903563 0.161558
Q2FZN5   20 1.29032 0.903563 0.161558
Q2FY72   23 1.48387 0.903563 0.161558
Q2G0A0   29 1.87097 0.903563 0.161558
Q2FZQ8   21 1.35484 0.903563 0.161558
Q2FXP1   25 1.6129 0.903563 0.161558
P0A0B7   25 1.6129 0.903563 0.161558
Q2FYW0   25 1.6129 0.903563 0.161558
Q2G230   29 1.87097 0.903563 0.161558
Q2G0H5   24 1.54839 0.903563 0.161558
Q2G0B7   20 1.29032 0.903563 0.161558
Q2G131   18 1.16129 0.903563 0.161558
Q2G0Y4   25 1.6129 0.903563 0.161558
Q2G2L0   23 1.48387 0.903563 0.161558
Q2G101   27 1.74194 0.903563 0.161558
Q2G036   28 1.80645 0.903563 0.161558
Q2FXN3   17 1.09677 0.903563 0.161558
Q2FWY2   21 1.35484 0.903563 0.161558
Q2FXK6   42 2.70968 3.07991 0.0107511
Q2G2Y3   23 1.48387 0.903563 0.161558
Q2G1P8   30 1.93548 0.903563 0.161558
Q2G0N7   21 1.35484 0.903563 0.161558
Q2FW43   29 1.87097 0.903563 0.161558
Q2G2N4   37 2.3871 3.07991 0.0107511
Q2FW59   36 2.32258 3.07991 0.0107511
Q2G1V0   15 0.967742 -1.27278 0.943444
Q2G010   24 1.54839 0.903563 0.161558
Q2FWJ4   15 0.967742 -1.27278 0.943444
Q2FUR3   24 1.54839 0.903563 0.161558
Q2FXE4   27 1.74194 0.903563 0.161558
Q2FY36   20 1.29032 0.903563 0.161558
Q2G1Q7   26 1.67742 0.903563 0.161558
Q2FX09   19 1.22581 0.903563 0.161558
Q2G0Z1   28 1.80645 0.903563 0.161558
Q2FWJ1   40 2.58065 3.07991 0.0107511
Q2FUT4   23 1.48387 0.903563 0.161558
Q2FYI1   29 1.87097 0.903563 0.161558
Q2FXQ8   21 1.35484 0.903563 0.161558
Q2FUZ0   32 2.06452 3.07991 0.0107511
P0A086   29 1.87097 0.903563 0.161558
Q2FZM0   17 1.09677 0.903563 0.161558
Q2FXL3   23 1.48387 0.903563 0.161558
Q2G2K7   15 0.967742 -1.27278 0.943444
Q2FVL1   16 1.03226 0.903563 0.161558
Q2FW21   15 0.967742 -1.27278 0.943444
Q2G201   37 2.3871 3.07991 0.0107511
Q2FVV6   21 1.35484 0.903563 0.161558
Q2FV03   25 1.6129 0.903563 0.161558
Q2G2T2   20 1.29032 0.903563 0.161558
Q2FZ44   16 1.03226 0.903563 0.161558
Q2G1N7   25 1.6129 0.903563 0.161558
Q2G172   18 1.16129 0.903563 0.161558
Q2G208   26 1.67742 0.903563 0.161558
Q2FZR7   15 0.967742 -1.27278 0.943444
Q2G2K2   15 0.967742 -1.27278 0.943444
Q2FVA4   30 1.93548 0.903563 0.161558
Q2G0F5   21 1.35484 0.903563 0.161558
Q2G0X0   30 1.93548 0.903563 0.161558
Q2FXU0   23 1.48387 0.903563 0.161558
Q2FXX9   19 1.22581 0.903563 0.161558
Q2G2K8   14 0.903226 -1.27278 0.943444
Q2G0X1   25 1.5625 0.903563 0.161558
Q2FXI8   23 1.4375 0.903563 0.161558
Q2G0L1   35 2.1875 3.07991 0.0107511
Q2FX07   13 0.8125 -1.27278 0.943444
Q2G139   24 1.5 0.903563 0.161558
Q2FUV5   24 1.5 0.903563 0.161558
Q2FVD0   27 1.6875 0.903563 0.161558
Q2FX10   21 1.3125 0.903563 0.161558
Q2G1W5   25 1.5625 0.903563 0.161558
Q2G1Y7   22 1.375 0.903563 0.161558
Q2G190   28 1.75 0.903563 0.161558
Q2FV59   17 1.0625 0.903563 0.161558
Q2FZS3   21 1.3125 0.903563 0.161558
Q2FX90   22 1.375 0.903563 0.161558
Q2FW85   20 1.25 0.903563 0.161558
Q2FZ65   46 2.875 3.07991 0.0107511
Q2FXJ7   31 1.9375 0.903563 0.161558
Q2FVW2   22 1.375 0.903563 0.161558
Q2G0H4   30 1.875 0.903563 0.161558
Q2FVV4   15 0.9375 -1.27278 0.943444
Q2FUR9   20 1.25 0.903563 0.161558
Q2FW06   19 1.1875 0.903563 0.161558
Q2FY84   30 1.875 0.903563 0.161558
Q2G132   32 2 3.07991 0.0107511
Q2G0C9   28 1.75 0.903563 0.161558
Q2G2N1   18 1.125 0.903563 0.161558
Q2FVF2   24 1.5 0.903563 0.161558
Q2FZ30   26 1.625 0.903563 0.161558
Q2FXX8   23 1.4375 0.903563 0.161558
Q2FZX6   26 1.625 0.903563 0.161558
Q2G1Z2   21 1.3125 0.903563 0.161558
Q2G0G7   26 1.625 0.903563 0.161558
Q2FV53   24 1.5 0.903563 0.161558
Q2FV28   28 1.75 0.903563 0.161558
Q2G097   29 1.8125 0.903563 0.161558
Q2FZC5   23 1.4375 0.903563 0.161558
Q2FY77   33 2.0625 3.07991 0.0107511
Q2FVA9   22 1.375 0.903563 0.161558
Q2G2W5   13 0.8125 -1.27278 0.943444
Q2FX97   23 1.4375 0.903563 0.161558
Q2G1F3   27 1.6875 0.903563 0.161558
Q2FYU1   15 0.9375 -1.27278 0.943444
Q2FUP6   24 1.5 0.903563 0.161558
Q2G2U7   25 1.5625 0.903563 0.161558
Q2FY09   24 1.5 0.903563 0.161558
Q2G1J6   29 1.8125 0.903563 0.161558
Q2G059   22 1.375 0.903563 0.161558
Q2FVK5   13 0.8125 -1.27278 0.943444
Q2G0H7   28 1.75 0.903563 0.161558
Q2FWN2   21 1.3125 0.903563 0.161558
Q2FYV7   27 1.6875 0.903563 0.161558
Q2G236   24 1.5 0.903563 0.161558
Q2FZR6   15 0.9375 -1.27278 0.943444
Q2G1P9   27 1.6875 0.903563 0.161558
Q2G0R9   23 1.4375 0.903563 0.161558
Q2FUZ9   24 1.5 0.903563 0.161558
Q2FVP2   28 1.75 0.903563 0.161558
Q2FXC8   28 1.75 0.903563 0.161558
Q2FVC4   29 1.8125 0.903563 0.161558
Q2FZ29   29 1.8125 0.903563 0.161558
Q2FYR8   24 1.45455 0.903563 0.161558
Q2FY23   26 1.57576 0.903563 0.161558
Q2G0D4   35 2.12121 3.07991 0.0107511
Q2FZ38   31 1.87879 0.903563 0.161558
Q2FXH1   21 1.27273 0.903563 0.161558
Q2FXZ9   29 1.75758 0.903563 0.161558
Q2G1V3   17 1.0303 0.903563 0.161558
Q2FVZ0   22 1.33333 0.903563 0.161558
Q2FV95   22 1.33333 0.903563 0.161558
Q2G196   31 1.87879 0.903563 0.161558
Q2FZ61   29 1.75758 0.903563 0.161558
Q2FW27   27 1.63636 0.903563 0.161558
Q2FWH2   30 1.81818 0.903563 0.161558
Q2FZQ9   17 1.0303 0.903563 0.161558
Q2FWQ9   29 1.75758 0.903563 0.161558
Q2G1N5   21 1.27273 0.903563 0.161558
Q2FZP8   22 1.33333 0.903563 0.161558
Q2FXC2   27 1.63636 0.903563 0.161558
Q2G0X9   15 0.909091 -1.27278 0.943444
Q2FX08   20 1.21212 0.903563 0.161558
Q2FUV2   24 1.45455 0.903563 0.161558
Q2FZT8   20 1.21212 0.903563 0.161558
Q2G2N2   17 1.0303 0.903563 0.161558
Q2G0M1   43 2.60606 3.07991 0.0107511
Q2FVX8   23 1.39394 0.903563 0.161558
Q2G220   24 1.45455 0.903563 0.161558
Q2FW37   30 1.81818 0.903563 0.161558
Q2G203   39 2.36364 3.07991 0.0107511
Q2FY89   19 1.15152 0.903563 0.161558
Q2G1K7   28 1.69697 0.903563 0.161558
Q2G013   20 1.21212 0.903563 0.161558
Q2FV91   21 1.27273 0.903563 0.161558
Q2FW92   42 2.54545 3.07991 0.0107511
Q2G1U5   34 2.06061 3.07991 0.0107511
Q2G2A6   29 1.75758 0.903563 0.161558
Q2G0G9   25 1.51515 0.903563 0.161558
P0A088   19 1.15152 0.903563 0.161558
Q2G0B4   16 0.969697 -1.27278 0.943444
Q2G0X7   26 1.57576 0.903563 0.161558
Q2G0S0   17 1.0303 0.903563 0.161558
Q2FW12   29 1.75758 0.903563 0.161558
Q2G0J7   25 1.51515 0.903563 0.161558
Q2FW76   18 1.09091 0.903563 0.161558
Q2G1Z7   26 1.57576 0.903563 0.161558
Q2G2S1   30 1.81818 0.903563 0.161558
Q2G1B1   34 2.06061 3.07991 0.0107511
Q2FVP3   23 1.39394 0.903563 0.161558
Q2G1V1   34 2.06061 3.07991 0.0107511
Q2G1H8   36 2.18182 3.07991 0.0107511
Q2G149   36 2.18182 3.07991 0.0107511
Q2FXC7   24 1.45455 0.903563 0.161558
Q2G019   25 1.51515 0.903563 0.161558
Q2FWL6   23 1.39394 0.903563 0.161558
Q2G199   20 1.21212 0.903563 0.161558
Q2FY41   7 0.424242 -1.27278 0.943444
Q2FX33   28 1.69697 0.903563 0.161558
Q2G181   33 2 3.07991 0.0107511
Q2FVT1   17 1.0303 0.903563 0.161558
Q2G0Z5   39 2.36364 3.07991 0.0107511
Q2FZC7   32 1.93939 0.903563 0.161558
Q2G1U0   29 1.75758 0.903563 0.161558
Q2FW18   34 2.06061 3.07991 0.0107511
Q2G0H1   28 1.69697 0.903563 0.161558
Q2FX22   16 0.969697 -1.27278 0.943444
Q2G157   20 1.21212 0.903563 0.161558
Q2G2J5   29 1.75758 0.903563 0.161558
Q2FZH9   21 1.27273 0.903563 0.161558
Q2FZA6   19 1.15152 0.903563 0.161558
Q2G1N6   16 0.969697 -1.27278 0.943444
Q2FVR4   26 1.57576 0.903563 0.161558
Q2FY13   28 1.69697 0.903563 0.161558
Q2G025   27 1.63636 0.903563 0.161558
Q2FV36   24 1.45455 0.903563 0.161558
Q2G0W9   29 1.75758 0.903563 0.161558
Q2G0L0   29 1.75758 0.903563 0.161558
Q2FUR2   27 1.63636 0.903563 0.161558
Q2FVJ9   27 1.63636 0.903563 0.161558
Q2G1S8   25 1.47059 0.903563 0.161558
Q2FVJ5   27 1.58824 0.903563 0.161558
Q2FZ39   25 1.47059 0.903563 0.161558
Q2FWP6   23 1.35294 0.903563 0.161558
Q2FVB4   34 2 3.07991 0.0107511
Q2G0V7   25 1.47059 0.903563 0.161558
Q2FUV4   21 1.23529 0.903563 0.161558
Q2FYG5   30 1.76471 0.903563 0.161558
Q2FW71   19 1.11765 0.903563 0.161558
Q2FZB1   24 1.41176 0.903563 0.161558
Q2G0Y9   23 1.35294 0.903563 0.161558
Q2G0X4   23 1.35294 0.903563 0.161558
Q2FZL2   19 1.11765 0.903563 0.161558
Q2FVS1   22 1.29412 0.903563 0.161558
Q2G099   28 1.64706 0.903563 0.161558
Q2FZN0   26 1.52941 0.903563 0.161558
Q2FZ50   33 1.94118 0.903563 0.161558
Q2G0X8   21 1.23529 0.903563 0.161558
Q2G167   24 1.41176 0.903563 0.161558
Q2G086   22 1.29412 0.903563 0.161558
Q2G0D0   33 1.94118 0.903563 0.161558
Q2FWG3   22 1.29412 0.903563 0.161558
Q2G228   26 1.52941 0.903563 0.161558
Q2FWW8   30 1.76471 0.903563 0.161558
Q2FYL0   25 1.47059 0.903563 0.161558
Q2FXX2   22 1.29412 0.903563 0.161558
Q2G0C4   23 1.35294 0.903563 0.161558
Q2FZA2   25 1.47059 0.903563 0.161558
Q2FWL0   24 1.41176 0.903563 0.161558
Q2FUY9   34 2 3.07991 0.0107511
Q2G0T8   38 2.23529 3.07991 0.0107511
Q2FWK0   31 1.82353 0.903563 0.161558
Q2G0D9   40 2.35294 3.07991 0.0107511
Q2FZF3   22 1.29412 0.903563 0.161558
Q2FZ17   30 1.76471 0.903563 0.161558
Q2G0T6   24 1.41176 0.903563 0.161558
Q2G140   18 1.05882 0.903563 0.161558
Q2G2F2   16 0.941176 -1.27278 0.943444
Q2FXG0   21 1.23529 0.903563 0.161558
Q2FWR4   24 1.41176 0.903563 0.161558
Q2G195   23 1.35294 0.903563 0.161558
Q2FVY4   25 1.47059 0.903563 0.161558
Q2G1I6   28 1.64706 0.903563 0.161558
Q2FVD5   21 1.23529 0.903563 0.161558
Q2FZM1   33 1.94118 0.903563 0.161558
Q2FVG0   27 1.58824 0.903563 0.161558
Q2FZM7   30 1.76471 0.903563 0.161558
Q2FZB2   24 1.41176 0.903563 0.161558
Q2G287   28 1.64706 0.903563 0.161558
Q2FWG4   19 1.11765 0.903563 0.161558
Q2G2B3   22 1.29412 0.903563 0.161558
Q2FY48   26 1.52941 0.903563 0.161558
Q9ZNI1   29 1.70588 0.903563 0.161558
Q2FV94   36 2.11765 3.07991 0.0107511
Q2G2X5   19 1.11765 0.903563 0.161558
Q2FVX6   31 1.82353 0.903563 0.161558
Q2G060   32 1.88235 0.903563 0.161558
Q2FVG2   31 1.82353 0.903563 0.161558
Q2G1Q1   33 1.94118 0.903563 0.161558
Q2G1F1   21 1.23529 0.903563 0.161558
Q2FXC5   22 1.29412 0.903563 0.161558
Q2G2B0   15 0.882353 -1.27278 0.943444
Q2FXR6   17 1 0.903563 0.161558
Q2FXE0   31 1.82353 0.903563 0.161558
Q2FUY3   25 1.47059 0.903563 0.161558
Q2G1S6   22 1.29412 0.903563 0.161558
Q2FVE9   23 1.35294 0.903563 0.161558
Q2FVU7   24 1.41176 0.903563 0.161558
Q2FVM7   23 1.35294 0.903563 0.161558
Q2FVU6   23 1.35294 0.903563 0.161558
Q2FVA1   34 2 3.07991 0.0107511
Q2FWB8   26 1.52941 0.903563 0.161558
Q2FYR5   25 1.47059 0.903563 0.161558
Q2G261   39 2.29412 3.07991 0.0107511
Q2G264   43 2.52941 3.07991 0.0107511
Q2G0U4   29 1.70588 0.903563 0.161558
Q2G226   17 1 0.903563 0.161558
Q2FZT7   19 1.11765 0.903563 0.161558
Q2FXJ4   27 1.58824 0.903563 0.161558
Q2G047   23 1.35294 0.903563 0.161558
Q2FWD9   14 0.823529 -1.27278 0.943444
Q2FZH2   29 1.70588 0.903563 0.161558
Q2G044   25 1.47059 0.903563 0.161558
Q2FVZ8   19 1.11765 0.903563 0.161558
Q2G1C5   22 1.29412 0.903563 0.161558
Q2G1Z1   30 1.76471 0.903563 0.161558
Q2G135   24 1.41176 0.903563 0.161558
Q2FVE5   27 1.58824 0.903563 0.161558
Q2FZ70   24 1.41176 0.903563 0.161558
Q2G2A0   34 2 3.07991 0.0107511
Q2G224   20 1.14286 0.903563 0.161558
P0A0K3   24 1.37143 0.903563 0.161558
Q2G1A8   29 1.65714 0.903563 0.161558
Q2G1P5   20 1.14286 0.903563 0.161558
Q2FV93   22 1.25714 0.903563 0.161558
Q2FXC4   22 1.25714 0.903563 0.161558
Q2FY74   28 1.6 0.903563 0.161558
Q2G1M1   22 1.25714 0.903563 0.161558
Q9EZ11   18 1.02857 0.903563 0.161558
Q2FZB3   25 1.42857 0.903563 0.161558
Q2G1V2   23 1.31429 0.903563 0.161558
Q2FVM8   22 1.25714 0.903563 0.161558
Q2FVR1   30 1.71429 0.903563 0.161558
Q2FXC3   25 1.42857 0.903563 0.161558
Q2FUV6   22 1.25714 0.903563 0.161558
Q2G1D7   30 1.71429 0.903563 0.161558
Q2FXR2   25 1.42857 0.903563 0.161558
Q2FW83   26 1.48571 0.903563 0.161558
Q2G2X7   30 1.71429 0.903563 0.161558
Q2FVM4   19 1.08571 0.903563 0.161558
P0A0J3   33 1.88571 0.903563 0.161558
Q2G2L8   29 1.65714 0.903563 0.161558
Q2FZ27   33 1.88571 0.903563 0.161558
Q2FZ53   25 1.42857 0.903563 0.161558
Q2G154   31 1.77143 0.903563 0.161558
Q2FZS4   19 1.08571 0.903563 0.161558
Q2FYQ5   21 1.2 0.903563 0.161558
Q2FZL6   27 1.54286 0.903563 0.161558
Q2FWB9   20 1.14286 0.903563 0.161558
Q2FUQ4   35 2 3.07991 0.0107511
Q2G293   36 2.05714 3.07991 0.0107511
Q2FZS5   26 1.48571 0.903563 0.161558
Q2FYP9   18 1.02857 0.903563 0.161558
Q2G0K7   25 1.42857 0.903563 0.161558
Q2FVV2   26 1.48571 0.903563 0.161558
Q2FVN0   42 2.4 3.07991 0.0107511
Q2FX00   26 1.48571 0.903563 0.161558
Q2G1I0   29 1.65714 0.903563 0.161558
Q2FXI2   35 2 3.07991 0.0107511
Q2G2X1   24 1.37143 0.903563 0.161558
Q2FYG6   28 1.6 0.903563 0.161558
Q2FXH0   26 1.48571 0.903563 0.161558
Q2FXU7   31 1.77143 0.903563 0.161558
Q2G170   32 1.82857 0.903563 0.161558
Q2FVQ9   29 1.65714 0.903563 0.161558
Q2FWV2   19 1.08571 0.903563 0.161558
Q2FVI5   20 1.14286 0.903563 0.161558
Q2FUW0   25 1.42857 0.903563 0.161558
Q2FXB7   33 1.88571 0.903563 0.161558
Q2G0J8   29 1.65714 0.903563 0.161558
Q2FXB5   30 1.71429 0.903563 0.161558
Q2FYE9   23 1.31429 0.903563 0.161558
Q2FVE2   23 1.31429 0.903563 0.161558
Q2G2V6   30 1.71429 0.903563 0.161558
O08387   28 1.6 0.903563 0.161558
Q2FZ14   25 1.42857 0.903563 0.161558
Q2FXW3   26 1.48571 0.903563 0.161558
Q2FYQ8   38 2.17143 3.07991 0.0107511
Q2G2D6   22 1.25714 0.903563 0.161558
Q2G2T7   32 1.82857 0.903563 0.161558
Q2FYP8   27 1.54286 0.903563 0.161558
Q2FZ25   26 1.48571 0.903563 0.161558
Q2FY65   39 2.22857 3.07991 0.0107511
Q2G2T1   22 1.25714 0.903563 0.161558
Q2G1N0   18 1.02857 0.903563 0.161558
Q2G110   18 1.02857 0.903563 0.161558
Q2G1E1   28 1.6 0.903563 0.161558
Q2G2F1   41 2.34286 3.07991 0.0107511
Q2FXE8   24 1.37143 0.903563 0.161558
Q2FZ06   28 1.6 0.903563 0.161558
Q2FVH2   19 1.08571 0.903563 0.161558
Q2FYV6   33 1.88571 0.903563 0.161558
Q2FZJ3   30 1.66667 0.903563 0.161558
Q2G095   25 1.38889 0.903563 0.161558
Q2G2Y0   25 1.38889 0.903563 0.161558
Q2G2W3   27 1.5 0.903563 0.161558
Q2FY07   30 1.66667 0.903563 0.161558
Q2FXW8   28 1.55556 0.903563 0.161558
Q2FUR6   31 1.72222 0.903563 0.161558
Q2FVW6   16 0.888889 -1.27278 0.943444
Q2G1X0   21 1.16667 0.903563 0.161558
Q2G1F6   20 1.11111 0.903563 0.161558
Q2FVK8   33 1.83333 0.903563 0.161558
Q2G158   30 1.66667 0.903563 0.161558
Q2G118   24 1.33333 0.903563 0.161558
Q2G077   22 1.22222 0.903563 0.161558
Q2G0E0   28 1.55556 0.903563 0.161558
Q2G263   32 1.77778 0.903563 0.161558
Q2FUU1   23 1.27778 0.903563 0.161558
Q2G1X7   28 1.55556 0.903563 0.161558
Q2G1C0   31 1.72222 0.903563 0.161558
Q2FVB9   18 1 0.903563 0.161558
Q2G273   20 1.11111 0.903563 0.161558
Q53726   25 1.38889 0.903563 0.161558
Q2G2W9   27 1.5 0.903563 0.161558
Q2FZ22   35 1.94444 0.903563 0.161558
Q2G2U1   35 1.94444 0.903563 0.161558
Q2FXW6   25 1.38889 0.903563 0.161558
Q2G0P9   20 1.11111 0.903563 0.161558
Q2FYE3   30 1.66667 0.903563 0.161558
Q2FXU3   22 1.22222 0.903563 0.161558
Q2G052   30 1.66667 0.903563 0.161558
Q2FZM6   30 1.66667 0.903563 0.161558
Q2FX25   30 1.66667 0.903563 0.161558
Q2FX05   34 1.88889 0.903563 0.161558
Q2G1P2   20 1.11111 0.903563 0.161558
Q2G2C4   29 1.61111 0.903563 0.161558
Q2G165   21 1.16667 0.903563 0.161558
Q2FXK8   13 0.722222 -1.27278 0.943444
Q2FWP1   34 1.88889 0.903563 0.161558
Q2FVU1   16 0.888889 -1.27278 0.943444
Q2FZ78   25 1.38889 0.903563 0.161558
Q2G0P0   35 1.94444 0.903563 0.161558
Q2FXX3   19 1.05556 0.903563 0.161558
Q2FVX2   34 1.88889 0.903563 0.161558
Q2G0Q7   23 1.27778 0.903563 0.161558
Q2FXS6   17 0.944444 -1.27278 0.943444
Q2FUZ1   29 1.61111 0.903563 0.161558
Q2FZ87   24 1.33333 0.903563 0.161558
Q2FXF4   30 1.66667 0.903563 0.161558
Q2G1G4   27 1.5 0.903563 0.161558
Q2FWE6   25 1.38889 0.903563 0.161558
Q2G2U2   31 1.72222 0.903563 0.161558
Q2FY17   29 1.61111 0.903563 0.161558
Q2FVU3   31 1.72222 0.903563 0.161558
Q2FVK1   17 0.944444 -1.27278 0.943444
Q2G0K5   34 1.88889 0.903563 0.161558
Q2G2X8   21 1.16667 0.903563 0.161558
Q2FYZ7   18 1 0.903563 0.161558
Q2FWG1   31 1.72222 0.903563 0.161558
Q2G1Q6   30 1.66667 0.903563 0.161558
Q2G2X9   25 1.38889 0.903563 0.161558
Q2FWN9   19 1.05556 0.903563 0.161558
Q2FYZ2   27 1.5 0.903563 0.161558
Q2FZJ1   29 1.61111 0.903563 0.161558
Q2G002   24 1.33333 0.903563 0.161558
Q2FVL4   32 1.77778 0.903563 0.161558
Q2G2M7   23 1.27778 0.903563 0.161558
Q2FWH6   25 1.38889 0.903563 0.161558
Q2FXQ3   22 1.22222 0.903563 0.161558
Q2G129   21 1.16667 0.903563 0.161558
Q7BHL7   36 2 3.07991 0.0107511
Q2FZ71   33 1.83333 0.903563 0.161558
Q2FZ88   29 1.56757 0.903563 0.161558
Q2FV22   27 1.45946 0.903563 0.161558
Q2FYM3   24 1.2973 0.903563 0.161558
Q2FY06   30 1.62162 0.903563 0.161558
Q2FXB0   22 1.18919 0.903563 0.161558
Q2FX87   33 1.78378 0.903563 0.161558
Q2FZ33   26 1.40541 0.903563 0.161558
Q2G0J1   32 1.72973 0.903563 0.161558
Q2FUT7   35 1.89189 0.903563 0.161558
Q2FZH1   31 1.67568 0.903563 0.161558
Q2FVX3   37 2 3.07991 0.0107511
Q2FWC6   26 1.40541 0.903563 0.161558
Q2FXN6   29 1.56757 0.903563 0.161558
Q2FY79   30 1.62162 0.903563 0.161558
Q2FZ23   35 1.89189 0.903563 0.161558
Q2FVF1   39 2.10811 3.07991 0.0107511
Q2FWM5   35 1.89189 0.903563 0.161558
Q2G061   35 1.89189 0.903563 0.161558
Q2FWL7   25 1.35135 0.903563 0.161558
Q2FVK3   15 0.810811 -1.27278 0.943444
Q2FX19   27 1.45946 0.903563 0.161558
Q2G2U6   31 1.67568 0.903563 0.161558
Q2G1S5   23 1.24324 0.903563 0.161558
Q2FVS9   26 1.40541 0.903563 0.161558
Q2G1M7   27 1.45946 0.903563 0.161558
Q2FW50   30 1.62162 0.903563 0.161558
Q2G2L1   35 1.89189 0.903563 0.161558
Q2FWB1   27 1.45946 0.903563 0.161558
Q2FXA8   32 1.72973 0.903563 0.161558
Q2FV20   30 1.62162 0.903563 0.161558
Q2FUY1   35 1.89189 0.903563 0.161558
Q2FYJ1   46 2.48649 3.07991 0.0107511
Q2G043   17 0.918919 -1.27278 0.943444
Q2FZ43   25 1.35135 0.903563 0.161558
Q9KJN4   29 1.56757 0.903563 0.161558
Q2G194   27 1.45946 0.903563 0.161558
Q2G0F0   31 1.67568 0.903563 0.161558
Q2G2G2   28 1.51351 0.903563 0.161558
Q2G0I8   36 1.94595 0.903563 0.161558
Q2FXG5   30 1.62162 0.903563 0.161558
Q2G2S6   33 1.78378 0.903563 0.161558
Q53700   34 1.83784 0.903563 0.161558
Q2G0D8   31 1.67568 0.903563 0.161558
P60430   14 0.756757 -1.27278 0.943444
Q2FV41   31 1.67568 0.903563 0.161558
Q2FXZ5   23 1.24324 0.903563 0.161558
Q2FZL0   17 0.918919 -1.27278 0.943444
Q2FY99   35 1.89189 0.903563 0.161558
Q2FX95   29 1.56757 0.903563 0.161558
Q2FYR6   23 1.24324 0.903563 0.161558
Q2FUW2   29 1.56757 0.903563 0.161558
Q2FVL2   33 1.78378 0.903563 0.161558
Q2G2L4   20 1.08108 0.903563 0.161558
Q2FXB1   19 1.02703 0.903563 0.161558
Q2FZY7   40 2.16216 3.07991 0.0107511
Q2FVN1   25 1.35135 0.903563 0.161558
Q2G1S1   30 1.62162 0.903563 0.161558
Q2FXK4   21 1.13514 0.903563 0.161558
Q2FXM6   28 1.51351 0.903563 0.161558
Q2FZJ6   25 1.35135 0.903563 0.161558
Q2FVT4   27 1.45946 0.903563 0.161558
Q2FYW1   30 1.62162 0.903563 0.161558
Q2FYZ3   29 1.56757 0.903563 0.161558
Q2FXX5   27 1.45946 0.903563 0.161558
Q2FWM4   20 1.08108 0.903563 0.161558
Q2G2L3   31 1.67568 0.903563 0.161558
Q2FYR3   38 2.05405 3.07991 0.0107511
Q2G0I9   31 1.67568 0.903563 0.161558
Q2G0M2   24 1.2973 0.903563 0.161558
Q2G272   22 1.18919 0.903563 0.161558
Q2FXL4   35 1.89189 0.903563 0.161558
Q2G0U9   34 1.83784 0.903563 0.161558
Q2FVE4   25 1.35135 0.903563 0.161558
Q2FVC6   37 2 3.07991 0.0107511
Q2FV19   28 1.51351 0.903563 0.161558
Q2G0S8   39 2.10811 3.07991 0.0107511
Q2G2G3   17 0.918919 -1.27278 0.943444
Q2G2X0   28 1.47368 0.903563 0.161558
Q2G0F3   27 1.42105 0.903563 0.161558
Q2G037   39 2.05263 3.07991 0.0107511
Q2G1G6   21 1.10526 0.903563 0.161558
Q2FWP0   23 1.21053 0.903563 0.161558
Q2FY29   30 1.57895 0.903563 0.161558
Q2FXQ4   24 1.26316 0.903563 0.161558
Q2G0S7   21 1.10526 0.903563 0.161558
Q2FZX7   21 1.10526 0.903563 0.161558
Q2G0E6   20 1.05263 0.903563 0.161558
Q2FY37   39 2.05263 3.07991 0.0107511
Q2FYQ0   33 1.73684 0.903563 0.161558
Q2FUV3   31 1.63158 0.903563 0.161558
Q2FYV2   33 1.73684 0.903563 0.161558
Q2FVS4   27 1.42105 0.903563 0.161558
Q2G2M3   29 1.52632 0.903563 0.161558
Q2FVM6   32 1.68421 0.903563 0.161558
Q2G292   28 1.47368 0.903563 0.161558
Q2FXH7   25 1.31579 0.903563 0.161558
Q2FYQ7   32 1.68421 0.903563 0.161558
Q2FWG2   39 2.05263 3.07991 0.0107511
Q2G159   30 1.57895 0.903563 0.161558
Q2FX96   37 1.94737 0.903563 0.161558
Q2FV83   25 1.31579 0.903563 0.161558
Q2G2D8   25 1.31579 0.903563 0.161558
Q2FYJ4   19 1 0.903563 0.161558
Q2G1E8   19 1 0.903563 0.161558
Q2FVK2   14 0.736842 -1.27278 0.943444
Q2FZP1   24 1.26316 0.903563 0.161558
Q2FXI0   29 1.52632 0.903563 0.161558
Q2G134   16 0.842105 -1.27278 0.943444
Q2FZZ6   32 1.68421 0.903563 0.161558
Q2G1Z3   36 1.89474 0.903563 0.161558
Q2G030   25 1.31579 0.903563 0.161558
Q2FV21   27 1.42105 0.903563 0.161558
Q9RQP6   15 0.789474 -1.27278 0.943444
Q2FZ62   21 1.10526 0.903563 0.161558
Q2FZQ7   26 1.36842 0.903563 0.161558
Q2G0F4   30 1.57895 0.903563 0.161558
Q2FWE0   37 1.94737 0.903563 0.161558
Q2FVS0   22 1.15789 0.903563 0.161558
Q2FUT6   48 2.52632 3.07991 0.0107511
Q2FUQ5   28 1.47368 0.903563 0.161558
Q2FZJ9   33 1.73684 0.903563 0.161558
Q2FY81   28 1.47368 0.903563 0.161558
Q2G0K8   23 1.21053 0.903563 0.161558
Q2G262   23 1.21053 0.903563 0.161558
Q2G0E1   28 1.47368 0.903563 0.161558
Q2FWD3   32 1.68421 0.903563 0.161558
Q2FXA4   31 1.63158 0.903563 0.161558
Q2FVF0   37 1.94737 0.903563 0.161558
Q2FWW9   30 1.57895 0.903563 0.161558
Q2FZ54   36 1.89474 0.903563 0.161558
P0A0J0   21 1.10526 0.903563 0.161558
Q2G1G1   36 1.89474 0.903563 0.161558
Q2FWA1   33 1.73684 0.903563 0.161558
Q2FXN1   31 1.63158 0.903563 0.161558
Q2G2T4   33 1.73684 0.903563 0.161558
Q2FZW9   27 1.42105 0.903563 0.161558
Q2FV90   28 1.47368 0.903563 0.161558
Q2FWB3   27 1.42105 0.903563 0.161558
Q2G0Q0   27 1.42105 0.903563 0.161558
Q2FY10   21 1.10526 0.903563 0.161558
Q2FXM0   32 1.68421 0.903563 0.161558
Q2G1S2   23 1.21053 0.903563 0.161558
Q2FXY5   29 1.48718 0.903563 0.161558
Q2FXV3   30 1.53846 0.903563 0.161558
Q2FXG3   27 1.38462 0.903563 0.161558
Q2FVA8   25 1.28205 0.903563 0.161558
Q2G2C2   34 1.74359 0.903563 0.161558
Q2FYU2   31 1.58974 0.903563 0.161558
Q2FYK5   32 1.64103 0.903563 0.161558
Q2FW35   35 1.79487 0.903563 0.161558
Q2FY52   33 1.69231 0.903563 0.161558
Q9RQP9   41 2.10256 3.07991 0.0107511
Q2G039   25 1.28205 0.903563 0.161558
Q2G1E4   29 1.48718 0.903563 0.161558
Q2G0B0   29 1.48718 0.903563 0.161558
Q2FXI7   29 1.48718 0.903563 0.161558
Q2FWN7   32 1.64103 0.903563 0.161558
Q2FV66   22 1.12821 0.903563 0.161558
Q2FYJ5   21 1.07692 0.903563 0.161558
Q2FYC9   19 0.974359 -1.27278 0.943444
Q2FZC6   23 1.17949 0.903563 0.161558
Q2FXW4   36 1.84615 0.903563 0.161558
Q2FXI1   27 1.38462 0.903563 0.161558
Q2FZF9   29 1.48718 0.903563 0.161558
Q2G171   18 0.923077 -1.27278 0.943444
Q2G2P8   28 1.4359 0.903563 0.161558
Q2G2V9   36 1.84615 0.903563 0.161558
Q2FV31   32 1.64103 0.903563 0.161558
Q9KJN3   25 1.28205 0.903563 0.161558
Q2FZV5   17 0.871795 -1.27278 0.943444
Q2FWC4   32 1.64103 0.903563 0.161558
Q2FYT0   15 0.769231 -1.27278 0.943444
Q2G145   36 1.84615 0.903563 0.161558
Q2G0J0   34 1.74359 0.903563 0.161558
Q2FZQ3   20 1.02564 0.903563 0.161558
Q2FYE5   29 1.48718 0.903563 0.161558
Q2FWN5   25 1.28205 0.903563 0.161558
Q2FY24   28 1.4359 0.903563 0.161558
Q2FVW7   28 1.4359 0.903563 0.161558
Q2FZ91   33 1.69231 0.903563 0.161558
Q2FWL2   36 1.84615 0.903563 0.161558
Q2FZQ6   25 1.28205 0.903563 0.161558
P02976   17 0.871795 -1.27278 0.943444
Q2G0R7   21 1.07692 0.903563 0.161558
Q2FUU2   26 1.33333 0.903563 0.161558
Q2FZG1   38 1.94872 0.903563 0.161558
Q2G0Z4   18 0.923077 -1.27278 0.943444
Q2FZ81   27 1.38462 0.903563 0.161558
Q2G2J8   27 1.38462 0.903563 0.161558
Q2FZD7   40 2.05128 3.07991 0.0107511
Q2G288   35 1.79487 0.903563 0.161558
Q2FW52   34 1.74359 0.903563 0.161558
Q2FVX4   33 1.69231 0.903563 0.161558
Q2FVN5   18 0.923077 -1.27278 0.943444
Q2FY88   33 1.69231 0.903563 0.161558
Q2FWC9   31 1.58974 0.903563 0.161558
Q2FZS7   33 1.69231 0.903563 0.161558
Q2FZ63   28 1.4359 0.903563 0.161558
Q2G1L8   31 1.58974 0.903563 0.161558
Q2FV17   32 1.64103 0.903563 0.161558
Q2FVT8   22 1.12821 0.903563 0.161558
Q2G0W8   34 1.74359 0.903563 0.161558
Q2FV07   29 1.48718 0.903563 0.161558
Q2G0Q1   29 1.48718 0.903563 0.161558
Q2FY69   27 1.38462 0.903563 0.161558
Q2FZ75   30 1.53846 0.903563 0.161558
Q2G0E5   32 1.64103 0.903563 0.161558
Q2G233   30 1.53846 0.903563 0.161558
Q2FWE1   30 1.53846 0.903563 0.161558
Q2FVZ2   31 1.58974 0.903563 0.161558
Q2FYE2   30 1.53846 0.903563 0.161558
Q2G1K6   32 1.6 0.903563 0.161558
Q2FVT0   23 1.15 0.903563 0.161558
Q2G0Q9   40 2 3.07991 0.0107511
Q2FZ89   35 1.75 0.903563 0.161558
Q2FVR0   29 1.45 0.903563 0.161558
Q2FZD9   25 1.25 0.903563 0.161558
Q2FX85   31 1.55 0.903563 0.161558
Q2G1B0   24 1.2 0.903563 0.161558
Q2G2E4   19 0.95 -1.27278 0.943444
Q2FYK7   54 2.7 3.07991 0.0107511
Q2FZ13   32 1.6 0.903563 0.161558
Q2FZE6   38 1.9 0.903563 0.161558
Q2FVI2   37 1.85 0.903563 0.161558
Q2FZE0   28 1.4 0.903563 0.161558
Q2FV38   29 1.45 0.903563 0.161558
Q2FXE2   32 1.6 0.903563 0.161558
Q2G1Q2   31 1.55 0.903563 0.161558
Q2FYY8   34 1.7 0.903563 0.161558
Q2FYN6   27 1.35 0.903563 0.161558
Q2FV39   31 1.55 0.903563 0.161558
Q2G130   40 2 3.07991 0.0107511
Q2FUR8   40 2 3.07991 0.0107511
Q2FXZ3   20 1 0.903563 0.161558
Q2FYM4   19 0.95 -1.27278 0.943444
Q2FWY1   40 2 3.07991 0.0107511
Q2G1V4   27 1.35 0.903563 0.161558
P0A011   26 1.3 0.903563 0.161558
Q2FXZ0   43 2.15 3.07991 0.0107511
Q2G0V4   25 1.25 0.903563 0.161558
Q2FW34   31 1.55 0.903563 0.161558
Q2FWC7   33 1.65 0.903563 0.161558
Q2G0F6   34 1.7 0.903563 0.161558
Q2G0T0   36 1.8 0.903563 0.161558
Q2FXM8   28 1.4 0.903563 0.161558
Q2G0Q8   26 1.3 0.903563 0.161558
Q2FZ08   37 1.85 0.903563 0.161558
Q2G160   25 1.25 0.903563 0.161558
Q2FY78   22 1.1 0.903563 0.161558
Q2G2H7   29 1.45 0.903563 0.161558
Q2FW53   20 1 0.903563 0.161558
Q2FVX0   29 1.45 0.903563 0.161558
Q2G2U5   42 2.1 3.07991 0.0107511
Q2FZR0   38 1.9 0.903563 0.161558
Q2G1Z9   24 1.2 0.903563 0.161558
Q2G1G0   34 1.7 0.903563 0.161558
Q2FW57   29 1.45 0.903563 0.161558
Q9RQP7   27 1.35 0.903563 0.161558
Q2FXP0   32 1.6 0.903563 0.161558
Q2FVV1   19 0.95 -1.27278 0.943444
Q2FYU8   19 0.95 -1.27278 0.943444
Q2FZ04   26 1.3 0.903563 0.161558
Q2FVQ0   28 1.4 0.903563 0.161558
Q2G151   27 1.35 0.903563 0.161558
Q2FXF9   28 1.4 0.903563 0.161558
Q2G242   25 1.25 0.903563 0.161558
Q2FZQ0   31 1.55 0.903563 0.161558
Q2G1Q8   33 1.65 0.903563 0.161558
Q2FYG1   35 1.70732 0.903563 0.161558
Q2G1N3   33 1.60976 0.903563 0.161558
Q2FV44   32 1.56098 0.903563 0.161558
Q2FXV4   34 1.65854 0.903563 0.161558
Q2G0I1   29 1.41463 0.903563 0.161558
Q2FZY0   32 1.56098 0.903563 0.161558
Q2G295   34 1.65854 0.903563 0.161558
Q2FWH3   37 1.80488 0.903563 0.161558
Q2G072   34 1.65854 0.903563 0.161558
Q2G217   36 1.7561 0.903563 0.161558
Q2FYP6   31 1.5122 0.903563 0.161558
Q9EZ12   29 1.41463 0.903563 0.161558
Q2FZ48   31 1.5122 0.903563 0.161558
Q2FY16   24 1.17073 0.903563 0.161558
Q2FZU3   25 1.21951 0.903563 0.161558
Q2FVV7   39 1.90244 0.903563 0.161558
Q2FWU0   19 0.926829 -1.27278 0.943444
P0A0Q0   26 1.26829 0.903563 0.161558
Q2FVS3   30 1.46341 0.903563 0.161558
Q2G0I6   38 1.85366 0.903563 0.161558
Q2FYP3   17 0.829268 -1.27278 0.943444
Q2FWM0   35 1.70732 0.903563 0.161558
Q2FZ36   28 1.36585 0.903563 0.161558
Q2G0Y8   29 1.41463 0.903563 0.161558
Q2FXF6   20 0.97561 -1.27278 0.943444
Q2FXM7   31 1.5122 0.903563 0.161558
Q2G1A6   33 1.60976 0.903563 0.161558
Q2G138   19 0.926829 -1.27278 0.943444
Q2FZR4   38 1.85366 0.903563 0.161558
Q2G162   17 0.829268 -1.27278 0.943444
Q2FYH2   27 1.31707 0.903563 0.161558
Q2FX56   29 1.41463 0.903563 0.161558
Q2FY68   36 1.7561 0.903563 0.161558
Q2G1K1   21 1.02439 0.903563 0.161558
Q2G1A3   29 1.41463 0.903563 0.161558
Q2FZX4   31 1.5122 0.903563 0.161558
Q2G1M5   28 1.36585 0.903563 0.161558
Q2FVA3   24 1.17073 0.903563 0.161558
Q2G2G4   34 1.65854 0.903563 0.161558
Q2G0U3   30 1.46341 0.903563 0.161558
Q2FXQ6   30 1.46341 0.903563 0.161558
Q2G0S2   30 1.46341 0.903563 0.161558
Q2G168   30 1.46341 0.903563 0.161558
Q2FZB0   27 1.31707 0.903563 0.161558
Q2G119   34 1.65854 0.903563 0.161558
Q2FVJ7   29 1.41463 0.903563 0.161558
Q2FY30   31 1.5122 0.903563 0.161558
Q2FXR3   31 1.5122 0.903563 0.161558
Q2G1Z0   27 1.31707 0.903563 0.161558
Q2G0A9   32 1.56098 0.903563 0.161558
O33599   20 0.97561 -1.27278 0.943444
Q2FZ55   37 1.80488 0.903563 0.161558
Q2FYS0   30 1.46341 0.903563 0.161558
Q2G248   34 1.65854 0.903563 0.161558
Q2G049   38 1.85366 0.903563 0.161558
Q2FVA5   27 1.31707 0.903563 0.161558
Q2FUX8   29 1.41463 0.903563 0.161558
Q2G123   41 2 3.07991 0.0107511
Q2FVH0   31 1.5122 0.903563 0.161558
Q2FV01   18 0.878049 -1.27278 0.943444
Q2G2L2   38 1.85366 0.903563 0.161558
Q2FYW3   34 1.65854 0.903563 0.161558
Q2FZZ0   33 1.60976 0.903563 0.161558
Q2FVV8   29 1.41463 0.903563 0.161558
Q2G2W0   31 1.47619 0.903563 0.161558
Q2G041   24 1.14286 0.903563 0.161558
P0A0B9   31 1.47619 0.903563 0.161558
Q2FYI6   27 1.28571 0.903563 0.161558
Q2G2S2   33 1.57143 0.903563 0.161558
Q2FVQ8   25 1.19048 0.903563 0.161558
Q2FVT2   29 1.38095 0.903563 0.161558
Q2G1Z5   32 1.52381 0.903563 0.161558
Q2G2A4   24 1.14286 0.903563 0.161558
P60393   32 1.52381 0.903563 0.161558
Q2G0P6   51 2.42857 3.07991 0.0107511
Q2FW04   28 1.33333 0.903563 0.161558
Q2FYY9   31 1.47619 0.903563 0.161558
Q2FWP2   32 1.52381 0.903563 0.161558
Q2FVW4   24 1.14286 0.903563 0.161558
Q2FY63   30 1.42857 0.903563 0.161558
Q2FZ68   27 1.28571 0.903563 0.161558
Q2G1E2   25 1.19048 0.903563 0.161558
Q2G2T8   27 1.28571 0.903563 0.161558
Q2FY71   29 1.38095 0.903563 0.161558
Q2FVI1   23 1.09524 0.903563 0.161558
Q2G0W2   27 1.28571 0.903563 0.161558
Q2G238   37 1.7619 0.903563 0.161558
Q2FZR1   41 1.95238 0.903563 0.161558
Q2FXN2   28 1.33333 0.903563 0.161558
Q2FXH6   20 0.952381 -1.27278 0.943444
Q2FXM3   33 1.57143 0.903563 0.161558
Q2FZW3   30 1.42857 0.903563 0.161558
Q2FWM9   34 1.61905 0.903563 0.161558
Q2FUW9   18 0.857143 -1.27278 0.943444
Q2FW91   27 1.28571 0.903563 0.161558
Q2G137   32 1.52381 0.903563 0.161558
Q2FVM0   30 1.42857 0.903563 0.161558
Q2G057   26 1.2381 0.903563 0.161558
Q2FXP5   27 1.28571 0.903563 0.161558
Q2G1H2   18 0.857143 -1.27278 0.943444
Q2FX99   19 0.904762 -1.27278 0.943444
Q2G0J4   29 1.38095 0.903563 0.161558
Q2FX74   27 1.28571 0.903563 0.161558
Q2G1J9   35 1.66667 0.903563 0.161558
Q2G1F7   15 0.714286 -1.27278 0.943444
Q2G2R8   30 1.42857 0.903563 0.161558
Q2FW32   28 1.33333 0.903563 0.161558
Q2FXZ4   27 1.28571 0.903563 0.161558
Q2FUT0   31 1.47619 0.903563 0.161558
Q2G084   30 1.42857 0.903563 0.161558
Q2G148   38 1.80952 0.903563 0.161558
Q2FYR0   33 1.57143 0.903563 0.161558
Q2FW86   27 1.28571 0.903563 0.161558
Q2FW01   28 1.33333 0.903563 0.161558
Q2FUX9   26 1.2381 0.903563 0.161558
Q2G212   27 1.28571 0.903563 0.161558
Q2FZ84   30 1.42857 0.903563 0.161558
Q2G0Y0   30 1.42857 0.903563 0.161558
Q2FYU4   26 1.2381 0.903563 0.161558
Q2G223   35 1.66667 0.903563 0.161558
Q2G136   31 1.47619 0.903563 0.161558
Q2G0G6   25 1.19048 0.903563 0.161558
Q2FWY6   34 1.61905 0.903563 0.161558
Q2FWZ2   30 1.42857 0.903563 0.161558
Q2G240   29 1.38095 0.903563 0.161558
O05154   37 1.7619 0.903563 0.161558
Q2FXP4   24 1.14286 0.903563 0.161558
Q2FVH5   30 1.42857 0.903563 0.161558
Q2FYP0   30 1.39535 0.903563 0.161558
Q2FUW5   28 1.30233 0.903563 0.161558
Q2FX66   19 0.883721 -1.27278 0.943444
Q2G1P4   19 0.883721 -1.27278 0.943444
Q2FYI9   48 2.23256 3.07991 0.0107511
Q2G0I7   31 1.44186 0.903563 0.161558
Q2FXQ9   30 1.39535 0.903563 0.161558
Q2FXL0   32 1.48837 0.903563 0.161558
Q2FYR7   32 1.48837 0.903563 0.161558
Q2G1W4   29 1.34884 0.903563 0.161558
Q2G2C8   34 1.5814 0.903563 0.161558
Q2G163   37 1.72093 0.903563 0.161558
Q2FWL9   18 0.837209 -1.27278 0.943444
Q2FZH3   32 1.48837 0.903563 0.161558
Q2FZR5   36 1.67442 0.903563 0.161558
Q2G1W6   42 1.95349 0.903563 0.161558
Q2FWA5   25 1.16279 0.903563 0.161558
Q2FX17   31 1.44186 0.903563 0.161558
Q2FXY1   29 1.34884 0.903563 0.161558
Q2G2W1   26 1.2093 0.903563 0.161558
Q2FV06   18 0.837209 -1.27278 0.943444
Q2FYW6   30 1.39535 0.903563 0.161558
Q2G281   25 1.16279 0.903563 0.161558
Q2G227   31 1.44186 0.903563 0.161558
Q2FWZ5   40 1.86047 0.903563 0.161558
Q2FZX0   28 1.30233 0.903563 0.161558
Q2FV51   30 1.39535 0.903563 0.161558
Q2G082   33 1.53488 0.903563 0.161558
Q2FWX4   8 0.372093 -1.27278 0.943444
Q2FZT1   33 1.53488 0.903563 0.161558
Q2FYF3   36 1.67442 0.903563 0.161558
Q2FXW9   22 1.02326 0.903563 0.161558
O34090   29 1.34884 0.903563 0.161558
Q2FVE1   24 1.11628 0.903563 0.161558
Q2FZL5   31 1.44186 0.903563 0.161558
Q2G258   33 1.53488 0.903563 0.161558
Q2FZW5   25 1.16279 0.903563 0.161558
Q2FW63   21 0.976744 -1.27278 0.943444
Q2FXB4   46 2.13953 3.07991 0.0107511
Q2G1T5   12 0.55814 -1.27278 0.943444
Q2G1J5   28 1.30233 0.903563 0.161558
Q2G0V0   26 1.2093 0.903563 0.161558
Q2G0M7   36 1.67442 0.903563 0.161558
Q2G1I5   38 1.76744 0.903563 0.161558
Q2G146   32 1.48837 0.903563 0.161558
Q2G1P6   38 1.76744 0.903563 0.161558
Q2G1W8   43 1.95455 0.903563 0.161558
Q2G035   26 1.18182 0.903563 0.161558
Q2G1I3   37 1.68182 0.903563 0.161558
Q2FWM2   33 1.5 0.903563 0.161558
Q2FYJ3   42 1.90909 0.903563 0.161558
Q2G0L8   34 1.54545 0.903563 0.161558
Q2G164   34 1.54545 0.903563 0.161558
Q2FVT7   27 1.22727 0.903563 0.161558
Q2G1R3   27 1.22727 0.903563 0.161558
Q2G1T6   48 2.18182 3.07991 0.0107511
Q2FZN7   38 1.72727 0.903563 0.161558
Q2FY83   34 1.54545 0.903563 0.161558
Q2FZX9   35 1.59091 0.903563 0.161558
Q2FYL5   31 1.40909 0.903563 0.161558
Q2G218   25 1.13636 0.903563 0.161558
Q2G0M5   32 1.45455 0.903563 0.161558
Q2FW78   17 0.772727 -1.27278 0.943444
P52078   31 1.40909 0.903563 0.161558
Q7X2S2   35 1.59091 0.903563 0.161558
Q2FZG4   34 1.54545 0.903563 0.161558
Q2G0M4   31 1.40909 0.903563 0.161558
Q2FVA2   32 1.45455 0.903563 0.161558
Q2G115   34 1.54545 0.903563 0.161558
Q2G0M8   39 1.77273 0.903563 0.161558
Q2G1U4   27 1.22727 0.903563 0.161558
Q2G1D0   37 1.68182 0.903563 0.161558
Q2G2S0   39 1.77273 0.903563 0.161558
Q2G2N5   27 1.22727 0.903563 0.161558
Q2G222   31 1.40909 0.903563 0.161558
Q2G1C8   45 2.04545 3.07991 0.0107511
Q2FV40   36 1.63636 0.903563 0.161558
Q2FXT1   23 1.04545 0.903563 0.161558
Q2FZZ2   34 1.54545 0.903563 0.161558
Q2FY01   35 1.59091 0.903563 0.161558
Q2FVJ8   37 1.68182 0.903563 0.161558
Q2FXK2   42 1.90909 0.903563 0.161558
Q2FUS7   29 1.31818 0.903563 0.161558
Q2FVP1   23 1.04545 0.903563 0.161558
Q2FYN7   13 0.590909 -1.27278 0.943444
P69848   37 1.68182 0.903563 0.161558
Q2FWN8   29 1.31818 0.903563 0.161558
Q2FV62   26 1.18182 0.903563 0.161558
Q2FWW7   34 1.54545 0.903563 0.161558
Q2G1Y5   32 1.45455 0.903563 0.161558
Q2FXA3   30 1.36364 0.903563 0.161558
Q2FYV3   35 1.59091 0.903563 0.161558
Q2G1H4   28 1.27273 0.903563 0.161558
Q2G038   36 1.63636 0.903563 0.161558
Q2G161   19 0.863636 -1.27278 0.943444
Q2FYV1   32 1.45455 0.903563 0.161558
Q2FZ09   26 1.18182 0.903563 0.161558
Q2FW90   35 1.59091 0.903563 0.161558
Q2G290   29 1.31818 0.903563 0.161558
P60611   25 1.13636 0.903563 0.161558
Q2FV58   41 1.86364 0.903563 0.161558
Q2G0C6   29 1.31818 0.903563 0.161558
Q2G050   28 1.27273 0.903563 0.161558
Q2G0V2   32 1.45455 0.903563 0.161558
Q2FVQ4   30 1.36364 0.903563 0.161558
Q2G094   29 1.28889 0.903563 0.161558
Q2FY59   27 1.2 0.903563 0.161558
Q2FVX7   38 1.68889 0.903563 0.161558
Q2FVP4   33 1.46667 0.903563 0.161558
Q2G185   29 1.28889 0.903563 0.161558
Q2FXP8   18 0.8 -1.27278 0.943444
Q2G275   35 1.55556 0.903563 0.161558
Q2G1D9   34 1.51111 0.903563 0.161558
Q2FXI3   29 1.28889 0.903563 0.161558
Q2FYM2   22 0.977778 -1.27278 0.943444
P14738   15 0.666667 -1.27278 0.943444
Q2G2Q2   29 1.28889 0.903563 0.161558
Q2G0M9   34 1.51111 0.903563 0.161558
Q2FY67   34 1.51111 0.903563 0.161558
Q2FWX8   13 0.577778 -1.27278 0.943444
Q2FUT9   36 1.6 0.903563 0.161558
Q2FZS0   32 1.42222 0.903563 0.161558
Q2G2A8   39 1.73333 0.903563 0.161558
Q2FUY2   14 0.622222 -1.27278 0.943444
Q2FZL8   35 1.55556 0.903563 0.161558
Q2FW93   16 0.711111 -1.27278 0.943444
Q2G1L7   40 1.77778 0.903563 0.161558
Q2FW41   39 1.73333 0.903563 0.161558
Q2FZY6   37 1.64444 0.903563 0.161558
Q2G042   20 0.888889 -1.27278 0.943444
Q2FWK2   41 1.82222 0.903563 0.161558
Q2FYF4   29 1.28889 0.903563 0.161558
Q2FZP2   27 1.2 0.903563 0.161558
Q2G1G7   29 1.28889 0.903563 0.161558
Q2G1H5   33 1.46667 0.903563 0.161558
Q2G2S7   27 1.2 0.903563 0.161558
Q2FY53   33 1.46667 0.903563 0.161558
Q2G1N2   32 1.42222 0.903563 0.161558
Q2G2V2   27 1.2 0.903563 0.161558
Q2G1H6   29 1.28889 0.903563 0.161558
Q2FZA9   28 1.24444 0.903563 0.161558
Q2FXI5   30 1.33333 0.903563 0.161558
Q2G206   21 0.933333 -1.27278 0.943444
Q2FWN6   33 1.46667 0.903563 0.161558
Q2FUQ2   37 1.64444 0.903563 0.161558
Q2G1K3   27 1.2 0.903563 0.161558
Q2FZ76   38 1.68889 0.903563 0.161558
Q2FY54   25 1.11111 0.903563 0.161558
Q2G289   33 1.46667 0.903563 0.161558
Q2FY14   29 1.28889 0.903563 0.161558
Q2FV77   33 1.46667 0.903563 0.161558
Q2G064   32 1.42222 0.903563 0.161558
Q2G033   36 1.6 0.903563 0.161558
Q2G198   29 1.28889 0.903563 0.161558
Q2G0K4   24 1.06667 0.903563 0.161558
Q2G0V3   39 1.73333 0.903563 0.161558
Q2FWE2   31 1.34783 0.903563 0.161558
Q2G089   30 1.30435 0.903563 0.161558
Q2FZL3   27 1.17391 0.903563 0.161558
Q2G087   33 1.43478 0.903563 0.161558
Q2G0A7   22 0.956522 -1.27278 0.943444
Q2FVF9   27 1.17391 0.903563 0.161558
Q2G071   30 1.30435 0.903563 0.161558
Q2FUZ2   32 1.3913 0.903563 0.161558
Q2FY27   27 1.17391 0.903563 0.161558
Q2FXX4   43 1.86957 0.903563 0.161558
Q2G1E6   29 1.26087 0.903563 0.161558
Q2G1G5   31 1.34783 0.903563 0.161558
Q2G2Q3   34 1.47826 0.903563 0.161558
Q2FZF0   33 1.43478 0.903563 0.161558
Q2G2D2   25 1.08696 0.903563 0.161558
Q2FXT4   28 1.21739 0.903563 0.161558
Q2FZI8   37 1.6087 0.903563 0.161558
Q2FUS8   17 0.73913 -1.27278 0.943444
Q2FVR9   31 1.34783 0.903563 0.161558
Q2FXP2   30 1.30435 0.903563 0.161558
Q2FX94   29 1.26087 0.903563 0.161558
Q2G2A5   31 1.34783 0.903563 0.161558
Q2FZP7   28 1.21739 0.903563 0.161558
Q2G1R7   30 1.30435 0.903563 0.161558
Q2G015   14 0.608696 -1.27278 0.943444
Q2FZF4   37 1.6087 0.903563 0.161558
Q2G1E5   30 1.30435 0.903563 0.161558
Q2FWH9   30 1.30435 0.903563 0.161558
Q2G069   29 1.26087 0.903563 0.161558
Q2FZK3   35 1.52174 0.903563 0.161558
Q2FZU5   36 1.56522 0.903563 0.161558
Q2FYT4   27 1.17391 0.903563 0.161558
Q2FWK4   33 1.43478 0.903563 0.161558
Q2FY40   38 1.65217 0.903563 0.161558
Q2FWY4   20 0.869565 -1.27278 0.943444
Q2G156   27 1.17391 0.903563 0.161558
Q2G045   29 1.26087 0.903563 0.161558
Q2FZS6   26 1.13043 0.903563 0.161558
Q2FYC7   35 1.52174 0.903563 0.161558
Q2FW73   30 1.30435 0.903563 0.161558
Q2G1H3   38 1.65217 0.903563 0.161558
Q2FXJ6   24 1.04348 0.903563 0.161558
Q2FUS2   18 0.765957 -1.27278 0.943444
Q2G120   34 1.44681 0.903563 0.161558
Q2G2T9   31 1.31915 0.903563 0.161558
Q2G1N9   34 1.44681 0.903563 0.161558
Q2FXL9   41 1.74468 0.903563 0.161558
Q2G0W4   31 1.31915 0.903563 0.161558
Q2G0R6   27 1.14894 0.903563 0.161558
Q2G1C4   33 1.40426 0.903563 0.161558
Q2FWY9   38 1.61702 0.903563 0.161558
Q2G1K4   33 1.40426 0.903563 0.161558
Q2FYK3   44 1.87234 0.903563 0.161558
Q2G1N4   33 1.40426 0.903563 0.161558
Q2G065   30 1.2766 0.903563 0.161558
Q2FX88   40 1.70213 0.903563 0.161558
Q2FVW9   38 1.61702 0.903563 0.161558
Q2G1E0   22 0.93617 -1.27278 0.943444
Q2G2P2   33 1.40426 0.903563 0.161558
Q2G0V5   16 0.680851 -1.27278 0.943444
Q2FWA2   29 1.23404 0.903563 0.161558
Q2FZU1   39 1.65957 0.903563 0.161558
Q2FX77   23 0.978723 -1.27278 0.943444
Q2FW75   33 1.40426 0.903563 0.161558
Q2FUT5   32 1.3617 0.903563 0.161558
Q2G234   34 1.44681 0.903563 0.161558
Q2FZU6   33 1.40426 0.903563 0.161558
Q2G1Y2   27 1.14894 0.903563 0.161558
Q2FXN7   26 1.10638 0.903563 0.161558
Q2G2J3   23 0.978723 -1.27278 0.943444
Q2G0G1   32 1.3617 0.903563 0.161558
Q2FW62   32 1.3617 0.903563 0.161558
Q2FUP7   35 1.48936 0.903563 0.161558
Q2G1J3   34 1.44681 0.903563 0.161558
Q2FZ15   38 1.61702 0.903563 0.161558
Q2G1D3   31 1.31915 0.903563 0.161558
Q2G0K2   36 1.53191 0.903563 0.161558
Q2FWC1   30 1.2766 0.903563 0.161558
Q2FXM5   27 1.14894 0.903563 0.161558
Q2FY46   23 0.978723 -1.27278 0.943444
Q2G1K0   29 1.23404 0.903563 0.161558
Q2FXT6   32 1.3617 0.903563 0.161558
Q2FZM4   33 1.40426 0.903563 0.161558
Q2FXG1   32 1.3617 0.903563 0.161558
Q2FXL1   31 1.31915 0.903563 0.161558
Q2FWX5   43 1.82979 0.903563 0.161558
# cudaSaTabsearch LTYPE = T LORDER = F LSOLN = F
# QUERY ID = PF06687 
# DBFILE = ./tableaux.ascii.DB                                                             
Q2G1I1   31 1.29167 0.903563  0.161558
Q2G1K2   32 1.33333 0.903563  0.161558
Q2FUU5   28 1.16667 0.903563  0.161558
Q2FXB6   31 1.29167 0.903563  0.161558
Q2FZU2   35 1.45833 0.903563  0.161558
Q2FZK0   22 0.916667 -1.27278  0.943444
Q2FY33   32 1.33333 0.903563  0.161558
Q2G098   34 1.41667 0.903563  0.161558
Q2FZ46   29 1.20833 0.903563  0.161558
Q2FZQ5   35 1.45833 0.903563  0.161558
Q2FXU8   26 1.08333 0.903563  0.161558
Q9EZ08   26 1.08333 0.903563  0.161558
Q2G1B9   34 1.41667 0.903563  0.161558
Q2FZ73   28 1.16667 0.903563  0.161558
Q2FY35   31 1.29167 0.903563  0.161558
Q2FZ16   42 1.75 0.903563  0.161558
Q2FYR2   38 1.58333 0.903563  0.161558
Q2FWY3   10 0.416667 -1.27278  0.943444
Q2G2F5   35 1.45833 0.903563  0.161558
Q2G032   24 1 0.903563  0.161558
Q2FZ10   31 1.29167 0.903563  0.161558
Q2G255   29 1.20833 0.903563  0.161558
Q2G0X6   37 1.54167 0.903563  0.161558
Q2FYH0   37 1.54167 0.903563  0.161558
Q2FXJ9   25 1.04167 0.903563  0.161558
Q2FZT4   32 1.33333 0.903563  0.161558
Q2FVE6   32 1.33333 0.903563  0.161558
Q2FYD3   15 0.625 -1.27278  0.943444
Q2FXT5   23 0.958333 -1.27278  0.943444
Q2FY60   34 1.41667 0.903563  0.161558
Q2G2D7   31 1.29167 0.903563  0.161558
Q2FX16   32 1.33333 0.903563  0.161558
Q2FZ34   31 1.29167 0.903563  0.161558
Q2G1S4   30 1.25 0.903563  0.161558
Q2G147   32 1.33333 0.903563  0.161558
Q2G1J7   34 1.41667 0.903563  0.161558
Q2G2A7   28 1.16667 0.903563  0.161558
Q2G2M6   35 1.45833 0.903563  0.161558
Q2FV30   29 1.20833 0.903563  0.161558
Q2FVL5   34 1.41667 0.903563  0.161558
Q2FXY0   34 1.41667 0.903563  0.161558
Q2FZL1   36 1.5 0.903563  0.161558
Q2FW45   30 1.25 0.903563  0.161558
Q2FZU0   37 1.5102 0.903563  0.161558
Q2FWZ0   31 1.26531 0.903563  0.161558
Q2G2H5   27 1.10204 0.903563  0.161558
Q2FYG9   36 1.46939 0.903563  0.161558
Q2G2X6   32 1.30612 0.903563  0.161558
Q2G155   30 1.22449 0.903563  0.161558
Q2FXY9   34 1.38776 0.903563  0.161558
Q2FZ37   29 1.18367 0.903563  0.161558
Q2FVI7   27 1.10204 0.903563  0.161558
Q2FYS1   34 1.38776 0.903563  0.161558
Q2FXL5   33 1.34694 0.903563  0.161558
Q2G1J4   28 1.14286 0.903563  0.161558
Q2FWZ3   32 1.30612 0.903563  0.161558
Q2G2P7   33 1.34694 0.903563  0.161558
Q2FVH3   38 1.55102 0.903563  0.161558
Q2FZ31   41 1.67347 0.903563  0.161558
Q2G283   54 2.20408 3.07991  0.0107511
Q2FZ66   33 1.34694 0.903563  0.161558
Q2FWY7   17 0.693878 -1.27278  0.943444
Q2G1F9   32 1.30612 0.903563  0.161558
Q2FZJ4   33 1.34694 0.903563  0.161558
Q2FZQ1   26 1.06122 0.903563  0.161558
Q2FY80   20 0.816327 -1.27278  0.943444
Q2G2D4   25 1.02041 0.903563  0.161558
Q2FYP1   29 1.18367 0.903563  0.161558
Q2FYF9   19 0.77551 -1.27278  0.943444
Q2G0B3   28 1.14286 0.903563  0.161558
Q2FUT8   26 1.06122 0.903563  0.161558
Q2FYR1   38 1.55102 0.903563  0.161558
Q2FYL3   34 1.38776 0.903563  0.161558
Q2FVG4   29 1.18367 0.903563  0.161558
Q2FVP8   25 1.02041 0.903563  0.161558
Q2FZ28   32 1.28 0.903563  0.161558
Q2G1F0   28 1.12 0.903563  0.161558
P95689   42 1.68 0.903563  0.161558
Q2FYH6   42 1.68 0.903563  0.161558
Q2FXD1   32 1.28 0.903563  0.161558
Q2G0X5   31 1.24 0.903563  0.161558
Q2FXN8   18 0.72 -1.27278  0.943444
Q2G0N0   26 1.04 0.903563  0.161558
Q2G268   25 1 0.903563  0.161558
Q2FV61   33 1.32 0.903563  0.161558
Q2FXL7   28 1.12 0.903563  0.161558
Q2FUR5   27 1.08 0.903563  0.161558
Q2FXV6   28 1.12 0.903563  0.161558
Q2G2C5   31 1.24 0.903563  0.161558
Q2FVJ6   34 1.36 0.903563  0.161558
Q2G1Y4   33 1.32 0.903563  0.161558
Q2FVI0   21 0.84 -1.27278  0.943444
Q2FXJ8   29 1.16 0.903563  0.161558
Q2FZU7   29 1.16 0.903563  0.161558
Q2G2X4   30 1.2 0.903563  0.161558
Q2FZA8   32 1.28 0.903563  0.161558
Q2FW96   37 1.48 0.903563  0.161558
Q2FYV4   43 1.72 0.903563  0.161558
O07325   30 1.2 0.903563  0.161558
Q2G1C1   32 1.28 0.903563  0.161558
Q2FZR9   49 1.96 0.903563  0.161558
Q2FVW3   35 1.4 0.903563  0.161558
Q2G124   30 1.2 0.903563  0.161558
P0C0V7   33 1.32 0.903563  0.161558
Q2FX52   43 1.68627 0.903563  0.161558
Q2G2C7   29 1.13725 0.903563  0.161558
Q2G2D5   33 1.29412 0.903563  0.161558
Q2FXQ7   29 1.13725 0.903563  0.161558
Q2FZW0   32 1.2549 0.903563  0.161558
Q2FVG3   39 1.52941 0.903563  0.161558
Q2FXR4   34 1.33333 0.903563  0.161558
Q2FZ67   37 1.45098 0.903563  0.161558
Q2G243   23 0.901961 -1.27278  0.943444
Q2FV76   35 1.37255 0.903563  0.161558
Q2FVZ4   33 1.29412 0.903563  0.161558
Q2FWC5   38 1.4902 0.903563  0.161558
Q2FZY3   40 1.56863 0.903563  0.161558
Q2FWH5   34 1.33333 0.903563  0.161558
Q2G241   25 0.980392 -1.27278  0.943444
Q2FV35   40 1.56863 0.903563  0.161558
Q2G0T5   26 1.01961 0.903563  0.161558
Q2G1A9   34 1.33333 0.903563  0.161558
Q2FYU7   41 1.60784 0.903563  0.161558
Q2G2E0   21 0.823529 -1.27278  0.943444
Q2FVT6   33 1.29412 0.903563  0.161558
Q2G0D7   24 0.941176 -1.27278  0.943444
Q2G1M6   35 1.37255 0.903563  0.161558
Q2G0A6   27 1.05882 0.903563  0.161558
Q2FUY6   39 1.52941 0.903563  0.161558
Q2FYJ2   28 1.09804 0.903563  0.161558
Q2G2E5   32 1.23077 0.903563  0.161558
Q2G2P5   36 1.38462 0.903563  0.161558
Q2G1R6   35 1.34615 0.903563  0.161558
Q2FYF0   27 1.03846 0.903563  0.161558
Q2FVH8   24 0.923077 -1.27278  0.943444
Q2FUU3   31 1.19231 0.903563  0.161558
Q2FVG8   33 1.26923 0.903563  0.161558
Q9ZAH5   33 1.26923 0.903563  0.161558
Q2G2U0   36 1.38462 0.903563  0.161558
Q2FYR4   34 1.30769 0.903563  0.161558
Q2G256   27 1.03846 0.903563  0.161558
Q2FVY0   25 0.961538 -1.27278  0.943444
Q2G0Q2   28 1.07692 0.903563  0.161558
Q2G0R2   32 1.23077 0.903563  0.161558
Q2G0Q3   38 1.46154 0.903563  0.161558
Q2FWZ9   32 1.23077 0.903563  0.161558
Q53705   30 1.15385 0.903563  0.161558
Q2G2U3   30 1.15385 0.903563  0.161558
Q2FYY6   35 1.34615 0.903563  0.161558
Q2FWL3   33 1.26923 0.903563  0.161558
Q2FY50   32 1.23077 0.903563  0.161558
Q2FXN4   32 1.23077 0.903563  0.161558
Q2G179   38 1.46154 0.903563  0.161558
Q2G1L6   29 1.11538 0.903563  0.161558
Q2FXU4   33 1.26923 0.903563  0.161558
Q2G1E9   46 1.76923 0.903563  0.161558
Q2G232   31 1.19231 0.903563  0.161558
Q2FXH9   33 1.26923 0.903563  0.161558
Q2G0X3   19 0.730769 -1.27278  0.943444
Q2FXD0   38 1.46154 0.903563  0.161558
Q2G0G3   35 1.34615 0.903563  0.161558
Q2FWW3   31 1.19231 0.903563  0.161558
Q2FYG0   33 1.24528 0.903563  0.161558
Q2FZS9   25 0.943396 -1.27278  0.943444
Q2FYS2   37 1.39623 0.903563  0.161558
Q2G2U4   24 0.90566 -1.27278  0.943444
Q2FWJ9   31 1.16981 0.903563  0.161558
Q2FWF0   34 1.28302 0.903563  0.161558
Q2FXR9   32 1.20755 0.903563  0.161558
Q2FZV7   33 1.24528 0.903563  0.161558
Q2G1W0   38 1.43396 0.903563  0.161558
Q2G2I0   38 1.43396 0.903563  0.161558
Q2G153   35 1.32075 0.903563  0.161558
Q2FWD7   38 1.43396 0.903563  0.161558
Q2FY15   36 1.35849 0.903563  0.161558
Q2FV54   22 0.830189 -1.27278  0.943444
Q2FZ74   33 1.24528 0.903563  0.161558
Q2FYV5   35 1.32075 0.903563  0.161558
Q2G2I1   24 0.90566 -1.27278  0.943444
Q2FXZ6   32 1.20755 0.903563  0.161558
Q2G0U0   35 1.32075 0.903563  0.161558
Q2G0Y6   30 1.13208 0.903563  0.161558
Q2FXJ0   32 1.20755 0.903563  0.161558
Q2FY43   33 1.22222 0.903563  0.161558
Q2FWM1   18 0.666667 -1.27278  0.943444
Q2FVJ1   37 1.37037 0.903563  0.161558
Q2G0K3   33 1.22222 0.903563  0.161558
Q2FY66   31 1.14815 0.903563  0.161558
Q2FW99   28 1.03704 0.903563  0.161558
Q2FV10   38 1.40741 0.903563  0.161558
Q2FXJ5   30 1.11111 0.903563  0.161558
Q2FX69   17 0.62963 -1.27278  0.943444
Q2G0B2   27 1 0.903563  0.161558
Q2FX14   37 1.37037 0.903563  0.161558
Q2FYD8   32 1.18519 0.903563  0.161558
Q2FWE5   36 1.33333 0.903563  0.161558
Q2G2A3   37 1.37037 0.903563  0.161558
Q2FZH8   28 1.03704 0.903563  0.161558
Q2FX51   30 1.11111 0.903563  0.161558
Q2FWE8   39 1.44444 0.903563  0.161558
Q2G088   38 1.40741 0.903563  0.161558
Q2G028   39 1.41818 0.903563  0.161558
Q2G1S3   33 1.2 0.903563  0.161558
Q2FYN4   30 1.09091 0.903563  0.161558
Q2FX86   31 1.12727 0.903563  0.161558
Q2G2S8   28 1.01818 0.903563  0.161558
Q2FUW8   37 1.34545 0.903563  0.161558
Q2FWD4   36 1.30909 0.903563  0.161558
Q2FVH6   36 1.30909 0.903563  0.161558
Q2G029   31 1.12727 0.903563  0.161558
Q2G1R5   42 1.52727 0.903563  0.161558
Q2FX65   14 0.509091 -1.27278  0.943444
Q2FZV6   34 1.23636 0.903563  0.161558
Q2G1P1   30 1.09091 0.903563  0.161558
Q2FVU4   31 1.12727 0.903563  0.161558
Q2FVT5   40 1.45455 0.903563  0.161558
Q2G2H4   31 1.12727 0.903563  0.161558
Q2FZ58   38 1.38182 0.903563  0.161558
Q2FVJ2   39 1.41818 0.903563  0.161558
Q2FXW5   24 0.872727 -1.27278  0.943444
Q2FWK1   29 1.05455 0.903563  0.161558
Q2G031   29 1.05455 0.903563  0.161558
Q2G0U1   39 1.41818 0.903563  0.161558
Q2FW46   35 1.27273 0.903563  0.161558
Q2FZY5   30 1.09091 0.903563  0.161558
Q2FZI5   32 1.14286 0.903563  0.161558
Q2FYR9   47 1.67857 0.903563  0.161558
Q2FZ92   27 0.964286 -1.27278  0.943444
Q2G1D5   35 1.25 0.903563  0.161558
Q2FXM2   30 1.07143 0.903563  0.161558
Q2FVM2   36 1.28571 0.903563  0.161558
Q2FZN2   32 1.14286 0.903563  0.161558
Q2G1U8   29 1.03571 0.903563  0.161558
Q2FVS7   28 1 0.903563  0.161558
Q2FWB5   25 0.892857 -1.27278  0.943444
Q2FXX1   33 1.17857 0.903563  0.161558
Q2G2J9   26 0.928571 -1.27278  0.943444
Q2G0Y7   28 1 0.903563  0.161558
Q2FW81   39 1.39286 0.903563  0.161558
Q2FWK3   27 0.964286 -1.27278  0.943444
Q2FY34   30 1.07143 0.903563  0.161558
Q2FXF8   32 1.14286 0.903563  0.161558
Q2FXI9   30 1.07143 0.903563  0.161558
Q05615   35 1.22807 0.903563  0.161558
Q2FUW4   32 1.12281 0.903563  0.161558
Q2FVF4   28 0.982456 -1.27278  0.943444
Q2FWI3   34 1.19298 0.903563  0.161558
Q2FWG8   40 1.40351 0.903563  0.161558
Q2G0R0   29 1.01754 0.903563  0.161558
Q2G0I4   35 1.22807 0.903563  0.161558
Q2FV67   31 1.08772 0.903563  0.161558
Q2G091   41 1.4386 0.903563  0.161558
Q2G1U1   32 1.12281 0.903563  0.161558
Q2FUX7   38 1.33333 0.903563  0.161558
Q2FY51   37 1.29825 0.903563  0.161558
Q2FYP2   29 1.01754 0.903563  0.161558
Q2G0F8   33 1.15789 0.903563  0.161558
Q2FXH5   31 1.08772 0.903563  0.161558
Q2G193   37 1.29825 0.903563  0.161558
Q2FWD6   42 1.47368 0.903563  0.161558
Q2FZ98   30 1.03448 0.903563  0.161558
Q2FYQ2   38 1.31034 0.903563  0.161558
Q2FWL5   33 1.13793 0.903563  0.161558
Q2FV16   37 1.27586 0.903563  0.161558
Q2FWX9   38 1.31034 0.903563  0.161558
Q2G1J0   31 1.06897 0.903563  0.161558
Q2G235   38 1.31034 0.903563  0.161558
Q2FXK1   29 1 0.903563  0.161558
Q2FWF4   32 1.10345 0.903563  0.161558
Q2FZC8   34 1.17241 0.903563  0.161558
Q2FZQ4   26 0.896552 -1.27278  0.943444
O52582   30 1.03448 0.903563  0.161558
Q2FZI6   25 0.862069 -1.27278  0.943444
Q2FUW7   32 1.10345 0.903563  0.161558
Q2G2M9   34 1.17241 0.903563  0.161558
Q2FZD0   26 0.896552 -1.27278  0.943444
Q2FWK7   32 1.10345 0.903563  0.161558
Q2FWU4   11 0.37931 -1.27278  0.943444
Q2FUX4   26 0.896552 -1.27278  0.943444
Q2G2V3   28 0.965517 -1.27278  0.943444
O05204   36 1.24138 0.903563  0.161558
Q2FYC2   30 1.01695 0.903563  0.161558
Q2FZP6   33 1.11864 0.903563  0.161558
Q2G0L2   31 1.05085 0.903563  0.161558
Q2FZV1   25 0.847458 -1.27278  0.943444
Q2FVQ5   34 1.15254 0.903563  0.161558
Q2FZW6   32 1.08475 0.903563  0.161558
Q2FZI3   33 1.11864 0.903563  0.161558
Q2G219   34 1.15254 0.903563  0.161558
Q2FZR2   39 1.32203 0.903563  0.161558
Q2FXZ2   30 1.01695 0.903563  0.161558
Q2FYC6   27 0.915254 -1.27278  0.943444
Q2FYZ5   35 1.16667 0.903563  0.161558
Q2FWN4   41 1.36667 0.903563  0.161558
Q2G221   24 0.8 -1.27278  0.943444
Q2FZX5   30 1 0.903563  0.161558
Q2FUW3   30 1 0.903563  0.161558
Q2G2H3   31 1.03333 0.903563  0.161558
Q2FY08   32 1.06667 0.903563  0.161558
Q2FXU5   42 1.4 0.903563  0.161558
Q2G1F8   37 1.23333 0.903563  0.161558
Q2FYW4   34 1.13333 0.903563  0.161558
Q2G142   24 0.8 -1.27278  0.943444
Q2G1U3   33 1.1 0.903563  0.161558
Q2FZ18   27 0.9 -1.27278  0.943444
Q2FV24   35 1.16667 0.903563  0.161558
Q2G1C2   35 1.16667 0.903563  0.161558
Q2FYZ4   39 1.3 0.903563  0.161558
Q2FWT4   28 0.933333 -1.27278  0.943444
Q2FUX1   28 0.933333 -1.27278  0.943444
Q2FZG9   33 1.08197 0.903563  0.161558
Q2FVC1   39 1.27869 0.903563  0.161558
Q2FYT3   26 0.852459 -1.27278  0.943444
Q2FY82   34 1.11475 0.903563  0.161558
Q2FV02   33 1.08197 0.903563  0.161558
Q2FXJ2   31 1.01639 0.903563  0.161558
Q2FZ02   29 0.95082 -1.27278  0.943444
Q2G0L3   34 1.11475 0.903563  0.161558
Q2FZH5   29 0.95082 -1.27278  0.943444
Q2FWH4   31 1.01639 0.903563  0.161558
Q2FW49   29 0.95082 -1.27278  0.943444
Q93T05   34 1.11475 0.903563  0.161558
Q2FX73   29 0.95082 -1.27278  0.943444
Q2G239   30 0.967742 -1.27278  0.943444
Q2G121   27 0.870968 -1.27278  0.943444
Q2FY11   33 1.06452 0.903563  0.161558
Q2FV11   33 1.06452 0.903563  0.161558
Q2FZ05   34 1.09677 0.903563  0.161558
Q2G253   36 1.16129 0.903563  0.161558
Q2FW98   30 0.967742 -1.27278  0.943444
Q2G205   33 1.06452 0.903563  0.161558
Q2FVE7   35 1.12903 0.903563  0.161558
Q2FYD0   23 0.741935 -1.27278  0.943444
Q2FZ19   33 1.06452 0.903563  0.161558
Q2G1C7   43 1.3871 0.903563  0.161558
Q2FV60   36 1.16129 0.903563  0.161558
Q2FY64   35 1.12903 0.903563  0.161558
Q2FZI9   43 1.3871 0.903563  0.161558
Q2FV57   38 1.20635 0.903563  0.161558
Q2FXA5   35 1.11111 0.903563  0.161558
Q2G2U8   21 0.666667 -1.27278  0.943444
Q2FZP0   31 0.984127 -1.27278  0.943444
Q2FZL7   31 0.984127 -1.27278  0.943444
Q2FZR3   36 1.14286 0.903563  0.161558
Q2FWA0   40 1.26984 0.903563  0.161558
Q2G090   27 0.857143 -1.27278  0.943444
Q2G1H0   26 0.8125 -1.27278  0.943444
Q2FZP4   29 0.90625 -1.27278  0.943444
Q2FUX0   30 0.9375 -1.27278  0.943444
Q2FV86   27 0.84375 -1.27278  0.943444
Q2FV14   30 0.9375 -1.27278  0.943444
Q2FUT2   31 0.96875 -1.27278  0.943444
Q2FZ64   33 1.03125 0.903563  0.161558
Q2FUW1   20 0.615385 -1.27278  0.943444
Q2FWI0   31 0.953846 -1.27278  0.943444
Q2G2K5   29 0.892308 -1.27278  0.943444
Q2FWK6   32 0.984615 -1.27278  0.943444
Q2G0T9   32 0.984615 -1.27278  0.943444
Q2G078   40 1.23077 0.903563  0.161558
Q2G1P3   34 1.04615 0.903563  0.161558
Q2G274   26 0.787879 -1.27278  0.943444
Q2FZD4   30 0.909091 -1.27278  0.943444
Q2FYS5   39 1.18182 0.903563  0.161558
Q2G1K5   29 0.878788 -1.27278  0.943444
Q2G1L5   31 0.939394 -1.27278  0.943444
Q2G1M9   38 1.15152 0.903563  0.161558
Q2FX67   26 0.787879 -1.27278  0.943444
Q2FZ32   24 0.727273 -1.27278  0.943444
Q2FWH7   24 0.727273 -1.27278  0.943444
Q2FXT8   31 0.925373 -1.27278  0.943444
Q2FUQ3   34 1.01493 0.903563  0.161558
Q2G1Y6   31 0.925373 -1.27278  0.943444
Q2FX68   22 0.656716 -1.27278  0.943444
Q2FWD1   34 1.01493 0.903563  0.161558
Q2FUZ8   31 0.925373 -1.27278  0.943444
Q2G1F5   34 1.01493 0.903563  0.161558
Q2G2T6   31 0.925373 -1.27278  0.943444
Q2FYD2   22 0.656716 -1.27278  0.943444
Q2FYA1   36 1.07463 0.903563  0.161558
Q2FY21   31 0.925373 -1.27278  0.943444
Q2FZD3   26 0.776119 -1.27278  0.943444
Q2G1Z4   26 0.776119 -1.27278  0.943444
Q2G0S3   25 0.735294 -1.27278  0.943444
Q2FVQ3   41 1.20588 0.903563  0.161558
Q2G2J4   30 0.882353 -1.27278  0.943444
Q2G2B8   26 0.764706 -1.27278  0.943444
Q2G0L5   14 0.411765 -1.27278  0.943444
Q2FW72   36 1.05882 0.903563  0.161558
Q2FYT8   29 0.852941 -1.27278  0.943444
Q2FXM9   28 0.823529 -1.27278  0.943444
Q2G1Y0   33 0.970588 -1.27278  0.943444
Q2G2D0   26 0.764706 -1.27278  0.943444
Q2G2M2   32 0.941176 -1.27278  0.943444
Q2G1B7   33 0.970588 -1.27278  0.943444
Q2G1B8   33 0.970588 -1.27278  0.943444
Q2G0M6   36 1.05882 0.903563  0.161558
Q2G1D8   37 1.07246 0.903563  0.161558
Q2FV70   30 0.869565 -1.27278  0.943444
Q2FV72   32 0.927536 -1.27278  0.943444
Q2FVB2   38 1.10145 0.903563  0.161558
Q2G122   30 0.869565 -1.27278  0.943444
Q2G1W2   36 1.02857 0.903563  0.161558
Q2FWW1   22 0.628571 -1.27278  0.943444
Q2G1F4   39 1.11429 0.903563  0.161558
Q2G093   31 0.885714 -1.27278  0.943444
Q2FXY7   29 0.828571 -1.27278  0.943444
Q2G1C6   28 0.8 -1.27278  0.943444
Q2FZ20   32 0.914286 -1.27278  0.943444
O50581   28 0.788732 -1.27278  0.943444
Q2G1N1   44 1.23944 0.903563  0.161558
Q2G188   28 0.777778 -1.27278  0.943444
Q2G296   36 1 0.903563  0.161558
Q2G2E9   33 0.916667 -1.27278  0.943444
Q2G294   30 0.833333 -1.27278  0.943444
Q2FWJ5   29 0.805556 -1.27278  0.943444
Q2FW03   29 0.794521 -1.27278  0.943444
Q2G0N1   28 0.767123 -1.27278  0.943444
Q2FZJ0   36 0.986301 -1.27278  0.943444
Q2FYZ9   26 0.712329 -1.27278  0.943444
Q2FV74   26 0.712329 -1.27278  0.943444
Q2FXP7   33 0.90411 -1.27278  0.943444
Q2FXU1   28 0.767123 -1.27278  0.943444
Q2G1M8   33 0.90411 -1.27278  0.943444
Q2FXY4   38 1.0411 0.903563  0.161558
Q2FZ94   25 0.675676 -1.27278  0.943444
Q2FYI0   31 0.826667 -1.27278  0.943444
Q2FXT9   29 0.773333 -1.27278  0.943444
Q2G0D2   29 0.763158 -1.27278  0.943444
Q2FYB7   25 0.657895 -1.27278  0.943444
Q2FVN8   32 0.842105 -1.27278  0.943444
Q2FZ49   26 0.684211 -1.27278  0.943444
Q2FUW6   29 0.763158 -1.27278  0.943444
Q2G1P7   28 0.736842 -1.27278  0.943444
Q2FW70   33 0.857143 -1.27278  0.943444
Q2G0W1   28 0.727273 -1.27278  0.943444
Q2G024   37 0.961039 -1.27278  0.943444
Q2G1G8   30 0.779221 -1.27278  0.943444
Q2G1R9   30 0.779221 -1.27278  0.943444
O06446   29 0.753247 -1.27278  0.943444
Q2G1C9   30 0.779221 -1.27278  0.943444
Q2FXV8   28 0.717949 -1.27278  0.943444
Q2G0P5   23 0.589744 -1.27278  0.943444
Q2FV64   38 0.962025 -1.27278  0.943444
Q2FV87   29 0.725 -1.27278  0.943444
Q2G1K9   27 0.666667 -1.27278  0.943444
Q2G266   29 0.716049 -1.27278  0.943444
Q59801   31 0.756098 -1.27278  0.943444
Q2FXH2   28 0.682927 -1.27278  0.943444
Q53727   30 0.722892 -1.27278  0.943444
Q2G2Q0   25 0.60241 -1.27278  0.943444
Q2FZD8   32 0.761905 -1.27278  0.943444
Q2FYS4   24 0.571429 -1.27278  0.943444
Q2G1G2   28 0.666667 -1.27278  0.943444
Q2FXV9   27 0.635294 -1.27278  0.943444
Q2G0L4   12 0.282353 -1.27278  0.943444
Q2FXR8   31 0.729412 -1.27278  0.943444
Q2FYJ0   30 0.705882 -1.27278  0.943444
Q2FZS8   22 0.511628 -1.27278  0.943444
Q2FXN9   31 0.704545 -1.27278  0.943444
Q2FYM1   34 0.772727 -1.27278  0.943444
Q2FVZ5   39 0.886364 -1.27278  0.943444
Q2FVL8   25 0.561798 -1.27278  0.943444
Q2FZ40   34 0.764045 -1.27278  0.943444
Q2FYH5   26 0.577778 -1.27278  0.943444
Q2FXB3   28 0.608696 -1.27278  0.943444
Q2FYS9   32 0.680851 -1.27278  0.943444
Q2G1Q4   33 0.702128 -1.27278  0.943444
Q2FVC3   32 0.680851 -1.27278  0.943444
Q2G046   27 0.568421 -1.27278  0.943444
Q2FWU3   19 0.4 -1.27278  0.943444
Q2FZ72   32 0.673684 -1.27278  0.943444
Q2FZ82   29 0.610526 -1.27278  0.943444
Q9F1K0   25 0.510204 -1.27278  0.943444
Q2FVV9   35 0.686275 -1.27278  0.943444
Q2FZT6   22 0.427184 -1.27278  0.943444
Q2FWU5   20 0.38835 -1.27278  0.943444
Q2FYC8   28 0.538462 -1.27278  0.943444
Q2FZK7   27 0.509434 -1.27278  0.943444
Q2G2C1   26 0.490566 -1.27278  0.943444
Q2FZT5   25 0.458716 -1.27278  0.943444
Q2G0R8   26 0.472727 -1.27278  0.943444
Q2FW95   19 0.345455 -1.27278  0.943444
Q2G0N5   25 0.438596 -1.27278  0.943444
P47768   26 0.448276 -1.27278  0.943444
Q2FXH4   20 0.34188 -1.27278  0.943444
Q2FVM1   32 0.547009 -1.27278  0.943444
```
