## Supplementary Data 3 for "Mining folded proteomes in the era of accurate structure prediction": PF06693.output

```
# cudaSaTabsearch LTYPE = T LORDER = F LSOLN = F
# QUERY ID = PF06693 
# DBFILE = ./tableaux.ascii.DB                                                             
Q2G0V6   0 0 -1.27278 0.943444
Q2G075   0 0 -1.27278 0.943444
Q2G083   0 0 -1.27278 0.943444
Q2FZN3   0 0 -1.27278 0.943444
Q2FY90   0 0 -1.27278 0.943444
Q2FX91   0 0 -1.27278 0.943444
Q2FX54   0 0 -1.27278 0.943444
Q2FYQ4   0 0 -1.27278 0.943444
Q2G284   0 0 -1.27278 0.943444
Q2G0S4   0 0 -1.27278 0.943444
Q2FWM3   0 0 -1.27278 0.943444
Q2FX81   0 0 -1.27278 0.943444
Q2FXC6   0 0 -1.27278 0.943444
Q2FWJ7   0 0 -1.27278 0.943444
Q2FYJ9   0 0 -1.27278 0.943444
Q2G2E6   0 0 -1.27278 0.943444
Q2FWV0   0 0 -1.27278 0.943444
Q2FZC3   0 0 -1.27278 0.943444
Q2FVH9   0 0 -1.27278 0.943444
Q2FXQ5   0 0 -1.27278 0.943444
Q2FZU4   0 0 -1.27278 0.943444
Q2FYF8   0 0 -1.27278 0.943444
Q2FUR4   0 0 -1.27278 0.943444
Q2FYI2   0 0 -1.27278 0.943444
Q2FYY2   0 0 -1.27278 0.943444
Q2FW58   0 0 -1.27278 0.943444
P0C7Z3   0 0 -1.27278 0.943444
Q2G0T2   0 0 -1.27278 0.943444
Q2G1G9   0 0 -1.27278 0.943444
Q2FVJ0   0 0 -1.27278 0.943444
Q2FZ80   0 0 -1.27278 0.943444
Q2G1R4   0 0 -1.27278 0.943444
Q2FW02   0 0 -1.27278 0.943444
Q2G1X3   0 0 -1.27278 0.943444
Q2FWW4   0 0 -1.27278 0.943444
Q2FZE1   0 0 -1.27278 0.943444
Q2FY31   0 0 -1.27278 0.943444
Q2G018   0 0 -1.27278 0.943444
Q2FZI0   0 0 -1.27278 0.943444
Q2FUZ7   0 0 -1.27278 0.943444
Q2G250   0 0 -1.27278 0.943444
Q2FWU8   0 0 -1.27278 0.943444
Q2FYX5   0 0 -1.27278 0.943444
Q2FZY2   0 0 -1.27278 0.943444
Q2FZX8   0 0 -1.27278 0.943444
Q2FUY8   0 0 -1.27278 0.943444
Q2FV73   0 0 -1.27278 0.943444
Q2G0C5   0 0 -1.27278 0.943444
Q2FZ52   0 0 -1.27278 0.943444
Q2FVK6   0 0 -1.27278 0.943444
Q2G0Z3   0 0 -1.27278 0.943444
Q2FZJ8   0 0 -1.27278 0.943444
Q2FY57   0 0 -1.27278 0.943444
Q2G0W3   0 0 -1.27278 0.943444
Q2G0I2   0 0 -1.27278 0.943444
Q2FYX1   0 0 -1.27278 0.943444
Q2G0H2   0 0 -1.27278 0.943444
Q2FWJ8   0 0 -1.27278 0.943444
Q2FWZ7   0 0 -1.27278 0.943444
Q2FV04   0 0 -1.27278 0.943444
Q2G0H6   0 0 -1.27278 0.943444
Q2G291   0 0 -1.27278 0.943444
Q2G1A7   0 0 -1.27278 0.943444
Q2FVS8   0 0 -1.27278 0.943444
Q2FZ26   0 0 -1.27278 0.943444
Q2FXJ3   0 0 -1.27278 0.943444
Q2G231   0 0 -1.27278 0.943444
Q2G2N0   0 0 -1.27278 0.943444
Q2G2I2   0 0 -1.27278 0.943444
Q2FYU3   0 0 -1.27278 0.943444
Q2FWY5   0 0 -1.27278 0.943444
Q2G2E3   0 0 -1.27278 0.943444
Q2FV09   0 0 -1.27278 0.943444
Q2FX72   0 0 -1.27278 0.943444
Q2FWA3   0 0 -1.27278 0.943444
Q2FWF2   0 0 -1.27278 0.943444
Q2G0E4   0 0 -1.27278 0.943444
Q2G251   0 0 -1.27278 0.943444
P0C818   0 0 -1.27278 0.943444
Q2FXQ2   0 0 -1.27278 0.943444
Q2FXD4   0 0 -1.27278 0.943444
Q2G014   0 0 -1.27278 0.943444
Q2FWI9   0 0 -1.27278 0.943444
Q2FX79   0 0 -1.27278 0.943444
Q2FVP7   0 0 -1.27278 0.943444
Q2FZN4   0 0 -1.27278 0.943444
Q2FWU6   0 0 -1.27278 0.943444
Q2G2Y1   0 0 -1.27278 0.943444
Q2FYF6   0 0 -1.27278 0.943444
Q2FXK0   0 0 -1.27278 0.943444
Q2FVI9   0 0 -1.27278 0.943444
Q2G246   0 0 -1.27278 0.943444
Q2G053   0 0 -1.27278 0.943444
Q2FWK8   0 0 -1.27278 0.943444
Q2FXL8   0 0 -1.27278 0.943444
Q2G0Q4   0 0 -1.27278 0.943444
Q2FVB7   0 0 -1.27278 0.943444
Q2FYD6   0 0 -1.27278 0.943444
Q2FXK9   0 0 -1.27278 0.943444
Q2FV78   0 0 -1.27278 0.943444
Q2FXG4   0 0 -1.27278 0.943444
Q2G0C8   0 0 -1.27278 0.943444
Q2FWU9   0 0 -1.27278 0.943444
Q2FUX2   0 0 -1.27278 0.943444
Q2FYI8   0 0 -1.27278 0.943444
Q2FXA1   0 0 -1.27278 0.943444
Q2FV49   0 0 -1.27278 0.943444
Q2G1S0   0 0 -1.27278 0.943444
Q2G0G0   0 0 -1.27278 0.943444
P0C805   0 0 -1.27278 0.943444
Q2FWV9   0 0 -1.27278 0.943444
Q2G152   0 0 -1.27278 0.943444
Q2FX48   0 0 -1.27278 0.943444
Q2FXS5   0 0 -1.27278 0.943444
Q2FWL4   0 0 -1.27278 0.943444
P0C7Y1   0 0 -1.27278 0.943444
Q2FXA2   0 0 -1.27278 0.943444
Q2FY96   0 0 -1.27278 0.943444
Q2FVJ3   0 0 -1.27278 0.943444
Q2FZ24   0 0 -1.27278 0.943444
Q2G1X4   0 0 -1.27278 0.943444
Q2FYM6   0 0 -1.27278 0.943444
Q2FWX6   0 0 -1.27278 0.943444
Q2G1D2   0 0 -1.27278 0.943444
Q2FWC0   0 0 -1.27278 0.943444
Q2FZG7   0 0 -1.27278 0.943444
Q2G2P1   0 0 -1.27278 0.943444
Q2G1M4   0 0 -1.27278 0.943444
Q2FX29   0 0 -1.27278 0.943444
Q2FUZ3   0 0 -1.27278 0.943444
Q2FVZ9   0 0 -1.27278 0.943444
Q2G2N3   0 0 -1.27278 0.943444
Q2G237   0 0 -1.27278 0.943444
Q2FXN5   0 0 -1.27278 0.943444
Q2FYP7   0 0 -1.27278 0.943444
Q2FWC8   0 0 -1.27278 0.943444
Q2G209   0 0 -1.27278 0.943444
Q2FXX7   0 0 -1.27278 0.943444
Q2FV05   0 0 -1.27278 0.943444
Q2FWM8   0 0 -1.27278 0.943444
Q2FV00   0 0 -1.27278 0.943444
Q2FZF2   0 0 -1.27278 0.943444
Q2FV80   0 0 -1.27278 0.943444
Q2FZZ7   0 0 -1.27278 0.943444
Q2FWH8   0 0 -1.27278 0.943444
Q2FVS5   0 0 -1.27278 0.943444
Q2FWY0   0 0 -1.27278 0.943444
Q2FZM3   0 0 -1.27278 0.943444
Q2FZW8   0 0 -1.27278 0.943444
Q2FVY7   0 0 -1.27278 0.943444
Q2FXJ1   0 0 -1.27278 0.943444
Q2G0T7   0 0 -1.27278 0.943444
Q2FW40   0 0 -1.27278 0.943444
Q2FYU9   0 0 -1.27278 0.943444
Q2FUR0   0 0 -1.27278 0.943444
Q2G215   0 0 -1.27278 0.943444
Q2G169   0 0 -1.27278 0.943444
Q2G034   0 0 -1.27278 0.943444
Q2FUV8   0 0 -1.27278 0.943444
Q2FW44   2 0.363636 -1.27278 0.943444
Q2FYJ8   0 0 -1.27278 0.943444
Q2FVR6   2 0.363636 -1.27278 0.943444
Q2G183   2 0.363636 -1.27278 0.943444
Q2G0S1   2 0.363636 -1.27278 0.943444
Q2FX83   0 0 -1.27278 0.943444
Q2FYF7   2 0.363636 -1.27278 0.943444
Q2G166   2 0.363636 -1.27278 0.943444
Q2FX20   2 0.363636 -1.27278 0.943444
Q2G020   2 0.363636 -1.27278 0.943444
Q2FVC0   0 0 -1.27278 0.943444
Q2FVD1   0 0 -1.27278 0.943444
Q2FWH1   2 0.363636 -1.27278 0.943444
Q2FYX2   1 0.181818 -1.27278 0.943444
Q2FZB5   2 0.363636 -1.27278 0.943444
Q2G0G8   1 0.181818 -1.27278 0.943444
P0A0I4   1 0.181818 -1.27278 0.943444
Q2G2C6   1 0.181818 -1.27278 0.943444
Q2FVB1   2 0.363636 -1.27278 0.943444
Q2FYN1   1 0.181818 -1.27278 0.943444
Q2FV79   1 0.181818 -1.27278 0.943444
Q2FVU9   1 0.181818 -1.27278 0.943444
Q2G0W5   1 0.181818 -1.27278 0.943444
Q2FW60   1 0.181818 -1.27278 0.943444
Q2G269   1 0.181818 -1.27278 0.943444
Q2FZS1   2 0.363636 -1.27278 0.943444
Q2G1Y3   2 0.363636 -1.27278 0.943444
Q2FWA4   2 0.363636 -1.27278 0.943444
Q2G0C0   2 0.363636 -1.27278 0.943444
Q2G2J6   0 0 -1.27278 0.943444
Q2G1R2   2 0.363636 -1.27278 0.943444
Q2FXY8   2 0.363636 -1.27278 0.943444
Q2FYL2   2 0.363636 -1.27278 0.943444
Q2FYS3   0 0 -1.27278 0.943444
Q2FXS0   2 0.363636 -1.27278 0.943444
Q2FWA7   0 0 -1.27278 0.943444
Q2FWV8   1 0.181818 -1.27278 0.943444
Q2G279   2 0.363636 -1.27278 0.943444
Q2FYB5   1 0.181818 -1.27278 0.943444
Q2G175   1 0.181818 -1.27278 0.943444
Q2FZ07   2 0.363636 -1.27278 0.943444
Q2FVG7   1 0.181818 -1.27278 0.943444
Q2G2P3   1 0.181818 -1.27278 0.943444
Q2FZA3   2 0.363636 -1.27278 0.943444
Q2FYE1   2 0.363636 -1.27278 0.943444
Q2G2F8   0 0 -1.27278 0.943444
Q2FWS8   0 0 -1.27278 0.943444
Q2FXD8   2 0.363636 -1.27278 0.943444
Q2FX46   1 0.181818 -1.27278 0.943444
Q2FYB4   1 0.181818 -1.27278 0.943444
Q2FYC0   1 0.181818 -1.27278 0.943444
Q2FUY5   2 0.363636 -1.27278 0.943444
Q2FYF2   0 0 -1.27278 0.943444
Q2G0R4   0 0 -1.27278 0.943444
Q2G1L1   1 0.181818 -1.27278 0.943444
Q2FYB0   0 0 -1.27278 0.943444
Q2FWW5   1 0.181818 -1.27278 0.943444
Q2FX04   2 0.363636 -1.27278 0.943444
Q2FV33   1 0.181818 -1.27278 0.943444
Q2FUX6   2 0.363636 -1.27278 0.943444
Q2FVP5   0 0 -1.27278 0.943444
Q2G0W7   1 0.181818 -1.27278 0.943444
Q2FXV1   1 0.181818 -1.27278 0.943444
Q2G096   1 0.181818 -1.27278 0.943444
Q2FV68   2 0.363636 -1.27278 0.943444
Q2FVY6   2 0.363636 -1.27278 0.943444
Q2FYY0   1 0.181818 -1.27278 0.943444
Q2G005   0 0 -1.27278 0.943444
Q2G2B4   0 0 -1.27278 0.943444
Q2FVZ7   1 0.181818 -1.27278 0.943444
Q2FW55   1 0.181818 -1.27278 0.943444
Q2FV92   0 0 -1.27278 0.943444
Q2FYV9   2 0.363636 -1.27278 0.943444
Q2FW74   2 0.363636 -1.27278 0.943444
Q2FVK9   1 0.181818 -1.27278 0.943444
Q2FZA4   1 0.181818 -1.27278 0.943444
Q2FV25   0 0 -1.27278 0.943444
Q2FYG8   1 0.181818 -1.27278 0.943444
Q2G216   2 0.363636 -1.27278 0.943444
Q2FZ69   2 0.363636 -1.27278 0.943444
Q2FV97   1 0.181818 -1.27278 0.943444
Q2FZ95   1 0.181818 -1.27278 0.943444
Q2FZN8   1 0.181818 -1.27278 0.943444
Q2FZG2   2 0.363636 -1.27278 0.943444
Q2G259   1 0.181818 -1.27278 0.943444
Q2FYB6   1 0.181818 -1.27278 0.943444
Q2FZD1   1 0.181818 -1.27278 0.943444
Q2FYT6   1 0.181818 -1.27278 0.943444
Q2G0Y2   2 0.363636 -1.27278 0.943444
Q2FWZ1   2 0.363636 -1.27278 0.943444
Q2FVC8   1 0.181818 -1.27278 0.943444
Q2G2H1   1 0.181818 -1.27278 0.943444
Q2FY47   0 0 -1.27278 0.943444
Q2FX78   1 0.181818 -1.27278 0.943444
Q2FX47   0 0 -1.27278 0.943444
Q2FZA7   1 0.181818 -1.27278 0.943444
Q2FV32   1 0.181818 -1.27278 0.943444
Q2FYE6   0 0 -1.27278 0.943444
Q2FZ41   0 0 -1.27278 0.943444
Q2FYG3   1 0.181818 -1.27278 0.943444
Q2FX01   2 0.363636 -1.27278 0.943444
Q2FXU6   1 0.181818 -1.27278 0.943444
Q2FYL7   1 0.181818 -1.27278 0.943444
Q2FWQ3   1 0.181818 -1.27278 0.943444
Q2FZY9   1 0.181818 -1.27278 0.943444
Q2FV50   1 0.181818 -1.27278 0.943444
Q2FUY7   2 0.363636 -1.27278 0.943444
Q2FXP6   1 0.181818 -1.27278 0.943444
Q2G1S9   1 0.181818 -1.27278 0.943444
Q2FX18   1 0.181818 -1.27278 0.943444
Q2FYU0   0 0 -1.27278 0.943444
Q2FXZ7   2 0.333333 -1.27278 0.943444
Q2G051   2 0.333333 -1.27278 0.943444
Q2FWS3   4 0.666667 -1.27278 0.943444
Q2FW14   3 0.5 -1.27278 0.943444
Q2FYD7   3 0.5 -1.27278 0.943444
Q9RQP8   3 0.5 -1.27278 0.943444
Q2FZK2   3 0.5 -1.27278 0.943444
Q2FWI7   4 0.666667 -1.27278 0.943444
Q2G182   2 0.333333 -1.27278 0.943444
Q2FYT7   3 0.5 -1.27278 0.943444
Q2FV46   3 0.5 -1.27278 0.943444
Q2FY58   1 0.166667 -1.27278 0.943444
Q2FX06   0 0 -1.27278 0.943444
Q2FZH0   3 0.5 -1.27278 0.943444
Q2FUZ4   2 0.333333 -1.27278 0.943444
Q2G102   4 0.666667 -1.27278 0.943444
Q2G1R8   2 0.333333 -1.27278 0.943444
Q2G2J1   5 0.833333 -1.27278 0.943444
Q2FX71   5 0.833333 -1.27278 0.943444
Q2FUZ5   2 0.333333 -1.27278 0.943444
Q2FYP5   1 0.166667 -1.27278 0.943444
Q2G048   0 0 -1.27278 0.943444
Q2FUQ0   2 0.333333 -1.27278 0.943444
Q2FWS7   6 1 0.903563 0.161558
Q2FV65   1 0.166667 -1.27278 0.943444
Q2G125   1 0.166667 -1.27278 0.943444
Q2FYT2   4 0.666667 -1.27278 0.943444
Q2FVH7   2 0.333333 -1.27278 0.943444
Q2G127   2 0.333333 -1.27278 0.943444
Q2FYI5   3 0.5 -1.27278 0.943444
Q2FYX4   2 0.333333 -1.27278 0.943444
Q2G0M3   4 0.666667 -1.27278 0.943444
Q2FW87   3 0.5 -1.27278 0.943444
Q2G211   0 0 -1.27278 0.943444
Q2FXR5   5 0.833333 -1.27278 0.943444
Q2FWR5   5 0.833333 -1.27278 0.943444
Q2FYD5   5 0.833333 -1.27278 0.943444
Q2FY94   2 0.333333 -1.27278 0.943444
Q2G2W8   2 0.333333 -1.27278 0.943444
Q2FZL9   5 0.833333 -1.27278 0.943444
Q2FYT9   4 0.666667 -1.27278 0.943444
Q2FX44   3 0.5 -1.27278 0.943444
Q2FXB2   1 0.166667 -1.27278 0.943444
Q2FVF6   2 0.333333 -1.27278 0.943444
Q2G2F6   1 0.166667 -1.27278 0.943444
Q2G2C3   2 0.333333 -1.27278 0.943444
Q2FYA5   6 1 0.903563 0.161558
Q2FYB1   3 0.5 -1.27278 0.943444
Q2G011   2 0.333333 -1.27278 0.943444
Q2FV29   2 0.333333 -1.27278 0.943444
Q2FVW1   2 0.333333 -1.27278 0.943444
Q2FYA4   3 0.5 -1.27278 0.943444
Q2FY26   2 0.333333 -1.27278 0.943444
Q2FXC1   3 0.5 -1.27278 0.943444
Q2G2T0   4 0.666667 -1.27278 0.943444
Q2FY62   0 0 -1.27278 0.943444
Q2G2K4   4 0.666667 -1.27278 0.943444
Q2FW65   3 0.5 -1.27278 0.943444
Q2FY05   2 0.333333 -1.27278 0.943444
Q2FV96   5 0.833333 -1.27278 0.943444
Q2G1S7   2 0.333333 -1.27278 0.943444
Q2FWS9   3 0.5 -1.27278 0.943444
Q2G180   5 0.833333 -1.27278 0.943444
Q2G0L6   4 0.666667 -1.27278 0.943444
Q2G189   1 0.166667 -1.27278 0.943444
Q2FYD9   1 0.166667 -1.27278 0.943444
Q2FWM6   0 0 -1.27278 0.943444
Q2FXA6   1 0.166667 -1.27278 0.943444
Q2G0U8   3 0.5 -1.27278 0.943444
Q2FXD9   0 0 -1.27278 0.943444
Q2FWF9   0 0 -1.27278 0.943444
Q2FXS3   5 0.833333 -1.27278 0.943444
Q2FXX6   2 0.333333 -1.27278 0.943444
Q2FWU2   2 0.333333 -1.27278 0.943444
Q2FXD5   2 0.333333 -1.27278 0.943444
Q2FZK8   4 0.666667 -1.27278 0.943444
Q2FV15   4 0.666667 -1.27278 0.943444
Q2FZZ5   4 0.666667 -1.27278 0.943444
Q2FW48   2 0.333333 -1.27278 0.943444
Q2FYB3   4 0.666667 -1.27278 0.943444
Q2FWT5   3 0.5 -1.27278 0.943444
Q2FVH4   2 0.333333 -1.27278 0.943444
Q2FWP4   3 0.5 -1.27278 0.943444
Q2FYX9   2 0.333333 -1.27278 0.943444
Q2G1U7   2 0.333333 -1.27278 0.943444
Q2FXY6   2 0.333333 -1.27278 0.943444
Q2FYT1   1 0.166667 -1.27278 0.943444
Q2G244   5 0.833333 -1.27278 0.943444
Q2FX30   1 0.166667 -1.27278 0.943444
Q2FVZ3   1 0.166667 -1.27278 0.943444
Q2FWP5   6 1 0.903563 0.161558
Q2FX41   4 0.666667 -1.27278 0.943444
Q2G2R5   1 0.166667 -1.27278 0.943444
Q2G2S3   5 0.769231 -1.27278 0.943444
Q2G004   1 0.153846 -1.27278 0.943444
Q2FWV1   5 0.769231 -1.27278 0.943444
Q2G003   5 0.769231 -1.27278 0.943444
Q2FZV3   4 0.615385 -1.27278 0.943444
Q2G026   3 0.461538 -1.27278 0.943444
Q2FXG7   4 0.615385 -1.27278 0.943444
Q2FYL8   1 0.153846 -1.27278 0.943444
Q2FZB6   2 0.307692 -1.27278 0.943444
Q2FZE4   4 0.615385 -1.27278 0.943444
Q2FX11   3 0.461538 -1.27278 0.943444
Q2G0Y3   5 0.769231 -1.27278 0.943444
Q2FZW7   4 0.615385 -1.27278 0.943444
Q2FX21   6 0.923077 -1.27278 0.943444
Q2G092   4 0.615385 -1.27278 0.943444
Q2FZB7   2 0.307692 -1.27278 0.943444
Q2G0J9   6 0.923077 -1.27278 0.943444
Q2G1X2   2 0.307692 -1.27278 0.943444
Q2FZD6   7 1.07692 0.903563 0.161558
Q2FW67   3 0.461538 -1.27278 0.943444
Q2G111   4 0.615385 -1.27278 0.943444
Q2G2Y4   6 0.923077 -1.27278 0.943444
Q2FY38   1 0.153846 -1.27278 0.943444
Q2FWJ0   5 0.769231 -1.27278 0.943444
Q2G2T5   4 0.615385 -1.27278 0.943444
Q2FVG6   2 0.307692 -1.27278 0.943444
Q2G1V8   4 0.615385 -1.27278 0.943444
Q2G1L0   2 0.307692 -1.27278 0.943444
Q2FXD6   5 0.769231 -1.27278 0.943444
P0C948   2 0.307692 -1.27278 0.943444
Q2G1M2   5 0.769231 -1.27278 0.943444
Q2FVW8   3 0.461538 -1.27278 0.943444
Q2FX24   2 0.307692 -1.27278 0.943444
Q2FWS4   6 0.923077 -1.27278 0.943444
Q2FYQ3   5 0.769231 -1.27278 0.943444
Q2G254   6 0.923077 -1.27278 0.943444
Q2FWB4   1 0.153846 -1.27278 0.943444
Q2FUP8   3 0.461538 -1.27278 0.943444
Q2FZC2   3 0.461538 -1.27278 0.943444
Q2FYE4   4 0.615385 -1.27278 0.943444
Q2FWS2   4 0.615385 -1.27278 0.943444
Q2FY03   4 0.615385 -1.27278 0.943444
Q2FVS6   6 0.923077 -1.27278 0.943444
Q2FXV2   2 0.307692 -1.27278 0.943444
Q2G2L6   4 0.615385 -1.27278 0.943444
Q2G2I5   3 0.461538 -1.27278 0.943444
Q2FYA2   3 0.461538 -1.27278 0.943444
Q2FWV7   2 0.307692 -1.27278 0.943444
Q2FXE7   5 0.769231 -1.27278 0.943444
Q2G0J6   1 0.153846 -1.27278 0.943444
Q2FUU4   6 0.923077 -1.27278 0.943444
Q2FVJ4   2 0.307692 -1.27278 0.943444
Q2FZM9   2 0.307692 -1.27278 0.943444
Q2FZ51   6 0.923077 -1.27278 0.943444
Q2FY22   2 0.307692 -1.27278 0.943444
Q2G2Q1   4 0.615385 -1.27278 0.943444
Q2G109   4 0.615385 -1.27278 0.943444
Q2G1D6   6 0.923077 -1.27278 0.943444
Q2FVC9   2 0.307692 -1.27278 0.943444
Q2G2R6   4 0.615385 -1.27278 0.943444
Q2FZ85   4 0.615385 -1.27278 0.943444
Q2FVK4   5 0.769231 -1.27278 0.943444
Q2G1V9   3 0.461538 -1.27278 0.943444
Q2G2H6   3 0.461538 -1.27278 0.943444
Q2FWS6   6 0.923077 -1.27278 0.943444
Q2FZW4   6 0.923077 -1.27278 0.943444
Q2G1M3   3 0.461538 -1.27278 0.943444
Q2G1M0   4 0.615385 -1.27278 0.943444
Q2G1Y9   5 0.769231 -1.27278 0.943444
Q2FX45   3 0.461538 -1.27278 0.943444
Q2FWP8   3 0.461538 -1.27278 0.943444
Q2FYP4   7 1.07692 0.903563 0.161558
Q2FYL1   5 0.769231 -1.27278 0.943444
Q2G1L4   4 0.615385 -1.27278 0.943444
Q2FUQ7   5 0.769231 -1.27278 0.943444
Q2G247   0 0 -1.27278 0.943444
Q2FVV0   5 0.769231 -1.27278 0.943444
Q2FYU6   2 0.307692 -1.27278 0.943444
Q2G2N6   4 0.615385 -1.27278 0.943444
Q2FXC9   3 0.461538 -1.27278 0.943444
Q2FX42   4 0.615385 -1.27278 0.943444
Q2FX26   4 0.615385 -1.27278 0.943444
Q2FWF3   2 0.307692 -1.27278 0.943444
Q2FZY1   2 0.307692 -1.27278 0.943444
Q2FW15   2 0.285714 -1.27278 0.943444
P0A0G2   5 0.714286 -1.27278 0.943444
Q2G2G5   4 0.571429 -1.27278 0.943444
Q2FY39   5 0.714286 -1.27278 0.943444
Q2G0B5   3 0.428571 -1.27278 0.943444
Q2FZI1   6 0.857143 -1.27278 0.943444
Q2FUQ6   7 1 0.903563 0.161558
Q2FVR5   8 1.14286 0.903563 0.161558
Q2G2W6   5 0.714286 -1.27278 0.943444
Q2FZR8   4 0.571429 -1.27278 0.943444
Q2FVY8   6 0.857143 -1.27278 0.943444
Q2FZ60   5 0.714286 -1.27278 0.943444
Q2FV82   5 0.714286 -1.27278 0.943444
Q2FX23   6 0.857143 -1.27278 0.943444
Q2G1G3   3 0.428571 -1.27278 0.943444
P68805   5 0.714286 -1.27278 0.943444
Q2FVL0   2 0.285714 -1.27278 0.943444
Q2G2J0   6 0.857143 -1.27278 0.943444
Q2FZF1   2 0.285714 -1.27278 0.943444
Q2FXU9   6 0.857143 -1.27278 0.943444
Q2G1A2   2 0.285714 -1.27278 0.943444
Q2G1C3   8 1.14286 0.903563 0.161558
Q2G1D4   2 0.285714 -1.27278 0.943444
Q2G0A8   4 0.571429 -1.27278 0.943444
Q2FVC7   3 0.428571 -1.27278 0.943444
Q2G133   10 1.42857 0.903563 0.161558
Q2FY86   6 0.857143 -1.27278 0.943444
Q2FX92   6 0.857143 -1.27278 0.943444
Q2FW47   1 0.142857 -1.27278 0.943444
Q2G1T9   2 0.285714 -1.27278 0.943444
Q2FVU8   4 0.571429 -1.27278 0.943444
Q2FVD7   4 0.571429 -1.27278 0.943444
Q2FX55   5 0.714286 -1.27278 0.943444
Q2FVD3   6 0.857143 -1.27278 0.943444
Q2G2B5   2 0.285714 -1.27278 0.943444
Q2FWV6   4 0.571429 -1.27278 0.943444
Q2FW29   2 0.285714 -1.27278 0.943444
Q2G0W6   1 0.142857 -1.27278 0.943444
Q2FVD2   5 0.714286 -1.27278 0.943444
Q2FWR8   3 0.428571 -1.27278 0.943444
Q2FXA0   7 1 0.903563 0.161558
Q2FZB4   7 1 0.903563 0.161558
Q2FX37   4 0.571429 -1.27278 0.943444
Q2FX13   1 0.142857 -1.27278 0.943444
Q2FWD8   2 0.285714 -1.27278 0.943444
Q2G108   6 0.857143 -1.27278 0.943444
Q2G2V4   4 0.571429 -1.27278 0.943444
Q2FZW2   7 1 0.903563 0.161558
Q2FYY4   6 0.857143 -1.27278 0.943444
Q2FYB8   5 0.714286 -1.27278 0.943444
Q2FWC2   4 0.571429 -1.27278 0.943444
Q2FYE8   4 0.571429 -1.27278 0.943444
Q2FXK5   4 0.571429 -1.27278 0.943444
Q2FWT0   7 1 0.903563 0.161558
Q2FW19   5 0.714286 -1.27278 0.943444
Q2G100   8 1.14286 0.903563 0.161558
Q2FYY3   6 0.857143 -1.27278 0.943444
Q2FZ01   7 1 0.903563 0.161558
Q2FYY1   4 0.571429 -1.27278 0.943444
Q2G103   10 1.42857 0.903563 0.161558
Q2FV12   5 0.714286 -1.27278 0.943444
Q2FWQ1   5 0.714286 -1.27278 0.943444
Q2FYY5   7 1 0.903563 0.161558
Q2G207   4 0.571429 -1.27278 0.943444
Q2G1Y8   2 0.285714 -1.27278 0.943444
Q2FWZ8   5 0.714286 -1.27278 0.943444
Q2G0Z8   4 0.571429 -1.27278 0.943444
Q2G2F7   6 0.857143 -1.27278 0.943444
Q2FYH9   3 0.428571 -1.27278 0.943444
Q2FWB7   6 0.857143 -1.27278 0.943444
Q2FYN2   2 0.266667 -1.27278 0.943444
Q2FVQ6   9 1.2 0.903563 0.161558
Q2FWX3   5 0.666667 -1.27278 0.943444
Q2G187   3 0.4 -1.27278 0.943444
Q2FW05   5 0.666667 -1.27278 0.943444
Q2FYC3   8 1.06667 0.903563 0.161558
Q2FZJ2   10 1.33333 0.903563 0.161558
Q2G0D6   6 0.8 -1.27278 0.943444
Q2FWP7   4 0.533333 -1.27278 0.943444
Q2FX31   9 1.2 0.903563 0.161558
Q2FVZ6   2 0.266667 -1.27278 0.943444
Q2G2A2   9 1.2 0.903563 0.161558
Q2FWQ8   2 0.266667 -1.27278 0.943444
Q2FVM9   8 1.06667 0.903563 0.161558
Q2FYD1   10 1.33333 0.903563 0.161558
Q2FYN3   7 0.933333 -1.27278 0.943444
Q2FYI3   6 0.8 -1.27278 0.943444
Q2G022   4 0.533333 -1.27278 0.943444
Q2G1Q3   4 0.533333 -1.27278 0.943444
Q2FX58   6 0.8 -1.27278 0.943444
Q2G2V1   6 0.8 -1.27278 0.943444
Q2FVV5   7 0.933333 -1.27278 0.943444
Q2FZC0   6 0.8 -1.27278 0.943444
Q2FV63   7 0.933333 -1.27278 0.943444
Q2FWG9   4 0.533333 -1.27278 0.943444
Q2FZA5   4 0.533333 -1.27278 0.943444
Q2FX60   11 1.46667 0.903563 0.161558
Q2G2I8   7 0.933333 -1.27278 0.943444
Q2G2Y5   8 1.06667 0.903563 0.161558
Q2G2Y2   6 0.8 -1.27278 0.943444
Q2FWA6   9 1.2 0.903563 0.161558
Q2FWL8   9 1.2 0.903563 0.161558
Q2FY95   6 0.8 -1.27278 0.943444
Q2FYC5   8 1.06667 0.903563 0.161558
Q2FV43   6 0.8 -1.27278 0.943444
Q2FVU0   6 0.8 -1.27278 0.943444
Q2FZG5   6 0.8 -1.27278 0.943444
Q2G2H9   6 0.8 -1.27278 0.943444
Q2G1D1   2 0.266667 -1.27278 0.943444
Q2FWU7   5 0.666667 -1.27278 0.943444
P60647   4 0.533333 -1.27278 0.943444
Q2FUR7   5 0.666667 -1.27278 0.943444
Q2FWQ2   5 0.666667 -1.27278 0.943444
Q2G2M4   8 1.06667 0.903563 0.161558
Q2G104   7 0.933333 -1.27278 0.943444
Q2FX76   3 0.4 -1.27278 0.943444
Q2G2Q4   10 1.33333 0.903563 0.161558
Q2FXQ1   4 0.533333 -1.27278 0.943444
Q2FX80   4 0.533333 -1.27278 0.943444
Q2FZN6   2 0.266667 -1.27278 0.943444
Q2G009   2 0.266667 -1.27278 0.943444
Q2G021   7 0.933333 -1.27278 0.943444
Q2FWH0   7 0.933333 -1.27278 0.943444
Q2FXQ0   7 0.933333 -1.27278 0.943444
Q2FX64   10 1.33333 0.903563 0.161558
Q2FY98   4 0.533333 -1.27278 0.943444
Q2FWK5   9 1.2 0.903563 0.161558
Q2FYK1   4 0.533333 -1.27278 0.943444
Q2FXF0   7 0.933333 -1.27278 0.943444
Q2FY70   8 1.06667 0.903563 0.161558
Q2G114   10 1.33333 0.903563 0.161558
Q2FX38   8 1.06667 0.903563 0.161558
Q2FUP9   7 0.933333 -1.27278 0.943444
Q2FVV3   9 1.2 0.903563 0.161558
Q2G113   8 1.06667 0.903563 0.161558
Q2FWB2   2 0.266667 -1.27278 0.943444
Q2FWT6   6 0.8 -1.27278 0.943444
Q2FW28   6 0.8 -1.27278 0.943444
Q2FUQ9   2 0.266667 -1.27278 0.943444
Q2FY00   8 1.06667 0.903563 0.161558
Q2G040   4 0.533333 -1.27278 0.943444
Q2FX35   6 0.8 -1.27278 0.943444
Q2FYW9   3 0.375 -1.27278 0.943444
Q2G2N8   9 1.125 0.903563 0.161558
Q2G1V7   11 1.375 0.903563 0.161558
Q2G0C3   8 1 0.903563 0.161558
Q2FVW0   7 0.875 -1.27278 0.943444
Q2FUS4   12 1.5 0.903563 0.161558
Q2FVP6   5 0.625 -1.27278 0.943444
Q2FZK1   9 1.125 0.903563 0.161558
Q2FXY2   13 1.625 0.903563 0.161558
Q2FYX3   10 1.25 0.903563 0.161558
Q2FZ86   9 1.125 0.903563 0.161558
Q2FUV7   4 0.5 -1.27278 0.943444
Q2FX70   5 0.625 -1.27278 0.943444
Q2G1Y1   9 1.125 0.903563 0.161558
Q2FVT9   8 1 0.903563 0.161558
Q2G2K3   10 1.25 0.903563 0.161558
P72358   8 1 0.903563 0.161558
Q2G192   9 1.125 0.903563 0.161558
Q2FYX6   6 0.75 -1.27278 0.943444
Q2FXW0   5 0.625 -1.27278 0.943444
Q2G202   9 1.125 0.903563 0.161558
Q2FYW7   2 0.25 -1.27278 0.943444
Q2G2M0   4 0.5 -1.27278 0.943444
Q2FXT7   4 0.5 -1.27278 0.943444
Q2FX59   5 0.625 -1.27278 0.943444
Q2G0X2   7 0.875 -1.27278 0.943444
Q2FWR6   6 0.75 -1.27278 0.943444
Q2FW22   11 1.375 0.903563 0.161558
Q2FZH4   12 1.5 0.903563 0.161558
Q2FYZ1   4 0.5 -1.27278 0.943444
Q2G2W7   12 1.5 0.903563 0.161558
Q2G2I4   9 1.125 0.903563 0.161558
Q2FZP5   10 1.25 0.903563 0.161558
Q2FWQ7   9 1.125 0.903563 0.161558
Q2G1W9   6 0.75 -1.27278 0.943444
Q2FWF7   4 0.5 -1.27278 0.943444
Q2FYM9   9 1.125 0.903563 0.161558
Q2FXV0   11 1.375 0.903563 0.161558
Q2FWW2   8 1 0.903563 0.161558
Q2FVS2   8 1 0.903563 0.161558
Q2G007   13 1.625 0.903563 0.161558
Q2FYA7   8 1 0.903563 0.161558
Q2G0K0   7 0.875 -1.27278 0.943444
Q2FXS9   4 0.5 -1.27278 0.943444
Q2G249   6 0.75 -1.27278 0.943444
Q2G008   2 0.25 -1.27278 0.943444
Q2FZD5   9 1.125 0.903563 0.161558
Q2FZG0   6 0.75 -1.27278 0.943444
Q2FX28   10 1.25 0.903563 0.161558
Q2FXI4   6 0.75 -1.27278 0.943444
Q2G176   12 1.5 0.903563 0.161558
Q2G116   5 0.625 -1.27278 0.943444
Q2FXF2   9 1.125 0.903563 0.161558
Q2G260   6 0.75 -1.27278 0.943444
Q2G213   4 0.5 -1.27278 0.943444
Q2G173   9 1.125 0.903563 0.161558
Q2FV71   6 0.75 -1.27278 0.943444
Q2FWY8   6 0.75 -1.27278 0.943444
Q2FWN3   2 0.25 -1.27278 0.943444
Q2FYD4   5 0.625 -1.27278 0.943444
Q2FVQ2   11 1.375 0.903563 0.161558
Q2FVK0   12 1.5 0.903563 0.161558
Q2G285   12 1.5 0.903563 0.161558
Q2FZH6   12 1.5 0.903563 0.161558
Q2FZX1   7 0.875 -1.27278 0.943444
Q2FZ83   2 0.25 -1.27278 0.943444
Q2G0S9   6 0.75 -1.27278 0.943444
Q2FZH7   8 1 0.903563 0.161558
Q2FZT3   12 1.5 0.903563 0.161558
Q2FX57   10 1.17647 0.903563 0.161558
Q2G0B9   7 0.823529 -1.27278 0.943444
Q2FY28   11 1.29412 0.903563 0.161558
Q2G0R5   9 1.05882 0.903563 0.161558
Q2FZG8   5 0.588235 -1.27278 0.943444
Q2G1X1   2 0.235294 -1.27278 0.943444
Q2FX93   9 1.05882 0.903563 0.161558
Q2FYU5   9 1.05882 0.903563 0.161558
Q2FWR9   10 1.17647 0.903563 0.161558
Q2FWS0   11 1.29412 0.903563 0.161558
Q2G0P4   9 1.05882 0.903563 0.161558
Q2FX50   12 1.41176 0.903563 0.161558
Q2FZV0   8 0.941176 -1.27278 0.943444
Q2G0S5   4 0.470588 -1.27278 0.943444
Q2FY25   8 0.941176 -1.27278 0.943444
Q2FXG6   8 0.941176 -1.27278 0.943444
Q2FZJ7   2 0.235294 -1.27278 0.943444
Q2G0U7   6 0.705882 -1.27278 0.943444
Q2FZV2   10 1.17647 0.903563 0.161558
Q2FWT8   9 1.05882 0.903563 0.161558
Q2G0D1   16 1.88235 0.903563 0.161558
Q2FVW5   10 1.17647 0.903563 0.161558
Q2FY97   11 1.29412 0.903563 0.161558
Q2FXF3   6 0.705882 -1.27278 0.943444
Q2G063   7 0.823529 -1.27278 0.943444
Q2G0U5   13 1.52941 0.903563 0.161558
Q2G2B1   13 1.52941 0.903563 0.161558
Q2FVE3   8 0.941176 -1.27278 0.943444
Q2FZW1   12 1.41176 0.903563 0.161558
Q2FYK2   9 1.05882 0.903563 0.161558
Q2FXW2   4 0.470588 -1.27278 0.943444
Q9F0R1   12 1.41176 0.903563 0.161558
Q2FZG3   10 1.17647 0.903563 0.161558
Q2G2K0   10 1.17647 0.903563 0.161558
Q2FVN4   5 0.588235 -1.27278 0.943444
Q2FYV0   5 0.588235 -1.27278 0.943444
Q2G0A5   7 0.823529 -1.27278 0.943444
Q2FZ03   8 0.941176 -1.27278 0.943444
Q2G1I8   6 0.705882 -1.27278 0.943444
Q2FYX8   8 0.941176 -1.27278 0.943444
Q2FV18   8 0.941176 -1.27278 0.943444
Q2FYI7   10 1.17647 0.903563 0.161558
Q2G0K1   7 0.823529 -1.27278 0.943444
Q2G2U9   13 1.52941 0.903563 0.161558
Q2FW31   9 1.05882 0.903563 0.161558
Q2FVB5   10 1.17647 0.903563 0.161558
Q2FVI8   5 0.588235 -1.27278 0.943444
Q2FZT0   8 0.941176 -1.27278 0.943444
P48860   12 1.41176 0.903563 0.161558
Q2FYC1   11 1.29412 0.903563 0.161558
Q2G286   6 0.705882 -1.27278 0.943444
Q2FXD3   10 1.17647 0.903563 0.161558
Q2G027   7 0.823529 -1.27278 0.943444
Q2G0T4   9 1.05882 0.903563 0.161558
Q2FZJ5   9 1.05882 0.903563 0.161558
Q2FW10   5 0.588235 -1.27278 0.943444
Q2FY91   10 1.17647 0.903563 0.161558
Q2FVP0   8 0.941176 -1.27278 0.943444
P60070   9 1.05882 0.903563 0.161558
Q2FWU1   9 1.05882 0.903563 0.161558
Q2FYA3   8 0.941176 -1.27278 0.943444
Q2G0V8   9 1.05882 0.903563 0.161558
Q2G0Z2   12 1.41176 0.903563 0.161558
Q2FZ47   9 1.05882 0.903563 0.161558
Q2G0V9   7 0.823529 -1.27278 0.943444
Q2FZE2   10 1.17647 0.903563 0.161558
Q2FWB0   11 1.29412 0.903563 0.161558
Q2G1J1   8 0.941176 -1.27278 0.943444
Q2FYQ1   8 0.941176 -1.27278 0.943444
Q2FZ45   6 0.705882 -1.27278 0.943444
Q2FYW5   12 1.41176 0.903563 0.161558
Q2G1A0   7 0.823529 -1.27278 0.943444
Q2FZB9   9 1.05882 0.903563 0.161558
Q2FZX2   9 1.05882 0.903563 0.161558
Q2FZY4   10 1.17647 0.903563 0.161558
Q2FW56   13 1.52941 0.903563 0.161558
P0A0G6   9 1.05882 0.903563 0.161558
Q2FW80   9 1.05882 0.903563 0.161558
Q2G2S4   5 0.588235 -1.27278 0.943444
Q2G2H0   8 0.941176 -1.27278 0.943444
Q2G2E1   6 0.705882 -1.27278 0.943444
Q2G0I5   12 1.41176 0.903563 0.161558
Q2FWW6   11 1.29412 0.903563 0.161558
Q2G112   4 0.470588 -1.27278 0.943444
Q2G214   8 0.941176 -1.27278 0.943444
Q2FYG2   9 1.05882 0.903563 0.161558
Q2G0J5   7 0.823529 -1.27278 0.943444
Q2FX27   8 0.941176 -1.27278 0.943444
Q2FWV5   7 0.823529 -1.27278 0.943444
Q2FX40   11 1.29412 0.903563 0.161558
Q2FZM5   6 0.705882 -1.27278 0.943444
Q2FXH8   8 0.941176 -1.27278 0.943444
Q2FWS5   11 1.29412 0.903563 0.161558
Q2FW13   9 1 0.903563 0.161558
Q2FY93   14 1.55556 0.903563 0.161558
Q2FZM8   13 1.44444 0.903563 0.161558
Q2FZV4   8 0.888889 -1.27278 0.943444
Q2FVD4   8 0.888889 -1.27278 0.943444
Q2G0J3   6 0.666667 -1.27278 0.943444
Q2FX61   9 1 0.903563 0.161558
Q2FVD6   9 1 0.903563 0.161558
Q2FYY7   14 1.55556 0.903563 0.161558
Q2G0W0   11 1.22222 0.903563 0.161558
Q2FXF7   12 1.33333 0.903563 0.161558
Q2G191   14 1.55556 0.903563 0.161558
Q2FYT5   14 1.55556 0.903563 0.161558
Q2G1P0   10 1.11111 0.903563 0.161558
Q2FVF8   6 0.666667 -1.27278 0.943444
Q2G0Y1   6 0.666667 -1.27278 0.943444
Q2FZD2   13 1.44444 0.903563 0.161558
Q2FZ59   9 1 0.903563 0.161558
Q2G2G1   11 1.22222 0.903563 0.161558
Q2G0F9   2 0.222222 -1.27278 0.943444
Q2G1J2   9 1 0.903563 0.161558
Q2G0Q6   10 1.11111 0.903563 0.161558
Q2FYX0   8 0.888889 -1.27278 0.943444
Q2FZU8   6 0.666667 -1.27278 0.943444
Q2G267   15 1.66667 0.903563 0.161558
Q2G174   7 0.777778 -1.27278 0.943444
Q2FWC3   13 1.44444 0.903563 0.161558
Q2FVN6   7 0.777778 -1.27278 0.943444
Q2G2D1   9 1 0.903563 0.161558
Q2FZK9   12 1.33333 0.903563 0.161558
Q2G2C9   11 1.22222 0.903563 0.161558
Q2G2V8   2 0.222222 -1.27278 0.943444
Q2FVL6   6 0.666667 -1.27278 0.943444
Q2FY45   7 0.777778 -1.27278 0.943444
Q2G2R7   4 0.444444 -1.27278 0.943444
Q2FWD5   9 1 0.903563 0.161558
Q2FWT3   10 1.11111 0.903563 0.161558
Q2FY92   11 1.22222 0.903563 0.161558
Q2FZM2   11 1.22222 0.903563 0.161558
Q2G2F0   11 1.22222 0.903563 0.161558
Q2FW30   20 2.22222 3.07991 0.0107511
Q2FZV9   15 1.66667 0.903563 0.161558
Q2FVA6   6 0.666667 -1.27278 0.943444
Q2G229   9 1 0.903563 0.161558
Q2FZZ3   11 1.22222 0.903563 0.161558
Q2G2F4   12 1.33333 0.903563 0.161558
Q2FVA7   14 1.55556 0.903563 0.161558
Q2G0R3   8 0.888889 -1.27278 0.943444
Q2G1R1   10 1.11111 0.903563 0.161558
Q2FZ79   9 1 0.903563 0.161558
Q2FZ12   7 0.777778 -1.27278 0.943444
Q2FX39   13 1.44444 0.903563 0.161558
Q2G186   7 0.777778 -1.27278 0.943444
Q2FXE5   10 1.11111 0.903563 0.161558
Q2G0A1   13 1.44444 0.903563 0.161558
Q2G0E7   11 1.22222 0.903563 0.161558
Q2G2V7   12 1.33333 0.903563 0.161558
Q2FYA6   10 1.11111 0.903563 0.161558
Q2G276   7 0.777778 -1.27278 0.943444
Q2G070   10 1.11111 0.903563 0.161558
Q2FVZ1   13 1.44444 0.903563 0.161558
Q2FW84   9 1 0.903563 0.161558
Q2FVY9   14 1.55556 0.903563 0.161558
Q2FVD9   9 1 0.903563 0.161558
Q2G1T2   11 1.22222 0.903563 0.161558
Q2G0I3   12 1.33333 0.903563 0.161558
Q2G0E8   13 1.44444 0.903563 0.161558
Q2FW08   9 1 0.903563 0.161558
Q2FVD8   11 1.22222 0.903563 0.161558
Q2FXF5   10 1.11111 0.903563 0.161558
Q2FXW1   11 1.22222 0.903563 0.161558
Q2FW79   5 0.555556 -1.27278 0.943444
Q2G2G0   2 0.222222 -1.27278 0.943444
P48940   11 1.22222 0.903563 0.161558
Q2FYL6   14 1.55556 0.903563 0.161558
Q2FZV8   6 0.666667 -1.27278 0.943444
Q2FYM5   8 0.888889 -1.27278 0.943444
Q2G2B6   14 1.55556 0.903563 0.161558
Q2G1L2   8 0.888889 -1.27278 0.943444
Q2G1V5   10 1.11111 0.903563 0.161558
Q2FXT0   2 0.222222 -1.27278 0.943444
Q2FY02   19 2.11111 3.07991 0.0107511
Q2FWQ4   9 1 0.903563 0.161558
Q2FYG4   11 1.22222 0.903563 0.161558
Q2FW11   9 1 0.903563 0.161558
Q2G257   17 1.78947 0.903563 0.161558
Q2FWJ6   14 1.47368 0.903563 0.161558
Q2FXS8   2 0.210526 -1.27278 0.943444
Q2FX12   10 1.05263 0.903563 0.161558
Q2FYF1   14 1.47368 0.903563 0.161558
Q2G2E8   12 1.26316 0.903563 0.161558
Q2FXE6   13 1.36842 0.903563 0.161558
Q2G2C0   12 1.26316 0.903563 0.161558
Q2G1V6   12 1.26316 0.903563 0.161558
Q2FWZ4   13 1.36842 0.903563 0.161558
Q2G2V0   16 1.68421 0.903563 0.161558
Q9ZAH6   10 1.05263 0.903563 0.161558
Q2FVU2   13 1.36842 0.903563 0.161558
Q2FWI8   7 0.736842 -1.27278 0.943444
P0A0H0   5 0.526316 -1.27278 0.943444
Q2G0C1   11 1.15789 0.903563 0.161558
Q2FXH3   8 0.842105 -1.27278 0.943444
Q2FXI6   13 1.36842 0.903563 0.161558
Q2G1X5   9 0.947368 -1.27278 0.943444
Q2FV08   17 1.78947 0.903563 0.161558
Q2FWT7   5 0.526316 -1.27278 0.943444
Q2G210   13 1.36842 0.903563 0.161558
Q2FW66   7 0.736842 -1.27278 0.943444
Q2FWD0   14 1.47368 0.903563 0.161558
Q2FUQ1   10 1.05263 0.903563 0.161558
Q2FVI6   9 0.947368 -1.27278 0.943444
Q2FWM7   12 1.26316 0.903563 0.161558
Q2FVN2   4 0.421053 -1.27278 0.943444
Q2FWR2   10 1.05263 0.903563 0.161558
Q2FYH4   11 1.15789 0.903563 0.161558
Q2FYM8   6 0.631579 -1.27278 0.943444
Q9RFJ6   10 1.05263 0.903563 0.161558
Q2FZ42   2 0.210526 -1.27278 0.943444
Q2FVX9   10 1.05263 0.903563 0.161558
Q2G066   13 1.36842 0.903563 0.161558
Q2FVM3   16 1.68421 0.903563 0.161558
Q2FWT1   12 1.26316 0.903563 0.161558
Q2FZB8   4 0.421053 -1.27278 0.943444
Q2FUQ8   8 0.842105 -1.27278 0.943444
Q2G2I7   6 0.631579 -1.27278 0.943444
Q2FVF7   13 1.36842 0.903563 0.161558
Q2FV52   13 1.36842 0.903563 0.161558
Q2FWE3   10 1.05263 0.903563 0.161558
Q2G144   8 0.842105 -1.27278 0.943444
Q2FXZ1   10 1.05263 0.903563 0.161558
Q2FX34   5 0.526316 -1.27278 0.943444
Q2FWV4   2 0.210526 -1.27278 0.943444
Q2FZ11   15 1.57895 0.903563 0.161558
Q2G141   13 1.36842 0.903563 0.161558
Q2FWF5   8 0.842105 -1.27278 0.943444
Q2FV34   4 0.421053 -1.27278 0.943444
Q2FWQ0   15 1.57895 0.903563 0.161558
Q2FV88   9 0.947368 -1.27278 0.943444
Q2G2P0   7 0.736842 -1.27278 0.943444
Q2FYW8   9 0.947368 -1.27278 0.943444
Q2G1W1   10 1.05263 0.903563 0.161558
Q2FVC2   8 0.842105 -1.27278 0.943444
Q2G0D3   9 0.947368 -1.27278 0.943444
Q2FV89   14 1.47368 0.903563 0.161558
Q2G1U2   7 0.736842 -1.27278 0.943444
Q2FX32   7 0.736842 -1.27278 0.943444
Q2FXS7   17 1.78947 0.903563 0.161558
Q2FVX1   10 1.05263 0.903563 0.161558
Q2FVE0   10 1.05263 0.903563 0.161558
Q2G270   5 0.526316 -1.27278 0.943444
Q9EYW6   6 0.631579 -1.27278 0.943444
Q2FVB8   14 1.47368 0.903563 0.161558
Q2FZT9   13 1.36842 0.903563 0.161558
Q2G298   10 1.05263 0.903563 0.161558
Q2FX49   14 1.47368 0.903563 0.161558
Q2G0Z0   11 1.15789 0.903563 0.161558
Q2FW39   12 1.26316 0.903563 0.161558
Q2G252   11 1.15789 0.903563 0.161558
Q2G0A3   6 0.631579 -1.27278 0.943444
Q2FYJ7   13 1.36842 0.903563 0.161558
Q2FWT2   15 1.57895 0.903563 0.161558
Q2FWQ5   11 1.15789 0.903563 0.161558
Q2G2J7   8 0.842105 -1.27278 0.943444
Q2FY75   9 0.947368 -1.27278 0.943444
Q2G106   9 0.947368 -1.27278 0.943444
Q2FVY3   8 0.842105 -1.27278 0.943444
Q2FVP9   8 0.842105 -1.27278 0.943444
Q2FW42   5 0.526316 -1.27278 0.943444
Q2FUV9   11 1.15789 0.903563 0.161558
Q2FVR7   9 0.947368 -1.27278 0.943444
Q2FZN1   6 0.631579 -1.27278 0.943444
Q2G2Q7   15 1.5 0.903563 0.161558
Q2G150   13 1.3 0.903563 0.161558
Q2G081   11 1.1 0.903563 0.161558
Q2FV45   9 0.9 -1.27278 0.943444
Q2FX02   8 0.8 -1.27278 0.943444
P0A0Q4   19 1.9 0.903563 0.161558
Q2G0L9   14 1.4 0.903563 0.161558
Q2FY04   10 1 0.903563 0.161558
Q2FV48   11 1.1 0.903563 0.161558
Q2FW64   14 1.4 0.903563 0.161558
Q2FX63   17 1.7 0.903563 0.161558
Q2G1T3   9 0.9 -1.27278 0.943444
Q2G0K9   6 0.6 -1.27278 0.943444
Q2FZ00   20 2 3.07991 0.0107511
Q2FVL9   2 0.2 -1.27278 0.943444
Q2FW33   12 1.2 0.903563 0.161558
Q2FWT9   10 1 0.903563 0.161558
Q2FZF7   11 1.1 0.903563 0.161558
Q2FWL1   9 0.9 -1.27278 0.943444
Q2FYS7   7 0.7 -1.27278 0.943444
Q2FZX3   10 1 0.903563 0.161558
Q2FXR0   13 1.3 0.903563 0.161558
Q2G2I9   7 0.7 -1.27278 0.943444
Q2FWN1   8 0.8 -1.27278 0.943444
Q2G297   14 1.4 0.903563 0.161558
Q2FVA0   15 1.5 0.903563 0.161558
Q2FXX0   6 0.6 -1.27278 0.943444
Q2G2P4   11 1.1 0.903563 0.161558
Q2G0P8   20 2 3.07991 0.0107511
Q2FVN3   18 1.8 0.903563 0.161558
Q2FXK7   18 1.8 0.903563 0.161558
Q2FZF8   7 0.7 -1.27278 0.943444
Q2FWR0   9 0.9 -1.27278 0.943444
Q2FXL2   10 1 0.903563 0.161558
Q2FWA9   15 1.5 0.903563 0.161558
Q2G282   12 1.2 0.903563 0.161558
Q9RQQ0   12 1.2 0.903563 0.161558
Q2FXD7   20 2 3.07991 0.0107511
Q2FUY4   12 1.2 0.903563 0.161558
Q2G2W4   12 1.2 0.903563 0.161558
Q2FZF5   12 1.2 0.903563 0.161558
Q2FY42   6 0.6 -1.27278 0.943444
Q2FUS3   15 1.5 0.903563 0.161558
Q2G2E7   13 1.3 0.903563 0.161558
Q2G0S6   8 0.8 -1.27278 0.943444
Q2G0C2   14 1.4 0.903563 0.161558
Q2FWF8   12 1.2 0.903563 0.161558
Q2G000   14 1.4 0.903563 0.161558
Q2FWX2   6 0.6 -1.27278 0.943444
Q2FZS2   8 0.8 -1.27278 0.943444
Q2FW16   6 0.6 -1.27278 0.943444
Q2FZI2   14 1.4 0.903563 0.161558
Q2G1Q5   12 1.2 0.903563 0.161558
Q2G1A5   14 1.4 0.903563 0.161558
Q2G0P7   16 1.6 0.903563 0.161558
Q2FWV3   5 0.5 -1.27278 0.943444
Q2FW51   8 0.8 -1.27278 0.943444
Q2FVI4   10 1 0.903563 0.161558
Q2FVN7   9 0.9 -1.27278 0.943444
Q2FWP9   5 0.5 -1.27278 0.943444
Q2FXT2   15 1.5 0.903563 0.161558
P0A0F4   14 1.4 0.903563 0.161558
Q2G126   14 1.4 0.903563 0.161558
Q2FW82   8 0.8 -1.27278 0.943444
Q2FY44   9 0.9 -1.27278 0.943444
Q2G0N9   15 1.5 0.903563 0.161558
Q2G0Z9   8 0.8 -1.27278 0.943444
Q2FV81   11 1.1 0.903563 0.161558
Q2FYC4   11 1.1 0.903563 0.161558
Q2G178   14 1.4 0.903563 0.161558
Q2G079   10 1 0.903563 0.161558
Q2G2B7   15 1.5 0.903563 0.161558
Q2FVF5   13 1.3 0.903563 0.161558
Q2G2W2   14 1.4 0.903563 0.161558
Q2G1I2   17 1.7 0.903563 0.161558
Q2G245   9 0.9 -1.27278 0.943444
Q2G1H7   14 1.33333 0.903563 0.161558
Q2FWF1   8 0.761905 -1.27278 0.943444
Q2FZZ9   14 1.33333 0.903563 0.161558
Q2G1W3   12 1.14286 0.903563 0.161558
Q2G204   16 1.52381 0.903563 0.161558
Q2G1H1   9 0.857143 -1.27278 0.943444
Q2FXK3   11 1.04762 0.903563 0.161558
Q2G2H8   15 1.42857 0.903563 0.161558
Q2FZP9   11 1.04762 0.903563 0.161558
Q2FWI2   10 0.952381 -1.27278 0.943444
Q2FYZ6   14 1.33333 0.903563 0.161558
Q2FXS1   17 1.61905 0.903563 0.161558
Q2G200   9 0.857143 -1.27278 0.943444
Q2G2L5   12 1.14286 0.903563 0.161558
Q2FY73   12 1.14286 0.903563 0.161558
Q2G177   13 1.2381 0.903563 0.161558
Q2G2F9   15 1.42857 0.903563 0.161558
Q2FV27   8 0.761905 -1.27278 0.943444
Q2FZ56   13 1.2381 0.903563 0.161558
Q2FVF3   14 1.33333 0.903563 0.161558
Q2G0B6   14 1.33333 0.903563 0.161558
Q2G2S5   15 1.42857 0.903563 0.161558
Q2FW68   10 0.952381 -1.27278 0.943444
Q2FWX7   5 0.47619 -1.27278 0.943444
Q2FWB6   16 1.52381 0.903563 0.161558
Q2FXA9   10 0.952381 -1.27278 0.943444
Q2FXP3   15 1.42857 0.903563 0.161558
Q2FUX5   17 1.61905 0.903563 0.161558
Q2FZZ4   9 0.857143 -1.27278 0.943444
Q2FX98   17 1.61905 0.903563 0.161558
Q2FV23   8 0.761905 -1.27278 0.943444
Q2FUR1   14 1.33333 0.903563 0.161558
Q2FY49   15 1.42857 0.903563 0.161558
Q2G017   5 0.47619 -1.27278 0.943444
Q2G2K9   22 2.09524 3.07991 0.0107511
Q2G2N9   11 1.04762 0.903563 0.161558
Q2G0E9   14 1.33333 0.903563 0.161558
Q2FY19   12 1.14286 0.903563 0.161558
Q2G1E3   12 1.14286 0.903563 0.161558
Q2FW17   2 0.190476 -1.27278 0.943444
Q2FWK9   17 1.61905 0.903563 0.161558
Q2G2Q6   18 1.71429 0.903563 0.161558
Q2G2Q5   16 1.52381 0.903563 0.161558
Q2G1U9   13 1.2381 0.903563 0.161558
Q2G299   8 0.761905 -1.27278 0.943444
Q2FX75   2 0.190476 -1.27278 0.943444
Q2G058   19 1.80952 0.903563 0.161558
Q2G0E3   5 0.47619 -1.27278 0.943444
Q2FYK0   18 1.71429 0.903563 0.161558
Q2G2K6   5 0.47619 -1.27278 0.943444
Q2FYN0   6 0.571429 -1.27278 0.943444
Q2FVK7   14 1.33333 0.903563 0.161558
Q2FX15   9 0.857143 -1.27278 0.943444
Q2FVN9   9 0.857143 -1.27278 0.943444
Q2FWX0   15 1.42857 0.903563 0.161558
Q2G143   15 1.42857 0.903563 0.161558
Q2G0C7   8 0.761905 -1.27278 0.943444
Q2G0K6   11 1.04762 0.903563 0.161558
Q2FZZ1   14 1.33333 0.903563 0.161558
Q2FV13   9 0.857143 -1.27278 0.943444
Q2G128   12 1.14286 0.903563 0.161558
Q2FXU2   8 0.761905 -1.27278 0.943444
Q2G2R4   12 1.14286 0.903563 0.161558
Q2FXM1   14 1.33333 0.903563 0.161558
Q8KQR1   3 0.285714 -1.27278 0.943444
Q2G2Q9   14 1.33333 0.903563 0.161558
Q2FVG9   10 0.952381 -1.27278 0.943444
Q2FV56   7 0.666667 -1.27278 0.943444
Q2FWG7   14 1.27273 0.903563 0.161558
Q2G0T1   13 1.18182 0.903563 0.161558
Q2FXB9   13 1.18182 0.903563 0.161558
Q2FZP3   12 1.09091 0.903563 0.161558
Q2FZQ2   15 1.36364 0.903563 0.161558
Q2FXS4   13 1.18182 0.903563 0.161558
Q2FZ21   11 1 0.903563 0.161558
Q2G2X2   11 1 0.903563 0.161558
Q2FZF6   16 1.45455 0.903563 0.161558
Q2FYA0   9 0.818182 -1.27278 0.943444
Q2G2A9   16 1.45455 0.903563 0.161558
Q2FYB9   12 1.09091 0.903563 0.161558
Q2FYI4   11 1 0.903563 0.161558
Q2FYL4   10 0.909091 -1.27278 0.943444
Q2G1T0   13 1.18182 0.903563 0.161558
Q2FXW7   12 1.09091 0.903563 0.161558
Q2FZA1   15 1.36364 0.903563 0.161558
Q2FY76   11 1 0.903563 0.161558
Q2FZ97   12 1.09091 0.903563 0.161558
Q2G1I4   14 1.27273 0.903563 0.161558
Q2FYQ6   14 1.27273 0.903563 0.161558
Q2FXL6   12 1.09091 0.903563 0.161558
Q2G2G6   8 0.727273 -1.27278 0.943444
Q2FVH1   13 1.18182 0.903563 0.161558
Q2FYA8   10 0.909091 -1.27278 0.943444
Q2G2M5   20 1.81818 0.903563 0.161558
Q2FV99   7 0.636364 -1.27278 0.943444
Q2G105   9 0.818182 -1.27278 0.943444
Q2FW23   11 1 0.903563 0.161558
Q2G012   7 0.636364 -1.27278 0.943444
Q2G2V5   7 0.636364 -1.27278 0.943444
Q2FW07   16 1.45455 0.903563 0.161558
Q2G0F2   8 0.727273 -1.27278 0.943444
Q2FZC9   14 1.27273 0.903563 0.161558
Q2FXE9   17 1.54545 0.903563 0.161558
Q2FV47   11 1 0.903563 0.161558
Q2G2Q8   17 1.54545 0.903563 0.161558
Q2FYE7   20 1.81818 0.903563 0.161558
Q2FUT3   17 1.54545 0.903563 0.161558
Q2G068   16 1.45455 0.903563 0.161558
Q2G2D3   10 0.909091 -1.27278 0.943444
Q2FYK4   18 1.63636 0.903563 0.161558
Q2FX36   14 1.27273 0.903563 0.161558
Q2G0A4   10 0.909091 -1.27278 0.943444
Q2G080   17 1.54545 0.903563 0.161558
Q2FUT1   20 1.81818 0.903563 0.161558
Q2FYH3   13 1.18182 0.903563 0.161558
Q2FXA7   13 1.18182 0.903563 0.161558
Q2G2Y6   5 0.454545 -1.27278 0.943444
Q2FY55   14 1.27273 0.903563 0.161558
Q2FY61   7 0.636364 -1.27278 0.943444
Q2G0E2   12 1.09091 0.903563 0.161558
Q2FVY1   17 1.54545 0.903563 0.161558
Q2FUV1   17 1.54545 0.903563 0.161558
Q2FUS9   5 0.454545 -1.27278 0.943444
Q2G1A1   6 0.545455 -1.27278 0.943444
P60639   12 1.09091 0.903563 0.161558
Q2FZE9   2 0.181818 -1.27278 0.943444
Q2G1I9   14 1.27273 0.903563 0.161558
Q2FWN0   16 1.45455 0.903563 0.161558
Q2FZE3   10 0.909091 -1.27278 0.943444
Q93Q23   13 1.18182 0.903563 0.161558
Q2FWE9   15 1.36364 0.903563 0.161558
Q2FUS1   15 1.36364 0.903563 0.161558
Q2FVM5   20 1.81818 0.903563 0.161558
Q2G2N7   10 0.909091 -1.27278 0.943444
Q2FWG0   13 1.18182 0.903563 0.161558
Q2FXV7   8 0.727273 -1.27278 0.943444
Q2FW69   15 1.36364 0.903563 0.161558
P0A0F8   4 0.363636 -1.27278 0.943444
Q2G055   10 0.909091 -1.27278 0.943444
Q2FV37   12 1.09091 0.903563 0.161558
Q2G225   12 1.09091 0.903563 0.161558
Q2FXG2   10 0.909091 -1.27278 0.943444
Q2FY87   8 0.727273 -1.27278 0.943444
Q2FWR7   14 1.27273 0.903563 0.161558
Q2G1U6   14 1.27273 0.903563 0.161558
Q2G006   12 1.09091 0.903563 0.161558
Q2G2I6   14 1.21739 0.903563 0.161558
Q2FWS1   2 0.173913 -1.27278 0.943444
Q2FYF5   20 1.73913 0.903563 0.161558
Q2G0F1   19 1.65217 0.903563 0.161558
Q2G0J2   16 1.3913 0.903563 0.161558
Q2FXE3   14 1.21739 0.903563 0.161558
Q2FYV8   16 1.3913 0.903563 0.161558
Q2G1X6   14 1.21739 0.903563 0.161558
Q2FUP5   15 1.30435 0.903563 0.161558
Q2G1A4   15 1.30435 0.903563 0.161558
Q2G0H9   19 1.65217 0.903563 0.161558
Q2G0M0   15 1.30435 0.903563 0.161558
Q2FYK6   9 0.782609 -1.27278 0.943444
Q2G023   8 0.695652 -1.27278 0.943444
Q2G0G2   12 1.04348 0.903563 0.161558
Q2FXC0   8 0.695652 -1.27278 0.943444
Q2FXF1   8 0.695652 -1.27278 0.943444
Q2FW00   17 1.47826 0.903563 0.161558
Q2G1E7   18 1.56522 0.903563 0.161558
Q2FWE7   15 1.30435 0.903563 0.161558
Q2FY32   12 1.04348 0.903563 0.161558
Q2FUU0   13 1.13043 0.903563 0.161558
Q2FVU5   13 1.13043 0.903563 0.161558
Q2G062   19 1.65217 0.903563 0.161558
Q2FV26   20 1.73913 0.903563 0.161558
Q2FW97   16 1.3913 0.903563 0.161558
Q2FZY8   12 1.04348 0.903563 0.161558
Q2G277   17 1.47826 0.903563 0.161558
Q2G0V1   14 1.21739 0.903563 0.161558
Q2FWJ3   17 1.47826 0.903563 0.161558
Q2G2J2   9 0.782609 -1.27278 0.943444
Q2FVB0   13 1.13043 0.903563 0.161558
Q2G278   12 1.04348 0.903563 0.161558
Q2G107   8 0.695652 -1.27278 0.943444
P0A0M9   12 1.04348 0.903563 0.161558
Q2G067   11 0.956522 -1.27278 0.943444
Q2FV55   10 0.869565 -1.27278 0.943444
Q2G1L3   13 1.13043 0.903563 0.161558
Q2G2R0   15 1.30435 0.903563 0.161558
Q2G2T3   10 0.869565 -1.27278 0.943444
Q2FWA8   14 1.21739 0.903563 0.161558
Q2G056   20 1.73913 0.903563 0.161558
Q2FWR1   16 1.3913 0.903563 0.161558
Q2FXP9   9 0.782609 -1.27278 0.943444
Q2FZI4   15 1.30435 0.903563 0.161558
Q2G2L7   15 1.30435 0.903563 0.161558
Q2FVG1   17 1.47826 0.903563 0.161558
Q2G1I7   13 1.13043 0.903563 0.161558
Q2FVB6   15 1.30435 0.903563 0.161558
Q2G001   14 1.21739 0.903563 0.161558
Q2FUX3   7 0.608696 -1.27278 0.943444
Q2G1Q9   15 1.30435 0.903563 0.161558
Q2G2S9   18 1.56522 0.903563 0.161558
Q2FXZ8   9 0.782609 -1.27278 0.943444
Q2FZI7   16 1.3913 0.903563 0.161558
Q2FUS6   15 1.30435 0.903563 0.161558
Q2FUZ6   12 1.04348 0.903563 0.161558
Q2FYQ9   15 1.30435 0.903563 0.161558
Q2FYS8   12 1.04348 0.903563 0.161558
Q2FYS6   18 1.56522 0.903563 0.161558
Q2FZG6   8 0.695652 -1.27278 0.943444
Q2G1L9   14 1.21739 0.903563 0.161558
Q2FXT3   23 2 3.07991 0.0107511
Q2FZN9   9 0.782609 -1.27278 0.943444
Q2FW20   14 1.21739 0.903563 0.161558
Q2G0H3   16 1.3913 0.903563 0.161558
Q2FV98   9 0.782609 -1.27278 0.943444
Q2FXR7   14 1.21739 0.903563 0.161558
Q2G1T4   15 1.30435 0.903563 0.161558
Q2FW38   10 0.869565 -1.27278 0.943444
Q2G2P6   17 1.47826 0.903563 0.161558
Q2FVL7   22 1.91304 0.903563 0.161558
Q2FVY2   13 1.13043 0.903563 0.161558
Q2FYZ0   11 0.956522 -1.27278 0.943444
Q2FYW2   18 1.56522 0.903563 0.161558
P60643   13 1.13043 0.903563 0.161558
Q2G265   11 0.956522 -1.27278 0.943444
Q2FV42   13 1.13043 0.903563 0.161558
Q2FXN0   13 1.13043 0.903563 0.161558
Q2G2D9   15 1.30435 0.903563 0.161558
Q2FV75   13 1.13043 0.903563 0.161558
Q2FYE0   17 1.47826 0.903563 0.161558
Q2FX03   8 0.695652 -1.27278 0.943444
Q2FX89   11 0.956522 -1.27278 0.943444
Q2FX43   5 0.434783 -1.27278 0.943444
Q2FV69   22 1.83333 0.903563 0.161558
P72360   14 1.16667 0.903563 0.161558
Q2FVQ1   14 1.16667 0.903563 0.161558
Q2FYG7   16 1.33333 0.903563 0.161558
Q2G1J8   17 1.41667 0.903563 0.161558
Q2FW77   15 1.25 0.903563 0.161558
Q2FWI4   15 1.25 0.903563 0.161558
Q2FX62   7 0.583333 -1.27278 0.943444
Q2G0U6   17 1.41667 0.903563 0.161558
Q2G0P2   11 0.916667 -1.27278 0.943444
Q2G0B8   12 1 0.903563 0.161558
Q2FVL3   14 1.16667 0.903563 0.161558
Q2G1K8   15 1.25 0.903563 0.161558
Q2G2R9   14 1.16667 0.903563 0.161558
Q2G2I3   14 1.16667 0.903563 0.161558
Q2FY56   9 0.75 -1.27278 0.943444
Q2G0B1   16 1.33333 0.903563 0.161558
Q2G1T1   22 1.83333 0.903563 0.161558
Q2FVX5   12 1 0.903563 0.161558
Q2G0H8   12 1 0.903563 0.161558
Q2FVT3   8 0.666667 -1.27278 0.943444
Q2FWF6   8 0.666667 -1.27278 0.943444
Q2FWZ6   15 1.25 0.903563 0.161558
Q2FZ77   14 1.16667 0.903563 0.161558
Q2G0H0   14 1.16667 0.903563 0.161558
Q2G2G7   19 1.58333 0.903563 0.161558
Q2G117   13 1.08333 0.903563 0.161558
Q2FXG9   19 1.58333 0.903563 0.161558
Q2FWE4   16 1.33333 0.903563 0.161558
Q2FUS0   20 1.66667 0.903563 0.161558
Q2FWR3   14 1.16667 0.903563 0.161558
Q2FYA9   5 0.416667 -1.27278 0.943444
Q2G0Y5   19 1.58333 0.903563 0.161558
Q2FZZ8   13 1.08333 0.903563 0.161558
Q2G1Z6   21 1.75 0.903563 0.161558
Q2FX53   19 1.58333 0.903563 0.161558
Q2FZC4   8 0.666667 -1.27278 0.943444
Q2FUS5   20 1.66667 0.903563 0.161558
Q2G1R0   15 1.25 0.903563 0.161558
Q2G0D5   15 1.25 0.903563 0.161558
Q2FY18   15 1.25 0.903563 0.161558
Q2FYH8   12 1 0.903563 0.161558
Q2G1F2   14 1.16667 0.903563 0.161558
Q2G0Q5   15 1.25 0.903563 0.161558
Q2FVR2   10 0.833333 -1.27278 0.943444
Q2FZE7   6 0.5 -1.27278 0.943444
Q2G0I0   17 1.41667 0.903563 0.161558
Q2G0R1   12 1 0.903563 0.161558
Q2G0L7   12 1 0.903563 0.161558
Q2FWI1   19 1.58333 0.903563 0.161558
Q2G0F7   13 1.08333 0.903563 0.161558
Q2FXY3   18 1.5 0.903563 0.161558
P0A084   18 1.5 0.903563 0.161558
Q2G0G5   13 1.08333 0.903563 0.161558
Q2FZE5   15 1.25 0.903563 0.161558
Q2G0A2   15 1.25 0.903563 0.161558
Q2FVE8   15 1.25 0.903563 0.161558
Q2G2M8   9 0.75 -1.27278 0.943444
Q2FYH7   14 1.16667 0.903563 0.161558
Q2FVR8   16 1.33333 0.903563 0.161558
Q2FZU9   10 0.833333 -1.27278 0.943444
Q2FYX7   14 1.16667 0.903563 0.161558
Q2G280   16 1.33333 0.903563 0.161558
Q2FVG5   17 1.41667 0.903563 0.161558
Q2FWX1   21 1.75 0.903563 0.161558
Q2FVB3   16 1.33333 0.903563 0.161558
Q2G2A1   14 1.16667 0.903563 0.161558
Q2G1W7   6 0.5 -1.27278 0.943444
Q2FW36   17 1.41667 0.903563 0.161558
P31337   18 1.5 0.903563 0.161558
Q2FXB8   15 1.25 0.903563 0.161558
Q2G2F3   19 1.58333 0.903563 0.161558
Q2FYM7   11 0.916667 -1.27278 0.943444
Q2FYB2   8 0.666667 -1.27278 0.943444
Q2G2E2   18 1.44 0.903563 0.161558
Q2G2G9   17 1.36 0.903563 0.161558
Q2FVC5   11 0.88 -1.27278 0.943444
Q2G0T3   16 1.28 0.903563 0.161558
Q2G074   14 1.12 0.903563 0.161558
Q2G016   12 0.96 -1.27278 0.943444
Q2G0G4   13 1.04 0.903563 0.161558
Q2G2K1   7 0.56 -1.27278 0.943444
Q2FXE1   18 1.44 0.903563 0.161558
Q2FWD2   12 0.96 -1.27278 0.943444
Q2G1Q0   12 0.96 -1.27278 0.943444
Q2G073   16 1.28 0.903563 0.161558
Q2G1T7   24 1.92 0.903563 0.161558
Q2FVI3   17 1.36 0.903563 0.161558
Q2FZ93   25 2 3.07991 0.0107511
Q2FVQ7   9 0.72 -1.27278 0.943444
Q2G2B9   15 1.2 0.903563 0.161558
Q2FZN5   18 1.44 0.903563 0.161558
Q2FY72   10 0.8 -1.27278 0.943444
Q2G0A0   18 1.44 0.903563 0.161558
Q2FZQ8   16 1.28 0.903563 0.161558
Q2FXP1   15 1.2 0.903563 0.161558
P0A0B7   11 0.88 -1.27278 0.943444
Q2FYW0   19 1.52 0.903563 0.161558
Q2G230   19 1.52 0.903563 0.161558
Q2G0H5   14 1.12 0.903563 0.161558
Q2G0B7   12 0.96 -1.27278 0.943444
Q2G131   14 1.12 0.903563 0.161558
Q2G0Y4   13 1.04 0.903563 0.161558
Q2G2L0   14 1.12 0.903563 0.161558
Q2G101   16 1.28 0.903563 0.161558
Q2G036   16 1.28 0.903563 0.161558
Q2FXN3   20 1.6 0.903563 0.161558
Q2FWY2   10 0.8 -1.27278 0.943444
Q2FXK6   21 1.68 0.903563 0.161558
Q2G2Y3   8 0.64 -1.27278 0.943444
Q2G1P8   12 0.96 -1.27278 0.943444
Q2G0N7   16 1.28 0.903563 0.161558
Q2FW43   13 1.04 0.903563 0.161558
Q2G2N4   18 1.44 0.903563 0.161558
Q2FW59   17 1.36 0.903563 0.161558
Q2G1V0   14 1.12 0.903563 0.161558
Q2G010   16 1.28 0.903563 0.161558
Q2FWJ4   15 1.2 0.903563 0.161558
Q2FUR3   18 1.44 0.903563 0.161558
Q2FXE4   14 1.12 0.903563 0.161558
Q2FY36   9 0.72 -1.27278 0.943444
Q2G1Q7   11 0.88 -1.27278 0.943444
Q2FX09   19 1.52 0.903563 0.161558
Q2G0Z1   21 1.68 0.903563 0.161558
Q2FWJ1   16 1.28 0.903563 0.161558
Q2FUT4   15 1.2 0.903563 0.161558
Q2FYI1   16 1.28 0.903563 0.161558
Q2FXQ8   15 1.2 0.903563 0.161558
Q2FUZ0   13 1.04 0.903563 0.161558
P0A086   18 1.44 0.903563 0.161558
Q2FZM0   14 1.12 0.903563 0.161558
Q2FXL3   15 1.2 0.903563 0.161558
Q2G2K7   17 1.36 0.903563 0.161558
Q2FVL1   15 1.2 0.903563 0.161558
Q2FW21   8 0.64 -1.27278 0.943444
Q2G201   14 1.12 0.903563 0.161558
Q2FVV6   14 1.12 0.903563 0.161558
Q2FV03   14 1.12 0.903563 0.161558
Q2G2T2   14 1.12 0.903563 0.161558
Q2FZ44   8 0.64 -1.27278 0.943444
Q2G1N7   17 1.36 0.903563 0.161558
Q2G172   14 1.12 0.903563 0.161558
Q2G208   16 1.28 0.903563 0.161558
Q2FZR7   13 1.04 0.903563 0.161558
Q2G2K2   2 0.16 -1.27278 0.943444
Q2FVA4   15 1.2 0.903563 0.161558
Q2G0F5   17 1.36 0.903563 0.161558
Q2G0X0   11 0.88 -1.27278 0.943444
Q2FXU0   11 0.88 -1.27278 0.943444
Q2FXX9   16 1.28 0.903563 0.161558
Q2G2K8   10 0.8 -1.27278 0.943444
Q2G0X1   11 0.846154 -1.27278 0.943444
Q2FXI8   6 0.461538 -1.27278 0.943444
Q2G0L1   18 1.38462 0.903563 0.161558
Q2FX07   6 0.461538 -1.27278 0.943444
Q2G139   11 0.846154 -1.27278 0.943444
Q2FUV5   18 1.38462 0.903563 0.161558
Q2FVD0   11 0.846154 -1.27278 0.943444
Q2FX10   18 1.38462 0.903563 0.161558
Q2G1W5   15 1.15385 0.903563 0.161558
Q2G1Y7   11 0.846154 -1.27278 0.943444
Q2G190   14 1.07692 0.903563 0.161558
Q2FV59   14 1.07692 0.903563 0.161558
Q2FZS3   7 0.538462 -1.27278 0.943444
Q2FX90   14 1.07692 0.903563 0.161558
Q2FW85   19 1.46154 0.903563 0.161558
Q2FZ65   18 1.38462 0.903563 0.161558
Q2FXJ7   22 1.69231 0.903563 0.161558
Q2FVW2   19 1.46154 0.903563 0.161558
Q2G0H4   17 1.30769 0.903563 0.161558
Q2FVV4   13 1 0.903563 0.161558
Q2FUR9   25 1.92308 0.903563 0.161558
Q2FW06   8 0.615385 -1.27278 0.943444
Q2FY84   15 1.15385 0.903563 0.161558
Q2G132   16 1.23077 0.903563 0.161558
Q2G0C9   11 0.846154 -1.27278 0.943444
Q2G2N1   11 0.846154 -1.27278 0.943444
Q2FVF2   16 1.23077 0.903563 0.161558
Q2FZ30   21 1.61538 0.903563 0.161558
Q2FXX8   22 1.69231 0.903563 0.161558
Q2FZX6   18 1.38462 0.903563 0.161558
Q2G1Z2   15 1.15385 0.903563 0.161558
Q2G0G7   22 1.69231 0.903563 0.161558
Q2FV53   9 0.692308 -1.27278 0.943444
Q2FV28   24 1.84615 0.903563 0.161558
Q2G097   14 1.07692 0.903563 0.161558
Q2FZC5   14 1.07692 0.903563 0.161558
Q2FY77   15 1.15385 0.903563 0.161558
Q2FVA9   14 1.07692 0.903563 0.161558
Q2G2W5   4 0.307692 -1.27278 0.943444
Q2FX97   17 1.30769 0.903563 0.161558
Q2G1F3   13 1 0.903563 0.161558
Q2FYU1   8 0.615385 -1.27278 0.943444
Q2FUP6   18 1.38462 0.903563 0.161558
Q2G2U7   19 1.46154 0.903563 0.161558
Q2FY09   18 1.38462 0.903563 0.161558
Q2G1J6   19 1.46154 0.903563 0.161558
Q2G059   14 1.07692 0.903563 0.161558
Q2FVK5   11 0.846154 -1.27278 0.943444
Q2G0H7   14 1.07692 0.903563 0.161558
Q2FWN2   15 1.15385 0.903563 0.161558
Q2FYV7   20 1.53846 0.903563 0.161558
Q2G236   17 1.30769 0.903563 0.161558
Q2FZR6   14 1.07692 0.903563 0.161558
Q2G1P9   13 1 0.903563 0.161558
Q2G0R9   18 1.38462 0.903563 0.161558
Q2FUZ9   13 1 0.903563 0.161558
Q2FVP2   15 1.15385 0.903563 0.161558
Q2FXC8   11 0.846154 -1.27278 0.943444
Q2FVC4   12 0.923077 -1.27278 0.943444
Q2FZ29   16 1.23077 0.903563 0.161558
Q2FYR8   12 0.888889 -1.27278 0.943444
Q2FY23   11 0.814815 -1.27278 0.943444
Q2G0D4   22 1.62963 0.903563 0.161558
Q2FZ38   23 1.7037 0.903563 0.161558
Q2FXH1   17 1.25926 0.903563 0.161558
Q2FXZ9   18 1.33333 0.903563 0.161558
Q2G1V3   14 1.03704 0.903563 0.161558
Q2FVZ0   15 1.11111 0.903563 0.161558
Q2FV95   13 0.962963 -1.27278 0.943444
Q2G196   17 1.25926 0.903563 0.161558
Q2FZ61   16 1.18519 0.903563 0.161558
Q2FW27   15 1.11111 0.903563 0.161558
Q2FWH2   20 1.48148 0.903563 0.161558
Q2FZQ9   15 1.11111 0.903563 0.161558
Q2FWQ9   20 1.48148 0.903563 0.161558
Q2G1N5   15 1.11111 0.903563 0.161558
Q2FZP8   15 1.11111 0.903563 0.161558
Q2FXC2   15 1.11111 0.903563 0.161558
Q2G0X9   8 0.592593 -1.27278 0.943444
Q2FX08   10 0.740741 -1.27278 0.943444
Q2FUV2   22 1.62963 0.903563 0.161558
Q2FZT8   10 0.740741 -1.27278 0.943444
Q2G2N2   12 0.888889 -1.27278 0.943444
Q2G0M1   18 1.33333 0.903563 0.161558
Q2FVX8   22 1.62963 0.903563 0.161558
Q2G220   12 0.888889 -1.27278 0.943444
Q2FW37   17 1.25926 0.903563 0.161558
Q2G203   23 1.7037 0.903563 0.161558
Q2FY89   13 0.962963 -1.27278 0.943444
Q2G1K7   21 1.55556 0.903563 0.161558
Q2G013   13 0.962963 -1.27278 0.943444
Q2FV91   16 1.18519 0.903563 0.161558
Q2FW92   20 1.48148 0.903563 0.161558
Q2G1U5   19 1.40741 0.903563 0.161558
Q2G2A6   9 0.666667 -1.27278 0.943444
Q2G0G9   14 1.03704 0.903563 0.161558
P0A088   5 0.37037 -1.27278 0.943444
Q2G0B4   13 0.962963 -1.27278 0.943444
Q2G0X7   8 0.592593 -1.27278 0.943444
Q2G0S0   9 0.666667 -1.27278 0.943444
Q2FW12   19 1.40741 0.903563 0.161558
Q2G0J7   19 1.40741 0.903563 0.161558
Q2FW76   17 1.25926 0.903563 0.161558
Q2G1Z7   17 1.25926 0.903563 0.161558
Q2G2S1   18 1.33333 0.903563 0.161558
Q2G1B1   19 1.40741 0.903563 0.161558
Q2FVP3   22 1.62963 0.903563 0.161558
Q2G1V1   18 1.33333 0.903563 0.161558
Q2G1H8   18 1.33333 0.903563 0.161558
Q2G149   18 1.33333 0.903563 0.161558
Q2FXC7   8 0.592593 -1.27278 0.943444
Q2G019   12 0.888889 -1.27278 0.943444
Q2FWL6   16 1.18519 0.903563 0.161558
Q2G199   17 1.25926 0.903563 0.161558
Q2FY41   2 0.148148 -1.27278 0.943444
Q2FX33   21 1.55556 0.903563 0.161558
Q2G181   20 1.48148 0.903563 0.161558
Q2FVT1   15 1.11111 0.903563 0.161558
Q2G0Z5   24 1.77778 0.903563 0.161558
Q2FZC7   21 1.55556 0.903563 0.161558
Q2G1U0   18 1.33333 0.903563 0.161558
Q2FW18   14 1.03704 0.903563 0.161558
Q2G0H1   14 1.03704 0.903563 0.161558
Q2FX22   12 0.888889 -1.27278 0.943444
Q2G157   16 1.18519 0.903563 0.161558
Q2G2J5   18 1.33333 0.903563 0.161558
Q2FZH9   14 1.03704 0.903563 0.161558
Q2FZA6   9 0.666667 -1.27278 0.943444
Q2G1N6   14 1.03704 0.903563 0.161558
Q2FVR4   16 1.18519 0.903563 0.161558
Q2FY13   26 1.92593 0.903563 0.161558
Q2G025   15 1.11111 0.903563 0.161558
Q2FV36   15 1.11111 0.903563 0.161558
Q2G0W9   11 0.814815 -1.27278 0.943444
Q2G0L0   20 1.48148 0.903563 0.161558
Q2FUR2   13 0.962963 -1.27278 0.943444
Q2FVJ9   15 1.11111 0.903563 0.161558
Q2G1S8   10 0.714286 -1.27278 0.943444
Q2FVJ5   19 1.35714 0.903563 0.161558
Q2FZ39   22 1.57143 0.903563 0.161558
Q2FWP6   13 0.928571 -1.27278 0.943444
Q2FVB4   19 1.35714 0.903563 0.161558
Q2G0V7   18 1.28571 0.903563 0.161558
Q2FUV4   13 0.928571 -1.27278 0.943444
Q2FYG5   24 1.71429 0.903563 0.161558
Q2FW71   17 1.21429 0.903563 0.161558
Q2FZB1   8 0.571429 -1.27278 0.943444
Q2G0Y9   20 1.42857 0.903563 0.161558
Q2G0X4   7 0.5 -1.27278 0.943444
Q2FZL2   12 0.857143 -1.27278 0.943444
Q2FVS1   16 1.14286 0.903563 0.161558
Q2G099   13 0.928571 -1.27278 0.943444
Q2FZN0   16 1.14286 0.903563 0.161558
Q2FZ50   19 1.35714 0.903563 0.161558
Q2G0X8   10 0.714286 -1.27278 0.943444
Q2G167   15 1.07143 0.903563 0.161558
Q2G086   16 1.14286 0.903563 0.161558
Q2G0D0   20 1.42857 0.903563 0.161558
Q2FWG3   20 1.42857 0.903563 0.161558
Q2G228   25 1.78571 0.903563 0.161558
Q2FWW8   24 1.71429 0.903563 0.161558
Q2FYL0   7 0.5 -1.27278 0.943444
Q2FXX2   14 1 0.903563 0.161558
Q2G0C4   15 1.07143 0.903563 0.161558
Q2FZA2   17 1.21429 0.903563 0.161558
Q2FWL0   16 1.14286 0.903563 0.161558
Q2FUY9   21 1.5 0.903563 0.161558
Q2G0T8   19 1.35714 0.903563 0.161558
Q2FWK0   17 1.21429 0.903563 0.161558
Q2G0D9   17 1.21429 0.903563 0.161558
Q2FZF3   9 0.642857 -1.27278 0.943444
Q2FZ17   19 1.35714 0.903563 0.161558
Q2G0T6   10 0.714286 -1.27278 0.943444
Q2G140   17 1.21429 0.903563 0.161558
Q2G2F2   15 1.07143 0.903563 0.161558
Q2FXG0   12 0.857143 -1.27278 0.943444
Q2FWR4   19 1.35714 0.903563 0.161558
Q2G195   18 1.28571 0.903563 0.161558
Q2FVY4   15 1.07143 0.903563 0.161558
Q2G1I6   17 1.21429 0.903563 0.161558
Q2FVD5   14 1 0.903563 0.161558
Q2FZM1   16 1.14286 0.903563 0.161558
Q2FVG0   17 1.21429 0.903563 0.161558
Q2FZM7   12 0.857143 -1.27278 0.943444
Q2FZB2   10 0.714286 -1.27278 0.943444
Q2G287   20 1.42857 0.903563 0.161558
Q2FWG4   16 1.14286 0.903563 0.161558
Q2G2B3   15 1.07143 0.903563 0.161558
Q2FY48   18 1.28571 0.903563 0.161558
Q9ZNI1   17 1.21429 0.903563 0.161558
Q2FV94   19 1.35714 0.903563 0.161558
Q2G2X5   14 1 0.903563 0.161558
Q2FVX6   14 1 0.903563 0.161558
Q2G060   21 1.5 0.903563 0.161558
Q2FVG2   22 1.57143 0.903563 0.161558
Q2G1Q1   14 1 0.903563 0.161558
Q2G1F1   10 0.714286 -1.27278 0.943444
Q2FXC5   11 0.785714 -1.27278 0.943444
Q2G2B0   15 1.07143 0.903563 0.161558
Q2FXR6   18 1.28571 0.903563 0.161558
Q2FXE0   24 1.71429 0.903563 0.161558
Q2FUY3   23 1.64286 0.903563 0.161558
Q2G1S6   9 0.642857 -1.27278 0.943444
Q2FVE9   16 1.14286 0.903563 0.161558
Q2FVU7   17 1.21429 0.903563 0.161558
Q2FVM7   18 1.28571 0.903563 0.161558
Q2FVU6   16 1.14286 0.903563 0.161558
Q2FVA1   19 1.35714 0.903563 0.161558
Q2FWB8   21 1.5 0.903563 0.161558
Q2FYR5   18 1.28571 0.903563 0.161558
Q2G261   22 1.57143 0.903563 0.161558
Q2G264   24 1.71429 0.903563 0.161558
Q2G0U4   18 1.28571 0.903563 0.161558
Q2G226   15 1.07143 0.903563 0.161558
Q2FZT7   10 0.714286 -1.27278 0.943444
Q2FXJ4   19 1.35714 0.903563 0.161558
Q2G047   15 1.07143 0.903563 0.161558
Q2FWD9   8 0.571429 -1.27278 0.943444
Q2FZH2   25 1.78571 0.903563 0.161558
Q2G044   22 1.57143 0.903563 0.161558
Q2FVZ8   19 1.35714 0.903563 0.161558
Q2G1C5   13 0.928571 -1.27278 0.943444
Q2G1Z1   17 1.21429 0.903563 0.161558
Q2G135   11 0.785714 -1.27278 0.943444
Q2FVE5   16 1.14286 0.903563 0.161558
Q2FZ70   20 1.42857 0.903563 0.161558
Q2G2A0   19 1.35714 0.903563 0.161558
Q2G224   18 1.24138 0.903563 0.161558
P0A0K3   14 0.965517 -1.27278 0.943444
Q2G1A8   25 1.72414 0.903563 0.161558
Q2G1P5   18 1.24138 0.903563 0.161558
Q2FV93   18 1.24138 0.903563 0.161558
Q2FXC4   11 0.758621 -1.27278 0.943444
Q2FY74   19 1.31034 0.903563 0.161558
Q2G1M1   19 1.31034 0.903563 0.161558
Q9EZ11   13 0.896552 -1.27278 0.943444
Q2FZB3   8 0.551724 -1.27278 0.943444
Q2G1V2   16 1.10345 0.903563 0.161558
Q2FVM8   17 1.17241 0.903563 0.161558
Q2FVR1   19 1.31034 0.903563 0.161558
Q2FXC3   11 0.758621 -1.27278 0.943444
Q2FUV6   10 0.689655 -1.27278 0.943444
Q2G1D7   21 1.44828 0.903563 0.161558
Q2FXR2   18 1.24138 0.903563 0.161558
Q2FW83   16 1.10345 0.903563 0.161558
Q2G2X7   8 0.551724 -1.27278 0.943444
Q2FVM4   9 0.62069 -1.27278 0.943444
P0A0J3   22 1.51724 0.903563 0.161558
Q2G2L8   14 0.965517 -1.27278 0.943444
Q2FZ27   14 0.965517 -1.27278 0.943444
Q2FZ53   18 1.24138 0.903563 0.161558
Q2G154   20 1.37931 0.903563 0.161558
Q2FZS4   18 1.24138 0.903563 0.161558
Q2FYQ5   13 0.896552 -1.27278 0.943444
Q2FZL6   18 1.24138 0.903563 0.161558
Q2FWB9   18 1.24138 0.903563 0.161558
Q2FUQ4   19 1.31034 0.903563 0.161558
Q2G293   18 1.24138 0.903563 0.161558
Q2FZS5   20 1.37931 0.903563 0.161558
Q2FYP9   13 0.896552 -1.27278 0.943444
Q2G0K7   18 1.24138 0.903563 0.161558
Q2FVV2   19 1.31034 0.903563 0.161558
Q2FVN0   25 1.72414 0.903563 0.161558
Q2FX00   16 1.10345 0.903563 0.161558
Q2G1I0   26 1.7931 0.903563 0.161558
Q2FXI2   18 1.24138 0.903563 0.161558
Q2G2X1   13 0.896552 -1.27278 0.943444
Q2FYG6   18 1.24138 0.903563 0.161558
Q2FXH0   20 1.37931 0.903563 0.161558
Q2FXU7   18 1.24138 0.903563 0.161558
Q2G170   24 1.65517 0.903563 0.161558
Q2FVQ9   21 1.44828 0.903563 0.161558
Q2FWV2   10 0.689655 -1.27278 0.943444
Q2FVI5   17 1.17241 0.903563 0.161558
Q2FUW0   13 0.896552 -1.27278 0.943444
Q2FXB7   21 1.44828 0.903563 0.161558
Q2G0J8   20 1.37931 0.903563 0.161558
Q2FXB5   15 1.03448 0.903563 0.161558
Q2FYE9   15 1.03448 0.903563 0.161558
Q2FVE2   17 1.17241 0.903563 0.161558
Q2G2V6   19 1.31034 0.903563 0.161558
O08387   20 1.37931 0.903563 0.161558
Q2FZ14   17 1.17241 0.903563 0.161558
Q2FXW3   25 1.72414 0.903563 0.161558
Q2FYQ8   17 1.17241 0.903563 0.161558
Q2G2D6   15 1.03448 0.903563 0.161558
Q2G2T7   25 1.72414 0.903563 0.161558
Q2FYP8   15 1.03448 0.903563 0.161558
Q2FZ25   14 0.965517 -1.27278 0.943444
Q2FY65   17 1.17241 0.903563 0.161558
Q2G2T1   19 1.31034 0.903563 0.161558
Q2G1N0   18 1.24138 0.903563 0.161558
Q2G110   16 1.10345 0.903563 0.161558
Q2G1E1   17 1.17241 0.903563 0.161558
Q2G2F1   23 1.58621 0.903563 0.161558
Q2FXE8   19 1.31034 0.903563 0.161558
Q2FZ06   17 1.17241 0.903563 0.161558
Q2FVH2   18 1.24138 0.903563 0.161558
Q2FYV6   20 1.37931 0.903563 0.161558
Q2FZJ3   17 1.13333 0.903563 0.161558
Q2G095   15 1 0.903563 0.161558
Q2G2Y0   12 0.8 -1.27278 0.943444
Q2G2W3   23 1.53333 0.903563 0.161558
Q2FY07   23 1.53333 0.903563 0.161558
Q2FXW8   16 1.06667 0.903563 0.161558
Q2FUR6   18 1.2 0.903563 0.161558
Q2FVW6   17 1.13333 0.903563 0.161558
Q2G1X0   5 0.333333 -1.27278 0.943444
Q2G1F6   15 1 0.903563 0.161558
Q2FVK8   22 1.46667 0.903563 0.161558
Q2G158   17 1.13333 0.903563 0.161558
Q2G118   17 1.13333 0.903563 0.161558
Q2G077   15 1 0.903563 0.161558
Q2G0E0   22 1.46667 0.903563 0.161558
Q2G263   20 1.33333 0.903563 0.161558
Q2FUU1   13 0.866667 -1.27278 0.943444
Q2G1X7   17 1.13333 0.903563 0.161558
Q2G1C0   18 1.2 0.903563 0.161558
Q2FVB9   16 1.06667 0.903563 0.161558
Q2G273   17 1.13333 0.903563 0.161558
Q53726   16 1.06667 0.903563 0.161558
Q2G2W9   16 1.06667 0.903563 0.161558
Q2FZ22   23 1.53333 0.903563 0.161558
Q2G2U1   13 0.866667 -1.27278 0.943444
Q2FXW6   15 1 0.903563 0.161558
Q2G0P9   19 1.26667 0.903563 0.161558
Q2FYE3   18 1.2 0.903563 0.161558
Q2FXU3   16 1.06667 0.903563 0.161558
Q2G052   16 1.06667 0.903563 0.161558
Q2FZM6   22 1.46667 0.903563 0.161558
Q2FX25   17 1.13333 0.903563 0.161558
Q2FX05   16 1.06667 0.903563 0.161558
Q2G1P2   16 1.06667 0.903563 0.161558
Q2G2C4   19 1.26667 0.903563 0.161558
Q2G165   15 1 0.903563 0.161558
Q2FXK8   9 0.6 -1.27278 0.943444
Q2FWP1   14 0.933333 -1.27278 0.943444
Q2FVU1   16 1.06667 0.903563 0.161558
Q2FZ78   14 0.933333 -1.27278 0.943444
Q2G0P0   19 1.26667 0.903563 0.161558
Q2FXX3   13 0.866667 -1.27278 0.943444
Q2FVX2   18 1.2 0.903563 0.161558
Q2G0Q7   19 1.26667 0.903563 0.161558
Q2FXS6   9 0.6 -1.27278 0.943444
Q2FUZ1   18 1.2 0.903563 0.161558
Q2FZ87   16 1.06667 0.903563 0.161558
Q2FXF4   17 1.13333 0.903563 0.161558
Q2G1G4   17 1.13333 0.903563 0.161558
Q2FWE6   17 1.13333 0.903563 0.161558
Q2G2U2   14 0.933333 -1.27278 0.943444
Q2FY17   20 1.33333 0.903563 0.161558
Q2FVU3   18 1.2 0.903563 0.161558
Q2FVK1   6 0.4 -1.27278 0.943444
Q2G0K5   22 1.46667 0.903563 0.161558
Q2G2X8   10 0.666667 -1.27278 0.943444
Q2FYZ7   17 1.13333 0.903563 0.161558
Q2FWG1   23 1.53333 0.903563 0.161558
Q2G1Q6   16 1.06667 0.903563 0.161558
Q2G2X9   13 0.866667 -1.27278 0.943444
Q2FWN9   5 0.333333 -1.27278 0.943444
Q2FYZ2   18 1.2 0.903563 0.161558
Q2FZJ1   12 0.8 -1.27278 0.943444
Q2G002   15 1 0.903563 0.161558
Q2FVL4   19 1.26667 0.903563 0.161558
Q2G2M7   11 0.733333 -1.27278 0.943444
Q2FWH6   18 1.2 0.903563 0.161558
Q2FXQ3   11 0.733333 -1.27278 0.943444
Q2G129   14 0.933333 -1.27278 0.943444
Q7BHL7   16 1.06667 0.903563 0.161558
Q2FZ71   19 1.26667 0.903563 0.161558
Q2FZ88   13 0.83871 -1.27278 0.943444
Q2FV22   24 1.54839 0.903563 0.161558
Q2FYM3   11 0.709677 -1.27278 0.943444
Q2FY06   18 1.16129 0.903563 0.161558
Q2FXB0   5 0.322581 -1.27278 0.943444
Q2FX87   19 1.22581 0.903563 0.161558
Q2FZ33   21 1.35484 0.903563 0.161558
Q2G0J1   18 1.16129 0.903563 0.161558
Q2FUT7   18 1.16129 0.903563 0.161558
Q2FZH1   18 1.16129 0.903563 0.161558
Q2FVX3   23 1.48387 0.903563 0.161558
Q2FWC6   15 0.967742 -1.27278 0.943444
Q2FXN6   19 1.22581 0.903563 0.161558
Q2FY79   25 1.6129 0.903563 0.161558
Q2FZ23   23 1.48387 0.903563 0.161558
Q2FVF1   16 1.03226 0.903563 0.161558
Q2FWM5   21 1.35484 0.903563 0.161558
Q2G061   19 1.22581 0.903563 0.161558
Q2FWL7   24 1.54839 0.903563 0.161558
Q2FVK3   5 0.322581 -1.27278 0.943444
Q2FX19   18 1.16129 0.903563 0.161558
Q2G2U6   19 1.22581 0.903563 0.161558
Q2G1S5   8 0.516129 -1.27278 0.943444
Q2FVS9   13 0.83871 -1.27278 0.943444
Q2G1M7   21 1.35484 0.903563 0.161558
Q2FW50   14 0.903226 -1.27278 0.943444
Q2G2L1   19 1.22581 0.903563 0.161558
Q2FWB1   19 1.22581 0.903563 0.161558
Q2FXA8   20 1.29032 0.903563 0.161558
Q2FV20   16 1.03226 0.903563 0.161558
Q2FUY1   14 0.903226 -1.27278 0.943444
Q2FYJ1   21 1.35484 0.903563 0.161558
Q2G043   10 0.645161 -1.27278 0.943444
Q2FZ43   18 1.16129 0.903563 0.161558
Q9KJN4   18 1.16129 0.903563 0.161558
Q2G194   22 1.41935 0.903563 0.161558
Q2G0F0   23 1.48387 0.903563 0.161558
Q2G2G2   19 1.22581 0.903563 0.161558
Q2G0I8   21 1.35484 0.903563 0.161558
Q2FXG5   16 1.03226 0.903563 0.161558
Q2G2S6   21 1.35484 0.903563 0.161558
Q53700   20 1.29032 0.903563 0.161558
Q2G0D8   18 1.16129 0.903563 0.161558
P60430   5 0.322581 -1.27278 0.943444
Q2FV41   19 1.22581 0.903563 0.161558
Q2FXZ5   14 0.903226 -1.27278 0.943444
Q2FZL0   17 1.09677 0.903563 0.161558
Q2FY99   18 1.16129 0.903563 0.161558
Q2FX95   19 1.22581 0.903563 0.161558
Q2FYR6   18 1.16129 0.903563 0.161558
Q2FUW2   20 1.29032 0.903563 0.161558
Q2FVL2   20 1.29032 0.903563 0.161558
Q2G2L4   16 1.03226 0.903563 0.161558
Q2FXB1   6 0.387097 -1.27278 0.943444
Q2FZY7   22 1.41935 0.903563 0.161558
Q2FVN1   18 1.16129 0.903563 0.161558
Q2G1S1   19 1.22581 0.903563 0.161558
Q2FXK4   17 1.09677 0.903563 0.161558
Q2FXM6   19 1.22581 0.903563 0.161558
Q2FZJ6   20 1.29032 0.903563 0.161558
Q2FVT4   18 1.16129 0.903563 0.161558
Q2FYW1   18 1.16129 0.903563 0.161558
Q2FYZ3   22 1.41935 0.903563 0.161558
Q2FXX5   14 0.903226 -1.27278 0.943444
Q2FWM4   11 0.709677 -1.27278 0.943444
Q2G2L3   19 1.22581 0.903563 0.161558
Q2FYR3   19 1.22581 0.903563 0.161558
Q2G0I9   18 1.16129 0.903563 0.161558
Q2G0M2   20 1.29032 0.903563 0.161558
Q2G272   12 0.774194 -1.27278 0.943444
Q2FXL4   24 1.54839 0.903563 0.161558
Q2G0U9   20 1.29032 0.903563 0.161558
Q2FVE4   17 1.09677 0.903563 0.161558
Q2FVC6   21 1.35484 0.903563 0.161558
Q2FV19   18 1.16129 0.903563 0.161558
Q2G0S8   18 1.16129 0.903563 0.161558
Q2G2G3   19 1.22581 0.903563 0.161558
Q2G2X0   18 1.125 0.903563 0.161558
Q2G0F3   19 1.1875 0.903563 0.161558
Q2G037   14 0.875 -1.27278 0.943444
Q2G1G6   25 1.5625 0.903563 0.161558
Q2FWP0   7 0.4375 -1.27278 0.943444
Q2FY29   17 1.0625 0.903563 0.161558
Q2FXQ4   22 1.375 0.903563 0.161558
Q2G0S7   16 1 0.903563 0.161558
Q2FZX7   15 0.9375 -1.27278 0.943444
Q2G0E6   12 0.75 -1.27278 0.943444
Q2FY37   29 1.8125 0.903563 0.161558
Q2FYQ0   22 1.375 0.903563 0.161558
Q2FUV3   16 1 0.903563 0.161558
Q2FYV2   20 1.25 0.903563 0.161558
Q2FVS4   21 1.3125 0.903563 0.161558
Q2G2M3   17 1.0625 0.903563 0.161558
Q2FVM6   13 0.8125 -1.27278 0.943444
Q2G292   20 1.25 0.903563 0.161558
Q2FXH7   16 1 0.903563 0.161558
Q2FYQ7   22 1.375 0.903563 0.161558
Q2FWG2   23 1.4375 0.903563 0.161558
Q2G159   18 1.125 0.903563 0.161558
Q2FX96   23 1.4375 0.903563 0.161558
Q2FV83   16 1 0.903563 0.161558
Q2G2D8   15 0.9375 -1.27278 0.943444
Q2FYJ4   14 0.875 -1.27278 0.943444
Q2G1E8   13 0.8125 -1.27278 0.943444
Q2FVK2   5 0.3125 -1.27278 0.943444
Q2FZP1   17 1.0625 0.903563 0.161558
Q2FXI0   16 1 0.903563 0.161558
Q2G134   18 1.125 0.903563 0.161558
Q2FZZ6   10 0.625 -1.27278 0.943444
Q2G1Z3   21 1.3125 0.903563 0.161558
Q2G030   19 1.1875 0.903563 0.161558
Q2FV21   18 1.125 0.903563 0.161558
Q9RQP6   17 1.0625 0.903563 0.161558
Q2FZ62   17 1.0625 0.903563 0.161558
Q2FZQ7   20 1.25 0.903563 0.161558
Q2G0F4   16 1 0.903563 0.161558
Q2FWE0   17 1.0625 0.903563 0.161558
Q2FVS0   16 1 0.903563 0.161558
Q2FUT6   21 1.3125 0.903563 0.161558
Q2FUQ5   17 1.0625 0.903563 0.161558
Q2FZJ9   21 1.3125 0.903563 0.161558
Q2FY81   20 1.25 0.903563 0.161558
Q2G0K8   15 0.9375 -1.27278 0.943444
Q2G262   16 1 0.903563 0.161558
Q2G0E1   17 1.0625 0.903563 0.161558
Q2FWD3   19 1.1875 0.903563 0.161558
Q2FXA4   19 1.1875 0.903563 0.161558
Q2FVF0   20 1.25 0.903563 0.161558
Q2FWW9   19 1.1875 0.903563 0.161558
Q2FZ54   17 1.0625 0.903563 0.161558
P0A0J0   14 0.875 -1.27278 0.943444
Q2G1G1   21 1.3125 0.903563 0.161558
Q2FWA1   19 1.1875 0.903563 0.161558
Q2FXN1   19 1.1875 0.903563 0.161558
Q2G2T4   20 1.25 0.903563 0.161558
Q2FZW9   23 1.4375 0.903563 0.161558
Q2FV90   24 1.5 0.903563 0.161558
Q2FWB3   12 0.75 -1.27278 0.943444
Q2G0Q0   13 0.8125 -1.27278 0.943444
Q2FY10   19 1.1875 0.903563 0.161558
Q2FXM0   16 1 0.903563 0.161558
Q2G1S2   17 1.0625 0.903563 0.161558
Q2FXY5   17 1.0303 0.903563 0.161558
Q2FXV3   17 1.0303 0.903563 0.161558
Q2FXG3   18 1.09091 0.903563 0.161558
Q2FVA8   10 0.606061 -1.27278 0.943444
Q2G2C2   20 1.21212 0.903563 0.161558
Q2FYU2   17 1.0303 0.903563 0.161558
Q2FYK5   24 1.45455 0.903563 0.161558
Q2FW35   21 1.27273 0.903563 0.161558
Q2FY52   21 1.27273 0.903563 0.161558
Q9RQP9   26 1.57576 0.903563 0.161558
Q2G039   16 0.969697 -1.27278 0.943444
Q2G1E4   20 1.21212 0.903563 0.161558
Q2G0B0   22 1.33333 0.903563 0.161558
Q2FXI7   14 0.848485 -1.27278 0.943444
Q2FWN7   23 1.39394 0.903563 0.161558
Q2FV66   11 0.666667 -1.27278 0.943444
Q2FYJ5   19 1.15152 0.903563 0.161558
Q2FYC9   4 0.242424 -1.27278 0.943444
Q2FZC6   20 1.21212 0.903563 0.161558
Q2FXW4   18 1.09091 0.903563 0.161558
Q2FXI1   19 1.15152 0.903563 0.161558
Q2FZF9   19 1.15152 0.903563 0.161558
Q2G171   14 0.848485 -1.27278 0.943444
Q2G2P8   19 1.15152 0.903563 0.161558
Q2G2V9   18 1.09091 0.903563 0.161558
Q2FV31   20 1.21212 0.903563 0.161558
Q9KJN3   13 0.787879 -1.27278 0.943444
Q2FZV5   18 1.09091 0.903563 0.161558
Q2FWC4   19 1.15152 0.903563 0.161558
Q2FYT0   14 0.848485 -1.27278 0.943444
Q2G145   20 1.21212 0.903563 0.161558
Q2G0J0   24 1.45455 0.903563 0.161558
Q2FZQ3   17 1.0303 0.903563 0.161558
Q2FYE5   19 1.15152 0.903563 0.161558
Q2FWN5   19 1.15152 0.903563 0.161558
Q2FY24   23 1.39394 0.903563 0.161558
Q2FVW7   14 0.848485 -1.27278 0.943444
Q2FZ91   23 1.39394 0.903563 0.161558
Q2FWL2   22 1.33333 0.903563 0.161558
Q2FZQ6   17 1.0303 0.903563 0.161558
P02976   13 0.787879 -1.27278 0.943444
Q2G0R7   18 1.09091 0.903563 0.161558
Q2FUU2   19 1.15152 0.903563 0.161558
Q2FZG1   22 1.33333 0.903563 0.161558
Q2G0Z4   18 1.09091 0.903563 0.161558
Q2FZ81   14 0.848485 -1.27278 0.943444
Q2G2J8   18 1.09091 0.903563 0.161558
Q2FZD7   23 1.39394 0.903563 0.161558
Q2G288   20 1.21212 0.903563 0.161558
Q2FW52   22 1.33333 0.903563 0.161558
Q2FVX4   19 1.15152 0.903563 0.161558
Q2FVN5   18 1.09091 0.903563 0.161558
Q2FY88   20 1.21212 0.903563 0.161558
Q2FWC9   22 1.33333 0.903563 0.161558
Q2FZS7   17 1.0303 0.903563 0.161558
Q2FZ63   20 1.21212 0.903563 0.161558
Q2G1L8   21 1.27273 0.903563 0.161558
Q2FV17   24 1.45455 0.903563 0.161558
Q2FVT8   17 1.0303 0.903563 0.161558
Q2G0W8   26 1.57576 0.903563 0.161558
Q2FV07   12 0.727273 -1.27278 0.943444
Q2G0Q1   19 1.15152 0.903563 0.161558
Q2FY69   18 1.09091 0.903563 0.161558
Q2FZ75   18 1.09091 0.903563 0.161558
Q2G0E5   18 1.09091 0.903563 0.161558
Q2G233   20 1.21212 0.903563 0.161558
Q2FWE1   21 1.27273 0.903563 0.161558
Q2FVZ2   17 1.0303 0.903563 0.161558
Q2FYE2   19 1.15152 0.903563 0.161558
Q2G1K6   18 1.05882 0.903563 0.161558
Q2FVT0   15 0.882353 -1.27278 0.943444
Q2G0Q9   25 1.47059 0.903563 0.161558
Q2FZ89   19 1.11765 0.903563 0.161558
Q2FVR0   17 1 0.903563 0.161558
Q2FZD9   15 0.882353 -1.27278 0.943444
Q2FX85   24 1.41176 0.903563 0.161558
Q2G1B0   19 1.11765 0.903563 0.161558
Q2G2E4   16 0.941176 -1.27278 0.943444
Q2FYK7   26 1.52941 0.903563 0.161558
Q2FZ13   16 0.941176 -1.27278 0.943444
Q2FZE6   21 1.23529 0.903563 0.161558
Q2FVI2   22 1.29412 0.903563 0.161558
Q2FZE0   22 1.29412 0.903563 0.161558
Q2FV38   17 1 0.903563 0.161558
Q2FXE2   18 1.05882 0.903563 0.161558
Q2G1Q2   15 0.882353 -1.27278 0.943444
Q2FYY8   21 1.23529 0.903563 0.161558
Q2FYN6   19 1.11765 0.903563 0.161558
Q2FV39   21 1.23529 0.903563 0.161558
Q2G130   18 1.05882 0.903563 0.161558
Q2FUR8   21 1.23529 0.903563 0.161558
Q2FXZ3   11 0.647059 -1.27278 0.943444
Q2FYM4   14 0.823529 -1.27278 0.943444
Q2FWY1   22 1.29412 0.903563 0.161558
Q2G1V4   20 1.17647 0.903563 0.161558
P0A011   19 1.11765 0.903563 0.161558
Q2FXZ0   25 1.47059 0.903563 0.161558
Q2G0V4   19 1.11765 0.903563 0.161558
Q2FW34   20 1.17647 0.903563 0.161558
Q2FWC7   14 0.823529 -1.27278 0.943444
Q2G0F6   19 1.11765 0.903563 0.161558
Q2G0T0   24 1.41176 0.903563 0.161558
Q2FXM8   20 1.17647 0.903563 0.161558
Q2G0Q8   20 1.17647 0.903563 0.161558
Q2FZ08   18 1.05882 0.903563 0.161558
Q2G160   23 1.35294 0.903563 0.161558
Q2FY78   15 0.882353 -1.27278 0.943444
Q2G2H7   23 1.35294 0.903563 0.161558
Q2FW53   15 0.882353 -1.27278 0.943444
Q2FVX0   21 1.23529 0.903563 0.161558
Q2G2U5   21 1.23529 0.903563 0.161558
Q2FZR0   20 1.17647 0.903563 0.161558
Q2G1Z9   13 0.764706 -1.27278 0.943444
Q2G1G0   24 1.41176 0.903563 0.161558
Q2FW57   18 1.05882 0.903563 0.161558
Q9RQP7   18 1.05882 0.903563 0.161558
Q2FXP0   25 1.47059 0.903563 0.161558
Q2FVV1   14 0.823529 -1.27278 0.943444
Q2FYU8   13 0.764706 -1.27278 0.943444
Q2FZ04   20 1.17647 0.903563 0.161558
Q2FVQ0   19 1.11765 0.903563 0.161558
Q2G151   18 1.05882 0.903563 0.161558
Q2FXF9   19 1.11765 0.903563 0.161558
Q2G242   14 0.823529 -1.27278 0.943444
Q2FZQ0   17 1 0.903563 0.161558
Q2G1Q8   22 1.29412 0.903563 0.161558
Q2FYG1   20 1.14286 0.903563 0.161558
Q2G1N3   18 1.02857 0.903563 0.161558
Q2FV44   24 1.37143 0.903563 0.161558
Q2FXV4   21 1.2 0.903563 0.161558
Q2G0I1   18 1.02857 0.903563 0.161558
Q2FZY0   15 0.857143 -1.27278 0.943444
Q2G295   21 1.2 0.903563 0.161558
Q2FWH3   21 1.2 0.903563 0.161558
Q2G072   22 1.25714 0.903563 0.161558
Q2G217   21 1.2 0.903563 0.161558
Q2FYP6   23 1.31429 0.903563 0.161558
Q9EZ12   23 1.31429 0.903563 0.161558
Q2FZ48   19 1.08571 0.903563 0.161558
Q2FY16   16 0.914286 -1.27278 0.943444
Q2FZU3   20 1.14286 0.903563 0.161558
Q2FVV7   20 1.14286 0.903563 0.161558
Q2FWU0   11 0.628571 -1.27278 0.943444
P0A0Q0   20 1.14286 0.903563 0.161558
Q2FVS3   21 1.2 0.903563 0.161558
Q2G0I6   20 1.14286 0.903563 0.161558
Q2FYP3   11 0.628571 -1.27278 0.943444
Q2FWM0   18 1.02857 0.903563 0.161558
Q2FZ36   18 1.02857 0.903563 0.161558
Q2G0Y8   27 1.54286 0.903563 0.161558
Q2FXF6   16 0.914286 -1.27278 0.943444
Q2FXM7   26 1.48571 0.903563 0.161558
Q2G1A6   20 1.14286 0.903563 0.161558
Q2G138   14 0.8 -1.27278 0.943444
Q2FZR4   22 1.25714 0.903563 0.161558
Q2G162   18 1.02857 0.903563 0.161558
Q2FYH2   15 0.857143 -1.27278 0.943444
Q2FX56   17 0.971429 -1.27278 0.943444
Q2FY68   25 1.42857 0.903563 0.161558
Q2G1K1   9 0.514286 -1.27278 0.943444
Q2G1A3   19 1.08571 0.903563 0.161558
Q2FZX4   20 1.14286 0.903563 0.161558
Q2G1M5   17 0.971429 -1.27278 0.943444
Q2FVA3   19 1.08571 0.903563 0.161558
Q2G2G4   20 1.14286 0.903563 0.161558
Q2G0U3   18 1.02857 0.903563 0.161558
Q2FXQ6   15 0.857143 -1.27278 0.943444
Q2G0S2   18 1.02857 0.903563 0.161558
Q2G168   14 0.8 -1.27278 0.943444
Q2FZB0   23 1.31429 0.903563 0.161558
Q2G119   23 1.31429 0.903563 0.161558
Q2FVJ7   17 0.971429 -1.27278 0.943444
Q2FY30   22 1.25714 0.903563 0.161558
Q2FXR3   20 1.14286 0.903563 0.161558
Q2G1Z0   22 1.25714 0.903563 0.161558
Q2G0A9   19 1.08571 0.903563 0.161558
O33599   10 0.571429 -1.27278 0.943444
Q2FZ55   28 1.6 0.903563 0.161558
Q2FYS0   19 1.08571 0.903563 0.161558
Q2G248   21 1.2 0.903563 0.161558
Q2G049   20 1.14286 0.903563 0.161558
Q2FVA5   14 0.8 -1.27278 0.943444
Q2FUX8   20 1.14286 0.903563 0.161558
Q2G123   17 0.971429 -1.27278 0.943444
Q2FVH0   24 1.37143 0.903563 0.161558
Q2FV01   15 0.857143 -1.27278 0.943444
Q2G2L2   19 1.08571 0.903563 0.161558
Q2FYW3   19 1.08571 0.903563 0.161558
Q2FZZ0   19 1.08571 0.903563 0.161558
Q2FVV8   15 0.857143 -1.27278 0.943444
Q2G2W0   18 1 0.903563 0.161558
Q2G041   13 0.722222 -1.27278 0.943444
P0A0B9   21 1.16667 0.903563 0.161558
Q2FYI6   22 1.22222 0.903563 0.161558
Q2G2S2   18 1 0.903563 0.161558
Q2FVQ8   21 1.16667 0.903563 0.161558
Q2FVT2   19 1.05556 0.903563 0.161558
Q2G1Z5   15 0.833333 -1.27278 0.943444
Q2G2A4   16 0.888889 -1.27278 0.943444
P60393   26 1.44444 0.903563 0.161558
Q2G0P6   23 1.27778 0.903563 0.161558
Q2FW04   25 1.38889 0.903563 0.161558
Q2FYY9   18 1 0.903563 0.161558
Q2FWP2   17 0.944444 -1.27278 0.943444
Q2FVW4   18 1 0.903563 0.161558
Q2FY63   23 1.27778 0.903563 0.161558
Q2FZ68   18 1 0.903563 0.161558
Q2G1E2   17 0.944444 -1.27278 0.943444
Q2G2T8   17 0.944444 -1.27278 0.943444
Q2FY71   19 1.05556 0.903563 0.161558
Q2FVI1   16 0.888889 -1.27278 0.943444
Q2G0W2   22 1.22222 0.903563 0.161558
Q2G238   20 1.11111 0.903563 0.161558
Q2FZR1   19 1.05556 0.903563 0.161558
Q2FXN2   17 0.944444 -1.27278 0.943444
Q2FXH6   16 0.888889 -1.27278 0.943444
Q2FXM3   17 0.944444 -1.27278 0.943444
Q2FZW3   17 0.944444 -1.27278 0.943444
Q2FWM9   18 1 0.903563 0.161558
Q2FUW9   16 0.888889 -1.27278 0.943444
Q2FW91   16 0.888889 -1.27278 0.943444
Q2G137   15 0.833333 -1.27278 0.943444
Q2FVM0   20 1.11111 0.903563 0.161558
Q2G057   15 0.833333 -1.27278 0.943444
Q2FXP5   19 1.05556 0.903563 0.161558
Q2G1H2   19 1.05556 0.903563 0.161558
Q2FX99   17 0.944444 -1.27278 0.943444
Q2G0J4   19 1.05556 0.903563 0.161558
Q2FX74   14 0.777778 -1.27278 0.943444
Q2G1J9   20 1.11111 0.903563 0.161558
Q2G1F7   13 0.722222 -1.27278 0.943444
Q2G2R8   19 1.05556 0.903563 0.161558
Q2FW32   18 1 0.903563 0.161558
Q2FXZ4   19 1.05556 0.903563 0.161558
Q2FUT0   16 0.888889 -1.27278 0.943444
Q2G084   17 0.944444 -1.27278 0.943444
Q2G148   19 1.05556 0.903563 0.161558
Q2FYR0   18 1 0.903563 0.161558
Q2FW86   18 1 0.903563 0.161558
Q2FW01   16 0.888889 -1.27278 0.943444
Q2FUX9   21 1.16667 0.903563 0.161558
Q2G212   23 1.27778 0.903563 0.161558
Q2FZ84   17 0.944444 -1.27278 0.943444
Q2G0Y0   21 1.16667 0.903563 0.161558
Q2FYU4   24 1.33333 0.903563 0.161558
Q2G223   13 0.722222 -1.27278 0.943444
Q2G136   19 1.05556 0.903563 0.161558
Q2G0G6   19 1.05556 0.903563 0.161558
Q2FWY6   20 1.11111 0.903563 0.161558
Q2FWZ2   17 0.944444 -1.27278 0.943444
Q2G240   21 1.16667 0.903563 0.161558
O05154   21 1.16667 0.903563 0.161558
Q2FXP4   16 0.888889 -1.27278 0.943444
Q2FVH5   19 1.05556 0.903563 0.161558
Q2FYP0   24 1.2973 0.903563 0.161558
Q2FUW5   16 0.864865 -1.27278 0.943444
Q2FX66   6 0.324324 -1.27278 0.943444
Q2G1P4   15 0.810811 -1.27278 0.943444
Q2FYI9   21 1.13514 0.903563 0.161558
Q2G0I7   18 0.972973 -1.27278 0.943444
Q2FXQ9   25 1.35135 0.903563 0.161558
Q2FXL0   23 1.24324 0.903563 0.161558
Q2FYR7   23 1.24324 0.903563 0.161558
Q2G1W4   28 1.51351 0.903563 0.161558
Q2G2C8   20 1.08108 0.903563 0.161558
Q2G163   19 1.02703 0.903563 0.161558
Q2FWL9   16 0.864865 -1.27278 0.943444
Q2FZH3   21 1.13514 0.903563 0.161558
Q2FZR5   19 1.02703 0.903563 0.161558
Q2G1W6   23 1.24324 0.903563 0.161558
Q2FWA5   14 0.756757 -1.27278 0.943444
Q2FX17   21 1.13514 0.903563 0.161558
Q2FXY1   21 1.13514 0.903563 0.161558
Q2G2W1   19 1.02703 0.903563 0.161558
Q2FV06   15 0.810811 -1.27278 0.943444
Q2FYW6   21 1.13514 0.903563 0.161558
Q2G281   16 0.864865 -1.27278 0.943444
Q2G227   22 1.18919 0.903563 0.161558
Q2FWZ5   20 1.08108 0.903563 0.161558
Q2FZX0   21 1.13514 0.903563 0.161558
Q2FV51   21 1.13514 0.903563 0.161558
Q2G082   23 1.24324 0.903563 0.161558
Q2FWX4   4 0.216216 -1.27278 0.943444
Q2FZT1   22 1.18919 0.903563 0.161558
Q2FYF3   19 1.02703 0.903563 0.161558
Q2FXW9   12 0.648649 -1.27278 0.943444
O34090   20 1.08108 0.903563 0.161558
Q2FVE1   21 1.13514 0.903563 0.161558
Q2FZL5   20 1.08108 0.903563 0.161558
Q2G258   18 0.972973 -1.27278 0.943444
Q2FZW5   17 0.918919 -1.27278 0.943444
Q2FW63   15 0.810811 -1.27278 0.943444
Q2FXB4   21 1.13514 0.903563 0.161558
Q2G1T5   4 0.216216 -1.27278 0.943444
Q2G1J5   22 1.18919 0.903563 0.161558
Q2G0V0   20 1.08108 0.903563 0.161558
Q2G0M7   23 1.24324 0.903563 0.161558
Q2G1I5   23 1.24324 0.903563 0.161558
Q2G146   22 1.18919 0.903563 0.161558
Q2G1P6   21 1.13514 0.903563 0.161558
Q2G1W8   19 1 0.903563 0.161558
Q2G035   22 1.15789 0.903563 0.161558
Q2G1I3   16 0.842105 -1.27278 0.943444
Q2FWM2   18 0.947368 -1.27278 0.943444
Q2FYJ3   22 1.15789 0.903563 0.161558
Q2G0L8   19 1 0.903563 0.161558
Q2G164   21 1.10526 0.903563 0.161558
Q2FVT7   19 1 0.903563 0.161558
Q2G1R3   18 0.947368 -1.27278 0.943444
Q2G1T6   23 1.21053 0.903563 0.161558
Q2FZN7   22 1.15789 0.903563 0.161558
Q2FY83   24 1.26316 0.903563 0.161558
Q2FZX9   22 1.15789 0.903563 0.161558
Q2FYL5   20 1.05263 0.903563 0.161558
Q2G218   18 0.947368 -1.27278 0.943444
Q2G0M5   21 1.10526 0.903563 0.161558
Q2FW78   15 0.789474 -1.27278 0.943444
P52078   18 0.947368 -1.27278 0.943444
Q7X2S2   22 1.15789 0.903563 0.161558
Q2FZG4   19 1 0.903563 0.161558
Q2G0M4   17 0.894737 -1.27278 0.943444
Q2FVA2   20 1.05263 0.903563 0.161558
Q2G115   20 1.05263 0.903563 0.161558
Q2G0M8   21 1.10526 0.903563 0.161558
Q2G1U4   16 0.842105 -1.27278 0.943444
Q2G1D0   21 1.10526 0.903563 0.161558
Q2G2S0   20 1.05263 0.903563 0.161558
Q2G2N5   21 1.10526 0.903563 0.161558
Q2G222   18 0.947368 -1.27278 0.943444
Q2G1C8   21 1.10526 0.903563 0.161558
Q2FV40   20 1.05263 0.903563 0.161558
Q2FXT1   14 0.736842 -1.27278 0.943444
Q2FZZ2   25 1.31579 0.903563 0.161558
Q2FY01   20 1.05263 0.903563 0.161558
Q2FVJ8   19 1 0.903563 0.161558
Q2FXK2   20 1.05263 0.903563 0.161558
Q2FUS7   18 0.947368 -1.27278 0.943444
Q2FVP1   20 1.05263 0.903563 0.161558
Q2FYN7   7 0.368421 -1.27278 0.943444
P69848   20 1.05263 0.903563 0.161558
Q2FWN8   22 1.15789 0.903563 0.161558
Q2FV62   18 0.947368 -1.27278 0.943444
Q2FWW7   22 1.15789 0.903563 0.161558
Q2G1Y5   18 0.947368 -1.27278 0.943444
Q2FXA3   19 1 0.903563 0.161558
Q2FYV3   22 1.15789 0.903563 0.161558
Q2G1H4   22 1.15789 0.903563 0.161558
Q2G038   25 1.31579 0.903563 0.161558
Q2G161   17 0.894737 -1.27278 0.943444
Q2FYV1   26 1.36842 0.903563 0.161558
Q2FZ09   22 1.15789 0.903563 0.161558
Q2FW90   18 0.947368 -1.27278 0.943444
Q2G290   19 1 0.903563 0.161558
P60611   21 1.10526 0.903563 0.161558
Q2FV58   23 1.21053 0.903563 0.161558
Q2G0C6   18 0.947368 -1.27278 0.943444
Q2G050   22 1.15789 0.903563 0.161558
Q2G0V2   23 1.21053 0.903563 0.161558
Q2FVQ4   22 1.15789 0.903563 0.161558
Q2G094   18 0.923077 -1.27278 0.943444
Q2FY59   19 0.974359 -1.27278 0.943444
Q2FVX7   22 1.12821 0.903563 0.161558
Q2FVP4   23 1.17949 0.903563 0.161558
Q2G185   19 0.974359 -1.27278 0.943444
Q2FXP8   12 0.615385 -1.27278 0.943444
Q2G275   20 1.02564 0.903563 0.161558
Q2G1D9   22 1.12821 0.903563 0.161558
Q2FXI3   18 0.923077 -1.27278 0.943444
Q2FYM2   26 1.33333 0.903563 0.161558
P14738   6 0.307692 -1.27278 0.943444
Q2G2Q2   19 0.974359 -1.27278 0.943444
Q2G0M9   22 1.12821 0.903563 0.161558
Q2FY67   20 1.02564 0.903563 0.161558
Q2FWX8   2 0.102564 -1.27278 0.943444
Q2FUT9   21 1.07692 0.903563 0.161558
Q2FZS0   22 1.12821 0.903563 0.161558
Q2G2A8   21 1.07692 0.903563 0.161558
Q2FUY2   2 0.102564 -1.27278 0.943444
Q2FZL8   19 0.974359 -1.27278 0.943444
Q2FW93   10 0.512821 -1.27278 0.943444
Q2G1L7   22 1.12821 0.903563 0.161558
Q2FW41   16 0.820513 -1.27278 0.943444
Q2FZY6   18 0.923077 -1.27278 0.943444
Q2G042   12 0.615385 -1.27278 0.943444
Q2FWK2   26 1.33333 0.903563 0.161558
Q2FYF4   22 1.12821 0.903563 0.161558
Q2FZP2   23 1.17949 0.903563 0.161558
Q2G1G7   17 0.871795 -1.27278 0.943444
Q2G1H5   21 1.07692 0.903563 0.161558
Q2G2S7   13 0.666667 -1.27278 0.943444
Q2FY53   22 1.12821 0.903563 0.161558
Q2G1N2   18 0.923077 -1.27278 0.943444
Q2G2V2   20 1.02564 0.903563 0.161558
Q2G1H6   23 1.17949 0.903563 0.161558
Q2FZA9   21 1.07692 0.903563 0.161558
Q2FXI5   22 1.12821 0.903563 0.161558
Q2G206   18 0.923077 -1.27278 0.943444
Q2FWN6   17 0.871795 -1.27278 0.943444
Q2FUQ2   24 1.23077 0.903563 0.161558
Q2G1K3   16 0.820513 -1.27278 0.943444
Q2FZ76   25 1.28205 0.903563 0.161558
Q2FY54   15 0.769231 -1.27278 0.943444
Q2G289   26 1.33333 0.903563 0.161558
Q2FY14   20 1.02564 0.903563 0.161558
Q2FV77   26 1.33333 0.903563 0.161558
Q2G064   21 1.07692 0.903563 0.161558
Q2G033   20 1.02564 0.903563 0.161558
Q2G198   17 0.871795 -1.27278 0.943444
Q2G0K4   20 1.02564 0.903563 0.161558
Q2G0V3   25 1.28205 0.903563 0.161558
Q2FWE2   17 0.85 -1.27278 0.943444
Q2G089   19 0.95 -1.27278 0.943444
Q2FZL3   17 0.85 -1.27278 0.943444
Q2G087   24 1.2 0.903563 0.161558
Q2G0A7   19 0.95 -1.27278 0.943444
Q2FVF9   23 1.15 0.903563 0.161558
Q2G071   17 0.85 -1.27278 0.943444
Q2FUZ2   16 0.8 -1.27278 0.943444
Q2FY27   19 0.95 -1.27278 0.943444
Q2FXX4   21 1.05 0.903563 0.161558
Q2G1E6   20 1 0.903563 0.161558
Q2G1G5   24 1.2 0.903563 0.161558
Q2G2Q3   19 0.95 -1.27278 0.943444
Q2FZF0   12 0.6 -1.27278 0.943444
Q2G2D2   18 0.9 -1.27278 0.943444
Q2FXT4   18 0.9 -1.27278 0.943444
Q2FZI8   27 1.35 0.903563 0.161558
Q2FUS8   2 0.1 -1.27278 0.943444
Q2FVR9   23 1.15 0.903563 0.161558
Q2FXP2   19 0.95 -1.27278 0.943444
Q2FX94   19 0.95 -1.27278 0.943444
Q2G2A5   20 1 0.903563 0.161558
Q2FZP7   18 0.9 -1.27278 0.943444
Q2G1R7   16 0.8 -1.27278 0.943444
Q2G015   5 0.25 -1.27278 0.943444
Q2FZF4   21 1.05 0.903563 0.161558
Q2G1E5   22 1.1 0.903563 0.161558
Q2FWH9   22 1.1 0.903563 0.161558
Q2G069   18 0.9 -1.27278 0.943444
Q2FZK3   22 1.1 0.903563 0.161558
Q2FZU5   21 1.05 0.903563 0.161558
Q2FYT4   17 0.85 -1.27278 0.943444
Q2FWK4   20 1 0.903563 0.161558
Q2FY40   23 1.15 0.903563 0.161558
Q2FWY4   15 0.75 -1.27278 0.943444
Q2G156   22 1.1 0.903563 0.161558
Q2G045   16 0.8 -1.27278 0.943444
Q2FZS6   15 0.75 -1.27278 0.943444
Q2FYC7   21 1.05 0.903563 0.161558
Q2FW73   18 0.9 -1.27278 0.943444
Q2G1H3   22 1.1 0.903563 0.161558
Q2FXJ6   14 0.7 -1.27278 0.943444
Q2FUS2   15 0.731707 -1.27278 0.943444
Q2G120   23 1.12195 0.903563 0.161558
Q2G2T9   17 0.829268 -1.27278 0.943444
Q2G1N9   28 1.36585 0.903563 0.161558
Q2FXL9   21 1.02439 0.903563 0.161558
Q2G0W4   20 0.97561 -1.27278 0.943444
Q2G0R6   16 0.780488 -1.27278 0.943444
Q2G1C4   19 0.926829 -1.27278 0.943444
Q2FWY9   28 1.36585 0.903563 0.161558
Q2G1K4   20 0.97561 -1.27278 0.943444
Q2FYK3   30 1.46341 0.903563 0.161558
Q2G1N4   19 0.926829 -1.27278 0.943444
Q2G065   22 1.07317 0.903563 0.161558
Q2FX88   21 1.02439 0.903563 0.161558
Q2FVW9   17 0.829268 -1.27278 0.943444
Q2G1E0   13 0.634146 -1.27278 0.943444
Q2G2P2   22 1.07317 0.903563 0.161558
Q2G0V5   14 0.682927 -1.27278 0.943444
Q2FWA2   24 1.17073 0.903563 0.161558
Q2FZU1   19 0.926829 -1.27278 0.943444
Q2FX77   17 0.829268 -1.27278 0.943444
Q2FW75   17 0.829268 -1.27278 0.943444
Q2FUT5   22 1.07317 0.903563 0.161558
Q2G234   13 0.634146 -1.27278 0.943444
Q2FZU6   24 1.17073 0.903563 0.161558
Q2G1Y2   19 0.926829 -1.27278 0.943444
Q2FXN7   14 0.682927 -1.27278 0.943444
Q2G2J3   17 0.829268 -1.27278 0.943444
Q2G0G1   19 0.926829 -1.27278 0.943444
Q2FW62   17 0.829268 -1.27278 0.943444
Q2FUP7   20 0.97561 -1.27278 0.943444
Q2G1J3   22 1.07317 0.903563 0.161558
Q2FZ15   24 1.17073 0.903563 0.161558
Q2G1D3   16 0.780488 -1.27278 0.943444
Q2G0K2   26 1.26829 0.903563 0.161558
Q2FWC1   26 1.26829 0.903563 0.161558
Q2FXM5   23 1.12195 0.903563 0.161558
Q2FY46   17 0.829268 -1.27278 0.943444
Q2G1K0   20 0.97561 -1.27278 0.943444
Q2FXT6   21 1.02439 0.903563 0.161558
Q2FZM4   18 0.878049 -1.27278 0.943444
Q2FXG1   20 0.97561 -1.27278 0.943444
Q2FXL1   20 0.97561 -1.27278 0.943444
Q2FWX5   24 1.17073 0.903563 0.161558
# cudaSaTabsearch LTYPE = T LORDER = F LSOLN = F
# QUERY ID = PF06693 
# DBFILE = ./tableaux.ascii.DB                                                             
Q2G1I1   21 1 0.903563  0.161558
Q2G1K2   19 0.904762 -1.27278  0.943444
Q2FUU5   18 0.857143 -1.27278  0.943444
Q2FXB6   23 1.09524 0.903563  0.161558
Q2FZU2   18 0.857143 -1.27278  0.943444
Q2FZK0   20 0.952381 -1.27278  0.943444
Q2FY33   17 0.809524 -1.27278  0.943444
Q2G098   17 0.809524 -1.27278  0.943444
Q2FZ46   19 0.904762 -1.27278  0.943444
Q2FZQ5   19 0.904762 -1.27278  0.943444
Q2FXU8   16 0.761905 -1.27278  0.943444
Q9EZ08   19 0.904762 -1.27278  0.943444
Q2G1B9   21 1 0.903563  0.161558
Q2FZ73   21 1 0.903563  0.161558
Q2FY35   18 0.857143 -1.27278  0.943444
Q2FZ16   22 1.04762 0.903563  0.161558
Q2FYR2   23 1.09524 0.903563  0.161558
Q2FWY3   3 0.142857 -1.27278  0.943444
Q2G2F5   24 1.14286 0.903563  0.161558
Q2G032   18 0.857143 -1.27278  0.943444
Q2FZ10   19 0.904762 -1.27278  0.943444
Q2G255   20 0.952381 -1.27278  0.943444
Q2G0X6   22 1.04762 0.903563  0.161558
Q2FYH0   26 1.2381 0.903563  0.161558
Q2FXJ9   17 0.809524 -1.27278  0.943444
Q2FZT4   17 0.809524 -1.27278  0.943444
Q2FVE6   20 0.952381 -1.27278  0.943444
Q2FYD3   6 0.285714 -1.27278  0.943444
Q2FXT5   17 0.809524 -1.27278  0.943444
Q2FY60   21 1 0.903563  0.161558
Q2G2D7   20 0.952381 -1.27278  0.943444
Q2FX16   19 0.904762 -1.27278  0.943444
Q2FZ34   22 1.04762 0.903563  0.161558
Q2G1S4   22 1.04762 0.903563  0.161558
Q2G147   21 1 0.903563  0.161558
Q2G1J7   25 1.19048 0.903563  0.161558
Q2G2A7   22 1.04762 0.903563  0.161558
Q2G2M6   18 0.857143 -1.27278  0.943444
Q2FV30   22 1.04762 0.903563  0.161558
Q2FVL5   20 0.952381 -1.27278  0.943444
Q2FXY0   19 0.904762 -1.27278  0.943444
Q2FZL1   22 1.04762 0.903563  0.161558
Q2FW45   18 0.857143 -1.27278  0.943444
Q2FZU0   23 1.06977 0.903563  0.161558
Q2FWZ0   19 0.883721 -1.27278  0.943444
Q2G2H5   16 0.744186 -1.27278  0.943444
Q2FYG9   19 0.883721 -1.27278  0.943444
Q2G2X6   17 0.790698 -1.27278  0.943444
Q2G155   23 1.06977 0.903563  0.161558
Q2FXY9   22 1.02326 0.903563  0.161558
Q2FZ37   20 0.930233 -1.27278  0.943444
Q2FVI7   24 1.11628 0.903563  0.161558
Q2FYS1   23 1.06977 0.903563  0.161558
Q2FXL5   25 1.16279 0.903563  0.161558
Q2G1J4   17 0.790698 -1.27278  0.943444
Q2FWZ3   20 0.930233 -1.27278  0.943444
Q2G2P7   19 0.883721 -1.27278  0.943444
Q2FVH3   25 1.16279 0.903563  0.161558
Q2FZ31   21 0.976744 -1.27278  0.943444
Q2G283   22 1.02326 0.903563  0.161558
Q2FZ66   22 1.02326 0.903563  0.161558
Q2FWY7   13 0.604651 -1.27278  0.943444
Q2G1F9   20 0.930233 -1.27278  0.943444
Q2FZJ4   25 1.16279 0.903563  0.161558
Q2FZQ1   22 1.02326 0.903563  0.161558
Q2FY80   16 0.744186 -1.27278  0.943444
Q2G2D4   17 0.790698 -1.27278  0.943444
Q2FYP1   17 0.790698 -1.27278  0.943444
Q2FYF9   14 0.651163 -1.27278  0.943444
Q2G0B3   17 0.790698 -1.27278  0.943444
Q2FUT8   20 0.930233 -1.27278  0.943444
Q2FYR1   22 1.02326 0.903563  0.161558
Q2FYL3   19 0.883721 -1.27278  0.943444
Q2FVG4   20 0.930233 -1.27278  0.943444
Q2FVP8   14 0.651163 -1.27278  0.943444
Q2FZ28   19 0.863636 -1.27278  0.943444
Q2G1F0   20 0.909091 -1.27278  0.943444
P95689   22 1 0.903563  0.161558
Q2FYH6   20 0.909091 -1.27278  0.943444
Q2FXD1   18 0.818182 -1.27278  0.943444
Q2G0X5   17 0.772727 -1.27278  0.943444
Q2FXN8   17 0.772727 -1.27278  0.943444
Q2G0N0   21 0.954545 -1.27278  0.943444
Q2G268   19 0.863636 -1.27278  0.943444
Q2FV61   22 1 0.903563  0.161558
Q2FXL7   25 1.13636 0.903563  0.161558
Q2FUR5   15 0.681818 -1.27278  0.943444
Q2FXV6   21 0.954545 -1.27278  0.943444
Q2G2C5   21 0.954545 -1.27278  0.943444
Q2FVJ6   19 0.863636 -1.27278  0.943444
Q2G1Y4   20 0.909091 -1.27278  0.943444
Q2FVI0   19 0.863636 -1.27278  0.943444
Q2FXJ8   20 0.909091 -1.27278  0.943444
Q2FZU7   18 0.818182 -1.27278  0.943444
Q2G2X4   18 0.818182 -1.27278  0.943444
Q2FZA8   24 1.09091 0.903563  0.161558
Q2FW96   17 0.772727 -1.27278  0.943444
Q2FYV4   20 0.909091 -1.27278  0.943444
O07325   23 1.04545 0.903563  0.161558
Q2G1C1   19 0.863636 -1.27278  0.943444
Q2FZR9   20 0.909091 -1.27278  0.943444
Q2FVW3   20 0.909091 -1.27278  0.943444
Q2G124   22 1 0.903563  0.161558
P0C0V7   22 1 0.903563  0.161558
Q2FX52   19 0.844444 -1.27278  0.943444
Q2G2C7   21 0.933333 -1.27278  0.943444
Q2G2D5   24 1.06667 0.903563  0.161558
Q2FXQ7   19 0.844444 -1.27278  0.943444
Q2FZW0   20 0.888889 -1.27278  0.943444
Q2FVG3   21 0.933333 -1.27278  0.943444
Q2FXR4   23 1.02222 0.903563  0.161558
Q2FZ67   20 0.888889 -1.27278  0.943444
Q2G243   22 0.977778 -1.27278  0.943444
Q2FV76   21 0.933333 -1.27278  0.943444
Q2FVZ4   22 0.977778 -1.27278  0.943444
Q2FWC5   24 1.06667 0.903563  0.161558
Q2FZY3   20 0.888889 -1.27278  0.943444
Q2FWH5   20 0.888889 -1.27278  0.943444
Q2G241   22 0.977778 -1.27278  0.943444
Q2FV35   21 0.933333 -1.27278  0.943444
Q2G0T5   18 0.8 -1.27278  0.943444
Q2G1A9   19 0.844444 -1.27278  0.943444
Q2FYU7   19 0.844444 -1.27278  0.943444
Q2G2E0   19 0.844444 -1.27278  0.943444
Q2FVT6   20 0.888889 -1.27278  0.943444
Q2G0D7   17 0.755556 -1.27278  0.943444
Q2G1M6   18 0.8 -1.27278  0.943444
Q2G0A6   17 0.755556 -1.27278  0.943444
Q2FUY6   23 1.02222 0.903563  0.161558
Q2FYJ2   19 0.844444 -1.27278  0.943444
Q2G2E5   19 0.826087 -1.27278  0.943444
Q2G2P5   20 0.869565 -1.27278  0.943444
Q2G1R6   18 0.782609 -1.27278  0.943444
Q2FYF0   18 0.782609 -1.27278  0.943444
Q2FVH8   14 0.608696 -1.27278  0.943444
Q2FUU3   22 0.956522 -1.27278  0.943444
Q2FVG8   19 0.826087 -1.27278  0.943444
Q9ZAH5   25 1.08696 0.903563  0.161558
Q2G2U0   17 0.73913 -1.27278  0.943444
Q2FYR4   26 1.13043 0.903563  0.161558
Q2G256   17 0.73913 -1.27278  0.943444
Q2FVY0   21 0.913043 -1.27278  0.943444
Q2G0Q2   23 1 0.903563  0.161558
Q2G0R2   18 0.782609 -1.27278  0.943444
Q2G0Q3   19 0.826087 -1.27278  0.943444
Q2FWZ9   18 0.782609 -1.27278  0.943444
Q53705   16 0.695652 -1.27278  0.943444
Q2G2U3   24 1.04348 0.903563  0.161558
Q2FYY6   23 1 0.903563  0.161558
Q2FWL3   17 0.73913 -1.27278  0.943444
Q2FY50   14 0.608696 -1.27278  0.943444
Q2FXN4   24 1.04348 0.903563  0.161558
Q2G179   18 0.782609 -1.27278  0.943444
Q2G1L6   21 0.913043 -1.27278  0.943444
Q2FXU4   20 0.869565 -1.27278  0.943444
Q2G1E9   21 0.913043 -1.27278  0.943444
Q2G232   17 0.73913 -1.27278  0.943444
Q2FXH9   21 0.913043 -1.27278  0.943444
Q2G0X3   6 0.26087 -1.27278  0.943444
Q2FXD0   20 0.869565 -1.27278  0.943444
Q2G0G3   22 0.956522 -1.27278  0.943444
Q2FWW3   19 0.826087 -1.27278  0.943444
Q2FYG0   16 0.680851 -1.27278  0.943444
Q2FZS9   20 0.851064 -1.27278  0.943444
Q2FYS2   23 0.978723 -1.27278  0.943444
Q2G2U4   16 0.680851 -1.27278  0.943444
Q2FWJ9   22 0.93617 -1.27278  0.943444
Q2FWF0   20 0.851064 -1.27278  0.943444
Q2FXR9   21 0.893617 -1.27278  0.943444
Q2FZV7   14 0.595745 -1.27278  0.943444
Q2G1W0   23 0.978723 -1.27278  0.943444
Q2G2I0   21 0.893617 -1.27278  0.943444
Q2G153   24 1.02128 0.903563  0.161558
Q2FWD7   22 0.93617 -1.27278  0.943444
Q2FY15   19 0.808511 -1.27278  0.943444
Q2FV54   19 0.808511 -1.27278  0.943444
Q2FZ74   18 0.765957 -1.27278  0.943444
Q2FYV5   20 0.851064 -1.27278  0.943444
Q2G2I1   13 0.553191 -1.27278  0.943444
Q2FXZ6   16 0.680851 -1.27278  0.943444
Q2G0U0   17 0.723404 -1.27278  0.943444
Q2G0Y6   21 0.893617 -1.27278  0.943444
Q2FXJ0   22 0.93617 -1.27278  0.943444
Q2FY43   29 1.20833 0.903563  0.161558
Q2FWM1   5 0.208333 -1.27278  0.943444
Q2FVJ1   20 0.833333 -1.27278  0.943444
Q2G0K3   19 0.791667 -1.27278  0.943444
Q2FY66   24 1 0.903563  0.161558
Q2FW99   16 0.666667 -1.27278  0.943444
Q2FV10   25 1.04167 0.903563  0.161558
Q2FXJ5   20 0.833333 -1.27278  0.943444
Q2FX69   7 0.291667 -1.27278  0.943444
Q2G0B2   16 0.666667 -1.27278  0.943444
Q2FX14   19 0.791667 -1.27278  0.943444
Q2FYD8   17 0.708333 -1.27278  0.943444
Q2FWE5   22 0.916667 -1.27278  0.943444
Q2G2A3   19 0.791667 -1.27278  0.943444
Q2FZH8   20 0.833333 -1.27278  0.943444
Q2FX51   17 0.708333 -1.27278  0.943444
Q2FWE8   20 0.833333 -1.27278  0.943444
Q2G088   20 0.833333 -1.27278  0.943444
Q2G028   21 0.857143 -1.27278  0.943444
Q2G1S3   20 0.816327 -1.27278  0.943444
Q2FYN4   22 0.897959 -1.27278  0.943444
Q2FX86   20 0.816327 -1.27278  0.943444
Q2G2S8   16 0.653061 -1.27278  0.943444
Q2FUW8   20 0.816327 -1.27278  0.943444
Q2FWD4   26 1.06122 0.903563  0.161558
Q2FVH6   20 0.816327 -1.27278  0.943444
Q2G029   19 0.77551 -1.27278  0.943444
Q2G1R5   18 0.734694 -1.27278  0.943444
Q2FX65   12 0.489796 -1.27278  0.943444
Q2FZV6   26 1.06122 0.903563  0.161558
Q2G1P1   18 0.734694 -1.27278  0.943444
Q2FVU4   23 0.938776 -1.27278  0.943444
Q2FVT5   19 0.77551 -1.27278  0.943444
Q2G2H4   16 0.653061 -1.27278  0.943444
Q2FZ58   21 0.857143 -1.27278  0.943444
Q2FVJ2   18 0.734694 -1.27278  0.943444
Q2FXW5   23 0.938776 -1.27278  0.943444
Q2FWK1   18 0.734694 -1.27278  0.943444
Q2G031   20 0.816327 -1.27278  0.943444
Q2G0U1   17 0.693878 -1.27278  0.943444
Q2FW46   17 0.693878 -1.27278  0.943444
Q2FZY5   21 0.857143 -1.27278  0.943444
Q2FZI5   24 0.96 -1.27278  0.943444
Q2FYR9   23 0.92 -1.27278  0.943444
Q2FZ92   19 0.76 -1.27278  0.943444
Q2G1D5   17 0.68 -1.27278  0.943444
Q2FXM2   19 0.76 -1.27278  0.943444
Q2FVM2   23 0.92 -1.27278  0.943444
Q2FZN2   14 0.56 -1.27278  0.943444
Q2G1U8   17 0.68 -1.27278  0.943444
Q2FVS7   13 0.52 -1.27278  0.943444
Q2FWB5   20 0.8 -1.27278  0.943444
Q2FXX1   28 1.12 0.903563  0.161558
Q2G2J9   22 0.88 -1.27278  0.943444
Q2G0Y7   25 1 0.903563  0.161558
Q2FW81   21 0.84 -1.27278  0.943444
Q2FWK3   17 0.68 -1.27278  0.943444
Q2FY34   24 0.96 -1.27278  0.943444
Q2FXF8   18 0.72 -1.27278  0.943444
Q2FXI9   20 0.8 -1.27278  0.943444
Q05615   22 0.862745 -1.27278  0.943444
Q2FUW4   19 0.745098 -1.27278  0.943444
Q2FVF4   19 0.745098 -1.27278  0.943444
Q2FWI3   18 0.705882 -1.27278  0.943444
Q2FWG8   20 0.784314 -1.27278  0.943444
Q2G0R0   17 0.666667 -1.27278  0.943444
Q2G0I4   20 0.784314 -1.27278  0.943444
Q2FV67   24 0.941176 -1.27278  0.943444
Q2G091   22 0.862745 -1.27278  0.943444
Q2G1U1   19 0.745098 -1.27278  0.943444
Q2FUX7   22 0.862745 -1.27278  0.943444
Q2FY51   19 0.745098 -1.27278  0.943444
Q2FYP2   23 0.901961 -1.27278  0.943444
Q2G0F8   29 1.13725 0.903563  0.161558
Q2FXH5   18 0.705882 -1.27278  0.943444
Q2G193   18 0.705882 -1.27278  0.943444
Q2FWD6   22 0.862745 -1.27278  0.943444
Q2FZ98   26 1 0.903563  0.161558
Q2FYQ2   27 1.03846 0.903563  0.161558
Q2FWL5   22 0.846154 -1.27278  0.943444
Q2FV16   19 0.730769 -1.27278  0.943444
Q2FWX9   19 0.730769 -1.27278  0.943444
Q2G1J0   24 0.923077 -1.27278  0.943444
Q2G235   19 0.730769 -1.27278  0.943444
Q2FXK1   17 0.653846 -1.27278  0.943444
Q2FWF4   27 1.03846 0.903563  0.161558
Q2FZC8   19 0.730769 -1.27278  0.943444
Q2FZQ4   20 0.769231 -1.27278  0.943444
O52582   20 0.769231 -1.27278  0.943444
Q2FZI6   19 0.730769 -1.27278  0.943444
Q2FUW7   21 0.807692 -1.27278  0.943444
Q2G2M9   17 0.653846 -1.27278  0.943444
Q2FZD0   21 0.807692 -1.27278  0.943444
Q2FWK7   23 0.884615 -1.27278  0.943444
Q2FWU4   4 0.153846 -1.27278  0.943444
Q2FUX4   21 0.807692 -1.27278  0.943444
Q2G2V3   19 0.730769 -1.27278  0.943444
O05204   26 1 0.903563  0.161558
Q2FYC2   15 0.566038 -1.27278  0.943444
Q2FZP6   19 0.716981 -1.27278  0.943444
Q2G0L2   20 0.754717 -1.27278  0.943444
Q2FZV1   20 0.754717 -1.27278  0.943444
Q2FVQ5   20 0.754717 -1.27278  0.943444
Q2FZW6   20 0.754717 -1.27278  0.943444
Q2FZI3   18 0.679245 -1.27278  0.943444
Q2G219   21 0.792453 -1.27278  0.943444
Q2FZR2   23 0.867925 -1.27278  0.943444
Q2FXZ2   21 0.792453 -1.27278  0.943444
Q2FYC6   20 0.754717 -1.27278  0.943444
Q2FYZ5   21 0.777778 -1.27278  0.943444
Q2FWN4   18 0.666667 -1.27278  0.943444
Q2G221   16 0.592593 -1.27278  0.943444
Q2FZX5   20 0.740741 -1.27278  0.943444
Q2FUW3   16 0.592593 -1.27278  0.943444
Q2G2H3   21 0.777778 -1.27278  0.943444
Q2FY08   21 0.777778 -1.27278  0.943444
Q2FXU5   26 0.962963 -1.27278  0.943444
Q2G1F8   21 0.777778 -1.27278  0.943444
Q2FYW4   19 0.703704 -1.27278  0.943444
Q2G142   20 0.740741 -1.27278  0.943444
Q2G1U3   21 0.777778 -1.27278  0.943444
Q2FZ18   20 0.740741 -1.27278  0.943444
Q2FV24   18 0.666667 -1.27278  0.943444
Q2G1C2   20 0.740741 -1.27278  0.943444
Q2FYZ4   19 0.703704 -1.27278  0.943444
Q2FWT4   24 0.888889 -1.27278  0.943444
Q2FUX1   17 0.62963 -1.27278  0.943444
Q2FZG9   20 0.727273 -1.27278  0.943444
Q2FVC1   24 0.872727 -1.27278  0.943444
Q2FYT3   16 0.581818 -1.27278  0.943444
Q2FY82   22 0.8 -1.27278  0.943444
Q2FV02   19 0.690909 -1.27278  0.943444
Q2FXJ2   16 0.581818 -1.27278  0.943444
Q2FZ02   17 0.618182 -1.27278  0.943444
Q2G0L3   17 0.618182 -1.27278  0.943444
Q2FZH5   20 0.727273 -1.27278  0.943444
Q2FWH4   19 0.690909 -1.27278  0.943444
Q2FW49   19 0.690909 -1.27278  0.943444
Q93T05   29 1.05455 0.903563  0.161558
Q2FX73   20 0.727273 -1.27278  0.943444
Q2G239   18 0.642857 -1.27278  0.943444
Q2G121   20 0.714286 -1.27278  0.943444
Q2FY11   22 0.785714 -1.27278  0.943444
Q2FV11   19 0.678571 -1.27278  0.943444
Q2FZ05   25 0.892857 -1.27278  0.943444
Q2G253   21 0.75 -1.27278  0.943444
Q2FW98   18 0.642857 -1.27278  0.943444
Q2G205   22 0.785714 -1.27278  0.943444
Q2FVE7   22 0.785714 -1.27278  0.943444
Q2FYD0   15 0.535714 -1.27278  0.943444
Q2FZ19   17 0.607143 -1.27278  0.943444
Q2G1C7   17 0.607143 -1.27278  0.943444
Q2FV60   19 0.678571 -1.27278  0.943444
Q2FY64   24 0.857143 -1.27278  0.943444
Q2FZI9   19 0.678571 -1.27278  0.943444
Q2FV57   17 0.596491 -1.27278  0.943444
Q2FXA5   17 0.596491 -1.27278  0.943444
Q2G2U8   18 0.631579 -1.27278  0.943444
Q2FZP0   18 0.631579 -1.27278  0.943444
Q2FZL7   22 0.77193 -1.27278  0.943444
Q2FZR3   23 0.807018 -1.27278  0.943444
Q2FWA0   23 0.807018 -1.27278  0.943444
Q2G090   18 0.631579 -1.27278  0.943444
Q2G1H0   19 0.655172 -1.27278  0.943444
Q2FZP4   21 0.724138 -1.27278  0.943444
Q2FUX0   18 0.62069 -1.27278  0.943444
Q2FV86   17 0.586207 -1.27278  0.943444
Q2FV14   18 0.62069 -1.27278  0.943444
Q2FUT2   20 0.689655 -1.27278  0.943444
Q2FZ64   20 0.689655 -1.27278  0.943444
Q2FUW1   12 0.40678 -1.27278  0.943444
Q2FWI0   19 0.644068 -1.27278  0.943444
Q2G2K5   21 0.711864 -1.27278  0.943444
Q2FWK6   20 0.677966 -1.27278  0.943444
Q2G0T9   20 0.677966 -1.27278  0.943444
Q2G078   20 0.677966 -1.27278  0.943444
Q2G1P3   18 0.610169 -1.27278  0.943444
Q2G274   22 0.733333 -1.27278  0.943444
Q2FZD4   23 0.766667 -1.27278  0.943444
Q2FYS5   20 0.666667 -1.27278  0.943444
Q2G1K5   21 0.7 -1.27278  0.943444
Q2G1L5   21 0.7 -1.27278  0.943444
Q2G1M9   22 0.733333 -1.27278  0.943444
Q2FX67   15 0.5 -1.27278  0.943444
Q2FZ32   19 0.633333 -1.27278  0.943444
Q2FWH7   17 0.566667 -1.27278  0.943444
Q2FXT8   22 0.721311 -1.27278  0.943444
Q2FUQ3   19 0.622951 -1.27278  0.943444
Q2G1Y6   19 0.622951 -1.27278  0.943444
Q2FX68   12 0.393443 -1.27278  0.943444
Q2FWD1   19 0.622951 -1.27278  0.943444
Q2FUZ8   19 0.622951 -1.27278  0.943444
Q2G1F5   21 0.688525 -1.27278  0.943444
Q2G2T6   19 0.622951 -1.27278  0.943444
Q2FYD2   14 0.459016 -1.27278  0.943444
Q2FYA1   20 0.655738 -1.27278  0.943444
Q2FY21   23 0.754098 -1.27278  0.943444
Q2FZD3   15 0.491803 -1.27278  0.943444
Q2G1Z4   25 0.819672 -1.27278  0.943444
Q2G0S3   17 0.548387 -1.27278  0.943444
Q2FVQ3   18 0.580645 -1.27278  0.943444
Q2G2J4   16 0.516129 -1.27278  0.943444
Q2G2B8   17 0.548387 -1.27278  0.943444
Q2G0L5   5 0.16129 -1.27278  0.943444
Q2FW72   21 0.677419 -1.27278  0.943444
Q2FYT8   20 0.645161 -1.27278  0.943444
Q2FXM9   20 0.645161 -1.27278  0.943444
Q2G1Y0   18 0.580645 -1.27278  0.943444
Q2G2D0   18 0.580645 -1.27278  0.943444
Q2G2M2   19 0.612903 -1.27278  0.943444
Q2G1B7   18 0.580645 -1.27278  0.943444
Q2G1B8   19 0.612903 -1.27278  0.943444
Q2G0M6   20 0.645161 -1.27278  0.943444
Q2G1D8   20 0.634921 -1.27278  0.943444
Q2FV70   18 0.571429 -1.27278  0.943444
Q2FV72   20 0.634921 -1.27278  0.943444
Q2FVB2   22 0.698413 -1.27278  0.943444
Q2G122   21 0.666667 -1.27278  0.943444
Q2G1W2   18 0.5625 -1.27278  0.943444
Q2FWW1   14 0.4375 -1.27278  0.943444
Q2G1F4   24 0.75 -1.27278  0.943444
Q2G093   19 0.59375 -1.27278  0.943444
Q2FXY7   17 0.53125 -1.27278  0.943444
Q2G1C6   17 0.53125 -1.27278  0.943444
Q2FZ20   22 0.6875 -1.27278  0.943444
O50581   18 0.553846 -1.27278  0.943444
Q2G1N1   23 0.707692 -1.27278  0.943444
Q2G188   16 0.484848 -1.27278  0.943444
Q2G296   21 0.636364 -1.27278  0.943444
Q2G2E9   19 0.575758 -1.27278  0.943444
Q2G294   20 0.606061 -1.27278  0.943444
Q2FWJ5   20 0.606061 -1.27278  0.943444
Q2FW03   20 0.597015 -1.27278  0.943444
Q2G0N1   18 0.537313 -1.27278  0.943444
Q2FZJ0   24 0.716418 -1.27278  0.943444
Q2FYZ9   25 0.746269 -1.27278  0.943444
Q2FV74   16 0.477612 -1.27278  0.943444
Q2FXP7   17 0.507463 -1.27278  0.943444
Q2FXU1   17 0.507463 -1.27278  0.943444
Q2G1M8   23 0.686567 -1.27278  0.943444
Q2FXY4   19 0.567164 -1.27278  0.943444
Q2FZ94   18 0.529412 -1.27278  0.943444
Q2FYI0   21 0.608696 -1.27278  0.943444
Q2FXT9   17 0.492754 -1.27278  0.943444
Q2G0D2   17 0.485714 -1.27278  0.943444
Q2FYB7   15 0.428571 -1.27278  0.943444
Q2FVN8   22 0.628571 -1.27278  0.943444
Q2FZ49   15 0.428571 -1.27278  0.943444
Q2FUW6   18 0.514286 -1.27278  0.943444
Q2G1P7   18 0.514286 -1.27278  0.943444
Q2FW70   22 0.619718 -1.27278  0.943444
Q2G0W1   17 0.478873 -1.27278  0.943444
Q2G024   18 0.507042 -1.27278  0.943444
Q2G1G8   17 0.478873 -1.27278  0.943444
Q2G1R9   18 0.507042 -1.27278  0.943444
O06446   19 0.535211 -1.27278  0.943444
Q2G1C9   21 0.591549 -1.27278  0.943444
Q2FXV8   17 0.472222 -1.27278  0.943444
Q2G0P5   19 0.527778 -1.27278  0.943444
Q2FV64   19 0.520548 -1.27278  0.943444
Q2FV87   18 0.486486 -1.27278  0.943444
Q2G1K9   16 0.426667 -1.27278  0.943444
Q2G266   20 0.533333 -1.27278  0.943444
Q59801   19 0.5 -1.27278  0.943444
Q2FXH2   21 0.552632 -1.27278  0.943444
Q53727   18 0.467532 -1.27278  0.943444
Q2G2Q0   22 0.571429 -1.27278  0.943444
Q2FZD8   21 0.538462 -1.27278  0.943444
Q2FYS4   17 0.435897 -1.27278  0.943444
Q2G1G2   20 0.512821 -1.27278  0.943444
Q2FXV9   16 0.405063 -1.27278  0.943444
Q2G0L4   6 0.151899 -1.27278  0.943444
Q2FXR8   19 0.481013 -1.27278  0.943444
Q2FYJ0   20 0.506329 -1.27278  0.943444
Q2FZS8   19 0.475 -1.27278  0.943444
Q2FXN9   17 0.414634 -1.27278  0.943444
Q2FYM1   17 0.414634 -1.27278  0.943444
Q2FVZ5   18 0.439024 -1.27278  0.943444
Q2FVL8   25 0.60241 -1.27278  0.943444
Q2FZ40   17 0.409639 -1.27278  0.943444
Q2FYH5   19 0.452381 -1.27278  0.943444
Q2FXB3   16 0.372093 -1.27278  0.943444
Q2FYS9   20 0.454545 -1.27278  0.943444
Q2G1Q4   17 0.386364 -1.27278  0.943444
Q2FVC3   16 0.363636 -1.27278  0.943444
Q2G046   17 0.382022 -1.27278  0.943444
Q2FWU3   13 0.292135 -1.27278  0.943444
Q2FZ72   15 0.337079 -1.27278  0.943444
Q2FZ82   16 0.359551 -1.27278  0.943444
Q9F1K0   15 0.326087 -1.27278  0.943444
Q2FVV9   20 0.416667 -1.27278  0.943444
Q2FZT6   12 0.247423 -1.27278  0.943444
Q2FWU5   9 0.185567 -1.27278  0.943444
Q2FYC8   12 0.244898 -1.27278  0.943444
Q2FZK7   20 0.4 -1.27278  0.943444
Q2G2C1   17 0.34 -1.27278  0.943444
Q2FZT5   17 0.330097 -1.27278  0.943444
Q2G0R8   15 0.288462 -1.27278  0.943444
Q2FW95   12 0.230769 -1.27278  0.943444
Q2G0N5   19 0.351852 -1.27278  0.943444
P47768   15 0.272727 -1.27278  0.943444
Q2FXH4   12 0.216216 -1.27278  0.943444
Q2FVM1   16 0.288288 -1.27278  0.943444
```
