## Supplementary Data 3 for "Mining folded proteomes in the era of accurate structure prediction": PF06697.output

```
# cudaSaTabsearch LTYPE = T LORDER = F LSOLN = F
# QUERY ID = PF06697 
# DBFILE = ./tableaux.ascii.DB                                                             
Q2G0V6   0 0 -1.27278 0.943444
Q2G075   0 0 -1.27278 0.943444
Q2G083   0 0 -1.27278 0.943444
Q2FZN3   0 0 -1.27278 0.943444
Q2FY90   0 0 -1.27278 0.943444
Q2FX91   0 0 -1.27278 0.943444
Q2FX54   0 0 -1.27278 0.943444
Q2FYQ4   0 0 -1.27278 0.943444
Q2G284   0 0 -1.27278 0.943444
Q2G0S4   0 0 -1.27278 0.943444
Q2FWM3   0 0 -1.27278 0.943444
Q2FX81   0 0 -1.27278 0.943444
Q2FXC6   0 0 -1.27278 0.943444
Q2FWJ7   0 0 -1.27278 0.943444
Q2FYJ9   0 0 -1.27278 0.943444
Q2G2E6   0 0 -1.27278 0.943444
Q2FWV0   0 0 -1.27278 0.943444
Q2FZC3   0 0 -1.27278 0.943444
Q2FVH9   0 0 -1.27278 0.943444
Q2FXQ5   0 0 -1.27278 0.943444
Q2FZU4   0 0 -1.27278 0.943444
Q2FYF8   0 0 -1.27278 0.943444
Q2FUR4   0 0 -1.27278 0.943444
Q2FYI2   0 0 -1.27278 0.943444
Q2FYY2   0 0 -1.27278 0.943444
Q2FW58   0 0 -1.27278 0.943444
P0C7Z3   0 0 -1.27278 0.943444
Q2G0T2   0 0 -1.27278 0.943444
Q2G1G9   0 0 -1.27278 0.943444
Q2FVJ0   0 0 -1.27278 0.943444
Q2FZ80   0 0 -1.27278 0.943444
Q2G1R4   0 0 -1.27278 0.943444
Q2FW02   0 0 -1.27278 0.943444
Q2G1X3   0 0 -1.27278 0.943444
Q2FWW4   0 0 -1.27278 0.943444
Q2FZE1   0 0 -1.27278 0.943444
Q2FY31   0 0 -1.27278 0.943444
Q2G018   0 0 -1.27278 0.943444
Q2FZI0   0 0 -1.27278 0.943444
Q2FUZ7   0 0 -1.27278 0.943444
Q2G250   0 0 -1.27278 0.943444
Q2FWU8   0 0 -1.27278 0.943444
Q2FYX5   0 0 -1.27278 0.943444
Q2FZY2   0 0 -1.27278 0.943444
Q2FZX8   0 0 -1.27278 0.943444
Q2FUY8   0 0 -1.27278 0.943444
Q2FV73   0 0 -1.27278 0.943444
Q2G0C5   0 0 -1.27278 0.943444
Q2FZ52   0 0 -1.27278 0.943444
Q2FVK6   0 0 -1.27278 0.943444
Q2G0Z3   0 0 -1.27278 0.943444
Q2FZJ8   0 0 -1.27278 0.943444
Q2FY57   0 0 -1.27278 0.943444
Q2G0W3   0 0 -1.27278 0.943444
Q2G0I2   0 0 -1.27278 0.943444
Q2FYX1   0 0 -1.27278 0.943444
Q2G0H2   0 0 -1.27278 0.943444
Q2FWJ8   0 0 -1.27278 0.943444
Q2FWZ7   0 0 -1.27278 0.943444
Q2FV04   0 0 -1.27278 0.943444
Q2G0H6   0 0 -1.27278 0.943444
Q2G291   0 0 -1.27278 0.943444
Q2G1A7   0 0 -1.27278 0.943444
Q2FVS8   0 0 -1.27278 0.943444
Q2FZ26   0 0 -1.27278 0.943444
Q2FXJ3   0 0 -1.27278 0.943444
Q2G231   0 0 -1.27278 0.943444
Q2G2N0   0 0 -1.27278 0.943444
Q2G2I2   0 0 -1.27278 0.943444
Q2FYU3   0 0 -1.27278 0.943444
Q2FWY5   0 0 -1.27278 0.943444
Q2G2E3   0 0 -1.27278 0.943444
Q2FV09   0 0 -1.27278 0.943444
Q2FX72   0 0 -1.27278 0.943444
Q2FWA3   0 0 -1.27278 0.943444
Q2FWF2   0 0 -1.27278 0.943444
Q2G0E4   0 0 -1.27278 0.943444
Q2G251   0 0 -1.27278 0.943444
P0C818   0 0 -1.27278 0.943444
Q2FXQ2   0 0 -1.27278 0.943444
Q2FXD4   0 0 -1.27278 0.943444
Q2G014   0 0 -1.27278 0.943444
Q2FWI9   0 0 -1.27278 0.943444
Q2FX79   0 0 -1.27278 0.943444
Q2FVP7   0 0 -1.27278 0.943444
Q2FZN4   0 0 -1.27278 0.943444
Q2FWU6   0 0 -1.27278 0.943444
Q2G2Y1   0 0 -1.27278 0.943444
Q2FYF6   0 0 -1.27278 0.943444
Q2FXK0   0 0 -1.27278 0.943444
Q2FVI9   0 0 -1.27278 0.943444
Q2G246   0 0 -1.27278 0.943444
Q2G053   0 0 -1.27278 0.943444
Q2FWK8   0 0 -1.27278 0.943444
Q2FXL8   0 0 -1.27278 0.943444
Q2G0Q4   0 0 -1.27278 0.943444
Q2FVB7   0 0 -1.27278 0.943444
Q2FYD6   0 0 -1.27278 0.943444
Q2FXK9   0 0 -1.27278 0.943444
Q2FV78   0 0 -1.27278 0.943444
Q2FXG4   0 0 -1.27278 0.943444
Q2G0C8   0 0 -1.27278 0.943444
Q2FWU9   0 0 -1.27278 0.943444
Q2FUX2   0 0 -1.27278 0.943444
Q2FYI8   0 0 -1.27278 0.943444
Q2FXA1   0 0 -1.27278 0.943444
Q2FV49   0 0 -1.27278 0.943444
Q2G1S0   0 0 -1.27278 0.943444
Q2G0G0   0 0 -1.27278 0.943444
P0C805   0 0 -1.27278 0.943444
Q2FWV9   0 0 -1.27278 0.943444
Q2G152   0 0 -1.27278 0.943444
Q2FX48   0 0 -1.27278 0.943444
Q2FXS5   0 0 -1.27278 0.943444
Q2FWL4   0 0 -1.27278 0.943444
P0C7Y1   0 0 -1.27278 0.943444
Q2FXA2   0 0 -1.27278 0.943444
Q2FY96   0 0 -1.27278 0.943444
Q2FVJ3   0 0 -1.27278 0.943444
Q2FZ24   0 0 -1.27278 0.943444
Q2G1X4   0 0 -1.27278 0.943444
Q2FYM6   0 0 -1.27278 0.943444
Q2FWX6   0 0 -1.27278 0.943444
Q2G1D2   0 0 -1.27278 0.943444
Q2FWC0   0 0 -1.27278 0.943444
Q2FZG7   0 0 -1.27278 0.943444
Q2G2P1   0 0 -1.27278 0.943444
Q2G1M4   0 0 -1.27278 0.943444
Q2FX29   0 0 -1.27278 0.943444
Q2FUZ3   0 0 -1.27278 0.943444
Q2FVZ9   0 0 -1.27278 0.943444
Q2G2N3   0 0 -1.27278 0.943444
Q2G237   0 0 -1.27278 0.943444
Q2FXN5   0 0 -1.27278 0.943444
Q2FYP7   0 0 -1.27278 0.943444
Q2FWC8   0 0 -1.27278 0.943444
Q2G209   0 0 -1.27278 0.943444
Q2FXX7   0 0 -1.27278 0.943444
Q2FV05   0 0 -1.27278 0.943444
Q2FWM8   0 0 -1.27278 0.943444
Q2FV00   0 0 -1.27278 0.943444
Q2FZF2   0 0 -1.27278 0.943444
Q2FV80   0 0 -1.27278 0.943444
Q2FZZ7   0 0 -1.27278 0.943444
Q2FWH8   0 0 -1.27278 0.943444
Q2FVS5   0 0 -1.27278 0.943444
Q2FWY0   0 0 -1.27278 0.943444
Q2FZM3   0 0 -1.27278 0.943444
Q2FZW8   0 0 -1.27278 0.943444
Q2FVY7   0 0 -1.27278 0.943444
Q2FXJ1   0 0 -1.27278 0.943444
Q2G0T7   0 0 -1.27278 0.943444
Q2FW40   0 0 -1.27278 0.943444
Q2FYU9   0 0 -1.27278 0.943444
Q2FUR0   0 0 -1.27278 0.943444
Q2G215   0 0 -1.27278 0.943444
Q2G169   0 0 -1.27278 0.943444
Q2G034   0 0 -1.27278 0.943444
Q2FUV8   0 0 -1.27278 0.943444
Q2FW44   0 0 -1.27278 0.943444
Q2FYJ8   0 0 -1.27278 0.943444
Q2FVR6   2 0.25 -1.27278 0.943444
Q2G183   0 0 -1.27278 0.943444
Q2G0S1   0 0 -1.27278 0.943444
Q2FX83   0 0 -1.27278 0.943444
Q2FYF7   0 0 -1.27278 0.943444
Q2G166   2 0.25 -1.27278 0.943444
Q2FX20   0 0 -1.27278 0.943444
Q2G020   0 0 -1.27278 0.943444
Q2FVC0   0 0 -1.27278 0.943444
Q2FVD1   0 0 -1.27278 0.943444
Q2FWH1   0 0 -1.27278 0.943444
Q2FYX2   1 0.125 -1.27278 0.943444
Q2FZB5   2 0.25 -1.27278 0.943444
Q2G0G8   1 0.125 -1.27278 0.943444
P0A0I4   0 0 -1.27278 0.943444
Q2G2C6   0 0 -1.27278 0.943444
Q2FVB1   0 0 -1.27278 0.943444
Q2FYN1   0 0 -1.27278 0.943444
Q2FV79   0 0 -1.27278 0.943444
Q2FVU9   0 0 -1.27278 0.943444
Q2G0W5   1 0.125 -1.27278 0.943444
Q2FW60   1 0.125 -1.27278 0.943444
Q2G269   1 0.125 -1.27278 0.943444
Q2FZS1   0 0 -1.27278 0.943444
Q2G1Y3   0 0 -1.27278 0.943444
Q2FWA4   2 0.25 -1.27278 0.943444
Q2G0C0   1 0.125 -1.27278 0.943444
Q2G2J6   0 0 -1.27278 0.943444
Q2G1R2   0 0 -1.27278 0.943444
Q2FXY8   2 0.25 -1.27278 0.943444
Q2FYL2   0 0 -1.27278 0.943444
Q2FYS3   0 0 -1.27278 0.943444
Q2FXS0   0 0 -1.27278 0.943444
Q2FWA7   0 0 -1.27278 0.943444
Q2FWV8   0 0 -1.27278 0.943444
Q2G279   0 0 -1.27278 0.943444
Q2FYB5   0 0 -1.27278 0.943444
Q2G175   1 0.125 -1.27278 0.943444
Q2FZ07   0 0 -1.27278 0.943444
Q2FVG7   1 0.125 -1.27278 0.943444
Q2G2P3   0 0 -1.27278 0.943444
Q2FZA3   0 0 -1.27278 0.943444
Q2FYE1   1 0.125 -1.27278 0.943444
Q2G2F8   0 0 -1.27278 0.943444
Q2FWS8   0 0 -1.27278 0.943444
Q2FXD8   0 0 -1.27278 0.943444
Q2FX46   0 0 -1.27278 0.943444
Q2FYB4   0 0 -1.27278 0.943444
Q2FYC0   0 0 -1.27278 0.943444
Q2FUY5   0 0 -1.27278 0.943444
Q2FYF2   0 0 -1.27278 0.943444
Q2G0R4   0 0 -1.27278 0.943444
Q2G1L1   0 0 -1.27278 0.943444
Q2FYB0   0 0 -1.27278 0.943444
Q2FWW5   0 0 -1.27278 0.943444
Q2FX04   2 0.25 -1.27278 0.943444
Q2FV33   0 0 -1.27278 0.943444
Q2FUX6   0 0 -1.27278 0.943444
Q2FVP5   0 0 -1.27278 0.943444
Q2G0W7   0 0 -1.27278 0.943444
Q2FXV1   1 0.125 -1.27278 0.943444
Q2G096   1 0.125 -1.27278 0.943444
Q2FV68   0 0 -1.27278 0.943444
Q2FVY6   2 0.25 -1.27278 0.943444
Q2FYY0   0 0 -1.27278 0.943444
Q2G005   0 0 -1.27278 0.943444
Q2G2B4   1 0.125 -1.27278 0.943444
Q2FVZ7   0 0 -1.27278 0.943444
Q2FW55   1 0.125 -1.27278 0.943444
Q2FV92   1 0.125 -1.27278 0.943444
Q2FYV9   0 0 -1.27278 0.943444
Q2FW74   0 0 -1.27278 0.943444
Q2FVK9   0 0 -1.27278 0.943444
Q2FZA4   0 0 -1.27278 0.943444
Q2FV25   0 0 -1.27278 0.943444
Q2FYG8   0 0 -1.27278 0.943444
Q2G216   0 0 -1.27278 0.943444
Q2FZ69   1 0.125 -1.27278 0.943444
Q2FV97   0 0 -1.27278 0.943444
Q2FZ95   0 0 -1.27278 0.943444
Q2FZN8   0 0 -1.27278 0.943444
Q2FZG2   0 0 -1.27278 0.943444
Q2G259   0 0 -1.27278 0.943444
Q2FYB6   2 0.25 -1.27278 0.943444
Q2FZD1   0 0 -1.27278 0.943444
Q2FYT6   1 0.125 -1.27278 0.943444
Q2G0Y2   0 0 -1.27278 0.943444
Q2FWZ1   0 0 -1.27278 0.943444
Q2FVC8   0 0 -1.27278 0.943444
Q2G2H1   0 0 -1.27278 0.943444
Q2FY47   1 0.125 -1.27278 0.943444
Q2FX78   0 0 -1.27278 0.943444
Q2FX47   0 0 -1.27278 0.943444
Q2FZA7   1 0.125 -1.27278 0.943444
Q2FV32   0 0 -1.27278 0.943444
Q2FYE6   0 0 -1.27278 0.943444
Q2FZ41   0 0 -1.27278 0.943444
Q2FYG3   0 0 -1.27278 0.943444
Q2FX01   2 0.25 -1.27278 0.943444
Q2FXU6   0 0 -1.27278 0.943444
Q2FYL7   1 0.125 -1.27278 0.943444
Q2FWQ3   1 0.125 -1.27278 0.943444
Q2FZY9   1 0.125 -1.27278 0.943444
Q2FV50   0 0 -1.27278 0.943444
Q2FUY7   0 0 -1.27278 0.943444
Q2FXP6   1 0.125 -1.27278 0.943444
Q2G1S9   1 0.125 -1.27278 0.943444
Q2FX18   0 0 -1.27278 0.943444
Q2FYU0   0 0 -1.27278 0.943444
Q2FXZ7   1 0.117647 -1.27278 0.943444
Q2G051   1 0.117647 -1.27278 0.943444
Q2FWS3   1 0.117647 -1.27278 0.943444
Q2FW14   1 0.117647 -1.27278 0.943444
Q2FYD7   1 0.117647 -1.27278 0.943444
Q9RQP8   2 0.235294 -1.27278 0.943444
Q2FZK2   0 0 -1.27278 0.943444
Q2FWI7   0 0 -1.27278 0.943444
Q2G182   0 0 -1.27278 0.943444
Q2FYT7   0 0 -1.27278 0.943444
Q2FV46   2 0.235294 -1.27278 0.943444
Q2FY58   0 0 -1.27278 0.943444
Q2FX06   0 0 -1.27278 0.943444
Q2FZH0   1 0.117647 -1.27278 0.943444
Q2FUZ4   6 0.705882 -1.27278 0.943444
Q2G102   2 0.235294 -1.27278 0.943444
Q2G1R8   1 0.117647 -1.27278 0.943444
Q2G2J1   1 0.117647 -1.27278 0.943444
Q2FX71   0 0 -1.27278 0.943444
Q2FUZ5   2 0.235294 -1.27278 0.943444
Q2FYP5   0 0 -1.27278 0.943444
Q2G048   0 0 -1.27278 0.943444
Q2FUQ0   2 0.235294 -1.27278 0.943444
Q2FWS7   2 0.235294 -1.27278 0.943444
Q2FV65   0 0 -1.27278 0.943444
Q2G125   0 0 -1.27278 0.943444
Q2FYT2   6 0.705882 -1.27278 0.943444
Q2FVH7   0 0 -1.27278 0.943444
Q2G127   4 0.470588 -1.27278 0.943444
Q2FYI5   0 0 -1.27278 0.943444
Q2FYX4   6 0.705882 -1.27278 0.943444
Q2G0M3   6 0.705882 -1.27278 0.943444
Q2FW87   1 0.117647 -1.27278 0.943444
Q2G211   0 0 -1.27278 0.943444
Q2FXR5   4 0.470588 -1.27278 0.943444
Q2FWR5   0 0 -1.27278 0.943444
Q2FYD5   0 0 -1.27278 0.943444
Q2FY94   0 0 -1.27278 0.943444
Q2G2W8   0 0 -1.27278 0.943444
Q2FZL9   5 0.588235 -1.27278 0.943444
Q2FYT9   2 0.235294 -1.27278 0.943444
Q2FX44   1 0.117647 -1.27278 0.943444
Q2FXB2   0 0 -1.27278 0.943444
Q2FVF6   1 0.117647 -1.27278 0.943444
Q2G2F6   0 0 -1.27278 0.943444
Q2G2C3   0 0 -1.27278 0.943444
Q2FYA5   0 0 -1.27278 0.943444
Q2FYB1   2 0.235294 -1.27278 0.943444
Q2G011   1 0.117647 -1.27278 0.943444
Q2FV29   0 0 -1.27278 0.943444
Q2FVW1   0 0 -1.27278 0.943444
Q2FYA4   0 0 -1.27278 0.943444
Q2FY26   2 0.235294 -1.27278 0.943444
Q2FXC1   1 0.117647 -1.27278 0.943444
Q2G2T0   3 0.352941 -1.27278 0.943444
Q2FY62   1 0.117647 -1.27278 0.943444
Q2G2K4   0 0 -1.27278 0.943444
Q2FW65   2 0.235294 -1.27278 0.943444
Q2FY05   6 0.705882 -1.27278 0.943444
Q2FV96   3 0.352941 -1.27278 0.943444
Q2G1S7   0 0 -1.27278 0.943444
Q2FWS9   0 0 -1.27278 0.943444
Q2G180   0 0 -1.27278 0.943444
Q2G0L6   1 0.117647 -1.27278 0.943444
Q2G189   1 0.117647 -1.27278 0.943444
Q2FYD9   0 0 -1.27278 0.943444
Q2FWM6   0 0 -1.27278 0.943444
Q2FXA6   1 0.117647 -1.27278 0.943444
Q2G0U8   1 0.117647 -1.27278 0.943444
Q2FXD9   1 0.117647 -1.27278 0.943444
Q2FWF9   0 0 -1.27278 0.943444
Q2FXS3   0 0 -1.27278 0.943444
Q2FXX6   1 0.117647 -1.27278 0.943444
Q2FWU2   2 0.235294 -1.27278 0.943444
Q2FXD5   2 0.235294 -1.27278 0.943444
Q2FZK8   4 0.470588 -1.27278 0.943444
Q2FV15   0 0 -1.27278 0.943444
Q2FZZ5   4 0.470588 -1.27278 0.943444
Q2FW48   1 0.117647 -1.27278 0.943444
Q2FYB3   4 0.470588 -1.27278 0.943444
Q2FWT5   2 0.235294 -1.27278 0.943444
Q2FVH4   0 0 -1.27278 0.943444
Q2FWP4   1 0.117647 -1.27278 0.943444
Q2FYX9   1 0.117647 -1.27278 0.943444
Q2G1U7   0 0 -1.27278 0.943444
Q2FXY6   1 0.117647 -1.27278 0.943444
Q2FYT1   0 0 -1.27278 0.943444
Q2G244   0 0 -1.27278 0.943444
Q2FX30   0 0 -1.27278 0.943444
Q2FVZ3   0 0 -1.27278 0.943444
Q2FWP5   4 0.470588 -1.27278 0.943444
Q2FX41   1 0.117647 -1.27278 0.943444
Q2G2R5   0 0 -1.27278 0.943444
Q2G2S3   2 0.222222 -1.27278 0.943444
Q2G004   0 0 -1.27278 0.943444
Q2FWV1   2 0.222222 -1.27278 0.943444
Q2G003   2 0.222222 -1.27278 0.943444
Q2FZV3   0 0 -1.27278 0.943444
Q2G026   3 0.333333 -1.27278 0.943444
Q2FXG7   0 0 -1.27278 0.943444
Q2FYL8   0 0 -1.27278 0.943444
Q2FZB6   0 0 -1.27278 0.943444
Q2FZE4   0 0 -1.27278 0.943444
Q2FX11   2 0.222222 -1.27278 0.943444
Q2G0Y3   2 0.222222 -1.27278 0.943444
Q2FZW7   0 0 -1.27278 0.943444
Q2FX21   10 1.11111 0.903563 0.161558
Q2G092   8 0.888889 -1.27278 0.943444
Q2FZB7   1 0.111111 -1.27278 0.943444
Q2G0J9   10 1.11111 0.903563 0.161558
Q2G1X2   1 0.111111 -1.27278 0.943444
Q2FZD6   5 0.555556 -1.27278 0.943444
Q2FW67   2 0.222222 -1.27278 0.943444
Q2G111   0 0 -1.27278 0.943444
Q2G2Y4   4 0.444444 -1.27278 0.943444
Q2FY38   1 0.111111 -1.27278 0.943444
Q2FWJ0   1 0.111111 -1.27278 0.943444
Q2G2T5   0 0 -1.27278 0.943444
Q2FVG6   6 0.666667 -1.27278 0.943444
Q2G1V8   1 0.111111 -1.27278 0.943444
Q2G1L0   0 0 -1.27278 0.943444
Q2FXD6   1 0.111111 -1.27278 0.943444
P0C948   0 0 -1.27278 0.943444
Q2G1M2   2 0.222222 -1.27278 0.943444
Q2FVW8   1 0.111111 -1.27278 0.943444
Q2FX24   2 0.222222 -1.27278 0.943444
Q2FWS4   9 1 0.903563 0.161558
Q2FYQ3   0 0 -1.27278 0.943444
Q2G254   3 0.333333 -1.27278 0.943444
Q2FWB4   0 0 -1.27278 0.943444
Q2FUP8   1 0.111111 -1.27278 0.943444
Q2FZC2   0 0 -1.27278 0.943444
Q2FYE4   6 0.666667 -1.27278 0.943444
Q2FWS2   0 0 -1.27278 0.943444
Q2FY03   2 0.222222 -1.27278 0.943444
Q2FVS6   0 0 -1.27278 0.943444
Q2FXV2   0 0 -1.27278 0.943444
Q2G2L6   0 0 -1.27278 0.943444
Q2G2I5   0 0 -1.27278 0.943444
Q2FYA2   4 0.444444 -1.27278 0.943444
Q2FWV7   0 0 -1.27278 0.943444
Q2FXE7   0 0 -1.27278 0.943444
Q2G0J6   2 0.222222 -1.27278 0.943444
Q2FUU4   10 1.11111 0.903563 0.161558
Q2FVJ4   2 0.222222 -1.27278 0.943444
Q2FZM9   1 0.111111 -1.27278 0.943444
Q2FZ51   1 0.111111 -1.27278 0.943444
Q2FY22   10 1.11111 0.903563 0.161558
Q2G2Q1   1 0.111111 -1.27278 0.943444
Q2G109   1 0.111111 -1.27278 0.943444
Q2G1D6   1 0.111111 -1.27278 0.943444
Q2FVC9   1 0.111111 -1.27278 0.943444
Q2G2R6   7 0.777778 -1.27278 0.943444
Q2FZ85   3 0.333333 -1.27278 0.943444
Q2FVK4   8 0.888889 -1.27278 0.943444
Q2G1V9   0 0 -1.27278 0.943444
Q2G2H6   0 0 -1.27278 0.943444
Q2FWS6   6 0.666667 -1.27278 0.943444
Q2FZW4   2 0.222222 -1.27278 0.943444
Q2G1M3   1 0.111111 -1.27278 0.943444
Q2G1M0   8 0.888889 -1.27278 0.943444
Q2G1Y9   6 0.666667 -1.27278 0.943444
Q2FX45   5 0.555556 -1.27278 0.943444
Q2FWP8   1 0.111111 -1.27278 0.943444
Q2FYP4   2 0.222222 -1.27278 0.943444
Q2FYL1   2 0.222222 -1.27278 0.943444
Q2G1L4   3 0.333333 -1.27278 0.943444
Q2FUQ7   1 0.111111 -1.27278 0.943444
Q2G247   0 0 -1.27278 0.943444
Q2FVV0   0 0 -1.27278 0.943444
Q2FYU6   10 1.11111 0.903563 0.161558
Q2G2N6   0 0 -1.27278 0.943444
Q2FXC9   0 0 -1.27278 0.943444
Q2FX42   1 0.111111 -1.27278 0.943444
Q2FX26   9 1 0.903563 0.161558
Q2FWF3   0 0 -1.27278 0.943444
Q2FZY1   1 0.111111 -1.27278 0.943444
Q2FW15   14 1.47368 0.903563 0.161558
P0A0G2   10 1.05263 0.903563 0.161558
Q2G2G5   3 0.315789 -1.27278 0.943444
Q2FY39   1 0.105263 -1.27278 0.943444
Q2G0B5   2 0.210526 -1.27278 0.943444
Q2FZI1   14 1.47368 0.903563 0.161558
Q2FUQ6   2 0.210526 -1.27278 0.943444
Q2FVR5   2 0.210526 -1.27278 0.943444
Q2G2W6   1 0.105263 -1.27278 0.943444
Q2FZR8   4 0.421053 -1.27278 0.943444
Q2FVY8   13 1.36842 0.903563 0.161558
Q2FZ60   8 0.842105 -1.27278 0.943444
Q2FV82   2 0.210526 -1.27278 0.943444
Q2FX23   2 0.210526 -1.27278 0.943444
Q2G1G3   0 0 -1.27278 0.943444
P68805   2 0.210526 -1.27278 0.943444
Q2FVL0   19 2 3.07991 0.0107511
Q2G2J0   7 0.736842 -1.27278 0.943444
Q2FZF1   11 1.15789 0.903563 0.161558
Q2FXU9   7 0.736842 -1.27278 0.943444
Q2G1A2   18 1.89474 0.903563 0.161558
Q2G1C3   1 0.105263 -1.27278 0.943444
Q2G1D4   1 0.105263 -1.27278 0.943444
Q2G0A8   2 0.210526 -1.27278 0.943444
Q2FVC7   0 0 -1.27278 0.943444
Q2G133   4 0.421053 -1.27278 0.943444
Q2FY86   10 1.05263 0.903563 0.161558
Q2FX92   9 0.947368 -1.27278 0.943444
Q2FW47   0 0 -1.27278 0.943444
Q2G1T9   0 0 -1.27278 0.943444
Q2FVU8   0 0 -1.27278 0.943444
Q2FVD7   8 0.842105 -1.27278 0.943444
Q2FX55   0 0 -1.27278 0.943444
Q2FVD3   7 0.736842 -1.27278 0.943444
Q2G2B5   0 0 -1.27278 0.943444
Q2FWV6   1 0.105263 -1.27278 0.943444
Q2FW29   11 1.15789 0.903563 0.161558
Q2G0W6   0 0 -1.27278 0.943444
Q2FVD2   2 0.210526 -1.27278 0.943444
Q2FWR8   4 0.421053 -1.27278 0.943444
Q2FXA0   4 0.421053 -1.27278 0.943444
Q2FZB4   2 0.210526 -1.27278 0.943444
Q2FX37   4 0.421053 -1.27278 0.943444
Q2FX13   1 0.105263 -1.27278 0.943444
Q2FWD8   7 0.736842 -1.27278 0.943444
Q2G108   6 0.631579 -1.27278 0.943444
Q2G2V4   7 0.736842 -1.27278 0.943444
Q2FZW2   11 1.15789 0.903563 0.161558
Q2FYY4   2 0.210526 -1.27278 0.943444
Q2FYB8   1 0.105263 -1.27278 0.943444
Q2FWC2   2 0.210526 -1.27278 0.943444
Q2FYE8   5 0.526316 -1.27278 0.943444
Q2FXK5   6 0.631579 -1.27278 0.943444
Q2FWT0   4 0.421053 -1.27278 0.943444
Q2FW19   6 0.631579 -1.27278 0.943444
Q2G100   1 0.105263 -1.27278 0.943444
Q2FYY3   2 0.210526 -1.27278 0.943444
Q2FZ01   4 0.421053 -1.27278 0.943444
Q2FYY1   2 0.210526 -1.27278 0.943444
Q2G103   7 0.736842 -1.27278 0.943444
Q2FV12   2 0.210526 -1.27278 0.943444
Q2FWQ1   7 0.736842 -1.27278 0.943444
Q2FYY5   2 0.210526 -1.27278 0.943444
Q2G207   1 0.105263 -1.27278 0.943444
Q2G1Y8   18 1.89474 0.903563 0.161558
Q2FWZ8   2 0.210526 -1.27278 0.943444
Q2G0Z8   0 0 -1.27278 0.943444
Q2G2F7   0 0 -1.27278 0.943444
Q2FYH9   1 0.105263 -1.27278 0.943444
Q2FWB7   1 0.105263 -1.27278 0.943444
Q2FYN2   13 1.3 0.903563 0.161558
Q2FVQ6   5 0.5 -1.27278 0.943444
Q2FWX3   4 0.4 -1.27278 0.943444
Q2G187   2 0.2 -1.27278 0.943444
Q2FW05   1 0.1 -1.27278 0.943444
Q2FYC3   3 0.3 -1.27278 0.943444
Q2FZJ2   13 1.3 0.903563 0.161558
Q2G0D6   1 0.1 -1.27278 0.943444
Q2FWP7   2 0.2 -1.27278 0.943444
Q2FX31   16 1.6 0.903563 0.161558
Q2FVZ6   1 0.1 -1.27278 0.943444
Q2G2A2   10 1 0.903563 0.161558
Q2FWQ8   12 1.2 0.903563 0.161558
Q2FVM9   3 0.3 -1.27278 0.943444
Q2FYD1   17 1.7 0.903563 0.161558
Q2FYN3   1 0.1 -1.27278 0.943444
Q2FYI3   1 0.1 -1.27278 0.943444
Q2G022   18 1.8 0.903563 0.161558
Q2G1Q3   2 0.2 -1.27278 0.943444
Q2FX58   0 0 -1.27278 0.943444
Q2G2V1   15 1.5 0.903563 0.161558
Q2FVV5   3 0.3 -1.27278 0.943444
Q2FZC0   13 1.3 0.903563 0.161558
Q2FV63   15 1.5 0.903563 0.161558
Q2FWG9   1 0.1 -1.27278 0.943444
Q2FZA5   2 0.2 -1.27278 0.943444
Q2FX60   9 0.9 -1.27278 0.943444
Q2G2I8   13 1.3 0.903563 0.161558
Q2G2Y5   17 1.7 0.903563 0.161558
Q2G2Y2   2 0.2 -1.27278 0.943444
Q2FWA6   7 0.7 -1.27278 0.943444
Q2FWL8   10 1 0.903563 0.161558
Q2FY95   11 1.1 0.903563 0.161558
Q2FYC5   7 0.7 -1.27278 0.943444
Q2FV43   2 0.2 -1.27278 0.943444
Q2FVU0   13 1.3 0.903563 0.161558
Q2FZG5   2 0.2 -1.27278 0.943444
Q2G2H9   3 0.3 -1.27278 0.943444
Q2G1D1   12 1.2 0.903563 0.161558
Q2FWU7   12 1.2 0.903563 0.161558
P60647   1 0.1 -1.27278 0.943444
Q2FUR7   4 0.4 -1.27278 0.943444
Q2FWQ2   12 1.2 0.903563 0.161558
Q2G2M4   2 0.2 -1.27278 0.943444
Q2G104   4 0.4 -1.27278 0.943444
Q2FX76   4 0.4 -1.27278 0.943444
Q2G2Q4   11 1.1 0.903563 0.161558
Q2FXQ1   3 0.3 -1.27278 0.943444
Q2FX80   2 0.2 -1.27278 0.943444
Q2FZN6   13 1.3 0.903563 0.161558
Q2G009   13 1.3 0.903563 0.161558
Q2G021   4 0.4 -1.27278 0.943444
Q2FWH0   15 1.5 0.903563 0.161558
Q2FXQ0   13 1.3 0.903563 0.161558
Q2FX64   1 0.1 -1.27278 0.943444
Q2FY98   1 0.1 -1.27278 0.943444
Q2FWK5   14 1.4 0.903563 0.161558
Q2FYK1   1 0.1 -1.27278 0.943444
Q2FXF0   3 0.3 -1.27278 0.943444
Q2FY70   10 1 0.903563 0.161558
Q2G114   12 1.2 0.903563 0.161558
Q2FX38   4 0.4 -1.27278 0.943444
Q2FUP9   2 0.2 -1.27278 0.943444
Q2FVV3   4 0.4 -1.27278 0.943444
Q2G113   17 1.7 0.903563 0.161558
Q2FWB2   16 1.6 0.903563 0.161558
Q2FWT6   2 0.2 -1.27278 0.943444
Q2FW28   12 1.2 0.903563 0.161558
Q2FUQ9   12 1.2 0.903563 0.161558
Q2FY00   3 0.3 -1.27278 0.943444
Q2G040   3 0.3 -1.27278 0.943444
Q2FX35   12 1.2 0.903563 0.161558
Q2FYW9   13 1.2381 0.903563 0.161558
Q2G2N8   1 0.0952381 -1.27278 0.943444
Q2G1V7   10 0.952381 -1.27278 0.943444
Q2G0C3   3 0.285714 -1.27278 0.943444
Q2FVW0   3 0.285714 -1.27278 0.943444
Q2FUS4   13 1.2381 0.903563 0.161558
Q2FVP6   1 0.0952381 -1.27278 0.943444
Q2FZK1   1 0.0952381 -1.27278 0.943444
Q2FXY2   18 1.71429 0.903563 0.161558
Q2FYX3   17 1.61905 0.903563 0.161558
Q2FZ86   11 1.04762 0.903563 0.161558
Q2FUV7   1 0.0952381 -1.27278 0.943444
Q2FX70   16 1.52381 0.903563 0.161558
Q2G1Y1   4 0.380952 -1.27278 0.943444
Q2FVT9   2 0.190476 -1.27278 0.943444
Q2G2K3   10 0.952381 -1.27278 0.943444
P72358   3 0.285714 -1.27278 0.943444
Q2G192   2 0.190476 -1.27278 0.943444
Q2FYX6   21 2 3.07991 0.0107511
Q2FXW0   2 0.190476 -1.27278 0.943444
Q2G202   2 0.190476 -1.27278 0.943444
Q2FYW7   11 1.04762 0.903563 0.161558
Q2G2M0   7 0.666667 -1.27278 0.943444
Q2FXT7   13 1.2381 0.903563 0.161558
Q2FX59   19 1.80952 0.903563 0.161558
Q2G0X2   7 0.666667 -1.27278 0.943444
Q2FWR6   18 1.71429 0.903563 0.161558
Q2FW22   14 1.33333 0.903563 0.161558
Q2FZH4   16 1.52381 0.903563 0.161558
Q2FYZ1   13 1.2381 0.903563 0.161558
Q2G2W7   11 1.04762 0.903563 0.161558
Q2G2I4   13 1.2381 0.903563 0.161558
Q2FZP5   17 1.61905 0.903563 0.161558
Q2FWQ7   14 1.33333 0.903563 0.161558
Q2G1W9   14 1.33333 0.903563 0.161558
Q2FWF7   18 1.71429 0.903563 0.161558
Q2FYM9   21 2 3.07991 0.0107511
Q2FXV0   9 0.857143 -1.27278 0.943444
Q2FWW2   18 1.71429 0.903563 0.161558
Q2FVS2   2 0.190476 -1.27278 0.943444
Q2G007   10 0.952381 -1.27278 0.943444
Q2FYA7   18 1.71429 0.903563 0.161558
Q2G0K0   18 1.71429 0.903563 0.161558
Q2FXS9   20 1.90476 0.903563 0.161558
Q2G249   22 2.09524 3.07991 0.0107511
Q2G008   26 2.47619 3.07991 0.0107511
Q2FZD5   3 0.285714 -1.27278 0.943444
Q2FZG0   4 0.380952 -1.27278 0.943444
Q2FX28   7 0.666667 -1.27278 0.943444
Q2FXI4   18 1.71429 0.903563 0.161558
Q2G176   3 0.285714 -1.27278 0.943444
Q2G116   17 1.61905 0.903563 0.161558
Q2FXF2   3 0.285714 -1.27278 0.943444
Q2G260   17 1.61905 0.903563 0.161558
Q2G213   3 0.285714 -1.27278 0.943444
Q2G173   4 0.380952 -1.27278 0.943444
Q2FV71   16 1.52381 0.903563 0.161558
Q2FWY8   5 0.47619 -1.27278 0.943444
Q2FWN3   15 1.42857 0.903563 0.161558
Q2FYD4   20 1.90476 0.903563 0.161558
Q2FVQ2   18 1.71429 0.903563 0.161558
Q2FVK0   9 0.857143 -1.27278 0.943444
Q2G285   13 1.2381 0.903563 0.161558
Q2FZH6   17 1.61905 0.903563 0.161558
Q2FZX1   2 0.190476 -1.27278 0.943444
Q2FZ83   0 0 -1.27278 0.943444
Q2G0S9   16 1.52381 0.903563 0.161558
Q2FZH7   3 0.285714 -1.27278 0.943444
Q2FZT3   11 1.04762 0.903563 0.161558
Q2FX57   17 1.54545 0.903563 0.161558
Q2G0B9   16 1.45455 0.903563 0.161558
Q2FY28   15 1.36364 0.903563 0.161558
Q2G0R5   23 2.09091 3.07991 0.0107511
Q2FZG8   17 1.54545 0.903563 0.161558
Q2G1X1   35 3.18182 5.25625 0.000662855
Q2FX93   3 0.272727 -1.27278 0.943444
Q2FYU5   7 0.636364 -1.27278 0.943444
Q2FWR9   8 0.727273 -1.27278 0.943444
Q2FWS0   22 2 3.07991 0.0107511
Q2G0P4   2 0.181818 -1.27278 0.943444
Q2FX50   8 0.727273 -1.27278 0.943444
Q2FZV0   19 1.72727 0.903563 0.161558
Q2G0S5   29 2.63636 3.07991 0.0107511
Q2FY25   3 0.272727 -1.27278 0.943444
Q2FXG6   3 0.272727 -1.27278 0.943444
Q2FZJ7   28 2.54545 3.07991 0.0107511
Q2G0U7   18 1.63636 0.903563 0.161558
Q2FZV2   10 0.909091 -1.27278 0.943444
Q2FWT8   20 1.81818 0.903563 0.161558
Q2G0D1   14 1.27273 0.903563 0.161558
Q2FVW5   10 0.909091 -1.27278 0.943444
Q2FY97   17 1.54545 0.903563 0.161558
Q2FXF3   17 1.54545 0.903563 0.161558
Q2G063   2 0.181818 -1.27278 0.943444
Q2G0U5   4 0.363636 -1.27278 0.943444
Q2G2B1   12 1.09091 0.903563 0.161558
Q2FVE3   3 0.272727 -1.27278 0.943444
Q2FZW1   14 1.27273 0.903563 0.161558
Q2FYK2   21 1.90909 0.903563 0.161558
Q2FXW2   23 2.09091 3.07991 0.0107511
Q9F0R1   13 1.18182 0.903563 0.161558
Q2FZG3   8 0.727273 -1.27278 0.943444
Q2G2K0   26 2.36364 3.07991 0.0107511
Q2FVN4   19 1.72727 0.903563 0.161558
Q2FYV0   19 1.72727 0.903563 0.161558
Q2G0A5   2 0.181818 -1.27278 0.943444
Q2FZ03   14 1.27273 0.903563 0.161558
Q2G1I8   16 1.45455 0.903563 0.161558
Q2FYX8   22 2 3.07991 0.0107511
Q2FV18   1 0.0909091 -1.27278 0.943444
Q2FYI7   18 1.63636 0.903563 0.161558
Q2G0K1   19 1.72727 0.903563 0.161558
Q2G2U9   14 1.27273 0.903563 0.161558
Q2FW31   16 1.45455 0.903563 0.161558
Q2FVB5   10 0.909091 -1.27278 0.943444
Q2FVI8   1 0.0909091 -1.27278 0.943444
Q2FZT0   21 1.90909 0.903563 0.161558
P48860   12 1.09091 0.903563 0.161558
Q2FYC1   13 1.18182 0.903563 0.161558
Q2G286   17 1.54545 0.903563 0.161558
Q2FXD3   19 1.72727 0.903563 0.161558
Q2G027   2 0.181818 -1.27278 0.943444
Q2G0T4   11 1 0.903563 0.161558
Q2FZJ5   9 0.818182 -1.27278 0.943444
Q2FW10   7 0.636364 -1.27278 0.943444
Q2FY91   11 1 0.903563 0.161558
Q2FVP0   16 1.45455 0.903563 0.161558
P60070   15 1.36364 0.903563 0.161558
Q2FWU1   9 0.818182 -1.27278 0.943444
Q2FYA3   6 0.545455 -1.27278 0.943444
Q2G0V8   3 0.272727 -1.27278 0.943444
Q2G0Z2   8 0.727273 -1.27278 0.943444
Q2FZ47   2 0.181818 -1.27278 0.943444
Q2G0V9   1 0.0909091 -1.27278 0.943444
Q2FZE2   18 1.63636 0.903563 0.161558
Q2FWB0   16 1.45455 0.903563 0.161558
Q2G1J1   2 0.181818 -1.27278 0.943444
Q2FYQ1   1 0.0909091 -1.27278 0.943444
Q2FZ45   23 2.09091 3.07991 0.0107511
Q2FYW5   15 1.36364 0.903563 0.161558
Q2G1A0   3 0.272727 -1.27278 0.943444
Q2FZB9   3 0.272727 -1.27278 0.943444
Q2FZX2   17 1.54545 0.903563 0.161558
Q2FZY4   12 1.09091 0.903563 0.161558
Q2FW56   3 0.272727 -1.27278 0.943444
P0A0G6   11 1 0.903563 0.161558
Q2FW80   2 0.181818 -1.27278 0.943444
Q2G2S4   21 1.90909 0.903563 0.161558
Q2G2H0   14 1.27273 0.903563 0.161558
Q2G2E1   1 0.0909091 -1.27278 0.943444
Q2G0I5   16 1.45455 0.903563 0.161558
Q2FWW6   9 0.818182 -1.27278 0.943444
Q2G112   18 1.63636 0.903563 0.161558
Q2G214   8 0.727273 -1.27278 0.943444
Q2FYG2   18 1.63636 0.903563 0.161558
Q2G0J5   1 0.0909091 -1.27278 0.943444
Q2FX27   9 0.818182 -1.27278 0.943444
Q2FWV5   20 1.81818 0.903563 0.161558
Q2FX40   20 1.81818 0.903563 0.161558
Q2FZM5   4 0.363636 -1.27278 0.943444
Q2FXH8   4 0.363636 -1.27278 0.943444
Q2FWS5   3 0.272727 -1.27278 0.943444
Q2FW13   25 2.17391 3.07991 0.0107511
Q2FY93   12 1.04348 0.903563 0.161558
Q2FZM8   30 2.6087 3.07991 0.0107511
Q2FZV4   26 2.26087 3.07991 0.0107511
Q2FVD4   16 1.3913 0.903563 0.161558
Q2G0J3   2 0.173913 -1.27278 0.943444
Q2FX61   24 2.08696 3.07991 0.0107511
Q2FVD6   18 1.56522 0.903563 0.161558
Q2FYY7   12 1.04348 0.903563 0.161558
Q2G0W0   25 2.17391 3.07991 0.0107511
Q2FXF7   16 1.3913 0.903563 0.161558
Q2G191   3 0.26087 -1.27278 0.943444
Q2FYT5   8 0.695652 -1.27278 0.943444
Q2G1P0   8 0.695652 -1.27278 0.943444
Q2FVF8   20 1.73913 0.903563 0.161558
Q2G0Y1   4 0.347826 -1.27278 0.943444
Q2FZD2   21 1.82609 0.903563 0.161558
Q2FZ59   16 1.3913 0.903563 0.161558
Q2G2G1   4 0.347826 -1.27278 0.943444
Q2G0F9   41 3.56522 5.25625 0.000662855
Q2G1J2   17 1.47826 0.903563 0.161558
Q2G0Q6   19 1.65217 0.903563 0.161558
Q2FYX0   31 2.69565 3.07991 0.0107511
Q2FZU8   18 1.56522 0.903563 0.161558
Q2G267   9 0.782609 -1.27278 0.943444
Q2G174   24 2.08696 3.07991 0.0107511
Q2FWC3   18 1.56522 0.903563 0.161558
Q2FVN6   19 1.65217 0.903563 0.161558
Q2G2D1   19 1.65217 0.903563 0.161558
Q2FZK9   14 1.21739 0.903563 0.161558
Q2G2C9   17 1.47826 0.903563 0.161558
Q2G2V8   20 1.73913 0.903563 0.161558
Q2FVL6   26 2.26087 3.07991 0.0107511
Q2FY45   4 0.347826 -1.27278 0.943444
Q2G2R7   31 2.69565 3.07991 0.0107511
Q2FWD5   14 1.21739 0.903563 0.161558
Q2FWT3   9 0.782609 -1.27278 0.943444
Q2FY92   23 2 3.07991 0.0107511
Q2FZM2   8 0.695652 -1.27278 0.943444
Q2G2F0   25 2.17391 3.07991 0.0107511
Q2FW30   11 0.956522 -1.27278 0.943444
Q2FZV9   13 1.13043 0.903563 0.161558
Q2FVA6   20 1.73913 0.903563 0.161558
Q2G229   22 1.91304 0.903563 0.161558
Q2FZZ3   19 1.65217 0.903563 0.161558
Q2G2F4   3 0.26087 -1.27278 0.943444
Q2FVA7   17 1.47826 0.903563 0.161558
Q2G0R3   18 1.56522 0.903563 0.161558
Q2G1R1   28 2.43478 3.07991 0.0107511
Q2FZ79   20 1.73913 0.903563 0.161558
Q2FZ12   4 0.347826 -1.27278 0.943444
Q2FX39   8 0.695652 -1.27278 0.943444
Q2G186   19 1.65217 0.903563 0.161558
Q2FXE5   2 0.173913 -1.27278 0.943444
Q2G0A1   10 0.869565 -1.27278 0.943444
Q2G0E7   3 0.26087 -1.27278 0.943444
Q2G2V7   3 0.26087 -1.27278 0.943444
Q2FYA6   22 1.91304 0.903563 0.161558
Q2G276   25 2.17391 3.07991 0.0107511
Q2G070   18 1.56522 0.903563 0.161558
Q2FVZ1   11 0.956522 -1.27278 0.943444
Q2FW84   12 1.04348 0.903563 0.161558
Q2FVY9   16 1.3913 0.903563 0.161558
Q2FVD9   18 1.56522 0.903563 0.161558
Q2G1T2   19 1.65217 0.903563 0.161558
Q2G0I3   13 1.13043 0.903563 0.161558
Q2G0E8   11 0.956522 -1.27278 0.943444
Q2FW08   21 1.82609 0.903563 0.161558
Q2FVD8   17 1.47826 0.903563 0.161558
Q2FXF5   12 1.04348 0.903563 0.161558
Q2FXW1   17 1.47826 0.903563 0.161558
Q2FW79   16 1.3913 0.903563 0.161558
Q2G2G0   45 3.91304 5.25625 0.000662855
P48940   8 0.695652 -1.27278 0.943444
Q2FYL6   4 0.347826 -1.27278 0.943444
Q2FZV8   33 2.86957 3.07991 0.0107511
Q2FYM5   16 1.3913 0.903563 0.161558
Q2G2B6   11 0.956522 -1.27278 0.943444
Q2G1L2   7 0.608696 -1.27278 0.943444
Q2G1V5   2 0.173913 -1.27278 0.943444
Q2FXT0   22 1.91304 0.903563 0.161558
Q2FY02   20 1.73913 0.903563 0.161558
Q2FWQ4   4 0.347826 -1.27278 0.943444
Q2FYG4   4 0.347826 -1.27278 0.943444
Q2FW11   13 1.13043 0.903563 0.161558
Q2G257   16 1.33333 0.903563 0.161558
Q2FWJ6   19 1.58333 0.903563 0.161558
Q2FXS8   28 2.33333 3.07991 0.0107511
Q2FX12   12 1 0.903563 0.161558
Q2FYF1   9 0.75 -1.27278 0.943444
Q2G2E8   7 0.583333 -1.27278 0.943444
Q2FXE6   2 0.166667 -1.27278 0.943444
Q2G2C0   0 0 -1.27278 0.943444
Q2G1V6   3 0.25 -1.27278 0.943444
Q2FWZ4   17 1.41667 0.903563 0.161558
Q2G2V0   4 0.333333 -1.27278 0.943444
Q9ZAH6   24 2 3.07991 0.0107511
Q2FVU2   42 3.5 5.25625 0.000662855
Q2FWI8   25 2.08333 3.07991 0.0107511
P0A0H0   17 1.41667 0.903563 0.161558
Q2G0C1   28 2.33333 3.07991 0.0107511
Q2FXH3   19 1.58333 0.903563 0.161558
Q2FXI6   20 1.66667 0.903563 0.161558
Q2G1X5   21 1.75 0.903563 0.161558
Q2FV08   16 1.33333 0.903563 0.161558
Q2FWT7   23 1.91667 0.903563 0.161558
Q2G210   14 1.16667 0.903563 0.161558
Q2FW66   13 1.08333 0.903563 0.161558
Q2FWD0   17 1.41667 0.903563 0.161558
Q2FUQ1   17 1.41667 0.903563 0.161558
Q2FVI6   3 0.25 -1.27278 0.943444
Q2FWM7   2 0.166667 -1.27278 0.943444
Q2FVN2   29 2.41667 3.07991 0.0107511
Q2FWR2   16 1.33333 0.903563 0.161558
Q2FYH4   3 0.25 -1.27278 0.943444
Q2FYM8   3 0.25 -1.27278 0.943444
Q9RFJ6   15 1.25 0.903563 0.161558
Q2FZ42   13 1.08333 0.903563 0.161558
Q2FVX9   25 2.08333 3.07991 0.0107511
Q2G066   18 1.5 0.903563 0.161558
Q2FVM3   13 1.08333 0.903563 0.161558
Q2FWT1   16 1.33333 0.903563 0.161558
Q2FZB8   12 1 0.903563 0.161558
Q2FUQ8   3 0.25 -1.27278 0.943444
Q2G2I7   22 1.83333 0.903563 0.161558
Q2FVF7   10 0.833333 -1.27278 0.943444
Q2FV52   16 1.33333 0.903563 0.161558
Q2FWE3   13 1.08333 0.903563 0.161558
Q2G144   10 0.833333 -1.27278 0.943444
Q2FXZ1   17 1.41667 0.903563 0.161558
Q2FX34   25 2.08333 3.07991 0.0107511
Q2FWV4   34 2.83333 3.07991 0.0107511
Q2FZ11   10 0.833333 -1.27278 0.943444
Q2G141   10 0.833333 -1.27278 0.943444
Q2FWF5   28 2.33333 3.07991 0.0107511
Q2FV34   20 1.66667 0.903563 0.161558
Q2FWQ0   17 1.41667 0.903563 0.161558
Q2FV88   28 2.33333 3.07991 0.0107511
Q2G2P0   21 1.75 0.903563 0.161558
Q2FYW8   29 2.41667 3.07991 0.0107511
Q2G1W1   27 2.25 3.07991 0.0107511
Q2FVC2   30 2.5 3.07991 0.0107511
Q2G0D3   4 0.333333 -1.27278 0.943444
Q2FV89   18 1.5 0.903563 0.161558
Q2G1U2   18 1.5 0.903563 0.161558
Q2FX32   12 1 0.903563 0.161558
Q2FXS7   7 0.583333 -1.27278 0.943444
Q2FVX1   4 0.333333 -1.27278 0.943444
Q2FVE0   3 0.25 -1.27278 0.943444
Q2G270   29 2.41667 3.07991 0.0107511
Q9EYW6   33 2.75 3.07991 0.0107511
Q2FVB8   4 0.333333 -1.27278 0.943444
Q2FZT9   6 0.5 -1.27278 0.943444
Q2G298   26 2.16667 3.07991 0.0107511
Q2FX49   8 0.666667 -1.27278 0.943444
Q2G0Z0   16 1.33333 0.903563 0.161558
Q2FW39   22 1.83333 0.903563 0.161558
Q2G252   17 1.41667 0.903563 0.161558
Q2G0A3   20 1.66667 0.903563 0.161558
Q2FYJ7   28 2.33333 3.07991 0.0107511
Q2FWT2   13 1.08333 0.903563 0.161558
Q2FWQ5   15 1.25 0.903563 0.161558
Q2G2J7   19 1.58333 0.903563 0.161558
Q2FY75   4 0.333333 -1.27278 0.943444
Q2G106   21 1.75 0.903563 0.161558
Q2FVY3   22 1.83333 0.903563 0.161558
Q2FVP9   16 1.33333 0.903563 0.161558
Q2FW42   20 1.66667 0.903563 0.161558
Q2FUV9   18 1.5 0.903563 0.161558
Q2FVR7   27 2.25 3.07991 0.0107511
Q2FZN1   32 2.66667 3.07991 0.0107511
Q2G2Q7   27 2.16 3.07991 0.0107511
Q2G150   28 2.24 3.07991 0.0107511
Q2G081   23 1.84 0.903563 0.161558
Q2FV45   24 1.92 0.903563 0.161558
Q2FX02   28 2.24 3.07991 0.0107511
P0A0Q4   13 1.04 0.903563 0.161558
Q2G0L9   23 1.84 0.903563 0.161558
Q2FY04   24 1.92 0.903563 0.161558
Q2FV48   4 0.32 -1.27278 0.943444
Q2FW64   18 1.44 0.903563 0.161558
Q2FX63   17 1.36 0.903563 0.161558
Q2G1T3   22 1.76 0.903563 0.161558
Q2G0K9   30 2.4 3.07991 0.0107511
Q2FZ00   13 1.04 0.903563 0.161558
Q2FVL9   40 3.2 5.25625 0.000662855
Q2FW33   24 1.92 0.903563 0.161558
Q2FWT9   23 1.84 0.903563 0.161558
Q2FZF7   22 1.76 0.903563 0.161558
Q2FWL1   28 2.24 3.07991 0.0107511
Q2FYS7   32 2.56 3.07991 0.0107511
Q2FZX3   29 2.32 3.07991 0.0107511
Q2FXR0   4 0.32 -1.27278 0.943444
Q2G2I9   23 1.84 0.903563 0.161558
Q2FWN1   2 0.16 -1.27278 0.943444
Q2G297   4 0.32 -1.27278 0.943444
Q2FVA0   4 0.32 -1.27278 0.943444
Q2FXX0   27 2.16 3.07991 0.0107511
Q2G2P4   14 1.12 0.903563 0.161558
Q2G0P8   18 1.44 0.903563 0.161558
Q2FVN3   17 1.36 0.903563 0.161558
Q2FXK7   32 2.56 3.07991 0.0107511
Q2FZF8   11 0.88 -1.27278 0.943444
Q2FWR0   24 1.92 0.903563 0.161558
Q2FXL2   3 0.24 -1.27278 0.943444
Q2FWA9   10 0.8 -1.27278 0.943444
Q2G282   27 2.16 3.07991 0.0107511
Q9RQQ0   3 0.24 -1.27278 0.943444
Q2FXD7   20 1.6 0.903563 0.161558
Q2FUY4   14 1.12 0.903563 0.161558
Q2G2W4   5 0.4 -1.27278 0.943444
Q2FZF5   17 1.36 0.903563 0.161558
Q2FY42   24 1.92 0.903563 0.161558
Q2FUS3   14 1.12 0.903563 0.161558
Q2G2E7   2 0.16 -1.27278 0.943444
Q2G0S6   24 1.92 0.903563 0.161558
Q2G0C2   9 0.72 -1.27278 0.943444
Q2FWF8   15 1.2 0.903563 0.161558
Q2G000   22 1.76 0.903563 0.161558
Q2FWX2   41 3.28 5.25625 0.000662855
Q2FZS2   31 2.48 3.07991 0.0107511
Q2FW16   28 2.24 3.07991 0.0107511
Q2FZI2   3 0.24 -1.27278 0.943444
Q2G1Q5   10 0.8 -1.27278 0.943444
Q2G1A5   31 2.48 3.07991 0.0107511
Q2G0P7   8 0.64 -1.27278 0.943444
Q2FWV3   28 2.24 3.07991 0.0107511
Q2FW51   37 2.96 3.07991 0.0107511
Q2FVI4   40 3.2 5.25625 0.000662855
Q2FVN7   37 2.96 3.07991 0.0107511
Q2FWP9   31 2.48 3.07991 0.0107511
Q2FXT2   18 1.44 0.903563 0.161558
P0A0F4   16 1.28 0.903563 0.161558
Q2G126   32 2.56 3.07991 0.0107511
Q2FW82   3 0.24 -1.27278 0.943444
Q2FY44   21 1.68 0.903563 0.161558
Q2G0N9   23 1.84 0.903563 0.161558
Q2G0Z9   3 0.24 -1.27278 0.943444
Q2FV81   29 2.32 3.07991 0.0107511
Q2FYC4   13 1.04 0.903563 0.161558
Q2G178   30 2.4 3.07991 0.0107511
Q2G079   13 1.04 0.903563 0.161558
Q2G2B7   29 2.32 3.07991 0.0107511
Q2FVF5   30 2.4 3.07991 0.0107511
Q2G2W2   16 1.28 0.903563 0.161558
Q2G1I2   28 2.24 3.07991 0.0107511
Q2G245   4 0.32 -1.27278 0.943444
Q2G1H7   8 0.615385 -1.27278 0.943444
Q2FWF1   36 2.76923 3.07991 0.0107511
Q2FZZ9   19 1.46154 0.903563 0.161558
Q2G1W3   24 1.84615 0.903563 0.161558
Q2G204   23 1.76923 0.903563 0.161558
Q2G1H1   16 1.23077 0.903563 0.161558
Q2FXK3   24 1.84615 0.903563 0.161558
Q2G2H8   16 1.23077 0.903563 0.161558
Q2FZP9   27 2.07692 3.07991 0.0107511
Q2FWI2   26 2 3.07991 0.0107511
Q2FYZ6   4 0.307692 -1.27278 0.943444
Q2FXS1   3 0.230769 -1.27278 0.943444
Q2G200   38 2.92308 3.07991 0.0107511
Q2G2L5   3 0.230769 -1.27278 0.943444
Q2FY73   32 2.46154 3.07991 0.0107511
Q2G177   3 0.230769 -1.27278 0.943444
Q2G2F9   11 0.846154 -1.27278 0.943444
Q2FV27   23 1.76923 0.903563 0.161558
Q2FZ56   26 2 3.07991 0.0107511
Q2FVF3   3 0.230769 -1.27278 0.943444
Q2G0B6   22 1.69231 0.903563 0.161558
Q2G2S5   20 1.53846 0.903563 0.161558
Q2FW68   16 1.23077 0.903563 0.161558
Q2FWX7   12 0.923077 -1.27278 0.943444
Q2FWB6   21 1.61538 0.903563 0.161558
Q2FXA9   54 4.15385 7.4326 4.06742e-05
Q2FXP3   20 1.53846 0.903563 0.161558
Q2FUX5   27 2.07692 3.07991 0.0107511
Q2FZZ4   15 1.15385 0.903563 0.161558
Q2FX98   19 1.46154 0.903563 0.161558
Q2FV23   38 2.92308 3.07991 0.0107511
Q2FUR1   8 0.615385 -1.27278 0.943444
Q2FY49   22 1.69231 0.903563 0.161558
Q2G017   50 3.84615 5.25625 0.000662855
Q2G2K9   10 0.769231 -1.27278 0.943444
Q2G2N9   22 1.69231 0.903563 0.161558
Q2G0E9   3 0.230769 -1.27278 0.943444
Q2FY19   35 2.69231 3.07991 0.0107511
Q2G1E3   6 0.461538 -1.27278 0.943444
Q2FW17   26 2 3.07991 0.0107511
Q2FWK9   26 2 3.07991 0.0107511
Q2G2Q6   29 2.23077 3.07991 0.0107511
Q2G2Q5   29 2.23077 3.07991 0.0107511
Q2G1U9   43 3.30769 5.25625 0.000662855
Q2G299   11 0.846154 -1.27278 0.943444
Q2FX75   36 2.76923 3.07991 0.0107511
Q2G058   28 2.15385 3.07991 0.0107511
Q2G0E3   18 1.38462 0.903563 0.161558
Q2FYK0   12 0.923077 -1.27278 0.943444
Q2G2K6   21 1.61538 0.903563 0.161558
Q2FYN0   27 2.07692 3.07991 0.0107511
Q2FVK7   10 0.769231 -1.27278 0.943444
Q2FX15   36 2.76923 3.07991 0.0107511
Q2FVN9   3 0.230769 -1.27278 0.943444
Q2FWX0   4 0.307692 -1.27278 0.943444
Q2G143   27 2.07692 3.07991 0.0107511
Q2G0C7   43 3.30769 5.25625 0.000662855
Q2G0K6   20 1.53846 0.903563 0.161558
Q2FZZ1   4 0.307692 -1.27278 0.943444
Q2FV13   38 2.92308 3.07991 0.0107511
Q2G128   7 0.538462 -1.27278 0.943444
Q2FXU2   26 2 3.07991 0.0107511
Q2G2R4   18 1.38462 0.903563 0.161558
Q2FXM1   16 1.23077 0.903563 0.161558
Q8KQR1   42 3.23077 5.25625 0.000662855
Q2G2Q9   29 2.23077 3.07991 0.0107511
Q2FVG9   5 0.384615 -1.27278 0.943444
Q2FV56   4 0.307692 -1.27278 0.943444
Q2FWG7   3 0.222222 -1.27278 0.943444
Q2G0T1   14 1.03704 0.903563 0.161558
Q2FXB9   4 0.296296 -1.27278 0.943444
Q2FZP3   8 0.592593 -1.27278 0.943444
Q2FZQ2   4 0.296296 -1.27278 0.943444
Q2FXS4   33 2.44444 3.07991 0.0107511
Q2FZ21   28 2.07407 3.07991 0.0107511
Q2G2X2   18 1.33333 0.903563 0.161558
Q2FZF6   27 2 3.07991 0.0107511
Q2FYA0   33 2.44444 3.07991 0.0107511
Q2G2A9   5 0.37037 -1.27278 0.943444
Q2FYB9   29 2.14815 3.07991 0.0107511
Q2FYI4   20 1.48148 0.903563 0.161558
Q2FYL4   34 2.51852 3.07991 0.0107511
Q2G1T0   4 0.296296 -1.27278 0.943444
Q2FXW7   24 1.77778 0.903563 0.161558
Q2FZA1   36 2.66667 3.07991 0.0107511
Q2FY76   11 0.814815 -1.27278 0.943444
Q2FZ97   46 3.40741 5.25625 0.000662855
Q2G1I4   4 0.296296 -1.27278 0.943444
Q2FYQ6   4 0.296296 -1.27278 0.943444
Q2FXL6   18 1.33333 0.903563 0.161558
Q2G2G6   5 0.37037 -1.27278 0.943444
Q2FVH1   3 0.222222 -1.27278 0.943444
Q2FYA8   33 2.44444 3.07991 0.0107511
Q2G2M5   30 2.22222 3.07991 0.0107511
Q2FV99   44 3.25926 5.25625 0.000662855
Q2G105   49 3.62963 5.25625 0.000662855
Q2FW23   32 2.37037 3.07991 0.0107511
Q2G012   21 1.55556 0.903563 0.161558
Q2G2V5   37 2.74074 3.07991 0.0107511
Q2FW07   21 1.55556 0.903563 0.161558
Q2G0F2   40 2.96296 3.07991 0.0107511
Q2FZC9   3 0.222222 -1.27278 0.943444
Q2FXE9   4 0.296296 -1.27278 0.943444
Q2FV47   33 2.44444 3.07991 0.0107511
Q2G2Q8   26 1.92593 0.903563 0.161558
Q2FYE7   9 0.666667 -1.27278 0.943444
Q2FUT3   13 0.962963 -1.27278 0.943444
Q2G068   25 1.85185 0.903563 0.161558
Q2G2D3   30 2.22222 3.07991 0.0107511
Q2FYK4   20 1.48148 0.903563 0.161558
Q2FX36   36 2.66667 3.07991 0.0107511
Q2G0A4   4 0.296296 -1.27278 0.943444
Q2G080   3 0.222222 -1.27278 0.943444
Q2FUT1   10 0.740741 -1.27278 0.943444
Q2FYH3   23 1.7037 0.903563 0.161558
Q2FXA7   19 1.40741 0.903563 0.161558
Q2G2Y6   38 2.81481 3.07991 0.0107511
Q2FY55   19 1.40741 0.903563 0.161558
Q2FY61   24 1.77778 0.903563 0.161558
Q2G0E2   33 2.44444 3.07991 0.0107511
Q2FVY1   26 1.92593 0.903563 0.161558
Q2FUV1   26 1.92593 0.903563 0.161558
Q2FUS9   49 3.62963 5.25625 0.000662855
Q2G1A1   30 2.22222 3.07991 0.0107511
P60639   4 0.296296 -1.27278 0.943444
Q2FZE9   43 3.18519 5.25625 0.000662855
Q2G1I9   9 0.666667 -1.27278 0.943444
Q2FWN0   24 1.77778 0.903563 0.161558
Q2FZE3   45 3.33333 5.25625 0.000662855
Q93Q23   3 0.222222 -1.27278 0.943444
Q2FWE9   21 1.55556 0.903563 0.161558
Q2FUS1   3 0.222222 -1.27278 0.943444
Q2FVM5   26 1.92593 0.903563 0.161558
Q2G2N7   8 0.592593 -1.27278 0.943444
Q2FWG0   4 0.296296 -1.27278 0.943444
Q2FXV7   4 0.296296 -1.27278 0.943444
Q2FW69   4 0.296296 -1.27278 0.943444
P0A0F8   18 1.33333 0.903563 0.161558
Q2G055   25 1.85185 0.903563 0.161558
Q2FV37   3 0.222222 -1.27278 0.943444
Q2G225   4 0.296296 -1.27278 0.943444
Q2FXG2   16 1.18519 0.903563 0.161558
Q2FY87   32 2.37037 3.07991 0.0107511
Q2FWR7   36 2.66667 3.07991 0.0107511
Q2G1U6   19 1.40741 0.903563 0.161558
Q2G006   36 2.66667 3.07991 0.0107511
Q2G2I6   4 0.285714 -1.27278 0.943444
Q2FWS1   40 2.85714 3.07991 0.0107511
Q2FYF5   24 1.71429 0.903563 0.161558
Q2G0F1   9 0.642857 -1.27278 0.943444
Q2G0J2   15 1.07143 0.903563 0.161558
Q2FXE3   25 1.78571 0.903563 0.161558
Q2FYV8   26 1.85714 0.903563 0.161558
Q2G1X6   19 1.35714 0.903563 0.161558
Q2FUP5   18 1.28571 0.903563 0.161558
Q2G1A4   3 0.214286 -1.27278 0.943444
Q2G0H9   21 1.5 0.903563 0.161558
Q2G0M0   19 1.35714 0.903563 0.161558
Q2FYK6   43 3.07143 5.25625 0.000662855
Q2G023   35 2.5 3.07991 0.0107511
Q2G0G2   29 2.07143 3.07991 0.0107511
Q2FXC0   42 3 5.25625 0.000662855
Q2FXF1   45 3.21429 5.25625 0.000662855
Q2FW00   3 0.214286 -1.27278 0.943444
Q2G1E7   4 0.285714 -1.27278 0.943444
Q2FWE7   16 1.14286 0.903563 0.161558
Q2FY32   21 1.5 0.903563 0.161558
Q2FUU0   33 2.35714 3.07991 0.0107511
Q2FVU5   29 2.07143 3.07991 0.0107511
Q2G062   12 0.857143 -1.27278 0.943444
Q2FV26   10 0.714286 -1.27278 0.943444
Q2FW97   24 1.71429 0.903563 0.161558
Q2FZY8   4 0.285714 -1.27278 0.943444
Q2G277   4 0.285714 -1.27278 0.943444
Q2G0V1   4 0.285714 -1.27278 0.943444
Q2FWJ3   28 2 3.07991 0.0107511
Q2G2J2   34 2.42857 3.07991 0.0107511
Q2FVB0   4 0.285714 -1.27278 0.943444
Q2G278   30 2.14286 3.07991 0.0107511
Q2G107   38 2.71429 3.07991 0.0107511
P0A0M9   34 2.42857 3.07991 0.0107511
Q2G067   4 0.285714 -1.27278 0.943444
Q2FV55   25 1.78571 0.903563 0.161558
Q2G1L3   19 1.35714 0.903563 0.161558
Q2G2R0   19 1.35714 0.903563 0.161558
Q2G2T3   26 1.85714 0.903563 0.161558
Q2FWA8   3 0.214286 -1.27278 0.943444
Q2G056   25 1.78571 0.903563 0.161558
Q2FWR1   16 1.14286 0.903563 0.161558
Q2FXP9   21 1.5 0.903563 0.161558
Q2FZI4   8 0.571429 -1.27278 0.943444
Q2G2L7   26 1.85714 0.903563 0.161558
Q2FVG1   3 0.214286 -1.27278 0.943444
Q2G1I7   39 2.78571 3.07991 0.0107511
Q2FVB6   5 0.357143 -1.27278 0.943444
Q2G001   19 1.35714 0.903563 0.161558
Q2FUX3   43 3.07143 5.25625 0.000662855
Q2G1Q9   20 1.42857 0.903563 0.161558
Q2G2S9   31 2.21429 3.07991 0.0107511
Q2FXZ8   15 1.07143 0.903563 0.161558
Q2FZI7   34 2.42857 3.07991 0.0107511
Q2FUS6   30 2.14286 3.07991 0.0107511
Q2FUZ6   22 1.57143 0.903563 0.161558
Q2FYQ9   22 1.57143 0.903563 0.161558
Q2FYS8   39 2.78571 3.07991 0.0107511
Q2FYS6   4 0.285714 -1.27278 0.943444
Q2FZG6   28 2 3.07991 0.0107511
Q2G1L9   4 0.285714 -1.27278 0.943444
Q2FXT3   20 1.42857 0.903563 0.161558
Q2FZN9   39 2.78571 3.07991 0.0107511
Q2FW20   32 2.28571 3.07991 0.0107511
Q2G0H3   23 1.64286 0.903563 0.161558
Q2FV98   36 2.57143 3.07991 0.0107511
Q2FXR7   10 0.714286 -1.27278 0.943444
Q2G1T4   40 2.85714 3.07991 0.0107511
Q2FW38   20 1.42857 0.903563 0.161558
Q2G2P6   10 0.714286 -1.27278 0.943444
Q2FVL7   21 1.5 0.903563 0.161558
Q2FVY2   37 2.64286 3.07991 0.0107511
Q2FYZ0   20 1.42857 0.903563 0.161558
Q2FYW2   4 0.285714 -1.27278 0.943444
P60643   4 0.285714 -1.27278 0.943444
Q2G265   31 2.21429 3.07991 0.0107511
Q2FV42   3 0.214286 -1.27278 0.943444
Q2FXN0   10 0.714286 -1.27278 0.943444
Q2G2D9   4 0.285714 -1.27278 0.943444
Q2FV75   23 1.64286 0.903563 0.161558
Q2FYE0   8 0.571429 -1.27278 0.943444
Q2FX03   4 0.285714 -1.27278 0.943444
Q2FX89   21 1.5 0.903563 0.161558
Q2FX43   45 3.21429 5.25625 0.000662855
Q2FV69   10 0.689655 -1.27278 0.943444
P72360   4 0.275862 -1.27278 0.943444
Q2FVQ1   37 2.55172 3.07991 0.0107511
Q2FYG7   20 1.37931 0.903563 0.161558
Q2G1J8   3 0.206897 -1.27278 0.943444
Q2FW77   4 0.275862 -1.27278 0.943444
Q2FWI4   26 1.7931 0.903563 0.161558
Q2FX62   34 2.34483 3.07991 0.0107511
Q2G0U6   34 2.34483 3.07991 0.0107511
Q2G0P2   25 1.72414 0.903563 0.161558
Q2G0B8   44 3.03448 5.25625 0.000662855
Q2FVL3   4 0.275862 -1.27278 0.943444
Q2G1K8   24 1.65517 0.903563 0.161558
Q2G2R9   19 1.31034 0.903563 0.161558
Q2G2I3   3 0.206897 -1.27278 0.943444
Q2FY56   1 0.0689655 -1.27278 0.943444
Q2G0B1   15 1.03448 0.903563 0.161558
Q2G1T1   18 1.24138 0.903563 0.161558
Q2FVX5   4 0.275862 -1.27278 0.943444
Q2G0H8   12 0.827586 -1.27278 0.943444
Q2FVT3   21 1.44828 0.903563 0.161558
Q2FWF6   31 2.13793 3.07991 0.0107511
Q2FWZ6   27 1.86207 0.903563 0.161558
Q2FZ77   32 2.2069 3.07991 0.0107511
Q2G0H0   17 1.17241 0.903563 0.161558
Q2G2G7   30 2.06897 3.07991 0.0107511
Q2G117   18 1.24138 0.903563 0.161558
Q2FXG9   24 1.65517 0.903563 0.161558
Q2FWE4   35 2.41379 3.07991 0.0107511
Q2FUS0   47 3.24138 5.25625 0.000662855
Q2FWR3   10 0.689655 -1.27278 0.943444
Q2FYA9   41 2.82759 3.07991 0.0107511
Q2G0Y5   26 1.7931 0.903563 0.161558
Q2FZZ8   51 3.51724 5.25625 0.000662855
Q2G1Z6   10 0.689655 -1.27278 0.943444
Q2FX53   13 0.896552 -1.27278 0.943444
Q2FZC4   47 3.24138 5.25625 0.000662855
Q2FUS5   11 0.758621 -1.27278 0.943444
Q2G1R0   4 0.275862 -1.27278 0.943444
Q2G0D5   3 0.206897 -1.27278 0.943444
Q2FY18   4 0.275862 -1.27278 0.943444
Q2FYH8   4 0.275862 -1.27278 0.943444
Q2G1F2   23 1.58621 0.903563 0.161558
Q2G0Q5   41 2.82759 3.07991 0.0107511
Q2FVR2   28 1.93103 0.903563 0.161558
Q2FZE7   34 2.34483 3.07991 0.0107511
Q2G0I0   21 1.44828 0.903563 0.161558
Q2G0R1   27 1.86207 0.903563 0.161558
Q2G0L7   28 1.93103 0.903563 0.161558
Q2FWI1   21 1.44828 0.903563 0.161558
Q2G0F7   5 0.344828 -1.27278 0.943444
Q2FXY3   24 1.65517 0.903563 0.161558
P0A084   31 2.13793 3.07991 0.0107511
Q2G0G5   21 1.44828 0.903563 0.161558
Q2FZE5   3 0.206897 -1.27278 0.943444
Q2G0A2   5 0.344828 -1.27278 0.943444
Q2FVE8   4 0.275862 -1.27278 0.943444
Q2G2M8   48 3.31034 5.25625 0.000662855
Q2FYH7   9 0.62069 -1.27278 0.943444
Q2FVR8   29 2 3.07991 0.0107511
Q2FZU9   39 2.68966 3.07991 0.0107511
Q2FYX7   16 1.10345 0.903563 0.161558
Q2G280   36 2.48276 3.07991 0.0107511
Q2FVG5   22 1.51724 0.903563 0.161558
Q2FWX1   26 1.7931 0.903563 0.161558
Q2FVB3   5 0.344828 -1.27278 0.943444
Q2G2A1   39 2.68966 3.07991 0.0107511
Q2G1W7   38 2.62069 3.07991 0.0107511
Q2FW36   8 0.551724 -1.27278 0.943444
P31337   18 1.24138 0.903563 0.161558
Q2FXB8   4 0.275862 -1.27278 0.943444
Q2G2F3   35 2.41379 3.07991 0.0107511
Q2FYM7   4 0.275862 -1.27278 0.943444
Q2FYB2   51 3.51724 5.25625 0.000662855
Q2G2E2   15 1 0.903563 0.161558
Q2G2G9   10 0.666667 -1.27278 0.943444
Q2FVC5   48 3.2 5.25625 0.000662855
Q2G0T3   19 1.26667 0.903563 0.161558
Q2G074   4 0.266667 -1.27278 0.943444
Q2G016   44 2.93333 3.07991 0.0107511
Q2G0G4   44 2.93333 3.07991 0.0107511
Q2G2K1   42 2.8 3.07991 0.0107511
Q2FXE1   12 0.8 -1.27278 0.943444
Q2FWD2   18 1.2 0.903563 0.161558
Q2G1Q0   54 3.6 5.25625 0.000662855
Q2G073   4 0.266667 -1.27278 0.943444
Q2G1T7   23 1.53333 0.903563 0.161558
Q2FVI3   30 2 3.07991 0.0107511
Q2FZ93   10 0.666667 -1.27278 0.943444
Q2FVQ7   32 2.13333 3.07991 0.0107511
Q2G2B9   4 0.266667 -1.27278 0.943444
Q2FZN5   3 0.2 -1.27278 0.943444
Q2FY72   44 2.93333 3.07991 0.0107511
Q2G0A0   41 2.73333 3.07991 0.0107511
Q2FZQ8   4 0.266667 -1.27278 0.943444
Q2FXP1   22 1.46667 0.903563 0.161558
P0A0B7   40 2.66667 3.07991 0.0107511
Q2FYW0   18 1.2 0.903563 0.161558
Q2G230   20 1.33333 0.903563 0.161558
Q2G0H5   20 1.33333 0.903563 0.161558
Q2G0B7   26 1.73333 0.903563 0.161558
Q2G131   4 0.266667 -1.27278 0.943444
Q2G0Y4   26 1.73333 0.903563 0.161558
Q2G2L0   26 1.73333 0.903563 0.161558
Q2G101   19 1.26667 0.903563 0.161558
Q2G036   22 1.46667 0.903563 0.161558
Q2FXN3   3 0.2 -1.27278 0.943444
Q2FWY2   20 1.33333 0.903563 0.161558
Q2FXK6   28 1.86667 0.903563 0.161558
Q2G2Y3   69 4.6 7.4326 4.06742e-05
Q2G1P8   58 3.86667 5.25625 0.000662855
Q2G0N7   37 2.46667 3.07991 0.0107511
Q2FW43   22 1.46667 0.903563 0.161558
Q2G2N4   21 1.4 0.903563 0.161558
Q2FW59   37 2.46667 3.07991 0.0107511
Q2G1V0   4 0.266667 -1.27278 0.943444
Q2G010   27 1.8 0.903563 0.161558
Q2FWJ4   6 0.4 -1.27278 0.943444
Q2FUR3   25 1.66667 0.903563 0.161558
Q2FXE4   22 1.46667 0.903563 0.161558
Q2FY36   29 1.93333 0.903563 0.161558
Q2G1Q7   45 3 5.25625 0.000662855
Q2FX09   16 1.06667 0.903563 0.161558
Q2G0Z1   37 2.46667 3.07991 0.0107511
Q2FWJ1   48 3.2 5.25625 0.000662855
Q2FUT4   48 3.2 5.25625 0.000662855
Q2FYI1   38 2.53333 3.07991 0.0107511
Q2FXQ8   29 1.93333 0.903563 0.161558
Q2FUZ0   25 1.66667 0.903563 0.161558
P0A086   31 2.06667 3.07991 0.0107511
Q2FZM0   4 0.266667 -1.27278 0.943444
Q2FXL3   46 3.06667 5.25625 0.000662855
Q2G2K7   4 0.266667 -1.27278 0.943444
Q2FVL1   3 0.2 -1.27278 0.943444
Q2FW21   27 1.8 0.903563 0.161558
Q2G201   44 2.93333 3.07991 0.0107511
Q2FVV6   15 1 0.903563 0.161558
Q2FV03   30 2 3.07991 0.0107511
Q2G2T2   4 0.266667 -1.27278 0.943444
Q2FZ44   31 2.06667 3.07991 0.0107511
Q2G1N7   21 1.4 0.903563 0.161558
Q2G172   4 0.266667 -1.27278 0.943444
Q2G208   15 1 0.903563 0.161558
Q2FZR7   3 0.2 -1.27278 0.943444
Q2G2K2   34 2.26667 3.07991 0.0107511
Q2FVA4   23 1.53333 0.903563 0.161558
Q2G0F5   5 0.333333 -1.27278 0.943444
Q2G0X0   59 3.93333 5.25625 0.000662855
Q2FXU0   27 1.8 0.903563 0.161558
Q2FXX9   25 1.66667 0.903563 0.161558
Q2G2K8   30 2 3.07991 0.0107511
Q2G0X1   50 3.22581 5.25625 0.000662855
Q2FXI8   44 2.83871 3.07991 0.0107511
Q2G0L1   48 3.09677 5.25625 0.000662855
Q2FX07   42 2.70968 3.07991 0.0107511
Q2G139   48 3.09677 5.25625 0.000662855
Q2FUV5   29 1.87097 0.903563 0.161558
Q2FVD0   53 3.41935 5.25625 0.000662855
Q2FX10   14 0.903226 -1.27278 0.943444
Q2G1W5   32 2.06452 3.07991 0.0107511
Q2G1Y7   46 2.96774 3.07991 0.0107511
Q2G190   41 2.64516 3.07991 0.0107511
Q2FV59   5 0.322581 -1.27278 0.943444
Q2FZS3   44 2.83871 3.07991 0.0107511
Q2FX90   26 1.67742 0.903563 0.161558
Q2FW85   4 0.258065 -1.27278 0.943444
Q2FZ65   54 3.48387 5.25625 0.000662855
Q2FXJ7   27 1.74194 0.903563 0.161558
Q2FVW2   17 1.09677 0.903563 0.161558
Q2G0H4   27 1.74194 0.903563 0.161558
Q2FVV4   4 0.258065 -1.27278 0.943444
Q2FUR9   4 0.258065 -1.27278 0.943444
Q2FW06   37 2.3871 3.07991 0.0107511
Q2FY84   22 1.41935 0.903563 0.161558
Q2G132   39 2.51613 3.07991 0.0107511
Q2G0C9   67 4.32258 7.4326 4.06742e-05
Q2G2N1   4 0.258065 -1.27278 0.943444
Q2FVF2   4 0.258065 -1.27278 0.943444
Q2FZ30   16 1.03226 0.903563 0.161558
Q2FXX8   39 2.51613 3.07991 0.0107511
Q2FZX6   10 0.645161 -1.27278 0.943444
Q2G1Z2   4 0.258065 -1.27278 0.943444
Q2G0G7   25 1.6129 0.903563 0.161558
Q2FV53   35 2.25806 3.07991 0.0107511
Q2FV28   21 1.35484 0.903563 0.161558
Q2G097   45 2.90323 3.07991 0.0107511
Q2FZC5   27 1.74194 0.903563 0.161558
Q2FY77   19 1.22581 0.903563 0.161558
Q2FVA9   37 2.3871 3.07991 0.0107511
Q2G2W5   31 2 3.07991 0.0107511
Q2FX97   17 1.09677 0.903563 0.161558
Q2G1F3   49 3.16129 5.25625 0.000662855
Q2FYU1   30 1.93548 0.903563 0.161558
Q2FUP6   16 1.03226 0.903563 0.161558
Q2G2U7   10 0.645161 -1.27278 0.943444
Q2FY09   36 2.32258 3.07991 0.0107511
Q2G1J6   18 1.16129 0.903563 0.161558
Q2G059   32 2.06452 3.07991 0.0107511
Q2FVK5   3 0.193548 -1.27278 0.943444
Q2G0H7   36 2.32258 3.07991 0.0107511
Q2FWN2   5 0.322581 -1.27278 0.943444
Q2FYV7   35 2.25806 3.07991 0.0107511
Q2G236   18 1.16129 0.903563 0.161558
Q2FZR6   5 0.322581 -1.27278 0.943444
Q2G1P9   51 3.29032 5.25625 0.000662855
Q2G0R9   35 2.25806 3.07991 0.0107511
Q2FUZ9   22 1.41935 0.903563 0.161558
Q2FVP2   28 1.80645 0.903563 0.161558
Q2FXC8   55 3.54839 5.25625 0.000662855
Q2FVC4   54 3.48387 5.25625 0.000662855
Q2FZ29   41 2.64516 3.07991 0.0107511
Q2FYR8   37 2.3125 3.07991 0.0107511
Q2FY23   31 1.9375 0.903563 0.161558
Q2G0D4   36 2.25 3.07991 0.0107511
Q2FZ38   26 1.625 0.903563 0.161558
Q2FXH1   4 0.25 -1.27278 0.943444
Q2FXZ9   16 1 0.903563 0.161558
Q2G1V3   4 0.25 -1.27278 0.943444
Q2FVZ0   4 0.25 -1.27278 0.943444
Q2FV95   5 0.3125 -1.27278 0.943444
Q2G196   30 1.875 0.903563 0.161558
Q2FZ61   52 3.25 5.25625 0.000662855
Q2FW27   32 2 3.07991 0.0107511
Q2FWH2   10 0.625 -1.27278 0.943444
Q2FZQ9   4 0.25 -1.27278 0.943444
Q2FWQ9   41 2.5625 3.07991 0.0107511
Q2G1N5   4 0.25 -1.27278 0.943444
Q2FZP8   4 0.25 -1.27278 0.943444
Q2FXC2   69 4.3125 7.4326 4.06742e-05
Q2G0X9   46 2.875 3.07991 0.0107511
Q2FX08   10 0.625 -1.27278 0.943444
Q2FUV2   29 1.8125 0.903563 0.161558
Q2FZT8   38 2.375 3.07991 0.0107511
Q2G2N2   4 0.25 -1.27278 0.943444
Q2G0M1   19 1.1875 0.903563 0.161558
Q2FVX8   27 1.6875 0.903563 0.161558
Q2G220   21 1.3125 0.903563 0.161558
Q2FW37   41 2.5625 3.07991 0.0107511
Q2G203   31 1.9375 0.903563 0.161558
Q2FY89   29 1.8125 0.903563 0.161558
Q2G1K7   25 1.5625 0.903563 0.161558
Q2G013   4 0.25 -1.27278 0.943444
Q2FV91   3 0.1875 -1.27278 0.943444
Q2FW92   35 2.1875 3.07991 0.0107511
Q2G1U5   39 2.4375 3.07991 0.0107511
Q2G2A6   51 3.1875 5.25625 0.000662855
Q2G0G9   28 1.75 0.903563 0.161558
P0A088   28 1.75 0.903563 0.161558
Q2G0B4   5 0.3125 -1.27278 0.943444
Q2G0X7   42 2.625 3.07991 0.0107511
Q2G0S0   41 2.5625 3.07991 0.0107511
Q2FW12   34 2.125 3.07991 0.0107511
Q2G0J7   19 1.1875 0.903563 0.161558
Q2FW76   4 0.25 -1.27278 0.943444
Q2G1Z7   24 1.5 0.903563 0.161558
Q2G2S1   31 1.9375 0.903563 0.161558
Q2G1B1   36 2.25 3.07991 0.0107511
Q2FVP3   9 0.5625 -1.27278 0.943444
Q2G1V1   36 2.25 3.07991 0.0107511
Q2G1H8   44 2.75 3.07991 0.0107511
Q2G149   36 2.25 3.07991 0.0107511
Q2FXC7   61 3.8125 5.25625 0.000662855
Q2G019   61 3.8125 5.25625 0.000662855
Q2FWL6   32 2 3.07991 0.0107511
Q2G199   5 0.3125 -1.27278 0.943444
Q2FY41   27 1.6875 0.903563 0.161558
Q2FX33   40 2.5 3.07991 0.0107511
Q2G181   49 3.0625 5.25625 0.000662855
Q2FVT1   5 0.3125 -1.27278 0.943444
Q2G0Z5   22 1.375 0.903563 0.161558
Q2FZC7   33 2.0625 3.07991 0.0107511
Q2G1U0   23 1.4375 0.903563 0.161558
Q2FW18   27 1.6875 0.903563 0.161558
Q2G0H1   30 1.875 0.903563 0.161558
Q2FX22   26 1.625 0.903563 0.161558
Q2G157   23 1.4375 0.903563 0.161558
Q2G2J5   23 1.4375 0.903563 0.161558
Q2FZH9   4 0.25 -1.27278 0.943444
Q2FZA6   4 0.25 -1.27278 0.943444
Q2G1N6   4 0.25 -1.27278 0.943444
Q2FVR4   15 0.9375 -1.27278 0.943444
Q2FY13   35 2.1875 3.07991 0.0107511
Q2G025   27 1.6875 0.903563 0.161558
Q2FV36   7 0.4375 -1.27278 0.943444
Q2G0W9   52 3.25 5.25625 0.000662855
Q2G0L0   30 1.875 0.903563 0.161558
Q2FUR2   45 2.8125 3.07991 0.0107511
Q2FVJ9   40 2.5 3.07991 0.0107511
Q2G1S8   49 2.9697 3.07991 0.0107511
Q2FVJ5   33 2 3.07991 0.0107511
Q2FZ39   23 1.39394 0.903563 0.161558
Q2FWP6   27 1.63636 0.903563 0.161558
Q2FVB4   42 2.54545 3.07991 0.0107511
Q2G0V7   29 1.75758 0.903563 0.161558
Q2FUV4   38 2.30303 3.07991 0.0107511
Q2FYG5   29 1.75758 0.903563 0.161558
Q2FW71   4 0.242424 -1.27278 0.943444
Q2FZB1   50 3.0303 5.25625 0.000662855
Q2G0Y9   30 1.81818 0.903563 0.161558
Q2G0X4   52 3.15152 5.25625 0.000662855
Q2FZL2   55 3.33333 5.25625 0.000662855
Q2FVS1   44 2.66667 3.07991 0.0107511
Q2G099   40 2.42424 3.07991 0.0107511
Q2FZN0   32 1.93939 0.903563 0.161558
Q2FZ50   14 0.848485 -1.27278 0.943444
Q2G0X8   36 2.18182 3.07991 0.0107511
Q2G167   31 1.87879 0.903563 0.161558
Q2G086   23 1.39394 0.903563 0.161558
Q2G0D0   39 2.36364 3.07991 0.0107511
Q2FWG3   24 1.45455 0.903563 0.161558
Q2G228   41 2.48485 3.07991 0.0107511
Q2FWW8   15 0.909091 -1.27278 0.943444
Q2FYL0   50 3.0303 5.25625 0.000662855
Q2FXX2   32 1.93939 0.903563 0.161558
Q2G0C4   4 0.242424 -1.27278 0.943444
Q2FZA2   22 1.33333 0.903563 0.161558
Q2FWL0   32 1.93939 0.903563 0.161558
Q2FUY9   30 1.81818 0.903563 0.161558
Q2G0T8   35 2.12121 3.07991 0.0107511
Q2FWK0   31 1.87879 0.903563 0.161558
Q2G0D9   29 1.75758 0.903563 0.161558
Q2FZF3   40 2.42424 3.07991 0.0107511
Q2FZ17   39 2.36364 3.07991 0.0107511
Q2G0T6   41 2.48485 3.07991 0.0107511
Q2G140   4 0.242424 -1.27278 0.943444
Q2G2F2   4 0.242424 -1.27278 0.943444
Q2FXG0   46 2.78788 3.07991 0.0107511
Q2FWR4   24 1.45455 0.903563 0.161558
Q2G195   15 0.909091 -1.27278 0.943444
Q2FVY4   35 2.12121 3.07991 0.0107511
Q2G1I6   33 2 3.07991 0.0107511
Q2FVD5   22 1.33333 0.903563 0.161558
Q2FZM1   37 2.24242 3.07991 0.0107511
Q2FVG0   40 2.42424 3.07991 0.0107511
Q2FZM7   49 2.9697 3.07991 0.0107511
Q2FZB2   43 2.60606 3.07991 0.0107511
Q2G287   18 1.09091 0.903563 0.161558
Q2FWG4   12 0.727273 -1.27278 0.943444
Q2G2B3   4 0.242424 -1.27278 0.943444
Q2FY48   10 0.606061 -1.27278 0.943444
Q9ZNI1   31 1.87879 0.903563 0.161558
Q2FV94   44 2.66667 3.07991 0.0107511
Q2G2X5   6 0.363636 -1.27278 0.943444
Q2FVX6   26 1.57576 0.903563 0.161558
Q2G060   14 0.848485 -1.27278 0.943444
Q2FVG2   9 0.545455 -1.27278 0.943444
Q2G1Q1   52 3.15152 5.25625 0.000662855
Q2G1F1   44 2.66667 3.07991 0.0107511
Q2FXC5   54 3.27273 5.25625 0.000662855
Q2G2B0   5 0.30303 -1.27278 0.943444
Q2FXR6   4 0.242424 -1.27278 0.943444
Q2FXE0   30 1.81818 0.903563 0.161558
Q2FUY3   31 1.87879 0.903563 0.161558
Q2G1S6   38 2.30303 3.07991 0.0107511
Q2FVE9   4 0.242424 -1.27278 0.943444
Q2FVU7   22 1.33333 0.903563 0.161558
Q2FVM7   20 1.21212 0.903563 0.161558
Q2FVU6   6 0.363636 -1.27278 0.943444
Q2FVA1   35 2.12121 3.07991 0.0107511
Q2FWB8   50 3.0303 5.25625 0.000662855
Q2FYR5   24 1.45455 0.903563 0.161558
Q2G261   21 1.27273 0.903563 0.161558
Q2G264   54 3.27273 5.25625 0.000662855
Q2G0U4   20 1.21212 0.903563 0.161558
Q2G226   4 0.242424 -1.27278 0.943444
Q2FZT7   37 2.24242 3.07991 0.0107511
Q2FXJ4   12 0.727273 -1.27278 0.943444
Q2G047   17 1.0303 0.903563 0.161558
Q2FWD9   34 2.06061 3.07991 0.0107511
Q2FZH2   14 0.848485 -1.27278 0.943444
Q2G044   14 0.848485 -1.27278 0.943444
Q2FVZ8   4 0.242424 -1.27278 0.943444
Q2G1C5   4 0.242424 -1.27278 0.943444
Q2G1Z1   14 0.848485 -1.27278 0.943444
Q2G135   23 1.39394 0.903563 0.161558
Q2FVE5   34 2.06061 3.07991 0.0107511
Q2FZ70   34 2.06061 3.07991 0.0107511
Q2G2A0   41 2.48485 3.07991 0.0107511
Q2G224   28 1.64706 0.903563 0.161558
P0A0K3   34 2 3.07991 0.0107511
Q2G1A8   35 2.05882 3.07991 0.0107511
Q2G1P5   4 0.235294 -1.27278 0.943444
Q2FV93   5 0.294118 -1.27278 0.943444
Q2FXC4   68 4 7.4326 4.06742e-05
Q2FY74   20 1.17647 0.903563 0.161558
Q2G1M1   26 1.52941 0.903563 0.161558
Q9EZ11   27 1.58824 0.903563 0.161558
Q2FZB3   52 3.05882 5.25625 0.000662855
Q2G1V2   22 1.29412 0.903563 0.161558
Q2FVM8   13 0.764706 -1.27278 0.943444
Q2FVR1   39 2.29412 3.07991 0.0107511
Q2FXC3   57 3.35294 5.25625 0.000662855
Q2FUV6   48 2.82353 3.07991 0.0107511
Q2G1D7   31 1.82353 0.903563 0.161558
Q2FXR2   26 1.52941 0.903563 0.161558
Q2FW83   3 0.176471 -1.27278 0.943444
Q2G2X7   42 2.47059 3.07991 0.0107511
Q2FVM4   4 0.235294 -1.27278 0.943444
P0A0J3   19 1.11765 0.903563 0.161558
Q2G2L8   20 1.17647 0.903563 0.161558
Q2FZ27   30 1.76471 0.903563 0.161558
Q2FZ53   28 1.64706 0.903563 0.161558
Q2G154   31 1.82353 0.903563 0.161558
Q2FZS4   5 0.294118 -1.27278 0.943444
Q2FYQ5   4 0.235294 -1.27278 0.943444
Q2FZL6   28 1.64706 0.903563 0.161558
Q2FWB9   26 1.52941 0.903563 0.161558
Q2FUQ4   30 1.76471 0.903563 0.161558
Q2G293   42 2.47059 3.07991 0.0107511
Q2FZS5   38 2.23529 3.07991 0.0107511
Q2FYP9   5 0.294118 -1.27278 0.943444
Q2G0K7   29 1.70588 0.903563 0.161558
Q2FVV2   16 0.941176 -1.27278 0.943444
Q2FVN0   20 1.17647 0.903563 0.161558
Q2FX00   40 2.35294 3.07991 0.0107511
Q2G1I0   8 0.470588 -1.27278 0.943444
Q2FXI2   34 2 3.07991 0.0107511
Q2G2X1   11 0.647059 -1.27278 0.943444
Q2FYG6   9 0.529412 -1.27278 0.943444
Q2FXH0   31 1.82353 0.903563 0.161558
Q2FXU7   26 1.52941 0.903563 0.161558
Q2G170   28 1.64706 0.903563 0.161558
Q2FVQ9   30 1.76471 0.903563 0.161558
Q2FWV2   41 2.41176 3.07991 0.0107511
Q2FVI5   4 0.235294 -1.27278 0.943444
Q2FUW0   45 2.64706 3.07991 0.0107511
Q2FXB7   47 2.76471 3.07991 0.0107511
Q2G0J8   34 2 3.07991 0.0107511
Q2FXB5   28 1.64706 0.903563 0.161558
Q2FYE9   4 0.235294 -1.27278 0.943444
Q2FVE2   12 0.705882 -1.27278 0.943444
Q2G2V6   31 1.82353 0.903563 0.161558
O08387   11 0.647059 -1.27278 0.943444
Q2FZ14   26 1.52941 0.903563 0.161558
Q2FXW3   27 1.58824 0.903563 0.161558
Q2FYQ8   31 1.82353 0.903563 0.161558
Q2G2D6   27 1.58824 0.903563 0.161558
Q2G2T7   32 1.88235 0.903563 0.161558
Q2FYP8   10 0.588235 -1.27278 0.943444
Q2FZ25   22 1.29412 0.903563 0.161558
Q2FY65   39 2.29412 3.07991 0.0107511
Q2G2T1   13 0.764706 -1.27278 0.943444
Q2G1N0   3 0.176471 -1.27278 0.943444
Q2G110   8 0.470588 -1.27278 0.943444
Q2G1E1   22 1.29412 0.903563 0.161558
Q2G2F1   37 2.17647 3.07991 0.0107511
Q2FXE8   22 1.29412 0.903563 0.161558
Q2FZ06   38 2.23529 3.07991 0.0107511
Q2FVH2   4 0.235294 -1.27278 0.943444
Q2FYV6   43 2.52941 3.07991 0.0107511
Q2FZJ3   48 2.74286 3.07991 0.0107511
Q2G095   39 2.22857 3.07991 0.0107511
Q2G2Y0   48 2.74286 3.07991 0.0107511
Q2G2W3   36 2.05714 3.07991 0.0107511
Q2FY07   27 1.54286 0.903563 0.161558
Q2FXW8   44 2.51429 3.07991 0.0107511
Q2FUR6   33 1.88571 0.903563 0.161558
Q2FVW6   4 0.228571 -1.27278 0.943444
Q2G1X0   38 2.17143 3.07991 0.0107511
Q2G1F6   5 0.285714 -1.27278 0.943444
Q2FVK8   24 1.37143 0.903563 0.161558
Q2G158   17 0.971429 -1.27278 0.943444
Q2G118   22 1.25714 0.903563 0.161558
Q2G077   5 0.285714 -1.27278 0.943444
Q2G0E0   30 1.71429 0.903563 0.161558
Q2G263   50 2.85714 3.07991 0.0107511
Q2FUU1   33 1.88571 0.903563 0.161558
Q2G1X7   28 1.6 0.903563 0.161558
Q2G1C0   37 2.11429 3.07991 0.0107511
Q2FVB9   4 0.228571 -1.27278 0.943444
Q2G273   27 1.54286 0.903563 0.161558
Q53726   28 1.6 0.903563 0.161558
Q2G2W9   32 1.82857 0.903563 0.161558
Q2FZ22   37 2.11429 3.07991 0.0107511
Q2G2U1   29 1.65714 0.903563 0.161558
Q2FXW6   20 1.14286 0.903563 0.161558
Q2G0P9   4 0.228571 -1.27278 0.943444
Q2FYE3   37 2.11429 3.07991 0.0107511
Q2FXU3   35 2 3.07991 0.0107511
Q2G052   47 2.68571 3.07991 0.0107511
Q2FZM6   26 1.48571 0.903563 0.161558
Q2FX25   27 1.54286 0.903563 0.161558
Q2FX05   50 2.85714 3.07991 0.0107511
Q2G1P2   5 0.285714 -1.27278 0.943444
Q2G2C4   34 1.94286 0.903563 0.161558
Q2G165   4 0.228571 -1.27278 0.943444
Q2FXK8   2 0.114286 -1.27278 0.943444
Q2FWP1   51 2.91429 3.07991 0.0107511
Q2FVU1   4 0.228571 -1.27278 0.943444
Q2FZ78   40 2.28571 3.07991 0.0107511
Q2G0P0   42 2.4 3.07991 0.0107511
Q2FXX3   4 0.228571 -1.27278 0.943444
Q2FVX2   57 3.25714 5.25625 0.000662855
Q2G0Q7   27 1.54286 0.903563 0.161558
Q2FXS6   42 2.4 3.07991 0.0107511
Q2FUZ1   37 2.11429 3.07991 0.0107511
Q2FZ87   27 1.54286 0.903563 0.161558
Q2FXF4   18 1.02857 0.903563 0.161558
Q2G1G4   17 0.971429 -1.27278 0.943444
Q2FWE6   36 2.05714 3.07991 0.0107511
Q2G2U2   56 3.2 5.25625 0.000662855
Q2FY17   37 2.11429 3.07991 0.0107511
Q2FVU3   19 1.08571 0.903563 0.161558
Q2FVK1   44 2.51429 3.07991 0.0107511
Q2G0K5   33 1.88571 0.903563 0.161558
Q2G2X8   42 2.4 3.07991 0.0107511
Q2FYZ7   27 1.54286 0.903563 0.161558
Q2FWG1   32 1.82857 0.903563 0.161558
Q2G1Q6   36 2.05714 3.07991 0.0107511
Q2G2X9   45 2.57143 3.07991 0.0107511
Q2FWN9   44 2.51429 3.07991 0.0107511
Q2FYZ2   22 1.25714 0.903563 0.161558
Q2FZJ1   37 2.11429 3.07991 0.0107511
Q2G002   21 1.2 0.903563 0.161558
Q2FVL4   35 2 3.07991 0.0107511
Q2G2M7   42 2.4 3.07991 0.0107511
Q2FWH6   32 1.82857 0.903563 0.161558
Q2FXQ3   36 2.05714 3.07991 0.0107511
Q2G129   3 0.171429 -1.27278 0.943444
Q7BHL7   43 2.45714 3.07991 0.0107511
Q2FZ71   27 1.54286 0.903563 0.161558
Q2FZ88   42 2.33333 3.07991 0.0107511
Q2FV22   26 1.44444 0.903563 0.161558
Q2FYM3   44 2.44444 3.07991 0.0107511
Q2FY06   34 1.88889 0.903563 0.161558
Q2FXB0   38 2.11111 3.07991 0.0107511
Q2FX87   38 2.11111 3.07991 0.0107511
Q2FZ33   32 1.77778 0.903563 0.161558
Q2G0J1   38 2.11111 3.07991 0.0107511
Q2FUT7   40 2.22222 3.07991 0.0107511
Q2FZH1   29 1.61111 0.903563 0.161558
Q2FVX3   37 2.05556 3.07991 0.0107511
Q2FWC6   35 1.94444 0.903563 0.161558
Q2FXN6   34 1.88889 0.903563 0.161558
Q2FY79   35 1.94444 0.903563 0.161558
Q2FZ23   36 2 3.07991 0.0107511
Q2FVF1   37 2.05556 3.07991 0.0107511
Q2FWM5   20 1.11111 0.903563 0.161558
Q2G061   29 1.61111 0.903563 0.161558
Q2FWL7   9 0.5 -1.27278 0.943444
Q2FVK3   44 2.44444 3.07991 0.0107511
Q2FX19   15 0.833333 -1.27278 0.943444
Q2G2U6   28 1.55556 0.903563 0.161558
Q2G1S5   41 2.27778 3.07991 0.0107511
Q2FVS9   41 2.27778 3.07991 0.0107511
Q2G1M7   25 1.38889 0.903563 0.161558
Q2FW50   49 2.72222 3.07991 0.0107511
Q2G2L1   37 2.05556 3.07991 0.0107511
Q2FWB1   32 1.77778 0.903563 0.161558
Q2FXA8   34 1.88889 0.903563 0.161558
Q2FV20   43 2.38889 3.07991 0.0107511
Q2FUY1   52 2.88889 3.07991 0.0107511
Q2FYJ1   25 1.38889 0.903563 0.161558
Q2G043   33 1.83333 0.903563 0.161558
Q2FZ43   25 1.38889 0.903563 0.161558
Q9KJN4   33 1.83333 0.903563 0.161558
Q2G194   14 0.777778 -1.27278 0.943444
Q2G0F0   33 1.83333 0.903563 0.161558
Q2G2G2   34 1.88889 0.903563 0.161558
Q2G0I8   35 1.94444 0.903563 0.161558
Q2FXG5   31 1.72222 0.903563 0.161558
Q2G2S6   18 1 0.903563 0.161558
Q53700   31 1.72222 0.903563 0.161558
Q2G0D8   34 1.88889 0.903563 0.161558
P60430   34 1.88889 0.903563 0.161558
Q2FV41   28 1.55556 0.903563 0.161558
Q2FXZ5   29 1.61111 0.903563 0.161558
Q2FZL0   4 0.222222 -1.27278 0.943444
Q2FY99   22 1.22222 0.903563 0.161558
Q2FX95   51 2.83333 3.07991 0.0107511
Q2FYR6   26 1.44444 0.903563 0.161558
Q2FUW2   14 0.777778 -1.27278 0.943444
Q2FVL2   47 2.61111 3.07991 0.0107511
Q2G2L4   4 0.222222 -1.27278 0.943444
Q2FXB1   45 2.5 3.07991 0.0107511
Q2FZY7   47 2.61111 3.07991 0.0107511
Q2FVN1   4 0.222222 -1.27278 0.943444
Q2G1S1   29 1.61111 0.903563 0.161558
Q2FXK4   24 1.33333 0.903563 0.161558
Q2FXM6   32 1.77778 0.903563 0.161558
Q2FZJ6   32 1.77778 0.903563 0.161558
Q2FVT4   31 1.72222 0.903563 0.161558
Q2FYW1   16 0.888889 -1.27278 0.943444
Q2FYZ3   36 2 3.07991 0.0107511
Q2FXX5   49 2.72222 3.07991 0.0107511
Q2FWM4   31 1.72222 0.903563 0.161558
Q2G2L3   27 1.5 0.903563 0.161558
Q2FYR3   29 1.61111 0.903563 0.161558
Q2G0I9   44 2.44444 3.07991 0.0107511
Q2G0M2   27 1.5 0.903563 0.161558
Q2G272   50 2.77778 3.07991 0.0107511
Q2FXL4   28 1.55556 0.903563 0.161558
Q2G0U9   31 1.72222 0.903563 0.161558
Q2FVE4   48 2.66667 3.07991 0.0107511
Q2FVC6   37 2.05556 3.07991 0.0107511
Q2FV19   44 2.44444 3.07991 0.0107511
Q2G0S8   45 2.5 3.07991 0.0107511
Q2G2G3   4 0.222222 -1.27278 0.943444
Q2G2X0   35 1.89189 0.903563 0.161558
Q2G0F3   30 1.62162 0.903563 0.161558
Q2G037   40 2.16216 3.07991 0.0107511
Q2G1G6   19 1.02703 0.903563 0.161558
Q2FWP0   49 2.64865 3.07991 0.0107511
Q2FY29   57 3.08108 5.25625 0.000662855
Q2FXQ4   11 0.594595 -1.27278 0.943444
Q2G0S7   30 1.62162 0.903563 0.161558
Q2FZX7   25 1.35135 0.903563 0.161558
Q2G0E6   6 0.324324 -1.27278 0.943444
Q2FY37   55 2.97297 3.07991 0.0107511
Q2FYQ0   47 2.54054 3.07991 0.0107511
Q2FUV3   30 1.62162 0.903563 0.161558
Q2FYV2   41 2.21622 3.07991 0.0107511
Q2FVS4   13 0.702703 -1.27278 0.943444
Q2G2M3   26 1.40541 0.903563 0.161558
Q2FVM6   31 1.67568 0.903563 0.161558
Q2G292   24 1.2973 0.903563 0.161558
Q2FXH7   34 1.83784 0.903563 0.161558
Q2FYQ7   38 2.05405 3.07991 0.0107511
Q2FWG2   35 1.89189 0.903563 0.161558
Q2G159   38 2.05405 3.07991 0.0107511
Q2FX96   35 1.89189 0.903563 0.161558
Q2FV83   39 2.10811 3.07991 0.0107511
Q2G2D8   23 1.24324 0.903563 0.161558
Q2FYJ4   5 0.27027 -1.27278 0.943444
Q2G1E8   4 0.216216 -1.27278 0.943444
Q2FVK2   46 2.48649 3.07991 0.0107511
Q2FZP1   11 0.594595 -1.27278 0.943444
Q2FXI0   42 2.27027 3.07991 0.0107511
Q2G134   4 0.216216 -1.27278 0.943444
Q2FZZ6   59 3.18919 5.25625 0.000662855
Q2G1Z3   35 1.89189 0.903563 0.161558
Q2G030   26 1.40541 0.903563 0.161558
Q2FV21   26 1.40541 0.903563 0.161558
Q9RQP6   4 0.216216 -1.27278 0.943444
Q2FZ62   23 1.24324 0.903563 0.161558
Q2FZQ7   24 1.2973 0.903563 0.161558
Q2G0F4   27 1.45946 0.903563 0.161558
Q2FWE0   39 2.10811 3.07991 0.0107511
Q2FVS0   8 0.432432 -1.27278 0.943444
Q2FUT6   55 2.97297 3.07991 0.0107511
Q2FUQ5   20 1.08108 0.903563 0.161558
Q2FZJ9   58 3.13514 5.25625 0.000662855
Q2FY81   38 2.05405 3.07991 0.0107511
Q2G0K8   34 1.83784 0.903563 0.161558
Q2G262   4 0.216216 -1.27278 0.943444
Q2G0E1   48 2.59459 3.07991 0.0107511
Q2FWD3   34 1.83784 0.903563 0.161558
Q2FXA4   19 1.02703 0.903563 0.161558
Q2FVF0   37 2 3.07991 0.0107511
Q2FWW9   37 2 3.07991 0.0107511
Q2FZ54   30 1.62162 0.903563 0.161558
P0A0J0   8 0.432432 -1.27278 0.943444
Q2G1G1   30 1.62162 0.903563 0.161558
Q2FWA1   36 1.94595 0.903563 0.161558
Q2FXN1   36 1.94595 0.903563 0.161558
Q2G2T4   31 1.67568 0.903563 0.161558
Q2FZW9   23 1.24324 0.903563 0.161558
Q2FV90   29 1.56757 0.903563 0.161558
Q2FWB3   54 2.91892 3.07991 0.0107511
Q2G0Q0   41 2.21622 3.07991 0.0107511
Q2FY10   23 1.24324 0.903563 0.161558
Q2FXM0   45 2.43243 3.07991 0.0107511
Q2G1S2   23 1.24324 0.903563 0.161558
Q2FXY5   21 1.10526 0.903563 0.161558
Q2FXV3   31 1.63158 0.903563 0.161558
Q2FXG3   24 1.26316 0.903563 0.161558
Q2FVA8   42 2.21053 3.07991 0.0107511
Q2G2C2   14 0.736842 -1.27278 0.943444
Q2FYU2   50 2.63158 3.07991 0.0107511
Q2FYK5   37 1.94737 0.903563 0.161558
Q2FW35   35 1.84211 0.903563 0.161558
Q2FY52   26 1.36842 0.903563 0.161558
Q9RQP9   34 1.78947 0.903563 0.161558
Q2G039   33 1.73684 0.903563 0.161558
Q2G1E4   31 1.63158 0.903563 0.161558
Q2G0B0   36 1.89474 0.903563 0.161558
Q2FXI7   41 2.15789 3.07991 0.0107511
Q2FWN7   41 2.15789 3.07991 0.0107511
Q2FV66   50 2.63158 3.07991 0.0107511
Q2FYJ5   3 0.157895 -1.27278 0.943444
Q2FYC9   43 2.26316 3.07991 0.0107511
Q2FZC6   31 1.63158 0.903563 0.161558
Q2FXW4   34 1.78947 0.903563 0.161558
Q2FXI1   38 2 3.07991 0.0107511
Q2FZF9   28 1.47368 0.903563 0.161558
Q2G171   4 0.210526 -1.27278 0.943444
Q2G2P8   37 1.94737 0.903563 0.161558
Q2G2V9   45 2.36842 3.07991 0.0107511
Q2FV31   35 1.84211 0.903563 0.161558
Q9KJN3   33 1.73684 0.903563 0.161558
Q2FZV5   4 0.210526 -1.27278 0.943444
Q2FWC4   29 1.52632 0.903563 0.161558
Q2FYT0   4 0.210526 -1.27278 0.943444
Q2G145   18 0.947368 -1.27278 0.943444
Q2G0J0   43 2.26316 3.07991 0.0107511
Q2FZQ3   22 1.15789 0.903563 0.161558
Q2FYE5   42 2.21053 3.07991 0.0107511
Q2FWN5   13 0.684211 -1.27278 0.943444
Q2FY24   25 1.31579 0.903563 0.161558
Q2FVW7   36 1.89474 0.903563 0.161558
Q2FZ91   37 1.94737 0.903563 0.161558
Q2FWL2   38 2 3.07991 0.0107511
Q2FZQ6   41 2.15789 3.07991 0.0107511
P02976   7 0.368421 -1.27278 0.943444
Q2G0R7   4 0.210526 -1.27278 0.943444
Q2FUU2   34 1.78947 0.903563 0.161558
Q2FZG1   44 2.31579 3.07991 0.0107511
Q2G0Z4   6 0.315789 -1.27278 0.943444
Q2FZ81   62 3.26316 5.25625 0.000662855
Q2G2J8   24 1.26316 0.903563 0.161558
Q2FZD7   34 1.78947 0.903563 0.161558
Q2G288   15 0.789474 -1.27278 0.943444
Q2FW52   39 2.05263 3.07991 0.0107511
Q2FVX4   40 2.10526 3.07991 0.0107511
Q2FVN5   5 0.263158 -1.27278 0.943444
Q2FY88   36 1.89474 0.903563 0.161558
Q2FWC9   58 3.05263 5.25625 0.000662855
Q2FZS7   36 1.89474 0.903563 0.161558
Q2FZ63   47 2.47368 3.07991 0.0107511
Q2G1L8   32 1.68421 0.903563 0.161558
Q2FV17   32 1.68421 0.903563 0.161558
Q2FVT8   24 1.26316 0.903563 0.161558
Q2G0W8   31 1.63158 0.903563 0.161558
Q2FV07   39 2.05263 3.07991 0.0107511
Q2G0Q1   24 1.26316 0.903563 0.161558
Q2FY69   22 1.15789 0.903563 0.161558
Q2FZ75   26 1.36842 0.903563 0.161558
Q2G0E5   38 2 3.07991 0.0107511
Q2G233   50 2.63158 3.07991 0.0107511
Q2FWE1   38 2 3.07991 0.0107511
Q2FVZ2   46 2.42105 3.07991 0.0107511
Q2FYE2   44 2.31579 3.07991 0.0107511
Q2G1K6   29 1.48718 0.903563 0.161558
Q2FVT0   41 2.10256 3.07991 0.0107511
Q2G0Q9   61 3.12821 5.25625 0.000662855
Q2FZ89   32 1.64103 0.903563 0.161558
Q2FVR0   38 1.94872 0.903563 0.161558
Q2FZD9   20 1.02564 0.903563 0.161558
Q2FX85   10 0.512821 -1.27278 0.943444
Q2G1B0   47 2.41026 3.07991 0.0107511
Q2G2E4   4 0.205128 -1.27278 0.943444
Q2FYK7   35 1.79487 0.903563 0.161558
Q2FZ13   32 1.64103 0.903563 0.161558
Q2FZE6   33 1.69231 0.903563 0.161558
Q2FVI2   37 1.89744 0.903563 0.161558
Q2FZE0   39 2 3.07991 0.0107511
Q2FV38   36 1.84615 0.903563 0.161558
Q2FXE2   24 1.23077 0.903563 0.161558
Q2G1Q2   33 1.69231 0.903563 0.161558
Q2FYY8   37 1.89744 0.903563 0.161558
Q2FYN6   36 1.84615 0.903563 0.161558
Q2FV39   37 1.89744 0.903563 0.161558
Q2G130   47 2.41026 3.07991 0.0107511
Q2FUR8   61 3.12821 5.25625 0.000662855
Q2FXZ3   30 1.53846 0.903563 0.161558
Q2FYM4   4 0.205128 -1.27278 0.943444
Q2FWY1   30 1.53846 0.903563 0.161558
Q2G1V4   38 1.94872 0.903563 0.161558
P0A011   26 1.33333 0.903563 0.161558
Q2FXZ0   41 2.10256 3.07991 0.0107511
Q2G0V4   32 1.64103 0.903563 0.161558
Q2FW34   38 1.94872 0.903563 0.161558
Q2FWC7   44 2.25641 3.07991 0.0107511
Q2G0F6   27 1.38462 0.903563 0.161558
Q2G0T0   34 1.74359 0.903563 0.161558
Q2FXM8   31 1.58974 0.903563 0.161558
Q2G0Q8   28 1.4359 0.903563 0.161558
Q2FZ08   28 1.4359 0.903563 0.161558
Q2G160   24 1.23077 0.903563 0.161558
Q2FY78   35 1.79487 0.903563 0.161558
Q2G2H7   13 0.666667 -1.27278 0.943444
Q2FW53   43 2.20513 3.07991 0.0107511
Q2FVX0   26 1.33333 0.903563 0.161558
Q2G2U5   52 2.66667 3.07991 0.0107511
Q2FZR0   36 1.84615 0.903563 0.161558
Q2G1Z9   65 3.33333 5.25625 0.000662855
Q2G1G0   27 1.38462 0.903563 0.161558
Q2FW57   26 1.33333 0.903563 0.161558
Q9RQP7   29 1.48718 0.903563 0.161558
Q2FXP0   33 1.69231 0.903563 0.161558
Q2FVV1   4 0.205128 -1.27278 0.943444
Q2FYU8   4 0.205128 -1.27278 0.943444
Q2FZ04   28 1.4359 0.903563 0.161558
Q2FVQ0   38 1.94872 0.903563 0.161558
Q2G151   32 1.64103 0.903563 0.161558
Q2FXF9   37 1.89744 0.903563 0.161558
Q2G242   26 1.33333 0.903563 0.161558
Q2FZQ0   29 1.48718 0.903563 0.161558
Q2G1Q8   46 2.35897 3.07991 0.0107511
Q2FYG1   31 1.55 0.903563 0.161558
Q2G1N3   31 1.55 0.903563 0.161558
Q2FV44   32 1.6 0.903563 0.161558
Q2FXV4   31 1.55 0.903563 0.161558
Q2G0I1   17 0.85 -1.27278 0.943444
Q2FZY0   39 1.95 0.903563 0.161558
Q2G295   38 1.9 0.903563 0.161558
Q2FWH3   48 2.4 3.07991 0.0107511
Q2G072   38 1.9 0.903563 0.161558
Q2G217   38 1.9 0.903563 0.161558
Q2FYP6   46 2.3 3.07991 0.0107511
Q9EZ12   32 1.6 0.903563 0.161558
Q2FZ48   34 1.7 0.903563 0.161558
Q2FY16   33 1.65 0.903563 0.161558
Q2FZU3   29 1.45 0.903563 0.161558
Q2FVV7   65 3.25 5.25625 0.000662855
Q2FWU0   40 2 3.07991 0.0107511
P0A0Q0   34 1.7 0.903563 0.161558
Q2FVS3   39 1.95 0.903563 0.161558
Q2G0I6   46 2.3 3.07991 0.0107511
Q2FYP3   30 1.5 0.903563 0.161558
Q2FWM0   41 2.05 3.07991 0.0107511
Q2FZ36   30 1.5 0.903563 0.161558
Q2G0Y8   10 0.5 -1.27278 0.943444
Q2FXF6   5 0.25 -1.27278 0.943444
Q2FXM7   28 1.4 0.903563 0.161558
Q2G1A6   41 2.05 3.07991 0.0107511
Q2G138   4 0.2 -1.27278 0.943444
Q2FZR4   38 1.9 0.903563 0.161558
Q2G162   4 0.2 -1.27278 0.943444
Q2FYH2   12 0.6 -1.27278 0.943444
Q2FX56   33 1.65 0.903563 0.161558
Q2FY68   31 1.55 0.903563 0.161558
Q2G1K1   39 1.95 0.903563 0.161558
Q2G1A3   37 1.85 0.903563 0.161558
Q2FZX4   39 1.95 0.903563 0.161558
Q2G1M5   43 2.15 3.07991 0.0107511
Q2FVA3   24 1.2 0.903563 0.161558
Q2G2G4   61 3.05 5.25625 0.000662855
Q2G0U3   40 2 3.07991 0.0107511
Q2FXQ6   27 1.35 0.903563 0.161558
Q2G0S2   38 1.9 0.903563 0.161558
Q2G168   34 1.7 0.903563 0.161558
Q2FZB0   28 1.4 0.903563 0.161558
Q2G119   41 2.05 3.07991 0.0107511
Q2FVJ7   28 1.4 0.903563 0.161558
Q2FY30   34 1.7 0.903563 0.161558
Q2FXR3   32 1.6 0.903563 0.161558
Q2G1Z0   38 1.9 0.903563 0.161558
Q2G0A9   29 1.45 0.903563 0.161558
O33599   42 2.1 3.07991 0.0107511
Q2FZ55   48 2.4 3.07991 0.0107511
Q2FYS0   40 2 3.07991 0.0107511
Q2G248   26 1.3 0.903563 0.161558
Q2G049   28 1.4 0.903563 0.161558
Q2FVA5   52 2.6 3.07991 0.0107511
Q2FUX8   30 1.5 0.903563 0.161558
Q2G123   52 2.6 3.07991 0.0107511
Q2FVH0   40 2 3.07991 0.0107511
Q2FV01   5 0.25 -1.27278 0.943444
Q2G2L2   45 2.25 3.07991 0.0107511
Q2FYW3   38 1.9 0.903563 0.161558
Q2FZZ0   40 2 3.07991 0.0107511
Q2FVV8   45 2.25 3.07991 0.0107511
Q2G2W0   26 1.26829 0.903563 0.161558
Q2G041   33 1.60976 0.903563 0.161558
P0A0B9   38 1.85366 0.903563 0.161558
Q2FYI6   41 2 3.07991 0.0107511
Q2G2S2   42 2.04878 3.07991 0.0107511
Q2FVQ8   40 1.95122 0.903563 0.161558
Q2FVT2   32 1.56098 0.903563 0.161558
Q2G1Z5   32 1.56098 0.903563 0.161558
Q2G2A4   32 1.56098 0.903563 0.161558
P60393   30 1.46341 0.903563 0.161558
Q2G0P6   59 2.87805 3.07991 0.0107511
Q2FW04   14 0.682927 -1.27278 0.943444
Q2FYY9   32 1.56098 0.903563 0.161558
Q2FWP2   26 1.26829 0.903563 0.161558
Q2FVW4   30 1.46341 0.903563 0.161558
Q2FY63   39 1.90244 0.903563 0.161558
Q2FZ68   37 1.80488 0.903563 0.161558
Q2G1E2   10 0.487805 -1.27278 0.943444
Q2G2T8   28 1.36585 0.903563 0.161558
Q2FY71   32 1.56098 0.903563 0.161558
Q2FVI1   8 0.390244 -1.27278 0.943444
Q2G0W2   11 0.536585 -1.27278 0.943444
Q2G238   39 1.90244 0.903563 0.161558
Q2FZR1   51 2.4878 3.07991 0.0107511
Q2FXN2   8 0.390244 -1.27278 0.943444
Q2FXH6   6 0.292683 -1.27278 0.943444
Q2FXM3   31 1.5122 0.903563 0.161558
Q2FZW3   20 0.97561 -1.27278 0.943444
Q2FWM9   44 2.14634 3.07991 0.0107511
Q2FUW9   4 0.195122 -1.27278 0.943444
Q2FW91   23 1.12195 0.903563 0.161558
Q2G137   47 2.29268 3.07991 0.0107511
Q2FVM0   30 1.46341 0.903563 0.161558
Q2G057   31 1.5122 0.903563 0.161558
Q2FXP5   30 1.46341 0.903563 0.161558
Q2G1H2   4 0.195122 -1.27278 0.943444
Q2FX99   8 0.390244 -1.27278 0.943444
Q2G0J4   10 0.487805 -1.27278 0.943444
Q2FX74   43 2.09756 3.07991 0.0107511
Q2G1J9   16 0.780488 -1.27278 0.943444
Q2G1F7   4 0.195122 -1.27278 0.943444
Q2G2R8   57 2.78049 3.07991 0.0107511
Q2FW32   40 1.95122 0.903563 0.161558
Q2FXZ4   33 1.60976 0.903563 0.161558
Q2FUT0   46 2.2439 3.07991 0.0107511
Q2G084   57 2.78049 3.07991 0.0107511
Q2G148   39 1.90244 0.903563 0.161558
Q2FYR0   40 1.95122 0.903563 0.161558
Q2FW86   34 1.65854 0.903563 0.161558
Q2FW01   47 2.29268 3.07991 0.0107511
Q2FUX9   12 0.585366 -1.27278 0.943444
Q2G212   11 0.536585 -1.27278 0.943444
Q2FZ84   39 1.90244 0.903563 0.161558
Q2G0Y0   36 1.7561 0.903563 0.161558
Q2FYU4   37 1.80488 0.903563 0.161558
Q2G223   59 2.87805 3.07991 0.0107511
Q2G136   26 1.26829 0.903563 0.161558
Q2G0G6   28 1.36585 0.903563 0.161558
Q2FWY6   41 2 3.07991 0.0107511
Q2FWZ2   44 2.14634 3.07991 0.0107511
Q2G240   38 1.85366 0.903563 0.161558
O05154   46 2.2439 3.07991 0.0107511
Q2FXP4   14 0.682927 -1.27278 0.943444
Q2FVH5   31 1.5122 0.903563 0.161558
Q2FYP0   32 1.52381 0.903563 0.161558
Q2FUW5   44 2.09524 3.07991 0.0107511
Q2FX66   37 1.7619 0.903563 0.161558
Q2G1P4   5 0.238095 -1.27278 0.943444
Q2FYI9   42 2 3.07991 0.0107511
Q2G0I7   44 2.09524 3.07991 0.0107511
Q2FXQ9   26 1.2381 0.903563 0.161558
Q2FXL0   38 1.80952 0.903563 0.161558
Q2FYR7   34 1.61905 0.903563 0.161558
Q2G1W4   36 1.71429 0.903563 0.161558
Q2G2C8   19 0.904762 -1.27278 0.943444
Q2G163   41 1.95238 0.903563 0.161558
Q2FWL9   4 0.190476 -1.27278 0.943444
Q2FZH3   26 1.2381 0.903563 0.161558
Q2FZR5   50 2.38095 3.07991 0.0107511
Q2G1W6   35 1.66667 0.903563 0.161558
Q2FWA5   12 0.571429 -1.27278 0.943444
Q2FX17   24 1.14286 0.903563 0.161558
Q2FXY1   39 1.85714 0.903563 0.161558
Q2G2W1   15 0.714286 -1.27278 0.943444
Q2FV06   5 0.238095 -1.27278 0.943444
Q2FYW6   41 1.95238 0.903563 0.161558
Q2G281   30 1.42857 0.903563 0.161558
Q2G227   42 2 3.07991 0.0107511
Q2FWZ5   34 1.61905 0.903563 0.161558
Q2FZX0   37 1.7619 0.903563 0.161558
Q2FV51   9 0.428571 -1.27278 0.943444
Q2G082   14 0.666667 -1.27278 0.943444
Q2FWX4   32 1.52381 0.903563 0.161558
Q2FZT1   39 1.85714 0.903563 0.161558
Q2FYF3   26 1.2381 0.903563 0.161558
Q2FXW9   40 1.90476 0.903563 0.161558
O34090   37 1.7619 0.903563 0.161558
Q2FVE1   10 0.47619 -1.27278 0.943444
Q2FZL5   47 2.2381 3.07991 0.0107511
Q2G258   44 2.09524 3.07991 0.0107511
Q2FZW5   12 0.571429 -1.27278 0.943444
Q2FW63   7 0.333333 -1.27278 0.943444
Q2FXB4   29 1.38095 0.903563 0.161558
Q2G1T5   38 1.80952 0.903563 0.161558
Q2G1J5   33 1.57143 0.903563 0.161558
Q2G0V0   35 1.66667 0.903563 0.161558
Q2G0M7   41 1.95238 0.903563 0.161558
Q2G1I5   49 2.33333 3.07991 0.0107511
Q2G146   34 1.61905 0.903563 0.161558
Q2G1P6   36 1.71429 0.903563 0.161558
Q2G1W8   43 2 3.07991 0.0107511
Q2G035   40 1.86047 0.903563 0.161558
Q2G1I3   34 1.5814 0.903563 0.161558
Q2FWM2   37 1.72093 0.903563 0.161558
Q2FYJ3   34 1.5814 0.903563 0.161558
Q2G0L8   42 1.95349 0.903563 0.161558
Q2G164   34 1.5814 0.903563 0.161558
Q2FVT7   34 1.5814 0.903563 0.161558
Q2G1R3   23 1.06977 0.903563 0.161558
Q2G1T6   47 2.18605 3.07991 0.0107511
Q2FZN7   40 1.86047 0.903563 0.161558
Q2FY83   29 1.34884 0.903563 0.161558
Q2FZX9   27 1.25581 0.903563 0.161558
Q2FYL5   37 1.72093 0.903563 0.161558
Q2G218   40 1.86047 0.903563 0.161558
Q2G0M5   30 1.39535 0.903563 0.161558
Q2FW78   4 0.186047 -1.27278 0.943444
P52078   52 2.4186 3.07991 0.0107511
Q7X2S2   41 1.90698 0.903563 0.161558
Q2FZG4   24 1.11628 0.903563 0.161558
Q2G0M4   47 2.18605 3.07991 0.0107511
Q2FVA2   42 1.95349 0.903563 0.161558
Q2G115   38 1.76744 0.903563 0.161558
Q2G0M8   45 2.09302 3.07991 0.0107511
Q2G1U4   37 1.72093 0.903563 0.161558
Q2G1D0   35 1.62791 0.903563 0.161558
Q2G2S0   18 0.837209 -1.27278 0.943444
Q2G2N5   11 0.511628 -1.27278 0.943444
Q2G222   43 2 3.07991 0.0107511
Q2G1C8   28 1.30233 0.903563 0.161558
Q2FV40   23 1.06977 0.903563 0.161558
Q2FXT1   33 1.53488 0.903563 0.161558
Q2FZZ2   37 1.72093 0.903563 0.161558
Q2FY01   30 1.39535 0.903563 0.161558
Q2FVJ8   39 1.81395 0.903563 0.161558
Q2FXK2   44 2.04651 3.07991 0.0107511
Q2FUS7   39 1.81395 0.903563 0.161558
Q2FVP1   9 0.418605 -1.27278 0.943444
Q2FYN7   36 1.67442 0.903563 0.161558
P69848   39 1.81395 0.903563 0.161558
Q2FWN8   36 1.67442 0.903563 0.161558
Q2FV62   29 1.34884 0.903563 0.161558
Q2FWW7   43 2 3.07991 0.0107511
Q2G1Y5   42 1.95349 0.903563 0.161558
Q2FXA3   33 1.53488 0.903563 0.161558
Q2FYV3   37 1.72093 0.903563 0.161558
Q2G1H4   40 1.86047 0.903563 0.161558
Q2G038   34 1.5814 0.903563 0.161558
Q2G161   5 0.232558 -1.27278 0.943444
Q2FYV1   43 2 3.07991 0.0107511
Q2FZ09   47 2.18605 3.07991 0.0107511
Q2FW90   32 1.48837 0.903563 0.161558
Q2G290   35 1.62791 0.903563 0.161558
P60611   32 1.48837 0.903563 0.161558
Q2FV58   41 1.90698 0.903563 0.161558
Q2G0C6   39 1.81395 0.903563 0.161558
Q2G050   35 1.62791 0.903563 0.161558
Q2G0V2   52 2.4186 3.07991 0.0107511
Q2FVQ4   9 0.418605 -1.27278 0.943444
Q2G094   45 2.04545 3.07991 0.0107511
Q2FY59   37 1.68182 0.903563 0.161558
Q2FVX7   39 1.77273 0.903563 0.161558
Q2FVP4   23 1.04545 0.903563 0.161558
Q2G185   29 1.31818 0.903563 0.161558
Q2FXP8   5 0.227273 -1.27278 0.943444
Q2G275   41 1.86364 0.903563 0.161558
Q2G1D9   35 1.59091 0.903563 0.161558
Q2FXI3   49 2.22727 3.07991 0.0107511
Q2FYM2   36 1.63636 0.903563 0.161558
P14738   43 1.95455 0.903563 0.161558
Q2G2Q2   37 1.68182 0.903563 0.161558
Q2G0M9   37 1.68182 0.903563 0.161558
Q2FY67   47 2.13636 3.07991 0.0107511
Q2FWX8   44 2 3.07991 0.0107511
Q2FUT9   43 1.95455 0.903563 0.161558
Q2FZS0   42 1.90909 0.903563 0.161558
Q2G2A8   28 1.27273 0.903563 0.161558
Q2FUY2   39 1.77273 0.903563 0.161558
Q2FZL8   48 2.18182 3.07991 0.0107511
Q2FW93   31 1.40909 0.903563 0.161558
Q2G1L7   42 1.90909 0.903563 0.161558
Q2FW41   49 2.22727 3.07991 0.0107511
Q2FZY6   47 2.13636 3.07991 0.0107511
Q2G042   4 0.181818 -1.27278 0.943444
Q2FWK2   45 2.04545 3.07991 0.0107511
Q2FYF4   36 1.63636 0.903563 0.161558
Q2FZP2   47 2.13636 3.07991 0.0107511
Q2G1G7   28 1.27273 0.903563 0.161558
Q2G1H5   50 2.27273 3.07991 0.0107511
Q2G2S7   44 2 3.07991 0.0107511
Q2FY53   44 2 3.07991 0.0107511
Q2G1N2   37 1.68182 0.903563 0.161558
Q2G2V2   34 1.54545 0.903563 0.161558
Q2G1H6   37 1.68182 0.903563 0.161558
Q2FZA9   36 1.63636 0.903563 0.161558
Q2FXI5   37 1.68182 0.903563 0.161558
Q2G206   4 0.181818 -1.27278 0.943444
Q2FWN6   31 1.40909 0.903563 0.161558
Q2FUQ2   41 1.86364 0.903563 0.161558
Q2G1K3   46 2.09091 3.07991 0.0107511
Q2FZ76   18 0.818182 -1.27278 0.943444
Q2FY54   34 1.54545 0.903563 0.161558
Q2G289   37 1.68182 0.903563 0.161558
Q2FY14   33 1.5 0.903563 0.161558
Q2FV77   34 1.54545 0.903563 0.161558
Q2G064   42 1.90909 0.903563 0.161558
Q2G033   33 1.5 0.903563 0.161558
Q2G198   63 2.86364 3.07991 0.0107511
Q2G0K4   9 0.409091 -1.27278 0.943444
Q2G0V3   39 1.77273 0.903563 0.161558
Q2FWE2   37 1.64444 0.903563 0.161558
Q2G089   37 1.64444 0.903563 0.161558
Q2FZL3   51 2.26667 3.07991 0.0107511
Q2G087   40 1.77778 0.903563 0.161558
Q2G0A7   6 0.266667 -1.27278 0.943444
Q2FVF9   39 1.73333 0.903563 0.161558
Q2G071   28 1.24444 0.903563 0.161558
Q2FUZ2   50 2.22222 3.07991 0.0107511
Q2FY27   39 1.73333 0.903563 0.161558
Q2FXX4   26 1.15556 0.903563 0.161558
Q2G1E6   50 2.22222 3.07991 0.0107511
Q2G1G5   15 0.666667 -1.27278 0.943444
Q2G2Q3   38 1.68889 0.903563 0.161558
Q2FZF0   48 2.13333 3.07991 0.0107511
Q2G2D2   34 1.51111 0.903563 0.161558
Q2FXT4   23 1.02222 0.903563 0.161558
Q2FZI8   45 2 3.07991 0.0107511
Q2FUS8   52 2.31111 3.07991 0.0107511
Q2FVR9   34 1.51111 0.903563 0.161558
Q2FXP2   45 2 3.07991 0.0107511
Q2FX94   21 0.933333 -1.27278 0.943444
Q2G2A5   41 1.82222 0.903563 0.161558
Q2FZP7   39 1.73333 0.903563 0.161558
Q2G1R7   32 1.42222 0.903563 0.161558
Q2G015   36 1.6 0.903563 0.161558
Q2FZF4   38 1.68889 0.903563 0.161558
Q2G1E5   33 1.46667 0.903563 0.161558
Q2FWH9   13 0.577778 -1.27278 0.943444
Q2G069   39 1.73333 0.903563 0.161558
Q2FZK3   44 1.95556 0.903563 0.161558
Q2FZU5   42 1.86667 0.903563 0.161558
Q2FYT4   41 1.82222 0.903563 0.161558
Q2FWK4   32 1.42222 0.903563 0.161558
Q2FY40   38 1.68889 0.903563 0.161558
Q2FWY4   4 0.177778 -1.27278 0.943444
Q2G156   10 0.444444 -1.27278 0.943444
Q2G045   36 1.6 0.903563 0.161558
Q2FZS6   21 0.933333 -1.27278 0.943444
Q2FYC7   38 1.68889 0.903563 0.161558
Q2FW73   37 1.64444 0.903563 0.161558
Q2G1H3   39 1.73333 0.903563 0.161558
Q2FXJ6   45 2 3.07991 0.0107511
Q2FUS2   4 0.173913 -1.27278 0.943444
Q2G120   47 2.04348 3.07991 0.0107511
Q2G2T9   52 2.26087 3.07991 0.0107511
Q2G1N9   11 0.478261 -1.27278 0.943444
Q2FXL9   41 1.78261 0.903563 0.161558
Q2G0W4   34 1.47826 0.903563 0.161558
Q2G0R6   27 1.17391 0.903563 0.161558
Q2G1C4   35 1.52174 0.903563 0.161558
Q2FWY9   54 2.34783 3.07991 0.0107511
Q2G1K4   31 1.34783 0.903563 0.161558
Q2FYK3   36 1.56522 0.903563 0.161558
Q2G1N4   31 1.34783 0.903563 0.161558
Q2G065   33 1.43478 0.903563 0.161558
Q2FX88   35 1.52174 0.903563 0.161558
Q2FVW9   32 1.3913 0.903563 0.161558
Q2G1E0   32 1.3913 0.903563 0.161558
Q2G2P2   37 1.6087 0.903563 0.161558
Q2G0V5   5 0.217391 -1.27278 0.943444
Q2FWA2   37 1.6087 0.903563 0.161558
Q2FZU1   39 1.69565 0.903563 0.161558
Q2FX77   31 1.34783 0.903563 0.161558
Q2FW75   30 1.30435 0.903563 0.161558
Q2FUT5   34 1.47826 0.903563 0.161558
Q2G234   50 2.17391 3.07991 0.0107511
Q2FZU6   40 1.73913 0.903563 0.161558
Q2G1Y2   10 0.434783 -1.27278 0.943444
Q2FXN7   29 1.26087 0.903563 0.161558
Q2G2J3   4 0.173913 -1.27278 0.943444
Q2G0G1   39 1.69565 0.903563 0.161558
Q2FW62   36 1.56522 0.903563 0.161558
Q2FUP7   35 1.52174 0.903563 0.161558
Q2G1J3   36 1.56522 0.903563 0.161558
Q2FZ15   44 1.91304 0.903563 0.161558
Q2G1D3   45 1.95652 0.903563 0.161558
Q2G0K2   40 1.73913 0.903563 0.161558
Q2FWC1   33 1.43478 0.903563 0.161558
Q2FXM5   32 1.3913 0.903563 0.161558
Q2FY46   22 0.956522 -1.27278 0.943444
Q2G1K0   34 1.47826 0.903563 0.161558
Q2FXT6   35 1.52174 0.903563 0.161558
Q2FZM4   34 1.47826 0.903563 0.161558
Q2FXG1   38 1.65217 0.903563 0.161558
Q2FXL1   40 1.73913 0.903563 0.161558
Q2FWX5   62 2.69565 3.07991 0.0107511
# cudaSaTabsearch LTYPE = T LORDER = F LSOLN = F
# QUERY ID = PF06697 
# DBFILE = ./tableaux.ascii.DB                                                             
Q2G1I1   29 1.23404 0.903563  0.161558
Q2G1K2   36 1.53191 0.903563  0.161558
Q2FUU5   30 1.2766 0.903563  0.161558
Q2FXB6   33 1.40426 0.903563  0.161558
Q2FZU2   26 1.10638 0.903563  0.161558
Q2FZK0   9 0.382979 -1.27278  0.943444
Q2FY33   43 1.82979 0.903563  0.161558
Q2G098   49 2.08511 3.07991  0.0107511
Q2FZ46   28 1.19149 0.903563  0.161558
Q2FZQ5   28 1.19149 0.903563  0.161558
Q2FXU8   18 0.765957 -1.27278  0.943444
Q9EZ08   33 1.40426 0.903563  0.161558
Q2G1B9   35 1.48936 0.903563  0.161558
Q2FZ73   45 1.91489 0.903563  0.161558
Q2FY35   41 1.74468 0.903563  0.161558
Q2FZ16   36 1.53191 0.903563  0.161558
Q2FYR2   40 1.70213 0.903563  0.161558
Q2FWY3   32 1.3617 0.903563  0.161558
Q2G2F5   37 1.57447 0.903563  0.161558
Q2G032   37 1.57447 0.903563  0.161558
Q2FZ10   34 1.44681 0.903563  0.161558
Q2G255   39 1.65957 0.903563  0.161558
Q2G0X6   36 1.53191 0.903563  0.161558
Q2FYH0   34 1.44681 0.903563  0.161558
Q2FXJ9   21 0.893617 -1.27278  0.943444
Q2FZT4   55 2.34043 3.07991  0.0107511
Q2FVE6   33 1.40426 0.903563  0.161558
Q2FYD3   36 1.53191 0.903563  0.161558
Q2FXT5   39 1.65957 0.903563  0.161558
Q2FY60   28 1.19149 0.903563  0.161558
Q2G2D7   40 1.70213 0.903563  0.161558
Q2FX16   31 1.31915 0.903563  0.161558
Q2FZ34   42 1.78723 0.903563  0.161558
Q2G1S4   39 1.65957 0.903563  0.161558
Q2G147   40 1.70213 0.903563  0.161558
Q2G1J7   34 1.44681 0.903563  0.161558
Q2G2A7   39 1.65957 0.903563  0.161558
Q2G2M6   31 1.31915 0.903563  0.161558
Q2FV30   34 1.44681 0.903563  0.161558
Q2FVL5   45 1.91489 0.903563  0.161558
Q2FXY0   46 1.95745 0.903563  0.161558
Q2FZL1   39 1.65957 0.903563  0.161558
Q2FW45   31 1.31915 0.903563  0.161558
Q2FZU0   34 1.41667 0.903563  0.161558
Q2FWZ0   45 1.875 0.903563  0.161558
Q2G2H5   22 0.916667 -1.27278  0.943444
Q2FYG9   35 1.45833 0.903563  0.161558
Q2G2X6   41 1.70833 0.903563  0.161558
Q2G155   32 1.33333 0.903563  0.161558
Q2FXY9   39 1.625 0.903563  0.161558
Q2FZ37   44 1.83333 0.903563  0.161558
Q2FVI7   32 1.33333 0.903563  0.161558
Q2FYS1   36 1.5 0.903563  0.161558
Q2FXL5   43 1.79167 0.903563  0.161558
Q2G1J4   35 1.45833 0.903563  0.161558
Q2FWZ3   31 1.29167 0.903563  0.161558
Q2G2P7   25 1.04167 0.903563  0.161558
Q2FVH3   51 2.125 3.07991  0.0107511
Q2FZ31   45 1.875 0.903563  0.161558
Q2G283   37 1.54167 0.903563  0.161558
Q2FZ66   44 1.83333 0.903563  0.161558
Q2FWY7   4 0.166667 -1.27278  0.943444
Q2G1F9   39 1.625 0.903563  0.161558
Q2FZJ4   40 1.66667 0.903563  0.161558
Q2FZQ1   14 0.583333 -1.27278  0.943444
Q2FY80   22 0.916667 -1.27278  0.943444
Q2G2D4   15 0.625 -1.27278  0.943444
Q2FYP1   40 1.66667 0.903563  0.161558
Q2FYF9   24 1 0.903563  0.161558
Q2G0B3   37 1.54167 0.903563  0.161558
Q2FUT8   33 1.375 0.903563  0.161558
Q2FYR1   43 1.79167 0.903563  0.161558
Q2FYL3   31 1.29167 0.903563  0.161558
Q2FVG4   9 0.375 -1.27278  0.943444
Q2FVP8   34 1.41667 0.903563  0.161558
Q2FZ28   29 1.18367 0.903563  0.161558
Q2G1F0   34 1.38776 0.903563  0.161558
P95689   44 1.79592 0.903563  0.161558
Q2FYH6   39 1.59184 0.903563  0.161558
Q2FXD1   39 1.59184 0.903563  0.161558
Q2G0X5   39 1.59184 0.903563  0.161558
Q2FXN8   7 0.285714 -1.27278  0.943444
Q2G0N0   38 1.55102 0.903563  0.161558
Q2G268   31 1.26531 0.903563  0.161558
Q2FV61   52 2.12245 3.07991  0.0107511
Q2FXL7   35 1.42857 0.903563  0.161558
Q2FUR5   40 1.63265 0.903563  0.161558
Q2FXV6   37 1.5102 0.903563  0.161558
Q2G2C5   35 1.42857 0.903563  0.161558
Q2FVJ6   37 1.5102 0.903563  0.161558
Q2G1Y4   36 1.46939 0.903563  0.161558
Q2FVI0   8 0.326531 -1.27278  0.943444
Q2FXJ8   16 0.653061 -1.27278  0.943444
Q2FZU7   32 1.30612 0.903563  0.161558
Q2G2X4   34 1.38776 0.903563  0.161558
Q2FZA8   25 1.02041 0.903563  0.161558
Q2FW96   40 1.63265 0.903563  0.161558
Q2FYV4   31 1.26531 0.903563  0.161558
O07325   38 1.55102 0.903563  0.161558
Q2G1C1   39 1.59184 0.903563  0.161558
Q2FZR9   38 1.55102 0.903563  0.161558
Q2FVW3   41 1.67347 0.903563  0.161558
Q2G124   42 1.71429 0.903563  0.161558
P0C0V7   32 1.30612 0.903563  0.161558
Q2FX52   36 1.44 0.903563  0.161558
Q2G2C7   38 1.52 0.903563  0.161558
Q2G2D5   34 1.36 0.903563  0.161558
Q2FXQ7   32 1.28 0.903563  0.161558
Q2FZW0   38 1.52 0.903563  0.161558
Q2FVG3   54 2.16 3.07991  0.0107511
Q2FXR4   40 1.6 0.903563  0.161558
Q2FZ67   34 1.36 0.903563  0.161558
Q2G243   44 1.76 0.903563  0.161558
Q2FV76   43 1.72 0.903563  0.161558
Q2FVZ4   49 1.96 0.903563  0.161558
Q2FWC5   42 1.68 0.903563  0.161558
Q2FZY3   46 1.84 0.903563  0.161558
Q2FWH5   31 1.24 0.903563  0.161558
Q2G241   28 1.12 0.903563  0.161558
Q2FV35   32 1.28 0.903563  0.161558
Q2G0T5   19 0.76 -1.27278  0.943444
Q2G1A9   29 1.16 0.903563  0.161558
Q2FYU7   42 1.68 0.903563  0.161558
Q2G2E0   8 0.32 -1.27278  0.943444
Q2FVT6   36 1.44 0.903563  0.161558
Q2G0D7   33 1.32 0.903563  0.161558
Q2G1M6   38 1.52 0.903563  0.161558
Q2G0A6   17 0.68 -1.27278  0.943444
Q2FUY6   33 1.32 0.903563  0.161558
Q2FYJ2   35 1.4 0.903563  0.161558
Q2G2E5   36 1.41176 0.903563  0.161558
Q2G2P5   37 1.45098 0.903563  0.161558
Q2G1R6   39 1.52941 0.903563  0.161558
Q2FYF0   36 1.41176 0.903563  0.161558
Q2FVH8   17 0.666667 -1.27278  0.943444
Q2FUU3   30 1.17647 0.903563  0.161558
Q2FVG8   45 1.76471 0.903563  0.161558
Q9ZAH5   33 1.29412 0.903563  0.161558
Q2G2U0   36 1.41176 0.903563  0.161558
Q2FYR4   34 1.33333 0.903563  0.161558
Q2G256   31 1.21569 0.903563  0.161558
Q2FVY0   33 1.29412 0.903563  0.161558
Q2G0Q2   40 1.56863 0.903563  0.161558
Q2G0R2   35 1.37255 0.903563  0.161558
Q2G0Q3   45 1.76471 0.903563  0.161558
Q2FWZ9   37 1.45098 0.903563  0.161558
Q53705   35 1.37255 0.903563  0.161558
Q2G2U3   46 1.80392 0.903563  0.161558
Q2FYY6   44 1.72549 0.903563  0.161558
Q2FWL3   39 1.52941 0.903563  0.161558
Q2FY50   37 1.45098 0.903563  0.161558
Q2FXN4   40 1.56863 0.903563  0.161558
Q2G179   45 1.76471 0.903563  0.161558
Q2G1L6   38 1.4902 0.903563  0.161558
Q2FXU4   44 1.72549 0.903563  0.161558
Q2G1E9   43 1.68627 0.903563  0.161558
Q2G232   36 1.41176 0.903563  0.161558
Q2FXH9   33 1.29412 0.903563  0.161558
Q2G0X3   41 1.60784 0.903563  0.161558
Q2FXD0   37 1.45098 0.903563  0.161558
Q2G0G3   24 0.941176 -1.27278  0.943444
Q2FWW3   34 1.33333 0.903563  0.161558
Q2FYG0   30 1.15385 0.903563  0.161558
Q2FZS9   20 0.769231 -1.27278  0.943444
Q2FYS2   38 1.46154 0.903563  0.161558
Q2G2U4   26 1 0.903563  0.161558
Q2FWJ9   36 1.38462 0.903563  0.161558
Q2FWF0   40 1.53846 0.903563  0.161558
Q2FXR9   40 1.53846 0.903563  0.161558
Q2FZV7   31 1.19231 0.903563  0.161558
Q2G1W0   45 1.73077 0.903563  0.161558
Q2G2I0   32 1.23077 0.903563  0.161558
Q2G153   32 1.23077 0.903563  0.161558
Q2FWD7   43 1.65385 0.903563  0.161558
Q2FY15   34 1.30769 0.903563  0.161558
Q2FV54   18 0.692308 -1.27278  0.943444
Q2FZ74   39 1.5 0.903563  0.161558
Q2FYV5   35 1.34615 0.903563  0.161558
Q2G2I1   37 1.42308 0.903563  0.161558
Q2FXZ6   32 1.23077 0.903563  0.161558
Q2G0U0   21 0.807692 -1.27278  0.943444
Q2G0Y6   34 1.30769 0.903563  0.161558
Q2FXJ0   32 1.23077 0.903563  0.161558
Q2FY43   40 1.50943 0.903563  0.161558
Q2FWM1   46 1.73585 0.903563  0.161558
Q2FVJ1   37 1.39623 0.903563  0.161558
Q2G0K3   35 1.32075 0.903563  0.161558
Q2FY66   38 1.43396 0.903563  0.161558
Q2FW99   12 0.45283 -1.27278  0.943444
Q2FV10   27 1.01887 0.903563  0.161558
Q2FXJ5   36 1.35849 0.903563  0.161558
Q2FX69   37 1.39623 0.903563  0.161558
Q2G0B2   35 1.32075 0.903563  0.161558
Q2FX14   41 1.54717 0.903563  0.161558
Q2FYD8   32 1.20755 0.903563  0.161558
Q2FWE5   41 1.54717 0.903563  0.161558
Q2G2A3   27 1.01887 0.903563  0.161558
Q2FZH8   39 1.4717 0.903563  0.161558
Q2FX51   35 1.32075 0.903563  0.161558
Q2FWE8   35 1.32075 0.903563  0.161558
Q2G088   37 1.39623 0.903563  0.161558
Q2G028   38 1.40741 0.903563  0.161558
Q2G1S3   42 1.55556 0.903563  0.161558
Q2FYN4   33 1.22222 0.903563  0.161558
Q2FX86   39 1.44444 0.903563  0.161558
Q2G2S8   39 1.44444 0.903563  0.161558
Q2FUW8   37 1.37037 0.903563  0.161558
Q2FWD4   29 1.07407 0.903563  0.161558
Q2FVH6   40 1.48148 0.903563  0.161558
Q2G029   39 1.44444 0.903563  0.161558
Q2G1R5   31 1.14815 0.903563  0.161558
Q2FX65   4 0.148148 -1.27278  0.943444
Q2FZV6   41 1.51852 0.903563  0.161558
Q2G1P1   36 1.33333 0.903563  0.161558
Q2FVU4   22 0.814815 -1.27278  0.943444
Q2FVT5   44 1.62963 0.903563  0.161558
Q2G2H4   49 1.81481 0.903563  0.161558
Q2FZ58   31 1.14815 0.903563  0.161558
Q2FVJ2   39 1.44444 0.903563  0.161558
Q2FXW5   32 1.18519 0.903563  0.161558
Q2FWK1   41 1.51852 0.903563  0.161558
Q2G031   30 1.11111 0.903563  0.161558
Q2G0U1   35 1.2963 0.903563  0.161558
Q2FW46   43 1.59259 0.903563  0.161558
Q2FZY5   44 1.62963 0.903563  0.161558
Q2FZI5   44 1.6 0.903563  0.161558
Q2FYR9   42 1.52727 0.903563  0.161558
Q2FZ92   37 1.34545 0.903563  0.161558
Q2G1D5   36 1.30909 0.903563  0.161558
Q2FXM2   38 1.38182 0.903563  0.161558
Q2FVM2   47 1.70909 0.903563  0.161558
Q2FZN2   43 1.56364 0.903563  0.161558
Q2G1U8   42 1.52727 0.903563  0.161558
Q2FVS7   52 1.89091 0.903563  0.161558
Q2FWB5   29 1.05455 0.903563  0.161558
Q2FXX1   41 1.49091 0.903563  0.161558
Q2G2J9   30 1.09091 0.903563  0.161558
Q2G0Y7   33 1.2 0.903563  0.161558
Q2FW81   41 1.49091 0.903563  0.161558
Q2FWK3   30 1.09091 0.903563  0.161558
Q2FY34   40 1.45455 0.903563  0.161558
Q2FXF8   31 1.12727 0.903563  0.161558
Q2FXI9   42 1.52727 0.903563  0.161558
Q05615   25 0.892857 -1.27278  0.943444
Q2FUW4   34 1.21429 0.903563  0.161558
Q2FVF4   34 1.21429 0.903563  0.161558
Q2FWI3   35 1.25 0.903563  0.161558
Q2FWG8   43 1.53571 0.903563  0.161558
Q2G0R0   31 1.10714 0.903563  0.161558
Q2G0I4   32 1.14286 0.903563  0.161558
Q2FV67   30 1.07143 0.903563  0.161558
Q2G091   32 1.14286 0.903563  0.161558
Q2G1U1   37 1.32143 0.903563  0.161558
Q2FUX7   40 1.42857 0.903563  0.161558
Q2FY51   33 1.17857 0.903563  0.161558
Q2FYP2   39 1.39286 0.903563  0.161558
Q2G0F8   31 1.10714 0.903563  0.161558
Q2FXH5   30 1.07143 0.903563  0.161558
Q2G193   48 1.71429 0.903563  0.161558
Q2FWD6   35 1.25 0.903563  0.161558
Q2FZ98   38 1.33333 0.903563  0.161558
Q2FYQ2   18 0.631579 -1.27278  0.943444
Q2FWL5   39 1.36842 0.903563  0.161558
Q2FV16   41 1.4386 0.903563  0.161558
Q2FWX9   34 1.19298 0.903563  0.161558
Q2G1J0   31 1.08772 0.903563  0.161558
Q2G235   34 1.19298 0.903563  0.161558
Q2FXK1   36 1.26316 0.903563  0.161558
Q2FWF4   29 1.01754 0.903563  0.161558
Q2FZC8   41 1.4386 0.903563  0.161558
Q2FZQ4   27 0.947368 -1.27278  0.943444
O52582   30 1.05263 0.903563  0.161558
Q2FZI6   42 1.47368 0.903563  0.161558
Q2FUW7   40 1.40351 0.903563  0.161558
Q2G2M9   35 1.22807 0.903563  0.161558
Q2FZD0   38 1.33333 0.903563  0.161558
Q2FWK7   41 1.4386 0.903563  0.161558
Q2FWU4   36 1.26316 0.903563  0.161558
Q2FUX4   36 1.26316 0.903563  0.161558
Q2G2V3   36 1.26316 0.903563  0.161558
O05204   34 1.19298 0.903563  0.161558
Q2FYC2   31 1.06897 0.903563  0.161558
Q2FZP6   36 1.24138 0.903563  0.161558
Q2G0L2   42 1.44828 0.903563  0.161558
Q2FZV1   10 0.344828 -1.27278  0.943444
Q2FVQ5   37 1.27586 0.903563  0.161558
Q2FZW6   38 1.31034 0.903563  0.161558
Q2FZI3   41 1.41379 0.903563  0.161558
Q2G219   20 0.689655 -1.27278  0.943444
Q2FZR2   32 1.10345 0.903563  0.161558
Q2FXZ2   35 1.2069 0.903563  0.161558
Q2FYC6   47 1.62069 0.903563  0.161558
Q2FYZ5   45 1.52542 0.903563  0.161558
Q2FWN4   33 1.11864 0.903563  0.161558
Q2G221   23 0.779661 -1.27278  0.943444
Q2FZX5   38 1.28814 0.903563  0.161558
Q2FUW3   36 1.22034 0.903563  0.161558
Q2G2H3   37 1.25424 0.903563  0.161558
Q2FY08   46 1.55932 0.903563  0.161558
Q2FXU5   37 1.25424 0.903563  0.161558
Q2G1F8   34 1.15254 0.903563  0.161558
Q2FYW4   46 1.55932 0.903563  0.161558
Q2G142   24 0.813559 -1.27278  0.943444
Q2G1U3   21 0.711864 -1.27278  0.943444
Q2FZ18   40 1.35593 0.903563  0.161558
Q2FV24   44 1.49153 0.903563  0.161558
Q2G1C2   33 1.11864 0.903563  0.161558
Q2FYZ4   57 1.9322 0.903563  0.161558
Q2FWT4   33 1.11864 0.903563  0.161558
Q2FUX1   28 0.949153 -1.27278  0.943444
Q2FZG9   47 1.56667 0.903563  0.161558
Q2FVC1   42 1.4 0.903563  0.161558
Q2FYT3   38 1.26667 0.903563  0.161558
Q2FY82   39 1.3 0.903563  0.161558
Q2FV02   50 1.66667 0.903563  0.161558
Q2FXJ2   45 1.5 0.903563  0.161558
Q2FZ02   32 1.06667 0.903563  0.161558
Q2G0L3   49 1.63333 0.903563  0.161558
Q2FZH5   31 1.03333 0.903563  0.161558
Q2FWH4   32 1.06667 0.903563  0.161558
Q2FW49   28 0.933333 -1.27278  0.943444
Q93T05   49 1.63333 0.903563  0.161558
Q2FX73   33 1.1 0.903563  0.161558
Q2G239   30 0.983607 -1.27278  0.943444
Q2G121   35 1.14754 0.903563  0.161558
Q2FY11   32 1.04918 0.903563  0.161558
Q2FV11   50 1.63934 0.903563  0.161558
Q2FZ05   39 1.27869 0.903563  0.161558
Q2G253   40 1.31148 0.903563  0.161558
Q2FW98   27 0.885246 -1.27278  0.943444
Q2G205   41 1.34426 0.903563  0.161558
Q2FVE7   32 1.04918 0.903563  0.161558
Q2FYD0   33 1.08197 0.903563  0.161558
Q2FZ19   57 1.86885 0.903563  0.161558
Q2G1C7   35 1.14754 0.903563  0.161558
Q2FV60   48 1.57377 0.903563  0.161558
Q2FY64   30 0.983607 -1.27278  0.943444
Q2FZI9   45 1.47541 0.903563  0.161558
Q2FV57   50 1.6129 0.903563  0.161558
Q2FXA5   44 1.41935 0.903563  0.161558
Q2G2U8   10 0.322581 -1.27278  0.943444
Q2FZP0   33 1.06452 0.903563  0.161558
Q2FZL7   38 1.22581 0.903563  0.161558
Q2FZR3   36 1.16129 0.903563  0.161558
Q2FWA0   42 1.35484 0.903563  0.161558
Q2G090   29 0.935484 -1.27278  0.943444
Q2G1H0   26 0.825397 -1.27278  0.943444
Q2FZP4   31 0.984127 -1.27278  0.943444
Q2FUX0   30 0.952381 -1.27278  0.943444
Q2FV86   31 0.984127 -1.27278  0.943444
Q2FV14   32 1.01587 0.903563  0.161558
Q2FUT2   33 1.04762 0.903563  0.161558
Q2FZ64   38 1.20635 0.903563  0.161558
Q2FUW1   37 1.15625 0.903563  0.161558
Q2FWI0   34 1.0625 0.903563  0.161558
Q2G2K5   37 1.15625 0.903563  0.161558
Q2FWK6   27 0.84375 -1.27278  0.943444
Q2G0T9   33 1.03125 0.903563  0.161558
Q2G078   46 1.4375 0.903563  0.161558
Q2G1P3   42 1.3125 0.903563  0.161558
Q2G274   37 1.13846 0.903563  0.161558
Q2FZD4   33 1.01538 0.903563  0.161558
Q2FYS5   34 1.04615 0.903563  0.161558
Q2G1K5   32 0.984615 -1.27278  0.943444
Q2G1L5   39 1.2 0.903563  0.161558
Q2G1M9   42 1.29231 0.903563  0.161558
Q2FX67   33 1.01538 0.903563  0.161558
Q2FZ32   32 0.984615 -1.27278  0.943444
Q2FWH7   27 0.830769 -1.27278  0.943444
Q2FXT8   35 1.06061 0.903563  0.161558
Q2FUQ3   45 1.36364 0.903563  0.161558
Q2G1Y6   31 0.939394 -1.27278  0.943444
Q2FX68   48 1.45455 0.903563  0.161558
Q2FWD1   40 1.21212 0.903563  0.161558
Q2FUZ8   31 0.939394 -1.27278  0.943444
Q2G1F5   39 1.18182 0.903563  0.161558
Q2G2T6   30 0.909091 -1.27278  0.943444
Q2FYD2   44 1.33333 0.903563  0.161558
Q2FYA1   33 1 0.903563  0.161558
Q2FY21   33 1 0.903563  0.161558
Q2FZD3   25 0.757576 -1.27278  0.943444
Q2G1Z4   34 1.0303 0.903563  0.161558
Q2G0S3   32 0.955224 -1.27278  0.943444
Q2FVQ3   30 0.895522 -1.27278  0.943444
Q2G2J4   37 1.10448 0.903563  0.161558
Q2G2B8   28 0.835821 -1.27278  0.943444
Q2G0L5   29 0.865672 -1.27278  0.943444
Q2FW72   35 1.04478 0.903563  0.161558
Q2FYT8   31 0.925373 -1.27278  0.943444
Q2FXM9   33 0.985075 -1.27278  0.943444
Q2G1Y0   29 0.865672 -1.27278  0.943444
Q2G2D0   28 0.835821 -1.27278  0.943444
Q2G2M2   42 1.25373 0.903563  0.161558
Q2G1B7   30 0.895522 -1.27278  0.943444
Q2G1B8   37 1.10448 0.903563  0.161558
Q2G0M6   43 1.28358 0.903563  0.161558
Q2G1D8   47 1.38235 0.903563  0.161558
Q2FV70   38 1.11765 0.903563  0.161558
Q2FV72   27 0.794118 -1.27278  0.943444
Q2FVB2   38 1.11765 0.903563  0.161558
Q2G122   33 0.970588 -1.27278  0.943444
Q2G1W2   37 1.07246 0.903563  0.161558
Q2FWW1   28 0.811594 -1.27278  0.943444
Q2G1F4   46 1.33333 0.903563  0.161558
Q2G093   40 1.15942 0.903563  0.161558
Q2FXY7   33 0.956522 -1.27278  0.943444
Q2G1C6   36 1.04348 0.903563  0.161558
Q2FZ20   32 0.927536 -1.27278  0.943444
O50581   32 0.914286 -1.27278  0.943444
Q2G1N1   40 1.14286 0.903563  0.161558
Q2G188   45 1.26761 0.903563  0.161558
Q2G296   34 0.957746 -1.27278  0.943444
Q2G2E9   35 0.985915 -1.27278  0.943444
Q2G294   40 1.12676 0.903563  0.161558
Q2FWJ5   32 0.901408 -1.27278  0.943444
Q2FW03   30 0.833333 -1.27278  0.943444
Q2G0N1   34 0.944444 -1.27278  0.943444
Q2FZJ0   43 1.19444 0.903563  0.161558
Q2FYZ9   31 0.861111 -1.27278  0.943444
Q2FV74   32 0.888889 -1.27278  0.943444
Q2FXP7   45 1.25 0.903563  0.161558
Q2FXU1   27 0.75 -1.27278  0.943444
Q2G1M8   41 1.13889 0.903563  0.161558
Q2FXY4   45 1.25 0.903563  0.161558
Q2FZ94   28 0.767123 -1.27278  0.943444
Q2FYI0   33 0.891892 -1.27278  0.943444
Q2FXT9   30 0.810811 -1.27278  0.943444
Q2G0D2   35 0.933333 -1.27278  0.943444
Q2FYB7   27 0.72 -1.27278  0.943444
Q2FVN8   41 1.09333 0.903563  0.161558
Q2FZ49   36 0.96 -1.27278  0.943444
Q2FUW6   32 0.853333 -1.27278  0.943444
Q2G1P7   33 0.88 -1.27278  0.943444
Q2FW70   32 0.842105 -1.27278  0.943444
Q2G0W1   36 0.947368 -1.27278  0.943444
Q2G024   27 0.710526 -1.27278  0.943444
Q2G1G8   41 1.07895 0.903563  0.161558
Q2G1R9   31 0.815789 -1.27278  0.943444
O06446   30 0.789474 -1.27278  0.943444
Q2G1C9   31 0.815789 -1.27278  0.943444
Q2FXV8   28 0.727273 -1.27278  0.943444
Q2G0P5   25 0.649351 -1.27278  0.943444
Q2FV64   31 0.794872 -1.27278  0.943444
Q2FV87   43 1.08861 0.903563  0.161558
Q2G1K9   30 0.75 -1.27278  0.943444
Q2G266   26 0.65 -1.27278  0.943444
Q59801   42 1.03704 0.903563  0.161558
Q2FXH2   26 0.641975 -1.27278  0.943444
Q53727   34 0.829268 -1.27278  0.943444
Q2G2Q0   24 0.585366 -1.27278  0.943444
Q2FZD8   38 0.915663 -1.27278  0.943444
Q2FYS4   29 0.698795 -1.27278  0.943444
Q2G1G2   32 0.771084 -1.27278  0.943444
Q2FXV9   31 0.738095 -1.27278  0.943444
Q2G0L4   28 0.666667 -1.27278  0.943444
Q2FXR8   35 0.833333 -1.27278  0.943444
Q2FYJ0   41 0.97619 -1.27278  0.943444
Q2FZS8   31 0.729412 -1.27278  0.943444
Q2FXN9   27 0.62069 -1.27278  0.943444
Q2FYM1   40 0.91954 -1.27278  0.943444
Q2FVZ5   35 0.804598 -1.27278  0.943444
Q2FVL8   30 0.681818 -1.27278  0.943444
Q2FZ40   37 0.840909 -1.27278  0.943444
Q2FYH5   31 0.696629 -1.27278  0.943444
Q2FXB3   33 0.725275 -1.27278  0.943444
Q2FYS9   32 0.688172 -1.27278  0.943444
Q2G1Q4   28 0.602151 -1.27278  0.943444
Q2FVC3   27 0.580645 -1.27278  0.943444
Q2G046   28 0.595745 -1.27278  0.943444
Q2FWU3   33 0.702128 -1.27278  0.943444
Q2FZ72   30 0.638298 -1.27278  0.943444
Q2FZ82   29 0.617021 -1.27278  0.943444
Q9F1K0   35 0.721649 -1.27278  0.943444
Q2FVV9   33 0.653465 -1.27278  0.943444
Q2FZT6   29 0.568627 -1.27278  0.943444
Q2FWU5   21 0.411765 -1.27278  0.943444
Q2FYC8   30 0.582524 -1.27278  0.943444
Q2FZK7   24 0.457143 -1.27278  0.943444
Q2G2C1   27 0.514286 -1.27278  0.943444
Q2FZT5   29 0.537037 -1.27278  0.943444
Q2G0R8   24 0.440367 -1.27278  0.943444
Q2FW95   36 0.66055 -1.27278  0.943444
Q2G0N5   22 0.389381 -1.27278  0.943444
P47768   23 0.4 -1.27278  0.943444
Q2FXH4   39 0.672414 -1.27278  0.943444
Q2FVM1   28 0.482759 -1.27278  0.943444
```
