## Supplementary Data 3 for "Mining folded proteomes in the era of accurate structure prediction": PF06703.output

```
# cudaSaTabsearch LTYPE = T LORDER = F LSOLN = F
# QUERY ID = PF06703 
# DBFILE = ./tableaux.ascii.DB                                                             
Q2G0V6   0 0 -1.27278 0.943444
Q2G075   0 0 -1.27278 0.943444
Q2G083   0 0 -1.27278 0.943444
Q2FZN3   0 0 -1.27278 0.943444
Q2FY90   0 0 -1.27278 0.943444
Q2FX91   0 0 -1.27278 0.943444
Q2FX54   0 0 -1.27278 0.943444
Q2FYQ4   0 0 -1.27278 0.943444
Q2G284   0 0 -1.27278 0.943444
Q2G0S4   0 0 -1.27278 0.943444
Q2FWM3   0 0 -1.27278 0.943444
Q2FX81   0 0 -1.27278 0.943444
Q2FXC6   0 0 -1.27278 0.943444
Q2FWJ7   0 0 -1.27278 0.943444
Q2FYJ9   0 0 -1.27278 0.943444
Q2G2E6   0 0 -1.27278 0.943444
Q2FWV0   0 0 -1.27278 0.943444
Q2FZC3   0 0 -1.27278 0.943444
Q2FVH9   0 0 -1.27278 0.943444
Q2FXQ5   0 0 -1.27278 0.943444
Q2FZU4   0 0 -1.27278 0.943444
Q2FYF8   0 0 -1.27278 0.943444
Q2FUR4   0 0 -1.27278 0.943444
Q2FYI2   0 0 -1.27278 0.943444
Q2FYY2   0 0 -1.27278 0.943444
Q2FW58   0 0 -1.27278 0.943444
P0C7Z3   0 0 -1.27278 0.943444
Q2G0T2   0 0 -1.27278 0.943444
Q2G1G9   0 0 -1.27278 0.943444
Q2FVJ0   0 0 -1.27278 0.943444
Q2FZ80   0 0 -1.27278 0.943444
Q2G1R4   0 0 -1.27278 0.943444
Q2FW02   0 0 -1.27278 0.943444
Q2G1X3   0 0 -1.27278 0.943444
Q2FWW4   0 0 -1.27278 0.943444
Q2FZE1   0 0 -1.27278 0.943444
Q2FY31   0 0 -1.27278 0.943444
Q2G018   0 0 -1.27278 0.943444
Q2FZI0   0 0 -1.27278 0.943444
Q2FUZ7   0 0 -1.27278 0.943444
Q2G250   0 0 -1.27278 0.943444
Q2FWU8   0 0 -1.27278 0.943444
Q2FYX5   0 0 -1.27278 0.943444
Q2FZY2   0 0 -1.27278 0.943444
Q2FZX8   0 0 -1.27278 0.943444
Q2FUY8   0 0 -1.27278 0.943444
Q2FV73   0 0 -1.27278 0.943444
Q2G0C5   0 0 -1.27278 0.943444
Q2FZ52   0 0 -1.27278 0.943444
Q2FVK6   0 0 -1.27278 0.943444
Q2G0Z3   0 0 -1.27278 0.943444
Q2FZJ8   0 0 -1.27278 0.943444
Q2FY57   0 0 -1.27278 0.943444
Q2G0W3   0 0 -1.27278 0.943444
Q2G0I2   0 0 -1.27278 0.943444
Q2FYX1   0 0 -1.27278 0.943444
Q2G0H2   0 0 -1.27278 0.943444
Q2FWJ8   0 0 -1.27278 0.943444
Q2FWZ7   0 0 -1.27278 0.943444
Q2FV04   0 0 -1.27278 0.943444
Q2G0H6   0 0 -1.27278 0.943444
Q2G291   0 0 -1.27278 0.943444
Q2G1A7   0 0 -1.27278 0.943444
Q2FVS8   0 0 -1.27278 0.943444
Q2FZ26   0 0 -1.27278 0.943444
Q2FXJ3   0 0 -1.27278 0.943444
Q2G231   0 0 -1.27278 0.943444
Q2G2N0   0 0 -1.27278 0.943444
Q2G2I2   0 0 -1.27278 0.943444
Q2FYU3   0 0 -1.27278 0.943444
Q2FWY5   0 0 -1.27278 0.943444
Q2G2E3   0 0 -1.27278 0.943444
Q2FV09   0 0 -1.27278 0.943444
Q2FX72   0 0 -1.27278 0.943444
Q2FWA3   0 0 -1.27278 0.943444
Q2FWF2   0 0 -1.27278 0.943444
Q2G0E4   0 0 -1.27278 0.943444
Q2G251   0 0 -1.27278 0.943444
P0C818   0 0 -1.27278 0.943444
Q2FXQ2   0 0 -1.27278 0.943444
Q2FXD4   0 0 -1.27278 0.943444
Q2G014   0 0 -1.27278 0.943444
Q2FWI9   0 0 -1.27278 0.943444
Q2FX79   0 0 -1.27278 0.943444
Q2FVP7   0 0 -1.27278 0.943444
Q2FZN4   0 0 -1.27278 0.943444
Q2FWU6   0 0 -1.27278 0.943444
Q2G2Y1   0 0 -1.27278 0.943444
Q2FYF6   0 0 -1.27278 0.943444
Q2FXK0   0 0 -1.27278 0.943444
Q2FVI9   0 0 -1.27278 0.943444
Q2G246   0 0 -1.27278 0.943444
Q2G053   0 0 -1.27278 0.943444
Q2FWK8   0 0 -1.27278 0.943444
Q2FXL8   0 0 -1.27278 0.943444
Q2G0Q4   0 0 -1.27278 0.943444
Q2FVB7   0 0 -1.27278 0.943444
Q2FYD6   0 0 -1.27278 0.943444
Q2FXK9   0 0 -1.27278 0.943444
Q2FV78   0 0 -1.27278 0.943444
Q2FXG4   0 0 -1.27278 0.943444
Q2G0C8   0 0 -1.27278 0.943444
Q2FWU9   0 0 -1.27278 0.943444
Q2FUX2   0 0 -1.27278 0.943444
Q2FYI8   0 0 -1.27278 0.943444
Q2FXA1   0 0 -1.27278 0.943444
Q2FV49   0 0 -1.27278 0.943444
Q2G1S0   0 0 -1.27278 0.943444
Q2G0G0   0 0 -1.27278 0.943444
P0C805   0 0 -1.27278 0.943444
Q2FWV9   0 0 -1.27278 0.943444
Q2G152   0 0 -1.27278 0.943444
Q2FX48   0 0 -1.27278 0.943444
Q2FXS5   0 0 -1.27278 0.943444
Q2FWL4   0 0 -1.27278 0.943444
P0C7Y1   0 0 -1.27278 0.943444
Q2FXA2   0 0 -1.27278 0.943444
Q2FY96   0 0 -1.27278 0.943444
Q2FVJ3   0 0 -1.27278 0.943444
Q2FZ24   0 0 -1.27278 0.943444
Q2G1X4   0 0 -1.27278 0.943444
Q2FYM6   0 0 -1.27278 0.943444
Q2FWX6   0 0 -1.27278 0.943444
Q2G1D2   0 0 -1.27278 0.943444
Q2FWC0   0 0 -1.27278 0.943444
Q2FZG7   0 0 -1.27278 0.943444
Q2G2P1   0 0 -1.27278 0.943444
Q2G1M4   0 0 -1.27278 0.943444
Q2FX29   0 0 -1.27278 0.943444
Q2FUZ3   0 0 -1.27278 0.943444
Q2FVZ9   0 0 -1.27278 0.943444
Q2G2N3   0 0 -1.27278 0.943444
Q2G237   0 0 -1.27278 0.943444
Q2FXN5   0 0 -1.27278 0.943444
Q2FYP7   0 0 -1.27278 0.943444
Q2FWC8   0 0 -1.27278 0.943444
Q2G209   0 0 -1.27278 0.943444
Q2FXX7   0 0 -1.27278 0.943444
Q2FV05   0 0 -1.27278 0.943444
Q2FWM8   0 0 -1.27278 0.943444
Q2FV00   0 0 -1.27278 0.943444
Q2FZF2   0 0 -1.27278 0.943444
Q2FV80   0 0 -1.27278 0.943444
Q2FZZ7   0 0 -1.27278 0.943444
Q2FWH8   0 0 -1.27278 0.943444
Q2FVS5   0 0 -1.27278 0.943444
Q2FWY0   0 0 -1.27278 0.943444
Q2FZM3   0 0 -1.27278 0.943444
Q2FZW8   0 0 -1.27278 0.943444
Q2FVY7   0 0 -1.27278 0.943444
Q2FXJ1   0 0 -1.27278 0.943444
Q2G0T7   0 0 -1.27278 0.943444
Q2FW40   0 0 -1.27278 0.943444
Q2FYU9   0 0 -1.27278 0.943444
Q2FUR0   0 0 -1.27278 0.943444
Q2G215   0 0 -1.27278 0.943444
Q2G169   0 0 -1.27278 0.943444
Q2G034   0 0 -1.27278 0.943444
Q2FUV8   0 0 -1.27278 0.943444
Q2FW44   0 0 -1.27278 0.943444
Q2FYJ8   0 0 -1.27278 0.943444
Q2FVR6   0 0 -1.27278 0.943444
Q2G183   1 0.181818 -1.27278 0.943444
Q2G0S1   2 0.363636 -1.27278 0.943444
Q2FX83   0 0 -1.27278 0.943444
Q2FYF7   0 0 -1.27278 0.943444
Q2G166   2 0.363636 -1.27278 0.943444
Q2FX20   1 0.181818 -1.27278 0.943444
Q2G020   1 0.181818 -1.27278 0.943444
Q2FVC0   0 0 -1.27278 0.943444
Q2FVD1   0 0 -1.27278 0.943444
Q2FWH1   0 0 -1.27278 0.943444
Q2FYX2   0 0 -1.27278 0.943444
Q2FZB5   0 0 -1.27278 0.943444
Q2G0G8   2 0.363636 -1.27278 0.943444
P0A0I4   2 0.363636 -1.27278 0.943444
Q2G2C6   0 0 -1.27278 0.943444
Q2FVB1   1 0.181818 -1.27278 0.943444
Q2FYN1   0 0 -1.27278 0.943444
Q2FV79   2 0.363636 -1.27278 0.943444
Q2FVU9   2 0.363636 -1.27278 0.943444
Q2G0W5   2 0.363636 -1.27278 0.943444
Q2FW60   0 0 -1.27278 0.943444
Q2G269   2 0.363636 -1.27278 0.943444
Q2FZS1   1 0.181818 -1.27278 0.943444
Q2G1Y3   1 0.181818 -1.27278 0.943444
Q2FWA4   2 0.363636 -1.27278 0.943444
Q2G0C0   0 0 -1.27278 0.943444
Q2G2J6   0 0 -1.27278 0.943444
Q2G1R2   1 0.181818 -1.27278 0.943444
Q2FXY8   1 0.181818 -1.27278 0.943444
Q2FYL2   1 0.181818 -1.27278 0.943444
Q2FYS3   0 0 -1.27278 0.943444
Q2FXS0   1 0.181818 -1.27278 0.943444
Q2FWA7   0 0 -1.27278 0.943444
Q2FWV8   2 0.363636 -1.27278 0.943444
Q2G279   1 0.181818 -1.27278 0.943444
Q2FYB5   0 0 -1.27278 0.943444
Q2G175   0 0 -1.27278 0.943444
Q2FZ07   1 0.181818 -1.27278 0.943444
Q2FVG7   1 0.181818 -1.27278 0.943444
Q2G2P3   1 0.181818 -1.27278 0.943444
Q2FZA3   1 0.181818 -1.27278 0.943444
Q2FYE1   0 0 -1.27278 0.943444
Q2G2F8   0 0 -1.27278 0.943444
Q2FWS8   0 0 -1.27278 0.943444
Q2FXD8   1 0.181818 -1.27278 0.943444
Q2FX46   2 0.363636 -1.27278 0.943444
Q2FYB4   2 0.363636 -1.27278 0.943444
Q2FYC0   2 0.363636 -1.27278 0.943444
Q2FUY5   2 0.363636 -1.27278 0.943444
Q2FYF2   0 0 -1.27278 0.943444
Q2G0R4   0 0 -1.27278 0.943444
Q2G1L1   0 0 -1.27278 0.943444
Q2FYB0   0 0 -1.27278 0.943444
Q2FWW5   2 0.363636 -1.27278 0.943444
Q2FX04   1 0.181818 -1.27278 0.943444
Q2FV33   2 0.363636 -1.27278 0.943444
Q2FUX6   1 0.181818 -1.27278 0.943444
Q2FVP5   0 0 -1.27278 0.943444
Q2G0W7   2 0.363636 -1.27278 0.943444
Q2FXV1   0 0 -1.27278 0.943444
Q2G096   2 0.363636 -1.27278 0.943444
Q2FV68   1 0.181818 -1.27278 0.943444
Q2FVY6   0 0 -1.27278 0.943444
Q2FYY0   1 0.181818 -1.27278 0.943444
Q2G005   2 0.363636 -1.27278 0.943444
Q2G2B4   0 0 -1.27278 0.943444
Q2FVZ7   2 0.363636 -1.27278 0.943444
Q2FW55   2 0.363636 -1.27278 0.943444
Q2FV92   0 0 -1.27278 0.943444
Q2FYV9   1 0.181818 -1.27278 0.943444
Q2FW74   1 0.181818 -1.27278 0.943444
Q2FVK9   2 0.363636 -1.27278 0.943444
Q2FZA4   2 0.363636 -1.27278 0.943444
Q2FV25   0 0 -1.27278 0.943444
Q2FYG8   2 0.363636 -1.27278 0.943444
Q2G216   0 0 -1.27278 0.943444
Q2FZ69   0 0 -1.27278 0.943444
Q2FV97   2 0.363636 -1.27278 0.943444
Q2FZ95   0 0 -1.27278 0.943444
Q2FZN8   0 0 -1.27278 0.943444
Q2FZG2   0 0 -1.27278 0.943444
Q2G259   2 0.363636 -1.27278 0.943444
Q2FYB6   0 0 -1.27278 0.943444
Q2FZD1   1 0.181818 -1.27278 0.943444
Q2FYT6   2 0.363636 -1.27278 0.943444
Q2G0Y2   1 0.181818 -1.27278 0.943444
Q2FWZ1   0 0 -1.27278 0.943444
Q2FVC8   2 0.363636 -1.27278 0.943444
Q2G2H1   2 0.363636 -1.27278 0.943444
Q2FY47   0 0 -1.27278 0.943444
Q2FX78   0 0 -1.27278 0.943444
Q2FX47   1 0.181818 -1.27278 0.943444
Q2FZA7   2 0.363636 -1.27278 0.943444
Q2FV32   2 0.363636 -1.27278 0.943444
Q2FYE6   0 0 -1.27278 0.943444
Q2FZ41   1 0.181818 -1.27278 0.943444
Q2FYG3   0 0 -1.27278 0.943444
Q2FX01   2 0.363636 -1.27278 0.943444
Q2FXU6   1 0.181818 -1.27278 0.943444
Q2FYL7   2 0.363636 -1.27278 0.943444
Q2FWQ3   2 0.363636 -1.27278 0.943444
Q2FZY9   0 0 -1.27278 0.943444
Q2FV50   0 0 -1.27278 0.943444
Q2FUY7   2 0.363636 -1.27278 0.943444
Q2FXP6   2 0.363636 -1.27278 0.943444
Q2G1S9   2 0.363636 -1.27278 0.943444
Q2FX18   2 0.363636 -1.27278 0.943444
Q2FYU0   0 0 -1.27278 0.943444
Q2FXZ7   3 0.5 -1.27278 0.943444
Q2G051   2 0.333333 -1.27278 0.943444
Q2FWS3   1 0.166667 -1.27278 0.943444
Q2FW14   2 0.333333 -1.27278 0.943444
Q2FYD7   1 0.166667 -1.27278 0.943444
Q9RQP8   4 0.666667 -1.27278 0.943444
Q2FZK2   2 0.333333 -1.27278 0.943444
Q2FWI7   2 0.333333 -1.27278 0.943444
Q2G182   2 0.333333 -1.27278 0.943444
Q2FYT7   1 0.166667 -1.27278 0.943444
Q2FV46   3 0.5 -1.27278 0.943444
Q2FY58   2 0.333333 -1.27278 0.943444
Q2FX06   2 0.333333 -1.27278 0.943444
Q2FZH0   0 0 -1.27278 0.943444
Q2FUZ4   6 1 0.903563 0.161558
Q2G102   0 0 -1.27278 0.943444
Q2G1R8   2 0.333333 -1.27278 0.943444
Q2G2J1   2 0.333333 -1.27278 0.943444
Q2FX71   1 0.166667 -1.27278 0.943444
Q2FUZ5   2 0.333333 -1.27278 0.943444
Q2FYP5   0 0 -1.27278 0.943444
Q2G048   0 0 -1.27278 0.943444
Q2FUQ0   1 0.166667 -1.27278 0.943444
Q2FWS7   5 0.833333 -1.27278 0.943444
Q2FV65   0 0 -1.27278 0.943444
Q2G125   2 0.333333 -1.27278 0.943444
Q2FYT2   3 0.5 -1.27278 0.943444
Q2FVH7   2 0.333333 -1.27278 0.943444
Q2G127   0 0 -1.27278 0.943444
Q2FYI5   1 0.166667 -1.27278 0.943444
Q2FYX4   5 0.833333 -1.27278 0.943444
Q2G0M3   6 1 0.903563 0.161558
Q2FW87   4 0.666667 -1.27278 0.943444
Q2G211   0 0 -1.27278 0.943444
Q2FXR5   4 0.666667 -1.27278 0.943444
Q2FWR5   1 0.166667 -1.27278 0.943444
Q2FYD5   1 0.166667 -1.27278 0.943444
Q2FY94   1 0.166667 -1.27278 0.943444
Q2G2W8   3 0.5 -1.27278 0.943444
Q2FZL9   5 0.833333 -1.27278 0.943444
Q2FYT9   2 0.333333 -1.27278 0.943444
Q2FX44   2 0.333333 -1.27278 0.943444
Q2FXB2   2 0.333333 -1.27278 0.943444
Q2FVF6   2 0.333333 -1.27278 0.943444
Q2G2F6   2 0.333333 -1.27278 0.943444
Q2G2C3   1 0.166667 -1.27278 0.943444
Q2FYA5   0 0 -1.27278 0.943444
Q2FYB1   2 0.333333 -1.27278 0.943444
Q2G011   2 0.333333 -1.27278 0.943444
Q2FV29   1 0.166667 -1.27278 0.943444
Q2FVW1   2 0.333333 -1.27278 0.943444
Q2FYA4   2 0.333333 -1.27278 0.943444
Q2FY26   2 0.333333 -1.27278 0.943444
Q2FXC1   1 0.166667 -1.27278 0.943444
Q2G2T0   1 0.166667 -1.27278 0.943444
Q2FY62   0 0 -1.27278 0.943444
Q2G2K4   1 0.166667 -1.27278 0.943444
Q2FW65   2 0.333333 -1.27278 0.943444
Q2FY05   6 1 0.903563 0.161558
Q2FV96   4 0.666667 -1.27278 0.943444
Q2G1S7   0 0 -1.27278 0.943444
Q2FWS9   2 0.333333 -1.27278 0.943444
Q2G180   3 0.5 -1.27278 0.943444
Q2G0L6   2 0.333333 -1.27278 0.943444
Q2G189   2 0.333333 -1.27278 0.943444
Q2FYD9   0 0 -1.27278 0.943444
Q2FWM6   1 0.166667 -1.27278 0.943444
Q2FXA6   2 0.333333 -1.27278 0.943444
Q2G0U8   2 0.333333 -1.27278 0.943444
Q2FXD9   0 0 -1.27278 0.943444
Q2FWF9   0 0 -1.27278 0.943444
Q2FXS3   1 0.166667 -1.27278 0.943444
Q2FXX6   2 0.333333 -1.27278 0.943444
Q2FWU2   1 0.166667 -1.27278 0.943444
Q2FXD5   1 0.166667 -1.27278 0.943444
Q2FZK8   6 1 0.903563 0.161558
Q2FV15   1 0.166667 -1.27278 0.943444
Q2FZZ5   4 0.666667 -1.27278 0.943444
Q2FW48   1 0.166667 -1.27278 0.943444
Q2FYB3   6 1 0.903563 0.161558
Q2FWT5   1 0.166667 -1.27278 0.943444
Q2FVH4   2 0.333333 -1.27278 0.943444
Q2FWP4   1 0.166667 -1.27278 0.943444
Q2FYX9   2 0.333333 -1.27278 0.943444
Q2G1U7   1 0.166667 -1.27278 0.943444
Q2FXY6   2 0.333333 -1.27278 0.943444
Q2FYT1   0 0 -1.27278 0.943444
Q2G244   1 0.166667 -1.27278 0.943444
Q2FX30   0 0 -1.27278 0.943444
Q2FVZ3   2 0.333333 -1.27278 0.943444
Q2FWP5   6 1 0.903563 0.161558
Q2FX41   1 0.166667 -1.27278 0.943444
Q2G2R5   2 0.333333 -1.27278 0.943444
Q2G2S3   2 0.307692 -1.27278 0.943444
Q2G004   2 0.307692 -1.27278 0.943444
Q2FWV1   4 0.615385 -1.27278 0.943444
Q2G003   2 0.307692 -1.27278 0.943444
Q2FZV3   3 0.461538 -1.27278 0.943444
Q2G026   7 1.07692 0.903563 0.161558
Q2FXG7   3 0.461538 -1.27278 0.943444
Q2FYL8   2 0.307692 -1.27278 0.943444
Q2FZB6   1 0.153846 -1.27278 0.943444
Q2FZE4   2 0.307692 -1.27278 0.943444
Q2FX11   1 0.153846 -1.27278 0.943444
Q2G0Y3   3 0.461538 -1.27278 0.943444
Q2FZW7   1 0.153846 -1.27278 0.943444
Q2FX21   12 1.84615 0.903563 0.161558
Q2G092   12 1.84615 0.903563 0.161558
Q2FZB7   2 0.307692 -1.27278 0.943444
Q2G0J9   12 1.84615 0.903563 0.161558
Q2G1X2   2 0.307692 -1.27278 0.943444
Q2FZD6   9 1.38462 0.903563 0.161558
Q2FW67   3 0.461538 -1.27278 0.943444
Q2G111   1 0.153846 -1.27278 0.943444
Q2G2Y4   4 0.615385 -1.27278 0.943444
Q2FY38   0 0 -1.27278 0.943444
Q2FWJ0   2 0.307692 -1.27278 0.943444
Q2G2T5   2 0.307692 -1.27278 0.943444
Q2FVG6   4 0.615385 -1.27278 0.943444
Q2G1V8   3 0.461538 -1.27278 0.943444
Q2G1L0   0 0 -1.27278 0.943444
Q2FXD6   2 0.307692 -1.27278 0.943444
P0C948   2 0.307692 -1.27278 0.943444
Q2G1M2   3 0.461538 -1.27278 0.943444
Q2FVW8   3 0.461538 -1.27278 0.943444
Q2FX24   2 0.307692 -1.27278 0.943444
Q2FWS4   10 1.53846 0.903563 0.161558
Q2FYQ3   2 0.307692 -1.27278 0.943444
Q2G254   2 0.307692 -1.27278 0.943444
Q2FWB4   2 0.307692 -1.27278 0.943444
Q2FUP8   2 0.307692 -1.27278 0.943444
Q2FZC2   3 0.461538 -1.27278 0.943444
Q2FYE4   9 1.38462 0.903563 0.161558
Q2FWS2   3 0.461538 -1.27278 0.943444
Q2FY03   3 0.461538 -1.27278 0.943444
Q2FVS6   2 0.307692 -1.27278 0.943444
Q2FXV2   1 0.153846 -1.27278 0.943444
Q2G2L6   1 0.153846 -1.27278 0.943444
Q2G2I5   0 0 -1.27278 0.943444
Q2FYA2   6 0.923077 -1.27278 0.943444
Q2FWV7   2 0.307692 -1.27278 0.943444
Q2FXE7   3 0.461538 -1.27278 0.943444
Q2G0J6   5 0.769231 -1.27278 0.943444
Q2FUU4   10 1.53846 0.903563 0.161558
Q2FVJ4   1 0.153846 -1.27278 0.943444
Q2FZM9   2 0.307692 -1.27278 0.943444
Q2FZ51   1 0.153846 -1.27278 0.943444
Q2FY22   7 1.07692 0.903563 0.161558
Q2G2Q1   2 0.307692 -1.27278 0.943444
Q2G109   1 0.153846 -1.27278 0.943444
Q2G1D6   1 0.153846 -1.27278 0.943444
Q2FVC9   1 0.153846 -1.27278 0.943444
Q2G2R6   11 1.69231 0.903563 0.161558
Q2FZ85   5 0.769231 -1.27278 0.943444
Q2FVK4   9 1.38462 0.903563 0.161558
Q2G1V9   2 0.307692 -1.27278 0.943444
Q2G2H6   2 0.307692 -1.27278 0.943444
Q2FWS6   7 1.07692 0.903563 0.161558
Q2FZW4   1 0.153846 -1.27278 0.943444
Q2G1M3   2 0.307692 -1.27278 0.943444
Q2G1M0   9 1.38462 0.903563 0.161558
Q2G1Y9   4 0.615385 -1.27278 0.943444
Q2FX45   5 0.769231 -1.27278 0.943444
Q2FWP8   2 0.307692 -1.27278 0.943444
Q2FYP4   4 0.615385 -1.27278 0.943444
Q2FYL1   2 0.307692 -1.27278 0.943444
Q2G1L4   1 0.153846 -1.27278 0.943444
Q2FUQ7   2 0.307692 -1.27278 0.943444
Q2G247   1 0.153846 -1.27278 0.943444
Q2FVV0   1 0.153846 -1.27278 0.943444
Q2FYU6   7 1.07692 0.903563 0.161558
Q2G2N6   3 0.461538 -1.27278 0.943444
Q2FXC9   1 0.153846 -1.27278 0.943444
Q2FX42   5 0.769231 -1.27278 0.943444
Q2FX26   8 1.23077 0.903563 0.161558
Q2FWF3   0 0 -1.27278 0.943444
Q2FZY1   2 0.307692 -1.27278 0.943444
Q2FW15   6 0.857143 -1.27278 0.943444
P0A0G2   7 1 0.903563 0.161558
Q2G2G5   5 0.714286 -1.27278 0.943444
Q2FY39   4 0.571429 -1.27278 0.943444
Q2G0B5   3 0.428571 -1.27278 0.943444
Q2FZI1   11 1.57143 0.903563 0.161558
Q2FUQ6   4 0.571429 -1.27278 0.943444
Q2FVR5   3 0.428571 -1.27278 0.943444
Q2G2W6   4 0.571429 -1.27278 0.943444
Q2FZR8   4 0.571429 -1.27278 0.943444
Q2FVY8   14 2 3.07991 0.0107511
Q2FZ60   7 1 0.903563 0.161558
Q2FV82   2 0.285714 -1.27278 0.943444
Q2FX23   2 0.285714 -1.27278 0.943444
Q2G1G3   4 0.571429 -1.27278 0.943444
P68805   0 0 -1.27278 0.943444
Q2FVL0   9 1.28571 0.903563 0.161558
Q2G2J0   7 1 0.903563 0.161558
Q2FZF1   7 1 0.903563 0.161558
Q2FXU9   6 0.857143 -1.27278 0.943444
Q2G1A2   11 1.57143 0.903563 0.161558
Q2G1C3   5 0.714286 -1.27278 0.943444
Q2G1D4   2 0.285714 -1.27278 0.943444
Q2G0A8   3 0.428571 -1.27278 0.943444
Q2FVC7   1 0.142857 -1.27278 0.943444
Q2G133   3 0.428571 -1.27278 0.943444
Q2FY86   12 1.71429 0.903563 0.161558
Q2FX92   12 1.71429 0.903563 0.161558
Q2FW47   2 0.285714 -1.27278 0.943444
Q2G1T9   0 0 -1.27278 0.943444
Q2FVU8   2 0.285714 -1.27278 0.943444
Q2FVD7   12 1.71429 0.903563 0.161558
Q2FX55   2 0.285714 -1.27278 0.943444
Q2FVD3   6 0.857143 -1.27278 0.943444
Q2G2B5   2 0.285714 -1.27278 0.943444
Q2FWV6   4 0.571429 -1.27278 0.943444
Q2FW29   6 0.857143 -1.27278 0.943444
Q2G0W6   0 0 -1.27278 0.943444
Q2FVD2   1 0.142857 -1.27278 0.943444
Q2FWR8   6 0.857143 -1.27278 0.943444
Q2FXA0   5 0.714286 -1.27278 0.943444
Q2FZB4   2 0.285714 -1.27278 0.943444
Q2FX37   6 0.857143 -1.27278 0.943444
Q2FX13   2 0.285714 -1.27278 0.943444
Q2FWD8   3 0.428571 -1.27278 0.943444
Q2G108   4 0.571429 -1.27278 0.943444
Q2G2V4   5 0.714286 -1.27278 0.943444
Q2FZW2   10 1.42857 0.903563 0.161558
Q2FYY4   0 0 -1.27278 0.943444
Q2FYB8   1 0.142857 -1.27278 0.943444
Q2FWC2   3 0.428571 -1.27278 0.943444
Q2FYE8   3 0.428571 -1.27278 0.943444
Q2FXK5   4 0.571429 -1.27278 0.943444
Q2FWT0   3 0.428571 -1.27278 0.943444
Q2FW19   6 0.857143 -1.27278 0.943444
Q2G100   3 0.428571 -1.27278 0.943444
Q2FYY3   1 0.142857 -1.27278 0.943444
Q2FZ01   7 1 0.903563 0.161558
Q2FYY1   1 0.142857 -1.27278 0.943444
Q2G103   6 0.857143 -1.27278 0.943444
Q2FV12   3 0.428571 -1.27278 0.943444
Q2FWQ1   5 0.714286 -1.27278 0.943444
Q2FYY5   1 0.142857 -1.27278 0.943444
Q2G207   1 0.142857 -1.27278 0.943444
Q2G1Y8   6 0.857143 -1.27278 0.943444
Q2FWZ8   4 0.571429 -1.27278 0.943444
Q2G0Z8   0 0 -1.27278 0.943444
Q2G2F7   4 0.571429 -1.27278 0.943444
Q2FYH9   2 0.285714 -1.27278 0.943444
Q2FWB7   4 0.571429 -1.27278 0.943444
Q2FYN2   5 0.666667 -1.27278 0.943444
Q2FVQ6   5 0.666667 -1.27278 0.943444
Q2FWX3   3 0.4 -1.27278 0.943444
Q2G187   4 0.533333 -1.27278 0.943444
Q2FW05   2 0.266667 -1.27278 0.943444
Q2FYC3   7 0.933333 -1.27278 0.943444
Q2FZJ2   14 1.86667 0.903563 0.161558
Q2G0D6   5 0.666667 -1.27278 0.943444
Q2FWP7   2 0.266667 -1.27278 0.943444
Q2FX31   18 2.4 3.07991 0.0107511
Q2FVZ6   2 0.266667 -1.27278 0.943444
Q2G2A2   8 1.06667 0.903563 0.161558
Q2FWQ8   5 0.666667 -1.27278 0.943444
Q2FVM9   2 0.266667 -1.27278 0.943444
Q2FYD1   12 1.6 0.903563 0.161558
Q2FYN3   3 0.4 -1.27278 0.943444
Q2FYI3   3 0.4 -1.27278 0.943444
Q2G022   8 1.06667 0.903563 0.161558
Q2G1Q3   4 0.533333 -1.27278 0.943444
Q2FX58   3 0.4 -1.27278 0.943444
Q2G2V1   14 1.86667 0.903563 0.161558
Q2FVV5   3 0.4 -1.27278 0.943444
Q2FZC0   9 1.2 0.903563 0.161558
Q2FV63   15 2 3.07991 0.0107511
Q2FWG9   3 0.4 -1.27278 0.943444
Q2FZA5   1 0.133333 -1.27278 0.943444
Q2FX60   10 1.33333 0.903563 0.161558
Q2G2I8   15 2 3.07991 0.0107511
Q2G2Y5   20 2.66667 3.07991 0.0107511
Q2G2Y2   4 0.533333 -1.27278 0.943444
Q2FWA6   11 1.46667 0.903563 0.161558
Q2FWL8   17 2.26667 3.07991 0.0107511
Q2FY95   7 0.933333 -1.27278 0.943444
Q2FYC5   8 1.06667 0.903563 0.161558
Q2FV43   2 0.266667 -1.27278 0.943444
Q2FVU0   9 1.2 0.903563 0.161558
Q2FZG5   3 0.4 -1.27278 0.943444
Q2G2H9   5 0.666667 -1.27278 0.943444
Q2G1D1   11 1.46667 0.903563 0.161558
Q2FWU7   8 1.06667 0.903563 0.161558
P60647   2 0.266667 -1.27278 0.943444
Q2FUR7   6 0.8 -1.27278 0.943444
Q2FWQ2   16 2.13333 3.07991 0.0107511
Q2G2M4   4 0.533333 -1.27278 0.943444
Q2G104   4 0.533333 -1.27278 0.943444
Q2FX76   2 0.266667 -1.27278 0.943444
Q2G2Q4   11 1.46667 0.903563 0.161558
Q2FXQ1   3 0.4 -1.27278 0.943444
Q2FX80   1 0.133333 -1.27278 0.943444
Q2FZN6   4 0.533333 -1.27278 0.943444
Q2G009   5 0.666667 -1.27278 0.943444
Q2G021   4 0.533333 -1.27278 0.943444
Q2FWH0   13 1.73333 0.903563 0.161558
Q2FXQ0   13 1.73333 0.903563 0.161558
Q2FX64   5 0.666667 -1.27278 0.943444
Q2FY98   4 0.533333 -1.27278 0.943444
Q2FWK5   19 2.53333 3.07991 0.0107511
Q2FYK1   2 0.266667 -1.27278 0.943444
Q2FXF0   8 1.06667 0.903563 0.161558
Q2FY70   9 1.2 0.903563 0.161558
Q2G114   7 0.933333 -1.27278 0.943444
Q2FX38   6 0.8 -1.27278 0.943444
Q2FUP9   3 0.4 -1.27278 0.943444
Q2FVV3   8 1.06667 0.903563 0.161558
Q2G113   18 2.4 3.07991 0.0107511
Q2FWB2   8 1.06667 0.903563 0.161558
Q2FWT6   3 0.4 -1.27278 0.943444
Q2FW28   10 1.33333 0.903563 0.161558
Q2FUQ9   5 0.666667 -1.27278 0.943444
Q2FY00   2 0.266667 -1.27278 0.943444
Q2G040   3 0.4 -1.27278 0.943444
Q2FX35   12 1.6 0.903563 0.161558
Q2FYW9   5 0.625 -1.27278 0.943444
Q2G2N8   5 0.625 -1.27278 0.943444
Q2G1V7   8 1 0.903563 0.161558
Q2G0C3   4 0.5 -1.27278 0.943444
Q2FVW0   3 0.375 -1.27278 0.943444
Q2FUS4   12 1.5 0.903563 0.161558
Q2FVP6   4 0.5 -1.27278 0.943444
Q2FZK1   6 0.75 -1.27278 0.943444
Q2FXY2   15 1.875 0.903563 0.161558
Q2FYX3   13 1.625 0.903563 0.161558
Q2FZ86   15 1.875 0.903563 0.161558
Q2FUV7   3 0.375 -1.27278 0.943444
Q2FX70   7 0.875 -1.27278 0.943444
Q2G1Y1   5 0.625 -1.27278 0.943444
Q2FVT9   7 0.875 -1.27278 0.943444
Q2G2K3   10 1.25 0.903563 0.161558
P72358   6 0.75 -1.27278 0.943444
Q2G192   5 0.625 -1.27278 0.943444
Q2FYX6   14 1.75 0.903563 0.161558
Q2FXW0   2 0.25 -1.27278 0.943444
Q2G202   4 0.5 -1.27278 0.943444
Q2FYW7   4 0.5 -1.27278 0.943444
Q2G2M0   6 0.75 -1.27278 0.943444
Q2FXT7   7 0.875 -1.27278 0.943444
Q2FX59   8 1 0.903563 0.161558
Q2G0X2   8 1 0.903563 0.161558
Q2FWR6   14 1.75 0.903563 0.161558
Q2FW22   20 2.5 3.07991 0.0107511
Q2FZH4   15 1.875 0.903563 0.161558
Q2FYZ1   5 0.625 -1.27278 0.943444
Q2G2W7   19 2.375 3.07991 0.0107511
Q2G2I4   14 1.75 0.903563 0.161558
Q2FZP5   19 2.375 3.07991 0.0107511
Q2FWQ7   18 2.25 3.07991 0.0107511
Q2G1W9   9 1.125 0.903563 0.161558
Q2FWF7   6 0.75 -1.27278 0.943444
Q2FYM9   18 2.25 3.07991 0.0107511
Q2FXV0   6 0.75 -1.27278 0.943444
Q2FWW2   11 1.375 0.903563 0.161558
Q2FVS2   5 0.625 -1.27278 0.943444
Q2G007   10 1.25 0.903563 0.161558
Q2FYA7   13 1.625 0.903563 0.161558
Q2G0K0   17 2.125 3.07991 0.0107511
Q2FXS9   16 2 3.07991 0.0107511
Q2G249   18 2.25 3.07991 0.0107511
Q2G008   11 1.375 0.903563 0.161558
Q2FZD5   4 0.5 -1.27278 0.943444
Q2FZG0   4 0.5 -1.27278 0.943444
Q2FX28   6 0.75 -1.27278 0.943444
Q2FXI4   18 2.25 3.07991 0.0107511
Q2G176   5 0.625 -1.27278 0.943444
Q2G116   6 0.75 -1.27278 0.943444
Q2FXF2   5 0.625 -1.27278 0.943444
Q2G260   7 0.875 -1.27278 0.943444
Q2G213   5 0.625 -1.27278 0.943444
Q2G173   9 1.125 0.903563 0.161558
Q2FV71   12 1.5 0.903563 0.161558
Q2FWY8   7 0.875 -1.27278 0.943444
Q2FWN3   6 0.75 -1.27278 0.943444
Q2FYD4   10 1.25 0.903563 0.161558
Q2FVQ2   16 2 3.07991 0.0107511
Q2FVK0   12 1.5 0.903563 0.161558
Q2G285   10 1.25 0.903563 0.161558
Q2FZH6   21 2.625 3.07991 0.0107511
Q2FZX1   3 0.375 -1.27278 0.943444
Q2FZ83   2 0.25 -1.27278 0.943444
Q2G0S9   7 0.875 -1.27278 0.943444
Q2FZH7   4 0.5 -1.27278 0.943444
Q2FZT3   9 1.125 0.903563 0.161558
Q2FX57   9 1.05882 0.903563 0.161558
Q2G0B9   17 2 3.07991 0.0107511
Q2FY28   16 1.88235 0.903563 0.161558
Q2G0R5   18 2.11765 3.07991 0.0107511
Q2FZG8   11 1.29412 0.903563 0.161558
Q2G1X1   12 1.41176 0.903563 0.161558
Q2FX93   4 0.470588 -1.27278 0.943444
Q2FYU5   9 1.05882 0.903563 0.161558
Q2FWR9   8 0.941176 -1.27278 0.943444
Q2FWS0   23 2.70588 3.07991 0.0107511
Q2G0P4   3 0.352941 -1.27278 0.943444
Q2FX50   10 1.17647 0.903563 0.161558
Q2FZV0   11 1.29412 0.903563 0.161558
Q2G0S5   12 1.41176 0.903563 0.161558
Q2FY25   5 0.588235 -1.27278 0.943444
Q2FXG6   3 0.352941 -1.27278 0.943444
Q2FZJ7   8 0.941176 -1.27278 0.943444
Q2G0U7   11 1.29412 0.903563 0.161558
Q2FZV2   8 0.941176 -1.27278 0.943444
Q2FWT8   14 1.64706 0.903563 0.161558
Q2G0D1   12 1.41176 0.903563 0.161558
Q2FVW5   9 1.05882 0.903563 0.161558
Q2FY97   13 1.52941 0.903563 0.161558
Q2FXF3   20 2.35294 3.07991 0.0107511
Q2G063   3 0.352941 -1.27278 0.943444
Q2G0U5   5 0.588235 -1.27278 0.943444
Q2G2B1   15 1.76471 0.903563 0.161558
Q2FVE3   5 0.588235 -1.27278 0.943444
Q2FZW1   20 2.35294 3.07991 0.0107511
Q2FYK2   21 2.47059 3.07991 0.0107511
Q2FXW2   14 1.64706 0.903563 0.161558
Q9F0R1   14 1.64706 0.903563 0.161558
Q2FZG3   10 1.17647 0.903563 0.161558
Q2G2K0   16 1.88235 0.903563 0.161558
Q2FVN4   15 1.76471 0.903563 0.161558
Q2FYV0   19 2.23529 3.07991 0.0107511
Q2G0A5   3 0.352941 -1.27278 0.943444
Q2FZ03   14 1.64706 0.903563 0.161558
Q2G1I8   10 1.17647 0.903563 0.161558
Q2FYX8   14 1.64706 0.903563 0.161558
Q2FV18   4 0.470588 -1.27278 0.943444
Q2FYI7   17 2 3.07991 0.0107511
Q2G0K1   22 2.58824 3.07991 0.0107511
Q2G2U9   14 1.64706 0.903563 0.161558
Q2FW31   15 1.76471 0.903563 0.161558
Q2FVB5   12 1.41176 0.903563 0.161558
Q2FVI8   3 0.352941 -1.27278 0.943444
Q2FZT0   13 1.52941 0.903563 0.161558
P48860   12 1.41176 0.903563 0.161558
Q2FYC1   17 2 3.07991 0.0107511
Q2G286   19 2.23529 3.07991 0.0107511
Q2FXD3   17 2 3.07991 0.0107511
Q2G027   6 0.705882 -1.27278 0.943444
Q2G0T4   14 1.64706 0.903563 0.161558
Q2FZJ5   12 1.41176 0.903563 0.161558
Q2FW10   8 0.941176 -1.27278 0.943444
Q2FY91   7 0.823529 -1.27278 0.943444
Q2FVP0   19 2.23529 3.07991 0.0107511
P60070   15 1.76471 0.903563 0.161558
Q2FWU1   10 1.17647 0.903563 0.161558
Q2FYA3   6 0.705882 -1.27278 0.943444
Q2G0V8   6 0.705882 -1.27278 0.943444
Q2G0Z2   10 1.17647 0.903563 0.161558
Q2FZ47   8 0.941176 -1.27278 0.943444
Q2G0V9   5 0.588235 -1.27278 0.943444
Q2FZE2   24 2.82353 3.07991 0.0107511
Q2FWB0   9 1.05882 0.903563 0.161558
Q2G1J1   7 0.823529 -1.27278 0.943444
Q2FYQ1   6 0.705882 -1.27278 0.943444
Q2FZ45   16 1.88235 0.903563 0.161558
Q2FYW5   12 1.41176 0.903563 0.161558
Q2G1A0   3 0.352941 -1.27278 0.943444
Q2FZB9   6 0.705882 -1.27278 0.943444
Q2FZX2   18 2.11765 3.07991 0.0107511
Q2FZY4   18 2.11765 3.07991 0.0107511
Q2FW56   5 0.588235 -1.27278 0.943444
P0A0G6   14 1.64706 0.903563 0.161558
Q2FW80   3 0.352941 -1.27278 0.943444
Q2G2S4   10 1.17647 0.903563 0.161558
Q2G2H0   8 0.941176 -1.27278 0.943444
Q2G2E1   4 0.470588 -1.27278 0.943444
Q2G0I5   16 1.88235 0.903563 0.161558
Q2FWW6   11 1.29412 0.903563 0.161558
Q2G112   5 0.588235 -1.27278 0.943444
Q2G214   10 1.17647 0.903563 0.161558
Q2FYG2   10 1.17647 0.903563 0.161558
Q2G0J5   5 0.588235 -1.27278 0.943444
Q2FX27   17 2 3.07991 0.0107511
Q2FWV5   18 2.11765 3.07991 0.0107511
Q2FX40   22 2.58824 3.07991 0.0107511
Q2FZM5   4 0.470588 -1.27278 0.943444
Q2FXH8   4 0.470588 -1.27278 0.943444
Q2FWS5   5 0.588235 -1.27278 0.943444
Q2FW13   18 2 3.07991 0.0107511
Q2FY93   14 1.55556 0.903563 0.161558
Q2FZM8   18 2 3.07991 0.0107511
Q2FZV4   16 1.77778 0.903563 0.161558
Q2FVD4   15 1.66667 0.903563 0.161558
Q2G0J3   5 0.555556 -1.27278 0.943444
Q2FX61   18 2 3.07991 0.0107511
Q2FVD6   22 2.44444 3.07991 0.0107511
Q2FYY7   12 1.33333 0.903563 0.161558
Q2G0W0   24 2.66667 3.07991 0.0107511
Q2FXF7   9 1 0.903563 0.161558
Q2G191   6 0.666667 -1.27278 0.943444
Q2FYT5   10 1.11111 0.903563 0.161558
Q2G1P0   14 1.55556 0.903563 0.161558
Q2FVF8   17 1.88889 0.903563 0.161558
Q2G0Y1   5 0.555556 -1.27278 0.943444
Q2FZD2   17 1.88889 0.903563 0.161558
Q2FZ59   11 1.22222 0.903563 0.161558
Q2G2G1   6 0.666667 -1.27278 0.943444
Q2G0F9   10 1.11111 0.903563 0.161558
Q2G1J2   24 2.66667 3.07991 0.0107511
Q2G0Q6   22 2.44444 3.07991 0.0107511
Q2FYX0   15 1.66667 0.903563 0.161558
Q2FZU8   8 0.888889 -1.27278 0.943444
Q2G267   9 1 0.903563 0.161558
Q2G174   17 1.88889 0.903563 0.161558
Q2FWC3   21 2.33333 3.07991 0.0107511
Q2FVN6   14 1.55556 0.903563 0.161558
Q2G2D1   18 2 3.07991 0.0107511
Q2FZK9   14 1.55556 0.903563 0.161558
Q2G2C9   13 1.44444 0.903563 0.161558
Q2G2V8   6 0.666667 -1.27278 0.943444
Q2FVL6   19 2.11111 3.07991 0.0107511
Q2FY45   4 0.444444 -1.27278 0.943444
Q2G2R7   14 1.55556 0.903563 0.161558
Q2FWD5   8 0.888889 -1.27278 0.943444
Q2FWT3   9 1 0.903563 0.161558
Q2FY92   22 2.44444 3.07991 0.0107511
Q2FZM2   10 1.11111 0.903563 0.161558
Q2G2F0   18 2 3.07991 0.0107511
Q2FW30   13 1.44444 0.903563 0.161558
Q2FZV9   13 1.44444 0.903563 0.161558
Q2FVA6   19 2.11111 3.07991 0.0107511
Q2G229   18 2 3.07991 0.0107511
Q2FZZ3   20 2.22222 3.07991 0.0107511
Q2G2F4   5 0.555556 -1.27278 0.943444
Q2FVA7   14 1.55556 0.903563 0.161558
Q2G0R3   10 1.11111 0.903563 0.161558
Q2G1R1   22 2.44444 3.07991 0.0107511
Q2FZ79   16 1.77778 0.903563 0.161558
Q2FZ12   6 0.666667 -1.27278 0.943444
Q2FX39   11 1.22222 0.903563 0.161558
Q2G186   13 1.44444 0.903563 0.161558
Q2FXE5   4 0.444444 -1.27278 0.943444
Q2G0A1   15 1.66667 0.903563 0.161558
Q2G0E7   8 0.888889 -1.27278 0.943444
Q2G2V7   7 0.777778 -1.27278 0.943444
Q2FYA6   19 2.11111 3.07991 0.0107511
Q2G276   15 1.66667 0.903563 0.161558
Q2G070   17 1.88889 0.903563 0.161558
Q2FVZ1   10 1.11111 0.903563 0.161558
Q2FW84   9 1 0.903563 0.161558
Q2FVY9   12 1.33333 0.903563 0.161558
Q2FVD9   24 2.66667 3.07991 0.0107511
Q2G1T2   8 0.888889 -1.27278 0.943444
Q2G0I3   8 0.888889 -1.27278 0.943444
Q2G0E8   12 1.33333 0.903563 0.161558
Q2FW08   15 1.66667 0.903563 0.161558
Q2FVD8   23 2.55556 3.07991 0.0107511
Q2FXF5   11 1.22222 0.903563 0.161558
Q2FXW1   15 1.66667 0.903563 0.161558
Q2FW79   12 1.33333 0.903563 0.161558
Q2G2G0   11 1.22222 0.903563 0.161558
P48940   10 1.11111 0.903563 0.161558
Q2FYL6   8 0.888889 -1.27278 0.943444
Q2FZV8   12 1.33333 0.903563 0.161558
Q2FYM5   17 1.88889 0.903563 0.161558
Q2G2B6   13 1.44444 0.903563 0.161558
Q2G1L2   12 1.33333 0.903563 0.161558
Q2G1V5   5 0.555556 -1.27278 0.943444
Q2FXT0   10 1.11111 0.903563 0.161558
Q2FY02   22 2.44444 3.07991 0.0107511
Q2FWQ4   6 0.666667 -1.27278 0.943444
Q2FYG4   5 0.555556 -1.27278 0.943444
Q2FW11   15 1.66667 0.903563 0.161558
Q2G257   19 2 3.07991 0.0107511
Q2FWJ6   17 1.78947 0.903563 0.161558
Q2FXS8   11 1.15789 0.903563 0.161558
Q2FX12   12 1.26316 0.903563 0.161558
Q2FYF1   10 1.05263 0.903563 0.161558
Q2G2E8   10 1.05263 0.903563 0.161558
Q2FXE6   4 0.421053 -1.27278 0.943444
Q2G2C0   7 0.736842 -1.27278 0.943444
Q2G1V6   6 0.631579 -1.27278 0.943444
Q2FWZ4   22 2.31579 3.07991 0.0107511
Q2G2V0   6 0.631579 -1.27278 0.943444
Q9ZAH6   20 2.10526 3.07991 0.0107511
Q2FVU2   23 2.42105 3.07991 0.0107511
Q2FWI8   10 1.05263 0.903563 0.161558
P0A0H0   6 0.631579 -1.27278 0.943444
Q2G0C1   22 2.31579 3.07991 0.0107511
Q2FXH3   7 0.736842 -1.27278 0.943444
Q2FXI6   21 2.21053 3.07991 0.0107511
Q2G1X5   17 1.78947 0.903563 0.161558
Q2FV08   13 1.36842 0.903563 0.161558
Q2FWT7   9 0.947368 -1.27278 0.943444
Q2G210   18 1.89474 0.903563 0.161558
Q2FW66   13 1.36842 0.903563 0.161558
Q2FWD0   10 1.05263 0.903563 0.161558
Q2FUQ1   17 1.78947 0.903563 0.161558
Q2FVI6   7 0.736842 -1.27278 0.943444
Q2FWM7   7 0.736842 -1.27278 0.943444
Q2FVN2   18 1.89474 0.903563 0.161558
Q2FWR2   20 2.10526 3.07991 0.0107511
Q2FYH4   5 0.526316 -1.27278 0.943444
Q2FYM8   6 0.631579 -1.27278 0.943444
Q9RFJ6   12 1.26316 0.903563 0.161558
Q2FZ42   6 0.631579 -1.27278 0.943444
Q2FVX9   19 2 3.07991 0.0107511
Q2G066   20 2.10526 3.07991 0.0107511
Q2FVM3   11 1.15789 0.903563 0.161558
Q2FWT1   12 1.26316 0.903563 0.161558
Q2FZB8   8 0.842105 -1.27278 0.943444
Q2FUQ8   6 0.631579 -1.27278 0.943444
Q2G2I7   16 1.68421 0.903563 0.161558
Q2FVF7   12 1.26316 0.903563 0.161558
Q2FV52   16 1.68421 0.903563 0.161558
Q2FWE3   12 1.26316 0.903563 0.161558
Q2G144   13 1.36842 0.903563 0.161558
Q2FXZ1   11 1.15789 0.903563 0.161558
Q2FX34   12 1.26316 0.903563 0.161558
Q2FWV4   9 0.947368 -1.27278 0.943444
Q2FZ11   12 1.26316 0.903563 0.161558
Q2G141   11 1.15789 0.903563 0.161558
Q2FWF5   14 1.47368 0.903563 0.161558
Q2FV34   11 1.15789 0.903563 0.161558
Q2FWQ0   16 1.68421 0.903563 0.161558
Q2FV88   18 1.89474 0.903563 0.161558
Q2G2P0   10 1.05263 0.903563 0.161558
Q2FYW8   15 1.57895 0.903563 0.161558
Q2G1W1   14 1.47368 0.903563 0.161558
Q2FVC2   17 1.78947 0.903563 0.161558
Q2G0D3   5 0.526316 -1.27278 0.943444
Q2FV89   16 1.68421 0.903563 0.161558
Q2G1U2   11 1.15789 0.903563 0.161558
Q2FX32   12 1.26316 0.903563 0.161558
Q2FXS7   9 0.947368 -1.27278 0.943444
Q2FVX1   5 0.526316 -1.27278 0.943444
Q2FVE0   6 0.631579 -1.27278 0.943444
Q2G270   13 1.36842 0.903563 0.161558
Q9EYW6   13 1.36842 0.903563 0.161558
Q2FVB8   8 0.842105 -1.27278 0.943444
Q2FZT9   8 0.842105 -1.27278 0.943444
Q2G298   18 1.89474 0.903563 0.161558
Q2FX49   9 0.947368 -1.27278 0.943444
Q2G0Z0   15 1.57895 0.903563 0.161558
Q2FW39   19 2 3.07991 0.0107511
Q2G252   17 1.78947 0.903563 0.161558
Q2G0A3   11 1.15789 0.903563 0.161558
Q2FYJ7   19 2 3.07991 0.0107511
Q2FWT2   11 1.15789 0.903563 0.161558
Q2FWQ5   10 1.05263 0.903563 0.161558
Q2G2J7   8 0.842105 -1.27278 0.943444
Q2FY75   10 1.05263 0.903563 0.161558
Q2G106   15 1.57895 0.903563 0.161558
Q2FVY3   14 1.47368 0.903563 0.161558
Q2FVP9   24 2.52632 3.07991 0.0107511
Q2FW42   10 1.05263 0.903563 0.161558
Q2FUV9   20 2.10526 3.07991 0.0107511
Q2FVR7   18 1.89474 0.903563 0.161558
Q2FZN1   12 1.26316 0.903563 0.161558
Q2G2Q7   25 2.5 3.07991 0.0107511
Q2G150   17 1.7 0.903563 0.161558
Q2G081   21 2.1 3.07991 0.0107511
Q2FV45   15 1.5 0.903563 0.161558
Q2FX02   17 1.7 0.903563 0.161558
P0A0Q4   14 1.4 0.903563 0.161558
Q2G0L9   18 1.8 0.903563 0.161558
Q2FY04   17 1.7 0.903563 0.161558
Q2FV48   7 0.7 -1.27278 0.943444
Q2FW64   12 1.2 0.903563 0.161558
Q2FX63   15 1.5 0.903563 0.161558
Q2G1T3   16 1.6 0.903563 0.161558
Q2G0K9   12 1.2 0.903563 0.161558
Q2FZ00   18 1.8 0.903563 0.161558
Q2FVL9   10 1 0.903563 0.161558
Q2FW33   19 1.9 0.903563 0.161558
Q2FWT9   19 1.9 0.903563 0.161558
Q2FZF7   16 1.6 0.903563 0.161558
Q2FWL1   26 2.6 3.07991 0.0107511
Q2FYS7   13 1.3 0.903563 0.161558
Q2FZX3   17 1.7 0.903563 0.161558
Q2FXR0   7 0.7 -1.27278 0.943444
Q2G2I9   16 1.6 0.903563 0.161558
Q2FWN1   6 0.6 -1.27278 0.943444
Q2G297   7 0.7 -1.27278 0.943444
Q2FVA0   7 0.7 -1.27278 0.943444
Q2FXX0   12 1.2 0.903563 0.161558
Q2G2P4   13 1.3 0.903563 0.161558
Q2G0P8   21 2.1 3.07991 0.0107511
Q2FVN3   12 1.2 0.903563 0.161558
Q2FXK7   23 2.3 3.07991 0.0107511
Q2FZF8   16 1.6 0.903563 0.161558
Q2FWR0   13 1.3 0.903563 0.161558
Q2FXL2   7 0.7 -1.27278 0.943444
Q2FWA9   15 1.5 0.903563 0.161558
Q2G282   16 1.6 0.903563 0.161558
Q9RQQ0   7 0.7 -1.27278 0.943444
Q2FXD7   19 1.9 0.903563 0.161558
Q2FUY4   13 1.3 0.903563 0.161558
Q2G2W4   6 0.6 -1.27278 0.943444
Q2FZF5   12 1.2 0.903563 0.161558
Q2FY42   8 0.8 -1.27278 0.943444
Q2FUS3   15 1.5 0.903563 0.161558
Q2G2E7   7 0.7 -1.27278 0.943444
Q2G0S6   22 2.2 3.07991 0.0107511
Q2G0C2   14 1.4 0.903563 0.161558
Q2FWF8   18 1.8 0.903563 0.161558
Q2G000   20 2 3.07991 0.0107511
Q2FWX2   17 1.7 0.903563 0.161558
Q2FZS2   14 1.4 0.903563 0.161558
Q2FW16   10 1 0.903563 0.161558
Q2FZI2   6 0.6 -1.27278 0.943444
Q2G1Q5   10 1 0.903563 0.161558
Q2G1A5   20 2 3.07991 0.0107511
Q2G0P7   11 1.1 0.903563 0.161558
Q2FWV3   10 1 0.903563 0.161558
Q2FW51   14 1.4 0.903563 0.161558
Q2FVI4   26 2.6 3.07991 0.0107511
Q2FVN7   13 1.3 0.903563 0.161558
Q2FWP9   14 1.4 0.903563 0.161558
Q2FXT2   25 2.5 3.07991 0.0107511
P0A0F4   19 1.9 0.903563 0.161558
Q2G126   24 2.4 3.07991 0.0107511
Q2FW82   7 0.7 -1.27278 0.943444
Q2FY44   17 1.7 0.903563 0.161558
Q2G0N9   22 2.2 3.07991 0.0107511
Q2G0Z9   5 0.5 -1.27278 0.943444
Q2FV81   18 1.8 0.903563 0.161558
Q2FYC4   12 1.2 0.903563 0.161558
Q2G178   25 2.5 3.07991 0.0107511
Q2G079   16 1.6 0.903563 0.161558
Q2G2B7   19 1.9 0.903563 0.161558
Q2FVF5   23 2.3 3.07991 0.0107511
Q2G2W2   18 1.8 0.903563 0.161558
Q2G1I2   29 2.9 3.07991 0.0107511
Q2G245   8 0.8 -1.27278 0.943444
Q2G1H7   12 1.14286 0.903563 0.161558
Q2FWF1   11 1.04762 0.903563 0.161558
Q2FZZ9   20 1.90476 0.903563 0.161558
Q2G1W3   21 2 3.07991 0.0107511
Q2G204   19 1.80952 0.903563 0.161558
Q2G1H1   14 1.33333 0.903563 0.161558
Q2FXK3   19 1.80952 0.903563 0.161558
Q2G2H8   21 2 3.07991 0.0107511
Q2FZP9   22 2.09524 3.07991 0.0107511
Q2FWI2   19 1.80952 0.903563 0.161558
Q2FYZ6   7 0.666667 -1.27278 0.943444
Q2FXS1   6 0.571429 -1.27278 0.943444
Q2G200   18 1.71429 0.903563 0.161558
Q2G2L5   8 0.761905 -1.27278 0.943444
Q2FY73   19 1.80952 0.903563 0.161558
Q2G177   8 0.761905 -1.27278 0.943444
Q2G2F9   11 1.04762 0.903563 0.161558
Q2FV27   17 1.61905 0.903563 0.161558
Q2FZ56   25 2.38095 3.07991 0.0107511
Q2FVF3   6 0.571429 -1.27278 0.943444
Q2G0B6   16 1.52381 0.903563 0.161558
Q2G2S5   20 1.90476 0.903563 0.161558
Q2FW68   15 1.42857 0.903563 0.161558
Q2FWX7   9 0.857143 -1.27278 0.943444
Q2FWB6   16 1.52381 0.903563 0.161558
Q2FXA9   18 1.71429 0.903563 0.161558
Q2FXP3   15 1.42857 0.903563 0.161558
Q2FUX5   28 2.66667 3.07991 0.0107511
Q2FZZ4   14 1.33333 0.903563 0.161558
Q2FX98   25 2.38095 3.07991 0.0107511
Q2FV23   15 1.42857 0.903563 0.161558
Q2FUR1   10 0.952381 -1.27278 0.943444
Q2FY49   23 2.19048 3.07991 0.0107511
Q2G017   14 1.33333 0.903563 0.161558
Q2G2K9   15 1.42857 0.903563 0.161558
Q2G2N9   22 2.09524 3.07991 0.0107511
Q2G0E9   6 0.571429 -1.27278 0.943444
Q2FY19   18 1.71429 0.903563 0.161558
Q2G1E3   12 1.14286 0.903563 0.161558
Q2FW17   5 0.47619 -1.27278 0.943444
Q2FWK9   26 2.47619 3.07991 0.0107511
Q2G2Q6   27 2.57143 3.07991 0.0107511
Q2G2Q5   30 2.85714 3.07991 0.0107511
Q2G1U9   21 2 3.07991 0.0107511
Q2G299   15 1.42857 0.903563 0.161558
Q2FX75   12 1.14286 0.903563 0.161558
Q2G058   19 1.80952 0.903563 0.161558
Q2G0E3   12 1.14286 0.903563 0.161558
Q2FYK0   9 0.857143 -1.27278 0.943444
Q2G2K6   13 1.2381 0.903563 0.161558
Q2FYN0   15 1.42857 0.903563 0.161558
Q2FVK7   19 1.80952 0.903563 0.161558
Q2FX15   18 1.71429 0.903563 0.161558
Q2FVN9   7 0.666667 -1.27278 0.943444
Q2FWX0   7 0.666667 -1.27278 0.943444
Q2G143   19 1.80952 0.903563 0.161558
Q2G0C7   20 1.90476 0.903563 0.161558
Q2G0K6   10 0.952381 -1.27278 0.943444
Q2FZZ1   7 0.666667 -1.27278 0.943444
Q2FV13   23 2.19048 3.07991 0.0107511
Q2G128   10 0.952381 -1.27278 0.943444
Q2FXU2   17 1.61905 0.903563 0.161558
Q2G2R4   16 1.52381 0.903563 0.161558
Q2FXM1   17 1.61905 0.903563 0.161558
Q8KQR1   17 1.61905 0.903563 0.161558
Q2G2Q9   25 2.38095 3.07991 0.0107511
Q2FVG9   5 0.47619 -1.27278 0.943444
Q2FV56   6 0.571429 -1.27278 0.943444
Q2FWG7   8 0.727273 -1.27278 0.943444
Q2G0T1   13 1.18182 0.903563 0.161558
Q2FXB9   8 0.727273 -1.27278 0.943444
Q2FZP3   11 1 0.903563 0.161558
Q2FZQ2   7 0.636364 -1.27278 0.943444
Q2FXS4   24 2.18182 3.07991 0.0107511
Q2FZ21   23 2.09091 3.07991 0.0107511
Q2G2X2   13 1.18182 0.903563 0.161558
Q2FZF6   23 2.09091 3.07991 0.0107511
Q2FYA0   21 1.90909 0.903563 0.161558
Q2G2A9   8 0.727273 -1.27278 0.943444
Q2FYB9   17 1.54545 0.903563 0.161558
Q2FYI4   16 1.45455 0.903563 0.161558
Q2FYL4   24 2.18182 3.07991 0.0107511
Q2G1T0   6 0.545455 -1.27278 0.943444
Q2FXW7   13 1.18182 0.903563 0.161558
Q2FZA1   27 2.45455 3.07991 0.0107511
Q2FY76   14 1.27273 0.903563 0.161558
Q2FZ97   15 1.36364 0.903563 0.161558
Q2G1I4   7 0.636364 -1.27278 0.943444
Q2FYQ6   9 0.818182 -1.27278 0.943444
Q2FXL6   12 1.09091 0.903563 0.161558
Q2G2G6   8 0.727273 -1.27278 0.943444
Q2FVH1   9 0.818182 -1.27278 0.943444
Q2FYA8   25 2.27273 3.07991 0.0107511
Q2G2M5   22 2 3.07991 0.0107511
Q2FV99   13 1.18182 0.903563 0.161558
Q2G105   18 1.63636 0.903563 0.161558
Q2FW23   20 1.81818 0.903563 0.161558
Q2G012   12 1.09091 0.903563 0.161558
Q2G2V5   14 1.27273 0.903563 0.161558
Q2FW07   19 1.72727 0.903563 0.161558
Q2G0F2   24 2.18182 3.07991 0.0107511
Q2FZC9   6 0.545455 -1.27278 0.943444
Q2FXE9   7 0.636364 -1.27278 0.943444
Q2FV47   27 2.45455 3.07991 0.0107511
Q2G2Q8   29 2.63636 3.07991 0.0107511
Q2FYE7   16 1.45455 0.903563 0.161558
Q2FUT3   14 1.27273 0.903563 0.161558
Q2G068   22 2 3.07991 0.0107511
Q2G2D3   14 1.27273 0.903563 0.161558
Q2FYK4   21 1.90909 0.903563 0.161558
Q2FX36   21 1.90909 0.903563 0.161558
Q2G0A4   7 0.636364 -1.27278 0.943444
Q2G080   7 0.636364 -1.27278 0.943444
Q2FUT1   17 1.54545 0.903563 0.161558
Q2FYH3   16 1.45455 0.903563 0.161558
Q2FXA7   17 1.54545 0.903563 0.161558
Q2G2Y6   10 0.909091 -1.27278 0.943444
Q2FY55   22 2 3.07991 0.0107511
Q2FY61   16 1.45455 0.903563 0.161558
Q2G0E2   22 2 3.07991 0.0107511
Q2FVY1   15 1.36364 0.903563 0.161558
Q2FUV1   26 2.36364 3.07991 0.0107511
Q2FUS9   16 1.45455 0.903563 0.161558
Q2G1A1   16 1.45455 0.903563 0.161558
P60639   9 0.818182 -1.27278 0.943444
Q2FZE9   10 0.909091 -1.27278 0.943444
Q2G1I9   18 1.63636 0.903563 0.161558
Q2FWN0   27 2.45455 3.07991 0.0107511
Q2FZE3   22 2 3.07991 0.0107511
Q93Q23   6 0.545455 -1.27278 0.943444
Q2FWE9   19 1.72727 0.903563 0.161558
Q2FUS1   9 0.818182 -1.27278 0.943444
Q2FVM5   26 2.36364 3.07991 0.0107511
Q2G2N7   11 1 0.903563 0.161558
Q2FWG0   8 0.727273 -1.27278 0.943444
Q2FXV7   12 1.09091 0.903563 0.161558
Q2FW69   6 0.545455 -1.27278 0.943444
P0A0F8   11 1 0.903563 0.161558
Q2G055   24 2.18182 3.07991 0.0107511
Q2FV37   7 0.636364 -1.27278 0.943444
Q2G225   8 0.727273 -1.27278 0.943444
Q2FXG2   15 1.36364 0.903563 0.161558
Q2FY87   11 1 0.903563 0.161558
Q2FWR7   21 1.90909 0.903563 0.161558
Q2G1U6   16 1.45455 0.903563 0.161558
Q2G006   17 1.54545 0.903563 0.161558
Q2G2I6   6 0.521739 -1.27278 0.943444
Q2FWS1   9 0.782609 -1.27278 0.943444
Q2FYF5   18 1.56522 0.903563 0.161558
Q2G0F1   14 1.21739 0.903563 0.161558
Q2G0J2   22 1.91304 0.903563 0.161558
Q2FXE3   17 1.47826 0.903563 0.161558
Q2FYV8   15 1.30435 0.903563 0.161558
Q2G1X6   14 1.21739 0.903563 0.161558
Q2FUP5   19 1.65217 0.903563 0.161558
Q2G1A4   8 0.695652 -1.27278 0.943444
Q2G0H9   23 2 3.07991 0.0107511
Q2G0M0   18 1.56522 0.903563 0.161558
Q2FYK6   17 1.47826 0.903563 0.161558
Q2G023   18 1.56522 0.903563 0.161558
Q2G0G2   24 2.08696 3.07991 0.0107511
Q2FXC0   19 1.65217 0.903563 0.161558
Q2FXF1   20 1.73913 0.903563 0.161558
Q2FW00   7 0.608696 -1.27278 0.943444
Q2G1E7   8 0.695652 -1.27278 0.943444
Q2FWE7   14 1.21739 0.903563 0.161558
Q2FY32   15 1.30435 0.903563 0.161558
Q2FUU0   22 1.91304 0.903563 0.161558
Q2FVU5   20 1.73913 0.903563 0.161558
Q2G062   23 2 3.07991 0.0107511
Q2FV26   12 1.04348 0.903563 0.161558
Q2FW97   19 1.65217 0.903563 0.161558
Q2FZY8   6 0.521739 -1.27278 0.943444
Q2G277   9 0.782609 -1.27278 0.943444
Q2G0V1   7 0.608696 -1.27278 0.943444
Q2FWJ3   30 2.6087 3.07991 0.0107511
Q2G2J2   15 1.30435 0.903563 0.161558
Q2FVB0   8 0.695652 -1.27278 0.943444
Q2G278   16 1.3913 0.903563 0.161558
Q2G107   13 1.13043 0.903563 0.161558
P0A0M9   24 2.08696 3.07991 0.0107511
Q2G067   10 0.869565 -1.27278 0.943444
Q2FV55   16 1.3913 0.903563 0.161558
Q2G1L3   22 1.91304 0.903563 0.161558
Q2G2R0   16 1.3913 0.903563 0.161558
Q2G2T3   13 1.13043 0.903563 0.161558
Q2FWA8   6 0.521739 -1.27278 0.943444
Q2G056   19 1.65217 0.903563 0.161558
Q2FWR1   19 1.65217 0.903563 0.161558
Q2FXP9   20 1.73913 0.903563 0.161558
Q2FZI4   14 1.21739 0.903563 0.161558
Q2G2L7   20 1.73913 0.903563 0.161558
Q2FVG1   7 0.608696 -1.27278 0.943444
Q2G1I7   20 1.73913 0.903563 0.161558
Q2FVB6   8 0.695652 -1.27278 0.943444
Q2G001   21 1.82609 0.903563 0.161558
Q2FUX3   15 1.30435 0.903563 0.161558
Q2G1Q9   14 1.21739 0.903563 0.161558
Q2G2S9   23 2 3.07991 0.0107511
Q2FXZ8   7 0.608696 -1.27278 0.943444
Q2FZI7   21 1.82609 0.903563 0.161558
Q2FUS6   20 1.73913 0.903563 0.161558
Q2FUZ6   15 1.30435 0.903563 0.161558
Q2FYQ9   19 1.65217 0.903563 0.161558
Q2FYS8   18 1.56522 0.903563 0.161558
Q2FYS6   8 0.695652 -1.27278 0.943444
Q2FZG6   12 1.04348 0.903563 0.161558
Q2G1L9   10 0.869565 -1.27278 0.943444
Q2FXT3   17 1.47826 0.903563 0.161558
Q2FZN9   20 1.73913 0.903563 0.161558
Q2FW20   20 1.73913 0.903563 0.161558
Q2G0H3   18 1.56522 0.903563 0.161558
Q2FV98   24 2.08696 3.07991 0.0107511
Q2FXR7   8 0.695652 -1.27278 0.943444
Q2G1T4   27 2.34783 3.07991 0.0107511
Q2FW38   12 1.04348 0.903563 0.161558
Q2G2P6   12 1.04348 0.903563 0.161558
Q2FVL7   28 2.43478 3.07991 0.0107511
Q2FVY2   22 1.91304 0.903563 0.161558
Q2FYZ0   14 1.21739 0.903563 0.161558
Q2FYW2   9 0.782609 -1.27278 0.943444
P60643   7 0.608696 -1.27278 0.943444
Q2G265   15 1.30435 0.903563 0.161558
Q2FV42   8 0.695652 -1.27278 0.943444
Q2FXN0   12 1.04348 0.903563 0.161558
Q2G2D9   7 0.608696 -1.27278 0.943444
Q2FV75   16 1.3913 0.903563 0.161558
Q2FYE0   12 1.04348 0.903563 0.161558
Q2FX03   10 0.869565 -1.27278 0.943444
Q2FX89   16 1.3913 0.903563 0.161558
Q2FX43   16 1.3913 0.903563 0.161558
Q2FV69   12 1 0.903563 0.161558
P72360   7 0.583333 -1.27278 0.943444
Q2FVQ1   24 2 3.07991 0.0107511
Q2FYG7   25 2.08333 3.07991 0.0107511
Q2G1J8   7 0.583333 -1.27278 0.943444
Q2FW77   9 0.75 -1.27278 0.943444
Q2FWI4   21 1.75 0.903563 0.161558
Q2FX62   15 1.25 0.903563 0.161558
Q2G0U6   24 2 3.07991 0.0107511
Q2G0P2   16 1.33333 0.903563 0.161558
Q2G0B8   30 2.5 3.07991 0.0107511
Q2FVL3   7 0.583333 -1.27278 0.943444
Q2G1K8   24 2 3.07991 0.0107511
Q2G2R9   25 2.08333 3.07991 0.0107511
Q2G2I3   8 0.666667 -1.27278 0.943444
Q2FY56   7 0.583333 -1.27278 0.943444
Q2G0B1   16 1.33333 0.903563 0.161558
Q2G1T1   22 1.83333 0.903563 0.161558
Q2FVX5   8 0.666667 -1.27278 0.943444
Q2G0H8   15 1.25 0.903563 0.161558
Q2FVT3   15 1.25 0.903563 0.161558
Q2FWF6   14 1.16667 0.903563 0.161558
Q2FWZ6   19 1.58333 0.903563 0.161558
Q2FZ77   20 1.66667 0.903563 0.161558
Q2G0H0   17 1.41667 0.903563 0.161558
Q2G2G7   31 2.58333 3.07991 0.0107511
Q2G117   15 1.25 0.903563 0.161558
Q2FXG9   22 1.83333 0.903563 0.161558
Q2FWE4   23 1.91667 0.903563 0.161558
Q2FUS0   31 2.58333 3.07991 0.0107511
Q2FWR3   13 1.08333 0.903563 0.161558
Q2FYA9   14 1.16667 0.903563 0.161558
Q2G0Y5   22 1.83333 0.903563 0.161558
Q2FZZ8   22 1.83333 0.903563 0.161558
Q2G1Z6   14 1.16667 0.903563 0.161558
Q2FX53   16 1.33333 0.903563 0.161558
Q2FZC4   22 1.83333 0.903563 0.161558
Q2FUS5   14 1.16667 0.903563 0.161558
Q2G1R0   7 0.583333 -1.27278 0.943444
Q2G0D5   6 0.5 -1.27278 0.943444
Q2FY18   8 0.666667 -1.27278 0.943444
Q2FYH8   9 0.75 -1.27278 0.943444
Q2G1F2   16 1.33333 0.903563 0.161558
Q2G0Q5   18 1.5 0.903563 0.161558
Q2FVR2   15 1.25 0.903563 0.161558
Q2FZE7   17 1.41667 0.903563 0.161558
Q2G0I0   19 1.58333 0.903563 0.161558
Q2G0R1   19 1.58333 0.903563 0.161558
Q2G0L7   17 1.41667 0.903563 0.161558
Q2FWI1   17 1.41667 0.903563 0.161558
Q2G0F7   6 0.5 -1.27278 0.943444
Q2FXY3   16 1.33333 0.903563 0.161558
P0A084   28 2.33333 3.07991 0.0107511
Q2G0G5   14 1.16667 0.903563 0.161558
Q2FZE5   7 0.583333 -1.27278 0.943444
Q2G0A2   9 0.75 -1.27278 0.943444
Q2FVE8   8 0.666667 -1.27278 0.943444
Q2G2M8   21 1.75 0.903563 0.161558
Q2FYH7   11 0.916667 -1.27278 0.943444
Q2FVR8   23 1.91667 0.903563 0.161558
Q2FZU9   15 1.25 0.903563 0.161558
Q2FYX7   18 1.5 0.903563 0.161558
Q2G280   21 1.75 0.903563 0.161558
Q2FVG5   31 2.58333 3.07991 0.0107511
Q2FWX1   26 2.16667 3.07991 0.0107511
Q2FVB3   8 0.666667 -1.27278 0.943444
Q2G2A1   24 2 3.07991 0.0107511
Q2G1W7   13 1.08333 0.903563 0.161558
Q2FW36   13 1.08333 0.903563 0.161558
P31337   26 2.16667 3.07991 0.0107511
Q2FXB8   7 0.583333 -1.27278 0.943444
Q2G2F3   31 2.58333 3.07991 0.0107511
Q2FYM7   3 0.25 -1.27278 0.943444
Q2FYB2   19 1.58333 0.903563 0.161558
Q2G2E2   23 1.84 0.903563 0.161558
Q2G2G9   17 1.36 0.903563 0.161558
Q2FVC5   21 1.68 0.903563 0.161558
Q2G0T3   20 1.6 0.903563 0.161558
Q2G074   6 0.48 -1.27278 0.943444
Q2G016   25 2 3.07991 0.0107511
Q2G0G4   24 1.92 0.903563 0.161558
Q2G2K1   15 1.2 0.903563 0.161558
Q2FXE1   14 1.12 0.903563 0.161558
Q2FWD2   17 1.36 0.903563 0.161558
Q2G1Q0   26 2.08 3.07991 0.0107511
Q2G073   8 0.64 -1.27278 0.943444
Q2G1T7   20 1.6 0.903563 0.161558
Q2FVI3   20 1.6 0.903563 0.161558
Q2FZ93   13 1.04 0.903563 0.161558
Q2FVQ7   21 1.68 0.903563 0.161558
Q2G2B9   8 0.64 -1.27278 0.943444
Q2FZN5   5 0.4 -1.27278 0.943444
Q2FY72   18 1.44 0.903563 0.161558
Q2G0A0   20 1.6 0.903563 0.161558
Q2FZQ8   8 0.64 -1.27278 0.943444
Q2FXP1   17 1.36 0.903563 0.161558
P0A0B7   20 1.6 0.903563 0.161558
Q2FYW0   20 1.6 0.903563 0.161558
Q2G230   17 1.36 0.903563 0.161558
Q2G0H5   16 1.28 0.903563 0.161558
Q2G0B7   16 1.28 0.903563 0.161558
Q2G131   6 0.48 -1.27278 0.943444
Q2G0Y4   26 2.08 3.07991 0.0107511
Q2G2L0   22 1.76 0.903563 0.161558
Q2G101   24 1.92 0.903563 0.161558
Q2G036   16 1.28 0.903563 0.161558
Q2FXN3   7 0.56 -1.27278 0.943444
Q2FWY2   15 1.2 0.903563 0.161558
Q2FXK6   28 2.24 3.07991 0.0107511
Q2G2Y3   15 1.2 0.903563 0.161558
Q2G1P8   25 2 3.07991 0.0107511
Q2G0N7   26 2.08 3.07991 0.0107511
Q2FW43   17 1.36 0.903563 0.161558
Q2G2N4   19 1.52 0.903563 0.161558
Q2FW59   28 2.24 3.07991 0.0107511
Q2G1V0   6 0.48 -1.27278 0.943444
Q2G010   14 1.12 0.903563 0.161558
Q2FWJ4   10 0.8 -1.27278 0.943444
Q2FUR3   19 1.52 0.903563 0.161558
Q2FXE4   19 1.52 0.903563 0.161558
Q2FY36   15 1.2 0.903563 0.161558
Q2G1Q7   17 1.36 0.903563 0.161558
Q2FX09   18 1.44 0.903563 0.161558
Q2G0Z1   25 2 3.07991 0.0107511
Q2FWJ1   29 2.32 3.07991 0.0107511
Q2FUT4   26 2.08 3.07991 0.0107511
Q2FYI1   25 2 3.07991 0.0107511
Q2FXQ8   18 1.44 0.903563 0.161558
Q2FUZ0   26 2.08 3.07991 0.0107511
P0A086   24 1.92 0.903563 0.161558
Q2FZM0   9 0.72 -1.27278 0.943444
Q2FXL3   19 1.52 0.903563 0.161558
Q2G2K7   9 0.72 -1.27278 0.943444
Q2FVL1   7 0.56 -1.27278 0.943444
Q2FW21   18 1.44 0.903563 0.161558
Q2G201   24 1.92 0.903563 0.161558
Q2FVV6   22 1.76 0.903563 0.161558
Q2FV03   20 1.6 0.903563 0.161558
Q2G2T2   8 0.64 -1.27278 0.943444
Q2FZ44   14 1.12 0.903563 0.161558
Q2G1N7   20 1.6 0.903563 0.161558
Q2G172   9 0.72 -1.27278 0.943444
Q2G208   23 1.84 0.903563 0.161558
Q2FZR7   8 0.64 -1.27278 0.943444
Q2G2K2   10 0.8 -1.27278 0.943444
Q2FVA4   21 1.68 0.903563 0.161558
Q2G0F5   7 0.56 -1.27278 0.943444
Q2G0X0   24 1.92 0.903563 0.161558
Q2FXU0   20 1.6 0.903563 0.161558
Q2FXX9   15 1.2 0.903563 0.161558
Q2G2K8   15 1.2 0.903563 0.161558
Q2G0X1   24 1.84615 0.903563 0.161558
Q2FXI8   14 1.07692 0.903563 0.161558
Q2G0L1   28 2.15385 3.07991 0.0107511
Q2FX07   11 0.846154 -1.27278 0.943444
Q2G139   14 1.07692 0.903563 0.161558
Q2FUV5   24 1.84615 0.903563 0.161558
Q2FVD0   20 1.53846 0.903563 0.161558
Q2FX10   14 1.07692 0.903563 0.161558
Q2G1W5   21 1.61538 0.903563 0.161558
Q2G1Y7   17 1.30769 0.903563 0.161558
Q2G190   20 1.53846 0.903563 0.161558
Q2FV59   8 0.615385 -1.27278 0.943444
Q2FZS3   16 1.23077 0.903563 0.161558
Q2FX90   17 1.30769 0.903563 0.161558
Q2FW85   7 0.538462 -1.27278 0.943444
Q2FZ65   32 2.46154 3.07991 0.0107511
Q2FXJ7   19 1.46154 0.903563 0.161558
Q2FVW2   17 1.30769 0.903563 0.161558
Q2G0H4   22 1.69231 0.903563 0.161558
Q2FVV4   8 0.615385 -1.27278 0.943444
Q2FUR9   10 0.769231 -1.27278 0.943444
Q2FW06   13 1 0.903563 0.161558
Q2FY84   18 1.38462 0.903563 0.161558
Q2G132   29 2.23077 3.07991 0.0107511
Q2G0C9   19 1.46154 0.903563 0.161558
Q2G2N1   9 0.692308 -1.27278 0.943444
Q2FVF2   8 0.615385 -1.27278 0.943444
Q2FZ30   15 1.15385 0.903563 0.161558
Q2FXX8   22 1.69231 0.903563 0.161558
Q2FZX6   14 1.07692 0.903563 0.161558
Q2G1Z2   7 0.538462 -1.27278 0.943444
Q2G0G7   21 1.61538 0.903563 0.161558
Q2FV53   22 1.69231 0.903563 0.161558
Q2FV28   16 1.23077 0.903563 0.161558
Q2G097   20 1.53846 0.903563 0.161558
Q2FZC5   21 1.61538 0.903563 0.161558
Q2FY77   15 1.15385 0.903563 0.161558
Q2FVA9   23 1.76923 0.903563 0.161558
Q2G2W5   12 0.923077 -1.27278 0.943444
Q2FX97   22 1.69231 0.903563 0.161558
Q2G1F3   26 2 3.07991 0.0107511
Q2FYU1   13 1 0.903563 0.161558
Q2FUP6   15 1.15385 0.903563 0.161558
Q2G2U7   12 0.923077 -1.27278 0.943444
Q2FY09   20 1.53846 0.903563 0.161558
Q2G1J6   16 1.23077 0.903563 0.161558
Q2G059   30 2.30769 3.07991 0.0107511
Q2FVK5   6 0.461538 -1.27278 0.943444
Q2G0H7   19 1.46154 0.903563 0.161558
Q2FWN2   6 0.461538 -1.27278 0.943444
Q2FYV7   22 1.69231 0.903563 0.161558
Q2G236   17 1.30769 0.903563 0.161558
Q2FZR6   11 0.846154 -1.27278 0.943444
Q2G1P9   27 2.07692 3.07991 0.0107511
Q2G0R9   27 2.07692 3.07991 0.0107511
Q2FUZ9   20 1.53846 0.903563 0.161558
Q2FVP2   23 1.76923 0.903563 0.161558
Q2FXC8   15 1.15385 0.903563 0.161558
Q2FVC4   25 1.92308 0.903563 0.161558
Q2FZ29   23 1.76923 0.903563 0.161558
Q2FYR8   22 1.62963 0.903563 0.161558
Q2FY23   18 1.33333 0.903563 0.161558
Q2G0D4   22 1.62963 0.903563 0.161558
Q2FZ38   25 1.85185 0.903563 0.161558
Q2FXH1   8 0.592593 -1.27278 0.943444
Q2FXZ9   16 1.18519 0.903563 0.161558
Q2G1V3   8 0.592593 -1.27278 0.943444
Q2FVZ0   8 0.592593 -1.27278 0.943444
Q2FV95   8 0.592593 -1.27278 0.943444
Q2G196   22 1.62963 0.903563 0.161558
Q2FZ61   23 1.7037 0.903563 0.161558
Q2FW27   22 1.62963 0.903563 0.161558
Q2FWH2   18 1.33333 0.903563 0.161558
Q2FZQ9   9 0.666667 -1.27278 0.943444
Q2FWQ9   22 1.62963 0.903563 0.161558
Q2G1N5   8 0.592593 -1.27278 0.943444
Q2FZP8   10 0.740741 -1.27278 0.943444
Q2FXC2   17 1.25926 0.903563 0.161558
Q2G0X9   14 1.03704 0.903563 0.161558
Q2FX08   8 0.592593 -1.27278 0.943444
Q2FUV2   21 1.55556 0.903563 0.161558
Q2FZT8   18 1.33333 0.903563 0.161558
Q2G2N2   9 0.666667 -1.27278 0.943444
Q2G0M1   14 1.03704 0.903563 0.161558
Q2FVX8   20 1.48148 0.903563 0.161558
Q2G220   13 0.962963 -1.27278 0.943444
Q2FW37   26 1.92593 0.903563 0.161558
Q2G203   29 2.14815 3.07991 0.0107511
Q2FY89   11 0.814815 -1.27278 0.943444
Q2G1K7   24 1.77778 0.903563 0.161558
Q2G013   9 0.666667 -1.27278 0.943444
Q2FV91   8 0.592593 -1.27278 0.943444
Q2FW92   26 1.92593 0.903563 0.161558
Q2G1U5   29 2.14815 3.07991 0.0107511
Q2G2A6   17 1.25926 0.903563 0.161558
Q2G0G9   18 1.33333 0.903563 0.161558
P0A088   8 0.592593 -1.27278 0.943444
Q2G0B4   7 0.518519 -1.27278 0.943444
Q2G0X7   19 1.40741 0.903563 0.161558
Q2G0S0   17 1.25926 0.903563 0.161558
Q2FW12   28 2.07407 3.07991 0.0107511
Q2G0J7   21 1.55556 0.903563 0.161558
Q2FW76   9 0.666667 -1.27278 0.943444
Q2G1Z7   21 1.55556 0.903563 0.161558
Q2G2S1   21 1.55556 0.903563 0.161558
Q2G1B1   28 2.07407 3.07991 0.0107511
Q2FVP3   13 0.962963 -1.27278 0.943444
Q2G1V1   29 2.14815 3.07991 0.0107511
Q2G1H8   32 2.37037 3.07991 0.0107511
Q2G149   28 2.07407 3.07991 0.0107511
Q2FXC7   16 1.18519 0.903563 0.161558
Q2G019   23 1.7037 0.903563 0.161558
Q2FWL6   18 1.33333 0.903563 0.161558
Q2G199   9 0.666667 -1.27278 0.943444
Q2FY41   7 0.518519 -1.27278 0.943444
Q2FX33   19 1.40741 0.903563 0.161558
Q2G181   20 1.48148 0.903563 0.161558
Q2FVT1   7 0.518519 -1.27278 0.943444
Q2G0Z5   25 1.85185 0.903563 0.161558
Q2FZC7   25 1.85185 0.903563 0.161558
Q2G1U0   24 1.77778 0.903563 0.161558
Q2FW18   25 1.85185 0.903563 0.161558
Q2G0H1   20 1.48148 0.903563 0.161558
Q2FX22   13 0.962963 -1.27278 0.943444
Q2G157   20 1.48148 0.903563 0.161558
Q2G2J5   22 1.62963 0.903563 0.161558
Q2FZH9   11 0.814815 -1.27278 0.943444
Q2FZA6   7 0.518519 -1.27278 0.943444
Q2G1N6   8 0.592593 -1.27278 0.943444
Q2FVR4   18 1.33333 0.903563 0.161558
Q2FY13   24 1.77778 0.903563 0.161558
Q2G025   24 1.77778 0.903563 0.161558
Q2FV36   11 0.814815 -1.27278 0.943444
Q2G0W9   24 1.77778 0.903563 0.161558
Q2G0L0   18 1.33333 0.903563 0.161558
Q2FUR2   22 1.62963 0.903563 0.161558
Q2FVJ9   24 1.77778 0.903563 0.161558
Q2G1S8   19 1.35714 0.903563 0.161558
Q2FVJ5   21 1.5 0.903563 0.161558
Q2FZ39   20 1.42857 0.903563 0.161558
Q2FWP6   15 1.07143 0.903563 0.161558
Q2FVB4   23 1.64286 0.903563 0.161558
Q2G0V7   24 1.71429 0.903563 0.161558
Q2FUV4   21 1.5 0.903563 0.161558
Q2FYG5   25 1.78571 0.903563 0.161558
Q2FW71   7 0.5 -1.27278 0.943444
Q2FZB1   18 1.28571 0.903563 0.161558
Q2G0Y9   22 1.57143 0.903563 0.161558
Q2G0X4   20 1.42857 0.903563 0.161558
Q2FZL2   15 1.07143 0.903563 0.161558
Q2FVS1   16 1.14286 0.903563 0.161558
Q2G099   22 1.57143 0.903563 0.161558
Q2FZN0   22 1.57143 0.903563 0.161558
Q2FZ50   18 1.28571 0.903563 0.161558
Q2G0X8   16 1.14286 0.903563 0.161558
Q2G167   22 1.57143 0.903563 0.161558
Q2G086   15 1.07143 0.903563 0.161558
Q2G0D0   27 1.92857 0.903563 0.161558
Q2FWG3   18 1.28571 0.903563 0.161558
Q2G228   24 1.71429 0.903563 0.161558
Q2FWW8   18 1.28571 0.903563 0.161558
Q2FYL0   15 1.07143 0.903563 0.161558
Q2FXX2   21 1.5 0.903563 0.161558
Q2G0C4   8 0.571429 -1.27278 0.943444
Q2FZA2   17 1.21429 0.903563 0.161558
Q2FWL0   24 1.71429 0.903563 0.161558
Q2FUY9   26 1.85714 0.903563 0.161558
Q2G0T8   30 2.14286 3.07991 0.0107511
Q2FWK0   21 1.5 0.903563 0.161558
Q2G0D9   34 2.42857 3.07991 0.0107511
Q2FZF3   26 1.85714 0.903563 0.161558
Q2FZ17   30 2.14286 3.07991 0.0107511
Q2G0T6   25 1.78571 0.903563 0.161558
Q2G140   8 0.571429 -1.27278 0.943444
Q2G2F2   8 0.571429 -1.27278 0.943444
Q2FXG0   17 1.21429 0.903563 0.161558
Q2FWR4   20 1.42857 0.903563 0.161558
Q2G195   17 1.21429 0.903563 0.161558
Q2FVY4   20 1.42857 0.903563 0.161558
Q2G1I6   22 1.57143 0.903563 0.161558
Q2FVD5   19 1.35714 0.903563 0.161558
Q2FZM1   26 1.85714 0.903563 0.161558
Q2FVG0   24 1.71429 0.903563 0.161558
Q2FZM7   24 1.71429 0.903563 0.161558
Q2FZB2   19 1.35714 0.903563 0.161558
Q2G287   18 1.28571 0.903563 0.161558
Q2FWG4   11 0.785714 -1.27278 0.943444
Q2G2B3   8 0.571429 -1.27278 0.943444
Q2FY48   15 1.07143 0.903563 0.161558
Q9ZNI1   21 1.5 0.903563 0.161558
Q2FV94   31 2.21429 3.07991 0.0107511
Q2G2X5   8 0.571429 -1.27278 0.943444
Q2FVX6   21 1.5 0.903563 0.161558
Q2G060   18 1.28571 0.903563 0.161558
Q2FVG2   15 1.07143 0.903563 0.161558
Q2G1Q1   28 2 3.07991 0.0107511
Q2G1F1   14 1 0.903563 0.161558
Q2FXC5   15 1.07143 0.903563 0.161558
Q2G2B0   8 0.571429 -1.27278 0.943444
Q2FXR6   8 0.571429 -1.27278 0.943444
Q2FXE0   19 1.35714 0.903563 0.161558
Q2FUY3   21 1.5 0.903563 0.161558
Q2G1S6   15 1.07143 0.903563 0.161558
Q2FVE9   10 0.714286 -1.27278 0.943444
Q2FVU7   18 1.28571 0.903563 0.161558
Q2FVM7   19 1.35714 0.903563 0.161558
Q2FVU6   7 0.5 -1.27278 0.943444
Q2FVA1   25 1.78571 0.903563 0.161558
Q2FWB8   20 1.42857 0.903563 0.161558
Q2FYR5   21 1.5 0.903563 0.161558
Q2G261   20 1.42857 0.903563 0.161558
Q2G264   30 2.14286 3.07991 0.0107511
Q2G0U4   17 1.21429 0.903563 0.161558
Q2G226   8 0.571429 -1.27278 0.943444
Q2FZT7   15 1.07143 0.903563 0.161558
Q2FXJ4   13 0.928571 -1.27278 0.943444
Q2G047   20 1.42857 0.903563 0.161558
Q2FWD9   14 1 0.903563 0.161558
Q2FZH2   21 1.5 0.903563 0.161558
Q2G044   21 1.5 0.903563 0.161558
Q2FVZ8   8 0.571429 -1.27278 0.943444
Q2G1C5   8 0.571429 -1.27278 0.943444
Q2G1Z1   13 0.928571 -1.27278 0.943444
Q2G135   16 1.14286 0.903563 0.161558
Q2FVE5   25 1.78571 0.903563 0.161558
Q2FZ70   24 1.71429 0.903563 0.161558
Q2G2A0   25 1.78571 0.903563 0.161558
Q2G224   21 1.44828 0.903563 0.161558
P0A0K3   20 1.37931 0.903563 0.161558
Q2G1A8   29 2 3.07991 0.0107511
Q2G1P5   8 0.551724 -1.27278 0.943444
Q2FV93   6 0.413793 -1.27278 0.943444
Q2FXC4   16 1.10345 0.903563 0.161558
Q2FY74   19 1.31034 0.903563 0.161558
Q2G1M1   18 1.24138 0.903563 0.161558
Q9EZ11   20 1.37931 0.903563 0.161558
Q2FZB3   17 1.17241 0.903563 0.161558
Q2G1V2   22 1.51724 0.903563 0.161558
Q2FVM8   13 0.896552 -1.27278 0.943444
Q2FVR1   22 1.51724 0.903563 0.161558
Q2FXC3   14 0.965517 -1.27278 0.943444
Q2FUV6   20 1.37931 0.903563 0.161558
Q2G1D7   27 1.86207 0.903563 0.161558
Q2FXR2   19 1.31034 0.903563 0.161558
Q2FW83   7 0.482759 -1.27278 0.943444
Q2G2X7   16 1.10345 0.903563 0.161558
Q2FVM4   7 0.482759 -1.27278 0.943444
P0A0J3   25 1.72414 0.903563 0.161558
Q2G2L8   15 1.03448 0.903563 0.161558
Q2FZ27   26 1.7931 0.903563 0.161558
Q2FZ53   19 1.31034 0.903563 0.161558
Q2G154   30 2.06897 3.07991 0.0107511
Q2FZS4   8 0.551724 -1.27278 0.943444
Q2FYQ5   8 0.551724 -1.27278 0.943444
Q2FZL6   23 1.58621 0.903563 0.161558
Q2FWB9   20 1.37931 0.903563 0.161558
Q2FUQ4   27 1.86207 0.903563 0.161558
Q2G293   33 2.27586 3.07991 0.0107511
Q2FZS5   19 1.31034 0.903563 0.161558
Q2FYP9   8 0.551724 -1.27278 0.943444
Q2G0K7   21 1.44828 0.903563 0.161558
Q2FVV2   21 1.44828 0.903563 0.161558
Q2FVN0   23 1.58621 0.903563 0.161558
Q2FX00   20 1.37931 0.903563 0.161558
Q2G1I0   14 0.965517 -1.27278 0.943444
Q2FXI2   22 1.51724 0.903563 0.161558
Q2G2X1   14 0.965517 -1.27278 0.943444
Q2FYG6   18 1.24138 0.903563 0.161558
Q2FXH0   21 1.44828 0.903563 0.161558
Q2FXU7   25 1.72414 0.903563 0.161558
Q2G170   21 1.44828 0.903563 0.161558
Q2FVQ9   23 1.58621 0.903563 0.161558
Q2FWV2   15 1.03448 0.903563 0.161558
Q2FVI5   9 0.62069 -1.27278 0.943444
Q2FUW0   24 1.65517 0.903563 0.161558
Q2FXB7   23 1.58621 0.903563 0.161558
Q2G0J8   27 1.86207 0.903563 0.161558
Q2FXB5   18 1.24138 0.903563 0.161558
Q2FYE9   8 0.551724 -1.27278 0.943444
Q2FVE2   15 1.03448 0.903563 0.161558
Q2G2V6   24 1.65517 0.903563 0.161558
O08387   18 1.24138 0.903563 0.161558
Q2FZ14   20 1.37931 0.903563 0.161558
Q2FXW3   28 1.93103 0.903563 0.161558
Q2FYQ8   22 1.51724 0.903563 0.161558
Q2G2D6   21 1.44828 0.903563 0.161558
Q2G2T7   28 1.93103 0.903563 0.161558
Q2FYP8   14 0.965517 -1.27278 0.943444
Q2FZ25   16 1.10345 0.903563 0.161558
Q2FY65   28 1.93103 0.903563 0.161558
Q2G2T1   16 1.10345 0.903563 0.161558
Q2G1N0   8 0.551724 -1.27278 0.943444
Q2G110   14 0.965517 -1.27278 0.943444
Q2G1E1   17 1.17241 0.903563 0.161558
Q2G2F1   26 1.7931 0.903563 0.161558
Q2FXE8   22 1.51724 0.903563 0.161558
Q2FZ06   25 1.72414 0.903563 0.161558
Q2FVH2   8 0.551724 -1.27278 0.943444
Q2FYV6   19 1.31034 0.903563 0.161558
Q2FZJ3   20 1.33333 0.903563 0.161558
Q2G095   25 1.66667 0.903563 0.161558
Q2G2Y0   18 1.2 0.903563 0.161558
Q2G2W3   29 1.93333 0.903563 0.161558
Q2FY07   17 1.13333 0.903563 0.161558
Q2FXW8   23 1.53333 0.903563 0.161558
Q2FUR6   24 1.6 0.903563 0.161558
Q2FVW6   9 0.6 -1.27278 0.943444
Q2G1X0   13 0.866667 -1.27278 0.943444
Q2G1F6   10 0.666667 -1.27278 0.943444
Q2FVK8   24 1.6 0.903563 0.161558
Q2G158   23 1.53333 0.903563 0.161558
Q2G118   22 1.46667 0.903563 0.161558
Q2G077   8 0.533333 -1.27278 0.943444
Q2G0E0   26 1.73333 0.903563 0.161558
Q2G263   28 1.86667 0.903563 0.161558
Q2FUU1   22 1.46667 0.903563 0.161558
Q2G1X7   21 1.4 0.903563 0.161558
Q2G1C0   22 1.46667 0.903563 0.161558
Q2FVB9   10 0.666667 -1.27278 0.943444
Q2G273   19 1.26667 0.903563 0.161558
Q53726   19 1.26667 0.903563 0.161558
Q2G2W9   23 1.53333 0.903563 0.161558
Q2FZ22   26 1.73333 0.903563 0.161558
Q2G2U1   32 2.13333 3.07991 0.0107511
Q2FXW6   22 1.46667 0.903563 0.161558
Q2G0P9   9 0.6 -1.27278 0.943444
Q2FYE3   27 1.8 0.903563 0.161558
Q2FXU3   25 1.66667 0.903563 0.161558
Q2G052   28 1.86667 0.903563 0.161558
Q2FZM6   21 1.4 0.903563 0.161558
Q2FX25   20 1.33333 0.903563 0.161558
Q2FX05   23 1.53333 0.903563 0.161558
Q2G1P2   8 0.533333 -1.27278 0.943444
Q2G2C4   25 1.66667 0.903563 0.161558
Q2G165   7 0.466667 -1.27278 0.943444
Q2FXK8   6 0.4 -1.27278 0.943444
Q2FWP1   27 1.8 0.903563 0.161558
Q2FVU1   9 0.6 -1.27278 0.943444
Q2FZ78   22 1.46667 0.903563 0.161558
Q2G0P0   30 2 3.07991 0.0107511
Q2FXX3   9 0.6 -1.27278 0.943444
Q2FVX2   30 2 3.07991 0.0107511
Q2G0Q7   19 1.26667 0.903563 0.161558
Q2FXS6   15 1 0.903563 0.161558
Q2FUZ1   23 1.53333 0.903563 0.161558
Q2FZ87   17 1.13333 0.903563 0.161558
Q2FXF4   17 1.13333 0.903563 0.161558
Q2G1G4   18 1.2 0.903563 0.161558
Q2FWE6   20 1.33333 0.903563 0.161558
Q2G2U2   24 1.6 0.903563 0.161558
Q2FY17   26 1.73333 0.903563 0.161558
Q2FVU3   22 1.46667 0.903563 0.161558
Q2FVK1   14 0.933333 -1.27278 0.943444
Q2G0K5   21 1.4 0.903563 0.161558
Q2G2X8   17 1.13333 0.903563 0.161558
Q2FYZ7   17 1.13333 0.903563 0.161558
Q2FWG1   22 1.46667 0.903563 0.161558
Q2G1Q6   24 1.6 0.903563 0.161558
Q2G2X9   20 1.33333 0.903563 0.161558
Q2FWN9   12 0.8 -1.27278 0.943444
Q2FYZ2   19 1.26667 0.903563 0.161558
Q2FZJ1   17 1.13333 0.903563 0.161558
Q2G002   18 1.2 0.903563 0.161558
Q2FVL4   26 1.73333 0.903563 0.161558
Q2G2M7   18 1.2 0.903563 0.161558
Q2FWH6   24 1.6 0.903563 0.161558
Q2FXQ3   14 0.933333 -1.27278 0.943444
Q2G129   10 0.666667 -1.27278 0.943444
Q7BHL7   22 1.46667 0.903563 0.161558
Q2FZ71   22 1.46667 0.903563 0.161558
Q2FZ88   30 1.93548 0.903563 0.161558
Q2FV22   27 1.74194 0.903563 0.161558
Q2FYM3   22 1.41935 0.903563 0.161558
Q2FY06   19 1.22581 0.903563 0.161558
Q2FXB0   14 0.903226 -1.27278 0.943444
Q2FX87   26 1.67742 0.903563 0.161558
Q2FZ33   21 1.35484 0.903563 0.161558
Q2G0J1   28 1.80645 0.903563 0.161558
Q2FUT7   26 1.67742 0.903563 0.161558
Q2FZH1   30 1.93548 0.903563 0.161558
Q2FVX3   27 1.74194 0.903563 0.161558
Q2FWC6   21 1.35484 0.903563 0.161558
Q2FXN6   23 1.48387 0.903563 0.161558
Q2FY79   24 1.54839 0.903563 0.161558
Q2FZ23   26 1.67742 0.903563 0.161558
Q2FVF1   22 1.41935 0.903563 0.161558
Q2FWM5   29 1.87097 0.903563 0.161558
Q2G061   25 1.6129 0.903563 0.161558
Q2FWL7   16 1.03226 0.903563 0.161558
Q2FVK3   12 0.774194 -1.27278 0.943444
Q2FX19   21 1.35484 0.903563 0.161558
Q2G2U6   22 1.41935 0.903563 0.161558
Q2G1S5   21 1.35484 0.903563 0.161558
Q2FVS9   16 1.03226 0.903563 0.161558
Q2G1M7   19 1.22581 0.903563 0.161558
Q2FW50   19 1.22581 0.903563 0.161558
Q2G2L1   22 1.41935 0.903563 0.161558
Q2FWB1   23 1.48387 0.903563 0.161558
Q2FXA8   26 1.67742 0.903563 0.161558
Q2FV20   20 1.29032 0.903563 0.161558
Q2FUY1   26 1.67742 0.903563 0.161558
Q2FYJ1   27 1.74194 0.903563 0.161558
Q2G043   12 0.774194 -1.27278 0.943444
Q2FZ43   22 1.41935 0.903563 0.161558
Q9KJN4   27 1.74194 0.903563 0.161558
Q2G194   21 1.35484 0.903563 0.161558
Q2G0F0   22 1.41935 0.903563 0.161558
Q2G2G2   27 1.74194 0.903563 0.161558
Q2G0I8   28 1.80645 0.903563 0.161558
Q2FXG5   21 1.35484 0.903563 0.161558
Q2G2S6   21 1.35484 0.903563 0.161558
Q53700   20 1.29032 0.903563 0.161558
Q2G0D8   23 1.48387 0.903563 0.161558
P60430   11 0.709677 -1.27278 0.943444
Q2FV41   23 1.48387 0.903563 0.161558
Q2FXZ5   20 1.29032 0.903563 0.161558
Q2FZL0   8 0.516129 -1.27278 0.943444
Q2FY99   26 1.67742 0.903563 0.161558
Q2FX95   22 1.41935 0.903563 0.161558
Q2FYR6   21 1.35484 0.903563 0.161558
Q2FUW2   18 1.16129 0.903563 0.161558
Q2FVL2   25 1.6129 0.903563 0.161558
Q2G2L4   10 0.645161 -1.27278 0.943444
Q2FXB1   14 0.903226 -1.27278 0.943444
Q2FZY7   23 1.48387 0.903563 0.161558
Q2FVN1   9 0.580645 -1.27278 0.943444
Q2G1S1   30 1.93548 0.903563 0.161558
Q2FXK4   20 1.29032 0.903563 0.161558
Q2FXM6   26 1.67742 0.903563 0.161558
Q2FZJ6   21 1.35484 0.903563 0.161558
Q2FVT4   22 1.41935 0.903563 0.161558
Q2FYW1   28 1.80645 0.903563 0.161558
Q2FYZ3   26 1.67742 0.903563 0.161558
Q2FXX5   18 1.16129 0.903563 0.161558
Q2FWM4   17 1.09677 0.903563 0.161558
Q2G2L3   18 1.16129 0.903563 0.161558
Q2FYR3   20 1.29032 0.903563 0.161558
Q2G0I9   28 1.80645 0.903563 0.161558
Q2G0M2   21 1.35484 0.903563 0.161558
Q2G272   21 1.35484 0.903563 0.161558
Q2FXL4   27 1.74194 0.903563 0.161558
Q2G0U9   26 1.67742 0.903563 0.161558
Q2FVE4   16 1.03226 0.903563 0.161558
Q2FVC6   28 1.80645 0.903563 0.161558
Q2FV19   24 1.54839 0.903563 0.161558
Q2G0S8   24 1.54839 0.903563 0.161558
Q2G2G3   7 0.451613 -1.27278 0.943444
Q2G2X0   30 1.875 0.903563 0.161558
Q2G0F3   19 1.1875 0.903563 0.161558
Q2G037   21 1.3125 0.903563 0.161558
Q2G1G6   20 1.25 0.903563 0.161558
Q2FWP0   17 1.0625 0.903563 0.161558
Q2FY29   23 1.4375 0.903563 0.161558
Q2FXQ4   19 1.1875 0.903563 0.161558
Q2G0S7   22 1.375 0.903563 0.161558
Q2FZX7   20 1.25 0.903563 0.161558
Q2G0E6   8 0.5 -1.27278 0.943444
Q2FY37   32 2 3.07991 0.0107511
Q2FYQ0   27 1.6875 0.903563 0.161558
Q2FUV3   16 1 0.903563 0.161558
Q2FYV2   25 1.5625 0.903563 0.161558
Q2FVS4   20 1.25 0.903563 0.161558
Q2G2M3   23 1.4375 0.903563 0.161558
Q2FVM6   33 2.0625 3.07991 0.0107511
Q2G292   24 1.5 0.903563 0.161558
Q2FXH7   29 1.8125 0.903563 0.161558
Q2FYQ7   25 1.5625 0.903563 0.161558
Q2FWG2   29 1.8125 0.903563 0.161558
Q2G159   24 1.5 0.903563 0.161558
Q2FX96   33 2.0625 3.07991 0.0107511
Q2FV83   24 1.5 0.903563 0.161558
Q2G2D8   26 1.625 0.903563 0.161558
Q2FYJ4   9 0.5625 -1.27278 0.943444
Q2G1E8   10 0.625 -1.27278 0.943444
Q2FVK2   13 0.8125 -1.27278 0.943444
Q2FZP1   15 0.9375 -1.27278 0.943444
Q2FXI0   21 1.3125 0.903563 0.161558
Q2G134   9 0.5625 -1.27278 0.943444
Q2FZZ6   21 1.3125 0.903563 0.161558
Q2G1Z3   25 1.5625 0.903563 0.161558
Q2G030   18 1.125 0.903563 0.161558
Q2FV21   19 1.1875 0.903563 0.161558
Q9RQP6   8 0.5 -1.27278 0.943444
Q2FZ62   18 1.125 0.903563 0.161558
Q2FZQ7   17 1.0625 0.903563 0.161558
Q2G0F4   19 1.1875 0.903563 0.161558
Q2FWE0   23 1.4375 0.903563 0.161558
Q2FVS0   13 0.8125 -1.27278 0.943444
Q2FUT6   40 2.5 3.07991 0.0107511
Q2FUQ5   17 1.0625 0.903563 0.161558
Q2FZJ9   26 1.625 0.903563 0.161558
Q2FY81   25 1.5625 0.903563 0.161558
Q2G0K8   19 1.1875 0.903563 0.161558
Q2G262   10 0.625 -1.27278 0.943444
Q2G0E1   25 1.5625 0.903563 0.161558
Q2FWD3   22 1.375 0.903563 0.161558
Q2FXA4   21 1.3125 0.903563 0.161558
Q2FVF0   27 1.6875 0.903563 0.161558
Q2FWW9   24 1.5 0.903563 0.161558
Q2FZ54   25 1.5625 0.903563 0.161558
P0A0J0   13 0.8125 -1.27278 0.943444
Q2G1G1   22 1.375 0.903563 0.161558
Q2FWA1   26 1.625 0.903563 0.161558
Q2FXN1   23 1.4375 0.903563 0.161558
Q2G2T4   28 1.75 0.903563 0.161558
Q2FZW9   23 1.4375 0.903563 0.161558
Q2FV90   24 1.5 0.903563 0.161558
Q2FWB3   18 1.125 0.903563 0.161558
Q2G0Q0   22 1.375 0.903563 0.161558
Q2FY10   20 1.25 0.903563 0.161558
Q2FXM0   26 1.625 0.903563 0.161558
Q2G1S2   17 1.0625 0.903563 0.161558
Q2FXY5   20 1.21212 0.903563 0.161558
Q2FXV3   19 1.15152 0.903563 0.161558
Q2FXG3   20 1.21212 0.903563 0.161558
Q2FVA8   19 1.15152 0.903563 0.161558
Q2G2C2   15 0.909091 -1.27278 0.943444
Q2FYU2   27 1.63636 0.903563 0.161558
Q2FYK5   29 1.75758 0.903563 0.161558
Q2FW35   29 1.75758 0.903563 0.161558
Q2FY52   22 1.33333 0.903563 0.161558
Q9RQP9   33 2 3.07991 0.0107511
Q2G039   23 1.39394 0.903563 0.161558
Q2G1E4   18 1.09091 0.903563 0.161558
Q2G0B0   30 1.81818 0.903563 0.161558
Q2FXI7   31 1.87879 0.903563 0.161558
Q2FWN7   31 1.87879 0.903563 0.161558
Q2FV66   17 1.0303 0.903563 0.161558
Q2FYJ5   8 0.484848 -1.27278 0.943444
Q2FYC9   13 0.787879 -1.27278 0.943444
Q2FZC6   24 1.45455 0.903563 0.161558
Q2FXW4   22 1.33333 0.903563 0.161558
Q2FXI1   23 1.39394 0.903563 0.161558
Q2FZF9   20 1.21212 0.903563 0.161558
Q2G171   10 0.606061 -1.27278 0.943444
Q2G2P8   22 1.33333 0.903563 0.161558
Q2G2V9   30 1.81818 0.903563 0.161558
Q2FV31   29 1.75758 0.903563 0.161558
Q9KJN3   21 1.27273 0.903563 0.161558
Q2FZV5   8 0.484848 -1.27278 0.943444
Q2FWC4   26 1.57576 0.903563 0.161558
Q2FYT0   9 0.545455 -1.27278 0.943444
Q2G145   21 1.27273 0.903563 0.161558
Q2G0J0   25 1.51515 0.903563 0.161558
Q2FZQ3   19 1.15152 0.903563 0.161558
Q2FYE5   22 1.33333 0.903563 0.161558
Q2FWN5   13 0.787879 -1.27278 0.943444
Q2FY24   25 1.51515 0.903563 0.161558
Q2FVW7   20 1.21212 0.903563 0.161558
Q2FZ91   31 1.87879 0.903563 0.161558
Q2FWL2   25 1.51515 0.903563 0.161558
Q2FZQ6   25 1.51515 0.903563 0.161558
P02976   14 0.848485 -1.27278 0.943444
Q2G0R7   10 0.606061 -1.27278 0.943444
Q2FUU2   17 1.0303 0.903563 0.161558
Q2FZG1   29 1.75758 0.903563 0.161558
Q2G0Z4   8 0.484848 -1.27278 0.943444
Q2FZ81   24 1.45455 0.903563 0.161558
Q2G2J8   21 1.27273 0.903563 0.161558
Q2FZD7   27 1.63636 0.903563 0.161558
Q2G288   21 1.27273 0.903563 0.161558
Q2FW52   25 1.51515 0.903563 0.161558
Q2FVX4   24 1.45455 0.903563 0.161558
Q2FVN5   9 0.545455 -1.27278 0.943444
Q2FY88   20 1.21212 0.903563 0.161558
Q2FWC9   28 1.69697 0.903563 0.161558
Q2FZS7   25 1.51515 0.903563 0.161558
Q2FZ63   28 1.69697 0.903563 0.161558
Q2G1L8   26 1.57576 0.903563 0.161558
Q2FV17   23 1.39394 0.903563 0.161558
Q2FVT8   18 1.09091 0.903563 0.161558
Q2G0W8   27 1.63636 0.903563 0.161558
Q2FV07   19 1.15152 0.903563 0.161558
Q2G0Q1   20 1.21212 0.903563 0.161558
Q2FY69   27 1.63636 0.903563 0.161558
Q2FZ75   22 1.33333 0.903563 0.161558
Q2G0E5   22 1.33333 0.903563 0.161558
Q2G233   30 1.81818 0.903563 0.161558
Q2FWE1   28 1.69697 0.903563 0.161558
Q2FVZ2   22 1.33333 0.903563 0.161558
Q2FYE2   23 1.39394 0.903563 0.161558
Q2G1K6   18 1.05882 0.903563 0.161558
Q2FVT0   22 1.29412 0.903563 0.161558
Q2G0Q9   38 2.23529 3.07991 0.0107511
Q2FZ89   30 1.76471 0.903563 0.161558
Q2FVR0   22 1.29412 0.903563 0.161558
Q2FZD9   18 1.05882 0.903563 0.161558
Q2FX85   16 0.941176 -1.27278 0.943444
Q2G1B0   27 1.58824 0.903563 0.161558
Q2G2E4   8 0.470588 -1.27278 0.943444
Q2FYK7   31 1.82353 0.903563 0.161558
Q2FZ13   26 1.52941 0.903563 0.161558
Q2FZE6   24 1.41176 0.903563 0.161558
Q2FVI2   24 1.41176 0.903563 0.161558
Q2FZE0   21 1.23529 0.903563 0.161558
Q2FV38   29 1.70588 0.903563 0.161558
Q2FXE2   19 1.11765 0.903563 0.161558
Q2G1Q2   19 1.11765 0.903563 0.161558
Q2FYY8   28 1.64706 0.903563 0.161558
Q2FYN6   27 1.58824 0.903563 0.161558
Q2FV39   24 1.41176 0.903563 0.161558
Q2G130   32 1.88235 0.903563 0.161558
Q2FUR8   25 1.47059 0.903563 0.161558
Q2FXZ3   12 0.705882 -1.27278 0.943444
Q2FYM4   11 0.647059 -1.27278 0.943444
Q2FWY1   30 1.76471 0.903563 0.161558
Q2G1V4   25 1.47059 0.903563 0.161558
P0A011   19 1.11765 0.903563 0.161558
Q2FXZ0   33 1.94118 0.903563 0.161558
Q2G0V4   21 1.23529 0.903563 0.161558
Q2FW34   23 1.35294 0.903563 0.161558
Q2FWC7   21 1.23529 0.903563 0.161558
Q2G0F6   25 1.47059 0.903563 0.161558
Q2G0T0   29 1.70588 0.903563 0.161558
Q2FXM8   26 1.52941 0.903563 0.161558
Q2G0Q8   22 1.29412 0.903563 0.161558
Q2FZ08   21 1.23529 0.903563 0.161558
Q2G160   20 1.17647 0.903563 0.161558
Q2FY78   25 1.47059 0.903563 0.161558
Q2G2H7   17 1 0.903563 0.161558
Q2FW53   25 1.47059 0.903563 0.161558
Q2FVX0   22 1.29412 0.903563 0.161558
Q2G2U5   25 1.47059 0.903563 0.161558
Q2FZR0   26 1.52941 0.903563 0.161558
Q2G1Z9   19 1.11765 0.903563 0.161558
Q2G1G0   22 1.29412 0.903563 0.161558
Q2FW57   20 1.17647 0.903563 0.161558
Q9RQP7   18 1.05882 0.903563 0.161558
Q2FXP0   32 1.88235 0.903563 0.161558
Q2FVV1   8 0.470588 -1.27278 0.943444
Q2FYU8   9 0.529412 -1.27278 0.943444
Q2FZ04   23 1.35294 0.903563 0.161558
Q2FVQ0   20 1.17647 0.903563 0.161558
Q2G151   20 1.17647 0.903563 0.161558
Q2FXF9   23 1.35294 0.903563 0.161558
Q2G242   20 1.17647 0.903563 0.161558
Q2FZQ0   21 1.23529 0.903563 0.161558
Q2G1Q8   19 1.11765 0.903563 0.161558
Q2FYG1   22 1.25714 0.903563 0.161558
Q2G1N3   23 1.31429 0.903563 0.161558
Q2FV44   26 1.48571 0.903563 0.161558
Q2FXV4   28 1.6 0.903563 0.161558
Q2G0I1   19 1.08571 0.903563 0.161558
Q2FZY0   21 1.2 0.903563 0.161558
Q2G295   25 1.42857 0.903563 0.161558
Q2FWH3   33 1.88571 0.903563 0.161558
Q2G072   26 1.48571 0.903563 0.161558
Q2G217   25 1.42857 0.903563 0.161558
Q2FYP6   22 1.25714 0.903563 0.161558
Q9EZ12   20 1.14286 0.903563 0.161558
Q2FZ48   27 1.54286 0.903563 0.161558
Q2FY16   23 1.31429 0.903563 0.161558
Q2FZU3   20 1.14286 0.903563 0.161558
Q2FVV7   30 1.71429 0.903563 0.161558
Q2FWU0   16 0.914286 -1.27278 0.943444
P0A0Q0   22 1.25714 0.903563 0.161558
Q2FVS3   26 1.48571 0.903563 0.161558
Q2G0I6   27 1.54286 0.903563 0.161558
Q2FYP3   17 0.971429 -1.27278 0.943444
Q2FWM0   24 1.37143 0.903563 0.161558
Q2FZ36   20 1.14286 0.903563 0.161558
Q2G0Y8   20 1.14286 0.903563 0.161558
Q2FXF6   8 0.457143 -1.27278 0.943444
Q2FXM7   27 1.54286 0.903563 0.161558
Q2G1A6   24 1.37143 0.903563 0.161558
Q2G138   8 0.457143 -1.27278 0.943444
Q2FZR4   28 1.6 0.903563 0.161558
Q2G162   10 0.571429 -1.27278 0.943444
Q2FYH2   17 0.971429 -1.27278 0.943444
Q2FX56   33 1.88571 0.903563 0.161558
Q2FY68   23 1.31429 0.903563 0.161558
Q2G1K1   14 0.8 -1.27278 0.943444
Q2G1A3   26 1.48571 0.903563 0.161558
Q2FZX4   22 1.25714 0.903563 0.161558
Q2G1M5   24 1.37143 0.903563 0.161558
Q2FVA3   22 1.25714 0.903563 0.161558
Q2G2G4   32 1.82857 0.903563 0.161558
Q2G0U3   23 1.31429 0.903563 0.161558
Q2FXQ6   24 1.37143 0.903563 0.161558
Q2G0S2   27 1.54286 0.903563 0.161558
Q2G168   17 0.971429 -1.27278 0.943444
Q2FZB0   26 1.48571 0.903563 0.161558
Q2G119   30 1.71429 0.903563 0.161558
Q2FVJ7   23 1.31429 0.903563 0.161558
Q2FY30   27 1.54286 0.903563 0.161558
Q2FXR3   19 1.08571 0.903563 0.161558
Q2G1Z0   27 1.54286 0.903563 0.161558
Q2G0A9   20 1.14286 0.903563 0.161558
O33599   15 0.857143 -1.27278 0.943444
Q2FZ55   24 1.37143 0.903563 0.161558
Q2FYS0   22 1.25714 0.903563 0.161558
Q2G248   21 1.2 0.903563 0.161558
Q2G049   21 1.2 0.903563 0.161558
Q2FVA5   21 1.2 0.903563 0.161558
Q2FUX8   24 1.37143 0.903563 0.161558
Q2G123   28 1.6 0.903563 0.161558
Q2FVH0   26 1.48571 0.903563 0.161558
Q2FV01   9 0.514286 -1.27278 0.943444
Q2G2L2   25 1.42857 0.903563 0.161558
Q2FYW3   25 1.42857 0.903563 0.161558
Q2FZZ0   26 1.48571 0.903563 0.161558
Q2FVV8   26 1.48571 0.903563 0.161558
Q2G2W0   27 1.5 0.903563 0.161558
Q2G041   20 1.11111 0.903563 0.161558
P0A0B9   30 1.66667 0.903563 0.161558
Q2FYI6   28 1.55556 0.903563 0.161558
Q2G2S2   32 1.77778 0.903563 0.161558
Q2FVQ8   31 1.72222 0.903563 0.161558
Q2FVT2   22 1.22222 0.903563 0.161558
Q2G1Z5   19 1.05556 0.903563 0.161558
Q2G2A4   21 1.16667 0.903563 0.161558
P60393   30 1.66667 0.903563 0.161558
Q2G0P6   30 1.66667 0.903563 0.161558
Q2FW04   18 1 0.903563 0.161558
Q2FYY9   25 1.38889 0.903563 0.161558
Q2FWP2   20 1.11111 0.903563 0.161558
Q2FVW4   23 1.27778 0.903563 0.161558
Q2FY63   24 1.33333 0.903563 0.161558
Q2FZ68   28 1.55556 0.903563 0.161558
Q2G1E2   13 0.722222 -1.27278 0.943444
Q2G2T8   21 1.16667 0.903563 0.161558
Q2FY71   20 1.11111 0.903563 0.161558
Q2FVI1   13 0.722222 -1.27278 0.943444
Q2G0W2   15 0.833333 -1.27278 0.943444
Q2G238   27 1.5 0.903563 0.161558
Q2FZR1   27 1.5 0.903563 0.161558
Q2FXN2   12 0.666667 -1.27278 0.943444
Q2FXH6   10 0.555556 -1.27278 0.943444
Q2FXM3   27 1.5 0.903563 0.161558
Q2FZW3   19 1.05556 0.903563 0.161558
Q2FWM9   26 1.44444 0.903563 0.161558
Q2FUW9   11 0.611111 -1.27278 0.943444
Q2FW91   21 1.16667 0.903563 0.161558
Q2G137   21 1.16667 0.903563 0.161558
Q2FVM0   25 1.38889 0.903563 0.161558
Q2G057   23 1.27778 0.903563 0.161558
Q2FXP5   16 0.888889 -1.27278 0.943444
Q2G1H2   10 0.555556 -1.27278 0.943444
Q2FX99   10 0.555556 -1.27278 0.943444
Q2G0J4   16 0.888889 -1.27278 0.943444
Q2FX74   22 1.22222 0.903563 0.161558
Q2G1J9   23 1.27778 0.903563 0.161558
Q2G1F7   9 0.5 -1.27278 0.943444
Q2G2R8   28 1.55556 0.903563 0.161558
Q2FW32   26 1.44444 0.903563 0.161558
Q2FXZ4   27 1.5 0.903563 0.161558
Q2FUT0   25 1.38889 0.903563 0.161558
Q2G084   25 1.38889 0.903563 0.161558
Q2G148   27 1.5 0.903563 0.161558
Q2FYR0   24 1.33333 0.903563 0.161558
Q2FW86   22 1.22222 0.903563 0.161558
Q2FW01   26 1.44444 0.903563 0.161558
Q2FUX9   16 0.888889 -1.27278 0.943444
Q2G212   17 0.944444 -1.27278 0.943444
Q2FZ84   23 1.27778 0.903563 0.161558
Q2G0Y0   24 1.33333 0.903563 0.161558
Q2FYU4   20 1.11111 0.903563 0.161558
Q2G223   22 1.22222 0.903563 0.161558
Q2G136   20 1.11111 0.903563 0.161558
Q2G0G6   19 1.05556 0.903563 0.161558
Q2FWY6   33 1.83333 0.903563 0.161558
Q2FWZ2   25 1.38889 0.903563 0.161558
Q2G240   23 1.27778 0.903563 0.161558
O05154   31 1.72222 0.903563 0.161558
Q2FXP4   15 0.833333 -1.27278 0.943444
Q2FVH5   24 1.33333 0.903563 0.161558
Q2FYP0   30 1.62162 0.903563 0.161558
Q2FUW5   23 1.24324 0.903563 0.161558
Q2FX66   15 0.810811 -1.27278 0.943444
Q2G1P4   9 0.486486 -1.27278 0.943444
Q2FYI9   34 1.83784 0.903563 0.161558
Q2G0I7   31 1.67568 0.903563 0.161558
Q2FXQ9   30 1.62162 0.903563 0.161558
Q2FXL0   29 1.56757 0.903563 0.161558
Q2FYR7   25 1.35135 0.903563 0.161558
Q2G1W4   24 1.2973 0.903563 0.161558
Q2G2C8   22 1.18919 0.903563 0.161558
Q2G163   21 1.13514 0.903563 0.161558
Q2FWL9   8 0.432432 -1.27278 0.943444
Q2FZH3   22 1.18919 0.903563 0.161558
Q2FZR5   26 1.40541 0.903563 0.161558
Q2G1W6   21 1.13514 0.903563 0.161558
Q2FWA5   13 0.702703 -1.27278 0.943444
Q2FX17   24 1.2973 0.903563 0.161558
Q2FXY1   27 1.45946 0.903563 0.161558
Q2G2W1   14 0.756757 -1.27278 0.943444
Q2FV06   8 0.432432 -1.27278 0.943444
Q2FYW6   21 1.13514 0.903563 0.161558
Q2G281   23 1.24324 0.903563 0.161558
Q2G227   28 1.51351 0.903563 0.161558
Q2FWZ5   27 1.45946 0.903563 0.161558
Q2FZX0   26 1.40541 0.903563 0.161558
Q2FV51   17 0.918919 -1.27278 0.943444
Q2G082   18 0.972973 -1.27278 0.943444
Q2FWX4   8 0.432432 -1.27278 0.943444
Q2FZT1   27 1.45946 0.903563 0.161558
Q2FYF3   25 1.35135 0.903563 0.161558
Q2FXW9   20 1.08108 0.903563 0.161558
O34090   26 1.40541 0.903563 0.161558
Q2FVE1   14 0.756757 -1.27278 0.943444
Q2FZL5   21 1.13514 0.903563 0.161558
Q2G258   25 1.35135 0.903563 0.161558
Q2FZW5   15 0.810811 -1.27278 0.943444
Q2FW63   13 0.702703 -1.27278 0.943444
Q2FXB4   27 1.45946 0.903563 0.161558
Q2G1T5   12 0.648649 -1.27278 0.943444
Q2G1J5   24 1.2973 0.903563 0.161558
Q2G0V0   23 1.24324 0.903563 0.161558
Q2G0M7   22 1.18919 0.903563 0.161558
Q2G1I5   25 1.35135 0.903563 0.161558
Q2G146   23 1.24324 0.903563 0.161558
Q2G1P6   25 1.35135 0.903563 0.161558
Q2G1W8   23 1.21053 0.903563 0.161558
Q2G035   24 1.26316 0.903563 0.161558
Q2G1I3   21 1.10526 0.903563 0.161558
Q2FWM2   23 1.21053 0.903563 0.161558
Q2FYJ3   25 1.31579 0.903563 0.161558
Q2G0L8   28 1.47368 0.903563 0.161558
Q2G164   24 1.26316 0.903563 0.161558
Q2FVT7   22 1.15789 0.903563 0.161558
Q2G1R3   22 1.15789 0.903563 0.161558
Q2G1T6   22 1.15789 0.903563 0.161558
Q2FZN7   30 1.57895 0.903563 0.161558
Q2FY83   22 1.15789 0.903563 0.161558
Q2FZX9   25 1.31579 0.903563 0.161558
Q2FYL5   21 1.10526 0.903563 0.161558
Q2G218   22 1.15789 0.903563 0.161558
Q2G0M5   25 1.31579 0.903563 0.161558
Q2FW78   11 0.578947 -1.27278 0.943444
P52078   25 1.31579 0.903563 0.161558
Q7X2S2   26 1.36842 0.903563 0.161558
Q2FZG4   20 1.05263 0.903563 0.161558
Q2G0M4   25 1.31579 0.903563 0.161558
Q2FVA2   23 1.21053 0.903563 0.161558
Q2G115   26 1.36842 0.903563 0.161558
Q2G0M8   29 1.52632 0.903563 0.161558
Q2G1U4   22 1.15789 0.903563 0.161558
Q2G1D0   27 1.42105 0.903563 0.161558
Q2G2S0   18 0.947368 -1.27278 0.943444
Q2G2N5   19 1 0.903563 0.161558
Q2G222   23 1.21053 0.903563 0.161558
Q2G1C8   25 1.31579 0.903563 0.161558
Q2FV40   19 1 0.903563 0.161558
Q2FXT1   20 1.05263 0.903563 0.161558
Q2FZZ2   27 1.42105 0.903563 0.161558
Q2FY01   23 1.21053 0.903563 0.161558
Q2FVJ8   29 1.52632 0.903563 0.161558
Q2FXK2   28 1.47368 0.903563 0.161558
Q2FUS7   29 1.52632 0.903563 0.161558
Q2FVP1   13 0.684211 -1.27278 0.943444
Q2FYN7   13 0.684211 -1.27278 0.943444
P69848   29 1.52632 0.903563 0.161558
Q2FWN8   23 1.21053 0.903563 0.161558
Q2FV62   22 1.15789 0.903563 0.161558
Q2FWW7   23 1.21053 0.903563 0.161558
Q2G1Y5   22 1.15789 0.903563 0.161558
Q2FXA3   21 1.10526 0.903563 0.161558
Q2FYV3   24 1.26316 0.903563 0.161558
Q2G1H4   31 1.63158 0.903563 0.161558
Q2G038   30 1.57895 0.903563 0.161558
Q2G161   8 0.421053 -1.27278 0.943444
Q2FYV1   27 1.42105 0.903563 0.161558
Q2FZ09   25 1.31579 0.903563 0.161558
Q2FW90   30 1.57895 0.903563 0.161558
Q2G290   25 1.31579 0.903563 0.161558
P60611   23 1.21053 0.903563 0.161558
Q2FV58   27 1.42105 0.903563 0.161558
Q2G0C6   24 1.26316 0.903563 0.161558
Q2G050   21 1.10526 0.903563 0.161558
Q2G0V2   31 1.63158 0.903563 0.161558
Q2FVQ4   18 0.947368 -1.27278 0.943444
Q2G094   26 1.33333 0.903563 0.161558
Q2FY59   22 1.12821 0.903563 0.161558
Q2FVX7   36 1.84615 0.903563 0.161558
Q2FVP4   21 1.07692 0.903563 0.161558
Q2G185   19 0.974359 -1.27278 0.943444
Q2FXP8   8 0.410256 -1.27278 0.943444
Q2G275   26 1.33333 0.903563 0.161558
Q2G1D9   19 0.974359 -1.27278 0.943444
Q2FXI3   24 1.23077 0.903563 0.161558
Q2FYM2   18 0.923077 -1.27278 0.943444
P14738   15 0.769231 -1.27278 0.943444
Q2G2Q2   22 1.12821 0.903563 0.161558
Q2G0M9   27 1.38462 0.903563 0.161558
Q2FY67   30 1.53846 0.903563 0.161558
Q2FWX8   12 0.615385 -1.27278 0.943444
Q2FUT9   27 1.38462 0.903563 0.161558
Q2FZS0   25 1.28205 0.903563 0.161558
Q2G2A8   21 1.07692 0.903563 0.161558
Q2FUY2   11 0.564103 -1.27278 0.943444
Q2FZL8   25 1.28205 0.903563 0.161558
Q2FW93   12 0.615385 -1.27278 0.943444
Q2G1L7   23 1.17949 0.903563 0.161558
Q2FW41   29 1.48718 0.903563 0.161558
Q2FZY6   26 1.33333 0.903563 0.161558
Q2G042   9 0.461538 -1.27278 0.943444
Q2FWK2   31 1.58974 0.903563 0.161558
Q2FYF4   23 1.17949 0.903563 0.161558
Q2FZP2   26 1.33333 0.903563 0.161558
Q2G1G7   20 1.02564 0.903563 0.161558
Q2G1H5   30 1.53846 0.903563 0.161558
Q2G2S7   19 0.974359 -1.27278 0.943444
Q2FY53   25 1.28205 0.903563 0.161558
Q2G1N2   24 1.23077 0.903563 0.161558
Q2G2V2   25 1.28205 0.903563 0.161558
Q2G1H6   26 1.33333 0.903563 0.161558
Q2FZA9   27 1.38462 0.903563 0.161558
Q2FXI5   22 1.12821 0.903563 0.161558
Q2G206   8 0.410256 -1.27278 0.943444
Q2FWN6   21 1.07692 0.903563 0.161558
Q2FUQ2   25 1.28205 0.903563 0.161558
Q2G1K3   24 1.23077 0.903563 0.161558
Q2FZ76   24 1.23077 0.903563 0.161558
Q2FY54   18 0.923077 -1.27278 0.943444
Q2G289   26 1.33333 0.903563 0.161558
Q2FY14   23 1.17949 0.903563 0.161558
Q2FV77   27 1.38462 0.903563 0.161558
Q2G064   22 1.12821 0.903563 0.161558
Q2G033   25 1.28205 0.903563 0.161558
Q2G198   23 1.17949 0.903563 0.161558
Q2G0K4   20 1.02564 0.903563 0.161558
Q2G0V3   32 1.64103 0.903563 0.161558
Q2FWE2   24 1.2 0.903563 0.161558
Q2G089   26 1.3 0.903563 0.161558
Q2FZL3   31 1.55 0.903563 0.161558
Q2G087   32 1.6 0.903563 0.161558
Q2G0A7   14 0.7 -1.27278 0.943444
Q2FVF9   24 1.2 0.903563 0.161558
Q2G071   19 0.95 -1.27278 0.943444
Q2FUZ2   24 1.2 0.903563 0.161558
Q2FY27   26 1.3 0.903563 0.161558
Q2FXX4   26 1.3 0.903563 0.161558
Q2G1E6   22 1.1 0.903563 0.161558
Q2G1G5   35 1.75 0.903563 0.161558
Q2G2Q3   21 1.05 0.903563 0.161558
Q2FZF0   26 1.3 0.903563 0.161558
Q2G2D2   20 1 0.903563 0.161558
Q2FXT4   22 1.1 0.903563 0.161558
Q2FZI8   30 1.5 0.903563 0.161558
Q2FUS8   12 0.6 -1.27278 0.943444
Q2FVR9   23 1.15 0.903563 0.161558
Q2FXP2   30 1.5 0.903563 0.161558
Q2FX94   20 1 0.903563 0.161558
Q2G2A5   25 1.25 0.903563 0.161558
Q2FZP7   24 1.2 0.903563 0.161558
Q2G1R7   28 1.4 0.903563 0.161558
Q2G015   12 0.6 -1.27278 0.943444
Q2FZF4   24 1.2 0.903563 0.161558
Q2G1E5   27 1.35 0.903563 0.161558
Q2FWH9   17 0.85 -1.27278 0.943444
Q2G069   25 1.25 0.903563 0.161558
Q2FZK3   36 1.8 0.903563 0.161558
Q2FZU5   29 1.45 0.903563 0.161558
Q2FYT4   24 1.2 0.903563 0.161558
Q2FWK4   22 1.1 0.903563 0.161558
Q2FY40   26 1.3 0.903563 0.161558
Q2FWY4   9 0.45 -1.27278 0.943444
Q2G156   21 1.05 0.903563 0.161558
Q2G045   18 0.9 -1.27278 0.943444
Q2FZS6   19 0.95 -1.27278 0.943444
Q2FYC7   25 1.25 0.903563 0.161558
Q2FW73   22 1.1 0.903563 0.161558
Q2G1H3   28 1.4 0.903563 0.161558
Q2FXJ6   21 1.05 0.903563 0.161558
Q2FUS2   10 0.487805 -1.27278 0.943444
Q2G120   33 1.60976 0.903563 0.161558
Q2G2T9   25 1.21951 0.903563 0.161558
Q2G1N9   18 0.878049 -1.27278 0.943444
Q2FXL9   28 1.36585 0.903563 0.161558
Q2G0W4   28 1.36585 0.903563 0.161558
Q2G0R6   27 1.31707 0.903563 0.161558
Q2G1C4   21 1.02439 0.903563 0.161558
Q2FWY9   29 1.41463 0.903563 0.161558
Q2G1K4   28 1.36585 0.903563 0.161558
Q2FYK3   30 1.46341 0.903563 0.161558
Q2G1N4   26 1.26829 0.903563 0.161558
Q2G065   28 1.36585 0.903563 0.161558
Q2FX88   33 1.60976 0.903563 0.161558
Q2FVW9   25 1.21951 0.903563 0.161558
Q2G1E0   26 1.26829 0.903563 0.161558
Q2G2P2   30 1.46341 0.903563 0.161558
Q2G0V5   9 0.439024 -1.27278 0.943444
Q2FWA2   28 1.36585 0.903563 0.161558
Q2FZU1   23 1.12195 0.903563 0.161558
Q2FX77   18 0.878049 -1.27278 0.943444
Q2FW75   31 1.5122 0.903563 0.161558
Q2FUT5   26 1.26829 0.903563 0.161558
Q2G234   23 1.12195 0.903563 0.161558
Q2FZU6   30 1.46341 0.903563 0.161558
Q2G1Y2   16 0.780488 -1.27278 0.943444
Q2FXN7   18 0.878049 -1.27278 0.943444
Q2G2J3   8 0.390244 -1.27278 0.943444
Q2G0G1   20 0.97561 -1.27278 0.943444
Q2FW62   20 0.97561 -1.27278 0.943444
Q2FUP7   27 1.31707 0.903563 0.161558
Q2G1J3   26 1.26829 0.903563 0.161558
Q2FZ15   30 1.46341 0.903563 0.161558
Q2G1D3   21 1.02439 0.903563 0.161558
Q2G0K2   27 1.31707 0.903563 0.161558
Q2FWC1   26 1.26829 0.903563 0.161558
Q2FXM5   23 1.12195 0.903563 0.161558
Q2FY46   19 0.926829 -1.27278 0.943444
Q2G1K0   26 1.26829 0.903563 0.161558
Q2FXT6   24 1.17073 0.903563 0.161558
Q2FZM4   27 1.31707 0.903563 0.161558
Q2FXG1   25 1.21951 0.903563 0.161558
Q2FXL1   22 1.07317 0.903563 0.161558
Q2FWX5   29 1.41463 0.903563 0.161558
# cudaSaTabsearch LTYPE = T LORDER = F LSOLN = F
# QUERY ID = PF06703 
# DBFILE = ./tableaux.ascii.DB                                                             
Q2G1I1   25 1.19048 0.903563  0.161558
Q2G1K2   25 1.19048 0.903563  0.161558
Q2FUU5   23 1.09524 0.903563  0.161558
Q2FXB6   25 1.19048 0.903563  0.161558
Q2FZU2   17 0.809524 -1.27278  0.943444
Q2FZK0   13 0.619048 -1.27278  0.943444
Q2FY33   22 1.04762 0.903563  0.161558
Q2G098   28 1.33333 0.903563  0.161558
Q2FZ46   19 0.904762 -1.27278  0.943444
Q2FZQ5   25 1.19048 0.903563  0.161558
Q2FXU8   21 1 0.903563  0.161558
Q9EZ08   20 0.952381 -1.27278  0.943444
Q2G1B9   22 1.04762 0.903563  0.161558
Q2FZ73   26 1.2381 0.903563  0.161558
Q2FY35   30 1.42857 0.903563  0.161558
Q2FZ16   34 1.61905 0.903563  0.161558
Q2FYR2   31 1.47619 0.903563  0.161558
Q2FWY3   9 0.428571 -1.27278  0.943444
Q2G2F5   26 1.2381 0.903563  0.161558
Q2G032   21 1 0.903563  0.161558
Q2FZ10   26 1.2381 0.903563  0.161558
Q2G255   24 1.14286 0.903563  0.161558
Q2G0X6   25 1.19048 0.903563  0.161558
Q2FYH0   26 1.2381 0.903563  0.161558
Q2FXJ9   17 0.809524 -1.27278  0.943444
Q2FZT4   26 1.2381 0.903563  0.161558
Q2FVE6   23 1.09524 0.903563  0.161558
Q2FYD3   15 0.714286 -1.27278  0.943444
Q2FXT5   22 1.04762 0.903563  0.161558
Q2FY60   27 1.28571 0.903563  0.161558
Q2G2D7   20 0.952381 -1.27278  0.943444
Q2FX16   24 1.14286 0.903563  0.161558
Q2FZ34   29 1.38095 0.903563  0.161558
Q2G1S4   24 1.14286 0.903563  0.161558
Q2G147   31 1.47619 0.903563  0.161558
Q2G1J7   27 1.28571 0.903563  0.161558
Q2G2A7   27 1.28571 0.903563  0.161558
Q2G2M6   26 1.2381 0.903563  0.161558
Q2FV30   20 0.952381 -1.27278  0.943444
Q2FVL5   30 1.42857 0.903563  0.161558
Q2FXY0   26 1.2381 0.903563  0.161558
Q2FZL1   26 1.2381 0.903563  0.161558
Q2FW45   20 0.952381 -1.27278  0.943444
Q2FZU0   27 1.25581 0.903563  0.161558
Q2FWZ0   30 1.39535 0.903563  0.161558
Q2G2H5   16 0.744186 -1.27278  0.943444
Q2FYG9   29 1.34884 0.903563  0.161558
Q2G2X6   27 1.25581 0.903563  0.161558
Q2G155   22 1.02326 0.903563  0.161558
Q2FXY9   30 1.39535 0.903563  0.161558
Q2FZ37   27 1.25581 0.903563  0.161558
Q2FVI7   26 1.2093 0.903563  0.161558
Q2FYS1   31 1.44186 0.903563  0.161558
Q2FXL5   36 1.67442 0.903563  0.161558
Q2G1J4   22 1.02326 0.903563  0.161558
Q2FWZ3   27 1.25581 0.903563  0.161558
Q2G2P7   22 1.02326 0.903563  0.161558
Q2FVH3   24 1.11628 0.903563  0.161558
Q2FZ31   20 0.930233 -1.27278  0.943444
Q2G283   34 1.5814 0.903563  0.161558
Q2FZ66   26 1.2093 0.903563  0.161558
Q2FWY7   10 0.465116 -1.27278  0.943444
Q2G1F9   23 1.06977 0.903563  0.161558
Q2FZJ4   27 1.25581 0.903563  0.161558
Q2FZQ1   19 0.883721 -1.27278  0.943444
Q2FY80   19 0.883721 -1.27278  0.943444
Q2G2D4   19 0.883721 -1.27278  0.943444
Q2FYP1   25 1.16279 0.903563  0.161558
Q2FYF9   13 0.604651 -1.27278  0.943444
Q2G0B3   22 1.02326 0.903563  0.161558
Q2FUT8   23 1.06977 0.903563  0.161558
Q2FYR1   28 1.30233 0.903563  0.161558
Q2FYL3   28 1.30233 0.903563  0.161558
Q2FVG4   15 0.697674 -1.27278  0.943444
Q2FVP8   19 0.883721 -1.27278  0.943444
Q2FZ28   20 0.909091 -1.27278  0.943444
Q2G1F0   30 1.36364 0.903563  0.161558
P95689   23 1.04545 0.903563  0.161558
Q2FYH6   29 1.31818 0.903563  0.161558
Q2FXD1   23 1.04545 0.903563  0.161558
Q2G0X5   24 1.09091 0.903563  0.161558
Q2FXN8   15 0.681818 -1.27278  0.943444
Q2G0N0   20 0.909091 -1.27278  0.943444
Q2G268   29 1.31818 0.903563  0.161558
Q2FV61   22 1 0.903563  0.161558
Q2FXL7   24 1.09091 0.903563  0.161558
Q2FUR5   20 0.909091 -1.27278  0.943444
Q2FXV6   27 1.22727 0.903563  0.161558
Q2G2C5   27 1.22727 0.903563  0.161558
Q2FVJ6   29 1.31818 0.903563  0.161558
Q2G1Y4   29 1.31818 0.903563  0.161558
Q2FVI0   13 0.590909 -1.27278  0.943444
Q2FXJ8   29 1.31818 0.903563  0.161558
Q2FZU7   20 0.909091 -1.27278  0.943444
Q2G2X4   22 1 0.903563  0.161558
Q2FZA8   28 1.27273 0.903563  0.161558
Q2FW96   21 0.954545 -1.27278  0.943444
Q2FYV4   26 1.18182 0.903563  0.161558
O07325   21 0.954545 -1.27278  0.943444
Q2G1C1   21 0.954545 -1.27278  0.943444
Q2FZR9   26 1.18182 0.903563  0.161558
Q2FVW3   24 1.09091 0.903563  0.161558
Q2G124   27 1.22727 0.903563  0.161558
P0C0V7   29 1.31818 0.903563  0.161558
Q2FX52   22 0.977778 -1.27278  0.943444
Q2G2C7   22 0.977778 -1.27278  0.943444
Q2G2D5   19 0.844444 -1.27278  0.943444
Q2FXQ7   21 0.933333 -1.27278  0.943444
Q2FZW0   22 0.977778 -1.27278  0.943444
Q2FVG3   27 1.2 0.903563  0.161558
Q2FXR4   22 0.977778 -1.27278  0.943444
Q2FZ67   31 1.37778 0.903563  0.161558
Q2G243   26 1.15556 0.903563  0.161558
Q2FV76   24 1.06667 0.903563  0.161558
Q2FVZ4   28 1.24444 0.903563  0.161558
Q2FWC5   26 1.15556 0.903563  0.161558
Q2FZY3   31 1.37778 0.903563  0.161558
Q2FWH5   25 1.11111 0.903563  0.161558
Q2G241   21 0.933333 -1.27278  0.943444
Q2FV35   24 1.06667 0.903563  0.161558
Q2G0T5   17 0.755556 -1.27278  0.943444
Q2G1A9   19 0.844444 -1.27278  0.943444
Q2FYU7   28 1.24444 0.903563  0.161558
Q2G2E0   13 0.577778 -1.27278  0.943444
Q2FVT6   24 1.06667 0.903563  0.161558
Q2G0D7   20 0.888889 -1.27278  0.943444
Q2G1M6   24 1.06667 0.903563  0.161558
Q2G0A6   17 0.755556 -1.27278  0.943444
Q2FUY6   27 1.2 0.903563  0.161558
Q2FYJ2   25 1.11111 0.903563  0.161558
Q2G2E5   25 1.08696 0.903563  0.161558
Q2G2P5   22 0.956522 -1.27278  0.943444
Q2G1R6   24 1.04348 0.903563  0.161558
Q2FYF0   20 0.869565 -1.27278  0.943444
Q2FVH8   14 0.608696 -1.27278  0.943444
Q2FUU3   21 0.913043 -1.27278  0.943444
Q2FVG8   28 1.21739 0.903563  0.161558
Q9ZAH5   22 0.956522 -1.27278  0.943444
Q2G2U0   22 0.956522 -1.27278  0.943444
Q2FYR4   22 0.956522 -1.27278  0.943444
Q2G256   20 0.869565 -1.27278  0.943444
Q2FVY0   25 1.08696 0.903563  0.161558
Q2G0Q2   26 1.13043 0.903563  0.161558
Q2G0R2   30 1.30435 0.903563  0.161558
Q2G0Q3   35 1.52174 0.903563  0.161558
Q2FWZ9   30 1.30435 0.903563  0.161558
Q53705   26 1.13043 0.903563  0.161558
Q2G2U3   27 1.17391 0.903563  0.161558
Q2FYY6   25 1.08696 0.903563  0.161558
Q2FWL3   21 0.913043 -1.27278  0.943444
Q2FY50   22 0.956522 -1.27278  0.943444
Q2FXN4   26 1.13043 0.903563  0.161558
Q2G179   26 1.13043 0.903563  0.161558
Q2G1L6   20 0.869565 -1.27278  0.943444
Q2FXU4   28 1.21739 0.903563  0.161558
Q2G1E9   27 1.17391 0.903563  0.161558
Q2G232   24 1.04348 0.903563  0.161558
Q2FXH9   23 1 0.903563  0.161558
Q2G0X3   12 0.521739 -1.27278  0.943444
Q2FXD0   29 1.26087 0.903563  0.161558
Q2G0G3   26 1.13043 0.903563  0.161558
Q2FWW3   25 1.08696 0.903563  0.161558
Q2FYG0   22 0.93617 -1.27278  0.943444
Q2FZS9   22 0.93617 -1.27278  0.943444
Q2FYS2   26 1.10638 0.903563  0.161558
Q2G2U4   24 1.02128 0.903563  0.161558
Q2FWJ9   27 1.14894 0.903563  0.161558
Q2FWF0   30 1.2766 0.903563  0.161558
Q2FXR9   27 1.14894 0.903563  0.161558
Q2FZV7   26 1.10638 0.903563  0.161558
Q2G1W0   22 0.93617 -1.27278  0.943444
Q2G2I0   20 0.851064 -1.27278  0.943444
Q2G153   25 1.06383 0.903563  0.161558
Q2FWD7   27 1.14894 0.903563  0.161558
Q2FY15   22 0.93617 -1.27278  0.943444
Q2FV54   19 0.808511 -1.27278  0.943444
Q2FZ74   25 1.06383 0.903563  0.161558
Q2FYV5   22 0.93617 -1.27278  0.943444
Q2G2I1   17 0.723404 -1.27278  0.943444
Q2FXZ6   23 0.978723 -1.27278  0.943444
Q2G0U0   33 1.40426 0.903563  0.161558
Q2G0Y6   22 0.93617 -1.27278  0.943444
Q2FXJ0   30 1.2766 0.903563  0.161558
Q2FY43   35 1.45833 0.903563  0.161558
Q2FWM1   17 0.708333 -1.27278  0.943444
Q2FVJ1   25 1.04167 0.903563  0.161558
Q2G0K3   35 1.45833 0.903563  0.161558
Q2FY66   28 1.16667 0.903563  0.161558
Q2FW99   18 0.75 -1.27278  0.943444
Q2FV10   26 1.08333 0.903563  0.161558
Q2FXJ5   23 0.958333 -1.27278  0.943444
Q2FX69   11 0.458333 -1.27278  0.943444
Q2G0B2   21 0.875 -1.27278  0.943444
Q2FX14   24 1 0.903563  0.161558
Q2FYD8   18 0.75 -1.27278  0.943444
Q2FWE5   28 1.16667 0.903563  0.161558
Q2G2A3   25 1.04167 0.903563  0.161558
Q2FZH8   29 1.20833 0.903563  0.161558
Q2FX51   24 1 0.903563  0.161558
Q2FWE8   29 1.20833 0.903563  0.161558
Q2G088   27 1.125 0.903563  0.161558
Q2G028   24 0.979592 -1.27278  0.943444
Q2G1S3   25 1.02041 0.903563  0.161558
Q2FYN4   22 0.897959 -1.27278  0.943444
Q2FX86   24 0.979592 -1.27278  0.943444
Q2G2S8   22 0.897959 -1.27278  0.943444
Q2FUW8   25 1.02041 0.903563  0.161558
Q2FWD4   31 1.26531 0.903563  0.161558
Q2FVH6   26 1.06122 0.903563  0.161558
Q2G029   24 0.979592 -1.27278  0.943444
Q2G1R5   23 0.938776 -1.27278  0.943444
Q2FX65   9 0.367347 -1.27278  0.943444
Q2FZV6   28 1.14286 0.903563  0.161558
Q2G1P1   26 1.06122 0.903563  0.161558
Q2FVU4   33 1.34694 0.903563  0.161558
Q2FVT5   32 1.30612 0.903563  0.161558
Q2G2H4   25 1.02041 0.903563  0.161558
Q2FZ58   30 1.22449 0.903563  0.161558
Q2FVJ2   26 1.06122 0.903563  0.161558
Q2FXW5   22 0.897959 -1.27278  0.943444
Q2FWK1   22 0.897959 -1.27278  0.943444
Q2G031   23 0.938776 -1.27278  0.943444
Q2G0U1   26 1.06122 0.903563  0.161558
Q2FW46   24 0.979592 -1.27278  0.943444
Q2FZY5   28 1.14286 0.903563  0.161558
Q2FZI5   24 0.96 -1.27278  0.943444
Q2FYR9   27 1.08 0.903563  0.161558
Q2FZ92   26 1.04 0.903563  0.161558
Q2G1D5   22 0.88 -1.27278  0.943444
Q2FXM2   23 0.92 -1.27278  0.943444
Q2FVM2   26 1.04 0.903563  0.161558
Q2FZN2   22 0.88 -1.27278  0.943444
Q2G1U8   21 0.84 -1.27278  0.943444
Q2FVS7   30 1.2 0.903563  0.161558
Q2FWB5   19 0.76 -1.27278  0.943444
Q2FXX1   30 1.2 0.903563  0.161558
Q2G2J9   23 0.92 -1.27278  0.943444
Q2G0Y7   21 0.84 -1.27278  0.943444
Q2FW81   21 0.84 -1.27278  0.943444
Q2FWK3   22 0.88 -1.27278  0.943444
Q2FY34   28 1.12 0.903563  0.161558
Q2FXF8   23 0.92 -1.27278  0.943444
Q2FXI9   29 1.16 0.903563  0.161558
Q05615   25 0.980392 -1.27278  0.943444
Q2FUW4   21 0.823529 -1.27278  0.943444
Q2FVF4   18 0.705882 -1.27278  0.943444
Q2FWI3   28 1.09804 0.903563  0.161558
Q2FWG8   31 1.21569 0.903563  0.161558
Q2G0R0   17 0.666667 -1.27278  0.943444
Q2G0I4   22 0.862745 -1.27278  0.943444
Q2FV67   26 1.01961 0.903563  0.161558
Q2G091   27 1.05882 0.903563  0.161558
Q2G1U1   27 1.05882 0.903563  0.161558
Q2FUX7   27 1.05882 0.903563  0.161558
Q2FY51   24 0.941176 -1.27278  0.943444
Q2FYP2   27 1.05882 0.903563  0.161558
Q2G0F8   24 0.941176 -1.27278  0.943444
Q2FXH5   19 0.745098 -1.27278  0.943444
Q2G193   27 1.05882 0.903563  0.161558
Q2FWD6   25 0.980392 -1.27278  0.943444
Q2FZ98   20 0.769231 -1.27278  0.943444
Q2FYQ2   23 0.884615 -1.27278  0.943444
Q2FWL5   25 0.961538 -1.27278  0.943444
Q2FV16   27 1.03846 0.903563  0.161558
Q2FWX9   26 1 0.903563  0.161558
Q2G1J0   26 1 0.903563  0.161558
Q2G235   27 1.03846 0.903563  0.161558
Q2FXK1   25 0.961538 -1.27278  0.943444
Q2FWF4   31 1.19231 0.903563  0.161558
Q2FZC8   28 1.07692 0.903563  0.161558
Q2FZQ4   22 0.846154 -1.27278  0.943444
O52582   27 1.03846 0.903563  0.161558
Q2FZI6   28 1.07692 0.903563  0.161558
Q2FUW7   26 1 0.903563  0.161558
Q2G2M9   25 0.961538 -1.27278  0.943444
Q2FZD0   25 0.961538 -1.27278  0.943444
Q2FWK7   26 1 0.903563  0.161558
Q2FWU4   12 0.461538 -1.27278  0.943444
Q2FUX4   23 0.884615 -1.27278  0.943444
Q2G2V3   23 0.884615 -1.27278  0.943444
O05204   22 0.846154 -1.27278  0.943444
Q2FYC2   20 0.754717 -1.27278  0.943444
Q2FZP6   28 1.0566 0.903563  0.161558
Q2G0L2   26 0.981132 -1.27278  0.943444
Q2FZV1   13 0.490566 -1.27278  0.943444
Q2FVQ5   32 1.20755 0.903563  0.161558
Q2FZW6   23 0.867925 -1.27278  0.943444
Q2FZI3   24 0.90566 -1.27278  0.943444
Q2G219   30 1.13208 0.903563  0.161558
Q2FZR2   26 0.981132 -1.27278  0.943444
Q2FXZ2   21 0.792453 -1.27278  0.943444
Q2FYC6   22 0.830189 -1.27278  0.943444
Q2FYZ5   23 0.851852 -1.27278  0.943444
Q2FWN4   21 0.777778 -1.27278  0.943444
Q2G221   18 0.666667 -1.27278  0.943444
Q2FZX5   27 1 0.903563  0.161558
Q2FUW3   23 0.851852 -1.27278  0.943444
Q2G2H3   25 0.925926 -1.27278  0.943444
Q2FY08   28 1.03704 0.903563  0.161558
Q2FXU5   27 1 0.903563  0.161558
Q2G1F8   22 0.814815 -1.27278  0.943444
Q2FYW4   27 1 0.903563  0.161558
Q2G142   20 0.740741 -1.27278  0.943444
Q2G1U3   21 0.777778 -1.27278  0.943444
Q2FZ18   32 1.18519 0.903563  0.161558
Q2FV24   25 0.925926 -1.27278  0.943444
Q2G1C2   20 0.740741 -1.27278  0.943444
Q2FYZ4   30 1.11111 0.903563  0.161558
Q2FWT4   24 0.888889 -1.27278  0.943444
Q2FUX1   22 0.814815 -1.27278  0.943444
Q2FZG9   28 1.01818 0.903563  0.161558
Q2FVC1   25 0.909091 -1.27278  0.943444
Q2FYT3   20 0.727273 -1.27278  0.943444
Q2FY82   24 0.872727 -1.27278  0.943444
Q2FV02   24 0.872727 -1.27278  0.943444
Q2FXJ2   24 0.872727 -1.27278  0.943444
Q2FZ02   24 0.872727 -1.27278  0.943444
Q2G0L3   23 0.836364 -1.27278  0.943444
Q2FZH5   21 0.763636 -1.27278  0.943444
Q2FWH4   26 0.945455 -1.27278  0.943444
Q2FW49   22 0.8 -1.27278  0.943444
Q93T05   26 0.945455 -1.27278  0.943444
Q2FX73   22 0.8 -1.27278  0.943444
Q2G239   27 0.964286 -1.27278  0.943444
Q2G121   22 0.785714 -1.27278  0.943444
Q2FY11   24 0.857143 -1.27278  0.943444
Q2FV11   28 1 0.903563  0.161558
Q2FZ05   27 0.964286 -1.27278  0.943444
Q2G253   24 0.857143 -1.27278  0.943444
Q2FW98   25 0.892857 -1.27278  0.943444
Q2G205   24 0.857143 -1.27278  0.943444
Q2FVE7   23 0.821429 -1.27278  0.943444
Q2FYD0   17 0.607143 -1.27278  0.943444
Q2FZ19   27 0.964286 -1.27278  0.943444
Q2G1C7   30 1.07143 0.903563  0.161558
Q2FV60   24 0.857143 -1.27278  0.943444
Q2FY64   22 0.785714 -1.27278  0.943444
Q2FZI9   28 1 0.903563  0.161558
Q2FV57   25 0.877193 -1.27278  0.943444
Q2FXA5   23 0.807018 -1.27278  0.943444
Q2G2U8   16 0.561404 -1.27278  0.943444
Q2FZP0   27 0.947368 -1.27278  0.943444
Q2FZL7   22 0.77193 -1.27278  0.943444
Q2FZR3   24 0.842105 -1.27278  0.943444
Q2FWA0   28 0.982456 -1.27278  0.943444
Q2G090   22 0.77193 -1.27278  0.943444
Q2G1H0   23 0.793103 -1.27278  0.943444
Q2FZP4   23 0.793103 -1.27278  0.943444
Q2FUX0   21 0.724138 -1.27278  0.943444
Q2FV86   20 0.689655 -1.27278  0.943444
Q2FV14   22 0.758621 -1.27278  0.943444
Q2FUT2   27 0.931034 -1.27278  0.943444
Q2FZ64   22 0.758621 -1.27278  0.943444
Q2FUW1   19 0.644068 -1.27278  0.943444
Q2FWI0   23 0.779661 -1.27278  0.943444
Q2G2K5   20 0.677966 -1.27278  0.943444
Q2FWK6   20 0.677966 -1.27278  0.943444
Q2G0T9   22 0.745763 -1.27278  0.943444
Q2G078   25 0.847458 -1.27278  0.943444
Q2G1P3   24 0.813559 -1.27278  0.943444
Q2G274   27 0.9 -1.27278  0.943444
Q2FZD4   30 1 0.903563  0.161558
Q2FYS5   30 1 0.903563  0.161558
Q2G1K5   21 0.7 -1.27278  0.943444
Q2G1L5   30 1 0.903563  0.161558
Q2G1M9   27 0.9 -1.27278  0.943444
Q2FX67   21 0.7 -1.27278  0.943444
Q2FZ32   19 0.633333 -1.27278  0.943444
Q2FWH7   22 0.733333 -1.27278  0.943444
Q2FXT8   25 0.819672 -1.27278  0.943444
Q2FUQ3   23 0.754098 -1.27278  0.943444
Q2G1Y6   26 0.852459 -1.27278  0.943444
Q2FX68   17 0.557377 -1.27278  0.943444
Q2FWD1   22 0.721311 -1.27278  0.943444
Q2FUZ8   24 0.786885 -1.27278  0.943444
Q2G1F5   22 0.721311 -1.27278  0.943444
Q2G2T6   22 0.721311 -1.27278  0.943444
Q2FYD2   19 0.622951 -1.27278  0.943444
Q2FYA1   29 0.95082 -1.27278  0.943444
Q2FY21   27 0.885246 -1.27278  0.943444
Q2FZD3   20 0.655738 -1.27278  0.943444
Q2G1Z4   25 0.819672 -1.27278  0.943444
Q2G0S3   22 0.709677 -1.27278  0.943444
Q2FVQ3   18 0.580645 -1.27278  0.943444
Q2G2J4   20 0.645161 -1.27278  0.943444
Q2G2B8   18 0.580645 -1.27278  0.943444
Q2G0L5   13 0.419355 -1.27278  0.943444
Q2FW72   24 0.774194 -1.27278  0.943444
Q2FYT8   19 0.612903 -1.27278  0.943444
Q2FXM9   21 0.677419 -1.27278  0.943444
Q2G1Y0   23 0.741935 -1.27278  0.943444
Q2G2D0   22 0.709677 -1.27278  0.943444
Q2G2M2   24 0.774194 -1.27278  0.943444
Q2G1B7   25 0.806452 -1.27278  0.943444
Q2G1B8   21 0.677419 -1.27278  0.943444
Q2G0M6   22 0.709677 -1.27278  0.943444
Q2G1D8   28 0.888889 -1.27278  0.943444
Q2FV70   22 0.698413 -1.27278  0.943444
Q2FV72   22 0.698413 -1.27278  0.943444
Q2FVB2   23 0.730159 -1.27278  0.943444
Q2G122   22 0.698413 -1.27278  0.943444
Q2G1W2   26 0.8125 -1.27278  0.943444
Q2FWW1   14 0.4375 -1.27278  0.943444
Q2G1F4   35 1.09375 0.903563  0.161558
Q2G093   28 0.875 -1.27278  0.943444
Q2FXY7   20 0.625 -1.27278  0.943444
Q2G1C6   29 0.90625 -1.27278  0.943444
Q2FZ20   22 0.6875 -1.27278  0.943444
O50581   21 0.646154 -1.27278  0.943444
Q2G1N1   22 0.676923 -1.27278  0.943444
Q2G188   20 0.606061 -1.27278  0.943444
Q2G296   19 0.575758 -1.27278  0.943444
Q2G2E9   20 0.606061 -1.27278  0.943444
Q2G294   26 0.787879 -1.27278  0.943444
Q2FWJ5   22 0.666667 -1.27278  0.943444
Q2FW03   20 0.597015 -1.27278  0.943444
Q2G0N1   24 0.716418 -1.27278  0.943444
Q2FZJ0   31 0.925373 -1.27278  0.943444
Q2FYZ9   21 0.626866 -1.27278  0.943444
Q2FV74   21 0.626866 -1.27278  0.943444
Q2FXP7   21 0.626866 -1.27278  0.943444
Q2FXU1   22 0.656716 -1.27278  0.943444
Q2G1M8   26 0.776119 -1.27278  0.943444
Q2FXY4   24 0.716418 -1.27278  0.943444
Q2FZ94   27 0.794118 -1.27278  0.943444
Q2FYI0   34 0.985507 -1.27278  0.943444
Q2FXT9   19 0.550725 -1.27278  0.943444
Q2G0D2   28 0.8 -1.27278  0.943444
Q2FYB7   20 0.571429 -1.27278  0.943444
Q2FVN8   23 0.657143 -1.27278  0.943444
Q2FZ49   18 0.514286 -1.27278  0.943444
Q2FUW6   21 0.6 -1.27278  0.943444
Q2G1P7   21 0.6 -1.27278  0.943444
Q2FW70   23 0.647887 -1.27278  0.943444
Q2G0W1   19 0.535211 -1.27278  0.943444
Q2G024   21 0.591549 -1.27278  0.943444
Q2G1G8   23 0.647887 -1.27278  0.943444
Q2G1R9   20 0.56338 -1.27278  0.943444
O06446   23 0.647887 -1.27278  0.943444
Q2G1C9   19 0.535211 -1.27278  0.943444
Q2FXV8   18 0.5 -1.27278  0.943444
Q2G0P5   19 0.527778 -1.27278  0.943444
Q2FV64   21 0.575342 -1.27278  0.943444
Q2FV87   20 0.540541 -1.27278  0.943444
Q2G1K9   19 0.506667 -1.27278  0.943444
Q2G266   16 0.426667 -1.27278  0.943444
Q59801   27 0.710526 -1.27278  0.943444
Q2FXH2   17 0.447368 -1.27278  0.943444
Q53727   22 0.571429 -1.27278  0.943444
Q2G2Q0   18 0.467532 -1.27278  0.943444
Q2FZD8   18 0.461538 -1.27278  0.943444
Q2FYS4   19 0.487179 -1.27278  0.943444
Q2G1G2   24 0.615385 -1.27278  0.943444
Q2FXV9   21 0.531646 -1.27278  0.943444
Q2G0L4   10 0.253165 -1.27278  0.943444
Q2FXR8   17 0.43038 -1.27278  0.943444
Q2FYJ0   25 0.632911 -1.27278  0.943444
Q2FZS8   32 0.8 -1.27278  0.943444
Q2FXN9   20 0.487805 -1.27278  0.943444
Q2FYM1   21 0.512195 -1.27278  0.943444
Q2FVZ5   22 0.536585 -1.27278  0.943444
Q2FVL8   21 0.506024 -1.27278  0.943444
Q2FZ40   24 0.578313 -1.27278  0.943444
Q2FYH5   19 0.452381 -1.27278  0.943444
Q2FXB3   20 0.465116 -1.27278  0.943444
Q2FYS9   23 0.522727 -1.27278  0.943444
Q2G1Q4   20 0.454545 -1.27278  0.943444
Q2FVC3   20 0.454545 -1.27278  0.943444
Q2G046   17 0.382022 -1.27278  0.943444
Q2FWU3   13 0.292135 -1.27278  0.943444
Q2FZ72   26 0.58427 -1.27278  0.943444
Q2FZ82   17 0.382022 -1.27278  0.943444
Q9F1K0   18 0.391304 -1.27278  0.943444
Q2FVV9   18 0.375 -1.27278  0.943444
Q2FZT6   20 0.412371 -1.27278  0.943444
Q2FWU5   18 0.371134 -1.27278  0.943444
Q2FYC8   20 0.408163 -1.27278  0.943444
Q2FZK7   15 0.3 -1.27278  0.943444
Q2G2C1   17 0.34 -1.27278  0.943444
Q2FZT5   17 0.330097 -1.27278  0.943444
Q2G0R8   18 0.346154 -1.27278  0.943444
Q2FW95   16 0.307692 -1.27278  0.943444
Q2G0N5   19 0.351852 -1.27278  0.943444
P47768   18 0.327273 -1.27278  0.943444
Q2FXH4   16 0.288288 -1.27278  0.943444
Q2FVM1   22 0.396396 -1.27278  0.943444
```
