## Supplementary Data 3 for "Mining folded proteomes in the era of accurate structure prediction": PF06708.output

```
# cudaSaTabsearch LTYPE = T LORDER = F LSOLN = F
# QUERY ID = PF06708 
# DBFILE = ./tableaux.ascii.DB                                                             
Q2G0V6   0 0 -1.27278 0.943444
Q2G075   0 0 -1.27278 0.943444
Q2G083   0 0 -1.27278 0.943444
Q2FZN3   0 0 -1.27278 0.943444
Q2FY90   0 0 -1.27278 0.943444
Q2FX91   0 0 -1.27278 0.943444
Q2FX54   0 0 -1.27278 0.943444
Q2FYQ4   0 0 -1.27278 0.943444
Q2G284   0 0 -1.27278 0.943444
Q2G0S4   0 0 -1.27278 0.943444
Q2FWM3   0 0 -1.27278 0.943444
Q2FX81   0 0 -1.27278 0.943444
Q2FXC6   0 0 -1.27278 0.943444
Q2FWJ7   0 0 -1.27278 0.943444
Q2FYJ9   0 0 -1.27278 0.943444
Q2G2E6   0 0 -1.27278 0.943444
Q2FWV0   0 0 -1.27278 0.943444
Q2FZC3   0 0 -1.27278 0.943444
Q2FVH9   0 0 -1.27278 0.943444
Q2FXQ5   0 0 -1.27278 0.943444
Q2FZU4   0 0 -1.27278 0.943444
Q2FYF8   0 0 -1.27278 0.943444
Q2FUR4   0 0 -1.27278 0.943444
Q2FYI2   0 0 -1.27278 0.943444
Q2FYY2   0 0 -1.27278 0.943444
Q2FW58   0 0 -1.27278 0.943444
P0C7Z3   0 0 -1.27278 0.943444
Q2G0T2   0 0 -1.27278 0.943444
Q2G1G9   0 0 -1.27278 0.943444
Q2FVJ0   0 0 -1.27278 0.943444
Q2FZ80   0 0 -1.27278 0.943444
Q2G1R4   0 0 -1.27278 0.943444
Q2FW02   0 0 -1.27278 0.943444
Q2G1X3   0 0 -1.27278 0.943444
Q2FWW4   0 0 -1.27278 0.943444
Q2FZE1   0 0 -1.27278 0.943444
Q2FY31   0 0 -1.27278 0.943444
Q2G018   0 0 -1.27278 0.943444
Q2FZI0   0 0 -1.27278 0.943444
Q2FUZ7   0 0 -1.27278 0.943444
Q2G250   0 0 -1.27278 0.943444
Q2FWU8   0 0 -1.27278 0.943444
Q2FYX5   0 0 -1.27278 0.943444
Q2FZY2   0 0 -1.27278 0.943444
Q2FZX8   0 0 -1.27278 0.943444
Q2FUY8   0 0 -1.27278 0.943444
Q2FV73   0 0 -1.27278 0.943444
Q2G0C5   0 0 -1.27278 0.943444
Q2FZ52   0 0 -1.27278 0.943444
Q2FVK6   0 0 -1.27278 0.943444
Q2G0Z3   0 0 -1.27278 0.943444
Q2FZJ8   0 0 -1.27278 0.943444
Q2FY57   0 0 -1.27278 0.943444
Q2G0W3   0 0 -1.27278 0.943444
Q2G0I2   0 0 -1.27278 0.943444
Q2FYX1   0 0 -1.27278 0.943444
Q2G0H2   0 0 -1.27278 0.943444
Q2FWJ8   0 0 -1.27278 0.943444
Q2FWZ7   0 0 -1.27278 0.943444
Q2FV04   0 0 -1.27278 0.943444
Q2G0H6   0 0 -1.27278 0.943444
Q2G291   0 0 -1.27278 0.943444
Q2G1A7   0 0 -1.27278 0.943444
Q2FVS8   0 0 -1.27278 0.943444
Q2FZ26   0 0 -1.27278 0.943444
Q2FXJ3   0 0 -1.27278 0.943444
Q2G231   0 0 -1.27278 0.943444
Q2G2N0   0 0 -1.27278 0.943444
Q2G2I2   0 0 -1.27278 0.943444
Q2FYU3   0 0 -1.27278 0.943444
Q2FWY5   0 0 -1.27278 0.943444
Q2G2E3   0 0 -1.27278 0.943444
Q2FV09   0 0 -1.27278 0.943444
Q2FX72   0 0 -1.27278 0.943444
Q2FWA3   0 0 -1.27278 0.943444
Q2FWF2   0 0 -1.27278 0.943444
Q2G0E4   0 0 -1.27278 0.943444
Q2G251   0 0 -1.27278 0.943444
P0C818   0 0 -1.27278 0.943444
Q2FXQ2   0 0 -1.27278 0.943444
Q2FXD4   0 0 -1.27278 0.943444
Q2G014   0 0 -1.27278 0.943444
Q2FWI9   0 0 -1.27278 0.943444
Q2FX79   0 0 -1.27278 0.943444
Q2FVP7   0 0 -1.27278 0.943444
Q2FZN4   0 0 -1.27278 0.943444
Q2FWU6   0 0 -1.27278 0.943444
Q2G2Y1   0 0 -1.27278 0.943444
Q2FYF6   0 0 -1.27278 0.943444
Q2FXK0   0 0 -1.27278 0.943444
Q2FVI9   0 0 -1.27278 0.943444
Q2G246   0 0 -1.27278 0.943444
Q2G053   0 0 -1.27278 0.943444
Q2FWK8   0 0 -1.27278 0.943444
Q2FXL8   0 0 -1.27278 0.943444
Q2G0Q4   0 0 -1.27278 0.943444
Q2FVB7   0 0 -1.27278 0.943444
Q2FYD6   0 0 -1.27278 0.943444
Q2FXK9   0 0 -1.27278 0.943444
Q2FV78   0 0 -1.27278 0.943444
Q2FXG4   0 0 -1.27278 0.943444
Q2G0C8   0 0 -1.27278 0.943444
Q2FWU9   0 0 -1.27278 0.943444
Q2FUX2   0 0 -1.27278 0.943444
Q2FYI8   0 0 -1.27278 0.943444
Q2FXA1   0 0 -1.27278 0.943444
Q2FV49   0 0 -1.27278 0.943444
Q2G1S0   0 0 -1.27278 0.943444
Q2G0G0   0 0 -1.27278 0.943444
P0C805   0 0 -1.27278 0.943444
Q2FWV9   0 0 -1.27278 0.943444
Q2G152   0 0 -1.27278 0.943444
Q2FX48   0 0 -1.27278 0.943444
Q2FXS5   0 0 -1.27278 0.943444
Q2FWL4   0 0 -1.27278 0.943444
P0C7Y1   0 0 -1.27278 0.943444
Q2FXA2   0 0 -1.27278 0.943444
Q2FY96   0 0 -1.27278 0.943444
Q2FVJ3   0 0 -1.27278 0.943444
Q2FZ24   0 0 -1.27278 0.943444
Q2G1X4   0 0 -1.27278 0.943444
Q2FYM6   0 0 -1.27278 0.943444
Q2FWX6   0 0 -1.27278 0.943444
Q2G1D2   0 0 -1.27278 0.943444
Q2FWC0   0 0 -1.27278 0.943444
Q2FZG7   0 0 -1.27278 0.943444
Q2G2P1   0 0 -1.27278 0.943444
Q2G1M4   0 0 -1.27278 0.943444
Q2FX29   0 0 -1.27278 0.943444
Q2FUZ3   0 0 -1.27278 0.943444
Q2FVZ9   0 0 -1.27278 0.943444
Q2G2N3   0 0 -1.27278 0.943444
Q2G237   0 0 -1.27278 0.943444
Q2FXN5   0 0 -1.27278 0.943444
Q2FYP7   0 0 -1.27278 0.943444
Q2FWC8   0 0 -1.27278 0.943444
Q2G209   0 0 -1.27278 0.943444
Q2FXX7   0 0 -1.27278 0.943444
Q2FV05   0 0 -1.27278 0.943444
Q2FWM8   0 0 -1.27278 0.943444
Q2FV00   0 0 -1.27278 0.943444
Q2FZF2   0 0 -1.27278 0.943444
Q2FV80   0 0 -1.27278 0.943444
Q2FZZ7   0 0 -1.27278 0.943444
Q2FWH8   0 0 -1.27278 0.943444
Q2FVS5   0 0 -1.27278 0.943444
Q2FWY0   0 0 -1.27278 0.943444
Q2FZM3   0 0 -1.27278 0.943444
Q2FZW8   0 0 -1.27278 0.943444
Q2FVY7   0 0 -1.27278 0.943444
Q2FXJ1   0 0 -1.27278 0.943444
Q2G0T7   0 0 -1.27278 0.943444
Q2FW40   0 0 -1.27278 0.943444
Q2FYU9   0 0 -1.27278 0.943444
Q2FUR0   0 0 -1.27278 0.943444
Q2G215   0 0 -1.27278 0.943444
Q2G169   0 0 -1.27278 0.943444
Q2G034   0 0 -1.27278 0.943444
Q2FUV8   0 0 -1.27278 0.943444
Q2FW44   0 0 -1.27278 0.943444
Q2FYJ8   0 0 -1.27278 0.943444
Q2FVR6   0 0 -1.27278 0.943444
Q2G183   2 0.5 -1.27278 0.943444
Q2G0S1   0 0 -1.27278 0.943444
Q2FX83   0 0 -1.27278 0.943444
Q2FYF7   0 0 -1.27278 0.943444
Q2G166   0 0 -1.27278 0.943444
Q2FX20   0 0 -1.27278 0.943444
Q2G020   1 0.25 -1.27278 0.943444
Q2FVC0   1 0.25 -1.27278 0.943444
Q2FVD1   0 0 -1.27278 0.943444
Q2FWH1   0 0 -1.27278 0.943444
Q2FYX2   0 0 -1.27278 0.943444
Q2FZB5   1 0.25 -1.27278 0.943444
Q2G0G8   2 0.5 -1.27278 0.943444
P0A0I4   0 0 -1.27278 0.943444
Q2G2C6   1 0.25 -1.27278 0.943444
Q2FVB1   1 0.25 -1.27278 0.943444
Q2FYN1   0 0 -1.27278 0.943444
Q2FV79   2 0.5 -1.27278 0.943444
Q2FVU9   2 0.5 -1.27278 0.943444
Q2G0W5   2 0.5 -1.27278 0.943444
Q2FW60   2 0.5 -1.27278 0.943444
Q2G269   2 0.5 -1.27278 0.943444
Q2FZS1   1 0.25 -1.27278 0.943444
Q2G1Y3   1 0.25 -1.27278 0.943444
Q2FWA4   0 0 -1.27278 0.943444
Q2G0C0   1 0.25 -1.27278 0.943444
Q2G2J6   0 0 -1.27278 0.943444
Q2G1R2   1 0.25 -1.27278 0.943444
Q2FXY8   2 0.5 -1.27278 0.943444
Q2FYL2   1 0.25 -1.27278 0.943444
Q2FYS3   0 0 -1.27278 0.943444
Q2FXS0   0 0 -1.27278 0.943444
Q2FWA7   0 0 -1.27278 0.943444
Q2FWV8   0 0 -1.27278 0.943444
Q2G279   1 0.25 -1.27278 0.943444
Q2FYB5   0 0 -1.27278 0.943444
Q2G175   2 0.5 -1.27278 0.943444
Q2FZ07   1 0.25 -1.27278 0.943444
Q2FVG7   0 0 -1.27278 0.943444
Q2G2P3   1 0.25 -1.27278 0.943444
Q2FZA3   1 0.25 -1.27278 0.943444
Q2FYE1   1 0.25 -1.27278 0.943444
Q2G2F8   0 0 -1.27278 0.943444
Q2FWS8   0 0 -1.27278 0.943444
Q2FXD8   1 0.25 -1.27278 0.943444
Q2FX46   2 0.5 -1.27278 0.943444
Q2FYB4   2 0.5 -1.27278 0.943444
Q2FYC0   0 0 -1.27278 0.943444
Q2FUY5   0 0 -1.27278 0.943444
Q2FYF2   0 0 -1.27278 0.943444
Q2G0R4   1 0.25 -1.27278 0.943444
Q2G1L1   2 0.5 -1.27278 0.943444
Q2FYB0   0 0 -1.27278 0.943444
Q2FWW5   2 0.5 -1.27278 0.943444
Q2FX04   2 0.5 -1.27278 0.943444
Q2FV33   2 0.5 -1.27278 0.943444
Q2FUX6   1 0.25 -1.27278 0.943444
Q2FVP5   0 0 -1.27278 0.943444
Q2G0W7   2 0.5 -1.27278 0.943444
Q2FXV1   2 0.5 -1.27278 0.943444
Q2G096   2 0.5 -1.27278 0.943444
Q2FV68   1 0.25 -1.27278 0.943444
Q2FVY6   2 0.5 -1.27278 0.943444
Q2FYY0   0 0 -1.27278 0.943444
Q2G005   2 0.5 -1.27278 0.943444
Q2G2B4   0 0 -1.27278 0.943444
Q2FVZ7   2 0.5 -1.27278 0.943444
Q2FW55   2 0.5 -1.27278 0.943444
Q2FV92   2 0.5 -1.27278 0.943444
Q2FYV9   1 0.25 -1.27278 0.943444
Q2FW74   0 0 -1.27278 0.943444
Q2FVK9   2 0.5 -1.27278 0.943444
Q2FZA4   2 0.5 -1.27278 0.943444
Q2FV25   0 0 -1.27278 0.943444
Q2FYG8   2 0.5 -1.27278 0.943444
Q2G216   0 0 -1.27278 0.943444
Q2FZ69   1 0.25 -1.27278 0.943444
Q2FV97   2 0.5 -1.27278 0.943444
Q2FZ95   0 0 -1.27278 0.943444
Q2FZN8   2 0.5 -1.27278 0.943444
Q2FZG2   0 0 -1.27278 0.943444
Q2G259   2 0.5 -1.27278 0.943444
Q2FYB6   1 0.25 -1.27278 0.943444
Q2FZD1   1 0.25 -1.27278 0.943444
Q2FYT6   1 0.25 -1.27278 0.943444
Q2G0Y2   1 0.25 -1.27278 0.943444
Q2FWZ1   0 0 -1.27278 0.943444
Q2FVC8   2 0.5 -1.27278 0.943444
Q2G2H1   2 0.5 -1.27278 0.943444
Q2FY47   0 0 -1.27278 0.943444
Q2FX78   1 0.25 -1.27278 0.943444
Q2FX47   1 0.25 -1.27278 0.943444
Q2FZA7   2 0.5 -1.27278 0.943444
Q2FV32   2 0.5 -1.27278 0.943444
Q2FYE6   0 0 -1.27278 0.943444
Q2FZ41   1 0.25 -1.27278 0.943444
Q2FYG3   1 0.25 -1.27278 0.943444
Q2FX01   0 0 -1.27278 0.943444
Q2FXU6   0 0 -1.27278 0.943444
Q2FYL7   2 0.5 -1.27278 0.943444
Q2FWQ3   2 0.5 -1.27278 0.943444
Q2FZY9   0 0 -1.27278 0.943444
Q2FV50   1 0.25 -1.27278 0.943444
Q2FUY7   0 0 -1.27278 0.943444
Q2FXP6   2 0.5 -1.27278 0.943444
Q2G1S9   2 0.5 -1.27278 0.943444
Q2FX18   2 0.5 -1.27278 0.943444
Q2FYU0   0 0 -1.27278 0.943444
Q2FXZ7   2 0.444444 -1.27278 0.943444
Q2G051   3 0.666667 -1.27278 0.943444
Q2FWS3   1 0.222222 -1.27278 0.943444
Q2FW14   2 0.444444 -1.27278 0.943444
Q2FYD7   0 0 -1.27278 0.943444
Q9RQP8   5 1.11111 0.903563 0.161558
Q2FZK2   2 0.444444 -1.27278 0.943444
Q2FWI7   0 0 -1.27278 0.943444
Q2G182   2 0.444444 -1.27278 0.943444
Q2FYT7   2 0.444444 -1.27278 0.943444
Q2FV46   2 0.444444 -1.27278 0.943444
Q2FY58   2 0.444444 -1.27278 0.943444
Q2FX06   2 0.444444 -1.27278 0.943444
Q2FZH0   2 0.444444 -1.27278 0.943444
Q2FUZ4   0 0 -1.27278 0.943444
Q2G102   2 0.444444 -1.27278 0.943444
Q2G1R8   3 0.666667 -1.27278 0.943444
Q2G2J1   1 0.222222 -1.27278 0.943444
Q2FX71   3 0.666667 -1.27278 0.943444
Q2FUZ5   0 0 -1.27278 0.943444
Q2FYP5   3 0.666667 -1.27278 0.943444
Q2G048   0 0 -1.27278 0.943444
Q2FUQ0   2 0.444444 -1.27278 0.943444
Q2FWS7   0 0 -1.27278 0.943444
Q2FV65   1 0.222222 -1.27278 0.943444
Q2G125   2 0.444444 -1.27278 0.943444
Q2FYT2   0 0 -1.27278 0.943444
Q2FVH7   0 0 -1.27278 0.943444
Q2G127   3 0.666667 -1.27278 0.943444
Q2FYI5   2 0.444444 -1.27278 0.943444
Q2FYX4   0 0 -1.27278 0.943444
Q2G0M3   0 0 -1.27278 0.943444
Q2FW87   3 0.666667 -1.27278 0.943444
Q2G211   1 0.222222 -1.27278 0.943444
Q2FXR5   0 0 -1.27278 0.943444
Q2FWR5   1 0.222222 -1.27278 0.943444
Q2FYD5   3 0.666667 -1.27278 0.943444
Q2FY94   1 0.222222 -1.27278 0.943444
Q2G2W8   2 0.444444 -1.27278 0.943444
Q2FZL9   0 0 -1.27278 0.943444
Q2FYT9   2 0.444444 -1.27278 0.943444
Q2FX44   3 0.666667 -1.27278 0.943444
Q2FXB2   0 0 -1.27278 0.943444
Q2FVF6   3 0.666667 -1.27278 0.943444
Q2G2F6   2 0.444444 -1.27278 0.943444
Q2G2C3   1 0.222222 -1.27278 0.943444
Q2FYA5   2 0.444444 -1.27278 0.943444
Q2FYB1   2 0.444444 -1.27278 0.943444
Q2G011   5 1.11111 0.903563 0.161558
Q2FV29   1 0.222222 -1.27278 0.943444
Q2FVW1   4 0.888889 -1.27278 0.943444
Q2FYA4   3 0.666667 -1.27278 0.943444
Q2FY26   4 0.888889 -1.27278 0.943444
Q2FXC1   2 0.444444 -1.27278 0.943444
Q2G2T0   1 0.222222 -1.27278 0.943444
Q2FY62   0 0 -1.27278 0.943444
Q2G2K4   0 0 -1.27278 0.943444
Q2FW65   1 0.222222 -1.27278 0.943444
Q2FY05   0 0 -1.27278 0.943444
Q2FV96   0 0 -1.27278 0.943444
Q2G1S7   2 0.444444 -1.27278 0.943444
Q2FWS9   3 0.666667 -1.27278 0.943444
Q2G180   4 0.888889 -1.27278 0.943444
Q2G0L6   3 0.666667 -1.27278 0.943444
Q2G189   2 0.444444 -1.27278 0.943444
Q2FYD9   0 0 -1.27278 0.943444
Q2FWM6   1 0.222222 -1.27278 0.943444
Q2FXA6   2 0.444444 -1.27278 0.943444
Q2G0U8   3 0.666667 -1.27278 0.943444
Q2FXD9   2 0.444444 -1.27278 0.943444
Q2FWF9   0 0 -1.27278 0.943444
Q2FXS3   3 0.666667 -1.27278 0.943444
Q2FXX6   6 1.33333 0.903563 0.161558
Q2FWU2   2 0.444444 -1.27278 0.943444
Q2FXD5   2 0.444444 -1.27278 0.943444
Q2FZK8   0 0 -1.27278 0.943444
Q2FV15   1 0.222222 -1.27278 0.943444
Q2FZZ5   0 0 -1.27278 0.943444
Q2FW48   4 0.888889 -1.27278 0.943444
Q2FYB3   0 0 -1.27278 0.943444
Q2FWT5   1 0.222222 -1.27278 0.943444
Q2FVH4   1 0.222222 -1.27278 0.943444
Q2FWP4   2 0.444444 -1.27278 0.943444
Q2FYX9   2 0.444444 -1.27278 0.943444
Q2G1U7   1 0.222222 -1.27278 0.943444
Q2FXY6   4 0.888889 -1.27278 0.943444
Q2FYT1   1 0.222222 -1.27278 0.943444
Q2G244   3 0.666667 -1.27278 0.943444
Q2FX30   2 0.444444 -1.27278 0.943444
Q2FVZ3   6 1.33333 0.903563 0.161558
Q2FWP5   0 0 -1.27278 0.943444
Q2FX41   2 0.444444 -1.27278 0.943444
Q2G2R5   6 1.33333 0.903563 0.161558
Q2G2S3   3 0.6 -1.27278 0.943444
Q2G004   6 1.2 0.903563 0.161558
Q2FWV1   5 1 0.903563 0.161558
Q2G003   3 0.6 -1.27278 0.943444
Q2FZV3   3 0.6 -1.27278 0.943444
Q2G026   3 0.6 -1.27278 0.943444
Q2FXG7   0 0 -1.27278 0.943444
Q2FYL8   2 0.4 -1.27278 0.943444
Q2FZB6   2 0.4 -1.27278 0.943444
Q2FZE4   3 0.6 -1.27278 0.943444
Q2FX11   3 0.6 -1.27278 0.943444
Q2G0Y3   3 0.6 -1.27278 0.943444
Q2FZW7   2 0.4 -1.27278 0.943444
Q2FX21   0 0 -1.27278 0.943444
Q2G092   0 0 -1.27278 0.943444
Q2FZB7   2 0.4 -1.27278 0.943444
Q2G0J9   0 0 -1.27278 0.943444
Q2G1X2   4 0.8 -1.27278 0.943444
Q2FZD6   0 0 -1.27278 0.943444
Q2FW67   2 0.4 -1.27278 0.943444
Q2G111   3 0.6 -1.27278 0.943444
Q2G2Y4   2 0.4 -1.27278 0.943444
Q2FY38   2 0.4 -1.27278 0.943444
Q2FWJ0   2 0.4 -1.27278 0.943444
Q2G2T5   4 0.8 -1.27278 0.943444
Q2FVG6   0 0 -1.27278 0.943444
Q2G1V8   5 1 0.903563 0.161558
Q2G1L0   1 0.2 -1.27278 0.943444
Q2FXD6   2 0.4 -1.27278 0.943444
P0C948   4 0.8 -1.27278 0.943444
Q2G1M2   3 0.6 -1.27278 0.943444
Q2FVW8   4 0.8 -1.27278 0.943444
Q2FX24   5 1 0.903563 0.161558
Q2FWS4   0 0 -1.27278 0.943444
Q2FYQ3   2 0.4 -1.27278 0.943444
Q2G254   3 0.6 -1.27278 0.943444
Q2FWB4   6 1.2 0.903563 0.161558
Q2FUP8   2 0.4 -1.27278 0.943444
Q2FZC2   5 1 0.903563 0.161558
Q2FYE4   2 0.4 -1.27278 0.943444
Q2FWS2   1 0.2 -1.27278 0.943444
Q2FY03   7 1.4 0.903563 0.161558
Q2FVS6   3 0.6 -1.27278 0.943444
Q2FXV2   0 0 -1.27278 0.943444
Q2G2L6   1 0.2 -1.27278 0.943444
Q2G2I5   3 0.6 -1.27278 0.943444
Q2FYA2   0 0 -1.27278 0.943444
Q2FWV7   6 1.2 0.903563 0.161558
Q2FXE7   6 1.2 0.903563 0.161558
Q2G0J6   2 0.4 -1.27278 0.943444
Q2FUU4   0 0 -1.27278 0.943444
Q2FVJ4   4 0.8 -1.27278 0.943444
Q2FZM9   4 0.8 -1.27278 0.943444
Q2FZ51   3 0.6 -1.27278 0.943444
Q2FY22   0 0 -1.27278 0.943444
Q2G2Q1   4 0.8 -1.27278 0.943444
Q2G109   4 0.8 -1.27278 0.943444
Q2G1D6   2 0.4 -1.27278 0.943444
Q2FVC9   2 0.4 -1.27278 0.943444
Q2G2R6   0 0 -1.27278 0.943444
Q2FZ85   4 0.8 -1.27278 0.943444
Q2FVK4   0 0 -1.27278 0.943444
Q2G1V9   2 0.4 -1.27278 0.943444
Q2G2H6   4 0.8 -1.27278 0.943444
Q2FWS6   0 0 -1.27278 0.943444
Q2FZW4   2 0.4 -1.27278 0.943444
Q2G1M3   5 1 0.903563 0.161558
Q2G1M0   0 0 -1.27278 0.943444
Q2G1Y9   0 0 -1.27278 0.943444
Q2FX45   0 0 -1.27278 0.943444
Q2FWP8   2 0.4 -1.27278 0.943444
Q2FYP4   3 0.6 -1.27278 0.943444
Q2FYL1   3 0.6 -1.27278 0.943444
Q2G1L4   2 0.4 -1.27278 0.943444
Q2FUQ7   2 0.4 -1.27278 0.943444
Q2G247   1 0.2 -1.27278 0.943444
Q2FVV0   3 0.6 -1.27278 0.943444
Q2FYU6   0 0 -1.27278 0.943444
Q2G2N6   2 0.4 -1.27278 0.943444
Q2FXC9   4 0.8 -1.27278 0.943444
Q2FX42   3 0.6 -1.27278 0.943444
Q2FX26   2 0.4 -1.27278 0.943444
Q2FWF3   0 0 -1.27278 0.943444
Q2FZY1   6 1.2 0.903563 0.161558
Q2FW15   0 0 -1.27278 0.943444
P0A0G2   2 0.363636 -1.27278 0.943444
Q2G2G5   7 1.27273 0.903563 0.161558
Q2FY39   8 1.45455 0.903563 0.161558
Q2G0B5   1 0.181818 -1.27278 0.943444
Q2FZI1   0 0 -1.27278 0.943444
Q2FUQ6   2 0.363636 -1.27278 0.943444
Q2FVR5   3 0.545455 -1.27278 0.943444
Q2G2W6   7 1.27273 0.903563 0.161558
Q2FZR8   5 0.909091 -1.27278 0.943444
Q2FVY8   0 0 -1.27278 0.943444
Q2FZ60   0 0 -1.27278 0.943444
Q2FV82   3 0.545455 -1.27278 0.943444
Q2FX23   3 0.545455 -1.27278 0.943444
Q2G1G3   8 1.45455 0.903563 0.161558
P68805   2 0.363636 -1.27278 0.943444
Q2FVL0   0 0 -1.27278 0.943444
Q2G2J0   2 0.363636 -1.27278 0.943444
Q2FZF1   0 0 -1.27278 0.943444
Q2FXU9   0 0 -1.27278 0.943444
Q2G1A2   0 0 -1.27278 0.943444
Q2G1C3   6 1.09091 0.903563 0.161558
Q2G1D4   6 1.09091 0.903563 0.161558
Q2G0A8   4 0.727273 -1.27278 0.943444
Q2FVC7   1 0.181818 -1.27278 0.943444
Q2G133   4 0.727273 -1.27278 0.943444
Q2FY86   0 0 -1.27278 0.943444
Q2FX92   2 0.363636 -1.27278 0.943444
Q2FW47   2 0.363636 -1.27278 0.943444
Q2G1T9   1 0.181818 -1.27278 0.943444
Q2FVU8   1 0.181818 -1.27278 0.943444
Q2FVD7   0 0 -1.27278 0.943444
Q2FX55   2 0.363636 -1.27278 0.943444
Q2FVD3   0 0 -1.27278 0.943444
Q2G2B5   4 0.727273 -1.27278 0.943444
Q2FWV6   6 1.09091 0.903563 0.161558
Q2FW29   0 0 -1.27278 0.943444
Q2G0W6   2 0.363636 -1.27278 0.943444
Q2FVD2   2 0.363636 -1.27278 0.943444
Q2FWR8   0 0 -1.27278 0.943444
Q2FXA0   3 0.545455 -1.27278 0.943444
Q2FZB4   2 0.363636 -1.27278 0.943444
Q2FX37   0 0 -1.27278 0.943444
Q2FX13   6 1.09091 0.903563 0.161558
Q2FWD8   0 0 -1.27278 0.943444
Q2G108   1 0.181818 -1.27278 0.943444
Q2G2V4   5 0.909091 -1.27278 0.943444
Q2FZW2   1 0.181818 -1.27278 0.943444
Q2FYY4   1 0.181818 -1.27278 0.943444
Q2FYB8   1 0.181818 -1.27278 0.943444
Q2FWC2   5 0.909091 -1.27278 0.943444
Q2FYE8   1 0.181818 -1.27278 0.943444
Q2FXK5   0 0 -1.27278 0.943444
Q2FWT0   4 0.727273 -1.27278 0.943444
Q2FW19   1 0.181818 -1.27278 0.943444
Q2G100   9 1.63636 0.903563 0.161558
Q2FYY3   2 0.363636 -1.27278 0.943444
Q2FZ01   3 0.545455 -1.27278 0.943444
Q2FYY1   2 0.363636 -1.27278 0.943444
Q2G103   1 0.181818 -1.27278 0.943444
Q2FV12   3 0.545455 -1.27278 0.943444
Q2FWQ1   1 0.181818 -1.27278 0.943444
Q2FYY5   2 0.363636 -1.27278 0.943444
Q2G207   2 0.363636 -1.27278 0.943444
Q2G1Y8   0 0 -1.27278 0.943444
Q2FWZ8   7 1.27273 0.903563 0.161558
Q2G0Z8   5 0.909091 -1.27278 0.943444
Q2G2F7   3 0.545455 -1.27278 0.943444
Q2FYH9   6 1.09091 0.903563 0.161558
Q2FWB7   8 1.45455 0.903563 0.161558
Q2FYN2   0 0 -1.27278 0.943444
Q2FVQ6   3 0.5 -1.27278 0.943444
Q2FWX3   2 0.333333 -1.27278 0.943444
Q2G187   2 0.333333 -1.27278 0.943444
Q2FW05   7 1.16667 0.903563 0.161558
Q2FYC3   4 0.666667 -1.27278 0.943444
Q2FZJ2   0 0 -1.27278 0.943444
Q2G0D6   7 1.16667 0.903563 0.161558
Q2FWP7   4 0.666667 -1.27278 0.943444
Q2FX31   0 0 -1.27278 0.943444
Q2FVZ6   5 0.833333 -1.27278 0.943444
Q2G2A2   4 0.666667 -1.27278 0.943444
Q2FWQ8   0 0 -1.27278 0.943444
Q2FVM9   5 0.833333 -1.27278 0.943444
Q2FYD1   1 0.166667 -1.27278 0.943444
Q2FYN3   4 0.666667 -1.27278 0.943444
Q2FYI3   5 0.833333 -1.27278 0.943444
Q2G022   0 0 -1.27278 0.943444
Q2G1Q3   9 1.5 0.903563 0.161558
Q2FX58   2 0.333333 -1.27278 0.943444
Q2G2V1   2 0.333333 -1.27278 0.943444
Q2FVV5   5 0.833333 -1.27278 0.943444
Q2FZC0   2 0.333333 -1.27278 0.943444
Q2FV63   1 0.166667 -1.27278 0.943444
Q2FWG9   5 0.833333 -1.27278 0.943444
Q2FZA5   2 0.333333 -1.27278 0.943444
Q2FX60   4 0.666667 -1.27278 0.943444
Q2G2I8   2 0.333333 -1.27278 0.943444
Q2G2Y5   0 0 -1.27278 0.943444
Q2G2Y2   8 1.33333 0.903563 0.161558
Q2FWA6   2 0.333333 -1.27278 0.943444
Q2FWL8   1 0.166667 -1.27278 0.943444
Q2FY95   1 0.166667 -1.27278 0.943444
Q2FYC5   2 0.333333 -1.27278 0.943444
Q2FV43   2 0.333333 -1.27278 0.943444
Q2FVU0   2 0.333333 -1.27278 0.943444
Q2FZG5   8 1.33333 0.903563 0.161558
Q2G2H9   3 0.5 -1.27278 0.943444
Q2G1D1   0 0 -1.27278 0.943444
Q2FWU7   0 0 -1.27278 0.943444
P60647   3 0.5 -1.27278 0.943444
Q2FUR7   6 1 0.903563 0.161558
Q2FWQ2   0 0 -1.27278 0.943444
Q2G2M4   3 0.5 -1.27278 0.943444
Q2G104   2 0.333333 -1.27278 0.943444
Q2FX76   2 0.333333 -1.27278 0.943444
Q2G2Q4   2 0.333333 -1.27278 0.943444
Q2FXQ1   4 0.666667 -1.27278 0.943444
Q2FX80   2 0.333333 -1.27278 0.943444
Q2FZN6   0 0 -1.27278 0.943444
Q2G009   0 0 -1.27278 0.943444
Q2G021   6 1 0.903563 0.161558
Q2FWH0   1 0.166667 -1.27278 0.943444
Q2FXQ0   2 0.333333 -1.27278 0.943444
Q2FX64   4 0.666667 -1.27278 0.943444
Q2FY98   8 1.33333 0.903563 0.161558
Q2FWK5   1 0.166667 -1.27278 0.943444
Q2FYK1   3 0.5 -1.27278 0.943444
Q2FXF0   6 1 0.903563 0.161558
Q2FY70   1 0.166667 -1.27278 0.943444
Q2G114   2 0.333333 -1.27278 0.943444
Q2FX38   3 0.5 -1.27278 0.943444
Q2FUP9   3 0.5 -1.27278 0.943444
Q2FVV3   7 1.16667 0.903563 0.161558
Q2G113   1 0.166667 -1.27278 0.943444
Q2FWB2   0 0 -1.27278 0.943444
Q2FWT6   2 0.333333 -1.27278 0.943444
Q2FW28   0 0 -1.27278 0.943444
Q2FUQ9   0 0 -1.27278 0.943444
Q2FY00   2 0.333333 -1.27278 0.943444
Q2G040   4 0.666667 -1.27278 0.943444
Q2FX35   0 0 -1.27278 0.943444
Q2FYW9   0 0 -1.27278 0.943444
Q2G2N8   4 0.615385 -1.27278 0.943444
Q2G1V7   2 0.307692 -1.27278 0.943444
Q2G0C3   4 0.615385 -1.27278 0.943444
Q2FVW0   7 1.07692 0.903563 0.161558
Q2FUS4   2 0.307692 -1.27278 0.943444
Q2FVP6   8 1.23077 0.903563 0.161558
Q2FZK1   8 1.23077 0.903563 0.161558
Q2FXY2   1 0.153846 -1.27278 0.943444
Q2FYX3   5 0.769231 -1.27278 0.943444
Q2FZ86   1 0.153846 -1.27278 0.943444
Q2FUV7   6 0.923077 -1.27278 0.943444
Q2FX70   0 0 -1.27278 0.943444
Q2G1Y1   4 0.615385 -1.27278 0.943444
Q2FVT9   10 1.53846 0.903563 0.161558
Q2G2K3   4 0.615385 -1.27278 0.943444
P72358   5 0.769231 -1.27278 0.943444
Q2G192   8 1.23077 0.903563 0.161558
Q2FYX6   0 0 -1.27278 0.943444
Q2FXW0   4 0.615385 -1.27278 0.943444
Q2G202   4 0.615385 -1.27278 0.943444
Q2FYW7   0 0 -1.27278 0.943444
Q2G2M0   0 0 -1.27278 0.943444
Q2FXT7   0 0 -1.27278 0.943444
Q2FX59   0 0 -1.27278 0.943444
Q2G0X2   4 0.615385 -1.27278 0.943444
Q2FWR6   0 0 -1.27278 0.943444
Q2FW22   1 0.153846 -1.27278 0.943444
Q2FZH4   1 0.153846 -1.27278 0.943444
Q2FYZ1   0 0 -1.27278 0.943444
Q2G2W7   2 0.307692 -1.27278 0.943444
Q2G2I4   2 0.307692 -1.27278 0.943444
Q2FZP5   1 0.153846 -1.27278 0.943444
Q2FWQ7   0 0 -1.27278 0.943444
Q2G1W9   0 0 -1.27278 0.943444
Q2FWF7   0 0 -1.27278 0.943444
Q2FYM9   1 0.153846 -1.27278 0.943444
Q2FXV0   2 0.307692 -1.27278 0.943444
Q2FWW2   0 0 -1.27278 0.943444
Q2FVS2   5 0.769231 -1.27278 0.943444
Q2G007   2 0.307692 -1.27278 0.943444
Q2FYA7   2 0.307692 -1.27278 0.943444
Q2G0K0   0 0 -1.27278 0.943444
Q2FXS9   1 0.153846 -1.27278 0.943444
Q2G249   0 0 -1.27278 0.943444
Q2G008   0 0 -1.27278 0.943444
Q2FZD5   6 0.923077 -1.27278 0.943444
Q2FZG0   3 0.461538 -1.27278 0.943444
Q2FX28   2 0.307692 -1.27278 0.943444
Q2FXI4   1 0.153846 -1.27278 0.943444
Q2G176   6 0.923077 -1.27278 0.943444
Q2G116   0 0 -1.27278 0.943444
Q2FXF2   4 0.615385 -1.27278 0.943444
Q2G260   1 0.153846 -1.27278 0.943444
Q2G213   3 0.461538 -1.27278 0.943444
Q2G173   7 1.07692 0.903563 0.161558
Q2FV71   1 0.153846 -1.27278 0.943444
Q2FWY8   0 0 -1.27278 0.943444
Q2FWN3   0 0 -1.27278 0.943444
Q2FYD4   2 0.307692 -1.27278 0.943444
Q2FVQ2   0 0 -1.27278 0.943444
Q2FVK0   3 0.461538 -1.27278 0.943444
Q2G285   2 0.307692 -1.27278 0.943444
Q2FZH6   1 0.153846 -1.27278 0.943444
Q2FZX1   8 1.23077 0.903563 0.161558
Q2FZ83   0 0 -1.27278 0.943444
Q2G0S9   0 0 -1.27278 0.943444
Q2FZH7   4 0.615385 -1.27278 0.943444
Q2FZT3   7 1.07692 0.903563 0.161558
Q2FX57   2 0.285714 -1.27278 0.943444
Q2G0B9   1 0.142857 -1.27278 0.943444
Q2FY28   1 0.142857 -1.27278 0.943444
Q2G0R5   2 0.285714 -1.27278 0.943444
Q2FZG8   0 0 -1.27278 0.943444
Q2G1X1   0 0 -1.27278 0.943444
Q2FX93   6 0.857143 -1.27278 0.943444
Q2FYU5   3 0.428571 -1.27278 0.943444
Q2FWR9   5 0.714286 -1.27278 0.943444
Q2FWS0   2 0.285714 -1.27278 0.943444
Q2G0P4   5 0.714286 -1.27278 0.943444
Q2FX50   5 0.714286 -1.27278 0.943444
Q2FZV0   2 0.285714 -1.27278 0.943444
Q2G0S5   0 0 -1.27278 0.943444
Q2FY25   11 1.57143 0.903563 0.161558
Q2FXG6   6 0.857143 -1.27278 0.943444
Q2FZJ7   0 0 -1.27278 0.943444
Q2G0U7   1 0.142857 -1.27278 0.943444
Q2FZV2   5 0.714286 -1.27278 0.943444
Q2FWT8   4 0.571429 -1.27278 0.943444
Q2G0D1   4 0.571429 -1.27278 0.943444
Q2FVW5   3 0.428571 -1.27278 0.943444
Q2FY97   5 0.714286 -1.27278 0.943444
Q2FXF3   2 0.285714 -1.27278 0.943444
Q2G063   8 1.14286 0.903563 0.161558
Q2G0U5   6 0.857143 -1.27278 0.943444
Q2G2B1   4 0.571429 -1.27278 0.943444
Q2FVE3   5 0.714286 -1.27278 0.943444
Q2FZW1   1 0.142857 -1.27278 0.943444
Q2FYK2   1 0.142857 -1.27278 0.943444
Q2FXW2   0 0 -1.27278 0.943444
Q9F0R1   4 0.571429 -1.27278 0.943444
Q2FZG3   8 1.14286 0.903563 0.161558
Q2G2K0   2 0.285714 -1.27278 0.943444
Q2FVN4   0 0 -1.27278 0.943444
Q2FYV0   0 0 -1.27278 0.943444
Q2G0A5   5 0.714286 -1.27278 0.943444
Q2FZ03   2 0.285714 -1.27278 0.943444
Q2G1I8   0 0 -1.27278 0.943444
Q2FYX8   0 0 -1.27278 0.943444
Q2FV18   3 0.428571 -1.27278 0.943444
Q2FYI7   2 0.285714 -1.27278 0.943444
Q2G0K1   0 0 -1.27278 0.943444
Q2G2U9   4 0.571429 -1.27278 0.943444
Q2FW31   1 0.142857 -1.27278 0.943444
Q2FVB5   3 0.428571 -1.27278 0.943444
Q2FVI8   1 0.142857 -1.27278 0.943444
Q2FZT0   0 0 -1.27278 0.943444
P48860   4 0.571429 -1.27278 0.943444
Q2FYC1   1 0.142857 -1.27278 0.943444
Q2G286   2 0.285714 -1.27278 0.943444
Q2FXD3   2 0.285714 -1.27278 0.943444
Q2G027   6 0.857143 -1.27278 0.943444
Q2G0T4   4 0.571429 -1.27278 0.943444
Q2FZJ5   3 0.428571 -1.27278 0.943444
Q2FW10   0 0 -1.27278 0.943444
Q2FY91   4 0.571429 -1.27278 0.943444
Q2FVP0   1 0.142857 -1.27278 0.943444
P60070   1 0.142857 -1.27278 0.943444
Q2FWU1   7 1 0.903563 0.161558
Q2FYA3   1 0.142857 -1.27278 0.943444
Q2G0V8   8 1.14286 0.903563 0.161558
Q2G0Z2   3 0.428571 -1.27278 0.943444
Q2FZ47   5 0.714286 -1.27278 0.943444
Q2G0V9   6 0.857143 -1.27278 0.943444
Q2FZE2   1 0.142857 -1.27278 0.943444
Q2FWB0   2 0.285714 -1.27278 0.943444
Q2G1J1   7 1 0.903563 0.161558
Q2FYQ1   9 1.28571 0.903563 0.161558
Q2FZ45   2 0.285714 -1.27278 0.943444
Q2FYW5   4 0.571429 -1.27278 0.943444
Q2G1A0   5 0.714286 -1.27278 0.943444
Q2FZB9   3 0.428571 -1.27278 0.943444
Q2FZX2   0 0 -1.27278 0.943444
Q2FZY4   4 0.571429 -1.27278 0.943444
Q2FW56   4 0.571429 -1.27278 0.943444
P0A0G6   2 0.285714 -1.27278 0.943444
Q2FW80   4 0.571429 -1.27278 0.943444
Q2G2S4   0 0 -1.27278 0.943444
Q2G2H0   2 0.285714 -1.27278 0.943444
Q2G2E1   5 0.714286 -1.27278 0.943444
Q2G0I5   2 0.285714 -1.27278 0.943444
Q2FWW6   1 0.142857 -1.27278 0.943444
Q2G112   0 0 -1.27278 0.943444
Q2G214   4 0.571429 -1.27278 0.943444
Q2FYG2   1 0.142857 -1.27278 0.943444
Q2G0J5   8 1.14286 0.903563 0.161558
Q2FX27   3 0.428571 -1.27278 0.943444
Q2FWV5   2 0.285714 -1.27278 0.943444
Q2FX40   2 0.285714 -1.27278 0.943444
Q2FZM5   5 0.714286 -1.27278 0.943444
Q2FXH8   6 0.857143 -1.27278 0.943444
Q2FWS5   8 1.14286 0.903563 0.161558
Q2FW13   1 0.133333 -1.27278 0.943444
Q2FY93   6 0.8 -1.27278 0.943444
Q2FZM8   2 0.266667 -1.27278 0.943444
Q2FZV4   2 0.266667 -1.27278 0.943444
Q2FVD4   4 0.533333 -1.27278 0.943444
Q2G0J3   5 0.666667 -1.27278 0.943444
Q2FX61   0 0 -1.27278 0.943444
Q2FVD6   1 0.133333 -1.27278 0.943444
Q2FYY7   4 0.533333 -1.27278 0.943444
Q2G0W0   4 0.533333 -1.27278 0.943444
Q2FXF7   4 0.533333 -1.27278 0.943444
Q2G191   7 0.933333 -1.27278 0.943444
Q2FYT5   3 0.4 -1.27278 0.943444
Q2G1P0   4 0.533333 -1.27278 0.943444
Q2FVF8   2 0.266667 -1.27278 0.943444
Q2G0Y1   7 0.933333 -1.27278 0.943444
Q2FZD2   2 0.266667 -1.27278 0.943444
Q2FZ59   0 0 -1.27278 0.943444
Q2G2G1   10 1.33333 0.903563 0.161558
Q2G0F9   0 0 -1.27278 0.943444
Q2G1J2   2 0.266667 -1.27278 0.943444
Q2G0Q6   3 0.4 -1.27278 0.943444
Q2FYX0   2 0.266667 -1.27278 0.943444
Q2FZU8   0 0 -1.27278 0.943444
Q2G267   7 0.933333 -1.27278 0.943444
Q2G174   3 0.4 -1.27278 0.943444
Q2FWC3   2 0.266667 -1.27278 0.943444
Q2FVN6   0 0 -1.27278 0.943444
Q2G2D1   2 0.266667 -1.27278 0.943444
Q2FZK9   5 0.666667 -1.27278 0.943444
Q2G2C9   4 0.533333 -1.27278 0.943444
Q2G2V8   0 0 -1.27278 0.943444
Q2FVL6   2 0.266667 -1.27278 0.943444
Q2FY45   6 0.8 -1.27278 0.943444
Q2G2R7   0 0 -1.27278 0.943444
Q2FWD5   2 0.266667 -1.27278 0.943444
Q2FWT3   5 0.666667 -1.27278 0.943444
Q2FY92   2 0.266667 -1.27278 0.943444
Q2FZM2   8 1.06667 0.903563 0.161558
Q2G2F0   1 0.133333 -1.27278 0.943444
Q2FW30   3 0.4 -1.27278 0.943444
Q2FZV9   1 0.133333 -1.27278 0.943444
Q2FVA6   1 0.133333 -1.27278 0.943444
Q2G229   1 0.133333 -1.27278 0.943444
Q2FZZ3   2 0.266667 -1.27278 0.943444
Q2G2F4   4 0.533333 -1.27278 0.943444
Q2FVA7   5 0.666667 -1.27278 0.943444
Q2G0R3   2 0.266667 -1.27278 0.943444
Q2G1R1   1 0.133333 -1.27278 0.943444
Q2FZ79   4 0.533333 -1.27278 0.943444
Q2FZ12   4 0.533333 -1.27278 0.943444
Q2FX39   4 0.533333 -1.27278 0.943444
Q2G186   1 0.133333 -1.27278 0.943444
Q2FXE5   3 0.4 -1.27278 0.943444
Q2G0A1   2 0.266667 -1.27278 0.943444
Q2G0E7   10 1.33333 0.903563 0.161558
Q2G2V7   8 1.06667 0.903563 0.161558
Q2FYA6   2 0.266667 -1.27278 0.943444
Q2G276   0 0 -1.27278 0.943444
Q2G070   3 0.4 -1.27278 0.943444
Q2FVZ1   6 0.8 -1.27278 0.943444
Q2FW84   2 0.266667 -1.27278 0.943444
Q2FVY9   4 0.533333 -1.27278 0.943444
Q2FVD9   0 0 -1.27278 0.943444
Q2G1T2   1 0.133333 -1.27278 0.943444
Q2G0I3   2 0.266667 -1.27278 0.943444
Q2G0E8   3 0.4 -1.27278 0.943444
Q2FW08   1 0.133333 -1.27278 0.943444
Q2FVD8   0 0 -1.27278 0.943444
Q2FXF5   2 0.266667 -1.27278 0.943444
Q2FXW1   3 0.4 -1.27278 0.943444
Q2FW79   0 0 -1.27278 0.943444
Q2G2G0   0 0 -1.27278 0.943444
P48940   2 0.266667 -1.27278 0.943444
Q2FYL6   8 1.06667 0.903563 0.161558
Q2FZV8   1 0.133333 -1.27278 0.943444
Q2FYM5   4 0.533333 -1.27278 0.943444
Q2G2B6   2 0.266667 -1.27278 0.943444
Q2G1L2   3 0.4 -1.27278 0.943444
Q2G1V5   7 0.933333 -1.27278 0.943444
Q2FXT0   0 0 -1.27278 0.943444
Q2FY02   1 0.133333 -1.27278 0.943444
Q2FWQ4   7 0.933333 -1.27278 0.943444
Q2FYG4   7 0.933333 -1.27278 0.943444
Q2FW11   2 0.266667 -1.27278 0.943444
Q2G257   8 1 0.903563 0.161558
Q2FWJ6   3 0.375 -1.27278 0.943444
Q2FXS8   0 0 -1.27278 0.943444
Q2FX12   4 0.5 -1.27278 0.943444
Q2FYF1   4 0.5 -1.27278 0.943444
Q2G2E8   5 0.625 -1.27278 0.943444
Q2FXE6   7 0.875 -1.27278 0.943444
Q2G2C0   11 1.375 0.903563 0.161558
Q2G1V6   6 0.75 -1.27278 0.943444
Q2FWZ4   4 0.5 -1.27278 0.943444
Q2G2V0   11 1.375 0.903563 0.161558
Q9ZAH6   1 0.125 -1.27278 0.943444
Q2FVU2   1 0.125 -1.27278 0.943444
Q2FWI8   0 0 -1.27278 0.943444
P0A0H0   0 0 -1.27278 0.943444
Q2G0C1   1 0.125 -1.27278 0.943444
Q2FXH3   2 0.25 -1.27278 0.943444
Q2FXI6   3 0.375 -1.27278 0.943444
Q2G1X5   0 0 -1.27278 0.943444
Q2FV08   6 0.75 -1.27278 0.943444
Q2FWT7   0 0 -1.27278 0.943444
Q2G210   5 0.625 -1.27278 0.943444
Q2FW66   3 0.375 -1.27278 0.943444
Q2FWD0   3 0.375 -1.27278 0.943444
Q2FUQ1   1 0.125 -1.27278 0.943444
Q2FVI6   9 1.125 0.903563 0.161558
Q2FWM7   7 0.875 -1.27278 0.943444
Q2FVN2   0 0 -1.27278 0.943444
Q2FWR2   1 0.125 -1.27278 0.943444
Q2FYH4   6 0.75 -1.27278 0.943444
Q2FYM8   7 0.875 -1.27278 0.943444
Q9RFJ6   2 0.25 -1.27278 0.943444
Q2FZ42   0 0 -1.27278 0.943444
Q2FVX9   2 0.25 -1.27278 0.943444
Q2G066   2 0.25 -1.27278 0.943444
Q2FVM3   9 1.125 0.903563 0.161558
Q2FWT1   2 0.25 -1.27278 0.943444
Q2FZB8   6 0.75 -1.27278 0.943444
Q2FUQ8   6 0.75 -1.27278 0.943444
Q2G2I7   0 0 -1.27278 0.943444
Q2FVF7   2 0.25 -1.27278 0.943444
Q2FV52   3 0.375 -1.27278 0.943444
Q2FWE3   3 0.375 -1.27278 0.943444
Q2G144   1 0.125 -1.27278 0.943444
Q2FXZ1   5 0.625 -1.27278 0.943444
Q2FX34   2 0.25 -1.27278 0.943444
Q2FWV4   0 0 -1.27278 0.943444
Q2FZ11   10 1.25 0.903563 0.161558
Q2G141   3 0.375 -1.27278 0.943444
Q2FWF5   1 0.125 -1.27278 0.943444
Q2FV34   0 0 -1.27278 0.943444
Q2FWQ0   6 0.75 -1.27278 0.943444
Q2FV88   0 0 -1.27278 0.943444
Q2G2P0   4 0.5 -1.27278 0.943444
Q2FYW8   1 0.125 -1.27278 0.943444
Q2G1W1   0 0 -1.27278 0.943444
Q2FVC2   2 0.25 -1.27278 0.943444
Q2G0D3   7 0.875 -1.27278 0.943444
Q2FV89   2 0.25 -1.27278 0.943444
Q2G1U2   1 0.125 -1.27278 0.943444
Q2FX32   2 0.25 -1.27278 0.943444
Q2FXS7   5 0.625 -1.27278 0.943444
Q2FVX1   3 0.375 -1.27278 0.943444
Q2FVE0   7 0.875 -1.27278 0.943444
Q2G270   0 0 -1.27278 0.943444
Q9EYW6   0 0 -1.27278 0.943444
Q2FVB8   10 1.25 0.903563 0.161558
Q2FZT9   7 0.875 -1.27278 0.943444
Q2G298   3 0.375 -1.27278 0.943444
Q2FX49   5 0.625 -1.27278 0.943444
Q2G0Z0   4 0.5 -1.27278 0.943444
Q2FW39   4 0.5 -1.27278 0.943444
Q2G252   3 0.375 -1.27278 0.943444
Q2G0A3   0 0 -1.27278 0.943444
Q2FYJ7   2 0.25 -1.27278 0.943444
Q2FWT2   2 0.25 -1.27278 0.943444
Q2FWQ5   5 0.625 -1.27278 0.943444
Q2G2J7   3 0.375 -1.27278 0.943444
Q2FY75   9 1.125 0.903563 0.161558
Q2G106   2 0.25 -1.27278 0.943444
Q2FVY3   0 0 -1.27278 0.943444
Q2FVP9   1 0.125 -1.27278 0.943444
Q2FW42   1 0.125 -1.27278 0.943444
Q2FUV9   2 0.25 -1.27278 0.943444
Q2FVR7   0 0 -1.27278 0.943444
Q2FZN1   0 0 -1.27278 0.943444
Q2G2Q7   4 0.470588 -1.27278 0.943444
Q2G150   4 0.470588 -1.27278 0.943444
Q2G081   1 0.117647 -1.27278 0.943444
Q2FV45   2 0.235294 -1.27278 0.943444
Q2FX02   3 0.352941 -1.27278 0.943444
P0A0Q4   8 0.941176 -1.27278 0.943444
Q2G0L9   2 0.235294 -1.27278 0.943444
Q2FY04   3 0.352941 -1.27278 0.943444
Q2FV48   6 0.705882 -1.27278 0.943444
Q2FW64   3 0.352941 -1.27278 0.943444
Q2FX63   6 0.705882 -1.27278 0.943444
Q2G1T3   2 0.235294 -1.27278 0.943444
Q2G0K9   0 0 -1.27278 0.943444
Q2FZ00   5 0.588235 -1.27278 0.943444
Q2FVL9   0 0 -1.27278 0.943444
Q2FW33   3 0.352941 -1.27278 0.943444
Q2FWT9   0 0 -1.27278 0.943444
Q2FZF7   1 0.117647 -1.27278 0.943444
Q2FWL1   1 0.117647 -1.27278 0.943444
Q2FYS7   1 0.117647 -1.27278 0.943444
Q2FZX3   3 0.352941 -1.27278 0.943444
Q2FXR0   11 1.29412 0.903563 0.161558
Q2G2I9   2 0.235294 -1.27278 0.943444
Q2FWN1   6 0.705882 -1.27278 0.943444
Q2G297   8 0.941176 -1.27278 0.943444
Q2FVA0   8 0.941176 -1.27278 0.943444
Q2FXX0   0 0 -1.27278 0.943444
Q2G2P4   3 0.352941 -1.27278 0.943444
Q2G0P8   6 0.705882 -1.27278 0.943444
Q2FVN3   3 0.352941 -1.27278 0.943444
Q2FXK7   3 0.352941 -1.27278 0.943444
Q2FZF8   1 0.117647 -1.27278 0.943444
Q2FWR0   1 0.117647 -1.27278 0.943444
Q2FXL2   8 0.941176 -1.27278 0.943444
Q2FWA9   7 0.823529 -1.27278 0.943444
Q2G282   5 0.588235 -1.27278 0.943444
Q9RQQ0   8 0.941176 -1.27278 0.943444
Q2FXD7   6 0.705882 -1.27278 0.943444
Q2FUY4   6 0.705882 -1.27278 0.943444
Q2G2W4   9 1.05882 0.903563 0.161558
Q2FZF5   3 0.352941 -1.27278 0.943444
Q2FY42   0 0 -1.27278 0.943444
Q2FUS3   8 0.941176 -1.27278 0.943444
Q2G2E7   9 1.05882 0.903563 0.161558
Q2G0S6   1 0.117647 -1.27278 0.943444
Q2G0C2   9 1.05882 0.903563 0.161558
Q2FWF8   2 0.235294 -1.27278 0.943444
Q2G000   3 0.352941 -1.27278 0.943444
Q2FWX2   2 0.235294 -1.27278 0.943444
Q2FZS2   0 0 -1.27278 0.943444
Q2FW16   0 0 -1.27278 0.943444
Q2FZI2   3 0.352941 -1.27278 0.943444
Q2G1Q5   5 0.588235 -1.27278 0.943444
Q2G1A5   4 0.470588 -1.27278 0.943444
Q2G0P7   5 0.588235 -1.27278 0.943444
Q2FWV3   0 0 -1.27278 0.943444
Q2FW51   0 0 -1.27278 0.943444
Q2FVI4   2 0.235294 -1.27278 0.943444
Q2FVN7   2 0.235294 -1.27278 0.943444
Q2FWP9   2 0.235294 -1.27278 0.943444
Q2FXT2   3 0.352941 -1.27278 0.943444
P0A0F4   3 0.352941 -1.27278 0.943444
Q2G126   3 0.352941 -1.27278 0.943444
Q2FW82   9 1.05882 0.903563 0.161558
Q2FY44   3 0.352941 -1.27278 0.943444
Q2G0N9   5 0.588235 -1.27278 0.943444
Q2G0Z9   7 0.823529 -1.27278 0.943444
Q2FV81   3 0.352941 -1.27278 0.943444
Q2FYC4   2 0.235294 -1.27278 0.943444
Q2G178   5 0.588235 -1.27278 0.943444
Q2G079   1 0.117647 -1.27278 0.943444
Q2G2B7   6 0.705882 -1.27278 0.943444
Q2FVF5   1 0.117647 -1.27278 0.943444
Q2G2W2   6 0.705882 -1.27278 0.943444
Q2G1I2   6 0.705882 -1.27278 0.943444
Q2G245   6 0.705882 -1.27278 0.943444
Q2G1H7   7 0.777778 -1.27278 0.943444
Q2FWF1   2 0.222222 -1.27278 0.943444
Q2FZZ9   6 0.666667 -1.27278 0.943444
Q2G1W3   0 0 -1.27278 0.943444
Q2G204   3 0.333333 -1.27278 0.943444
Q2G1H1   3 0.333333 -1.27278 0.943444
Q2FXK3   2 0.222222 -1.27278 0.943444
Q2G2H8   8 0.888889 -1.27278 0.943444
Q2FZP9   3 0.333333 -1.27278 0.943444
Q2FWI2   2 0.222222 -1.27278 0.943444
Q2FYZ6   6 0.666667 -1.27278 0.943444
Q2FXS1   6 0.666667 -1.27278 0.943444
Q2G200   3 0.333333 -1.27278 0.943444
Q2G2L5   10 1.11111 0.903563 0.161558
Q2FY73   3 0.333333 -1.27278 0.943444
Q2G177   9 1 0.903563 0.161558
Q2G2F9   7 0.777778 -1.27278 0.943444
Q2FV27   0 0 -1.27278 0.943444
Q2FZ56   1 0.111111 -1.27278 0.943444
Q2FVF3   6 0.666667 -1.27278 0.943444
Q2G0B6   4 0.444444 -1.27278 0.943444
Q2G2S5   5 0.555556 -1.27278 0.943444
Q2FW68   1 0.111111 -1.27278 0.943444
Q2FWX7   1 0.111111 -1.27278 0.943444
Q2FWB6   7 0.777778 -1.27278 0.943444
Q2FXA9   2 0.222222 -1.27278 0.943444
Q2FXP3   3 0.333333 -1.27278 0.943444
Q2FUX5   4 0.444444 -1.27278 0.943444
Q2FZZ4   1 0.111111 -1.27278 0.943444
Q2FX98   5 0.555556 -1.27278 0.943444
Q2FV23   0 0 -1.27278 0.943444
Q2FUR1   3 0.333333 -1.27278 0.943444
Q2FY49   6 0.666667 -1.27278 0.943444
Q2G017   0 0 -1.27278 0.943444
Q2G2K9   11 1.22222 0.903563 0.161558
Q2G2N9   1 0.111111 -1.27278 0.943444
Q2G0E9   6 0.666667 -1.27278 0.943444
Q2FY19   2 0.222222 -1.27278 0.943444
Q2G1E3   6 0.666667 -1.27278 0.943444
Q2FW17   0 0 -1.27278 0.943444
Q2FWK9   3 0.333333 -1.27278 0.943444
Q2G2Q6   4 0.444444 -1.27278 0.943444
Q2G2Q5   5 0.555556 -1.27278 0.943444
Q2G1U9   2 0.222222 -1.27278 0.943444
Q2G299   3 0.333333 -1.27278 0.943444
Q2FX75   0 0 -1.27278 0.943444
Q2G058   2 0.222222 -1.27278 0.943444
Q2G0E3   0 0 -1.27278 0.943444
Q2FYK0   5 0.555556 -1.27278 0.943444
Q2G2K6   0 0 -1.27278 0.943444
Q2FYN0   0 0 -1.27278 0.943444
Q2FVK7   8 0.888889 -1.27278 0.943444
Q2FX15   0 0 -1.27278 0.943444
Q2FVN9   9 1 0.903563 0.161558
Q2FWX0   7 0.777778 -1.27278 0.943444
Q2G143   5 0.555556 -1.27278 0.943444
Q2G0C7   0 0 -1.27278 0.943444
Q2G0K6   1 0.111111 -1.27278 0.943444
Q2FZZ1   7 0.777778 -1.27278 0.943444
Q2FV13   1 0.111111 -1.27278 0.943444
Q2G128   5 0.555556 -1.27278 0.943444
Q2FXU2   1 0.111111 -1.27278 0.943444
Q2G2R4   3 0.333333 -1.27278 0.943444
Q2FXM1   3 0.333333 -1.27278 0.943444
Q8KQR1   0 0 -1.27278 0.943444
Q2G2Q9   6 0.666667 -1.27278 0.943444
Q2FVG9   8 0.888889 -1.27278 0.943444
Q2FV56   7 0.777778 -1.27278 0.943444
Q2FWG7   7 0.736842 -1.27278 0.943444
Q2G0T1   5 0.526316 -1.27278 0.943444
Q2FXB9   6 0.631579 -1.27278 0.943444
Q2FZP3   6 0.631579 -1.27278 0.943444
Q2FZQ2   9 0.947368 -1.27278 0.943444
Q2FXS4   3 0.315789 -1.27278 0.943444
Q2FZ21   4 0.421053 -1.27278 0.943444
Q2G2X2   3 0.315789 -1.27278 0.943444
Q2FZF6   2 0.210526 -1.27278 0.943444
Q2FYA0   0 0 -1.27278 0.943444
Q2G2A9   10 1.05263 0.903563 0.161558
Q2FYB9   2 0.210526 -1.27278 0.943444
Q2FYI4   4 0.421053 -1.27278 0.943444
Q2FYL4   1 0.105263 -1.27278 0.943444
Q2G1T0   9 0.947368 -1.27278 0.943444
Q2FXW7   3 0.315789 -1.27278 0.943444
Q2FZA1   4 0.421053 -1.27278 0.943444
Q2FY76   5 0.526316 -1.27278 0.943444
Q2FZ97   6 0.631579 -1.27278 0.943444
Q2G1I4   7 0.736842 -1.27278 0.943444
Q2FYQ6   9 0.947368 -1.27278 0.943444
Q2FXL6   4 0.421053 -1.27278 0.943444
Q2G2G6   7 0.736842 -1.27278 0.943444
Q2FVH1   7 0.736842 -1.27278 0.943444
Q2FYA8   3 0.315789 -1.27278 0.943444
Q2G2M5   5 0.526316 -1.27278 0.943444
Q2FV99   1 0.105263 -1.27278 0.943444
Q2G105   0 0 -1.27278 0.943444
Q2FW23   3 0.315789 -1.27278 0.943444
Q2G012   0 0 -1.27278 0.943444
Q2G2V5   1 0.105263 -1.27278 0.943444
Q2FW07   8 0.842105 -1.27278 0.943444
Q2G0F2   3 0.315789 -1.27278 0.943444
Q2FZC9   8 0.842105 -1.27278 0.943444
Q2FXE9   11 1.15789 0.903563 0.161558
Q2FV47   2 0.210526 -1.27278 0.943444
Q2G2Q8   6 0.631579 -1.27278 0.943444
Q2FYE7   6 0.631579 -1.27278 0.943444
Q2FUT3   8 0.842105 -1.27278 0.943444
Q2G068   6 0.631579 -1.27278 0.943444
Q2G2D3   2 0.210526 -1.27278 0.943444
Q2FYK4   1 0.105263 -1.27278 0.943444
Q2FX36   1 0.105263 -1.27278 0.943444
Q2G0A4   12 1.26316 0.903563 0.161558
Q2G080   9 0.947368 -1.27278 0.943444
Q2FUT1   3 0.315789 -1.27278 0.943444
Q2FYH3   8 0.842105 -1.27278 0.943444
Q2FXA7   3 0.315789 -1.27278 0.943444
Q2G2Y6   0 0 -1.27278 0.943444
Q2FY55   2 0.210526 -1.27278 0.943444
Q2FY61   1 0.105263 -1.27278 0.943444
Q2G0E2   1 0.105263 -1.27278 0.943444
Q2FVY1   1 0.105263 -1.27278 0.943444
Q2FUV1   5 0.526316 -1.27278 0.943444
Q2FUS9   0 0 -1.27278 0.943444
Q2G1A1   0 0 -1.27278 0.943444
P60639   7 0.736842 -1.27278 0.943444
Q2FZE9   0 0 -1.27278 0.943444
Q2G1I9   6 0.631579 -1.27278 0.943444
Q2FWN0   5 0.526316 -1.27278 0.943444
Q2FZE3   3 0.315789 -1.27278 0.943444
Q93Q23   4 0.421053 -1.27278 0.943444
Q2FWE9   3 0.315789 -1.27278 0.943444
Q2FUS1   10 1.05263 0.903563 0.161558
Q2FVM5   8 0.842105 -1.27278 0.943444
Q2G2N7   6 0.631579 -1.27278 0.943444
Q2FWG0   11 1.15789 0.903563 0.161558
Q2FXV7   12 1.26316 0.903563 0.161558
Q2FW69   7 0.736842 -1.27278 0.943444
P0A0F8   1 0.105263 -1.27278 0.943444
Q2G055   2 0.210526 -1.27278 0.943444
Q2FV37   5 0.526316 -1.27278 0.943444
Q2G225   7 0.736842 -1.27278 0.943444
Q2FXG2   2 0.210526 -1.27278 0.943444
Q2FY87   1 0.105263 -1.27278 0.943444
Q2FWR7   1 0.105263 -1.27278 0.943444
Q2G1U6   3 0.315789 -1.27278 0.943444
Q2G006   4 0.421053 -1.27278 0.943444
Q2G2I6   9 0.9 -1.27278 0.943444
Q2FWS1   0 0 -1.27278 0.943444
Q2FYF5   4 0.4 -1.27278 0.943444
Q2G0F1   12 1.2 0.903563 0.161558
Q2G0J2   6 0.6 -1.27278 0.943444
Q2FXE3   4 0.4 -1.27278 0.943444
Q2FYV8   3 0.3 -1.27278 0.943444
Q2G1X6   6 0.6 -1.27278 0.943444
Q2FUP5   8 0.8 -1.27278 0.943444
Q2G1A4   7 0.7 -1.27278 0.943444
Q2G0H9   4 0.4 -1.27278 0.943444
Q2G0M0   7 0.7 -1.27278 0.943444
Q2FYK6   2 0.2 -1.27278 0.943444
Q2G023   3 0.3 -1.27278 0.943444
Q2G0G2   3 0.3 -1.27278 0.943444
Q2FXC0   1 0.1 -1.27278 0.943444
Q2FXF1   0 0 -1.27278 0.943444
Q2FW00   7 0.7 -1.27278 0.943444
Q2G1E7   9 0.9 -1.27278 0.943444
Q2FWE7   6 0.6 -1.27278 0.943444
Q2FY32   3 0.3 -1.27278 0.943444
Q2FUU0   1 0.1 -1.27278 0.943444
Q2FVU5   3 0.3 -1.27278 0.943444
Q2G062   9 0.9 -1.27278 0.943444
Q2FV26   6 0.6 -1.27278 0.943444
Q2FW97   6 0.6 -1.27278 0.943444
Q2FZY8   9 0.9 -1.27278 0.943444
Q2G277   8 0.8 -1.27278 0.943444
Q2G0V1   9 0.9 -1.27278 0.943444
Q2FWJ3   5 0.5 -1.27278 0.943444
Q2G2J2   1 0.1 -1.27278 0.943444
Q2FVB0   8 0.8 -1.27278 0.943444
Q2G278   2 0.2 -1.27278 0.943444
Q2G107   2 0.2 -1.27278 0.943444
P0A0M9   2 0.2 -1.27278 0.943444
Q2G067   9 0.9 -1.27278 0.943444
Q2FV55   0 0 -1.27278 0.943444
Q2G1L3   2 0.2 -1.27278 0.943444
Q2G2R0   3 0.3 -1.27278 0.943444
Q2G2T3   2 0.2 -1.27278 0.943444
Q2FWA8   5 0.5 -1.27278 0.943444
Q2G056   6 0.6 -1.27278 0.943444
Q2FWR1   8 0.8 -1.27278 0.943444
Q2FXP9   4 0.4 -1.27278 0.943444
Q2FZI4   6 0.6 -1.27278 0.943444
Q2G2L7   5 0.5 -1.27278 0.943444
Q2FVG1   6 0.6 -1.27278 0.943444
Q2G1I7   3 0.3 -1.27278 0.943444
Q2FVB6   10 1 0.903563 0.161558
Q2G001   5 0.5 -1.27278 0.943444
Q2FUX3   1 0.1 -1.27278 0.943444
Q2G1Q9   6 0.6 -1.27278 0.943444
Q2G2S9   4 0.4 -1.27278 0.943444
Q2FXZ8   6 0.6 -1.27278 0.943444
Q2FZI7   3 0.3 -1.27278 0.943444
Q2FUS6   2 0.2 -1.27278 0.943444
Q2FUZ6   4 0.4 -1.27278 0.943444
Q2FYQ9   6 0.6 -1.27278 0.943444
Q2FYS8   2 0.2 -1.27278 0.943444
Q2FYS6   10 1 0.903563 0.161558
Q2FZG6   2 0.2 -1.27278 0.943444
Q2G1L9   7 0.7 -1.27278 0.943444
Q2FXT3   6 0.6 -1.27278 0.943444
Q2FZN9   1 0.1 -1.27278 0.943444
Q2FW20   1 0.1 -1.27278 0.943444
Q2G0H3   5 0.5 -1.27278 0.943444
Q2FV98   1 0.1 -1.27278 0.943444
Q2FXR7   7 0.7 -1.27278 0.943444
Q2G1T4   3 0.3 -1.27278 0.943444
Q2FW38   3 0.3 -1.27278 0.943444
Q2G2P6   7 0.7 -1.27278 0.943444
Q2FVL7   4 0.4 -1.27278 0.943444
Q2FVY2   3 0.3 -1.27278 0.943444
Q2FYZ0   4 0.4 -1.27278 0.943444
Q2FYW2   6 0.6 -1.27278 0.943444
P60643   7 0.7 -1.27278 0.943444
Q2G265   2 0.2 -1.27278 0.943444
Q2FV42   9 0.9 -1.27278 0.943444
Q2FXN0   10 1 0.903563 0.161558
Q2G2D9   9 0.9 -1.27278 0.943444
Q2FV75   2 0.2 -1.27278 0.943444
Q2FYE0   8 0.8 -1.27278 0.943444
Q2FX03   12 1.2 0.903563 0.161558
Q2FX89   2 0.2 -1.27278 0.943444
Q2FX43   0 0 -1.27278 0.943444
Q2FV69   7 0.666667 -1.27278 0.943444
P72360   11 1.04762 0.903563 0.161558
Q2FVQ1   3 0.285714 -1.27278 0.943444
Q2FYG7   5 0.47619 -1.27278 0.943444
Q2G1J8   9 0.857143 -1.27278 0.943444
Q2FW77   11 1.04762 0.903563 0.161558
Q2FWI4   2 0.190476 -1.27278 0.943444
Q2FX62   1 0.0952381 -1.27278 0.943444
Q2G0U6   4 0.380952 -1.27278 0.943444
Q2G0P2   2 0.190476 -1.27278 0.943444
Q2G0B8   1 0.0952381 -1.27278 0.943444
Q2FVL3   6 0.571429 -1.27278 0.943444
Q2G1K8   5 0.47619 -1.27278 0.943444
Q2G2R9   5 0.47619 -1.27278 0.943444
Q2G2I3   8 0.761905 -1.27278 0.943444
Q2FY56   10 0.952381 -1.27278 0.943444
Q2G0B1   5 0.47619 -1.27278 0.943444
Q2G1T1   4 0.380952 -1.27278 0.943444
Q2FVX5   8 0.761905 -1.27278 0.943444
Q2G0H8   7 0.666667 -1.27278 0.943444
Q2FVT3   2 0.190476 -1.27278 0.943444
Q2FWF6   2 0.190476 -1.27278 0.943444
Q2FWZ6   5 0.47619 -1.27278 0.943444
Q2FZ77   2 0.190476 -1.27278 0.943444
Q2G0H0   6 0.571429 -1.27278 0.943444
Q2G2G7   5 0.47619 -1.27278 0.943444
Q2G117   5 0.47619 -1.27278 0.943444
Q2FXG9   1 0.0952381 -1.27278 0.943444
Q2FWE4   1 0.0952381 -1.27278 0.943444
Q2FUS0   7 0.666667 -1.27278 0.943444
Q2FWR3   6 0.571429 -1.27278 0.943444
Q2FYA9   0 0 -1.27278 0.943444
Q2G0Y5   7 0.666667 -1.27278 0.943444
Q2FZZ8   3 0.285714 -1.27278 0.943444
Q2G1Z6   9 0.857143 -1.27278 0.943444
Q2FX53   7 0.666667 -1.27278 0.943444
Q2FZC4   0 0 -1.27278 0.943444
Q2FUS5   8 0.761905 -1.27278 0.943444
Q2G1R0   12 1.14286 0.903563 0.161558
Q2G0D5   10 0.952381 -1.27278 0.943444
Q2FY18   9 0.857143 -1.27278 0.943444
Q2FYH8   7 0.666667 -1.27278 0.943444
Q2G1F2   4 0.380952 -1.27278 0.943444
Q2G0Q5   3 0.285714 -1.27278 0.943444
Q2FVR2   1 0.0952381 -1.27278 0.943444
Q2FZE7   2 0.190476 -1.27278 0.943444
Q2G0I0   7 0.666667 -1.27278 0.943444
Q2G0R1   3 0.285714 -1.27278 0.943444
Q2G0L7   3 0.285714 -1.27278 0.943444
Q2FWI1   9 0.857143 -1.27278 0.943444
Q2G0F7   8 0.761905 -1.27278 0.943444
Q2FXY3   6 0.571429 -1.27278 0.943444
P0A084   2 0.190476 -1.27278 0.943444
Q2G0G5   6 0.571429 -1.27278 0.943444
Q2FZE5   9 0.857143 -1.27278 0.943444
Q2G0A2   10 0.952381 -1.27278 0.943444
Q2FVE8   9 0.857143 -1.27278 0.943444
Q2G2M8   1 0.0952381 -1.27278 0.943444
Q2FYH7   5 0.47619 -1.27278 0.943444
Q2FVR8   6 0.571429 -1.27278 0.943444
Q2FZU9   3 0.285714 -1.27278 0.943444
Q2FYX7   6 0.571429 -1.27278 0.943444
Q2G280   3 0.285714 -1.27278 0.943444
Q2FVG5   6 0.571429 -1.27278 0.943444
Q2FWX1   8 0.761905 -1.27278 0.943444
Q2FVB3   8 0.761905 -1.27278 0.943444
Q2G2A1   5 0.47619 -1.27278 0.943444
Q2G1W7   0 0 -1.27278 0.943444
Q2FW36   6 0.571429 -1.27278 0.943444
P31337   6 0.571429 -1.27278 0.943444
Q2FXB8   7 0.666667 -1.27278 0.943444
Q2G2F3   3 0.285714 -1.27278 0.943444
Q2FYM7   7 0.666667 -1.27278 0.943444
Q2FYB2   1 0.0952381 -1.27278 0.943444
Q2G2E2   5 0.454545 -1.27278 0.943444
Q2G2G9   8 0.727273 -1.27278 0.943444
Q2FVC5   2 0.181818 -1.27278 0.943444
Q2G0T3   4 0.363636 -1.27278 0.943444
Q2G074   10 0.909091 -1.27278 0.943444
Q2G016   2 0.181818 -1.27278 0.943444
Q2G0G4   2 0.181818 -1.27278 0.943444
Q2G2K1   0 0 -1.27278 0.943444
Q2FXE1   8 0.727273 -1.27278 0.943444
Q2FWD2   1 0.0909091 -1.27278 0.943444
Q2G1Q0   4 0.363636 -1.27278 0.943444
Q2G073   10 0.909091 -1.27278 0.943444
Q2G1T7   7 0.636364 -1.27278 0.943444
Q2FVI3   2 0.181818 -1.27278 0.943444
Q2FZ93   10 0.909091 -1.27278 0.943444
Q2FVQ7   1 0.0909091 -1.27278 0.943444
Q2G2B9   9 0.818182 -1.27278 0.943444
Q2FZN5   7 0.636364 -1.27278 0.943444
Q2FY72   2 0.181818 -1.27278 0.943444
Q2G0A0   2 0.181818 -1.27278 0.943444
Q2FZQ8   8 0.727273 -1.27278 0.943444
Q2FXP1   5 0.454545 -1.27278 0.943444
P0A0B7   3 0.272727 -1.27278 0.943444
Q2FYW0   7 0.636364 -1.27278 0.943444
Q2G230   8 0.727273 -1.27278 0.943444
Q2G0H5   6 0.545455 -1.27278 0.943444
Q2G0B7   4 0.363636 -1.27278 0.943444
Q2G131   11 1 0.903563 0.161558
Q2G0Y4   5 0.454545 -1.27278 0.943444
Q2G2L0   6 0.545455 -1.27278 0.943444
Q2G101   6 0.545455 -1.27278 0.943444
Q2G036   4 0.363636 -1.27278 0.943444
Q2FXN3   8 0.727273 -1.27278 0.943444
Q2FWY2   6 0.545455 -1.27278 0.943444
Q2FXK6   7 0.636364 -1.27278 0.943444
Q2G2Y3   0 0 -1.27278 0.943444
Q2G1P8   4 0.363636 -1.27278 0.943444
Q2G0N7   1 0.0909091 -1.27278 0.943444
Q2FW43   6 0.545455 -1.27278 0.943444
Q2G2N4   8 0.727273 -1.27278 0.943444
Q2FW59   3 0.272727 -1.27278 0.943444
Q2G1V0   8 0.727273 -1.27278 0.943444
Q2G010   3 0.272727 -1.27278 0.943444
Q2FWJ4   9 0.818182 -1.27278 0.943444
Q2FUR3   2 0.181818 -1.27278 0.943444
Q2FXE4   7 0.636364 -1.27278 0.943444
Q2FY36   2 0.181818 -1.27278 0.943444
Q2G1Q7   1 0.0909091 -1.27278 0.943444
Q2FX09   5 0.454545 -1.27278 0.943444
Q2G0Z1   5 0.454545 -1.27278 0.943444
Q2FWJ1   5 0.454545 -1.27278 0.943444
Q2FUT4   1 0.0909091 -1.27278 0.943444
Q2FYI1   4 0.363636 -1.27278 0.943444
Q2FXQ8   2 0.181818 -1.27278 0.943444
Q2FUZ0   8 0.727273 -1.27278 0.943444
P0A086   5 0.454545 -1.27278 0.943444
Q2FZM0   11 1 0.903563 0.161558
Q2FXL3   1 0.0909091 -1.27278 0.943444
Q2G2K7   10 0.909091 -1.27278 0.943444
Q2FVL1   10 0.909091 -1.27278 0.943444
Q2FW21   0 0 -1.27278 0.943444
Q2G201   4 0.363636 -1.27278 0.943444
Q2FVV6   6 0.545455 -1.27278 0.943444
Q2FV03   3 0.272727 -1.27278 0.943444
Q2G2T2   10 0.909091 -1.27278 0.943444
Q2FZ44   0 0 -1.27278 0.943444
Q2G1N7   8 0.727273 -1.27278 0.943444
Q2G172   8 0.727273 -1.27278 0.943444
Q2G208   9 0.818182 -1.27278 0.943444
Q2FZR7   8 0.727273 -1.27278 0.943444
Q2G2K2   0 0 -1.27278 0.943444
Q2FVA4   7 0.636364 -1.27278 0.943444
Q2G0F5   10 0.909091 -1.27278 0.943444
Q2G0X0   0 0 -1.27278 0.943444
Q2FXU0   2 0.181818 -1.27278 0.943444
Q2FXX9   6 0.545455 -1.27278 0.943444
Q2G2K8   1 0.0909091 -1.27278 0.943444
Q2G0X1   2 0.173913 -1.27278 0.943444
Q2FXI8   0 0 -1.27278 0.943444
Q2G0L1   5 0.434783 -1.27278 0.943444
Q2FX07   3 0.26087 -1.27278 0.943444
Q2G139   1 0.0869565 -1.27278 0.943444
Q2FUV5   5 0.434783 -1.27278 0.943444
Q2FVD0   1 0.0869565 -1.27278 0.943444
Q2FX10   8 0.695652 -1.27278 0.943444
Q2G1W5   3 0.26087 -1.27278 0.943444
Q2G1Y7   2 0.173913 -1.27278 0.943444
Q2G190   3 0.26087 -1.27278 0.943444
Q2FV59   11 0.956522 -1.27278 0.943444
Q2FZS3   2 0.173913 -1.27278 0.943444
Q2FX90   3 0.26087 -1.27278 0.943444
Q2FW85   10 0.869565 -1.27278 0.943444
Q2FZ65   6 0.521739 -1.27278 0.943444
Q2FXJ7   4 0.347826 -1.27278 0.943444
Q2FVW2   6 0.521739 -1.27278 0.943444
Q2G0H4   5 0.434783 -1.27278 0.943444
Q2FVV4   9 0.782609 -1.27278 0.943444
Q2FUR9   10 0.869565 -1.27278 0.943444
Q2FW06   2 0.173913 -1.27278 0.943444
Q2FY84   3 0.26087 -1.27278 0.943444
Q2G132   1 0.0869565 -1.27278 0.943444
Q2G0C9   1 0.0869565 -1.27278 0.943444
Q2G2N1   10 0.869565 -1.27278 0.943444
Q2FVF2   10 0.869565 -1.27278 0.943444
Q2FZ30   8 0.695652 -1.27278 0.943444
Q2FXX8   2 0.173913 -1.27278 0.943444
Q2FZX6   9 0.782609 -1.27278 0.943444
Q2G1Z2   11 0.956522 -1.27278 0.943444
Q2G0G7   5 0.434783 -1.27278 0.943444
Q2FV53   4 0.347826 -1.27278 0.943444
Q2FV28   7 0.608696 -1.27278 0.943444
Q2G097   6 0.521739 -1.27278 0.943444
Q2FZC5   3 0.26087 -1.27278 0.943444
Q2FY77   7 0.608696 -1.27278 0.943444
Q2FVA9   3 0.26087 -1.27278 0.943444
Q2G2W5   0 0 -1.27278 0.943444
Q2FX97   7 0.608696 -1.27278 0.943444
Q2G1F3   1 0.0869565 -1.27278 0.943444
Q2FYU1   1 0.0869565 -1.27278 0.943444
Q2FUP6   8 0.695652 -1.27278 0.943444
Q2G2U7   6 0.521739 -1.27278 0.943444
Q2FY09   6 0.521739 -1.27278 0.943444
Q2G1J6   9 0.782609 -1.27278 0.943444
Q2G059   2 0.173913 -1.27278 0.943444
Q2FVK5   8 0.695652 -1.27278 0.943444
Q2G0H7   6 0.521739 -1.27278 0.943444
Q2FWN2   9 0.782609 -1.27278 0.943444
Q2FYV7   5 0.434783 -1.27278 0.943444
Q2G236   9 0.782609 -1.27278 0.943444
Q2FZR6   8 0.695652 -1.27278 0.943444
Q2G1P9   4 0.347826 -1.27278 0.943444
Q2G0R9   6 0.521739 -1.27278 0.943444
Q2FUZ9   7 0.608696 -1.27278 0.943444
Q2FVP2   5 0.434783 -1.27278 0.943444
Q2FXC8   2 0.173913 -1.27278 0.943444
Q2FVC4   2 0.173913 -1.27278 0.943444
Q2FZ29   2 0.173913 -1.27278 0.943444
Q2FYR8   1 0.0833333 -1.27278 0.943444
Q2FY23   3 0.25 -1.27278 0.943444
Q2G0D4   4 0.333333 -1.27278 0.943444
Q2FZ38   6 0.5 -1.27278 0.943444
Q2FXH1   10 0.833333 -1.27278 0.943444
Q2FXZ9   8 0.666667 -1.27278 0.943444
Q2G1V3   10 0.833333 -1.27278 0.943444
Q2FVZ0   9 0.75 -1.27278 0.943444
Q2FV95   9 0.75 -1.27278 0.943444
Q2G196   4 0.333333 -1.27278 0.943444
Q2FZ61   2 0.166667 -1.27278 0.943444
Q2FW27   5 0.416667 -1.27278 0.943444
Q2FWH2   9 0.75 -1.27278 0.943444
Q2FZQ9   7 0.583333 -1.27278 0.943444
Q2FWQ9   5 0.416667 -1.27278 0.943444
Q2G1N5   10 0.833333 -1.27278 0.943444
Q2FZP8   11 0.916667 -1.27278 0.943444
Q2FXC2   2 0.166667 -1.27278 0.943444
Q2G0X9   2 0.166667 -1.27278 0.943444
Q2FX08   4 0.333333 -1.27278 0.943444
Q2FUV2   5 0.416667 -1.27278 0.943444
Q2FZT8   3 0.25 -1.27278 0.943444
Q2G2N2   9 0.75 -1.27278 0.943444
Q2G0M1   10 0.833333 -1.27278 0.943444
Q2FVX8   2 0.166667 -1.27278 0.943444
Q2G220   4 0.333333 -1.27278 0.943444
Q2FW37   6 0.5 -1.27278 0.943444
Q2G203   9 0.75 -1.27278 0.943444
Q2FY89   5 0.416667 -1.27278 0.943444
Q2G1K7   7 0.583333 -1.27278 0.943444
Q2G013   8 0.666667 -1.27278 0.943444
Q2FV91   10 0.833333 -1.27278 0.943444
Q2FW92   8 0.666667 -1.27278 0.943444
Q2G1U5   8 0.666667 -1.27278 0.943444
Q2G2A6   5 0.416667 -1.27278 0.943444
Q2G0G9   5 0.416667 -1.27278 0.943444
P0A088   0 0 -1.27278 0.943444
Q2G0B4   11 0.916667 -1.27278 0.943444
Q2G0X7   3 0.25 -1.27278 0.943444
Q2G0S0   2 0.166667 -1.27278 0.943444
Q2FW12   4 0.333333 -1.27278 0.943444
Q2G0J7   6 0.5 -1.27278 0.943444
Q2FW76   9 0.75 -1.27278 0.943444
Q2G1Z7   5 0.416667 -1.27278 0.943444
Q2G2S1   7 0.583333 -1.27278 0.943444
Q2G1B1   3 0.25 -1.27278 0.943444
Q2FVP3   9 0.75 -1.27278 0.943444
Q2G1V1   3 0.25 -1.27278 0.943444
Q2G1H8   4 0.333333 -1.27278 0.943444
Q2G149   6 0.5 -1.27278 0.943444
Q2FXC7   2 0.166667 -1.27278 0.943444
Q2G019   1 0.0833333 -1.27278 0.943444
Q2FWL6   8 0.666667 -1.27278 0.943444
Q2G199   9 0.75 -1.27278 0.943444
Q2FY41   0 0 -1.27278 0.943444
Q2FX33   5 0.416667 -1.27278 0.943444
Q2G181   4 0.333333 -1.27278 0.943444
Q2FVT1   8 0.666667 -1.27278 0.943444
Q2G0Z5   7 0.583333 -1.27278 0.943444
Q2FZC7   8 0.666667 -1.27278 0.943444
Q2G1U0   4 0.333333 -1.27278 0.943444
Q2FW18   3 0.25 -1.27278 0.943444
Q2G0H1   6 0.5 -1.27278 0.943444
Q2FX22   7 0.583333 -1.27278 0.943444
Q2G157   6 0.5 -1.27278 0.943444
Q2G2J5   8 0.666667 -1.27278 0.943444
Q2FZH9   10 0.833333 -1.27278 0.943444
Q2FZA6   12 1 0.903563 0.161558
Q2G1N6   12 1 0.903563 0.161558
Q2FVR4   9 0.75 -1.27278 0.943444
Q2FY13   5 0.416667 -1.27278 0.943444
Q2G025   6 0.5 -1.27278 0.943444
Q2FV36   10 0.833333 -1.27278 0.943444
Q2G0W9   3 0.25 -1.27278 0.943444
Q2G0L0   4 0.333333 -1.27278 0.943444
Q2FUR2   3 0.25 -1.27278 0.943444
Q2FVJ9   2 0.166667 -1.27278 0.943444
Q2G1S8   4 0.32 -1.27278 0.943444
Q2FVJ5   7 0.56 -1.27278 0.943444
Q2FZ39   5 0.4 -1.27278 0.943444
Q2FWP6   8 0.64 -1.27278 0.943444
Q2FVB4   5 0.4 -1.27278 0.943444
Q2G0V7   6 0.48 -1.27278 0.943444
Q2FUV4   1 0.08 -1.27278 0.943444
Q2FYG5   4 0.32 -1.27278 0.943444
Q2FW71   9 0.72 -1.27278 0.943444
Q2FZB1   3 0.24 -1.27278 0.943444
Q2G0Y9   3 0.24 -1.27278 0.943444
Q2G0X4   2 0.16 -1.27278 0.943444
Q2FZL2   1 0.08 -1.27278 0.943444
Q2FVS1   2 0.16 -1.27278 0.943444
Q2G099   3 0.24 -1.27278 0.943444
Q2FZN0   4 0.32 -1.27278 0.943444
Q2FZ50   6 0.48 -1.27278 0.943444
Q2G0X8   3 0.24 -1.27278 0.943444
Q2G167   5 0.4 -1.27278 0.943444
Q2G086   5 0.4 -1.27278 0.943444
Q2G0D0   10 0.8 -1.27278 0.943444
Q2FWG3   6 0.48 -1.27278 0.943444
Q2G228   3 0.24 -1.27278 0.943444
Q2FWW8   7 0.56 -1.27278 0.943444
Q2FYL0   1 0.08 -1.27278 0.943444
Q2FXX2   4 0.32 -1.27278 0.943444
Q2G0C4   10 0.8 -1.27278 0.943444
Q2FZA2   9 0.72 -1.27278 0.943444
Q2FWL0   4 0.32 -1.27278 0.943444
Q2FUY9   2 0.16 -1.27278 0.943444
Q2G0T8   4 0.32 -1.27278 0.943444
Q2FWK0   4 0.32 -1.27278 0.943444
Q2G0D9   12 0.96 -1.27278 0.943444
Q2FZF3   3 0.24 -1.27278 0.943444
Q2FZ17   4 0.32 -1.27278 0.943444
Q2G0T6   2 0.16 -1.27278 0.943444
Q2G140   8 0.64 -1.27278 0.943444
Q2G2F2   9 0.72 -1.27278 0.943444
Q2FXG0   4 0.32 -1.27278 0.943444
Q2FWR4   8 0.64 -1.27278 0.943444
Q2G195   7 0.56 -1.27278 0.943444
Q2FVY4   5 0.4 -1.27278 0.943444
Q2G1I6   4 0.32 -1.27278 0.943444
Q2FVD5   2 0.16 -1.27278 0.943444
Q2FZM1   5 0.4 -1.27278 0.943444
Q2FVG0   4 0.32 -1.27278 0.943444
Q2FZM7   5 0.4 -1.27278 0.943444
Q2FZB2   3 0.24 -1.27278 0.943444
Q2G287   10 0.8 -1.27278 0.943444
Q2FWG4   7 0.56 -1.27278 0.943444
Q2G2B3   9 0.72 -1.27278 0.943444
Q2FY48   8 0.64 -1.27278 0.943444
Q9ZNI1   6 0.48 -1.27278 0.943444
Q2FV94   3 0.24 -1.27278 0.943444
Q2G2X5   7 0.56 -1.27278 0.943444
Q2FVX6   4 0.32 -1.27278 0.943444
Q2G060   10 0.8 -1.27278 0.943444
Q2FVG2   10 0.8 -1.27278 0.943444
Q2G1Q1   4 0.32 -1.27278 0.943444
Q2G1F1   3 0.24 -1.27278 0.943444
Q2FXC5   2 0.16 -1.27278 0.943444
Q2G2B0   7 0.56 -1.27278 0.943444
Q2FXR6   10 0.8 -1.27278 0.943444
Q2FXE0   6 0.48 -1.27278 0.943444
Q2FUY3   6 0.48 -1.27278 0.943444
Q2G1S6   2 0.16 -1.27278 0.943444
Q2FVE9   9 0.72 -1.27278 0.943444
Q2FVU7   6 0.48 -1.27278 0.943444
Q2FVM7   6 0.48 -1.27278 0.943444
Q2FVU6   8 0.64 -1.27278 0.943444
Q2FVA1   6 0.48 -1.27278 0.943444
Q2FWB8   3 0.24 -1.27278 0.943444
Q2FYR5   2 0.16 -1.27278 0.943444
Q2G261   11 0.88 -1.27278 0.943444
Q2G264   5 0.4 -1.27278 0.943444
Q2G0U4   9 0.72 -1.27278 0.943444
Q2G226   10 0.8 -1.27278 0.943444
Q2FZT7   1 0.08 -1.27278 0.943444
Q2FXJ4   9 0.72 -1.27278 0.943444
Q2G047   7 0.56 -1.27278 0.943444
Q2FWD9   1 0.08 -1.27278 0.943444
Q2FZH2   12 0.96 -1.27278 0.943444
Q2G044   9 0.72 -1.27278 0.943444
Q2FVZ8   11 0.88 -1.27278 0.943444
Q2G1C5   8 0.64 -1.27278 0.943444
Q2G1Z1   10 0.8 -1.27278 0.943444
Q2G135   1 0.08 -1.27278 0.943444
Q2FVE5   7 0.56 -1.27278 0.943444
Q2FZ70   5 0.4 -1.27278 0.943444
Q2G2A0   6 0.48 -1.27278 0.943444
Q2G224   6 0.461538 -1.27278 0.943444
P0A0K3   4 0.307692 -1.27278 0.943444
Q2G1A8   8 0.615385 -1.27278 0.943444
Q2G1P5   11 0.846154 -1.27278 0.943444
Q2FV93   10 0.769231 -1.27278 0.943444
Q2FXC4   2 0.153846 -1.27278 0.943444
Q2FY74   8 0.615385 -1.27278 0.943444
Q2G1M1   5 0.384615 -1.27278 0.943444
Q9EZ11   5 0.384615 -1.27278 0.943444
Q2FZB3   3 0.230769 -1.27278 0.943444
Q2G1V2   3 0.230769 -1.27278 0.943444
Q2FVM8   7 0.538462 -1.27278 0.943444
Q2FVR1   3 0.230769 -1.27278 0.943444
Q2FXC3   2 0.153846 -1.27278 0.943444
Q2FUV6   4 0.307692 -1.27278 0.943444
Q2G1D7   6 0.461538 -1.27278 0.943444
Q2FXR2   4 0.307692 -1.27278 0.943444
Q2FW83   12 0.923077 -1.27278 0.943444
Q2G2X7   3 0.230769 -1.27278 0.943444
Q2FVM4   10 0.769231 -1.27278 0.943444
P0A0J3   8 0.615385 -1.27278 0.943444
Q2G2L8   6 0.461538 -1.27278 0.943444
Q2FZ27   8 0.615385 -1.27278 0.943444
Q2FZ53   5 0.384615 -1.27278 0.943444
Q2G154   9 0.692308 -1.27278 0.943444
Q2FZS4   9 0.692308 -1.27278 0.943444
Q2FYQ5   9 0.692308 -1.27278 0.943444
Q2FZL6   7 0.538462 -1.27278 0.943444
Q2FWB9   7 0.538462 -1.27278 0.943444
Q2FUQ4   5 0.384615 -1.27278 0.943444
Q2G293   6 0.461538 -1.27278 0.943444
Q2FZS5   5 0.384615 -1.27278 0.943444
Q2FYP9   8 0.615385 -1.27278 0.943444
Q2G0K7   7 0.538462 -1.27278 0.943444
Q2FVV2   8 0.615385 -1.27278 0.943444
Q2FVN0   6 0.461538 -1.27278 0.943444
Q2FX00   6 0.461538 -1.27278 0.943444
Q2G1I0   10 0.769231 -1.27278 0.943444
Q2FXI2   4 0.307692 -1.27278 0.943444
Q2G2X1   9 0.692308 -1.27278 0.943444
Q2FYG6   11 0.846154 -1.27278 0.943444
Q2FXH0   7 0.538462 -1.27278 0.943444
Q2FXU7   7 0.538462 -1.27278 0.943444
Q2G170   6 0.461538 -1.27278 0.943444
Q2FVQ9   5 0.384615 -1.27278 0.943444
Q2FWV2   2 0.153846 -1.27278 0.943444
Q2FVI5   10 0.769231 -1.27278 0.943444
Q2FUW0   2 0.153846 -1.27278 0.943444
Q2FXB7   3 0.230769 -1.27278 0.943444
Q2G0J8   4 0.307692 -1.27278 0.943444
Q2FXB5   3 0.230769 -1.27278 0.943444
Q2FYE9   7 0.538462 -1.27278 0.943444
Q2FVE2   4 0.307692 -1.27278 0.943444
Q2G2V6   6 0.461538 -1.27278 0.943444
O08387   8 0.615385 -1.27278 0.943444
Q2FZ14   5 0.384615 -1.27278 0.943444
Q2FXW3   4 0.307692 -1.27278 0.943444
Q2FYQ8   6 0.461538 -1.27278 0.943444
Q2G2D6   5 0.384615 -1.27278 0.943444
Q2G2T7   8 0.615385 -1.27278 0.943444
Q2FYP8   9 0.692308 -1.27278 0.943444
Q2FZ25   4 0.307692 -1.27278 0.943444
Q2FY65   7 0.538462 -1.27278 0.943444
Q2G2T1   9 0.692308 -1.27278 0.943444
Q2G1N0   9 0.692308 -1.27278 0.943444
Q2G110   11 0.846154 -1.27278 0.943444
Q2G1E1   8 0.615385 -1.27278 0.943444
Q2G2F1   7 0.538462 -1.27278 0.943444
Q2FXE8   6 0.461538 -1.27278 0.943444
Q2FZ06   3 0.230769 -1.27278 0.943444
Q2FVH2   11 0.846154 -1.27278 0.943444
Q2FYV6   8 0.615385 -1.27278 0.943444
Q2FZJ3   5 0.37037 -1.27278 0.943444
Q2G095   1 0.0740741 -1.27278 0.943444
Q2G2Y0   3 0.222222 -1.27278 0.943444
Q2G2W3   5 0.37037 -1.27278 0.943444
Q2FY07   9 0.666667 -1.27278 0.943444
Q2FXW8   2 0.148148 -1.27278 0.943444
Q2FUR6   4 0.296296 -1.27278 0.943444
Q2FVW6   7 0.518519 -1.27278 0.943444
Q2G1X0   0 0 -1.27278 0.943444
Q2G1F6   11 0.814815 -1.27278 0.943444
Q2FVK8   5 0.37037 -1.27278 0.943444
Q2G158   6 0.444444 -1.27278 0.943444
Q2G118   9 0.666667 -1.27278 0.943444
Q2G077   10 0.740741 -1.27278 0.943444
Q2G0E0   2 0.148148 -1.27278 0.943444
Q2G263   4 0.296296 -1.27278 0.943444
Q2FUU1   3 0.222222 -1.27278 0.943444
Q2G1X7   5 0.37037 -1.27278 0.943444
Q2G1C0   4 0.296296 -1.27278 0.943444
Q2FVB9   9 0.666667 -1.27278 0.943444
Q2G273   5 0.37037 -1.27278 0.943444
Q53726   3 0.222222 -1.27278 0.943444
Q2G2W9   5 0.37037 -1.27278 0.943444
Q2FZ22   7 0.518519 -1.27278 0.943444
Q2G2U1   7 0.518519 -1.27278 0.943444
Q2FXW6   5 0.37037 -1.27278 0.943444
Q2G0P9   8 0.592593 -1.27278 0.943444
Q2FYE3   7 0.518519 -1.27278 0.943444
Q2FXU3   4 0.296296 -1.27278 0.943444
Q2G052   5 0.37037 -1.27278 0.943444
Q2FZM6   6 0.444444 -1.27278 0.943444
Q2FX25   6 0.444444 -1.27278 0.943444
Q2FX05   4 0.296296 -1.27278 0.943444
Q2G1P2   9 0.666667 -1.27278 0.943444
Q2G2C4   4 0.296296 -1.27278 0.943444
Q2G165   8 0.592593 -1.27278 0.943444
Q2FXK8   9 0.666667 -1.27278 0.943444
Q2FWP1   4 0.296296 -1.27278 0.943444
Q2FVU1   9 0.666667 -1.27278 0.943444
Q2FZ78   4 0.296296 -1.27278 0.943444
Q2G0P0   4 0.296296 -1.27278 0.943444
Q2FXX3   11 0.814815 -1.27278 0.943444
Q2FVX2   5 0.37037 -1.27278 0.943444
Q2G0Q7   6 0.444444 -1.27278 0.943444
Q2FXS6   0 0 -1.27278 0.943444
Q2FUZ1   5 0.37037 -1.27278 0.943444
Q2FZ87   4 0.296296 -1.27278 0.943444
Q2FXF4   6 0.444444 -1.27278 0.943444
Q2G1G4   9 0.666667 -1.27278 0.943444
Q2FWE6   4 0.296296 -1.27278 0.943444
Q2G2U2   5 0.37037 -1.27278 0.943444
Q2FY17   6 0.444444 -1.27278 0.943444
Q2FVU3   7 0.518519 -1.27278 0.943444
Q2FVK1   0 0 -1.27278 0.943444
Q2G0K5   4 0.296296 -1.27278 0.943444
Q2G2X8   2 0.148148 -1.27278 0.943444
Q2FYZ7   2 0.148148 -1.27278 0.943444
Q2FWG1   5 0.37037 -1.27278 0.943444
Q2G1Q6   7 0.518519 -1.27278 0.943444
Q2G2X9   1 0.0740741 -1.27278 0.943444
Q2FWN9   0 0 -1.27278 0.943444
Q2FYZ2   7 0.518519 -1.27278 0.943444
Q2FZJ1   3 0.222222 -1.27278 0.943444
Q2G002   3 0.222222 -1.27278 0.943444
Q2FVL4   6 0.444444 -1.27278 0.943444
Q2G2M7   3 0.222222 -1.27278 0.943444
Q2FWH6   4 0.296296 -1.27278 0.943444
Q2FXQ3   5 0.37037 -1.27278 0.943444
Q2G129   10 0.740741 -1.27278 0.943444
Q7BHL7   6 0.444444 -1.27278 0.943444
Q2FZ71   6 0.444444 -1.27278 0.943444
Q2FZ88   4 0.285714 -1.27278 0.943444
Q2FV22   5 0.357143 -1.27278 0.943444
Q2FYM3   1 0.0714286 -1.27278 0.943444
Q2FY06   4 0.285714 -1.27278 0.943444
Q2FXB0   0 0 -1.27278 0.943444
Q2FX87   7 0.5 -1.27278 0.943444
Q2FZ33   6 0.428571 -1.27278 0.943444
Q2G0J1   5 0.357143 -1.27278 0.943444
Q2FUT7   8 0.571429 -1.27278 0.943444
Q2FZH1   6 0.428571 -1.27278 0.943444
Q2FVX3   7 0.5 -1.27278 0.943444
Q2FWC6   7 0.5 -1.27278 0.943444
Q2FXN6   5 0.357143 -1.27278 0.943444
Q2FY79   5 0.357143 -1.27278 0.943444
Q2FZ23   7 0.5 -1.27278 0.943444
Q2FVF1   8 0.571429 -1.27278 0.943444
Q2FWM5   7 0.5 -1.27278 0.943444
Q2G061   7 0.5 -1.27278 0.943444
Q2FWL7   11 0.785714 -1.27278 0.943444
Q2FVK3   0 0 -1.27278 0.943444
Q2FX19   10 0.714286 -1.27278 0.943444
Q2G2U6   4 0.285714 -1.27278 0.943444
Q2G1S5   3 0.214286 -1.27278 0.943444
Q2FVS9   6 0.428571 -1.27278 0.943444
Q2G1M7   8 0.571429 -1.27278 0.943444
Q2FW50   5 0.357143 -1.27278 0.943444
Q2G2L1   5 0.357143 -1.27278 0.943444
Q2FWB1   4 0.285714 -1.27278 0.943444
Q2FXA8   4 0.285714 -1.27278 0.943444
Q2FV20   7 0.5 -1.27278 0.943444
Q2FUY1   5 0.357143 -1.27278 0.943444
Q2FYJ1   8 0.571429 -1.27278 0.943444
Q2G043   2 0.142857 -1.27278 0.943444
Q2FZ43   8 0.571429 -1.27278 0.943444
Q9KJN4   2 0.142857 -1.27278 0.943444
Q2G194   8 0.571429 -1.27278 0.943444
Q2G0F0   7 0.5 -1.27278 0.943444
Q2G2G2   3 0.214286 -1.27278 0.943444
Q2G0I8   8 0.571429 -1.27278 0.943444
Q2FXG5   4 0.285714 -1.27278 0.943444
Q2G2S6   8 0.571429 -1.27278 0.943444
Q53700   8 0.571429 -1.27278 0.943444
Q2G0D8   4 0.285714 -1.27278 0.943444
P60430   0 0 -1.27278 0.943444
Q2FV41   4 0.285714 -1.27278 0.943444
Q2FXZ5   6 0.428571 -1.27278 0.943444
Q2FZL0   13 0.928571 -1.27278 0.943444
Q2FY99   7 0.5 -1.27278 0.943444
Q2FX95   5 0.357143 -1.27278 0.943444
Q2FYR6   7 0.5 -1.27278 0.943444
Q2FUW2   8 0.571429 -1.27278 0.943444
Q2FVL2   5 0.357143 -1.27278 0.943444
Q2G2L4   9 0.642857 -1.27278 0.943444
Q2FXB1   0 0 -1.27278 0.943444
Q2FZY7   6 0.428571 -1.27278 0.943444
Q2FVN1   9 0.642857 -1.27278 0.943444
Q2G1S1   8 0.571429 -1.27278 0.943444
Q2FXK4   6 0.428571 -1.27278 0.943444
Q2FXM6   5 0.357143 -1.27278 0.943444
Q2FZJ6   5 0.357143 -1.27278 0.943444
Q2FVT4   7 0.5 -1.27278 0.943444
Q2FYW1   10 0.714286 -1.27278 0.943444
Q2FYZ3   8 0.571429 -1.27278 0.943444
Q2FXX5   3 0.214286 -1.27278 0.943444
Q2FWM4   2 0.142857 -1.27278 0.943444
Q2G2L3   9 0.642857 -1.27278 0.943444
Q2FYR3   7 0.5 -1.27278 0.943444
Q2G0I9   6 0.428571 -1.27278 0.943444
Q2G0M2   6 0.428571 -1.27278 0.943444
Q2G272   2 0.142857 -1.27278 0.943444
Q2FXL4   8 0.571429 -1.27278 0.943444
Q2G0U9   4 0.285714 -1.27278 0.943444
Q2FVE4   3 0.214286 -1.27278 0.943444
Q2FVC6   7 0.5 -1.27278 0.943444
Q2FV19   4 0.285714 -1.27278 0.943444
Q2G0S8   8 0.571429 -1.27278 0.943444
Q2G2G3   8 0.571429 -1.27278 0.943444
Q2G2X0   4 0.275862 -1.27278 0.943444
Q2G0F3   7 0.482759 -1.27278 0.943444
Q2G037   10 0.689655 -1.27278 0.943444
Q2G1G6   5 0.344828 -1.27278 0.943444
Q2FWP0   0 0 -1.27278 0.943444
Q2FY29   4 0.275862 -1.27278 0.943444
Q2FXQ4   11 0.758621 -1.27278 0.943444
Q2G0S7   5 0.344828 -1.27278 0.943444
Q2FZX7   6 0.413793 -1.27278 0.943444
Q2G0E6   11 0.758621 -1.27278 0.943444
Q2FY37   6 0.413793 -1.27278 0.943444
Q2FYQ0   10 0.689655 -1.27278 0.943444
Q2FUV3   10 0.689655 -1.27278 0.943444
Q2FYV2   8 0.551724 -1.27278 0.943444
Q2FVS4   9 0.62069 -1.27278 0.943444
Q2G2M3   5 0.344828 -1.27278 0.943444
Q2FVM6   8 0.551724 -1.27278 0.943444
Q2G292   6 0.413793 -1.27278 0.943444
Q2FXH7   3 0.206897 -1.27278 0.943444
Q2FYQ7   7 0.482759 -1.27278 0.943444
Q2FWG2   6 0.413793 -1.27278 0.943444
Q2G159   5 0.344828 -1.27278 0.943444
Q2FX96   9 0.62069 -1.27278 0.943444
Q2FV83   5 0.344828 -1.27278 0.943444
Q2G2D8   4 0.275862 -1.27278 0.943444
Q2FYJ4   12 0.827586 -1.27278 0.943444
Q2G1E8   10 0.689655 -1.27278 0.943444
Q2FVK2   0 0 -1.27278 0.943444
Q2FZP1   10 0.689655 -1.27278 0.943444
Q2FXI0   6 0.413793 -1.27278 0.943444
Q2G134   11 0.758621 -1.27278 0.943444
Q2FZZ6   3 0.206897 -1.27278 0.943444
Q2G1Z3   5 0.344828 -1.27278 0.943444
Q2G030   7 0.482759 -1.27278 0.943444
Q2FV21   7 0.482759 -1.27278 0.943444
Q9RQP6   7 0.482759 -1.27278 0.943444
Q2FZ62   4 0.275862 -1.27278 0.943444
Q2FZQ7   7 0.482759 -1.27278 0.943444
Q2G0F4   9 0.62069 -1.27278 0.943444
Q2FWE0   6 0.413793 -1.27278 0.943444
Q2FVS0   9 0.62069 -1.27278 0.943444
Q2FUT6   9 0.62069 -1.27278 0.943444
Q2FUQ5   8 0.551724 -1.27278 0.943444
Q2FZJ9   8 0.551724 -1.27278 0.943444
Q2FY81   8 0.551724 -1.27278 0.943444
Q2G0K8   4 0.275862 -1.27278 0.943444
Q2G262   10 0.689655 -1.27278 0.943444
Q2G0E1   7 0.482759 -1.27278 0.943444
Q2FWD3   4 0.275862 -1.27278 0.943444
Q2FXA4   6 0.413793 -1.27278 0.943444
Q2FVF0   8 0.551724 -1.27278 0.943444
Q2FWW9   4 0.275862 -1.27278 0.943444
Q2FZ54   9 0.62069 -1.27278 0.943444
P0A0J0   11 0.758621 -1.27278 0.943444
Q2G1G1   12 0.827586 -1.27278 0.943444
Q2FWA1   6 0.413793 -1.27278 0.943444
Q2FXN1   4 0.275862 -1.27278 0.943444
Q2G2T4   7 0.482759 -1.27278 0.943444
Q2FZW9   6 0.413793 -1.27278 0.943444
Q2FV90   7 0.482759 -1.27278 0.943444
Q2FWB3   5 0.344828 -1.27278 0.943444
Q2G0Q0   1 0.0689655 -1.27278 0.943444
Q2FY10   7 0.482759 -1.27278 0.943444
Q2FXM0   3 0.206897 -1.27278 0.943444
Q2G1S2   7 0.482759 -1.27278 0.943444
Q2FXY5   9 0.6 -1.27278 0.943444
Q2FXV3   6 0.4 -1.27278 0.943444
Q2FXG3   9 0.6 -1.27278 0.943444
Q2FVA8   1 0.0666667 -1.27278 0.943444
Q2G2C2   11 0.733333 -1.27278 0.943444
Q2FYU2   7 0.466667 -1.27278 0.943444
Q2FYK5   8 0.533333 -1.27278 0.943444
Q2FW35   6 0.4 -1.27278 0.943444
Q2FY52   6 0.4 -1.27278 0.943444
Q9RQP9   11 0.733333 -1.27278 0.943444
Q2G039   5 0.333333 -1.27278 0.943444
Q2G1E4   9 0.6 -1.27278 0.943444
Q2G0B0   7 0.466667 -1.27278 0.943444
Q2FXI7   6 0.4 -1.27278 0.943444
Q2FWN7   7 0.466667 -1.27278 0.943444
Q2FV66   5 0.333333 -1.27278 0.943444
Q2FYJ5   10 0.666667 -1.27278 0.943444
Q2FYC9   0 0 -1.27278 0.943444
Q2FZC6   4 0.266667 -1.27278 0.943444
Q2FXW4   4 0.266667 -1.27278 0.943444
Q2FXI1   9 0.6 -1.27278 0.943444
Q2FZF9   6 0.4 -1.27278 0.943444
Q2G171   11 0.733333 -1.27278 0.943444
Q2G2P8   7 0.466667 -1.27278 0.943444
Q2G2V9   8 0.533333 -1.27278 0.943444
Q2FV31   9 0.6 -1.27278 0.943444
Q9KJN3   5 0.333333 -1.27278 0.943444
Q2FZV5   8 0.533333 -1.27278 0.943444
Q2FWC4   7 0.466667 -1.27278 0.943444
Q2FYT0   9 0.6 -1.27278 0.943444
Q2G145   7 0.466667 -1.27278 0.943444
Q2G0J0   9 0.6 -1.27278 0.943444
Q2FZQ3   2 0.133333 -1.27278 0.943444
Q2FYE5   7 0.466667 -1.27278 0.943444
Q2FWN5   10 0.666667 -1.27278 0.943444
Q2FY24   9 0.6 -1.27278 0.943444
Q2FVW7   8 0.533333 -1.27278 0.943444
Q2FZ91   7 0.466667 -1.27278 0.943444
Q2FWL2   7 0.466667 -1.27278 0.943444
Q2FZQ6   6 0.4 -1.27278 0.943444
P02976   7 0.466667 -1.27278 0.943444
Q2G0R7   10 0.666667 -1.27278 0.943444
Q2FUU2   8 0.533333 -1.27278 0.943444
Q2FZG1   7 0.466667 -1.27278 0.943444
Q2G0Z4   10 0.666667 -1.27278 0.943444
Q2FZ81   3 0.2 -1.27278 0.943444
Q2G2J8   6 0.4 -1.27278 0.943444
Q2FZD7   6 0.4 -1.27278 0.943444
Q2G288   9 0.6 -1.27278 0.943444
Q2FW52   5 0.333333 -1.27278 0.943444
Q2FVX4   7 0.466667 -1.27278 0.943444
Q2FVN5   9 0.6 -1.27278 0.943444
Q2FY88   7 0.466667 -1.27278 0.943444
Q2FWC9   5 0.333333 -1.27278 0.943444
Q2FZS7   8 0.533333 -1.27278 0.943444
Q2FZ63   5 0.333333 -1.27278 0.943444
Q2G1L8   4 0.266667 -1.27278 0.943444
Q2FV17   8 0.533333 -1.27278 0.943444
Q2FVT8   2 0.133333 -1.27278 0.943444
Q2G0W8   7 0.466667 -1.27278 0.943444
Q2FV07   5 0.333333 -1.27278 0.943444
Q2G0Q1   8 0.533333 -1.27278 0.943444
Q2FY69   7 0.466667 -1.27278 0.943444
Q2FZ75   5 0.333333 -1.27278 0.943444
Q2G0E5   8 0.533333 -1.27278 0.943444
Q2G233   4 0.266667 -1.27278 0.943444
Q2FWE1   7 0.466667 -1.27278 0.943444
Q2FVZ2   6 0.4 -1.27278 0.943444
Q2FYE2   7 0.466667 -1.27278 0.943444
Q2G1K6   10 0.645161 -1.27278 0.943444
Q2FVT0   4 0.258065 -1.27278 0.943444
Q2G0Q9   4 0.258065 -1.27278 0.943444
Q2FZ89   8 0.516129 -1.27278 0.943444
Q2FVR0   8 0.516129 -1.27278 0.943444
Q2FZD9   10 0.645161 -1.27278 0.943444
Q2FX85   11 0.709677 -1.27278 0.943444
Q2G1B0   2 0.129032 -1.27278 0.943444
Q2G2E4   9 0.580645 -1.27278 0.943444
Q2FYK7   7 0.451613 -1.27278 0.943444
Q2FZ13   7 0.451613 -1.27278 0.943444
Q2FZE6   6 0.387097 -1.27278 0.943444
Q2FVI2   7 0.451613 -1.27278 0.943444
Q2FZE0   5 0.322581 -1.27278 0.943444
Q2FV38   4 0.258065 -1.27278 0.943444
Q2FXE2   6 0.387097 -1.27278 0.943444
Q2G1Q2   6 0.387097 -1.27278 0.943444
Q2FYY8   5 0.322581 -1.27278 0.943444
Q2FYN6   6 0.387097 -1.27278 0.943444
Q2FV39   7 0.451613 -1.27278 0.943444
Q2G130   10 0.645161 -1.27278 0.943444
Q2FUR8   7 0.451613 -1.27278 0.943444
Q2FXZ3   7 0.451613 -1.27278 0.943444
Q2FYM4   10 0.645161 -1.27278 0.943444
Q2FWY1   10 0.645161 -1.27278 0.943444
Q2G1V4   6 0.387097 -1.27278 0.943444
P0A011   6 0.387097 -1.27278 0.943444
Q2FXZ0   10 0.645161 -1.27278 0.943444
Q2G0V4   4 0.258065 -1.27278 0.943444
Q2FW34   7 0.451613 -1.27278 0.943444
Q2FWC7   7 0.451613 -1.27278 0.943444
Q2G0F6   5 0.322581 -1.27278 0.943444
Q2G0T0   5 0.322581 -1.27278 0.943444
Q2FXM8   8 0.516129 -1.27278 0.943444
Q2G0Q8   4 0.258065 -1.27278 0.943444
Q2FZ08   7 0.451613 -1.27278 0.943444
Q2G160   6 0.387097 -1.27278 0.943444
Q2FY78   3 0.193548 -1.27278 0.943444
Q2G2H7   12 0.774194 -1.27278 0.943444
Q2FW53   3 0.193548 -1.27278 0.943444
Q2FVX0   9 0.580645 -1.27278 0.943444
Q2G2U5   7 0.451613 -1.27278 0.943444
Q2FZR0   7 0.451613 -1.27278 0.943444
Q2G1Z9   4 0.258065 -1.27278 0.943444
Q2G1G0   6 0.387097 -1.27278 0.943444
Q2FW57   6 0.387097 -1.27278 0.943444
Q9RQP7   6 0.387097 -1.27278 0.943444
Q2FXP0   8 0.516129 -1.27278 0.943444
Q2FVV1   11 0.709677 -1.27278 0.943444
Q2FYU8   13 0.83871 -1.27278 0.943444
Q2FZ04   6 0.387097 -1.27278 0.943444
Q2FVQ0   6 0.387097 -1.27278 0.943444
Q2G151   8 0.516129 -1.27278 0.943444
Q2FXF9   4 0.258065 -1.27278 0.943444
Q2G242   9 0.580645 -1.27278 0.943444
Q2FZQ0   6 0.387097 -1.27278 0.943444
Q2G1Q8   8 0.516129 -1.27278 0.943444
Q2FYG1   8 0.5 -1.27278 0.943444
Q2G1N3   6 0.375 -1.27278 0.943444
Q2FV44   5 0.3125 -1.27278 0.943444
Q2FXV4   10 0.625 -1.27278 0.943444
Q2G0I1   11 0.6875 -1.27278 0.943444
Q2FZY0   10 0.625 -1.27278 0.943444
Q2G295   7 0.4375 -1.27278 0.943444
Q2FWH3   6 0.375 -1.27278 0.943444
Q2G072   6 0.375 -1.27278 0.943444
Q2G217   6 0.375 -1.27278 0.943444
Q2FYP6   7 0.4375 -1.27278 0.943444
Q9EZ12   8 0.5 -1.27278 0.943444
Q2FZ48   9 0.5625 -1.27278 0.943444
Q2FY16   6 0.375 -1.27278 0.943444
Q2FZU3   7 0.4375 -1.27278 0.943444
Q2FVV7   7 0.4375 -1.27278 0.943444
Q2FWU0   1 0.0625 -1.27278 0.943444
P0A0Q0   6 0.375 -1.27278 0.943444
Q2FVS3   5 0.3125 -1.27278 0.943444
Q2G0I6   10 0.625 -1.27278 0.943444
Q2FYP3   4 0.25 -1.27278 0.943444
Q2FWM0   8 0.5 -1.27278 0.943444
Q2FZ36   5 0.3125 -1.27278 0.943444
Q2G0Y8   9 0.5625 -1.27278 0.943444
Q2FXF6   8 0.5 -1.27278 0.943444
Q2FXM7   9 0.5625 -1.27278 0.943444
Q2G1A6   5 0.3125 -1.27278 0.943444
Q2G138   10 0.625 -1.27278 0.943444
Q2FZR4   7 0.4375 -1.27278 0.943444
Q2G162   7 0.4375 -1.27278 0.943444
Q2FYH2   14 0.875 -1.27278 0.943444
Q2FX56   5 0.3125 -1.27278 0.943444
Q2FY68   7 0.4375 -1.27278 0.943444
Q2G1K1   2 0.125 -1.27278 0.943444
Q2G1A3   8 0.5 -1.27278 0.943444
Q2FZX4   6 0.375 -1.27278 0.943444
Q2G1M5   6 0.375 -1.27278 0.943444
Q2FVA3   5 0.3125 -1.27278 0.943444
Q2G2G4   5 0.3125 -1.27278 0.943444
Q2G0U3   7 0.4375 -1.27278 0.943444
Q2FXQ6   7 0.4375 -1.27278 0.943444
Q2G0S2   6 0.375 -1.27278 0.943444
Q2G168   8 0.5 -1.27278 0.943444
Q2FZB0   6 0.375 -1.27278 0.943444
Q2G119   8 0.5 -1.27278 0.943444
Q2FVJ7   7 0.4375 -1.27278 0.943444
Q2FY30   7 0.4375 -1.27278 0.943444
Q2FXR3   8 0.5 -1.27278 0.943444
Q2G1Z0   9 0.5625 -1.27278 0.943444
Q2G0A9   7 0.4375 -1.27278 0.943444
O33599   4 0.25 -1.27278 0.943444
Q2FZ55   5 0.3125 -1.27278 0.943444
Q2FYS0   6 0.375 -1.27278 0.943444
Q2G248   5 0.3125 -1.27278 0.943444
Q2G049   8 0.5 -1.27278 0.943444
Q2FVA5   2 0.125 -1.27278 0.943444
Q2FUX8   7 0.4375 -1.27278 0.943444
Q2G123   7 0.4375 -1.27278 0.943444
Q2FVH0   6 0.375 -1.27278 0.943444
Q2FV01   10 0.625 -1.27278 0.943444
Q2G2L2   6 0.375 -1.27278 0.943444
Q2FYW3   7 0.4375 -1.27278 0.943444
Q2FZZ0   5 0.3125 -1.27278 0.943444
Q2FVV8   9 0.5625 -1.27278 0.943444
Q2G2W0   9 0.545455 -1.27278 0.943444
Q2G041   4 0.242424 -1.27278 0.943444
P0A0B9   5 0.30303 -1.27278 0.943444
Q2FYI6   4 0.242424 -1.27278 0.943444
Q2G2S2   8 0.484848 -1.27278 0.943444
Q2FVQ8   6 0.363636 -1.27278 0.943444
Q2FVT2   5 0.30303 -1.27278 0.943444
Q2G1Z5   4 0.242424 -1.27278 0.943444
Q2G2A4   5 0.30303 -1.27278 0.943444
P60393   6 0.363636 -1.27278 0.943444
Q2G0P6   10 0.606061 -1.27278 0.943444
Q2FW04   10 0.606061 -1.27278 0.943444
Q2FYY9   7 0.424242 -1.27278 0.943444
Q2FWP2   7 0.424242 -1.27278 0.943444
Q2FVW4   6 0.363636 -1.27278 0.943444
Q2FY63   8 0.484848 -1.27278 0.943444
Q2FZ68   3 0.181818 -1.27278 0.943444
Q2G1E2   9 0.545455 -1.27278 0.943444
Q2G2T8   8 0.484848 -1.27278 0.943444
Q2FY71   7 0.424242 -1.27278 0.943444
Q2FVI1   12 0.727273 -1.27278 0.943444
Q2G0W2   13 0.787879 -1.27278 0.943444
Q2G238   5 0.30303 -1.27278 0.943444
Q2FZR1   8 0.484848 -1.27278 0.943444
Q2FXN2   11 0.666667 -1.27278 0.943444
Q2FXH6   8 0.484848 -1.27278 0.943444
Q2FXM3   8 0.484848 -1.27278 0.943444
Q2FZW3   13 0.787879 -1.27278 0.943444
Q2FWM9   4 0.242424 -1.27278 0.943444
Q2FUW9   9 0.545455 -1.27278 0.943444
Q2FW91   5 0.30303 -1.27278 0.943444
Q2G137   1 0.0606061 -1.27278 0.943444
Q2FVM0   8 0.484848 -1.27278 0.943444
Q2G057   5 0.30303 -1.27278 0.943444
Q2FXP5   9 0.545455 -1.27278 0.943444
Q2G1H2   9 0.545455 -1.27278 0.943444
Q2FX99   7 0.424242 -1.27278 0.943444
Q2G0J4   12 0.727273 -1.27278 0.943444
Q2FX74   4 0.242424 -1.27278 0.943444
Q2G1J9   13 0.787879 -1.27278 0.943444
Q2G1F7   10 0.606061 -1.27278 0.943444
Q2G2R8   3 0.181818 -1.27278 0.943444
Q2FW32   6 0.363636 -1.27278 0.943444
Q2FXZ4   5 0.30303 -1.27278 0.943444
Q2FUT0   3 0.181818 -1.27278 0.943444
Q2G084   6 0.363636 -1.27278 0.943444
Q2G148   7 0.424242 -1.27278 0.943444
Q2FYR0   6 0.363636 -1.27278 0.943444
Q2FW86   6 0.363636 -1.27278 0.943444
Q2FW01   7 0.424242 -1.27278 0.943444
Q2FUX9   10 0.606061 -1.27278 0.943444
Q2G212   12 0.727273 -1.27278 0.943444
Q2FZ84   4 0.242424 -1.27278 0.943444
Q2G0Y0   6 0.363636 -1.27278 0.943444
Q2FYU4   7 0.424242 -1.27278 0.943444
Q2G223   4 0.242424 -1.27278 0.943444
Q2G136   6 0.363636 -1.27278 0.943444
Q2G0G6   7 0.424242 -1.27278 0.943444
Q2FWY6   6 0.363636 -1.27278 0.943444
Q2FWZ2   6 0.363636 -1.27278 0.943444
Q2G240   7 0.424242 -1.27278 0.943444
O05154   11 0.666667 -1.27278 0.943444
Q2FXP4   7 0.424242 -1.27278 0.943444
Q2FVH5   8 0.484848 -1.27278 0.943444
Q2FYP0   4 0.235294 -1.27278 0.943444
Q2FUW5   3 0.176471 -1.27278 0.943444
Q2FX66   0 0 -1.27278 0.943444
Q2G1P4   11 0.647059 -1.27278 0.943444
Q2FYI9   11 0.647059 -1.27278 0.943444
Q2G0I7   6 0.352941 -1.27278 0.943444
Q2FXQ9   9 0.529412 -1.27278 0.943444
Q2FXL0   8 0.470588 -1.27278 0.943444
Q2FYR7   7 0.411765 -1.27278 0.943444
Q2G1W4   6 0.352941 -1.27278 0.943444
Q2G2C8   8 0.470588 -1.27278 0.943444
Q2G163   7 0.411765 -1.27278 0.943444
Q2FWL9   9 0.529412 -1.27278 0.943444
Q2FZH3   11 0.647059 -1.27278 0.943444
Q2FZR5   9 0.529412 -1.27278 0.943444
Q2G1W6   7 0.411765 -1.27278 0.943444
Q2FWA5   11 0.647059 -1.27278 0.943444
Q2FX17   8 0.470588 -1.27278 0.943444
Q2FXY1   5 0.294118 -1.27278 0.943444
Q2G2W1   12 0.705882 -1.27278 0.943444
Q2FV06   10 0.588235 -1.27278 0.943444
Q2FYW6   8 0.470588 -1.27278 0.943444
Q2G281   5 0.294118 -1.27278 0.943444
Q2G227   8 0.470588 -1.27278 0.943444
Q2FWZ5   7 0.411765 -1.27278 0.943444
Q2FZX0   6 0.352941 -1.27278 0.943444
Q2FV51   11 0.647059 -1.27278 0.943444
Q2G082   12 0.705882 -1.27278 0.943444
Q2FWX4   0 0 -1.27278 0.943444
Q2FZT1   6 0.352941 -1.27278 0.943444
Q2FYF3   9 0.529412 -1.27278 0.943444
Q2FXW9   4 0.235294 -1.27278 0.943444
O34090   7 0.411765 -1.27278 0.943444
Q2FVE1   10 0.588235 -1.27278 0.943444
Q2FZL5   8 0.470588 -1.27278 0.943444
Q2G258   4 0.235294 -1.27278 0.943444
Q2FZW5   9 0.529412 -1.27278 0.943444
Q2FW63   11 0.647059 -1.27278 0.943444
Q2FXB4   11 0.647059 -1.27278 0.943444
Q2G1T5   0 0 -1.27278 0.943444
Q2G1J5   6 0.352941 -1.27278 0.943444
Q2G0V0   7 0.411765 -1.27278 0.943444
Q2G0M7   5 0.294118 -1.27278 0.943444
Q2G1I5   8 0.470588 -1.27278 0.943444
Q2G146   8 0.470588 -1.27278 0.943444
Q2G1P6   5 0.294118 -1.27278 0.943444
Q2G1W8   6 0.342857 -1.27278 0.943444
Q2G035   5 0.285714 -1.27278 0.943444
Q2G1I3   11 0.628571 -1.27278 0.943444
Q2FWM2   6 0.342857 -1.27278 0.943444
Q2FYJ3   8 0.457143 -1.27278 0.943444
Q2G0L8   6 0.342857 -1.27278 0.943444
Q2G164   8 0.457143 -1.27278 0.943444
Q2FVT7   5 0.285714 -1.27278 0.943444
Q2G1R3   10 0.571429 -1.27278 0.943444
Q2G1T6   8 0.457143 -1.27278 0.943444
Q2FZN7   6 0.342857 -1.27278 0.943444
Q2FY83   9 0.514286 -1.27278 0.943444
Q2FZX9   6 0.342857 -1.27278 0.943444
Q2FYL5   8 0.457143 -1.27278 0.943444
Q2G218   4 0.228571 -1.27278 0.943444
Q2G0M5   6 0.342857 -1.27278 0.943444
Q2FW78   10 0.571429 -1.27278 0.943444
P52078   8 0.457143 -1.27278 0.943444
Q7X2S2   6 0.342857 -1.27278 0.943444
Q2FZG4   7 0.4 -1.27278 0.943444
Q2G0M4   6 0.342857 -1.27278 0.943444
Q2FVA2   5 0.285714 -1.27278 0.943444
Q2G115   8 0.457143 -1.27278 0.943444
Q2G0M8   7 0.4 -1.27278 0.943444
Q2G1U4   5 0.285714 -1.27278 0.943444
Q2G1D0   7 0.4 -1.27278 0.943444
Q2G2S0   11 0.628571 -1.27278 0.943444
Q2G2N5   10 0.571429 -1.27278 0.943444
Q2G222   7 0.4 -1.27278 0.943444
Q2G1C8   10 0.571429 -1.27278 0.943444
Q2FV40   8 0.457143 -1.27278 0.943444
Q2FXT1   7 0.4 -1.27278 0.943444
Q2FZZ2   7 0.4 -1.27278 0.943444
Q2FY01   6 0.342857 -1.27278 0.943444
Q2FVJ8   6 0.342857 -1.27278 0.943444
Q2FXK2   8 0.457143 -1.27278 0.943444
Q2FUS7   8 0.457143 -1.27278 0.943444
Q2FVP1   11 0.628571 -1.27278 0.943444
Q2FYN7   0 0 -1.27278 0.943444
P69848   5 0.285714 -1.27278 0.943444
Q2FWN8   6 0.342857 -1.27278 0.943444
Q2FV62   6 0.342857 -1.27278 0.943444
Q2FWW7   8 0.457143 -1.27278 0.943444
Q2G1Y5   5 0.285714 -1.27278 0.943444
Q2FXA3   6 0.342857 -1.27278 0.943444
Q2FYV3   7 0.4 -1.27278 0.943444
Q2G1H4   7 0.4 -1.27278 0.943444
Q2G038   9 0.514286 -1.27278 0.943444
Q2G161   9 0.514286 -1.27278 0.943444
Q2FYV1   4 0.228571 -1.27278 0.943444
Q2FZ09   8 0.457143 -1.27278 0.943444
Q2FW90   11 0.628571 -1.27278 0.943444
Q2G290   8 0.457143 -1.27278 0.943444
P60611   3 0.171429 -1.27278 0.943444
Q2FV58   9 0.514286 -1.27278 0.943444
Q2G0C6   7 0.4 -1.27278 0.943444
Q2G050   8 0.457143 -1.27278 0.943444
Q2G0V2   8 0.457143 -1.27278 0.943444
Q2FVQ4   11 0.628571 -1.27278 0.943444
Q2G094   6 0.333333 -1.27278 0.943444
Q2FY59   5 0.277778 -1.27278 0.943444
Q2FVX7   6 0.333333 -1.27278 0.943444
Q2FVP4   15 0.833333 -1.27278 0.943444
Q2G185   8 0.444444 -1.27278 0.943444
Q2FXP8   12 0.666667 -1.27278 0.943444
Q2G275   7 0.388889 -1.27278 0.943444
Q2G1D9   7 0.388889 -1.27278 0.943444
Q2FXI3   6 0.333333 -1.27278 0.943444
Q2FYM2   5 0.277778 -1.27278 0.943444
P14738   0 0 -1.27278 0.943444
Q2G2Q2   7 0.388889 -1.27278 0.943444
Q2G0M9   5 0.277778 -1.27278 0.943444
Q2FY67   3 0.166667 -1.27278 0.943444
Q2FWX8   0 0 -1.27278 0.943444
Q2FUT9   7 0.388889 -1.27278 0.943444
Q2FZS0   5 0.277778 -1.27278 0.943444
Q2G2A8   9 0.5 -1.27278 0.943444
Q2FUY2   0 0 -1.27278 0.943444
Q2FZL8   5 0.277778 -1.27278 0.943444
Q2FW93   3 0.166667 -1.27278 0.943444
Q2G1L7   9 0.5 -1.27278 0.943444
Q2FW41   5 0.277778 -1.27278 0.943444
Q2FZY6   6 0.333333 -1.27278 0.943444
Q2G042   12 0.666667 -1.27278 0.943444
Q2FWK2   7 0.388889 -1.27278 0.943444
Q2FYF4   5 0.277778 -1.27278 0.943444
Q2FZP2   4 0.222222 -1.27278 0.943444
Q2G1G7   6 0.333333 -1.27278 0.943444
Q2G1H5   6 0.333333 -1.27278 0.943444
Q2G2S7   4 0.222222 -1.27278 0.943444
Q2FY53   6 0.333333 -1.27278 0.943444
Q2G1N2   8 0.444444 -1.27278 0.943444
Q2G2V2   5 0.277778 -1.27278 0.943444
Q2G1H6   7 0.388889 -1.27278 0.943444
Q2FZA9   6 0.333333 -1.27278 0.943444
Q2FXI5   7 0.388889 -1.27278 0.943444
Q2G206   11 0.611111 -1.27278 0.943444
Q2FWN6   8 0.444444 -1.27278 0.943444
Q2FUQ2   12 0.666667 -1.27278 0.943444
Q2G1K3   5 0.277778 -1.27278 0.943444
Q2FZ76   11 0.611111 -1.27278 0.943444
Q2FY54   4 0.222222 -1.27278 0.943444
Q2G289   5 0.277778 -1.27278 0.943444
Q2FY14   5 0.277778 -1.27278 0.943444
Q2FV77   9 0.5 -1.27278 0.943444
Q2G064   6 0.333333 -1.27278 0.943444
Q2G033   8 0.444444 -1.27278 0.943444
Q2G198   5 0.277778 -1.27278 0.943444
Q2G0K4   10 0.555556 -1.27278 0.943444
Q2G0V3   9 0.5 -1.27278 0.943444
Q2FWE2   7 0.378378 -1.27278 0.943444
Q2G089   7 0.378378 -1.27278 0.943444
Q2FZL3   5 0.27027 -1.27278 0.943444
Q2G087   7 0.378378 -1.27278 0.943444
Q2G0A7   10 0.540541 -1.27278 0.943444
Q2FVF9   6 0.324324 -1.27278 0.943444
Q2G071   7 0.378378 -1.27278 0.943444
Q2FUZ2   9 0.486486 -1.27278 0.943444
Q2FY27   9 0.486486 -1.27278 0.943444
Q2FXX4   11 0.594595 -1.27278 0.943444
Q2G1E6   6 0.324324 -1.27278 0.943444
Q2G1G5   10 0.540541 -1.27278 0.943444
Q2G2Q3   4 0.216216 -1.27278 0.943444
Q2FZF0   7 0.378378 -1.27278 0.943444
Q2G2D2   8 0.432432 -1.27278 0.943444
Q2FXT4   7 0.378378 -1.27278 0.943444
Q2FZI8   11 0.594595 -1.27278 0.943444
Q2FUS8   0 0 -1.27278 0.943444
Q2FVR9   6 0.324324 -1.27278 0.943444
Q2FXP2   3 0.162162 -1.27278 0.943444
Q2FX94   9 0.486486 -1.27278 0.943444
Q2G2A5   5 0.27027 -1.27278 0.943444
Q2FZP7   7 0.378378 -1.27278 0.943444
Q2G1R7   7 0.378378 -1.27278 0.943444
Q2G015   0 0 -1.27278 0.943444
Q2FZF4   8 0.432432 -1.27278 0.943444
Q2G1E5   6 0.324324 -1.27278 0.943444
Q2FWH9   11 0.594595 -1.27278 0.943444
Q2G069   6 0.324324 -1.27278 0.943444
Q2FZK3   8 0.432432 -1.27278 0.943444
Q2FZU5   8 0.432432 -1.27278 0.943444
Q2FYT4   5 0.27027 -1.27278 0.943444
Q2FWK4   9 0.486486 -1.27278 0.943444
Q2FY40   7 0.378378 -1.27278 0.943444
Q2FWY4   10 0.540541 -1.27278 0.943444
Q2G156   9 0.486486 -1.27278 0.943444
Q2G045   9 0.486486 -1.27278 0.943444
Q2FZS6   7 0.378378 -1.27278 0.943444
Q2FYC7   8 0.432432 -1.27278 0.943444
Q2FW73   6 0.324324 -1.27278 0.943444
Q2G1H3   8 0.432432 -1.27278 0.943444
Q2FXJ6   5 0.27027 -1.27278 0.943444
Q2FUS2   9 0.473684 -1.27278 0.943444
Q2G120   10 0.526316 -1.27278 0.943444
Q2G2T9   9 0.473684 -1.27278 0.943444
Q2G1N9   11 0.578947 -1.27278 0.943444
Q2FXL9   7 0.368421 -1.27278 0.943444
Q2G0W4   9 0.473684 -1.27278 0.943444
Q2G0R6   7 0.368421 -1.27278 0.943444
Q2G1C4   8 0.421053 -1.27278 0.943444
Q2FWY9   8 0.421053 -1.27278 0.943444
Q2G1K4   7 0.368421 -1.27278 0.943444
Q2FYK3   13 0.684211 -1.27278 0.943444
Q2G1N4   7 0.368421 -1.27278 0.943444
Q2G065   5 0.263158 -1.27278 0.943444
Q2FX88   13 0.684211 -1.27278 0.943444
Q2FVW9   10 0.526316 -1.27278 0.943444
Q2G1E0   7 0.368421 -1.27278 0.943444
Q2G2P2   7 0.368421 -1.27278 0.943444
Q2G0V5   11 0.578947 -1.27278 0.943444
Q2FWA2   7 0.368421 -1.27278 0.943444
Q2FZU1   11 0.578947 -1.27278 0.943444
Q2FX77   7 0.368421 -1.27278 0.943444
Q2FW75   7 0.368421 -1.27278 0.943444
Q2FUT5   11 0.578947 -1.27278 0.943444
Q2G234   8 0.421053 -1.27278 0.943444
Q2FZU6   9 0.473684 -1.27278 0.943444
Q2G1Y2   12 0.631579 -1.27278 0.943444
Q2FXN7   5 0.263158 -1.27278 0.943444
Q2G2J3   11 0.578947 -1.27278 0.943444
Q2G0G1   7 0.368421 -1.27278 0.943444
Q2FW62   6 0.315789 -1.27278 0.943444
Q2FUP7   8 0.421053 -1.27278 0.943444
Q2G1J3   7 0.368421 -1.27278 0.943444
Q2FZ15   7 0.368421 -1.27278 0.943444
Q2G1D3   9 0.473684 -1.27278 0.943444
Q2G0K2   7 0.368421 -1.27278 0.943444
Q2FWC1   8 0.421053 -1.27278 0.943444
Q2FXM5   8 0.421053 -1.27278 0.943444
Q2FY46   7 0.368421 -1.27278 0.943444
Q2G1K0   10 0.526316 -1.27278 0.943444
Q2FXT6   9 0.473684 -1.27278 0.943444
Q2FZM4   6 0.315789 -1.27278 0.943444
Q2FXG1   6 0.315789 -1.27278 0.943444
Q2FXL1   11 0.578947 -1.27278 0.943444
Q2FWX5   8 0.421053 -1.27278 0.943444
# cudaSaTabsearch LTYPE = T LORDER = F LSOLN = F
# QUERY ID = PF06708 
# DBFILE = ./tableaux.ascii.DB                                                             
Q2G1I1   6 0.307692 -1.27278  0.943444
Q2G1K2   9 0.461538 -1.27278  0.943444
Q2FUU5   7 0.358974 -1.27278  0.943444
Q2FXB6   7 0.358974 -1.27278  0.943444
Q2FZU2   13 0.666667 -1.27278  0.943444
Q2FZK0   12 0.615385 -1.27278  0.943444
Q2FY33   4 0.205128 -1.27278  0.943444
Q2G098   5 0.25641 -1.27278  0.943444
Q2FZ46   8 0.410256 -1.27278  0.943444
Q2FZQ5   9 0.461538 -1.27278  0.943444
Q2FXU8   10 0.512821 -1.27278  0.943444
Q9EZ08   6 0.307692 -1.27278  0.943444
Q2G1B9   7 0.358974 -1.27278  0.943444
Q2FZ73   5 0.25641 -1.27278  0.943444
Q2FY35   7 0.358974 -1.27278  0.943444
Q2FZ16   8 0.410256 -1.27278  0.943444
Q2FYR2   7 0.358974 -1.27278  0.943444
Q2FWY3   0 0 -1.27278  0.943444
Q2G2F5   7 0.358974 -1.27278  0.943444
Q2G032   5 0.25641 -1.27278  0.943444
Q2FZ10   7 0.358974 -1.27278  0.943444
Q2G255   8 0.410256 -1.27278  0.943444
Q2G0X6   11 0.564103 -1.27278  0.943444
Q2FYH0   10 0.512821 -1.27278  0.943444
Q2FXJ9   7 0.358974 -1.27278  0.943444
Q2FZT4   3 0.153846 -1.27278  0.943444
Q2FVE6   9 0.461538 -1.27278  0.943444
Q2FYD3   2 0.102564 -1.27278  0.943444
Q2FXT5   5 0.25641 -1.27278  0.943444
Q2FY60   9 0.461538 -1.27278  0.943444
Q2G2D7   6 0.307692 -1.27278  0.943444
Q2FX16   10 0.512821 -1.27278  0.943444
Q2FZ34   7 0.358974 -1.27278  0.943444
Q2G1S4   9 0.461538 -1.27278  0.943444
Q2G147   8 0.410256 -1.27278  0.943444
Q2G1J7   8 0.410256 -1.27278  0.943444
Q2G2A7   6 0.307692 -1.27278  0.943444
Q2G2M6   11 0.564103 -1.27278  0.943444
Q2FV30   7 0.358974 -1.27278  0.943444
Q2FVL5   9 0.461538 -1.27278  0.943444
Q2FXY0   4 0.205128 -1.27278  0.943444
Q2FZL1   7 0.358974 -1.27278  0.943444
Q2FW45   6 0.307692 -1.27278  0.943444
Q2FZU0   8 0.4 -1.27278  0.943444
Q2FWZ0   8 0.4 -1.27278  0.943444
Q2G2H5   8 0.4 -1.27278  0.943444
Q2FYG9   8 0.4 -1.27278  0.943444
Q2G2X6   11 0.55 -1.27278  0.943444
Q2G155   7 0.35 -1.27278  0.943444
Q2FXY9   7 0.35 -1.27278  0.943444
Q2FZ37   6 0.3 -1.27278  0.943444
Q2FVI7   6 0.3 -1.27278  0.943444
Q2FYS1   10 0.5 -1.27278  0.943444
Q2FXL5   8 0.4 -1.27278  0.943444
Q2G1J4   11 0.55 -1.27278  0.943444
Q2FWZ3   4 0.2 -1.27278  0.943444
Q2G2P7   10 0.5 -1.27278  0.943444
Q2FVH3   8 0.4 -1.27278  0.943444
Q2FZ31   7 0.35 -1.27278  0.943444
Q2G283   8 0.4 -1.27278  0.943444
Q2FZ66   9 0.45 -1.27278  0.943444
Q2FWY7   11 0.55 -1.27278  0.943444
Q2G1F9   8 0.4 -1.27278  0.943444
Q2FZJ4   8 0.4 -1.27278  0.943444
Q2FZQ1   11 0.55 -1.27278  0.943444
Q2FY80   7 0.35 -1.27278  0.943444
Q2G2D4   12 0.6 -1.27278  0.943444
Q2FYP1   6 0.3 -1.27278  0.943444
Q2FYF9   5 0.25 -1.27278  0.943444
Q2G0B3   8 0.4 -1.27278  0.943444
Q2FUT8   10 0.5 -1.27278  0.943444
Q2FYR1   8 0.4 -1.27278  0.943444
Q2FYL3   6 0.3 -1.27278  0.943444
Q2FVG4   10 0.5 -1.27278  0.943444
Q2FVP8   5 0.25 -1.27278  0.943444
Q2FZ28   7 0.341463 -1.27278  0.943444
Q2G1F0   6 0.292683 -1.27278  0.943444
P95689   10 0.487805 -1.27278  0.943444
Q2FYH6   8 0.390244 -1.27278  0.943444
Q2FXD1   9 0.439024 -1.27278  0.943444
Q2G0X5   7 0.341463 -1.27278  0.943444
Q2FXN8   12 0.585366 -1.27278  0.943444
Q2G0N0   6 0.292683 -1.27278  0.943444
Q2G268   6 0.292683 -1.27278  0.943444
Q2FV61   9 0.439024 -1.27278  0.943444
Q2FXL7   9 0.439024 -1.27278  0.943444
Q2FUR5   10 0.487805 -1.27278  0.943444
Q2FXV6   7 0.341463 -1.27278  0.943444
Q2G2C5   6 0.292683 -1.27278  0.943444
Q2FVJ6   10 0.487805 -1.27278  0.943444
Q2G1Y4   8 0.390244 -1.27278  0.943444
Q2FVI0   10 0.487805 -1.27278  0.943444
Q2FXJ8   10 0.487805 -1.27278  0.943444
Q2FZU7   7 0.341463 -1.27278  0.943444
Q2G2X4   9 0.439024 -1.27278  0.943444
Q2FZA8   9 0.439024 -1.27278  0.943444
Q2FW96   9 0.439024 -1.27278  0.943444
Q2FYV4   8 0.390244 -1.27278  0.943444
O07325   5 0.243902 -1.27278  0.943444
Q2G1C1   7 0.341463 -1.27278  0.943444
Q2FZR9   8 0.390244 -1.27278  0.943444
Q2FVW3   8 0.390244 -1.27278  0.943444
Q2G124   6 0.292683 -1.27278  0.943444
P0C0V7   6 0.292683 -1.27278  0.943444
Q2FX52   10 0.47619 -1.27278  0.943444
Q2G2C7   7 0.333333 -1.27278  0.943444
Q2G2D5   9 0.428571 -1.27278  0.943444
Q2FXQ7   8 0.380952 -1.27278  0.943444
Q2FZW0   6 0.285714 -1.27278  0.943444
Q2FVG3   8 0.380952 -1.27278  0.943444
Q2FXR4   8 0.380952 -1.27278  0.943444
Q2FZ67   9 0.428571 -1.27278  0.943444
Q2G243   5 0.238095 -1.27278  0.943444
Q2FV76   9 0.428571 -1.27278  0.943444
Q2FVZ4   7 0.333333 -1.27278  0.943444
Q2FWC5   5 0.238095 -1.27278  0.943444
Q2FZY3   8 0.380952 -1.27278  0.943444
Q2FWH5   8 0.380952 -1.27278  0.943444
Q2G241   10 0.47619 -1.27278  0.943444
Q2FV35   8 0.380952 -1.27278  0.943444
Q2G0T5   10 0.47619 -1.27278  0.943444
Q2G1A9   9 0.428571 -1.27278  0.943444
Q2FYU7   8 0.380952 -1.27278  0.943444
Q2G2E0   8 0.380952 -1.27278  0.943444
Q2FVT6   5 0.238095 -1.27278  0.943444
Q2G0D7   8 0.380952 -1.27278  0.943444
Q2G1M6   7 0.333333 -1.27278  0.943444
Q2G0A6   9 0.428571 -1.27278  0.943444
Q2FUY6   7 0.333333 -1.27278  0.943444
Q2FYJ2   8 0.380952 -1.27278  0.943444
Q2G2E5   11 0.511628 -1.27278  0.943444
Q2G2P5   10 0.465116 -1.27278  0.943444
Q2G1R6   8 0.372093 -1.27278  0.943444
Q2FYF0   9 0.418605 -1.27278  0.943444
Q2FVH8   11 0.511628 -1.27278  0.943444
Q2FUU3   10 0.465116 -1.27278  0.943444
Q2FVG8   11 0.511628 -1.27278  0.943444
Q9ZAH5   8 0.372093 -1.27278  0.943444
Q2G2U0   6 0.27907 -1.27278  0.943444
Q2FYR4   8 0.372093 -1.27278  0.943444
Q2G256   8 0.372093 -1.27278  0.943444
Q2FVY0   4 0.186047 -1.27278  0.943444
Q2G0Q2   9 0.418605 -1.27278  0.943444
Q2G0R2   9 0.418605 -1.27278  0.943444
Q2G0Q3   9 0.418605 -1.27278  0.943444
Q2FWZ9   7 0.325581 -1.27278  0.943444
Q53705   7 0.325581 -1.27278  0.943444
Q2G2U3   7 0.325581 -1.27278  0.943444
Q2FYY6   8 0.372093 -1.27278  0.943444
Q2FWL3   12 0.55814 -1.27278  0.943444
Q2FY50   8 0.372093 -1.27278  0.943444
Q2FXN4   7 0.325581 -1.27278  0.943444
Q2G179   9 0.418605 -1.27278  0.943444
Q2G1L6   7 0.325581 -1.27278  0.943444
Q2FXU4   9 0.418605 -1.27278  0.943444
Q2G1E9   6 0.27907 -1.27278  0.943444
Q2G232   8 0.372093 -1.27278  0.943444
Q2FXH9   6 0.27907 -1.27278  0.943444
Q2G0X3   0 0 -1.27278  0.943444
Q2FXD0   11 0.511628 -1.27278  0.943444
Q2G0G3   9 0.418605 -1.27278  0.943444
Q2FWW3   7 0.325581 -1.27278  0.943444
Q2FYG0   6 0.272727 -1.27278  0.943444
Q2FZS9   10 0.454545 -1.27278  0.943444
Q2FYS2   6 0.272727 -1.27278  0.943444
Q2G2U4   6 0.272727 -1.27278  0.943444
Q2FWJ9   9 0.409091 -1.27278  0.943444
Q2FWF0   8 0.363636 -1.27278  0.943444
Q2FXR9   9 0.409091 -1.27278  0.943444
Q2FZV7   3 0.136364 -1.27278  0.943444
Q2G1W0   12 0.545455 -1.27278  0.943444
Q2G2I0   8 0.363636 -1.27278  0.943444
Q2G153   7 0.318182 -1.27278  0.943444
Q2FWD7   8 0.363636 -1.27278  0.943444
Q2FY15   9 0.409091 -1.27278  0.943444
Q2FV54   9 0.409091 -1.27278  0.943444
Q2FZ74   9 0.409091 -1.27278  0.943444
Q2FYV5   8 0.363636 -1.27278  0.943444
Q2G2I1   5 0.227273 -1.27278  0.943444
Q2FXZ6   7 0.318182 -1.27278  0.943444
Q2G0U0   12 0.545455 -1.27278  0.943444
Q2G0Y6   8 0.363636 -1.27278  0.943444
Q2FXJ0   7 0.318182 -1.27278  0.943444
Q2FY43   9 0.4 -1.27278  0.943444
Q2FWM1   0 0 -1.27278  0.943444
Q2FVJ1   9 0.4 -1.27278  0.943444
Q2G0K3   6 0.266667 -1.27278  0.943444
Q2FY66   10 0.444444 -1.27278  0.943444
Q2FW99   10 0.444444 -1.27278  0.943444
Q2FV10   9 0.4 -1.27278  0.943444
Q2FXJ5   10 0.444444 -1.27278  0.943444
Q2FX69   0 0 -1.27278  0.943444
Q2G0B2   10 0.444444 -1.27278  0.943444
Q2FX14   9 0.4 -1.27278  0.943444
Q2FYD8   6 0.266667 -1.27278  0.943444
Q2FWE5   9 0.4 -1.27278  0.943444
Q2G2A3   8 0.355556 -1.27278  0.943444
Q2FZH8   6 0.266667 -1.27278  0.943444
Q2FX51   7 0.311111 -1.27278  0.943444
Q2FWE8   7 0.311111 -1.27278  0.943444
Q2G088   10 0.444444 -1.27278  0.943444
Q2G028   8 0.347826 -1.27278  0.943444
Q2G1S3   7 0.304348 -1.27278  0.943444
Q2FYN4   7 0.304348 -1.27278  0.943444
Q2FX86   9 0.391304 -1.27278  0.943444
Q2G2S8   8 0.347826 -1.27278  0.943444
Q2FUW8   9 0.391304 -1.27278  0.943444
Q2FWD4   10 0.434783 -1.27278  0.943444
Q2FVH6   9 0.391304 -1.27278  0.943444
Q2G029   9 0.391304 -1.27278  0.943444
Q2G1R5   10 0.434783 -1.27278  0.943444
Q2FX65   8 0.347826 -1.27278  0.943444
Q2FZV6   8 0.347826 -1.27278  0.943444
Q2G1P1   9 0.391304 -1.27278  0.943444
Q2FVU4   8 0.347826 -1.27278  0.943444
Q2FVT5   8 0.347826 -1.27278  0.943444
Q2G2H4   6 0.26087 -1.27278  0.943444
Q2FZ58   10 0.434783 -1.27278  0.943444
Q2FVJ2   12 0.521739 -1.27278  0.943444
Q2FXW5   6 0.26087 -1.27278  0.943444
Q2FWK1   7 0.304348 -1.27278  0.943444
Q2G031   6 0.26087 -1.27278  0.943444
Q2G0U1   11 0.478261 -1.27278  0.943444
Q2FW46   8 0.347826 -1.27278  0.943444
Q2FZY5   7 0.304348 -1.27278  0.943444
Q2FZI5   8 0.340426 -1.27278  0.943444
Q2FYR9   7 0.297872 -1.27278  0.943444
Q2FZ92   6 0.255319 -1.27278  0.943444
Q2G1D5   9 0.382979 -1.27278  0.943444
Q2FXM2   7 0.297872 -1.27278  0.943444
Q2FVM2   9 0.382979 -1.27278  0.943444
Q2FZN2   8 0.340426 -1.27278  0.943444
Q2G1U8   9 0.382979 -1.27278  0.943444
Q2FVS7   4 0.170213 -1.27278  0.943444
Q2FWB5   8 0.340426 -1.27278  0.943444
Q2FXX1   8 0.340426 -1.27278  0.943444
Q2G2J9   12 0.510638 -1.27278  0.943444
Q2G0Y7   9 0.382979 -1.27278  0.943444
Q2FW81   7 0.297872 -1.27278  0.943444
Q2FWK3   8 0.340426 -1.27278  0.943444
Q2FY34   6 0.255319 -1.27278  0.943444
Q2FXF8   8 0.340426 -1.27278  0.943444
Q2FXI9   8 0.340426 -1.27278  0.943444
Q05615   8 0.333333 -1.27278  0.943444
Q2FUW4   8 0.333333 -1.27278  0.943444
Q2FVF4   6 0.25 -1.27278  0.943444
Q2FWI3   8 0.333333 -1.27278  0.943444
Q2FWG8   10 0.416667 -1.27278  0.943444
Q2G0R0   9 0.375 -1.27278  0.943444
Q2G0I4   8 0.333333 -1.27278  0.943444
Q2FV67   8 0.333333 -1.27278  0.943444
Q2G091   11 0.458333 -1.27278  0.943444
Q2G1U1   9 0.375 -1.27278  0.943444
Q2FUX7   11 0.458333 -1.27278  0.943444
Q2FY51   8 0.333333 -1.27278  0.943444
Q2FYP2   7 0.291667 -1.27278  0.943444
Q2G0F8   12 0.5 -1.27278  0.943444
Q2FXH5   9 0.375 -1.27278  0.943444
Q2G193   9 0.375 -1.27278  0.943444
Q2FWD6   9 0.375 -1.27278  0.943444
Q2FZ98   9 0.367347 -1.27278  0.943444
Q2FYQ2   10 0.408163 -1.27278  0.943444
Q2FWL5   9 0.367347 -1.27278  0.943444
Q2FV16   7 0.285714 -1.27278  0.943444
Q2FWX9   8 0.326531 -1.27278  0.943444
Q2G1J0   9 0.367347 -1.27278  0.943444
Q2G235   11 0.44898 -1.27278  0.943444
Q2FXK1   7 0.285714 -1.27278  0.943444
Q2FWF4   7 0.285714 -1.27278  0.943444
Q2FZC8   8 0.326531 -1.27278  0.943444
Q2FZQ4   10 0.408163 -1.27278  0.943444
O52582   8 0.326531 -1.27278  0.943444
Q2FZI6   9 0.367347 -1.27278  0.943444
Q2FUW7   6 0.244898 -1.27278  0.943444
Q2G2M9   9 0.367347 -1.27278  0.943444
Q2FZD0   9 0.367347 -1.27278  0.943444
Q2FWK7   9 0.367347 -1.27278  0.943444
Q2FWU4   0 0 -1.27278  0.943444
Q2FUX4   8 0.326531 -1.27278  0.943444
Q2G2V3   7 0.285714 -1.27278  0.943444
O05204   8 0.326531 -1.27278  0.943444
Q2FYC2   7 0.28 -1.27278  0.943444
Q2FZP6   6 0.24 -1.27278  0.943444
Q2G0L2   9 0.36 -1.27278  0.943444
Q2FZV1   12 0.48 -1.27278  0.943444
Q2FVQ5   8 0.32 -1.27278  0.943444
Q2FZW6   9 0.36 -1.27278  0.943444
Q2FZI3   9 0.36 -1.27278  0.943444
Q2G219   11 0.44 -1.27278  0.943444
Q2FZR2   11 0.44 -1.27278  0.943444
Q2FXZ2   8 0.32 -1.27278  0.943444
Q2FYC6   11 0.44 -1.27278  0.943444
Q2FYZ5   11 0.431373 -1.27278  0.943444
Q2FWN4   10 0.392157 -1.27278  0.943444
Q2G221   11 0.431373 -1.27278  0.943444
Q2FZX5   8 0.313725 -1.27278  0.943444
Q2FUW3   7 0.27451 -1.27278  0.943444
Q2G2H3   7 0.27451 -1.27278  0.943444
Q2FY08   7 0.27451 -1.27278  0.943444
Q2FXU5   8 0.313725 -1.27278  0.943444
Q2G1F8   9 0.352941 -1.27278  0.943444
Q2FYW4   9 0.352941 -1.27278  0.943444
Q2G142   10 0.392157 -1.27278  0.943444
Q2G1U3   11 0.431373 -1.27278  0.943444
Q2FZ18   10 0.392157 -1.27278  0.943444
Q2FV24   5 0.196078 -1.27278  0.943444
Q2G1C2   8 0.313725 -1.27278  0.943444
Q2FYZ4   9 0.352941 -1.27278  0.943444
Q2FWT4   9 0.352941 -1.27278  0.943444
Q2FUX1   11 0.431373 -1.27278  0.943444
Q2FZG9   9 0.346154 -1.27278  0.943444
Q2FVC1   7 0.269231 -1.27278  0.943444
Q2FYT3   9 0.346154 -1.27278  0.943444
Q2FY82   10 0.384615 -1.27278  0.943444
Q2FV02   8 0.307692 -1.27278  0.943444
Q2FXJ2   6 0.230769 -1.27278  0.943444
Q2FZ02   6 0.230769 -1.27278  0.943444
Q2G0L3   8 0.307692 -1.27278  0.943444
Q2FZH5   8 0.307692 -1.27278  0.943444
Q2FWH4   8 0.307692 -1.27278  0.943444
Q2FW49   10 0.384615 -1.27278  0.943444
Q93T05   13 0.5 -1.27278  0.943444
Q2FX73   8 0.307692 -1.27278  0.943444
Q2G239   8 0.301887 -1.27278  0.943444
Q2G121   9 0.339623 -1.27278  0.943444
Q2FY11   13 0.490566 -1.27278  0.943444
Q2FV11   8 0.301887 -1.27278  0.943444
Q2FZ05   8 0.301887 -1.27278  0.943444
Q2G253   9 0.339623 -1.27278  0.943444
Q2FW98   10 0.377358 -1.27278  0.943444
Q2G205   9 0.339623 -1.27278  0.943444
Q2FVE7   10 0.377358 -1.27278  0.943444
Q2FYD0   7 0.264151 -1.27278  0.943444
Q2FZ19   8 0.301887 -1.27278  0.943444
Q2G1C7   7 0.264151 -1.27278  0.943444
Q2FV60   8 0.301887 -1.27278  0.943444
Q2FY64   8 0.301887 -1.27278  0.943444
Q2FZI9   7 0.264151 -1.27278  0.943444
Q2FV57   8 0.296296 -1.27278  0.943444
Q2FXA5   8 0.296296 -1.27278  0.943444
Q2G2U8   13 0.481481 -1.27278  0.943444
Q2FZP0   8 0.296296 -1.27278  0.943444
Q2FZL7   9 0.333333 -1.27278  0.943444
Q2FZR3   10 0.37037 -1.27278  0.943444
Q2FWA0   10 0.37037 -1.27278  0.943444
Q2G090   11 0.407407 -1.27278  0.943444
Q2G1H0   8 0.290909 -1.27278  0.943444
Q2FZP4   8 0.290909 -1.27278  0.943444
Q2FUX0   11 0.4 -1.27278  0.943444
Q2FV86   8 0.290909 -1.27278  0.943444
Q2FV14   7 0.254545 -1.27278  0.943444
Q2FUT2   9 0.327273 -1.27278  0.943444
Q2FZ64   11 0.4 -1.27278  0.943444
Q2FUW1   2 0.0714286 -1.27278  0.943444
Q2FWI0   9 0.321429 -1.27278  0.943444
Q2G2K5   7 0.25 -1.27278  0.943444
Q2FWK6   9 0.321429 -1.27278  0.943444
Q2G0T9   8 0.285714 -1.27278  0.943444
Q2G078   9 0.321429 -1.27278  0.943444
Q2G1P3   10 0.357143 -1.27278  0.943444
Q2G274   10 0.350877 -1.27278  0.943444
Q2FZD4   11 0.385965 -1.27278  0.943444
Q2FYS5   11 0.385965 -1.27278  0.943444
Q2G1K5   8 0.280702 -1.27278  0.943444
Q2G1L5   7 0.245614 -1.27278  0.943444
Q2G1M9   10 0.350877 -1.27278  0.943444
Q2FX67   10 0.350877 -1.27278  0.943444
Q2FZ32   9 0.315789 -1.27278  0.943444
Q2FWH7   8 0.280702 -1.27278  0.943444
Q2FXT8   8 0.275862 -1.27278  0.943444
Q2FUQ3   9 0.310345 -1.27278  0.943444
Q2G1Y6   7 0.241379 -1.27278  0.943444
Q2FX68   5 0.172414 -1.27278  0.943444
Q2FWD1   9 0.310345 -1.27278  0.943444
Q2FUZ8   12 0.413793 -1.27278  0.943444
Q2G1F5   11 0.37931 -1.27278  0.943444
Q2G2T6   7 0.241379 -1.27278  0.943444
Q2FYD2   8 0.275862 -1.27278  0.943444
Q2FYA1   12 0.413793 -1.27278  0.943444
Q2FY21   9 0.310345 -1.27278  0.943444
Q2FZD3   10 0.344828 -1.27278  0.943444
Q2G1Z4   7 0.241379 -1.27278  0.943444
Q2G0S3   6 0.20339 -1.27278  0.943444
Q2FVQ3   9 0.305085 -1.27278  0.943444
Q2G2J4   8 0.271186 -1.27278  0.943444
Q2G2B8   10 0.338983 -1.27278  0.943444
Q2G0L5   0 0 -1.27278  0.943444
Q2FW72   8 0.271186 -1.27278  0.943444
Q2FYT8   9 0.305085 -1.27278  0.943444
Q2FXM9   10 0.338983 -1.27278  0.943444
Q2G1Y0   11 0.372881 -1.27278  0.943444
Q2G2D0   7 0.237288 -1.27278  0.943444
Q2G2M2   10 0.338983 -1.27278  0.943444
Q2G1B7   8 0.271186 -1.27278  0.943444
Q2G1B8   9 0.305085 -1.27278  0.943444
Q2G0M6   9 0.305085 -1.27278  0.943444
Q2G1D8   9 0.3 -1.27278  0.943444
Q2FV70   8 0.266667 -1.27278  0.943444
Q2FV72   9 0.3 -1.27278  0.943444
Q2FVB2   11 0.366667 -1.27278  0.943444
Q2G122   8 0.266667 -1.27278  0.943444
Q2G1W2   9 0.295082 -1.27278  0.943444
Q2FWW1   7 0.229508 -1.27278  0.943444
Q2G1F4   8 0.262295 -1.27278  0.943444
Q2G093   7 0.229508 -1.27278  0.943444
Q2FXY7   7 0.229508 -1.27278  0.943444
Q2G1C6   8 0.262295 -1.27278  0.943444
Q2FZ20   8 0.262295 -1.27278  0.943444
O50581   10 0.322581 -1.27278  0.943444
Q2G1N1   11 0.354839 -1.27278  0.943444
Q2G188   11 0.349206 -1.27278  0.943444
Q2G296   11 0.349206 -1.27278  0.943444
Q2G2E9   7 0.222222 -1.27278  0.943444
Q2G294   7 0.222222 -1.27278  0.943444
Q2FWJ5   11 0.349206 -1.27278  0.943444
Q2FW03   8 0.25 -1.27278  0.943444
Q2G0N1   8 0.25 -1.27278  0.943444
Q2FZJ0   8 0.25 -1.27278  0.943444
Q2FYZ9   10 0.3125 -1.27278  0.943444
Q2FV74   9 0.28125 -1.27278  0.943444
Q2FXP7   8 0.25 -1.27278  0.943444
Q2FXU1   9 0.28125 -1.27278  0.943444
Q2G1M8   11 0.34375 -1.27278  0.943444
Q2FXY4   10 0.3125 -1.27278  0.943444
Q2FZ94   8 0.246154 -1.27278  0.943444
Q2FYI0   10 0.30303 -1.27278  0.943444
Q2FXT9   10 0.30303 -1.27278  0.943444
Q2G0D2   8 0.238806 -1.27278  0.943444
Q2FYB7   10 0.298507 -1.27278  0.943444
Q2FVN8   9 0.268657 -1.27278  0.943444
Q2FZ49   10 0.298507 -1.27278  0.943444
Q2FUW6   10 0.298507 -1.27278  0.943444
Q2G1P7   9 0.268657 -1.27278  0.943444
Q2FW70   11 0.323529 -1.27278  0.943444
Q2G0W1   10 0.294118 -1.27278  0.943444
Q2G024   10 0.294118 -1.27278  0.943444
Q2G1G8   10 0.294118 -1.27278  0.943444
Q2G1R9   9 0.264706 -1.27278  0.943444
O06446   9 0.264706 -1.27278  0.943444
Q2G1C9   11 0.323529 -1.27278  0.943444
Q2FXV8   10 0.289855 -1.27278  0.943444
Q2G0P5   11 0.318841 -1.27278  0.943444
Q2FV64   10 0.285714 -1.27278  0.943444
Q2FV87   11 0.309859 -1.27278  0.943444
Q2G1K9   10 0.277778 -1.27278  0.943444
Q2G266   9 0.25 -1.27278  0.943444
Q59801   11 0.30137 -1.27278  0.943444
Q2FXH2   10 0.273973 -1.27278  0.943444
Q53727   10 0.27027 -1.27278  0.943444
Q2G2Q0   6 0.162162 -1.27278  0.943444
Q2FZD8   10 0.266667 -1.27278  0.943444
Q2FYS4   8 0.213333 -1.27278  0.943444
Q2G1G2   12 0.32 -1.27278  0.943444
Q2FXV9   8 0.210526 -1.27278  0.943444
Q2G0L4   1 0.0263158 -1.27278  0.943444
Q2FXR8   11 0.289474 -1.27278  0.943444
Q2FYJ0   11 0.289474 -1.27278  0.943444
Q2FZS8   8 0.207792 -1.27278  0.943444
Q2FXN9   9 0.227848 -1.27278  0.943444
Q2FYM1   11 0.278481 -1.27278  0.943444
Q2FVZ5   9 0.227848 -1.27278  0.943444
Q2FVL8   9 0.225 -1.27278  0.943444
Q2FZ40   9 0.225 -1.27278  0.943444
Q2FYH5   9 0.222222 -1.27278  0.943444
Q2FXB3   11 0.26506 -1.27278  0.943444
Q2FYS9   9 0.211765 -1.27278  0.943444
Q2G1Q4   10 0.235294 -1.27278  0.943444
Q2FVC3   10 0.235294 -1.27278  0.943444
Q2G046   11 0.255814 -1.27278  0.943444
Q2FWU3   8 0.186047 -1.27278  0.943444
Q2FZ72   10 0.232558 -1.27278  0.943444
Q2FZ82   9 0.209302 -1.27278  0.943444
Q9F1K0   10 0.224719 -1.27278  0.943444
Q2FVV9   11 0.236559 -1.27278  0.943444
Q2FZT6   9 0.191489 -1.27278  0.943444
Q2FWU5   8 0.170213 -1.27278  0.943444
Q2FYC8   10 0.210526 -1.27278  0.943444
Q2FZK7   9 0.185567 -1.27278  0.943444
Q2G2C1   10 0.206186 -1.27278  0.943444
Q2FZT5   9 0.18 -1.27278  0.943444
Q2G0R8   10 0.19802 -1.27278  0.943444
Q2FW95   9 0.178218 -1.27278  0.943444
Q2G0N5   10 0.190476 -1.27278  0.943444
P47768   9 0.168224 -1.27278  0.943444
Q2FXH4   8 0.148148 -1.27278  0.943444
Q2FVM1   8 0.148148 -1.27278  0.943444
```
