## Supplementary Data 3 for "Mining folded proteomes in the era of accurate structure prediction": PF06758.output

```
# cudaSaTabsearch LTYPE = T LORDER = F LSOLN = F
# QUERY ID = PF06758 
# DBFILE = ./tableaux.ascii.DB                                                             
Q2G0V6   0 0 -1.27278 0.943444
Q2G075   0 0 -1.27278 0.943444
Q2G083   0 0 -1.27278 0.943444
Q2FZN3   0 0 -1.27278 0.943444
Q2FY90   0 0 -1.27278 0.943444
Q2FX91   0 0 -1.27278 0.943444
Q2FX54   0 0 -1.27278 0.943444
Q2FYQ4   0 0 -1.27278 0.943444
Q2G284   0 0 -1.27278 0.943444
Q2G0S4   0 0 -1.27278 0.943444
Q2FWM3   0 0 -1.27278 0.943444
Q2FX81   0 0 -1.27278 0.943444
Q2FXC6   0 0 -1.27278 0.943444
Q2FWJ7   0 0 -1.27278 0.943444
Q2FYJ9   0 0 -1.27278 0.943444
Q2G2E6   0 0 -1.27278 0.943444
Q2FWV0   0 0 -1.27278 0.943444
Q2FZC3   0 0 -1.27278 0.943444
Q2FVH9   0 0 -1.27278 0.943444
Q2FXQ5   0 0 -1.27278 0.943444
Q2FZU4   0 0 -1.27278 0.943444
Q2FYF8   0 0 -1.27278 0.943444
Q2FUR4   0 0 -1.27278 0.943444
Q2FYI2   0 0 -1.27278 0.943444
Q2FYY2   0 0 -1.27278 0.943444
Q2FW58   0 0 -1.27278 0.943444
P0C7Z3   0 0 -1.27278 0.943444
Q2G0T2   0 0 -1.27278 0.943444
Q2G1G9   0 0 -1.27278 0.943444
Q2FVJ0   0 0 -1.27278 0.943444
Q2FZ80   0 0 -1.27278 0.943444
Q2G1R4   0 0 -1.27278 0.943444
Q2FW02   0 0 -1.27278 0.943444
Q2G1X3   0 0 -1.27278 0.943444
Q2FWW4   0 0 -1.27278 0.943444
Q2FZE1   0 0 -1.27278 0.943444
Q2FY31   0 0 -1.27278 0.943444
Q2G018   0 0 -1.27278 0.943444
Q2FZI0   0 0 -1.27278 0.943444
Q2FUZ7   0 0 -1.27278 0.943444
Q2G250   0 0 -1.27278 0.943444
Q2FWU8   0 0 -1.27278 0.943444
Q2FYX5   0 0 -1.27278 0.943444
Q2FZY2   0 0 -1.27278 0.943444
Q2FZX8   0 0 -1.27278 0.943444
Q2FUY8   0 0 -1.27278 0.943444
Q2FV73   0 0 -1.27278 0.943444
Q2G0C5   0 0 -1.27278 0.943444
Q2FZ52   0 0 -1.27278 0.943444
Q2FVK6   0 0 -1.27278 0.943444
Q2G0Z3   0 0 -1.27278 0.943444
Q2FZJ8   0 0 -1.27278 0.943444
Q2FY57   0 0 -1.27278 0.943444
Q2G0W3   0 0 -1.27278 0.943444
Q2G0I2   0 0 -1.27278 0.943444
Q2FYX1   0 0 -1.27278 0.943444
Q2G0H2   0 0 -1.27278 0.943444
Q2FWJ8   0 0 -1.27278 0.943444
Q2FWZ7   0 0 -1.27278 0.943444
Q2FV04   0 0 -1.27278 0.943444
Q2G0H6   0 0 -1.27278 0.943444
Q2G291   0 0 -1.27278 0.943444
Q2G1A7   0 0 -1.27278 0.943444
Q2FVS8   0 0 -1.27278 0.943444
Q2FZ26   0 0 -1.27278 0.943444
Q2FXJ3   0 0 -1.27278 0.943444
Q2G231   0 0 -1.27278 0.943444
Q2G2N0   0 0 -1.27278 0.943444
Q2G2I2   0 0 -1.27278 0.943444
Q2FYU3   0 0 -1.27278 0.943444
Q2FWY5   0 0 -1.27278 0.943444
Q2G2E3   0 0 -1.27278 0.943444
Q2FV09   0 0 -1.27278 0.943444
Q2FX72   0 0 -1.27278 0.943444
Q2FWA3   0 0 -1.27278 0.943444
Q2FWF2   0 0 -1.27278 0.943444
Q2G0E4   0 0 -1.27278 0.943444
Q2G251   0 0 -1.27278 0.943444
P0C818   0 0 -1.27278 0.943444
Q2FXQ2   0 0 -1.27278 0.943444
Q2FXD4   0 0 -1.27278 0.943444
Q2G014   0 0 -1.27278 0.943444
Q2FWI9   0 0 -1.27278 0.943444
Q2FX79   0 0 -1.27278 0.943444
Q2FVP7   0 0 -1.27278 0.943444
Q2FZN4   0 0 -1.27278 0.943444
Q2FWU6   0 0 -1.27278 0.943444
Q2G2Y1   0 0 -1.27278 0.943444
Q2FYF6   0 0 -1.27278 0.943444
Q2FXK0   0 0 -1.27278 0.943444
Q2FVI9   0 0 -1.27278 0.943444
Q2G246   0 0 -1.27278 0.943444
Q2G053   0 0 -1.27278 0.943444
Q2FWK8   0 0 -1.27278 0.943444
Q2FXL8   0 0 -1.27278 0.943444
Q2G0Q4   0 0 -1.27278 0.943444
Q2FVB7   0 0 -1.27278 0.943444
Q2FYD6   0 0 -1.27278 0.943444
Q2FXK9   0 0 -1.27278 0.943444
Q2FV78   0 0 -1.27278 0.943444
Q2FXG4   0 0 -1.27278 0.943444
Q2G0C8   0 0 -1.27278 0.943444
Q2FWU9   0 0 -1.27278 0.943444
Q2FUX2   0 0 -1.27278 0.943444
Q2FYI8   0 0 -1.27278 0.943444
Q2FXA1   0 0 -1.27278 0.943444
Q2FV49   0 0 -1.27278 0.943444
Q2G1S0   0 0 -1.27278 0.943444
Q2G0G0   0 0 -1.27278 0.943444
P0C805   0 0 -1.27278 0.943444
Q2FWV9   0 0 -1.27278 0.943444
Q2G152   0 0 -1.27278 0.943444
Q2FX48   0 0 -1.27278 0.943444
Q2FXS5   0 0 -1.27278 0.943444
Q2FWL4   0 0 -1.27278 0.943444
P0C7Y1   0 0 -1.27278 0.943444
Q2FXA2   0 0 -1.27278 0.943444
Q2FY96   0 0 -1.27278 0.943444
Q2FVJ3   0 0 -1.27278 0.943444
Q2FZ24   0 0 -1.27278 0.943444
Q2G1X4   0 0 -1.27278 0.943444
Q2FYM6   0 0 -1.27278 0.943444
Q2FWX6   0 0 -1.27278 0.943444
Q2G1D2   0 0 -1.27278 0.943444
Q2FWC0   0 0 -1.27278 0.943444
Q2FZG7   0 0 -1.27278 0.943444
Q2G2P1   0 0 -1.27278 0.943444
Q2G1M4   0 0 -1.27278 0.943444
Q2FX29   0 0 -1.27278 0.943444
Q2FUZ3   0 0 -1.27278 0.943444
Q2FVZ9   0 0 -1.27278 0.943444
Q2G2N3   0 0 -1.27278 0.943444
Q2G237   0 0 -1.27278 0.943444
Q2FXN5   0 0 -1.27278 0.943444
Q2FYP7   0 0 -1.27278 0.943444
Q2FWC8   0 0 -1.27278 0.943444
Q2G209   0 0 -1.27278 0.943444
Q2FXX7   0 0 -1.27278 0.943444
Q2FV05   0 0 -1.27278 0.943444
Q2FWM8   0 0 -1.27278 0.943444
Q2FV00   0 0 -1.27278 0.943444
Q2FZF2   0 0 -1.27278 0.943444
Q2FV80   0 0 -1.27278 0.943444
Q2FZZ7   0 0 -1.27278 0.943444
Q2FWH8   0 0 -1.27278 0.943444
Q2FVS5   0 0 -1.27278 0.943444
Q2FWY0   0 0 -1.27278 0.943444
Q2FZM3   0 0 -1.27278 0.943444
Q2FZW8   0 0 -1.27278 0.943444
Q2FVY7   0 0 -1.27278 0.943444
Q2FXJ1   0 0 -1.27278 0.943444
Q2G0T7   0 0 -1.27278 0.943444
Q2FW40   0 0 -1.27278 0.943444
Q2FYU9   0 0 -1.27278 0.943444
Q2FUR0   0 0 -1.27278 0.943444
Q2G215   0 0 -1.27278 0.943444
Q2G169   0 0 -1.27278 0.943444
Q2G034   0 0 -1.27278 0.943444
Q2FUV8   0 0 -1.27278 0.943444
Q2FW44   0 0 -1.27278 0.943444
Q2FYJ8   0 0 -1.27278 0.943444
Q2FVR6   0 0 -1.27278 0.943444
Q2G183   0 0 -1.27278 0.943444
Q2G0S1   0 0 -1.27278 0.943444
Q2FX83   0 0 -1.27278 0.943444
Q2FYF7   0 0 -1.27278 0.943444
Q2G166   1 0.333333 -1.27278 0.943444
Q2FX20   0 0 -1.27278 0.943444
Q2G020   2 0.666667 -1.27278 0.943444
Q2FVC0   0 0 -1.27278 0.943444
Q2FVD1   0 0 -1.27278 0.943444
Q2FWH1   0 0 -1.27278 0.943444
Q2FYX2   0 0 -1.27278 0.943444
Q2FZB5   0 0 -1.27278 0.943444
Q2G0G8   1 0.333333 -1.27278 0.943444
P0A0I4   0 0 -1.27278 0.943444
Q2G2C6   0 0 -1.27278 0.943444
Q2FVB1   0 0 -1.27278 0.943444
Q2FYN1   0 0 -1.27278 0.943444
Q2FV79   1 0.333333 -1.27278 0.943444
Q2FVU9   1 0.333333 -1.27278 0.943444
Q2G0W5   0 0 -1.27278 0.943444
Q2FW60   0 0 -1.27278 0.943444
Q2G269   1 0.333333 -1.27278 0.943444
Q2FZS1   2 0.666667 -1.27278 0.943444
Q2G1Y3   2 0.666667 -1.27278 0.943444
Q2FWA4   1 0.333333 -1.27278 0.943444
Q2G0C0   0 0 -1.27278 0.943444
Q2G2J6   0 0 -1.27278 0.943444
Q2G1R2   2 0.666667 -1.27278 0.943444
Q2FXY8   0 0 -1.27278 0.943444
Q2FYL2   0 0 -1.27278 0.943444
Q2FYS3   0 0 -1.27278 0.943444
Q2FXS0   0 0 -1.27278 0.943444
Q2FWA7   0 0 -1.27278 0.943444
Q2FWV8   0 0 -1.27278 0.943444
Q2G279   2 0.666667 -1.27278 0.943444
Q2FYB5   0 0 -1.27278 0.943444
Q2G175   0 0 -1.27278 0.943444
Q2FZ07   0 0 -1.27278 0.943444
Q2FVG7   0 0 -1.27278 0.943444
Q2G2P3   2 0.666667 -1.27278 0.943444
Q2FZA3   2 0.666667 -1.27278 0.943444
Q2FYE1   0 0 -1.27278 0.943444
Q2G2F8   0 0 -1.27278 0.943444
Q2FWS8   0 0 -1.27278 0.943444
Q2FXD8   2 0.666667 -1.27278 0.943444
Q2FX46   1 0.333333 -1.27278 0.943444
Q2FYB4   1 0.333333 -1.27278 0.943444
Q2FYC0   0 0 -1.27278 0.943444
Q2FUY5   0 0 -1.27278 0.943444
Q2FYF2   0 0 -1.27278 0.943444
Q2G0R4   0 0 -1.27278 0.943444
Q2G1L1   0 0 -1.27278 0.943444
Q2FYB0   0 0 -1.27278 0.943444
Q2FWW5   1 0.333333 -1.27278 0.943444
Q2FX04   0 0 -1.27278 0.943444
Q2FV33   1 0.333333 -1.27278 0.943444
Q2FUX6   2 0.666667 -1.27278 0.943444
Q2FVP5   0 0 -1.27278 0.943444
Q2G0W7   1 0.333333 -1.27278 0.943444
Q2FXV1   0 0 -1.27278 0.943444
Q2G096   0 0 -1.27278 0.943444
Q2FV68   0 0 -1.27278 0.943444
Q2FVY6   0 0 -1.27278 0.943444
Q2FYY0   0 0 -1.27278 0.943444
Q2G005   1 0.333333 -1.27278 0.943444
Q2G2B4   0 0 -1.27278 0.943444
Q2FVZ7   1 0.333333 -1.27278 0.943444
Q2FW55   1 0.333333 -1.27278 0.943444
Q2FV92   0 0 -1.27278 0.943444
Q2FYV9   2 0.666667 -1.27278 0.943444
Q2FW74   0 0 -1.27278 0.943444
Q2FVK9   1 0.333333 -1.27278 0.943444
Q2FZA4   1 0.333333 -1.27278 0.943444
Q2FV25   0 0 -1.27278 0.943444
Q2FYG8   1 0.333333 -1.27278 0.943444
Q2G216   0 0 -1.27278 0.943444
Q2FZ69   0 0 -1.27278 0.943444
Q2FV97   1 0.333333 -1.27278 0.943444
Q2FZ95   0 0 -1.27278 0.943444
Q2FZN8   0 0 -1.27278 0.943444
Q2FZG2   0 0 -1.27278 0.943444
Q2G259   1 0.333333 -1.27278 0.943444
Q2FYB6   0 0 -1.27278 0.943444
Q2FZD1   0 0 -1.27278 0.943444
Q2FYT6   0 0 -1.27278 0.943444
Q2G0Y2   2 0.666667 -1.27278 0.943444
Q2FWZ1   1 0.333333 -1.27278 0.943444
Q2FVC8   1 0.333333 -1.27278 0.943444
Q2G2H1   1 0.333333 -1.27278 0.943444
Q2FY47   0 0 -1.27278 0.943444
Q2FX78   0 0 -1.27278 0.943444
Q2FX47   0 0 -1.27278 0.943444
Q2FZA7   0 0 -1.27278 0.943444
Q2FV32   1 0.333333 -1.27278 0.943444
Q2FYE6   0 0 -1.27278 0.943444
Q2FZ41   0 0 -1.27278 0.943444
Q2FYG3   0 0 -1.27278 0.943444
Q2FX01   1 0.333333 -1.27278 0.943444
Q2FXU6   0 0 -1.27278 0.943444
Q2FYL7   0 0 -1.27278 0.943444
Q2FWQ3   1 0.333333 -1.27278 0.943444
Q2FZY9   0 0 -1.27278 0.943444
Q2FV50   0 0 -1.27278 0.943444
Q2FUY7   0 0 -1.27278 0.943444
Q2FXP6   1 0.333333 -1.27278 0.943444
Q2G1S9   1 0.333333 -1.27278 0.943444
Q2FX18   1 0.333333 -1.27278 0.943444
Q2FYU0   0 0 -1.27278 0.943444
Q2FXZ7   0 0 -1.27278 0.943444
Q2G051   2 0.571429 -1.27278 0.943444
Q2FWS3   2 0.571429 -1.27278 0.943444
Q2FW14   0 0 -1.27278 0.943444
Q2FYD7   0 0 -1.27278 0.943444
Q9RQP8   1 0.285714 -1.27278 0.943444
Q2FZK2   1 0.285714 -1.27278 0.943444
Q2FWI7   0 0 -1.27278 0.943444
Q2G182   1 0.285714 -1.27278 0.943444
Q2FYT7   0 0 -1.27278 0.943444
Q2FV46   0 0 -1.27278 0.943444
Q2FY58   1 0.285714 -1.27278 0.943444
Q2FX06   1 0.285714 -1.27278 0.943444
Q2FZH0   0 0 -1.27278 0.943444
Q2FUZ4   1 0.285714 -1.27278 0.943444
Q2G102   0 0 -1.27278 0.943444
Q2G1R8   0 0 -1.27278 0.943444
Q2G2J1   2 0.571429 -1.27278 0.943444
Q2FX71   2 0.571429 -1.27278 0.943444
Q2FUZ5   1 0.285714 -1.27278 0.943444
Q2FYP5   0 0 -1.27278 0.943444
Q2G048   0 0 -1.27278 0.943444
Q2FUQ0   0 0 -1.27278 0.943444
Q2FWS7   1 0.285714 -1.27278 0.943444
Q2FV65   0 0 -1.27278 0.943444
Q2G125   1 0.285714 -1.27278 0.943444
Q2FYT2   1 0.285714 -1.27278 0.943444
Q2FVH7   0 0 -1.27278 0.943444
Q2G127   0 0 -1.27278 0.943444
Q2FYI5   0 0 -1.27278 0.943444
Q2FYX4   1 0.285714 -1.27278 0.943444
Q2G0M3   3 0.857143 -1.27278 0.943444
Q2FW87   0 0 -1.27278 0.943444
Q2G211   0 0 -1.27278 0.943444
Q2FXR5   5 1.42857 0.903563 0.161558
Q2FWR5   1 0.285714 -1.27278 0.943444
Q2FYD5   2 0.571429 -1.27278 0.943444
Q2FY94   0 0 -1.27278 0.943444
Q2G2W8   1 0.285714 -1.27278 0.943444
Q2FZL9   2 0.571429 -1.27278 0.943444
Q2FYT9   0 0 -1.27278 0.943444
Q2FX44   2 0.571429 -1.27278 0.943444
Q2FXB2   0 0 -1.27278 0.943444
Q2FVF6   0 0 -1.27278 0.943444
Q2G2F6   1 0.285714 -1.27278 0.943444
Q2G2C3   2 0.571429 -1.27278 0.943444
Q2FYA5   1 0.285714 -1.27278 0.943444
Q2FYB1   2 0.571429 -1.27278 0.943444
Q2G011   1 0.285714 -1.27278 0.943444
Q2FV29   0 0 -1.27278 0.943444
Q2FVW1   1 0.285714 -1.27278 0.943444
Q2FYA4   2 0.571429 -1.27278 0.943444
Q2FY26   1 0.285714 -1.27278 0.943444
Q2FXC1   0 0 -1.27278 0.943444
Q2G2T0   2 0.571429 -1.27278 0.943444
Q2FY62   0 0 -1.27278 0.943444
Q2G2K4   0 0 -1.27278 0.943444
Q2FW65   0 0 -1.27278 0.943444
Q2FY05   1 0.285714 -1.27278 0.943444
Q2FV96   4 1.14286 0.903563 0.161558
Q2G1S7   0 0 -1.27278 0.943444
Q2FWS9   2 0.571429 -1.27278 0.943444
Q2G180   1 0.285714 -1.27278 0.943444
Q2G0L6   0 0 -1.27278 0.943444
Q2G189   0 0 -1.27278 0.943444
Q2FYD9   0 0 -1.27278 0.943444
Q2FWM6   0 0 -1.27278 0.943444
Q2FXA6   1 0.285714 -1.27278 0.943444
Q2G0U8   1 0.285714 -1.27278 0.943444
Q2FXD9   0 0 -1.27278 0.943444
Q2FWF9   0 0 -1.27278 0.943444
Q2FXS3   2 0.571429 -1.27278 0.943444
Q2FXX6   1 0.285714 -1.27278 0.943444
Q2FWU2   1 0.285714 -1.27278 0.943444
Q2FXD5   2 0.571429 -1.27278 0.943444
Q2FZK8   1 0.285714 -1.27278 0.943444
Q2FV15   2 0.571429 -1.27278 0.943444
Q2FZZ5   1 0.285714 -1.27278 0.943444
Q2FW48   0 0 -1.27278 0.943444
Q2FYB3   1 0.285714 -1.27278 0.943444
Q2FWT5   2 0.571429 -1.27278 0.943444
Q2FVH4   0 0 -1.27278 0.943444
Q2FWP4   0 0 -1.27278 0.943444
Q2FYX9   1 0.285714 -1.27278 0.943444
Q2G1U7   0 0 -1.27278 0.943444
Q2FXY6   1 0.285714 -1.27278 0.943444
Q2FYT1   0 0 -1.27278 0.943444
Q2G244   2 0.571429 -1.27278 0.943444
Q2FX30   0 0 -1.27278 0.943444
Q2FVZ3   1 0.285714 -1.27278 0.943444
Q2FWP5   2 0.571429 -1.27278 0.943444
Q2FX41   2 0.571429 -1.27278 0.943444
Q2G2R5   1 0.285714 -1.27278 0.943444
Q2G2S3   1 0.25 -1.27278 0.943444
Q2G004   1 0.25 -1.27278 0.943444
Q2FWV1   1 0.25 -1.27278 0.943444
Q2G003   2 0.5 -1.27278 0.943444
Q2FZV3   1 0.25 -1.27278 0.943444
Q2G026   0 0 -1.27278 0.943444
Q2FXG7   0 0 -1.27278 0.943444
Q2FYL8   1 0.25 -1.27278 0.943444
Q2FZB6   0 0 -1.27278 0.943444
Q2FZE4   2 0.5 -1.27278 0.943444
Q2FX11   0 0 -1.27278 0.943444
Q2G0Y3   2 0.5 -1.27278 0.943444
Q2FZW7   0 0 -1.27278 0.943444
Q2FX21   3 0.75 -1.27278 0.943444
Q2G092   2 0.5 -1.27278 0.943444
Q2FZB7   1 0.25 -1.27278 0.943444
Q2G0J9   2 0.5 -1.27278 0.943444
Q2G1X2   1 0.25 -1.27278 0.943444
Q2FZD6   2 0.5 -1.27278 0.943444
Q2FW67   0 0 -1.27278 0.943444
Q2G111   0 0 -1.27278 0.943444
Q2G2Y4   4 1 0.903563 0.161558
Q2FY38   0 0 -1.27278 0.943444
Q2FWJ0   2 0.5 -1.27278 0.943444
Q2G2T5   2 0.5 -1.27278 0.943444
Q2FVG6   1 0.25 -1.27278 0.943444
Q2G1V8   1 0.25 -1.27278 0.943444
Q2G1L0   1 0.25 -1.27278 0.943444
Q2FXD6   2 0.5 -1.27278 0.943444
P0C948   1 0.25 -1.27278 0.943444
Q2G1M2   2 0.5 -1.27278 0.943444
Q2FVW8   1 0.25 -1.27278 0.943444
Q2FX24   1 0.25 -1.27278 0.943444
Q2FWS4   3 0.75 -1.27278 0.943444
Q2FYQ3   2 0.5 -1.27278 0.943444
Q2G254   1 0.25 -1.27278 0.943444
Q2FWB4   1 0.25 -1.27278 0.943444
Q2FUP8   1 0.25 -1.27278 0.943444
Q2FZC2   1 0.25 -1.27278 0.943444
Q2FYE4   3 0.75 -1.27278 0.943444
Q2FWS2   0 0 -1.27278 0.943444
Q2FY03   1 0.25 -1.27278 0.943444
Q2FVS6   1 0.25 -1.27278 0.943444
Q2FXV2   0 0 -1.27278 0.943444
Q2G2L6   2 0.5 -1.27278 0.943444
Q2G2I5   0 0 -1.27278 0.943444
Q2FYA2   1 0.25 -1.27278 0.943444
Q2FWV7   1 0.25 -1.27278 0.943444
Q2FXE7   1 0.25 -1.27278 0.943444
Q2G0J6   1 0.25 -1.27278 0.943444
Q2FUU4   2 0.5 -1.27278 0.943444
Q2FVJ4   2 0.5 -1.27278 0.943444
Q2FZM9   1 0.25 -1.27278 0.943444
Q2FZ51   2 0.5 -1.27278 0.943444
Q2FY22   2 0.5 -1.27278 0.943444
Q2G2Q1   2 0.5 -1.27278 0.943444
Q2G109   2 0.5 -1.27278 0.943444
Q2G1D6   2 0.5 -1.27278 0.943444
Q2FVC9   0 0 -1.27278 0.943444
Q2G2R6   2 0.5 -1.27278 0.943444
Q2FZ85   1 0.25 -1.27278 0.943444
Q2FVK4   1 0.25 -1.27278 0.943444
Q2G1V9   2 0.5 -1.27278 0.943444
Q2G2H6   1 0.25 -1.27278 0.943444
Q2FWS6   3 0.75 -1.27278 0.943444
Q2FZW4   2 0.5 -1.27278 0.943444
Q2G1M3   2 0.5 -1.27278 0.943444
Q2G1M0   1 0.25 -1.27278 0.943444
Q2G1Y9   3 0.75 -1.27278 0.943444
Q2FX45   1 0.25 -1.27278 0.943444
Q2FWP8   1 0.25 -1.27278 0.943444
Q2FYP4   0 0 -1.27278 0.943444
Q2FYL1   1 0.25 -1.27278 0.943444
Q2G1L4   0 0 -1.27278 0.943444
Q2FUQ7   0 0 -1.27278 0.943444
Q2G247   0 0 -1.27278 0.943444
Q2FVV0   2 0.5 -1.27278 0.943444
Q2FYU6   2 0.5 -1.27278 0.943444
Q2G2N6   2 0.5 -1.27278 0.943444
Q2FXC9   2 0.5 -1.27278 0.943444
Q2FX42   1 0.25 -1.27278 0.943444
Q2FX26   2 0.5 -1.27278 0.943444
Q2FWF3   1 0.25 -1.27278 0.943444
Q2FZY1   1 0.25 -1.27278 0.943444
Q2FW15   2 0.444444 -1.27278 0.943444
P0A0G2   2 0.444444 -1.27278 0.943444
Q2G2G5   1 0.222222 -1.27278 0.943444
Q2FY39   1 0.222222 -1.27278 0.943444
Q2G0B5   0 0 -1.27278 0.943444
Q2FZI1   3 0.666667 -1.27278 0.943444
Q2FUQ6   2 0.444444 -1.27278 0.943444
Q2FVR5   1 0.222222 -1.27278 0.943444
Q2G2W6   1 0.222222 -1.27278 0.943444
Q2FZR8   1 0.222222 -1.27278 0.943444
Q2FVY8   3 0.666667 -1.27278 0.943444
Q2FZ60   5 1.11111 0.903563 0.161558
Q2FV82   2 0.444444 -1.27278 0.943444
Q2FX23   1 0.222222 -1.27278 0.943444
Q2G1G3   1 0.222222 -1.27278 0.943444
P68805   0 0 -1.27278 0.943444
Q2FVL0   1 0.222222 -1.27278 0.943444
Q2G2J0   4 0.888889 -1.27278 0.943444
Q2FZF1   2 0.444444 -1.27278 0.943444
Q2FXU9   3 0.666667 -1.27278 0.943444
Q2G1A2   1 0.222222 -1.27278 0.943444
Q2G1C3   2 0.444444 -1.27278 0.943444
Q2G1D4   1 0.222222 -1.27278 0.943444
Q2G0A8   1 0.222222 -1.27278 0.943444
Q2FVC7   0 0 -1.27278 0.943444
Q2G133   2 0.444444 -1.27278 0.943444
Q2FY86   2 0.444444 -1.27278 0.943444
Q2FX92   2 0.444444 -1.27278 0.943444
Q2FW47   1 0.222222 -1.27278 0.943444
Q2G1T9   1 0.222222 -1.27278 0.943444
Q2FVU8   2 0.444444 -1.27278 0.943444
Q2FVD7   2 0.444444 -1.27278 0.943444
Q2FX55   0 0 -1.27278 0.943444
Q2FVD3   3 0.666667 -1.27278 0.943444
Q2G2B5   1 0.222222 -1.27278 0.943444
Q2FWV6   1 0.222222 -1.27278 0.943444
Q2FW29   1 0.222222 -1.27278 0.943444
Q2G0W6   0 0 -1.27278 0.943444
Q2FVD2   2 0.444444 -1.27278 0.943444
Q2FWR8   1 0.222222 -1.27278 0.943444
Q2FXA0   1 0.222222 -1.27278 0.943444
Q2FZB4   1 0.222222 -1.27278 0.943444
Q2FX37   1 0.222222 -1.27278 0.943444
Q2FX13   1 0.222222 -1.27278 0.943444
Q2FWD8   2 0.444444 -1.27278 0.943444
Q2G108   5 1.11111 0.903563 0.161558
Q2G2V4   4 0.888889 -1.27278 0.943444
Q2FZW2   5 1.11111 0.903563 0.161558
Q2FYY4   1 0.222222 -1.27278 0.943444
Q2FYB8   0 0 -1.27278 0.943444
Q2FWC2   1 0.222222 -1.27278 0.943444
Q2FYE8   3 0.666667 -1.27278 0.943444
Q2FXK5   1 0.222222 -1.27278 0.943444
Q2FWT0   2 0.444444 -1.27278 0.943444
Q2FW19   5 1.11111 0.903563 0.161558
Q2G100   2 0.444444 -1.27278 0.943444
Q2FYY3   1 0.222222 -1.27278 0.943444
Q2FZ01   1 0.222222 -1.27278 0.943444
Q2FYY1   1 0.222222 -1.27278 0.943444
Q2G103   5 1.11111 0.903563 0.161558
Q2FV12   2 0.444444 -1.27278 0.943444
Q2FWQ1   2 0.444444 -1.27278 0.943444
Q2FYY5   2 0.444444 -1.27278 0.943444
Q2G207   2 0.444444 -1.27278 0.943444
Q2G1Y8   1 0.222222 -1.27278 0.943444
Q2FWZ8   1 0.222222 -1.27278 0.943444
Q2G0Z8   0 0 -1.27278 0.943444
Q2G2F7   2 0.444444 -1.27278 0.943444
Q2FYH9   1 0.222222 -1.27278 0.943444
Q2FWB7   1 0.222222 -1.27278 0.943444
Q2FYN2   2 0.4 -1.27278 0.943444
Q2FVQ6   1 0.2 -1.27278 0.943444
Q2FWX3   1 0.2 -1.27278 0.943444
Q2G187   0 0 -1.27278 0.943444
Q2FW05   1 0.2 -1.27278 0.943444
Q2FYC3   2 0.4 -1.27278 0.943444
Q2FZJ2   3 0.6 -1.27278 0.943444
Q2G0D6   1 0.2 -1.27278 0.943444
Q2FWP7   1 0.2 -1.27278 0.943444
Q2FX31   3 0.6 -1.27278 0.943444
Q2FVZ6   1 0.2 -1.27278 0.943444
Q2G2A2   6 1.2 0.903563 0.161558
Q2FWQ8   2 0.4 -1.27278 0.943444
Q2FVM9   2 0.4 -1.27278 0.943444
Q2FYD1   3 0.6 -1.27278 0.943444
Q2FYN3   2 0.4 -1.27278 0.943444
Q2FYI3   2 0.4 -1.27278 0.943444
Q2G022   4 0.8 -1.27278 0.943444
Q2G1Q3   2 0.4 -1.27278 0.943444
Q2FX58   1 0.2 -1.27278 0.943444
Q2G2V1   4 0.8 -1.27278 0.943444
Q2FVV5   2 0.4 -1.27278 0.943444
Q2FZC0   5 1 0.903563 0.161558
Q2FV63   4 0.8 -1.27278 0.943444
Q2FWG9   1 0.2 -1.27278 0.943444
Q2FZA5   1 0.2 -1.27278 0.943444
Q2FX60   5 1 0.903563 0.161558
Q2G2I8   2 0.4 -1.27278 0.943444
Q2G2Y5   5 1 0.903563 0.161558
Q2G2Y2   1 0.2 -1.27278 0.943444
Q2FWA6   3 0.6 -1.27278 0.943444
Q2FWL8   3 0.6 -1.27278 0.943444
Q2FY95   4 0.8 -1.27278 0.943444
Q2FYC5   3 0.6 -1.27278 0.943444
Q2FV43   1 0.2 -1.27278 0.943444
Q2FVU0   3 0.6 -1.27278 0.943444
Q2FZG5   1 0.2 -1.27278 0.943444
Q2G2H9   1 0.2 -1.27278 0.943444
Q2G1D1   1 0.2 -1.27278 0.943444
Q2FWU7   2 0.4 -1.27278 0.943444
P60647   1 0.2 -1.27278 0.943444
Q2FUR7   1 0.2 -1.27278 0.943444
Q2FWQ2   2 0.4 -1.27278 0.943444
Q2G2M4   1 0.2 -1.27278 0.943444
Q2G104   1 0.2 -1.27278 0.943444
Q2FX76   1 0.2 -1.27278 0.943444
Q2G2Q4   4 0.8 -1.27278 0.943444
Q2FXQ1   0 0 -1.27278 0.943444
Q2FX80   1 0.2 -1.27278 0.943444
Q2FZN6   2 0.4 -1.27278 0.943444
Q2G009   2 0.4 -1.27278 0.943444
Q2G021   2 0.4 -1.27278 0.943444
Q2FWH0   6 1.2 0.903563 0.161558
Q2FXQ0   5 1 0.903563 0.161558
Q2FX64   2 0.4 -1.27278 0.943444
Q2FY98   2 0.4 -1.27278 0.943444
Q2FWK5   6 1.2 0.903563 0.161558
Q2FYK1   1 0.2 -1.27278 0.943444
Q2FXF0   2 0.4 -1.27278 0.943444
Q2FY70   7 1.4 0.903563 0.161558
Q2G114   7 1.4 0.903563 0.161558
Q2FX38   1 0.2 -1.27278 0.943444
Q2FUP9   1 0.2 -1.27278 0.943444
Q2FVV3   2 0.4 -1.27278 0.943444
Q2G113   6 1.2 0.903563 0.161558
Q2FWB2   1 0.2 -1.27278 0.943444
Q2FWT6   1 0.2 -1.27278 0.943444
Q2FW28   5 1 0.903563 0.161558
Q2FUQ9   1 0.2 -1.27278 0.943444
Q2FY00   0 0 -1.27278 0.943444
Q2G040   0 0 -1.27278 0.943444
Q2FX35   4 0.8 -1.27278 0.943444
Q2FYW9   5 0.909091 -1.27278 0.943444
Q2G2N8   2 0.363636 -1.27278 0.943444
Q2G1V7   5 0.909091 -1.27278 0.943444
Q2G0C3   2 0.363636 -1.27278 0.943444
Q2FVW0   0 0 -1.27278 0.943444
Q2FUS4   4 0.727273 -1.27278 0.943444
Q2FVP6   1 0.181818 -1.27278 0.943444
Q2FZK1   1 0.181818 -1.27278 0.943444
Q2FXY2   5 0.909091 -1.27278 0.943444
Q2FYX3   4 0.727273 -1.27278 0.943444
Q2FZ86   3 0.545455 -1.27278 0.943444
Q2FUV7   1 0.181818 -1.27278 0.943444
Q2FX70   1 0.181818 -1.27278 0.943444
Q2G1Y1   2 0.363636 -1.27278 0.943444
Q2FVT9   2 0.363636 -1.27278 0.943444
Q2G2K3   3 0.545455 -1.27278 0.943444
P72358   1 0.181818 -1.27278 0.943444
Q2G192   2 0.363636 -1.27278 0.943444
Q2FYX6   4 0.727273 -1.27278 0.943444
Q2FXW0   1 0.181818 -1.27278 0.943444
Q2G202   2 0.363636 -1.27278 0.943444
Q2FYW7   2 0.363636 -1.27278 0.943444
Q2G2M0   1 0.181818 -1.27278 0.943444
Q2FXT7   2 0.363636 -1.27278 0.943444
Q2FX59   3 0.545455 -1.27278 0.943444
Q2G0X2   2 0.363636 -1.27278 0.943444
Q2FWR6   4 0.727273 -1.27278 0.943444
Q2FW22   3 0.545455 -1.27278 0.943444
Q2FZH4   3 0.545455 -1.27278 0.943444
Q2FYZ1   3 0.545455 -1.27278 0.943444
Q2G2W7   4 0.727273 -1.27278 0.943444
Q2G2I4   3 0.545455 -1.27278 0.943444
Q2FZP5   6 1.09091 0.903563 0.161558
Q2FWQ7   3 0.545455 -1.27278 0.943444
Q2G1W9   4 0.727273 -1.27278 0.943444
Q2FWF7   3 0.545455 -1.27278 0.943444
Q2FYM9   6 1.09091 0.903563 0.161558
Q2FXV0   7 1.27273 0.903563 0.161558
Q2FWW2   5 0.909091 -1.27278 0.943444
Q2FVS2   1 0.181818 -1.27278 0.943444
Q2G007   5 0.909091 -1.27278 0.943444
Q2FYA7   3 0.545455 -1.27278 0.943444
Q2G0K0   5 0.909091 -1.27278 0.943444
Q2FXS9   3 0.545455 -1.27278 0.943444
Q2G249   3 0.545455 -1.27278 0.943444
Q2G008   1 0.181818 -1.27278 0.943444
Q2FZD5   1 0.181818 -1.27278 0.943444
Q2FZG0   1 0.181818 -1.27278 0.943444
Q2FX28   4 0.727273 -1.27278 0.943444
Q2FXI4   3 0.545455 -1.27278 0.943444
Q2G176   2 0.363636 -1.27278 0.943444
Q2G116   5 0.909091 -1.27278 0.943444
Q2FXF2   2 0.363636 -1.27278 0.943444
Q2G260   6 1.09091 0.903563 0.161558
Q2G213   2 0.363636 -1.27278 0.943444
Q2G173   2 0.363636 -1.27278 0.943444
Q2FV71   5 0.909091 -1.27278 0.943444
Q2FWY8   2 0.363636 -1.27278 0.943444
Q2FWN3   2 0.363636 -1.27278 0.943444
Q2FYD4   2 0.363636 -1.27278 0.943444
Q2FVQ2   5 0.909091 -1.27278 0.943444
Q2FVK0   6 1.09091 0.903563 0.161558
Q2G285   5 0.909091 -1.27278 0.943444
Q2FZH6   7 1.27273 0.903563 0.161558
Q2FZX1   2 0.363636 -1.27278 0.943444
Q2FZ83   1 0.181818 -1.27278 0.943444
Q2G0S9   6 1.09091 0.903563 0.161558
Q2FZH7   2 0.363636 -1.27278 0.943444
Q2FZT3   2 0.363636 -1.27278 0.943444
Q2FX57   6 1 0.903563 0.161558
Q2G0B9   5 0.833333 -1.27278 0.943444
Q2FY28   6 1 0.903563 0.161558
Q2G0R5   6 1 0.903563 0.161558
Q2FZG8   5 0.833333 -1.27278 0.943444
Q2G1X1   2 0.333333 -1.27278 0.943444
Q2FX93   2 0.333333 -1.27278 0.943444
Q2FYU5   3 0.5 -1.27278 0.943444
Q2FWR9   5 0.833333 -1.27278 0.943444
Q2FWS0   4 0.666667 -1.27278 0.943444
Q2G0P4   2 0.333333 -1.27278 0.943444
Q2FX50   2 0.333333 -1.27278 0.943444
Q2FZV0   3 0.5 -1.27278 0.943444
Q2G0S5   5 0.833333 -1.27278 0.943444
Q2FY25   2 0.333333 -1.27278 0.943444
Q2FXG6   2 0.333333 -1.27278 0.943444
Q2FZJ7   1 0.166667 -1.27278 0.943444
Q2G0U7   5 0.833333 -1.27278 0.943444
Q2FZV2   2 0.333333 -1.27278 0.943444
Q2FWT8   3 0.5 -1.27278 0.943444
Q2G0D1   4 0.666667 -1.27278 0.943444
Q2FVW5   4 0.666667 -1.27278 0.943444
Q2FY97   4 0.666667 -1.27278 0.943444
Q2FXF3   4 0.666667 -1.27278 0.943444
Q2G063   2 0.333333 -1.27278 0.943444
Q2G0U5   2 0.333333 -1.27278 0.943444
Q2G2B1   7 1.16667 0.903563 0.161558
Q2FVE3   2 0.333333 -1.27278 0.943444
Q2FZW1   3 0.5 -1.27278 0.943444
Q2FYK2   4 0.666667 -1.27278 0.943444
Q2FXW2   4 0.666667 -1.27278 0.943444
Q9F0R1   7 1.16667 0.903563 0.161558
Q2FZG3   3 0.5 -1.27278 0.943444
Q2G2K0   4 0.666667 -1.27278 0.943444
Q2FVN4   1 0.166667 -1.27278 0.943444
Q2FYV0   2 0.333333 -1.27278 0.943444
Q2G0A5   1 0.166667 -1.27278 0.943444
Q2FZ03   6 1 0.903563 0.161558
Q2G1I8   4 0.666667 -1.27278 0.943444
Q2FYX8   5 0.833333 -1.27278 0.943444
Q2FV18   2 0.333333 -1.27278 0.943444
Q2FYI7   3 0.5 -1.27278 0.943444
Q2G0K1   2 0.333333 -1.27278 0.943444
Q2G2U9   7 1.16667 0.903563 0.161558
Q2FW31   3 0.5 -1.27278 0.943444
Q2FVB5   4 0.666667 -1.27278 0.943444
Q2FVI8   2 0.333333 -1.27278 0.943444
Q2FZT0   5 0.833333 -1.27278 0.943444
P48860   3 0.5 -1.27278 0.943444
Q2FYC1   3 0.5 -1.27278 0.943444
Q2G286   4 0.666667 -1.27278 0.943444
Q2FXD3   3 0.5 -1.27278 0.943444
Q2G027   1 0.166667 -1.27278 0.943444
Q2G0T4   3 0.5 -1.27278 0.943444
Q2FZJ5   1 0.166667 -1.27278 0.943444
Q2FW10   2 0.333333 -1.27278 0.943444
Q2FY91   3 0.5 -1.27278 0.943444
Q2FVP0   6 1 0.903563 0.161558
P60070   3 0.5 -1.27278 0.943444
Q2FWU1   4 0.666667 -1.27278 0.943444
Q2FYA3   3 0.5 -1.27278 0.943444
Q2G0V8   2 0.333333 -1.27278 0.943444
Q2G0Z2   5 0.833333 -1.27278 0.943444
Q2FZ47   2 0.333333 -1.27278 0.943444
Q2G0V9   2 0.333333 -1.27278 0.943444
Q2FZE2   4 0.666667 -1.27278 0.943444
Q2FWB0   4 0.666667 -1.27278 0.943444
Q2G1J1   2 0.333333 -1.27278 0.943444
Q2FYQ1   1 0.166667 -1.27278 0.943444
Q2FZ45   4 0.666667 -1.27278 0.943444
Q2FYW5   3 0.5 -1.27278 0.943444
Q2G1A0   2 0.333333 -1.27278 0.943444
Q2FZB9   1 0.166667 -1.27278 0.943444
Q2FZX2   5 0.833333 -1.27278 0.943444
Q2FZY4   5 0.833333 -1.27278 0.943444
Q2FW56   2 0.333333 -1.27278 0.943444
P0A0G6   4 0.666667 -1.27278 0.943444
Q2FW80   2 0.333333 -1.27278 0.943444
Q2G2S4   3 0.5 -1.27278 0.943444
Q2G2H0   4 0.666667 -1.27278 0.943444
Q2G2E1   1 0.166667 -1.27278 0.943444
Q2G0I5   3 0.5 -1.27278 0.943444
Q2FWW6   7 1.16667 0.903563 0.161558
Q2G112   3 0.5 -1.27278 0.943444
Q2G214   2 0.333333 -1.27278 0.943444
Q2FYG2   2 0.333333 -1.27278 0.943444
Q2G0J5   1 0.166667 -1.27278 0.943444
Q2FX27   2 0.333333 -1.27278 0.943444
Q2FWV5   5 0.833333 -1.27278 0.943444
Q2FX40   4 0.666667 -1.27278 0.943444
Q2FZM5   1 0.166667 -1.27278 0.943444
Q2FXH8   0 0 -1.27278 0.943444
Q2FWS5   2 0.333333 -1.27278 0.943444
Q2FW13   6 0.923077 -1.27278 0.943444
Q2FY93   5 0.769231 -1.27278 0.943444
Q2FZM8   3 0.461538 -1.27278 0.943444
Q2FZV4   4 0.615385 -1.27278 0.943444
Q2FVD4   5 0.769231 -1.27278 0.943444
Q2G0J3   2 0.307692 -1.27278 0.943444
Q2FX61   4 0.615385 -1.27278 0.943444
Q2FVD6   5 0.769231 -1.27278 0.943444
Q2FYY7   4 0.615385 -1.27278 0.943444
Q2G0W0   8 1.23077 0.903563 0.161558
Q2FXF7   5 0.769231 -1.27278 0.943444
Q2G191   2 0.307692 -1.27278 0.943444
Q2FYT5   3 0.461538 -1.27278 0.943444
Q2G1P0   1 0.153846 -1.27278 0.943444
Q2FVF8   2 0.307692 -1.27278 0.943444
Q2G0Y1   1 0.153846 -1.27278 0.943444
Q2FZD2   3 0.461538 -1.27278 0.943444
Q2FZ59   4 0.615385 -1.27278 0.943444
Q2G2G1   1 0.153846 -1.27278 0.943444
Q2G0F9   1 0.153846 -1.27278 0.943444
Q2G1J2   4 0.615385 -1.27278 0.943444
Q2G0Q6   5 0.769231 -1.27278 0.943444
Q2FYX0   5 0.769231 -1.27278 0.943444
Q2FZU8   1 0.153846 -1.27278 0.943444
Q2G267   7 1.07692 0.903563 0.161558
Q2G174   8 1.23077 0.903563 0.161558
Q2FWC3   6 0.923077 -1.27278 0.943444
Q2FVN6   4 0.615385 -1.27278 0.943444
Q2G2D1   7 1.07692 0.903563 0.161558
Q2FZK9   7 1.07692 0.903563 0.161558
Q2G2C9   3 0.461538 -1.27278 0.943444
Q2G2V8   2 0.307692 -1.27278 0.943444
Q2FVL6   5 0.769231 -1.27278 0.943444
Q2FY45   2 0.307692 -1.27278 0.943444
Q2G2R7   4 0.615385 -1.27278 0.943444
Q2FWD5   7 1.07692 0.903563 0.161558
Q2FWT3   2 0.307692 -1.27278 0.943444
Q2FY92   7 1.07692 0.903563 0.161558
Q2FZM2   8 1.23077 0.903563 0.161558
Q2G2F0   5 0.769231 -1.27278 0.943444
Q2FW30   6 0.923077 -1.27278 0.943444
Q2FZV9   6 0.923077 -1.27278 0.943444
Q2FVA6   5 0.769231 -1.27278 0.943444
Q2G229   6 0.923077 -1.27278 0.943444
Q2FZZ3   3 0.461538 -1.27278 0.943444
Q2G2F4   2 0.307692 -1.27278 0.943444
Q2FVA7   7 1.07692 0.903563 0.161558
Q2G0R3   6 0.923077 -1.27278 0.943444
Q2G1R1   6 0.923077 -1.27278 0.943444
Q2FZ79   2 0.307692 -1.27278 0.943444
Q2FZ12   1 0.153846 -1.27278 0.943444
Q2FX39   5 0.769231 -1.27278 0.943444
Q2G186   5 0.769231 -1.27278 0.943444
Q2FXE5   1 0.153846 -1.27278 0.943444
Q2G0A1   5 0.769231 -1.27278 0.943444
Q2G0E7   2 0.307692 -1.27278 0.943444
Q2G2V7   2 0.307692 -1.27278 0.943444
Q2FYA6   3 0.461538 -1.27278 0.943444
Q2G276   6 0.923077 -1.27278 0.943444
Q2G070   5 0.769231 -1.27278 0.943444
Q2FVZ1   4 0.615385 -1.27278 0.943444
Q2FW84   3 0.461538 -1.27278 0.943444
Q2FVY9   6 0.923077 -1.27278 0.943444
Q2FVD9   5 0.769231 -1.27278 0.943444
Q2G1T2   6 0.923077 -1.27278 0.943444
Q2G0I3   6 0.923077 -1.27278 0.943444
Q2G0E8   3 0.461538 -1.27278 0.943444
Q2FW08   6 0.923077 -1.27278 0.943444
Q2FVD8   5 0.769231 -1.27278 0.943444
Q2FXF5   3 0.461538 -1.27278 0.943444
Q2FXW1   7 1.07692 0.903563 0.161558
Q2FW79   3 0.461538 -1.27278 0.943444
Q2G2G0   1 0.153846 -1.27278 0.943444
P48940   3 0.461538 -1.27278 0.943444
Q2FYL6   2 0.307692 -1.27278 0.943444
Q2FZV8   5 0.769231 -1.27278 0.943444
Q2FYM5   1 0.153846 -1.27278 0.943444
Q2G2B6   3 0.461538 -1.27278 0.943444
Q2G1L2   3 0.461538 -1.27278 0.943444
Q2G1V5   1 0.153846 -1.27278 0.943444
Q2FXT0   1 0.153846 -1.27278 0.943444
Q2FY02   6 0.923077 -1.27278 0.943444
Q2FWQ4   1 0.153846 -1.27278 0.943444
Q2FYG4   2 0.307692 -1.27278 0.943444
Q2FW11   5 0.769231 -1.27278 0.943444
Q2G257   5 0.714286 -1.27278 0.943444
Q2FWJ6   5 0.714286 -1.27278 0.943444
Q2FXS8   2 0.285714 -1.27278 0.943444
Q2FX12   3 0.428571 -1.27278 0.943444
Q2FYF1   4 0.571429 -1.27278 0.943444
Q2G2E8   2 0.285714 -1.27278 0.943444
Q2FXE6   1 0.142857 -1.27278 0.943444
Q2G2C0   1 0.142857 -1.27278 0.943444
Q2G1V6   2 0.285714 -1.27278 0.943444
Q2FWZ4   3 0.428571 -1.27278 0.943444
Q2G2V0   2 0.285714 -1.27278 0.943444
Q9ZAH6   5 0.714286 -1.27278 0.943444
Q2FVU2   4 0.571429 -1.27278 0.943444
Q2FWI8   4 0.571429 -1.27278 0.943444
P0A0H0   2 0.285714 -1.27278 0.943444
Q2G0C1   5 0.714286 -1.27278 0.943444
Q2FXH3   4 0.571429 -1.27278 0.943444
Q2FXI6   3 0.428571 -1.27278 0.943444
Q2G1X5   4 0.571429 -1.27278 0.943444
Q2FV08   4 0.571429 -1.27278 0.943444
Q2FWT7   2 0.285714 -1.27278 0.943444
Q2G210   4 0.571429 -1.27278 0.943444
Q2FW66   7 1 0.903563 0.161558
Q2FWD0   6 0.857143 -1.27278 0.943444
Q2FUQ1   3 0.428571 -1.27278 0.943444
Q2FVI6   1 0.142857 -1.27278 0.943444
Q2FWM7   2 0.285714 -1.27278 0.943444
Q2FVN2   2 0.285714 -1.27278 0.943444
Q2FWR2   4 0.571429 -1.27278 0.943444
Q2FYH4   2 0.285714 -1.27278 0.943444
Q2FYM8   2 0.285714 -1.27278 0.943444
Q9RFJ6   6 0.857143 -1.27278 0.943444
Q2FZ42   2 0.285714 -1.27278 0.943444
Q2FVX9   5 0.714286 -1.27278 0.943444
Q2G066   4 0.571429 -1.27278 0.943444
Q2FVM3   5 0.714286 -1.27278 0.943444
Q2FWT1   3 0.428571 -1.27278 0.943444
Q2FZB8   2 0.285714 -1.27278 0.943444
Q2FUQ8   1 0.142857 -1.27278 0.943444
Q2G2I7   1 0.142857 -1.27278 0.943444
Q2FVF7   5 0.714286 -1.27278 0.943444
Q2FV52   4 0.571429 -1.27278 0.943444
Q2FWE3   3 0.428571 -1.27278 0.943444
Q2G144   2 0.285714 -1.27278 0.943444
Q2FXZ1   4 0.571429 -1.27278 0.943444
Q2FX34   2 0.285714 -1.27278 0.943444
Q2FWV4   1 0.142857 -1.27278 0.943444
Q2FZ11   2 0.285714 -1.27278 0.943444
Q2G141   4 0.571429 -1.27278 0.943444
Q2FWF5   5 0.714286 -1.27278 0.943444
Q2FV34   2 0.285714 -1.27278 0.943444
Q2FWQ0   6 0.857143 -1.27278 0.943444
Q2FV88   5 0.714286 -1.27278 0.943444
Q2G2P0   3 0.428571 -1.27278 0.943444
Q2FYW8   5 0.714286 -1.27278 0.943444
Q2G1W1   4 0.571429 -1.27278 0.943444
Q2FVC2   6 0.857143 -1.27278 0.943444
Q2G0D3   1 0.142857 -1.27278 0.943444
Q2FV89   3 0.428571 -1.27278 0.943444
Q2G1U2   3 0.428571 -1.27278 0.943444
Q2FX32   2 0.285714 -1.27278 0.943444
Q2FXS7   3 0.428571 -1.27278 0.943444
Q2FVX1   2 0.285714 -1.27278 0.943444
Q2FVE0   2 0.285714 -1.27278 0.943444
Q2G270   3 0.428571 -1.27278 0.943444
Q9EYW6   3 0.428571 -1.27278 0.943444
Q2FVB8   2 0.285714 -1.27278 0.943444
Q2FZT9   2 0.285714 -1.27278 0.943444
Q2G298   6 0.857143 -1.27278 0.943444
Q2FX49   6 0.857143 -1.27278 0.943444
Q2G0Z0   4 0.571429 -1.27278 0.943444
Q2FW39   4 0.571429 -1.27278 0.943444
Q2G252   2 0.285714 -1.27278 0.943444
Q2G0A3   4 0.571429 -1.27278 0.943444
Q2FYJ7   5 0.714286 -1.27278 0.943444
Q2FWT2   8 1.14286 0.903563 0.161558
Q2FWQ5   9 1.28571 0.903563 0.161558
Q2G2J7   4 0.571429 -1.27278 0.943444
Q2FY75   1 0.142857 -1.27278 0.943444
Q2G106   3 0.428571 -1.27278 0.943444
Q2FVY3   6 0.857143 -1.27278 0.943444
Q2FVP9   4 0.571429 -1.27278 0.943444
Q2FW42   8 1.14286 0.903563 0.161558
Q2FUV9   5 0.714286 -1.27278 0.943444
Q2FVR7   5 0.714286 -1.27278 0.943444
Q2FZN1   3 0.428571 -1.27278 0.943444
Q2G2Q7   6 0.8 -1.27278 0.943444
Q2G150   5 0.666667 -1.27278 0.943444
Q2G081   6 0.8 -1.27278 0.943444
Q2FV45   5 0.666667 -1.27278 0.943444
Q2FX02   5 0.666667 -1.27278 0.943444
P0A0Q4   6 0.8 -1.27278 0.943444
Q2G0L9   5 0.666667 -1.27278 0.943444
Q2FY04   6 0.8 -1.27278 0.943444
Q2FV48   2 0.266667 -1.27278 0.943444
Q2FW64   4 0.533333 -1.27278 0.943444
Q2FX63   5 0.666667 -1.27278 0.943444
Q2G1T3   3 0.4 -1.27278 0.943444
Q2G0K9   3 0.4 -1.27278 0.943444
Q2FZ00   4 0.533333 -1.27278 0.943444
Q2FVL9   1 0.133333 -1.27278 0.943444
Q2FW33   4 0.533333 -1.27278 0.943444
Q2FWT9   6 0.8 -1.27278 0.943444
Q2FZF7   3 0.4 -1.27278 0.943444
Q2FWL1   4 0.533333 -1.27278 0.943444
Q2FYS7   6 0.8 -1.27278 0.943444
Q2FZX3   4 0.533333 -1.27278 0.943444
Q2FXR0   1 0.133333 -1.27278 0.943444
Q2G2I9   2 0.266667 -1.27278 0.943444
Q2FWN1   2 0.266667 -1.27278 0.943444
Q2G297   2 0.266667 -1.27278 0.943444
Q2FVA0   2 0.266667 -1.27278 0.943444
Q2FXX0   2 0.266667 -1.27278 0.943444
Q2G2P4   3 0.4 -1.27278 0.943444
Q2G0P8   10 1.33333 0.903563 0.161558
Q2FVN3   6 0.8 -1.27278 0.943444
Q2FXK7   5 0.666667 -1.27278 0.943444
Q2FZF8   4 0.533333 -1.27278 0.943444
Q2FWR0   4 0.533333 -1.27278 0.943444
Q2FXL2   2 0.266667 -1.27278 0.943444
Q2FWA9   5 0.666667 -1.27278 0.943444
Q2G282   4 0.533333 -1.27278 0.943444
Q9RQQ0   2 0.266667 -1.27278 0.943444
Q2FXD7   7 0.933333 -1.27278 0.943444
Q2FUY4   6 0.8 -1.27278 0.943444
Q2G2W4   2 0.266667 -1.27278 0.943444
Q2FZF5   4 0.533333 -1.27278 0.943444
Q2FY42   2 0.266667 -1.27278 0.943444
Q2FUS3   3 0.4 -1.27278 0.943444
Q2G2E7   2 0.266667 -1.27278 0.943444
Q2G0S6   2 0.266667 -1.27278 0.943444
Q2G0C2   3 0.4 -1.27278 0.943444
Q2FWF8   3 0.4 -1.27278 0.943444
Q2G000   3 0.4 -1.27278 0.943444
Q2FWX2   3 0.4 -1.27278 0.943444
Q2FZS2   5 0.666667 -1.27278 0.943444
Q2FW16   4 0.533333 -1.27278 0.943444
Q2FZI2   2 0.266667 -1.27278 0.943444
Q2G1Q5   2 0.266667 -1.27278 0.943444
Q2G1A5   5 0.666667 -1.27278 0.943444
Q2G0P7   3 0.4 -1.27278 0.943444
Q2FWV3   3 0.4 -1.27278 0.943444
Q2FW51   4 0.533333 -1.27278 0.943444
Q2FVI4   4 0.533333 -1.27278 0.943444
Q2FVN7   3 0.4 -1.27278 0.943444
Q2FWP9   1 0.133333 -1.27278 0.943444
Q2FXT2   6 0.8 -1.27278 0.943444
P0A0F4   6 0.8 -1.27278 0.943444
Q2G126   7 0.933333 -1.27278 0.943444
Q2FW82   2 0.266667 -1.27278 0.943444
Q2FY44   5 0.666667 -1.27278 0.943444
Q2G0N9   6 0.8 -1.27278 0.943444
Q2G0Z9   1 0.133333 -1.27278 0.943444
Q2FV81   4 0.533333 -1.27278 0.943444
Q2FYC4   8 1.06667 0.903563 0.161558
Q2G178   8 1.06667 0.903563 0.161558
Q2G079   3 0.4 -1.27278 0.943444
Q2G2B7   7 0.933333 -1.27278 0.943444
Q2FVF5   5 0.666667 -1.27278 0.943444
Q2G2W2   3 0.4 -1.27278 0.943444
Q2G1I2   8 1.06667 0.903563 0.161558
Q2G245   1 0.133333 -1.27278 0.943444
Q2G1H7   5 0.625 -1.27278 0.943444
Q2FWF1   3 0.375 -1.27278 0.943444
Q2FZZ9   4 0.5 -1.27278 0.943444
Q2G1W3   5 0.625 -1.27278 0.943444
Q2G204   5 0.625 -1.27278 0.943444
Q2G1H1   4 0.5 -1.27278 0.943444
Q2FXK3   3 0.375 -1.27278 0.943444
Q2G2H8   4 0.5 -1.27278 0.943444
Q2FZP9   4 0.5 -1.27278 0.943444
Q2FWI2   3 0.375 -1.27278 0.943444
Q2FYZ6   2 0.25 -1.27278 0.943444
Q2FXS1   2 0.25 -1.27278 0.943444
Q2G200   3 0.375 -1.27278 0.943444
Q2G2L5   1 0.125 -1.27278 0.943444
Q2FY73   8 1 0.903563 0.161558
Q2G177   2 0.25 -1.27278 0.943444
Q2G2F9   4 0.5 -1.27278 0.943444
Q2FV27   3 0.375 -1.27278 0.943444
Q2FZ56   5 0.625 -1.27278 0.943444
Q2FVF3   2 0.25 -1.27278 0.943444
Q2G0B6   4 0.5 -1.27278 0.943444
Q2G2S5   5 0.625 -1.27278 0.943444
Q2FW68   5 0.625 -1.27278 0.943444
Q2FWX7   4 0.5 -1.27278 0.943444
Q2FWB6   5 0.625 -1.27278 0.943444
Q2FXA9   4 0.5 -1.27278 0.943444
Q2FXP3   5 0.625 -1.27278 0.943444
Q2FUX5   4 0.5 -1.27278 0.943444
Q2FZZ4   2 0.25 -1.27278 0.943444
Q2FX98   5 0.625 -1.27278 0.943444
Q2FV23   4 0.5 -1.27278 0.943444
Q2FUR1   1 0.125 -1.27278 0.943444
Q2FY49   6 0.75 -1.27278 0.943444
Q2G017   3 0.375 -1.27278 0.943444
Q2G2K9   5 0.625 -1.27278 0.943444
Q2G2N9   4 0.5 -1.27278 0.943444
Q2G0E9   2 0.25 -1.27278 0.943444
Q2FY19   5 0.625 -1.27278 0.943444
Q2G1E3   2 0.25 -1.27278 0.943444
Q2FW17   2 0.25 -1.27278 0.943444
Q2FWK9   5 0.625 -1.27278 0.943444
Q2G2Q6   6 0.75 -1.27278 0.943444
Q2G2Q5   6 0.75 -1.27278 0.943444
Q2G1U9   6 0.75 -1.27278 0.943444
Q2G299   4 0.5 -1.27278 0.943444
Q2FX75   1 0.125 -1.27278 0.943444
Q2G058   5 0.625 -1.27278 0.943444
Q2G0E3   3 0.375 -1.27278 0.943444
Q2FYK0   6 0.75 -1.27278 0.943444
Q2G2K6   3 0.375 -1.27278 0.943444
Q2FYN0   2 0.25 -1.27278 0.943444
Q2FVK7   6 0.75 -1.27278 0.943444
Q2FX15   6 0.75 -1.27278 0.943444
Q2FVN9   2 0.25 -1.27278 0.943444
Q2FWX0   2 0.25 -1.27278 0.943444
Q2G143   8 1 0.903563 0.161558
Q2G0C7   5 0.625 -1.27278 0.943444
Q2G0K6   2 0.25 -1.27278 0.943444
Q2FZZ1   2 0.25 -1.27278 0.943444
Q2FV13   3 0.375 -1.27278 0.943444
Q2G128   2 0.25 -1.27278 0.943444
Q2FXU2   3 0.375 -1.27278 0.943444
Q2G2R4   2 0.25 -1.27278 0.943444
Q2FXM1   3 0.375 -1.27278 0.943444
Q8KQR1   1 0.125 -1.27278 0.943444
Q2G2Q9   8 1 0.903563 0.161558
Q2FVG9   2 0.25 -1.27278 0.943444
Q2FV56   1 0.125 -1.27278 0.943444
Q2FWG7   2 0.235294 -1.27278 0.943444
Q2G0T1   3 0.352941 -1.27278 0.943444
Q2FXB9   2 0.235294 -1.27278 0.943444
Q2FZP3   4 0.470588 -1.27278 0.943444
Q2FZQ2   2 0.235294 -1.27278 0.943444
Q2FXS4   7 0.823529 -1.27278 0.943444
Q2FZ21   7 0.823529 -1.27278 0.943444
Q2G2X2   2 0.235294 -1.27278 0.943444
Q2FZF6   3 0.352941 -1.27278 0.943444
Q2FYA0   4 0.470588 -1.27278 0.943444
Q2G2A9   2 0.235294 -1.27278 0.943444
Q2FYB9   6 0.705882 -1.27278 0.943444
Q2FYI4   3 0.352941 -1.27278 0.943444
Q2FYL4   4 0.470588 -1.27278 0.943444
Q2G1T0   2 0.235294 -1.27278 0.943444
Q2FXW7   5 0.588235 -1.27278 0.943444
Q2FZA1   4 0.470588 -1.27278 0.943444
Q2FY76   3 0.352941 -1.27278 0.943444
Q2FZ97   6 0.705882 -1.27278 0.943444
Q2G1I4   2 0.235294 -1.27278 0.943444
Q2FYQ6   2 0.235294 -1.27278 0.943444
Q2FXL6   4 0.470588 -1.27278 0.943444
Q2G2G6   2 0.235294 -1.27278 0.943444
Q2FVH1   2 0.235294 -1.27278 0.943444
Q2FYA8   3 0.352941 -1.27278 0.943444
Q2G2M5   4 0.470588 -1.27278 0.943444
Q2FV99   4 0.470588 -1.27278 0.943444
Q2G105   5 0.588235 -1.27278 0.943444
Q2FW23   5 0.588235 -1.27278 0.943444
Q2G012   1 0.117647 -1.27278 0.943444
Q2G2V5   5 0.588235 -1.27278 0.943444
Q2FW07   4 0.470588 -1.27278 0.943444
Q2G0F2   3 0.352941 -1.27278 0.943444
Q2FZC9   2 0.235294 -1.27278 0.943444
Q2FXE9   2 0.235294 -1.27278 0.943444
Q2FV47   5 0.588235 -1.27278 0.943444
Q2G2Q8   6 0.705882 -1.27278 0.943444
Q2FYE7   5 0.588235 -1.27278 0.943444
Q2FUT3   3 0.352941 -1.27278 0.943444
Q2G068   5 0.588235 -1.27278 0.943444
Q2G2D3   5 0.588235 -1.27278 0.943444
Q2FYK4   3 0.352941 -1.27278 0.943444
Q2FX36   4 0.470588 -1.27278 0.943444
Q2G0A4   1 0.117647 -1.27278 0.943444
Q2G080   1 0.117647 -1.27278 0.943444
Q2FUT1   4 0.470588 -1.27278 0.943444
Q2FYH3   6 0.705882 -1.27278 0.943444
Q2FXA7   2 0.235294 -1.27278 0.943444
Q2G2Y6   1 0.117647 -1.27278 0.943444
Q2FY55   3 0.352941 -1.27278 0.943444
Q2FY61   4 0.470588 -1.27278 0.943444
Q2G0E2   4 0.470588 -1.27278 0.943444
Q2FVY1   5 0.588235 -1.27278 0.943444
Q2FUV1   7 0.823529 -1.27278 0.943444
Q2FUS9   3 0.352941 -1.27278 0.943444
Q2G1A1   4 0.470588 -1.27278 0.943444
P60639   2 0.235294 -1.27278 0.943444
Q2FZE9   1 0.117647 -1.27278 0.943444
Q2G1I9   4 0.470588 -1.27278 0.943444
Q2FWN0   5 0.588235 -1.27278 0.943444
Q2FZE3   5 0.588235 -1.27278 0.943444
Q93Q23   1 0.117647 -1.27278 0.943444
Q2FWE9   4 0.470588 -1.27278 0.943444
Q2FUS1   2 0.235294 -1.27278 0.943444
Q2FVM5   5 0.588235 -1.27278 0.943444
Q2G2N7   3 0.352941 -1.27278 0.943444
Q2FWG0   1 0.117647 -1.27278 0.943444
Q2FXV7   1 0.117647 -1.27278 0.943444
Q2FW69   2 0.235294 -1.27278 0.943444
P0A0F8   5 0.588235 -1.27278 0.943444
Q2G055   4 0.470588 -1.27278 0.943444
Q2FV37   2 0.235294 -1.27278 0.943444
Q2G225   2 0.235294 -1.27278 0.943444
Q2FXG2   4 0.470588 -1.27278 0.943444
Q2FY87   6 0.705882 -1.27278 0.943444
Q2FWR7   4 0.470588 -1.27278 0.943444
Q2G1U6   3 0.352941 -1.27278 0.943444
Q2G006   5 0.588235 -1.27278 0.943444
Q2G2I6   2 0.222222 -1.27278 0.943444
Q2FWS1   2 0.222222 -1.27278 0.943444
Q2FYF5   4 0.444444 -1.27278 0.943444
Q2G0F1   5 0.555556 -1.27278 0.943444
Q2G0J2   3 0.333333 -1.27278 0.943444
Q2FXE3   3 0.333333 -1.27278 0.943444
Q2FYV8   6 0.666667 -1.27278 0.943444
Q2G1X6   4 0.444444 -1.27278 0.943444
Q2FUP5   5 0.555556 -1.27278 0.943444
Q2G1A4   2 0.222222 -1.27278 0.943444
Q2G0H9   6 0.666667 -1.27278 0.943444
Q2G0M0   2 0.222222 -1.27278 0.943444
Q2FYK6   4 0.444444 -1.27278 0.943444
Q2G023   6 0.666667 -1.27278 0.943444
Q2G0G2   4 0.444444 -1.27278 0.943444
Q2FXC0   6 0.666667 -1.27278 0.943444
Q2FXF1   6 0.666667 -1.27278 0.943444
Q2FW00   2 0.222222 -1.27278 0.943444
Q2G1E7   2 0.222222 -1.27278 0.943444
Q2FWE7   5 0.555556 -1.27278 0.943444
Q2FY32   4 0.444444 -1.27278 0.943444
Q2FUU0   3 0.333333 -1.27278 0.943444
Q2FVU5   6 0.666667 -1.27278 0.943444
Q2G062   4 0.444444 -1.27278 0.943444
Q2FV26   4 0.444444 -1.27278 0.943444
Q2FW97   7 0.777778 -1.27278 0.943444
Q2FZY8   2 0.222222 -1.27278 0.943444
Q2G277   2 0.222222 -1.27278 0.943444
Q2G0V1   2 0.222222 -1.27278 0.943444
Q2FWJ3   5 0.555556 -1.27278 0.943444
Q2G2J2   4 0.444444 -1.27278 0.943444
Q2FVB0   2 0.222222 -1.27278 0.943444
Q2G278   5 0.555556 -1.27278 0.943444
Q2G107   4 0.444444 -1.27278 0.943444
P0A0M9   4 0.444444 -1.27278 0.943444
Q2G067   2 0.222222 -1.27278 0.943444
Q2FV55   4 0.444444 -1.27278 0.943444
Q2G1L3   3 0.333333 -1.27278 0.943444
Q2G2R0   3 0.333333 -1.27278 0.943444
Q2G2T3   5 0.555556 -1.27278 0.943444
Q2FWA8   2 0.222222 -1.27278 0.943444
Q2G056   4 0.444444 -1.27278 0.943444
Q2FWR1   5 0.555556 -1.27278 0.943444
Q2FXP9   4 0.444444 -1.27278 0.943444
Q2FZI4   3 0.333333 -1.27278 0.943444
Q2G2L7   6 0.666667 -1.27278 0.943444
Q2FVG1   2 0.222222 -1.27278 0.943444
Q2G1I7   5 0.555556 -1.27278 0.943444
Q2FVB6   2 0.222222 -1.27278 0.943444
Q2G001   5 0.555556 -1.27278 0.943444
Q2FUX3   2 0.222222 -1.27278 0.943444
Q2G1Q9   3 0.333333 -1.27278 0.943444
Q2G2S9   5 0.555556 -1.27278 0.943444
Q2FXZ8   3 0.333333 -1.27278 0.943444
Q2FZI7   4 0.444444 -1.27278 0.943444
Q2FUS6   5 0.555556 -1.27278 0.943444
Q2FUZ6   5 0.555556 -1.27278 0.943444
Q2FYQ9   8 0.888889 -1.27278 0.943444
Q2FYS8   5 0.555556 -1.27278 0.943444
Q2FYS6   2 0.222222 -1.27278 0.943444
Q2FZG6   7 0.777778 -1.27278 0.943444
Q2G1L9   2 0.222222 -1.27278 0.943444
Q2FXT3   6 0.666667 -1.27278 0.943444
Q2FZN9   4 0.444444 -1.27278 0.943444
Q2FW20   5 0.555556 -1.27278 0.943444
Q2G0H3   8 0.888889 -1.27278 0.943444
Q2FV98   4 0.444444 -1.27278 0.943444
Q2FXR7   6 0.666667 -1.27278 0.943444
Q2G1T4   5 0.555556 -1.27278 0.943444
Q2FW38   4 0.444444 -1.27278 0.943444
Q2G2P6   2 0.222222 -1.27278 0.943444
Q2FVL7   4 0.444444 -1.27278 0.943444
Q2FVY2   4 0.444444 -1.27278 0.943444
Q2FYZ0   5 0.555556 -1.27278 0.943444
Q2FYW2   2 0.222222 -1.27278 0.943444
P60643   2 0.222222 -1.27278 0.943444
Q2G265   6 0.666667 -1.27278 0.943444
Q2FV42   2 0.222222 -1.27278 0.943444
Q2FXN0   3 0.333333 -1.27278 0.943444
Q2G2D9   2 0.222222 -1.27278 0.943444
Q2FV75   3 0.333333 -1.27278 0.943444
Q2FYE0   6 0.666667 -1.27278 0.943444
Q2FX03   2 0.222222 -1.27278 0.943444
Q2FX89   4 0.444444 -1.27278 0.943444
Q2FX43   3 0.333333 -1.27278 0.943444
Q2FV69   5 0.526316 -1.27278 0.943444
P72360   2 0.210526 -1.27278 0.943444
Q2FVQ1   5 0.526316 -1.27278 0.943444
Q2FYG7   5 0.526316 -1.27278 0.943444
Q2G1J8   2 0.210526 -1.27278 0.943444
Q2FW77   2 0.210526 -1.27278 0.943444
Q2FWI4   3 0.315789 -1.27278 0.943444
Q2FX62   5 0.526316 -1.27278 0.943444
Q2G0U6   3 0.315789 -1.27278 0.943444
Q2G0P2   5 0.526316 -1.27278 0.943444
Q2G0B8   5 0.526316 -1.27278 0.943444
Q2FVL3   2 0.210526 -1.27278 0.943444
Q2G1K8   7 0.736842 -1.27278 0.943444
Q2G2R9   5 0.526316 -1.27278 0.943444
Q2G2I3   1 0.105263 -1.27278 0.943444
Q2FY56   2 0.210526 -1.27278 0.943444
Q2G0B1   6 0.631579 -1.27278 0.943444
Q2G1T1   5 0.526316 -1.27278 0.943444
Q2FVX5   2 0.210526 -1.27278 0.943444
Q2G0H8   4 0.421053 -1.27278 0.943444
Q2FVT3   3 0.315789 -1.27278 0.943444
Q2FWF6   4 0.421053 -1.27278 0.943444
Q2FWZ6   6 0.631579 -1.27278 0.943444
Q2FZ77   5 0.526316 -1.27278 0.943444
Q2G0H0   4 0.421053 -1.27278 0.943444
Q2G2G7   7 0.736842 -1.27278 0.943444
Q2G117   5 0.526316 -1.27278 0.943444
Q2FXG9   3 0.315789 -1.27278 0.943444
Q2FWE4   4 0.421053 -1.27278 0.943444
Q2FUS0   8 0.842105 -1.27278 0.943444
Q2FWR3   3 0.315789 -1.27278 0.943444
Q2FYA9   3 0.315789 -1.27278 0.943444
Q2G0Y5   4 0.421053 -1.27278 0.943444
Q2FZZ8   6 0.631579 -1.27278 0.943444
Q2G1Z6   6 0.631579 -1.27278 0.943444
Q2FX53   3 0.315789 -1.27278 0.943444
Q2FZC4   5 0.526316 -1.27278 0.943444
Q2FUS5   3 0.315789 -1.27278 0.943444
Q2G1R0   1 0.105263 -1.27278 0.943444
Q2G0D5   2 0.210526 -1.27278 0.943444
Q2FY18   2 0.210526 -1.27278 0.943444
Q2FYH8   2 0.210526 -1.27278 0.943444
Q2G1F2   2 0.210526 -1.27278 0.943444
Q2G0Q5   6 0.631579 -1.27278 0.943444
Q2FVR2   2 0.210526 -1.27278 0.943444
Q2FZE7   1 0.105263 -1.27278 0.943444
Q2G0I0   6 0.631579 -1.27278 0.943444
Q2G0R1   4 0.421053 -1.27278 0.943444
Q2G0L7   4 0.421053 -1.27278 0.943444
Q2FWI1   7 0.736842 -1.27278 0.943444
Q2G0F7   2 0.210526 -1.27278 0.943444
Q2FXY3   4 0.421053 -1.27278 0.943444
P0A084   4 0.421053 -1.27278 0.943444
Q2G0G5   2 0.210526 -1.27278 0.943444
Q2FZE5   2 0.210526 -1.27278 0.943444
Q2G0A2   2 0.210526 -1.27278 0.943444
Q2FVE8   2 0.210526 -1.27278 0.943444
Q2G2M8   4 0.421053 -1.27278 0.943444
Q2FYH7   3 0.315789 -1.27278 0.943444
Q2FVR8   3 0.315789 -1.27278 0.943444
Q2FZU9   5 0.526316 -1.27278 0.943444
Q2FYX7   2 0.210526 -1.27278 0.943444
Q2G280   5 0.526316 -1.27278 0.943444
Q2FVG5   5 0.526316 -1.27278 0.943444
Q2FWX1   7 0.736842 -1.27278 0.943444
Q2FVB3   2 0.210526 -1.27278 0.943444
Q2G2A1   5 0.526316 -1.27278 0.943444
Q2G1W7   4 0.421053 -1.27278 0.943444
Q2FW36   5 0.526316 -1.27278 0.943444
P31337   5 0.526316 -1.27278 0.943444
Q2FXB8   2 0.210526 -1.27278 0.943444
Q2G2F3   5 0.526316 -1.27278 0.943444
Q2FYM7   0 0 -1.27278 0.943444
Q2FYB2   3 0.315789 -1.27278 0.943444
Q2G2E2   6 0.6 -1.27278 0.943444
Q2G2G9   5 0.5 -1.27278 0.943444
Q2FVC5   3 0.3 -1.27278 0.943444
Q2G0T3   7 0.7 -1.27278 0.943444
Q2G074   2 0.2 -1.27278 0.943444
Q2G016   5 0.5 -1.27278 0.943444
Q2G0G4   6 0.6 -1.27278 0.943444
Q2G2K1   3 0.3 -1.27278 0.943444
Q2FXE1   4 0.4 -1.27278 0.943444
Q2FWD2   3 0.3 -1.27278 0.943444
Q2G1Q0   5 0.5 -1.27278 0.943444
Q2G073   2 0.2 -1.27278 0.943444
Q2G1T7   6 0.6 -1.27278 0.943444
Q2FVI3   5 0.5 -1.27278 0.943444
Q2FZ93   4 0.4 -1.27278 0.943444
Q2FVQ7   4 0.4 -1.27278 0.943444
Q2G2B9   2 0.2 -1.27278 0.943444
Q2FZN5   2 0.2 -1.27278 0.943444
Q2FY72   4 0.4 -1.27278 0.943444
Q2G0A0   7 0.7 -1.27278 0.943444
Q2FZQ8   2 0.2 -1.27278 0.943444
Q2FXP1   4 0.4 -1.27278 0.943444
P0A0B7   4 0.4 -1.27278 0.943444
Q2FYW0   5 0.5 -1.27278 0.943444
Q2G230   4 0.4 -1.27278 0.943444
Q2G0H5   7 0.7 -1.27278 0.943444
Q2G0B7   4 0.4 -1.27278 0.943444
Q2G131   2 0.2 -1.27278 0.943444
Q2G0Y4   4 0.4 -1.27278 0.943444
Q2G2L0   4 0.4 -1.27278 0.943444
Q2G101   5 0.5 -1.27278 0.943444
Q2G036   5 0.5 -1.27278 0.943444
Q2FXN3   2 0.2 -1.27278 0.943444
Q2FWY2   3 0.3 -1.27278 0.943444
Q2FXK6   7 0.7 -1.27278 0.943444
Q2G2Y3   6 0.6 -1.27278 0.943444
Q2G1P8   4 0.4 -1.27278 0.943444
Q2G0N7   4 0.4 -1.27278 0.943444
Q2FW43   6 0.6 -1.27278 0.943444
Q2G2N4   5 0.5 -1.27278 0.943444
Q2FW59   5 0.5 -1.27278 0.943444
Q2G1V0   2 0.2 -1.27278 0.943444
Q2G010   6 0.6 -1.27278 0.943444
Q2FWJ4   6 0.6 -1.27278 0.943444
Q2FUR3   5 0.5 -1.27278 0.943444
Q2FXE4   4 0.4 -1.27278 0.943444
Q2FY36   4 0.4 -1.27278 0.943444
Q2G1Q7   5 0.5 -1.27278 0.943444
Q2FX09   3 0.3 -1.27278 0.943444
Q2G0Z1   4 0.4 -1.27278 0.943444
Q2FWJ1   5 0.5 -1.27278 0.943444
Q2FUT4   5 0.5 -1.27278 0.943444
Q2FYI1   11 1.1 0.903563 0.161558
Q2FXQ8   3 0.3 -1.27278 0.943444
Q2FUZ0   2 0.2 -1.27278 0.943444
P0A086   5 0.5 -1.27278 0.943444
Q2FZM0   2 0.2 -1.27278 0.943444
Q2FXL3   5 0.5 -1.27278 0.943444
Q2G2K7   2 0.2 -1.27278 0.943444
Q2FVL1   2 0.2 -1.27278 0.943444
Q2FW21   4 0.4 -1.27278 0.943444
Q2G201   3 0.3 -1.27278 0.943444
Q2FVV6   4 0.4 -1.27278 0.943444
Q2FV03   5 0.5 -1.27278 0.943444
Q2G2T2   2 0.2 -1.27278 0.943444
Q2FZ44   4 0.4 -1.27278 0.943444
Q2G1N7   7 0.7 -1.27278 0.943444
Q2G172   2 0.2 -1.27278 0.943444
Q2G208   4 0.4 -1.27278 0.943444
Q2FZR7   2 0.2 -1.27278 0.943444
Q2G2K2   1 0.1 -1.27278 0.943444
Q2FVA4   5 0.5 -1.27278 0.943444
Q2G0F5   2 0.2 -1.27278 0.943444
Q2G0X0   4 0.4 -1.27278 0.943444
Q2FXU0   3 0.3 -1.27278 0.943444
Q2FXX9   4 0.4 -1.27278 0.943444
Q2G2K8   5 0.5 -1.27278 0.943444
Q2G0X1   4 0.380952 -1.27278 0.943444
Q2FXI8   5 0.47619 -1.27278 0.943444
Q2G0L1   6 0.571429 -1.27278 0.943444
Q2FX07   2 0.190476 -1.27278 0.943444
Q2G139   6 0.571429 -1.27278 0.943444
Q2FUV5   5 0.47619 -1.27278 0.943444
Q2FVD0   3 0.285714 -1.27278 0.943444
Q2FX10   3 0.285714 -1.27278 0.943444
Q2G1W5   3 0.285714 -1.27278 0.943444
Q2G1Y7   5 0.47619 -1.27278 0.943444
Q2G190   4 0.380952 -1.27278 0.943444
Q2FV59   2 0.190476 -1.27278 0.943444
Q2FZS3   1 0.0952381 -1.27278 0.943444
Q2FX90   4 0.380952 -1.27278 0.943444
Q2FW85   2 0.190476 -1.27278 0.943444
Q2FZ65   9 0.857143 -1.27278 0.943444
Q2FXJ7   5 0.47619 -1.27278 0.943444
Q2FVW2   8 0.761905 -1.27278 0.943444
Q2G0H4   6 0.571429 -1.27278 0.943444
Q2FVV4   2 0.190476 -1.27278 0.943444
Q2FUR9   2 0.190476 -1.27278 0.943444
Q2FW06   3 0.285714 -1.27278 0.943444
Q2FY84   4 0.380952 -1.27278 0.943444
Q2G132   4 0.380952 -1.27278 0.943444
Q2G0C9   6 0.571429 -1.27278 0.943444
Q2G2N1   2 0.190476 -1.27278 0.943444
Q2FVF2   1 0.0952381 -1.27278 0.943444
Q2FZ30   8 0.761905 -1.27278 0.943444
Q2FXX8   5 0.47619 -1.27278 0.943444
Q2FZX6   5 0.47619 -1.27278 0.943444
Q2G1Z2   2 0.190476 -1.27278 0.943444
Q2G0G7   6 0.571429 -1.27278 0.943444
Q2FV53   5 0.47619 -1.27278 0.943444
Q2FV28   3 0.285714 -1.27278 0.943444
Q2G097   5 0.47619 -1.27278 0.943444
Q2FZC5   4 0.380952 -1.27278 0.943444
Q2FY77   7 0.666667 -1.27278 0.943444
Q2FVA9   4 0.380952 -1.27278 0.943444
Q2G2W5   2 0.190476 -1.27278 0.943444
Q2FX97   5 0.47619 -1.27278 0.943444
Q2G1F3   7 0.666667 -1.27278 0.943444
Q2FYU1   4 0.380952 -1.27278 0.943444
Q2FUP6   5 0.47619 -1.27278 0.943444
Q2G2U7   3 0.285714 -1.27278 0.943444
Q2FY09   6 0.571429 -1.27278 0.943444
Q2G1J6   5 0.47619 -1.27278 0.943444
Q2G059   5 0.47619 -1.27278 0.943444
Q2FVK5   2 0.190476 -1.27278 0.943444
Q2G0H7   7 0.666667 -1.27278 0.943444
Q2FWN2   2 0.190476 -1.27278 0.943444
Q2FYV7   5 0.47619 -1.27278 0.943444
Q2G236   2 0.190476 -1.27278 0.943444
Q2FZR6   2 0.190476 -1.27278 0.943444
Q2G1P9   4 0.380952 -1.27278 0.943444
Q2G0R9   3 0.285714 -1.27278 0.943444
Q2FUZ9   3 0.285714 -1.27278 0.943444
Q2FVP2   5 0.47619 -1.27278 0.943444
Q2FXC8   6 0.571429 -1.27278 0.943444
Q2FVC4   4 0.380952 -1.27278 0.943444
Q2FZ29   8 0.761905 -1.27278 0.943444
Q2FYR8   5 0.454545 -1.27278 0.943444
Q2FY23   4 0.363636 -1.27278 0.943444
Q2G0D4   5 0.454545 -1.27278 0.943444
Q2FZ38   5 0.454545 -1.27278 0.943444
Q2FXH1   1 0.0909091 -1.27278 0.943444
Q2FXZ9   7 0.636364 -1.27278 0.943444
Q2G1V3   2 0.181818 -1.27278 0.943444
Q2FVZ0   2 0.181818 -1.27278 0.943444
Q2FV95   2 0.181818 -1.27278 0.943444
Q2G196   5 0.454545 -1.27278 0.943444
Q2FZ61   3 0.272727 -1.27278 0.943444
Q2FW27   4 0.363636 -1.27278 0.943444
Q2FWH2   5 0.454545 -1.27278 0.943444
Q2FZQ9   2 0.181818 -1.27278 0.943444
Q2FWQ9   4 0.363636 -1.27278 0.943444
Q2G1N5   2 0.181818 -1.27278 0.943444
Q2FZP8   1 0.0909091 -1.27278 0.943444
Q2FXC2   6 0.545455 -1.27278 0.943444
Q2G0X9   3 0.272727 -1.27278 0.943444
Q2FX08   5 0.454545 -1.27278 0.943444
Q2FUV2   6 0.545455 -1.27278 0.943444
Q2FZT8   4 0.363636 -1.27278 0.943444
Q2G2N2   2 0.181818 -1.27278 0.943444
Q2G0M1   4 0.363636 -1.27278 0.943444
Q2FVX8   4 0.363636 -1.27278 0.943444
Q2G220   4 0.363636 -1.27278 0.943444
Q2FW37   5 0.454545 -1.27278 0.943444
Q2G203   10 0.909091 -1.27278 0.943444
Q2FY89   3 0.272727 -1.27278 0.943444
Q2G1K7   5 0.454545 -1.27278 0.943444
Q2G013   2 0.181818 -1.27278 0.943444
Q2FV91   2 0.181818 -1.27278 0.943444
Q2FW92   5 0.454545 -1.27278 0.943444
Q2G1U5   6 0.545455 -1.27278 0.943444
Q2G2A6   2 0.181818 -1.27278 0.943444
Q2G0G9   8 0.727273 -1.27278 0.943444
P0A088   4 0.363636 -1.27278 0.943444
Q2G0B4   2 0.181818 -1.27278 0.943444
Q2G0X7   4 0.363636 -1.27278 0.943444
Q2G0S0   4 0.363636 -1.27278 0.943444
Q2FW12   5 0.454545 -1.27278 0.943444
Q2G0J7   3 0.272727 -1.27278 0.943444
Q2FW76   2 0.181818 -1.27278 0.943444
Q2G1Z7   3 0.272727 -1.27278 0.943444
Q2G2S1   4 0.363636 -1.27278 0.943444
Q2G1B1   6 0.545455 -1.27278 0.943444
Q2FVP3   4 0.363636 -1.27278 0.943444
Q2G1V1   5 0.454545 -1.27278 0.943444
Q2G1H8   4 0.363636 -1.27278 0.943444
Q2G149   5 0.454545 -1.27278 0.943444
Q2FXC7   4 0.363636 -1.27278 0.943444
Q2G019   4 0.363636 -1.27278 0.943444
Q2FWL6   8 0.727273 -1.27278 0.943444
Q2G199   2 0.181818 -1.27278 0.943444
Q2FY41   2 0.181818 -1.27278 0.943444
Q2FX33   4 0.363636 -1.27278 0.943444
Q2G181   6 0.545455 -1.27278 0.943444
Q2FVT1   2 0.181818 -1.27278 0.943444
Q2G0Z5   6 0.545455 -1.27278 0.943444
Q2FZC7   6 0.545455 -1.27278 0.943444
Q2G1U0   3 0.272727 -1.27278 0.943444
Q2FW18   5 0.454545 -1.27278 0.943444
Q2G0H1   7 0.636364 -1.27278 0.943444
Q2FX22   3 0.272727 -1.27278 0.943444
Q2G157   4 0.363636 -1.27278 0.943444
Q2G2J5   6 0.545455 -1.27278 0.943444
Q2FZH9   1 0.0909091 -1.27278 0.943444
Q2FZA6   2 0.181818 -1.27278 0.943444
Q2G1N6   2 0.181818 -1.27278 0.943444
Q2FVR4   4 0.363636 -1.27278 0.943444
Q2FY13   4 0.363636 -1.27278 0.943444
Q2G025   3 0.272727 -1.27278 0.943444
Q2FV36   4 0.363636 -1.27278 0.943444
Q2G0W9   4 0.363636 -1.27278 0.943444
Q2G0L0   5 0.454545 -1.27278 0.943444
Q2FUR2   3 0.272727 -1.27278 0.943444
Q2FVJ9   5 0.454545 -1.27278 0.943444
Q2G1S8   4 0.347826 -1.27278 0.943444
Q2FVJ5   6 0.521739 -1.27278 0.943444
Q2FZ39   3 0.26087 -1.27278 0.943444
Q2FWP6   3 0.26087 -1.27278 0.943444
Q2FVB4   4 0.347826 -1.27278 0.943444
Q2G0V7   3 0.26087 -1.27278 0.943444
Q2FUV4   5 0.434783 -1.27278 0.943444
Q2FYG5   3 0.26087 -1.27278 0.943444
Q2FW71   1 0.0869565 -1.27278 0.943444
Q2FZB1   5 0.434783 -1.27278 0.943444
Q2G0Y9   4 0.347826 -1.27278 0.943444
Q2G0X4   4 0.347826 -1.27278 0.943444
Q2FZL2   6 0.521739 -1.27278 0.943444
Q2FVS1   7 0.608696 -1.27278 0.943444
Q2G099   4 0.347826 -1.27278 0.943444
Q2FZN0   5 0.434783 -1.27278 0.943444
Q2FZ50   4 0.347826 -1.27278 0.943444
Q2G0X8   4 0.347826 -1.27278 0.943444
Q2G167   5 0.434783 -1.27278 0.943444
Q2G086   3 0.26087 -1.27278 0.943444
Q2G0D0   5 0.434783 -1.27278 0.943444
Q2FWG3   5 0.434783 -1.27278 0.943444
Q2G228   6 0.521739 -1.27278 0.943444
Q2FWW8   8 0.695652 -1.27278 0.943444
Q2FYL0   3 0.26087 -1.27278 0.943444
Q2FXX2   5 0.434783 -1.27278 0.943444
Q2G0C4   1 0.0869565 -1.27278 0.943444
Q2FZA2   5 0.434783 -1.27278 0.943444
Q2FWL0   5 0.434783 -1.27278 0.943444
Q2FUY9   5 0.434783 -1.27278 0.943444
Q2G0T8   6 0.521739 -1.27278 0.943444
Q2FWK0   5 0.434783 -1.27278 0.943444
Q2G0D9   4 0.347826 -1.27278 0.943444
Q2FZF3   6 0.521739 -1.27278 0.943444
Q2FZ17   4 0.347826 -1.27278 0.943444
Q2G0T6   5 0.434783 -1.27278 0.943444
Q2G140   2 0.173913 -1.27278 0.943444
Q2G2F2   2 0.173913 -1.27278 0.943444
Q2FXG0   6 0.521739 -1.27278 0.943444
Q2FWR4   5 0.434783 -1.27278 0.943444
Q2G195   3 0.26087 -1.27278 0.943444
Q2FVY4   6 0.521739 -1.27278 0.943444
Q2G1I6   5 0.434783 -1.27278 0.943444
Q2FVD5   2 0.173913 -1.27278 0.943444
Q2FZM1   5 0.434783 -1.27278 0.943444
Q2FVG0   5 0.434783 -1.27278 0.943444
Q2FZM7   5 0.434783 -1.27278 0.943444
Q2FZB2   5 0.434783 -1.27278 0.943444
Q2G287   6 0.521739 -1.27278 0.943444
Q2FWG4   4 0.347826 -1.27278 0.943444
Q2G2B3   1 0.0869565 -1.27278 0.943444
Q2FY48   5 0.434783 -1.27278 0.943444
Q9ZNI1   5 0.434783 -1.27278 0.943444
Q2FV94   4 0.347826 -1.27278 0.943444
Q2G2X5   2 0.173913 -1.27278 0.943444
Q2FVX6   3 0.26087 -1.27278 0.943444
Q2G060   6 0.521739 -1.27278 0.943444
Q2FVG2   2 0.173913 -1.27278 0.943444
Q2G1Q1   4 0.347826 -1.27278 0.943444
Q2G1F1   4 0.347826 -1.27278 0.943444
Q2FXC5   6 0.521739 -1.27278 0.943444
Q2G2B0   2 0.173913 -1.27278 0.943444
Q2FXR6   2 0.173913 -1.27278 0.943444
Q2FXE0   6 0.521739 -1.27278 0.943444
Q2FUY3   3 0.26087 -1.27278 0.943444
Q2G1S6   4 0.347826 -1.27278 0.943444
Q2FVE9   2 0.173913 -1.27278 0.943444
Q2FVU7   2 0.173913 -1.27278 0.943444
Q2FVM7   5 0.434783 -1.27278 0.943444
Q2FVU6   2 0.173913 -1.27278 0.943444
Q2FVA1   5 0.434783 -1.27278 0.943444
Q2FWB8   6 0.521739 -1.27278 0.943444
Q2FYR5   4 0.347826 -1.27278 0.943444
Q2G261   7 0.608696 -1.27278 0.943444
Q2G264   6 0.521739 -1.27278 0.943444
Q2G0U4   3 0.26087 -1.27278 0.943444
Q2G226   2 0.173913 -1.27278 0.943444
Q2FZT7   5 0.434783 -1.27278 0.943444
Q2FXJ4   6 0.521739 -1.27278 0.943444
Q2G047   3 0.26087 -1.27278 0.943444
Q2FWD9   4 0.347826 -1.27278 0.943444
Q2FZH2   3 0.26087 -1.27278 0.943444
Q2G044   10 0.869565 -1.27278 0.943444
Q2FVZ8   2 0.173913 -1.27278 0.943444
Q2G1C5   2 0.173913 -1.27278 0.943444
Q2G1Z1   5 0.434783 -1.27278 0.943444
Q2G135   3 0.26087 -1.27278 0.943444
Q2FVE5   3 0.26087 -1.27278 0.943444
Q2FZ70   6 0.521739 -1.27278 0.943444
Q2G2A0   3 0.26087 -1.27278 0.943444
Q2G224   3 0.25 -1.27278 0.943444
P0A0K3   4 0.333333 -1.27278 0.943444
Q2G1A8   3 0.25 -1.27278 0.943444
Q2G1P5   2 0.166667 -1.27278 0.943444
Q2FV93   2 0.166667 -1.27278 0.943444
Q2FXC4   5 0.416667 -1.27278 0.943444
Q2FY74   5 0.416667 -1.27278 0.943444
Q2G1M1   3 0.25 -1.27278 0.943444
Q9EZ11   3 0.25 -1.27278 0.943444
Q2FZB3   5 0.416667 -1.27278 0.943444
Q2G1V2   3 0.25 -1.27278 0.943444
Q2FVM8   4 0.333333 -1.27278 0.943444
Q2FVR1   5 0.416667 -1.27278 0.943444
Q2FXC3   5 0.416667 -1.27278 0.943444
Q2FUV6   5 0.416667 -1.27278 0.943444
Q2G1D7   4 0.333333 -1.27278 0.943444
Q2FXR2   5 0.416667 -1.27278 0.943444
Q2FW83   2 0.166667 -1.27278 0.943444
Q2G2X7   4 0.333333 -1.27278 0.943444
Q2FVM4   1 0.0833333 -1.27278 0.943444
P0A0J3   7 0.583333 -1.27278 0.943444
Q2G2L8   8 0.666667 -1.27278 0.943444
Q2FZ27   5 0.416667 -1.27278 0.943444
Q2FZ53   3 0.25 -1.27278 0.943444
Q2G154   4 0.333333 -1.27278 0.943444
Q2FZS4   1 0.0833333 -1.27278 0.943444
Q2FYQ5   2 0.166667 -1.27278 0.943444
Q2FZL6   4 0.333333 -1.27278 0.943444
Q2FWB9   3 0.25 -1.27278 0.943444
Q2FUQ4   5 0.416667 -1.27278 0.943444
Q2G293   6 0.5 -1.27278 0.943444
Q2FZS5   7 0.583333 -1.27278 0.943444
Q2FYP9   2 0.166667 -1.27278 0.943444
Q2G0K7   5 0.416667 -1.27278 0.943444
Q2FVV2   3 0.25 -1.27278 0.943444
Q2FVN0   6 0.5 -1.27278 0.943444
Q2FX00   5 0.416667 -1.27278 0.943444
Q2G1I0   3 0.25 -1.27278 0.943444
Q2FXI2   4 0.333333 -1.27278 0.943444
Q2G2X1   2 0.166667 -1.27278 0.943444
Q2FYG6   5 0.416667 -1.27278 0.943444
Q2FXH0   4 0.333333 -1.27278 0.943444
Q2FXU7   4 0.333333 -1.27278 0.943444
Q2G170   7 0.583333 -1.27278 0.943444
Q2FVQ9   5 0.416667 -1.27278 0.943444
Q2FWV2   6 0.5 -1.27278 0.943444
Q2FVI5   2 0.166667 -1.27278 0.943444
Q2FUW0   7 0.583333 -1.27278 0.943444
Q2FXB7   4 0.333333 -1.27278 0.943444
Q2G0J8   6 0.5 -1.27278 0.943444
Q2FXB5   4 0.333333 -1.27278 0.943444
Q2FYE9   2 0.166667 -1.27278 0.943444
Q2FVE2   1 0.0833333 -1.27278 0.943444
Q2G2V6   3 0.25 -1.27278 0.943444
O08387   3 0.25 -1.27278 0.943444
Q2FZ14   3 0.25 -1.27278 0.943444
Q2FXW3   3 0.25 -1.27278 0.943444
Q2FYQ8   3 0.25 -1.27278 0.943444
Q2G2D6   4 0.333333 -1.27278 0.943444
Q2G2T7   4 0.333333 -1.27278 0.943444
Q2FYP8   2 0.166667 -1.27278 0.943444
Q2FZ25   2 0.166667 -1.27278 0.943444
Q2FY65   4 0.333333 -1.27278 0.943444
Q2G2T1   5 0.416667 -1.27278 0.943444
Q2G1N0   1 0.0833333 -1.27278 0.943444
Q2G110   4 0.333333 -1.27278 0.943444
Q2G1E1   2 0.166667 -1.27278 0.943444
Q2G2F1   7 0.583333 -1.27278 0.943444
Q2FXE8   4 0.333333 -1.27278 0.943444
Q2FZ06   4 0.333333 -1.27278 0.943444
Q2FVH2   2 0.166667 -1.27278 0.943444
Q2FYV6   5 0.416667 -1.27278 0.943444
Q2FZJ3   5 0.4 -1.27278 0.943444
Q2G095   4 0.32 -1.27278 0.943444
Q2G2Y0   5 0.4 -1.27278 0.943444
Q2G2W3   3 0.24 -1.27278 0.943444
Q2FY07   5 0.4 -1.27278 0.943444
Q2FXW8   4 0.32 -1.27278 0.943444
Q2FUR6   4 0.32 -1.27278 0.943444
Q2FVW6   2 0.16 -1.27278 0.943444
Q2G1X0   3 0.24 -1.27278 0.943444
Q2G1F6   2 0.16 -1.27278 0.943444
Q2FVK8   3 0.24 -1.27278 0.943444
Q2G158   2 0.16 -1.27278 0.943444
Q2G118   4 0.32 -1.27278 0.943444
Q2G077   2 0.16 -1.27278 0.943444
Q2G0E0   6 0.48 -1.27278 0.943444
Q2G263   6 0.48 -1.27278 0.943444
Q2FUU1   4 0.32 -1.27278 0.943444
Q2G1X7   3 0.24 -1.27278 0.943444
Q2G1C0   6 0.48 -1.27278 0.943444
Q2FVB9   2 0.16 -1.27278 0.943444
Q2G273   3 0.24 -1.27278 0.943444
Q53726   3 0.24 -1.27278 0.943444
Q2G2W9   5 0.4 -1.27278 0.943444
Q2FZ22   6 0.48 -1.27278 0.943444
Q2G2U1   4 0.32 -1.27278 0.943444
Q2FXW6   3 0.24 -1.27278 0.943444
Q2G0P9   2 0.16 -1.27278 0.943444
Q2FYE3   5 0.4 -1.27278 0.943444
Q2FXU3   6 0.48 -1.27278 0.943444
Q2G052   5 0.4 -1.27278 0.943444
Q2FZM6   5 0.4 -1.27278 0.943444
Q2FX25   4 0.32 -1.27278 0.943444
Q2FX05   7 0.56 -1.27278 0.943444
Q2G1P2   2 0.16 -1.27278 0.943444
Q2G2C4   6 0.48 -1.27278 0.943444
Q2G165   2 0.16 -1.27278 0.943444
Q2FXK8   2 0.16 -1.27278 0.943444
Q2FWP1   2 0.16 -1.27278 0.943444
Q2FVU1   2 0.16 -1.27278 0.943444
Q2FZ78   6 0.48 -1.27278 0.943444
Q2G0P0   5 0.4 -1.27278 0.943444
Q2FXX3   2 0.16 -1.27278 0.943444
Q2FVX2   8 0.64 -1.27278 0.943444
Q2G0Q7   4 0.32 -1.27278 0.943444
Q2FXS6   2 0.16 -1.27278 0.943444
Q2FUZ1   5 0.4 -1.27278 0.943444
Q2FZ87   5 0.4 -1.27278 0.943444
Q2FXF4   8 0.64 -1.27278 0.943444
Q2G1G4   2 0.16 -1.27278 0.943444
Q2FWE6   4 0.32 -1.27278 0.943444
Q2G2U2   6 0.48 -1.27278 0.943444
Q2FY17   5 0.4 -1.27278 0.943444
Q2FVU3   3 0.24 -1.27278 0.943444
Q2FVK1   3 0.24 -1.27278 0.943444
Q2G0K5   5 0.4 -1.27278 0.943444
Q2G2X8   4 0.32 -1.27278 0.943444
Q2FYZ7   3 0.24 -1.27278 0.943444
Q2FWG1   6 0.48 -1.27278 0.943444
Q2G1Q6   5 0.4 -1.27278 0.943444
Q2G2X9   4 0.32 -1.27278 0.943444
Q2FWN9   3 0.24 -1.27278 0.943444
Q2FYZ2   4 0.32 -1.27278 0.943444
Q2FZJ1   5 0.4 -1.27278 0.943444
Q2G002   3 0.24 -1.27278 0.943444
Q2FVL4   6 0.48 -1.27278 0.943444
Q2G2M7   5 0.4 -1.27278 0.943444
Q2FWH6   7 0.56 -1.27278 0.943444
Q2FXQ3   7 0.56 -1.27278 0.943444
Q2G129   2 0.16 -1.27278 0.943444
Q7BHL7   7 0.56 -1.27278 0.943444
Q2FZ71   5 0.4 -1.27278 0.943444
Q2FZ88   4 0.307692 -1.27278 0.943444
Q2FV22   5 0.384615 -1.27278 0.943444
Q2FYM3   5 0.384615 -1.27278 0.943444
Q2FY06   7 0.538462 -1.27278 0.943444
Q2FXB0   3 0.230769 -1.27278 0.943444
Q2FX87   6 0.461538 -1.27278 0.943444
Q2FZ33   4 0.307692 -1.27278 0.943444
Q2G0J1   6 0.461538 -1.27278 0.943444
Q2FUT7   6 0.461538 -1.27278 0.943444
Q2FZH1   6 0.461538 -1.27278 0.943444
Q2FVX3   7 0.538462 -1.27278 0.943444
Q2FWC6   6 0.461538 -1.27278 0.943444
Q2FXN6   6 0.461538 -1.27278 0.943444
Q2FY79   7 0.538462 -1.27278 0.943444
Q2FZ23   9 0.692308 -1.27278 0.943444
Q2FVF1   5 0.384615 -1.27278 0.943444
Q2FWM5   4 0.307692 -1.27278 0.943444
Q2G061   5 0.384615 -1.27278 0.943444
Q2FWL7   3 0.230769 -1.27278 0.943444
Q2FVK3   3 0.230769 -1.27278 0.943444
Q2FX19   5 0.384615 -1.27278 0.943444
Q2G2U6   8 0.615385 -1.27278 0.943444
Q2G1S5   4 0.307692 -1.27278 0.943444
Q2FVS9   3 0.230769 -1.27278 0.943444
Q2G1M7   3 0.230769 -1.27278 0.943444
Q2FW50   5 0.384615 -1.27278 0.943444
Q2G2L1   5 0.384615 -1.27278 0.943444
Q2FWB1   6 0.461538 -1.27278 0.943444
Q2FXA8   4 0.307692 -1.27278 0.943444
Q2FV20   5 0.384615 -1.27278 0.943444
Q2FUY1   6 0.461538 -1.27278 0.943444
Q2FYJ1   4 0.307692 -1.27278 0.943444
Q2G043   4 0.307692 -1.27278 0.943444
Q2FZ43   4 0.307692 -1.27278 0.943444
Q9KJN4   7 0.538462 -1.27278 0.943444
Q2G194   4 0.307692 -1.27278 0.943444
Q2G0F0   4 0.307692 -1.27278 0.943444
Q2G2G2   7 0.538462 -1.27278 0.943444
Q2G0I8   6 0.461538 -1.27278 0.943444
Q2FXG5   3 0.230769 -1.27278 0.943444
Q2G2S6   8 0.615385 -1.27278 0.943444
Q53700   5 0.384615 -1.27278 0.943444
Q2G0D8   4 0.307692 -1.27278 0.943444
P60430   2 0.153846 -1.27278 0.943444
Q2FV41   5 0.384615 -1.27278 0.943444
Q2FXZ5   4 0.307692 -1.27278 0.943444
Q2FZL0   1 0.0769231 -1.27278 0.943444
Q2FY99   6 0.461538 -1.27278 0.943444
Q2FX95   7 0.538462 -1.27278 0.943444
Q2FYR6   5 0.384615 -1.27278 0.943444
Q2FUW2   4 0.307692 -1.27278 0.943444
Q2FVL2   8 0.615385 -1.27278 0.943444
Q2G2L4   2 0.153846 -1.27278 0.943444
Q2FXB1   3 0.230769 -1.27278 0.943444
Q2FZY7   6 0.461538 -1.27278 0.943444
Q2FVN1   2 0.153846 -1.27278 0.943444
Q2G1S1   6 0.461538 -1.27278 0.943444
Q2FXK4   4 0.307692 -1.27278 0.943444
Q2FXM6   4 0.307692 -1.27278 0.943444
Q2FZJ6   3 0.230769 -1.27278 0.943444
Q2FVT4   4 0.307692 -1.27278 0.943444
Q2FYW1   5 0.384615 -1.27278 0.943444
Q2FYZ3   3 0.230769 -1.27278 0.943444
Q2FXX5   3 0.230769 -1.27278 0.943444
Q2FWM4   5 0.384615 -1.27278 0.943444
Q2G2L3   5 0.384615 -1.27278 0.943444
Q2FYR3   6 0.461538 -1.27278 0.943444
Q2G0I9   6 0.461538 -1.27278 0.943444
Q2G0M2   8 0.615385 -1.27278 0.943444
Q2G272   4 0.307692 -1.27278 0.943444
Q2FXL4   4 0.307692 -1.27278 0.943444
Q2G0U9   5 0.384615 -1.27278 0.943444
Q2FVE4   6 0.461538 -1.27278 0.943444
Q2FVC6   7 0.538462 -1.27278 0.943444
Q2FV19   5 0.384615 -1.27278 0.943444
Q2G0S8   7 0.538462 -1.27278 0.943444
Q2G2G3   2 0.153846 -1.27278 0.943444
Q2G2X0   4 0.296296 -1.27278 0.943444
Q2G0F3   5 0.37037 -1.27278 0.943444
Q2G037   4 0.296296 -1.27278 0.943444
Q2G1G6   5 0.37037 -1.27278 0.943444
Q2FWP0   4 0.296296 -1.27278 0.943444
Q2FY29   6 0.444444 -1.27278 0.943444
Q2FXQ4   4 0.296296 -1.27278 0.943444
Q2G0S7   7 0.518519 -1.27278 0.943444
Q2FZX7   4 0.296296 -1.27278 0.943444
Q2G0E6   2 0.148148 -1.27278 0.943444
Q2FY37   7 0.518519 -1.27278 0.943444
Q2FYQ0   7 0.518519 -1.27278 0.943444
Q2FUV3   4 0.296296 -1.27278 0.943444
Q2FYV2   8 0.592593 -1.27278 0.943444
Q2FVS4   5 0.37037 -1.27278 0.943444
Q2G2M3   4 0.296296 -1.27278 0.943444
Q2FVM6   6 0.444444 -1.27278 0.943444
Q2G292   5 0.37037 -1.27278 0.943444
Q2FXH7   6 0.444444 -1.27278 0.943444
Q2FYQ7   5 0.37037 -1.27278 0.943444
Q2FWG2   4 0.296296 -1.27278 0.943444
Q2G159   7 0.518519 -1.27278 0.943444
Q2FX96   6 0.444444 -1.27278 0.943444
Q2FV83   4 0.296296 -1.27278 0.943444
Q2G2D8   3 0.222222 -1.27278 0.943444
Q2FYJ4   2 0.148148 -1.27278 0.943444
Q2G1E8   2 0.148148 -1.27278 0.943444
Q2FVK2   3 0.222222 -1.27278 0.943444
Q2FZP1   3 0.222222 -1.27278 0.943444
Q2FXI0   6 0.444444 -1.27278 0.943444
Q2G134   2 0.148148 -1.27278 0.943444
Q2FZZ6   3 0.222222 -1.27278 0.943444
Q2G1Z3   5 0.37037 -1.27278 0.943444
Q2G030   4 0.296296 -1.27278 0.943444
Q2FV21   4 0.296296 -1.27278 0.943444
Q9RQP6   2 0.148148 -1.27278 0.943444
Q2FZ62   4 0.296296 -1.27278 0.943444
Q2FZQ7   4 0.296296 -1.27278 0.943444
Q2G0F4   5 0.37037 -1.27278 0.943444
Q2FWE0   4 0.296296 -1.27278 0.943444
Q2FVS0   2 0.148148 -1.27278 0.943444
Q2FUT6   4 0.296296 -1.27278 0.943444
Q2FUQ5   5 0.37037 -1.27278 0.943444
Q2FZJ9   3 0.222222 -1.27278 0.943444
Q2FY81   5 0.37037 -1.27278 0.943444
Q2G0K8   4 0.296296 -1.27278 0.943444
Q2G262   2 0.148148 -1.27278 0.943444
Q2G0E1   5 0.37037 -1.27278 0.943444
Q2FWD3   5 0.37037 -1.27278 0.943444
Q2FXA4   3 0.222222 -1.27278 0.943444
Q2FVF0   6 0.444444 -1.27278 0.943444
Q2FWW9   5 0.37037 -1.27278 0.943444
Q2FZ54   8 0.592593 -1.27278 0.943444
P0A0J0   6 0.444444 -1.27278 0.943444
Q2G1G1   6 0.444444 -1.27278 0.943444
Q2FWA1   5 0.37037 -1.27278 0.943444
Q2FXN1   7 0.518519 -1.27278 0.943444
Q2G2T4   4 0.296296 -1.27278 0.943444
Q2FZW9   4 0.296296 -1.27278 0.943444
Q2FV90   3 0.222222 -1.27278 0.943444
Q2FWB3   8 0.592593 -1.27278 0.943444
Q2G0Q0   5 0.37037 -1.27278 0.943444
Q2FY10   4 0.296296 -1.27278 0.943444
Q2FXM0   4 0.296296 -1.27278 0.943444
Q2G1S2   4 0.296296 -1.27278 0.943444
Q2FXY5   5 0.357143 -1.27278 0.943444
Q2FXV3   5 0.357143 -1.27278 0.943444
Q2FXG3   3 0.214286 -1.27278 0.943444
Q2FVA8   5 0.357143 -1.27278 0.943444
Q2G2C2   5 0.357143 -1.27278 0.943444
Q2FYU2   5 0.357143 -1.27278 0.943444
Q2FYK5   5 0.357143 -1.27278 0.943444
Q2FW35   5 0.357143 -1.27278 0.943444
Q2FY52   3 0.214286 -1.27278 0.943444
Q9RQP9   5 0.357143 -1.27278 0.943444
Q2G039   3 0.214286 -1.27278 0.943444
Q2G1E4   5 0.357143 -1.27278 0.943444
Q2G0B0   5 0.357143 -1.27278 0.943444
Q2FXI7   5 0.357143 -1.27278 0.943444
Q2FWN7   3 0.214286 -1.27278 0.943444
Q2FV66   4 0.285714 -1.27278 0.943444
Q2FYJ5   2 0.142857 -1.27278 0.943444
Q2FYC9   3 0.214286 -1.27278 0.943444
Q2FZC6   4 0.285714 -1.27278 0.943444
Q2FXW4   3 0.214286 -1.27278 0.943444
Q2FXI1   7 0.5 -1.27278 0.943444
Q2FZF9   4 0.285714 -1.27278 0.943444
Q2G171   2 0.142857 -1.27278 0.943444
Q2G2P8   5 0.357143 -1.27278 0.943444
Q2G2V9   7 0.5 -1.27278 0.943444
Q2FV31   7 0.5 -1.27278 0.943444
Q9KJN3   6 0.428571 -1.27278 0.943444
Q2FZV5   2 0.142857 -1.27278 0.943444
Q2FWC4   7 0.5 -1.27278 0.943444
Q2FYT0   2 0.142857 -1.27278 0.943444
Q2G145   4 0.285714 -1.27278 0.943444
Q2G0J0   5 0.357143 -1.27278 0.943444
Q2FZQ3   3 0.214286 -1.27278 0.943444
Q2FYE5   7 0.5 -1.27278 0.943444
Q2FWN5   5 0.357143 -1.27278 0.943444
Q2FY24   5 0.357143 -1.27278 0.943444
Q2FVW7   5 0.357143 -1.27278 0.943444
Q2FZ91   6 0.428571 -1.27278 0.943444
Q2FWL2   8 0.571429 -1.27278 0.943444
Q2FZQ6   7 0.5 -1.27278 0.943444
P02976   5 0.357143 -1.27278 0.943444
Q2G0R7   2 0.142857 -1.27278 0.943444
Q2FUU2   4 0.285714 -1.27278 0.943444
Q2FZG1   9 0.642857 -1.27278 0.943444
Q2G0Z4   2 0.142857 -1.27278 0.943444
Q2FZ81   5 0.357143 -1.27278 0.943444
Q2G2J8   4 0.285714 -1.27278 0.943444
Q2FZD7   5 0.357143 -1.27278 0.943444
Q2G288   5 0.357143 -1.27278 0.943444
Q2FW52   5 0.357143 -1.27278 0.943444
Q2FVX4   6 0.428571 -1.27278 0.943444
Q2FVN5   2 0.142857 -1.27278 0.943444
Q2FY88   5 0.357143 -1.27278 0.943444
Q2FWC9   6 0.428571 -1.27278 0.943444
Q2FZS7   6 0.428571 -1.27278 0.943444
Q2FZ63   3 0.214286 -1.27278 0.943444
Q2G1L8   4 0.285714 -1.27278 0.943444
Q2FV17   5 0.357143 -1.27278 0.943444
Q2FVT8   3 0.214286 -1.27278 0.943444
Q2G0W8   7 0.5 -1.27278 0.943444
Q2FV07   4 0.285714 -1.27278 0.943444
Q2G0Q1   4 0.285714 -1.27278 0.943444
Q2FY69   3 0.214286 -1.27278 0.943444
Q2FZ75   3 0.214286 -1.27278 0.943444
Q2G0E5   4 0.285714 -1.27278 0.943444
Q2G233   5 0.357143 -1.27278 0.943444
Q2FWE1   7 0.5 -1.27278 0.943444
Q2FVZ2   4 0.285714 -1.27278 0.943444
Q2FYE2   6 0.428571 -1.27278 0.943444
Q2G1K6   4 0.275862 -1.27278 0.943444
Q2FVT0   4 0.275862 -1.27278 0.943444
Q2G0Q9   7 0.482759 -1.27278 0.943444
Q2FZ89   6 0.413793 -1.27278 0.943444
Q2FVR0   7 0.482759 -1.27278 0.943444
Q2FZD9   5 0.344828 -1.27278 0.943444
Q2FX85   4 0.275862 -1.27278 0.943444
Q2G1B0   4 0.275862 -1.27278 0.943444
Q2G2E4   2 0.137931 -1.27278 0.943444
Q2FYK7   5 0.344828 -1.27278 0.943444
Q2FZ13   6 0.413793 -1.27278 0.943444
Q2FZE6   4 0.275862 -1.27278 0.943444
Q2FVI2   4 0.275862 -1.27278 0.943444
Q2FZE0   4 0.275862 -1.27278 0.943444
Q2FV38   4 0.275862 -1.27278 0.943444
Q2FXE2   3 0.206897 -1.27278 0.943444
Q2G1Q2   5 0.344828 -1.27278 0.943444
Q2FYY8   7 0.482759 -1.27278 0.943444
Q2FYN6   7 0.482759 -1.27278 0.943444
Q2FV39   3 0.206897 -1.27278 0.943444
Q2G130   5 0.344828 -1.27278 0.943444
Q2FUR8   6 0.413793 -1.27278 0.943444
Q2FXZ3   4 0.275862 -1.27278 0.943444
Q2FYM4   2 0.137931 -1.27278 0.943444
Q2FWY1   6 0.413793 -1.27278 0.943444
Q2G1V4   4 0.275862 -1.27278 0.943444
P0A011   3 0.206897 -1.27278 0.943444
Q2FXZ0   6 0.413793 -1.27278 0.943444
Q2G0V4   4 0.275862 -1.27278 0.943444
Q2FW34   5 0.344828 -1.27278 0.943444
Q2FWC7   6 0.413793 -1.27278 0.943444
Q2G0F6   6 0.413793 -1.27278 0.943444
Q2G0T0   4 0.275862 -1.27278 0.943444
Q2FXM8   7 0.482759 -1.27278 0.943444
Q2G0Q8   4 0.275862 -1.27278 0.943444
Q2FZ08   6 0.413793 -1.27278 0.943444
Q2G160   4 0.275862 -1.27278 0.943444
Q2FY78   7 0.482759 -1.27278 0.943444
Q2G2H7   4 0.275862 -1.27278 0.943444
Q2FW53   3 0.206897 -1.27278 0.943444
Q2FVX0   5 0.344828 -1.27278 0.943444
Q2G2U5   4 0.275862 -1.27278 0.943444
Q2FZR0   6 0.413793 -1.27278 0.943444
Q2G1Z9   5 0.344828 -1.27278 0.943444
Q2G1G0   3 0.206897 -1.27278 0.943444
Q2FW57   3 0.206897 -1.27278 0.943444
Q9RQP7   3 0.206897 -1.27278 0.943444
Q2FXP0   5 0.344828 -1.27278 0.943444
Q2FVV1   2 0.137931 -1.27278 0.943444
Q2FYU8   2 0.137931 -1.27278 0.943444
Q2FZ04   4 0.275862 -1.27278 0.943444
Q2FVQ0   6 0.413793 -1.27278 0.943444
Q2G151   5 0.344828 -1.27278 0.943444
Q2FXF9   3 0.206897 -1.27278 0.943444
Q2G242   4 0.275862 -1.27278 0.943444
Q2FZQ0   5 0.344828 -1.27278 0.943444
Q2G1Q8   10 0.689655 -1.27278 0.943444
Q2FYG1   5 0.333333 -1.27278 0.943444
Q2G1N3   4 0.266667 -1.27278 0.943444
Q2FV44   4 0.266667 -1.27278 0.943444
Q2FXV4   7 0.466667 -1.27278 0.943444
Q2G0I1   3 0.2 -1.27278 0.943444
Q2FZY0   4 0.266667 -1.27278 0.943444
Q2G295   3 0.2 -1.27278 0.943444
Q2FWH3   7 0.466667 -1.27278 0.943444
Q2G072   5 0.333333 -1.27278 0.943444
Q2G217   7 0.466667 -1.27278 0.943444
Q2FYP6   8 0.533333 -1.27278 0.943444
Q9EZ12   6 0.4 -1.27278 0.943444
Q2FZ48   4 0.266667 -1.27278 0.943444
Q2FY16   7 0.466667 -1.27278 0.943444
Q2FZU3   5 0.333333 -1.27278 0.943444
Q2FVV7   6 0.4 -1.27278 0.943444
Q2FWU0   6 0.4 -1.27278 0.943444
P0A0Q0   8 0.533333 -1.27278 0.943444
Q2FVS3   5 0.333333 -1.27278 0.943444
Q2G0I6   7 0.466667 -1.27278 0.943444
Q2FYP3   5 0.333333 -1.27278 0.943444
Q2FWM0   4 0.266667 -1.27278 0.943444
Q2FZ36   4 0.266667 -1.27278 0.943444
Q2G0Y8   8 0.533333 -1.27278 0.943444
Q2FXF6   2 0.133333 -1.27278 0.943444
Q2FXM7   4 0.266667 -1.27278 0.943444
Q2G1A6   6 0.4 -1.27278 0.943444
Q2G138   2 0.133333 -1.27278 0.943444
Q2FZR4   6 0.4 -1.27278 0.943444
Q2G162   2 0.133333 -1.27278 0.943444
Q2FYH2   6 0.4 -1.27278 0.943444
Q2FX56   5 0.333333 -1.27278 0.943444
Q2FY68   5 0.333333 -1.27278 0.943444
Q2G1K1   2 0.133333 -1.27278 0.943444
Q2G1A3   4 0.266667 -1.27278 0.943444
Q2FZX4   5 0.333333 -1.27278 0.943444
Q2G1M5   6 0.4 -1.27278 0.943444
Q2FVA3   3 0.2 -1.27278 0.943444
Q2G2G4   5 0.333333 -1.27278 0.943444
Q2G0U3   4 0.266667 -1.27278 0.943444
Q2FXQ6   3 0.2 -1.27278 0.943444
Q2G0S2   5 0.333333 -1.27278 0.943444
Q2G168   7 0.466667 -1.27278 0.943444
Q2FZB0   4 0.266667 -1.27278 0.943444
Q2G119   6 0.4 -1.27278 0.943444
Q2FVJ7   4 0.266667 -1.27278 0.943444
Q2FY30   5 0.333333 -1.27278 0.943444
Q2FXR3   5 0.333333 -1.27278 0.943444
Q2G1Z0   5 0.333333 -1.27278 0.943444
Q2G0A9   4 0.266667 -1.27278 0.943444
O33599   5 0.333333 -1.27278 0.943444
Q2FZ55   6 0.4 -1.27278 0.943444
Q2FYS0   5 0.333333 -1.27278 0.943444
Q2G248   4 0.266667 -1.27278 0.943444
Q2G049   6 0.4 -1.27278 0.943444
Q2FVA5   3 0.2 -1.27278 0.943444
Q2FUX8   4 0.266667 -1.27278 0.943444
Q2G123   4 0.266667 -1.27278 0.943444
Q2FVH0   7 0.466667 -1.27278 0.943444
Q2FV01   2 0.133333 -1.27278 0.943444
Q2G2L2   5 0.333333 -1.27278 0.943444
Q2FYW3   5 0.333333 -1.27278 0.943444
Q2FZZ0   6 0.4 -1.27278 0.943444
Q2FVV8   8 0.533333 -1.27278 0.943444
Q2G2W0   4 0.258065 -1.27278 0.943444
Q2G041   4 0.258065 -1.27278 0.943444
P0A0B9   6 0.387097 -1.27278 0.943444
Q2FYI6   4 0.258065 -1.27278 0.943444
Q2G2S2   5 0.322581 -1.27278 0.943444
Q2FVQ8   7 0.451613 -1.27278 0.943444
Q2FVT2   4 0.258065 -1.27278 0.943444
Q2G1Z5   4 0.258065 -1.27278 0.943444
Q2G2A4   7 0.451613 -1.27278 0.943444
P60393   4 0.258065 -1.27278 0.943444
Q2G0P6   6 0.387097 -1.27278 0.943444
Q2FW04   9 0.580645 -1.27278 0.943444
Q2FYY9   5 0.322581 -1.27278 0.943444
Q2FWP2   6 0.387097 -1.27278 0.943444
Q2FVW4   4 0.258065 -1.27278 0.943444
Q2FY63   3 0.193548 -1.27278 0.943444
Q2FZ68   7 0.451613 -1.27278 0.943444
Q2G1E2   2 0.129032 -1.27278 0.943444
Q2G2T8   3 0.193548 -1.27278 0.943444
Q2FY71   4 0.258065 -1.27278 0.943444
Q2FVI1   4 0.258065 -1.27278 0.943444
Q2G0W2   4 0.258065 -1.27278 0.943444
Q2G238   6 0.387097 -1.27278 0.943444
Q2FZR1   5 0.322581 -1.27278 0.943444
Q2FXN2   4 0.258065 -1.27278 0.943444
Q2FXH6   2 0.129032 -1.27278 0.943444
Q2FXM3   6 0.387097 -1.27278 0.943444
Q2FZW3   3 0.193548 -1.27278 0.943444
Q2FWM9   4 0.258065 -1.27278 0.943444
Q2FUW9   2 0.129032 -1.27278 0.943444
Q2FW91   3 0.193548 -1.27278 0.943444
Q2G137   3 0.193548 -1.27278 0.943444
Q2FVM0   5 0.322581 -1.27278 0.943444
Q2G057   3 0.193548 -1.27278 0.943444
Q2FXP5   6 0.387097 -1.27278 0.943444
Q2G1H2   2 0.129032 -1.27278 0.943444
Q2FX99   5 0.322581 -1.27278 0.943444
Q2G0J4   3 0.193548 -1.27278 0.943444
Q2FX74   4 0.258065 -1.27278 0.943444
Q2G1J9   4 0.258065 -1.27278 0.943444
Q2G1F7   2 0.129032 -1.27278 0.943444
Q2G2R8   6 0.387097 -1.27278 0.943444
Q2FW32   5 0.322581 -1.27278 0.943444
Q2FXZ4   5 0.322581 -1.27278 0.943444
Q2FUT0   5 0.322581 -1.27278 0.943444
Q2G084   6 0.387097 -1.27278 0.943444
Q2G148   4 0.258065 -1.27278 0.943444
Q2FYR0   4 0.258065 -1.27278 0.943444
Q2FW86   4 0.258065 -1.27278 0.943444
Q2FW01   5 0.322581 -1.27278 0.943444
Q2FUX9   5 0.322581 -1.27278 0.943444
Q2G212   4 0.258065 -1.27278 0.943444
Q2FZ84   7 0.451613 -1.27278 0.943444
Q2G0Y0   5 0.322581 -1.27278 0.943444
Q2FYU4   4 0.258065 -1.27278 0.943444
Q2G223   7 0.451613 -1.27278 0.943444
Q2G136   4 0.258065 -1.27278 0.943444
Q2G0G6   4 0.258065 -1.27278 0.943444
Q2FWY6   4 0.258065 -1.27278 0.943444
Q2FWZ2   5 0.322581 -1.27278 0.943444
Q2G240   5 0.322581 -1.27278 0.943444
O05154   3 0.193548 -1.27278 0.943444
Q2FXP4   3 0.193548 -1.27278 0.943444
Q2FVH5   5 0.322581 -1.27278 0.943444
Q2FYP0   6 0.375 -1.27278 0.943444
Q2FUW5   3 0.1875 -1.27278 0.943444
Q2FX66   4 0.25 -1.27278 0.943444
Q2G1P4   2 0.125 -1.27278 0.943444
Q2FYI9   6 0.375 -1.27278 0.943444
Q2G0I7   6 0.375 -1.27278 0.943444
Q2FXQ9   7 0.4375 -1.27278 0.943444
Q2FXL0   9 0.5625 -1.27278 0.943444
Q2FYR7   4 0.25 -1.27278 0.943444
Q2G1W4   7 0.4375 -1.27278 0.943444
Q2G2C8   4 0.25 -1.27278 0.943444
Q2G163   7 0.4375 -1.27278 0.943444
Q2FWL9   2 0.125 -1.27278 0.943444
Q2FZH3   8 0.5 -1.27278 0.943444
Q2FZR5   6 0.375 -1.27278 0.943444
Q2G1W6   5 0.3125 -1.27278 0.943444
Q2FWA5   6 0.375 -1.27278 0.943444
Q2FX17   6 0.375 -1.27278 0.943444
Q2FXY1   5 0.3125 -1.27278 0.943444
Q2G2W1   6 0.375 -1.27278 0.943444
Q2FV06   2 0.125 -1.27278 0.943444
Q2FYW6   6 0.375 -1.27278 0.943444
Q2G281   3 0.1875 -1.27278 0.943444
Q2G227   7 0.4375 -1.27278 0.943444
Q2FWZ5   6 0.375 -1.27278 0.943444
Q2FZX0   6 0.375 -1.27278 0.943444
Q2FV51   3 0.1875 -1.27278 0.943444
Q2G082   4 0.25 -1.27278 0.943444
Q2FWX4   1 0.0625 -1.27278 0.943444
Q2FZT1   6 0.375 -1.27278 0.943444
Q2FYF3   4 0.25 -1.27278 0.943444
Q2FXW9   4 0.25 -1.27278 0.943444
O34090   6 0.375 -1.27278 0.943444
Q2FVE1   3 0.1875 -1.27278 0.943444
Q2FZL5   6 0.375 -1.27278 0.943444
Q2G258   7 0.4375 -1.27278 0.943444
Q2FZW5   4 0.25 -1.27278 0.943444
Q2FW63   3 0.1875 -1.27278 0.943444
Q2FXB4   4 0.25 -1.27278 0.943444
Q2G1T5   2 0.125 -1.27278 0.943444
Q2G1J5   4 0.25 -1.27278 0.943444
Q2G0V0   6 0.375 -1.27278 0.943444
Q2G0M7   4 0.25 -1.27278 0.943444
Q2G1I5   7 0.4375 -1.27278 0.943444
Q2G146   8 0.5 -1.27278 0.943444
Q2G1P6   6 0.375 -1.27278 0.943444
Q2G1W8   9 0.545455 -1.27278 0.943444
Q2G035   5 0.30303 -1.27278 0.943444
Q2G1I3   5 0.30303 -1.27278 0.943444
Q2FWM2   7 0.424242 -1.27278 0.943444
Q2FYJ3   4 0.242424 -1.27278 0.943444
Q2G0L8   6 0.363636 -1.27278 0.943444
Q2G164   5 0.30303 -1.27278 0.943444
Q2FVT7   6 0.363636 -1.27278 0.943444
Q2G1R3   3 0.181818 -1.27278 0.943444
Q2G1T6   6 0.363636 -1.27278 0.943444
Q2FZN7   7 0.424242 -1.27278 0.943444
Q2FY83   5 0.30303 -1.27278 0.943444
Q2FZX9   5 0.30303 -1.27278 0.943444
Q2FYL5   3 0.181818 -1.27278 0.943444
Q2G218   6 0.363636 -1.27278 0.943444
Q2G0M5   4 0.242424 -1.27278 0.943444
Q2FW78   2 0.121212 -1.27278 0.943444
P52078   7 0.424242 -1.27278 0.943444
Q7X2S2   5 0.30303 -1.27278 0.943444
Q2FZG4   4 0.242424 -1.27278 0.943444
Q2G0M4   5 0.30303 -1.27278 0.943444
Q2FVA2   5 0.30303 -1.27278 0.943444
Q2G115   8 0.484848 -1.27278 0.943444
Q2G0M8   7 0.424242 -1.27278 0.943444
Q2G1U4   7 0.424242 -1.27278 0.943444
Q2G1D0   5 0.30303 -1.27278 0.943444
Q2G2S0   4 0.242424 -1.27278 0.943444
Q2G2N5   6 0.363636 -1.27278 0.943444
Q2G222   7 0.424242 -1.27278 0.943444
Q2G1C8   5 0.30303 -1.27278 0.943444
Q2FV40   4 0.242424 -1.27278 0.943444
Q2FXT1   6 0.363636 -1.27278 0.943444
Q2FZZ2   6 0.363636 -1.27278 0.943444
Q2FY01   6 0.363636 -1.27278 0.943444
Q2FVJ8   7 0.424242 -1.27278 0.943444
Q2FXK2   6 0.363636 -1.27278 0.943444
Q2FUS7   6 0.363636 -1.27278 0.943444
Q2FVP1   3 0.181818 -1.27278 0.943444
Q2FYN7   3 0.181818 -1.27278 0.943444
P69848   7 0.424242 -1.27278 0.943444
Q2FWN8   6 0.363636 -1.27278 0.943444
Q2FV62   3 0.181818 -1.27278 0.943444
Q2FWW7   6 0.363636 -1.27278 0.943444
Q2G1Y5   6 0.363636 -1.27278 0.943444
Q2FXA3   4 0.242424 -1.27278 0.943444
Q2FYV3   5 0.30303 -1.27278 0.943444
Q2G1H4   4 0.242424 -1.27278 0.943444
Q2G038   5 0.30303 -1.27278 0.943444
Q2G161   2 0.121212 -1.27278 0.943444
Q2FYV1   6 0.363636 -1.27278 0.943444
Q2FZ09   6 0.363636 -1.27278 0.943444
Q2FW90   5 0.30303 -1.27278 0.943444
Q2G290   4 0.242424 -1.27278 0.943444
P60611   4 0.242424 -1.27278 0.943444
Q2FV58   7 0.424242 -1.27278 0.943444
Q2G0C6   5 0.30303 -1.27278 0.943444
Q2G050   4 0.242424 -1.27278 0.943444
Q2G0V2   7 0.424242 -1.27278 0.943444
Q2FVQ4   4 0.242424 -1.27278 0.943444
Q2G094   4 0.235294 -1.27278 0.943444
Q2FY59   7 0.411765 -1.27278 0.943444
Q2FVX7   6 0.352941 -1.27278 0.943444
Q2FVP4   3 0.176471 -1.27278 0.943444
Q2G185   6 0.352941 -1.27278 0.943444
Q2FXP8   2 0.117647 -1.27278 0.943444
Q2G275   6 0.352941 -1.27278 0.943444
Q2G1D9   5 0.294118 -1.27278 0.943444
Q2FXI3   5 0.294118 -1.27278 0.943444
Q2FYM2   7 0.411765 -1.27278 0.943444
P14738   5 0.294118 -1.27278 0.943444
Q2G2Q2   5 0.294118 -1.27278 0.943444
Q2G0M9   6 0.352941 -1.27278 0.943444
Q2FY67   4 0.235294 -1.27278 0.943444
Q2FWX8   1 0.0588235 -1.27278 0.943444
Q2FUT9   8 0.470588 -1.27278 0.943444
Q2FZS0   9 0.529412 -1.27278 0.943444
Q2G2A8   6 0.352941 -1.27278 0.943444
Q2FUY2   2 0.117647 -1.27278 0.943444
Q2FZL8   5 0.294118 -1.27278 0.943444
Q2FW93   5 0.294118 -1.27278 0.943444
Q2G1L7   8 0.470588 -1.27278 0.943444
Q2FW41   6 0.352941 -1.27278 0.943444
Q2FZY6   4 0.235294 -1.27278 0.943444
Q2G042   2 0.117647 -1.27278 0.943444
Q2FWK2   5 0.294118 -1.27278 0.943444
Q2FYF4   6 0.352941 -1.27278 0.943444
Q2FZP2   5 0.294118 -1.27278 0.943444
Q2G1G7   3 0.176471 -1.27278 0.943444
Q2G1H5   6 0.352941 -1.27278 0.943444
Q2G2S7   3 0.176471 -1.27278 0.943444
Q2FY53   4 0.235294 -1.27278 0.943444
Q2G1N2   6 0.352941 -1.27278 0.943444
Q2G2V2   5 0.294118 -1.27278 0.943444
Q2G1H6   7 0.411765 -1.27278 0.943444
Q2FZA9   4 0.235294 -1.27278 0.943444
Q2FXI5   6 0.352941 -1.27278 0.943444
Q2G206   2 0.117647 -1.27278 0.943444
Q2FWN6   5 0.294118 -1.27278 0.943444
Q2FUQ2   6 0.352941 -1.27278 0.943444
Q2G1K3   5 0.294118 -1.27278 0.943444
Q2FZ76   8 0.470588 -1.27278 0.943444
Q2FY54   5 0.294118 -1.27278 0.943444
Q2G289   5 0.294118 -1.27278 0.943444
Q2FY14   5 0.294118 -1.27278 0.943444
Q2FV77   9 0.529412 -1.27278 0.943444
Q2G064   6 0.352941 -1.27278 0.943444
Q2G033   7 0.411765 -1.27278 0.943444
Q2G198   5 0.294118 -1.27278 0.943444
Q2G0K4   3 0.176471 -1.27278 0.943444
Q2G0V3   7 0.411765 -1.27278 0.943444
Q2FWE2   6 0.342857 -1.27278 0.943444
Q2G089   5 0.285714 -1.27278 0.943444
Q2FZL3   5 0.285714 -1.27278 0.943444
Q2G087   7 0.4 -1.27278 0.943444
Q2G0A7   4 0.228571 -1.27278 0.943444
Q2FVF9   6 0.342857 -1.27278 0.943444
Q2G071   6 0.342857 -1.27278 0.943444
Q2FUZ2   4 0.228571 -1.27278 0.943444
Q2FY27   7 0.4 -1.27278 0.943444
Q2FXX4   4 0.228571 -1.27278 0.943444
Q2G1E6   6 0.342857 -1.27278 0.943444
Q2G1G5   6 0.342857 -1.27278 0.943444
Q2G2Q3   6 0.342857 -1.27278 0.943444
Q2FZF0   5 0.285714 -1.27278 0.943444
Q2G2D2   8 0.457143 -1.27278 0.943444
Q2FXT4   4 0.228571 -1.27278 0.943444
Q2FZI8   7 0.4 -1.27278 0.943444
Q2FUS8   1 0.0571429 -1.27278 0.943444
Q2FVR9   4 0.228571 -1.27278 0.943444
Q2FXP2   6 0.342857 -1.27278 0.943444
Q2FX94   5 0.285714 -1.27278 0.943444
Q2G2A5   4 0.228571 -1.27278 0.943444
Q2FZP7   3 0.171429 -1.27278 0.943444
Q2G1R7   4 0.228571 -1.27278 0.943444
Q2G015   2 0.114286 -1.27278 0.943444
Q2FZF4   7 0.4 -1.27278 0.943444
Q2G1E5   7 0.4 -1.27278 0.943444
Q2FWH9   5 0.285714 -1.27278 0.943444
Q2G069   6 0.342857 -1.27278 0.943444
Q2FZK3   5 0.285714 -1.27278 0.943444
Q2FZU5   6 0.342857 -1.27278 0.943444
Q2FYT4   3 0.171429 -1.27278 0.943444
Q2FWK4   5 0.285714 -1.27278 0.943444
Q2FY40   8 0.457143 -1.27278 0.943444
Q2FWY4   2 0.114286 -1.27278 0.943444
Q2G156   4 0.228571 -1.27278 0.943444
Q2G045   5 0.285714 -1.27278 0.943444
Q2FZS6   3 0.171429 -1.27278 0.943444
Q2FYC7   7 0.4 -1.27278 0.943444
Q2FW73   4 0.228571 -1.27278 0.943444
Q2G1H3   9 0.514286 -1.27278 0.943444
Q2FXJ6   5 0.285714 -1.27278 0.943444
Q2FUS2   2 0.111111 -1.27278 0.943444
Q2G120   7 0.388889 -1.27278 0.943444
Q2G2T9   7 0.388889 -1.27278 0.943444
Q2G1N9   5 0.277778 -1.27278 0.943444
Q2FXL9   7 0.388889 -1.27278 0.943444
Q2G0W4   5 0.277778 -1.27278 0.943444
Q2G0R6   4 0.222222 -1.27278 0.943444
Q2G1C4   5 0.277778 -1.27278 0.943444
Q2FWY9   7 0.388889 -1.27278 0.943444
Q2G1K4   6 0.333333 -1.27278 0.943444
Q2FYK3   6 0.333333 -1.27278 0.943444
Q2G1N4   5 0.277778 -1.27278 0.943444
Q2G065   3 0.166667 -1.27278 0.943444
Q2FX88   6 0.333333 -1.27278 0.943444
Q2FVW9   5 0.277778 -1.27278 0.943444
Q2G1E0   6 0.333333 -1.27278 0.943444
Q2G2P2   6 0.333333 -1.27278 0.943444
Q2G0V5   2 0.111111 -1.27278 0.943444
Q2FWA2   6 0.333333 -1.27278 0.943444
Q2FZU1   5 0.277778 -1.27278 0.943444
Q2FX77   6 0.333333 -1.27278 0.943444
Q2FW75   6 0.333333 -1.27278 0.943444
Q2FUT5   4 0.222222 -1.27278 0.943444
Q2G234   6 0.333333 -1.27278 0.943444
Q2FZU6   9 0.5 -1.27278 0.943444
Q2G1Y2   6 0.333333 -1.27278 0.943444
Q2FXN7   7 0.388889 -1.27278 0.943444
Q2G2J3   2 0.111111 -1.27278 0.943444
Q2G0G1   6 0.333333 -1.27278 0.943444
Q2FW62   7 0.388889 -1.27278 0.943444
Q2FUP7   5 0.277778 -1.27278 0.943444
Q2G1J3   3 0.166667 -1.27278 0.943444
Q2FZ15   5 0.277778 -1.27278 0.943444
Q2G1D3   6 0.333333 -1.27278 0.943444
Q2G0K2   6 0.333333 -1.27278 0.943444
Q2FWC1   6 0.333333 -1.27278 0.943444
Q2FXM5   4 0.222222 -1.27278 0.943444
Q2FY46   6 0.333333 -1.27278 0.943444
Q2G1K0   4 0.222222 -1.27278 0.943444
Q2FXT6   5 0.277778 -1.27278 0.943444
Q2FZM4   6 0.333333 -1.27278 0.943444
Q2FXG1   7 0.388889 -1.27278 0.943444
Q2FXL1   5 0.277778 -1.27278 0.943444
Q2FWX5   6 0.333333 -1.27278 0.943444
# cudaSaTabsearch LTYPE = T LORDER = F LSOLN = F
# QUERY ID = PF06758 
# DBFILE = ./tableaux.ascii.DB                                                             
Q2G1I1   3 0.162162 -1.27278  0.943444
Q2G1K2   3 0.162162 -1.27278  0.943444
Q2FUU5   5 0.27027 -1.27278  0.943444
Q2FXB6   7 0.378378 -1.27278  0.943444
Q2FZU2   5 0.27027 -1.27278  0.943444
Q2FZK0   2 0.108108 -1.27278  0.943444
Q2FY33   5 0.27027 -1.27278  0.943444
Q2G098   5 0.27027 -1.27278  0.943444
Q2FZ46   7 0.378378 -1.27278  0.943444
Q2FZQ5   8 0.432432 -1.27278  0.943444
Q2FXU8   5 0.27027 -1.27278  0.943444
Q9EZ08   5 0.27027 -1.27278  0.943444
Q2G1B9   5 0.27027 -1.27278  0.943444
Q2FZ73   5 0.27027 -1.27278  0.943444
Q2FY35   5 0.27027 -1.27278  0.943444
Q2FZ16   4 0.216216 -1.27278  0.943444
Q2FYR2   5 0.27027 -1.27278  0.943444
Q2FWY3   2 0.108108 -1.27278  0.943444
Q2G2F5   3 0.162162 -1.27278  0.943444
Q2G032   6 0.324324 -1.27278  0.943444
Q2FZ10   5 0.27027 -1.27278  0.943444
Q2G255   3 0.162162 -1.27278  0.943444
Q2G0X6   5 0.27027 -1.27278  0.943444
Q2FYH0   5 0.27027 -1.27278  0.943444
Q2FXJ9   3 0.162162 -1.27278  0.943444
Q2FZT4   9 0.486486 -1.27278  0.943444
Q2FVE6   4 0.216216 -1.27278  0.943444
Q2FYD3   8 0.432432 -1.27278  0.943444
Q2FXT5   5 0.27027 -1.27278  0.943444
Q2FY60   6 0.324324 -1.27278  0.943444
Q2G2D7   3 0.162162 -1.27278  0.943444
Q2FX16   3 0.162162 -1.27278  0.943444
Q2FZ34   7 0.378378 -1.27278  0.943444
Q2G1S4   5 0.27027 -1.27278  0.943444
Q2G147   8 0.432432 -1.27278  0.943444
Q2G1J7   4 0.216216 -1.27278  0.943444
Q2G2A7   5 0.27027 -1.27278  0.943444
Q2G2M6   4 0.216216 -1.27278  0.943444
Q2FV30   4 0.216216 -1.27278  0.943444
Q2FVL5   7 0.378378 -1.27278  0.943444
Q2FXY0   5 0.27027 -1.27278  0.943444
Q2FZL1   5 0.27027 -1.27278  0.943444
Q2FW45   6 0.324324 -1.27278  0.943444
Q2FZU0   4 0.210526 -1.27278  0.943444
Q2FWZ0   5 0.263158 -1.27278  0.943444
Q2G2H5   5 0.263158 -1.27278  0.943444
Q2FYG9   6 0.315789 -1.27278  0.943444
Q2G2X6   7 0.368421 -1.27278  0.943444
Q2G155   5 0.263158 -1.27278  0.943444
Q2FXY9   7 0.368421 -1.27278  0.943444
Q2FZ37   7 0.368421 -1.27278  0.943444
Q2FVI7   4 0.210526 -1.27278  0.943444
Q2FYS1   5 0.263158 -1.27278  0.943444
Q2FXL5   6 0.315789 -1.27278  0.943444
Q2G1J4   5 0.263158 -1.27278  0.943444
Q2FWZ3   6 0.315789 -1.27278  0.943444
Q2G2P7   7 0.368421 -1.27278  0.943444
Q2FVH3   6 0.315789 -1.27278  0.943444
Q2FZ31   5 0.263158 -1.27278  0.943444
Q2G283   5 0.263158 -1.27278  0.943444
Q2FZ66   5 0.263158 -1.27278  0.943444
Q2FWY7   2 0.105263 -1.27278  0.943444
Q2G1F9   7 0.368421 -1.27278  0.943444
Q2FZJ4   7 0.368421 -1.27278  0.943444
Q2FZQ1   7 0.368421 -1.27278  0.943444
Q2FY80   6 0.315789 -1.27278  0.943444
Q2G2D4   4 0.210526 -1.27278  0.943444
Q2FYP1   6 0.315789 -1.27278  0.943444
Q2FYF9   6 0.315789 -1.27278  0.943444
Q2G0B3   8 0.421053 -1.27278  0.943444
Q2FUT8   4 0.210526 -1.27278  0.943444
Q2FYR1   5 0.263158 -1.27278  0.943444
Q2FYL3   4 0.210526 -1.27278  0.943444
Q2FVG4   5 0.263158 -1.27278  0.943444
Q2FVP8   4 0.210526 -1.27278  0.943444
Q2FZ28   3 0.153846 -1.27278  0.943444
Q2G1F0   5 0.25641 -1.27278  0.943444
P95689   8 0.410256 -1.27278  0.943444
Q2FYH6   6 0.307692 -1.27278  0.943444
Q2FXD1   7 0.358974 -1.27278  0.943444
Q2G0X5   5 0.25641 -1.27278  0.943444
Q2FXN8   2 0.102564 -1.27278  0.943444
Q2G0N0   5 0.25641 -1.27278  0.943444
Q2G268   4 0.205128 -1.27278  0.943444
Q2FV61   5 0.25641 -1.27278  0.943444
Q2FXL7   4 0.205128 -1.27278  0.943444
Q2FUR5   6 0.307692 -1.27278  0.943444
Q2FXV6   5 0.25641 -1.27278  0.943444
Q2G2C5   6 0.307692 -1.27278  0.943444
Q2FVJ6   8 0.410256 -1.27278  0.943444
Q2G1Y4   9 0.461538 -1.27278  0.943444
Q2FVI0   6 0.307692 -1.27278  0.943444
Q2FXJ8   5 0.25641 -1.27278  0.943444
Q2FZU7   4 0.205128 -1.27278  0.943444
Q2G2X4   5 0.25641 -1.27278  0.943444
Q2FZA8   6 0.307692 -1.27278  0.943444
Q2FW96   4 0.205128 -1.27278  0.943444
Q2FYV4   5 0.25641 -1.27278  0.943444
O07325   7 0.358974 -1.27278  0.943444
Q2G1C1   4 0.205128 -1.27278  0.943444
Q2FZR9   5 0.25641 -1.27278  0.943444
Q2FVW3   7 0.358974 -1.27278  0.943444
Q2G124   6 0.307692 -1.27278  0.943444
P0C0V7   5 0.25641 -1.27278  0.943444
Q2FX52   6 0.3 -1.27278  0.943444
Q2G2C7   7 0.35 -1.27278  0.943444
Q2G2D5   4 0.2 -1.27278  0.943444
Q2FXQ7   6 0.3 -1.27278  0.943444
Q2FZW0   5 0.25 -1.27278  0.943444
Q2FVG3   3 0.15 -1.27278  0.943444
Q2FXR4   9 0.45 -1.27278  0.943444
Q2FZ67   6 0.3 -1.27278  0.943444
Q2G243   8 0.4 -1.27278  0.943444
Q2FV76   7 0.35 -1.27278  0.943444
Q2FVZ4   5 0.25 -1.27278  0.943444
Q2FWC5   7 0.35 -1.27278  0.943444
Q2FZY3   5 0.25 -1.27278  0.943444
Q2FWH5   5 0.25 -1.27278  0.943444
Q2G241   5 0.25 -1.27278  0.943444
Q2FV35   6 0.3 -1.27278  0.943444
Q2G0T5   6 0.3 -1.27278  0.943444
Q2G1A9   4 0.2 -1.27278  0.943444
Q2FYU7   4 0.2 -1.27278  0.943444
Q2G2E0   4 0.2 -1.27278  0.943444
Q2FVT6   8 0.4 -1.27278  0.943444
Q2G0D7   5 0.25 -1.27278  0.943444
Q2G1M6   4 0.2 -1.27278  0.943444
Q2G0A6   3 0.15 -1.27278  0.943444
Q2FUY6   6 0.3 -1.27278  0.943444
Q2FYJ2   5 0.25 -1.27278  0.943444
Q2G2E5   6 0.292683 -1.27278  0.943444
Q2G2P5   6 0.292683 -1.27278  0.943444
Q2G1R6   5 0.243902 -1.27278  0.943444
Q2FYF0   3 0.146341 -1.27278  0.943444
Q2FVH8   3 0.146341 -1.27278  0.943444
Q2FUU3   5 0.243902 -1.27278  0.943444
Q2FVG8   6 0.292683 -1.27278  0.943444
Q9ZAH5   6 0.292683 -1.27278  0.943444
Q2G2U0   6 0.292683 -1.27278  0.943444
Q2FYR4   5 0.243902 -1.27278  0.943444
Q2G256   5 0.243902 -1.27278  0.943444
Q2FVY0   4 0.195122 -1.27278  0.943444
Q2G0Q2   5 0.243902 -1.27278  0.943444
Q2G0R2   7 0.341463 -1.27278  0.943444
Q2G0Q3   7 0.341463 -1.27278  0.943444
Q2FWZ9   6 0.292683 -1.27278  0.943444
Q53705   8 0.390244 -1.27278  0.943444
Q2G2U3   7 0.341463 -1.27278  0.943444
Q2FYY6   9 0.439024 -1.27278  0.943444
Q2FWL3   5 0.243902 -1.27278  0.943444
Q2FY50   7 0.341463 -1.27278  0.943444
Q2FXN4   5 0.243902 -1.27278  0.943444
Q2G179   8 0.390244 -1.27278  0.943444
Q2G1L6   5 0.243902 -1.27278  0.943444
Q2FXU4   7 0.341463 -1.27278  0.943444
Q2G1E9   7 0.341463 -1.27278  0.943444
Q2G232   7 0.341463 -1.27278  0.943444
Q2FXH9   6 0.292683 -1.27278  0.943444
Q2G0X3   2 0.097561 -1.27278  0.943444
Q2FXD0   5 0.243902 -1.27278  0.943444
Q2G0G3   6 0.292683 -1.27278  0.943444
Q2FWW3   7 0.341463 -1.27278  0.943444
Q2FYG0   6 0.285714 -1.27278  0.943444
Q2FZS9   4 0.190476 -1.27278  0.943444
Q2FYS2   6 0.285714 -1.27278  0.943444
Q2G2U4   6 0.285714 -1.27278  0.943444
Q2FWJ9   6 0.285714 -1.27278  0.943444
Q2FWF0   5 0.238095 -1.27278  0.943444
Q2FXR9   6 0.285714 -1.27278  0.943444
Q2FZV7   5 0.238095 -1.27278  0.943444
Q2G1W0   6 0.285714 -1.27278  0.943444
Q2G2I0   6 0.285714 -1.27278  0.943444
Q2G153   5 0.238095 -1.27278  0.943444
Q2FWD7   5 0.238095 -1.27278  0.943444
Q2FY15   5 0.238095 -1.27278  0.943444
Q2FV54   4 0.190476 -1.27278  0.943444
Q2FZ74   7 0.333333 -1.27278  0.943444
Q2FYV5   5 0.238095 -1.27278  0.943444
Q2G2I1   8 0.380952 -1.27278  0.943444
Q2FXZ6   4 0.190476 -1.27278  0.943444
Q2G0U0   4 0.190476 -1.27278  0.943444
Q2G0Y6   6 0.285714 -1.27278  0.943444
Q2FXJ0   6 0.285714 -1.27278  0.943444
Q2FY43   7 0.325581 -1.27278  0.943444
Q2FWM1   2 0.0930233 -1.27278  0.943444
Q2FVJ1   5 0.232558 -1.27278  0.943444
Q2G0K3   5 0.232558 -1.27278  0.943444
Q2FY66   6 0.27907 -1.27278  0.943444
Q2FW99   3 0.139535 -1.27278  0.943444
Q2FV10   4 0.186047 -1.27278  0.943444
Q2FXJ5   7 0.325581 -1.27278  0.943444
Q2FX69   5 0.232558 -1.27278  0.943444
Q2G0B2   5 0.232558 -1.27278  0.943444
Q2FX14   5 0.232558 -1.27278  0.943444
Q2FYD8   7 0.325581 -1.27278  0.943444
Q2FWE5   7 0.325581 -1.27278  0.943444
Q2G2A3   5 0.232558 -1.27278  0.943444
Q2FZH8   4 0.186047 -1.27278  0.943444
Q2FX51   5 0.232558 -1.27278  0.943444
Q2FWE8   5 0.232558 -1.27278  0.943444
Q2G088   6 0.27907 -1.27278  0.943444
Q2G028   8 0.363636 -1.27278  0.943444
Q2G1S3   6 0.272727 -1.27278  0.943444
Q2FYN4   6 0.272727 -1.27278  0.943444
Q2FX86   6 0.272727 -1.27278  0.943444
Q2G2S8   7 0.318182 -1.27278  0.943444
Q2FUW8   5 0.227273 -1.27278  0.943444
Q2FWD4   6 0.272727 -1.27278  0.943444
Q2FVH6   6 0.272727 -1.27278  0.943444
Q2G029   5 0.227273 -1.27278  0.943444
Q2G1R5   5 0.227273 -1.27278  0.943444
Q2FX65   3 0.136364 -1.27278  0.943444
Q2FZV6   6 0.272727 -1.27278  0.943444
Q2G1P1   7 0.318182 -1.27278  0.943444
Q2FVU4   6 0.272727 -1.27278  0.943444
Q2FVT5   5 0.227273 -1.27278  0.943444
Q2G2H4   6 0.272727 -1.27278  0.943444
Q2FZ58   5 0.227273 -1.27278  0.943444
Q2FVJ2   5 0.227273 -1.27278  0.943444
Q2FXW5   4 0.181818 -1.27278  0.943444
Q2FWK1   6 0.272727 -1.27278  0.943444
Q2G031   4 0.181818 -1.27278  0.943444
Q2G0U1   6 0.272727 -1.27278  0.943444
Q2FW46   6 0.272727 -1.27278  0.943444
Q2FZY5   8 0.363636 -1.27278  0.943444
Q2FZI5   6 0.266667 -1.27278  0.943444
Q2FYR9   6 0.266667 -1.27278  0.943444
Q2FZ92   6 0.266667 -1.27278  0.943444
Q2G1D5   6 0.266667 -1.27278  0.943444
Q2FXM2   9 0.4 -1.27278  0.943444
Q2FVM2   7 0.311111 -1.27278  0.943444
Q2FZN2   6 0.266667 -1.27278  0.943444
Q2G1U8   5 0.222222 -1.27278  0.943444
Q2FVS7   6 0.266667 -1.27278  0.943444
Q2FWB5   6 0.266667 -1.27278  0.943444
Q2FXX1   7 0.311111 -1.27278  0.943444
Q2G2J9   7 0.311111 -1.27278  0.943444
Q2G0Y7   7 0.311111 -1.27278  0.943444
Q2FW81   5 0.222222 -1.27278  0.943444
Q2FWK3   3 0.133333 -1.27278  0.943444
Q2FY34   5 0.222222 -1.27278  0.943444
Q2FXF8   4 0.177778 -1.27278  0.943444
Q2FXI9   6 0.266667 -1.27278  0.943444
Q05615   5 0.217391 -1.27278  0.943444
Q2FUW4   4 0.173913 -1.27278  0.943444
Q2FVF4   5 0.217391 -1.27278  0.943444
Q2FWI3   4 0.173913 -1.27278  0.943444
Q2FWG8   5 0.217391 -1.27278  0.943444
Q2G0R0   7 0.304348 -1.27278  0.943444
Q2G0I4   5 0.217391 -1.27278  0.943444
Q2FV67   5 0.217391 -1.27278  0.943444
Q2G091   5 0.217391 -1.27278  0.943444
Q2G1U1   5 0.217391 -1.27278  0.943444
Q2FUX7   7 0.304348 -1.27278  0.943444
Q2FY51   5 0.217391 -1.27278  0.943444
Q2FYP2   6 0.26087 -1.27278  0.943444
Q2G0F8   7 0.304348 -1.27278  0.943444
Q2FXH5   5 0.217391 -1.27278  0.943444
Q2G193   4 0.173913 -1.27278  0.943444
Q2FWD6   5 0.217391 -1.27278  0.943444
Q2FZ98   5 0.212766 -1.27278  0.943444
Q2FYQ2   6 0.255319 -1.27278  0.943444
Q2FWL5   7 0.297872 -1.27278  0.943444
Q2FV16   6 0.255319 -1.27278  0.943444
Q2FWX9   4 0.170213 -1.27278  0.943444
Q2G1J0   6 0.255319 -1.27278  0.943444
Q2G235   7 0.297872 -1.27278  0.943444
Q2FXK1   6 0.255319 -1.27278  0.943444
Q2FWF4   5 0.212766 -1.27278  0.943444
Q2FZC8   8 0.340426 -1.27278  0.943444
Q2FZQ4   4 0.170213 -1.27278  0.943444
O52582   4 0.170213 -1.27278  0.943444
Q2FZI6   5 0.212766 -1.27278  0.943444
Q2FUW7   4 0.170213 -1.27278  0.943444
Q2G2M9   6 0.255319 -1.27278  0.943444
Q2FZD0   6 0.255319 -1.27278  0.943444
Q2FWK7   5 0.212766 -1.27278  0.943444
Q2FWU4   4 0.170213 -1.27278  0.943444
Q2FUX4   6 0.255319 -1.27278  0.943444
Q2G2V3   6 0.255319 -1.27278  0.943444
O05204   4 0.170213 -1.27278  0.943444
Q2FYC2   5 0.208333 -1.27278  0.943444
Q2FZP6   7 0.291667 -1.27278  0.943444
Q2G0L2   5 0.208333 -1.27278  0.943444
Q2FZV1   4 0.166667 -1.27278  0.943444
Q2FVQ5   6 0.25 -1.27278  0.943444
Q2FZW6   5 0.208333 -1.27278  0.943444
Q2FZI3   5 0.208333 -1.27278  0.943444
Q2G219   5 0.208333 -1.27278  0.943444
Q2FZR2   5 0.208333 -1.27278  0.943444
Q2FXZ2   5 0.208333 -1.27278  0.943444
Q2FYC6   6 0.25 -1.27278  0.943444
Q2FYZ5   8 0.326531 -1.27278  0.943444
Q2FWN4   8 0.326531 -1.27278  0.943444
Q2G221   6 0.244898 -1.27278  0.943444
Q2FZX5   7 0.285714 -1.27278  0.943444
Q2FUW3   4 0.163265 -1.27278  0.943444
Q2G2H3   6 0.244898 -1.27278  0.943444
Q2FY08   5 0.204082 -1.27278  0.943444
Q2FXU5   7 0.285714 -1.27278  0.943444
Q2G1F8   5 0.204082 -1.27278  0.943444
Q2FYW4   5 0.204082 -1.27278  0.943444
Q2G142   8 0.326531 -1.27278  0.943444
Q2G1U3   8 0.326531 -1.27278  0.943444
Q2FZ18   7 0.285714 -1.27278  0.943444
Q2FV24   6 0.244898 -1.27278  0.943444
Q2G1C2   5 0.204082 -1.27278  0.943444
Q2FYZ4   8 0.326531 -1.27278  0.943444
Q2FWT4   6 0.244898 -1.27278  0.943444
Q2FUX1   7 0.285714 -1.27278  0.943444
Q2FZG9   5 0.2 -1.27278  0.943444
Q2FVC1   5 0.2 -1.27278  0.943444
Q2FYT3   6 0.24 -1.27278  0.943444
Q2FY82   8 0.32 -1.27278  0.943444
Q2FV02   5 0.2 -1.27278  0.943444
Q2FXJ2   5 0.2 -1.27278  0.943444
Q2FZ02   7 0.28 -1.27278  0.943444
Q2G0L3   5 0.2 -1.27278  0.943444
Q2FZH5   6 0.24 -1.27278  0.943444
Q2FWH4   9 0.36 -1.27278  0.943444
Q2FW49   4 0.16 -1.27278  0.943444
Q93T05   6 0.24 -1.27278  0.943444
Q2FX73   5 0.2 -1.27278  0.943444
Q2G239   8 0.313725 -1.27278  0.943444
Q2G121   4 0.156863 -1.27278  0.943444
Q2FY11   7 0.27451 -1.27278  0.943444
Q2FV11   5 0.196078 -1.27278  0.943444
Q2FZ05   5 0.196078 -1.27278  0.943444
Q2G253   7 0.27451 -1.27278  0.943444
Q2FW98   6 0.235294 -1.27278  0.943444
Q2G205   9 0.352941 -1.27278  0.943444
Q2FVE7   5 0.196078 -1.27278  0.943444
Q2FYD0   6 0.235294 -1.27278  0.943444
Q2FZ19   6 0.235294 -1.27278  0.943444
Q2G1C7   8 0.313725 -1.27278  0.943444
Q2FV60   5 0.196078 -1.27278  0.943444
Q2FY64   5 0.196078 -1.27278  0.943444
Q2FZI9   6 0.235294 -1.27278  0.943444
Q2FV57   6 0.230769 -1.27278  0.943444
Q2FXA5   5 0.192308 -1.27278  0.943444
Q2G2U8   4 0.153846 -1.27278  0.943444
Q2FZP0   6 0.230769 -1.27278  0.943444
Q2FZL7   4 0.153846 -1.27278  0.943444
Q2FZR3   5 0.192308 -1.27278  0.943444
Q2FWA0   8 0.307692 -1.27278  0.943444
Q2G090   6 0.230769 -1.27278  0.943444
Q2G1H0   5 0.188679 -1.27278  0.943444
Q2FZP4   5 0.188679 -1.27278  0.943444
Q2FUX0   9 0.339623 -1.27278  0.943444
Q2FV86   6 0.226415 -1.27278  0.943444
Q2FV14   7 0.264151 -1.27278  0.943444
Q2FUT2   5 0.188679 -1.27278  0.943444
Q2FZ64   7 0.264151 -1.27278  0.943444
Q2FUW1   5 0.185185 -1.27278  0.943444
Q2FWI0   7 0.259259 -1.27278  0.943444
Q2G2K5   6 0.222222 -1.27278  0.943444
Q2FWK6   4 0.148148 -1.27278  0.943444
Q2G0T9   5 0.185185 -1.27278  0.943444
Q2G078   5 0.185185 -1.27278  0.943444
Q2G1P3   8 0.296296 -1.27278  0.943444
Q2G274   5 0.181818 -1.27278  0.943444
Q2FZD4   5 0.181818 -1.27278  0.943444
Q2FYS5   5 0.181818 -1.27278  0.943444
Q2G1K5   7 0.254545 -1.27278  0.943444
Q2G1L5   7 0.254545 -1.27278  0.943444
Q2G1M9   6 0.218182 -1.27278  0.943444
Q2FX67   6 0.218182 -1.27278  0.943444
Q2FZ32   8 0.290909 -1.27278  0.943444
Q2FWH7   9 0.327273 -1.27278  0.943444
Q2FXT8   6 0.214286 -1.27278  0.943444
Q2FUQ3   8 0.285714 -1.27278  0.943444
Q2G1Y6   6 0.214286 -1.27278  0.943444
Q2FX68   8 0.285714 -1.27278  0.943444
Q2FWD1   5 0.178571 -1.27278  0.943444
Q2FUZ8   7 0.25 -1.27278  0.943444
Q2G1F5   6 0.214286 -1.27278  0.943444
Q2G2T6   8 0.285714 -1.27278  0.943444
Q2FYD2   7 0.25 -1.27278  0.943444
Q2FYA1   6 0.214286 -1.27278  0.943444
Q2FY21   7 0.25 -1.27278  0.943444
Q2FZD3   6 0.214286 -1.27278  0.943444
Q2G1Z4   5 0.178571 -1.27278  0.943444
Q2G0S3   5 0.175439 -1.27278  0.943444
Q2FVQ3   4 0.140351 -1.27278  0.943444
Q2G2J4   7 0.245614 -1.27278  0.943444
Q2G2B8   7 0.245614 -1.27278  0.943444
Q2G0L5   6 0.210526 -1.27278  0.943444
Q2FW72   5 0.175439 -1.27278  0.943444
Q2FYT8   5 0.175439 -1.27278  0.943444
Q2FXM9   6 0.210526 -1.27278  0.943444
Q2G1Y0   7 0.245614 -1.27278  0.943444
Q2G2D0   5 0.175439 -1.27278  0.943444
Q2G2M2   7 0.245614 -1.27278  0.943444
Q2G1B7   6 0.210526 -1.27278  0.943444
Q2G1B8   5 0.175439 -1.27278  0.943444
Q2G0M6   7 0.245614 -1.27278  0.943444
Q2G1D8   5 0.172414 -1.27278  0.943444
Q2FV70   6 0.206897 -1.27278  0.943444
Q2FV72   5 0.172414 -1.27278  0.943444
Q2FVB2   5 0.172414 -1.27278  0.943444
Q2G122   5 0.172414 -1.27278  0.943444
Q2G1W2   6 0.20339 -1.27278  0.943444
Q2FWW1   5 0.169492 -1.27278  0.943444
Q2G1F4   6 0.20339 -1.27278  0.943444
Q2G093   5 0.169492 -1.27278  0.943444
Q2FXY7   6 0.20339 -1.27278  0.943444
Q2G1C6   4 0.135593 -1.27278  0.943444
Q2FZ20   6 0.20339 -1.27278  0.943444
O50581   6 0.2 -1.27278  0.943444
Q2G1N1   6 0.2 -1.27278  0.943444
Q2G188   8 0.262295 -1.27278  0.943444
Q2G296   7 0.229508 -1.27278  0.943444
Q2G2E9   7 0.229508 -1.27278  0.943444
Q2G294   5 0.163934 -1.27278  0.943444
Q2FWJ5   7 0.229508 -1.27278  0.943444
Q2FW03   6 0.193548 -1.27278  0.943444
Q2G0N1   5 0.16129 -1.27278  0.943444
Q2FZJ0   5 0.16129 -1.27278  0.943444
Q2FYZ9   5 0.16129 -1.27278  0.943444
Q2FV74   5 0.16129 -1.27278  0.943444
Q2FXP7   8 0.258065 -1.27278  0.943444
Q2FXU1   6 0.193548 -1.27278  0.943444
Q2G1M8   5 0.16129 -1.27278  0.943444
Q2FXY4   4 0.129032 -1.27278  0.943444
Q2FZ94   8 0.253968 -1.27278  0.943444
Q2FYI0   6 0.1875 -1.27278  0.943444
Q2FXT9   6 0.1875 -1.27278  0.943444
Q2G0D2   5 0.153846 -1.27278  0.943444
Q2FYB7   9 0.276923 -1.27278  0.943444
Q2FVN8   6 0.184615 -1.27278  0.943444
Q2FZ49   7 0.215385 -1.27278  0.943444
Q2FUW6   5 0.153846 -1.27278  0.943444
Q2G1P7   6 0.184615 -1.27278  0.943444
Q2FW70   5 0.151515 -1.27278  0.943444
Q2G0W1   6 0.181818 -1.27278  0.943444
Q2G024   7 0.212121 -1.27278  0.943444
Q2G1G8   4 0.121212 -1.27278  0.943444
Q2G1R9   6 0.181818 -1.27278  0.943444
O06446   6 0.181818 -1.27278  0.943444
Q2G1C9   4 0.121212 -1.27278  0.943444
Q2FXV8   5 0.149254 -1.27278  0.943444
Q2G0P5   5 0.149254 -1.27278  0.943444
Q2FV64   7 0.205882 -1.27278  0.943444
Q2FV87   4 0.115942 -1.27278  0.943444
Q2G1K9   4 0.114286 -1.27278  0.943444
Q2G266   5 0.142857 -1.27278  0.943444
Q59801   7 0.197183 -1.27278  0.943444
Q2FXH2   6 0.169014 -1.27278  0.943444
Q53727   5 0.138889 -1.27278  0.943444
Q2G2Q0   7 0.194444 -1.27278  0.943444
Q2FZD8   7 0.191781 -1.27278  0.943444
Q2FYS4   7 0.191781 -1.27278  0.943444
Q2G1G2   5 0.136986 -1.27278  0.943444
Q2FXV9   8 0.216216 -1.27278  0.943444
Q2G0L4   5 0.135135 -1.27278  0.943444
Q2FXR8   5 0.135135 -1.27278  0.943444
Q2FYJ0   5 0.135135 -1.27278  0.943444
Q2FZS8   5 0.133333 -1.27278  0.943444
Q2FXN9   6 0.155844 -1.27278  0.943444
Q2FYM1   4 0.103896 -1.27278  0.943444
Q2FVZ5   6 0.155844 -1.27278  0.943444
Q2FVL8   8 0.205128 -1.27278  0.943444
Q2FZ40   5 0.128205 -1.27278  0.943444
Q2FYH5   4 0.101266 -1.27278  0.943444
Q2FXB3   7 0.17284 -1.27278  0.943444
Q2FYS9   6 0.144578 -1.27278  0.943444
Q2G1Q4   5 0.120482 -1.27278  0.943444
Q2FVC3   4 0.0963855 -1.27278  0.943444
Q2G046   6 0.142857 -1.27278  0.943444
Q2FWU3   8 0.190476 -1.27278  0.943444
Q2FZ72   5 0.119048 -1.27278  0.943444
Q2FZ82   7 0.166667 -1.27278  0.943444
Q9F1K0   7 0.16092 -1.27278  0.943444
Q2FVV9   5 0.10989 -1.27278  0.943444
Q2FZT6   7 0.152174 -1.27278  0.943444
Q2FWU5   7 0.152174 -1.27278  0.943444
Q2FYC8   6 0.129032 -1.27278  0.943444
Q2FZK7   4 0.0842105 -1.27278  0.943444
Q2G2C1   7 0.147368 -1.27278  0.943444
Q2FZT5   9 0.183673 -1.27278  0.943444
Q2G0R8   6 0.121212 -1.27278  0.943444
Q2FW95   7 0.141414 -1.27278  0.943444
Q2G0N5   6 0.116505 -1.27278  0.943444
P47768   6 0.114286 -1.27278  0.943444
Q2FXH4   7 0.132075 -1.27278  0.943444
Q2FVM1   7 0.132075 -1.27278  0.943444
```
