## Supplementary Data 3 for "Mining folded proteomes in the era of accurate structure prediction": PF06762.output

```
# cudaSaTabsearch LTYPE = T LORDER = F LSOLN = F
# QUERY ID = PF06762 
# DBFILE = ./tableaux.ascii.DB                                                             
Q2G0V6   0 0 -1.27278 0.943444
Q2G075   0 0 -1.27278 0.943444
Q2G083   0 0 -1.27278 0.943444
Q2FZN3   0 0 -1.27278 0.943444
Q2FY90   0 0 -1.27278 0.943444
Q2FX91   0 0 -1.27278 0.943444
Q2FX54   0 0 -1.27278 0.943444
Q2FYQ4   0 0 -1.27278 0.943444
Q2G284   0 0 -1.27278 0.943444
Q2G0S4   0 0 -1.27278 0.943444
Q2FWM3   0 0 -1.27278 0.943444
Q2FX81   0 0 -1.27278 0.943444
Q2FXC6   0 0 -1.27278 0.943444
Q2FWJ7   0 0 -1.27278 0.943444
Q2FYJ9   0 0 -1.27278 0.943444
Q2G2E6   0 0 -1.27278 0.943444
Q2FWV0   0 0 -1.27278 0.943444
Q2FZC3   0 0 -1.27278 0.943444
Q2FVH9   0 0 -1.27278 0.943444
Q2FXQ5   0 0 -1.27278 0.943444
Q2FZU4   0 0 -1.27278 0.943444
Q2FYF8   0 0 -1.27278 0.943444
Q2FUR4   0 0 -1.27278 0.943444
Q2FYI2   0 0 -1.27278 0.943444
Q2FYY2   0 0 -1.27278 0.943444
Q2FW58   0 0 -1.27278 0.943444
P0C7Z3   0 0 -1.27278 0.943444
Q2G0T2   0 0 -1.27278 0.943444
Q2G1G9   0 0 -1.27278 0.943444
Q2FVJ0   0 0 -1.27278 0.943444
Q2FZ80   0 0 -1.27278 0.943444
Q2G1R4   0 0 -1.27278 0.943444
Q2FW02   0 0 -1.27278 0.943444
Q2G1X3   0 0 -1.27278 0.943444
Q2FWW4   0 0 -1.27278 0.943444
Q2FZE1   0 0 -1.27278 0.943444
Q2FY31   0 0 -1.27278 0.943444
Q2G018   0 0 -1.27278 0.943444
Q2FZI0   0 0 -1.27278 0.943444
Q2FUZ7   0 0 -1.27278 0.943444
Q2G250   0 0 -1.27278 0.943444
Q2FWU8   0 0 -1.27278 0.943444
Q2FYX5   0 0 -1.27278 0.943444
Q2FZY2   0 0 -1.27278 0.943444
Q2FZX8   0 0 -1.27278 0.943444
Q2FUY8   0 0 -1.27278 0.943444
Q2FV73   0 0 -1.27278 0.943444
Q2G0C5   0 0 -1.27278 0.943444
Q2FZ52   0 0 -1.27278 0.943444
Q2FVK6   0 0 -1.27278 0.943444
Q2G0Z3   0 0 -1.27278 0.943444
Q2FZJ8   0 0 -1.27278 0.943444
Q2FY57   0 0 -1.27278 0.943444
Q2G0W3   0 0 -1.27278 0.943444
Q2G0I2   0 0 -1.27278 0.943444
Q2FYX1   0 0 -1.27278 0.943444
Q2G0H2   0 0 -1.27278 0.943444
Q2FWJ8   0 0 -1.27278 0.943444
Q2FWZ7   0 0 -1.27278 0.943444
Q2FV04   0 0 -1.27278 0.943444
Q2G0H6   0 0 -1.27278 0.943444
Q2G291   0 0 -1.27278 0.943444
Q2G1A7   0 0 -1.27278 0.943444
Q2FVS8   0 0 -1.27278 0.943444
Q2FZ26   0 0 -1.27278 0.943444
Q2FXJ3   0 0 -1.27278 0.943444
Q2G231   0 0 -1.27278 0.943444
Q2G2N0   0 0 -1.27278 0.943444
Q2G2I2   0 0 -1.27278 0.943444
Q2FYU3   0 0 -1.27278 0.943444
Q2FWY5   0 0 -1.27278 0.943444
Q2G2E3   0 0 -1.27278 0.943444
Q2FV09   0 0 -1.27278 0.943444
Q2FX72   0 0 -1.27278 0.943444
Q2FWA3   0 0 -1.27278 0.943444
Q2FWF2   0 0 -1.27278 0.943444
Q2G0E4   0 0 -1.27278 0.943444
Q2G251   0 0 -1.27278 0.943444
P0C818   0 0 -1.27278 0.943444
Q2FXQ2   0 0 -1.27278 0.943444
Q2FXD4   0 0 -1.27278 0.943444
Q2G014   0 0 -1.27278 0.943444
Q2FWI9   0 0 -1.27278 0.943444
Q2FX79   0 0 -1.27278 0.943444
Q2FVP7   0 0 -1.27278 0.943444
Q2FZN4   0 0 -1.27278 0.943444
Q2FWU6   0 0 -1.27278 0.943444
Q2G2Y1   0 0 -1.27278 0.943444
Q2FYF6   0 0 -1.27278 0.943444
Q2FXK0   0 0 -1.27278 0.943444
Q2FVI9   0 0 -1.27278 0.943444
Q2G246   0 0 -1.27278 0.943444
Q2G053   0 0 -1.27278 0.943444
Q2FWK8   0 0 -1.27278 0.943444
Q2FXL8   0 0 -1.27278 0.943444
Q2G0Q4   0 0 -1.27278 0.943444
Q2FVB7   0 0 -1.27278 0.943444
Q2FYD6   0 0 -1.27278 0.943444
Q2FXK9   0 0 -1.27278 0.943444
Q2FV78   0 0 -1.27278 0.943444
Q2FXG4   0 0 -1.27278 0.943444
Q2G0C8   0 0 -1.27278 0.943444
Q2FWU9   0 0 -1.27278 0.943444
Q2FUX2   0 0 -1.27278 0.943444
Q2FYI8   0 0 -1.27278 0.943444
Q2FXA1   0 0 -1.27278 0.943444
Q2FV49   0 0 -1.27278 0.943444
Q2G1S0   0 0 -1.27278 0.943444
Q2G0G0   0 0 -1.27278 0.943444
P0C805   0 0 -1.27278 0.943444
Q2FWV9   0 0 -1.27278 0.943444
Q2G152   0 0 -1.27278 0.943444
Q2FX48   0 0 -1.27278 0.943444
Q2FXS5   0 0 -1.27278 0.943444
Q2FWL4   0 0 -1.27278 0.943444
P0C7Y1   0 0 -1.27278 0.943444
Q2FXA2   0 0 -1.27278 0.943444
Q2FY96   0 0 -1.27278 0.943444
Q2FVJ3   0 0 -1.27278 0.943444
Q2FZ24   0 0 -1.27278 0.943444
Q2G1X4   0 0 -1.27278 0.943444
Q2FYM6   0 0 -1.27278 0.943444
Q2FWX6   0 0 -1.27278 0.943444
Q2G1D2   0 0 -1.27278 0.943444
Q2FWC0   0 0 -1.27278 0.943444
Q2FZG7   0 0 -1.27278 0.943444
Q2G2P1   0 0 -1.27278 0.943444
Q2G1M4   0 0 -1.27278 0.943444
Q2FX29   0 0 -1.27278 0.943444
Q2FUZ3   0 0 -1.27278 0.943444
Q2FVZ9   0 0 -1.27278 0.943444
Q2G2N3   0 0 -1.27278 0.943444
Q2G237   0 0 -1.27278 0.943444
Q2FXN5   0 0 -1.27278 0.943444
Q2FYP7   0 0 -1.27278 0.943444
Q2FWC8   0 0 -1.27278 0.943444
Q2G209   0 0 -1.27278 0.943444
Q2FXX7   0 0 -1.27278 0.943444
Q2FV05   0 0 -1.27278 0.943444
Q2FWM8   0 0 -1.27278 0.943444
Q2FV00   0 0 -1.27278 0.943444
Q2FZF2   0 0 -1.27278 0.943444
Q2FV80   0 0 -1.27278 0.943444
Q2FZZ7   0 0 -1.27278 0.943444
Q2FWH8   0 0 -1.27278 0.943444
Q2FVS5   0 0 -1.27278 0.943444
Q2FWY0   0 0 -1.27278 0.943444
Q2FZM3   0 0 -1.27278 0.943444
Q2FZW8   0 0 -1.27278 0.943444
Q2FVY7   0 0 -1.27278 0.943444
Q2FXJ1   0 0 -1.27278 0.943444
Q2G0T7   0 0 -1.27278 0.943444
Q2FW40   0 0 -1.27278 0.943444
Q2FYU9   0 0 -1.27278 0.943444
Q2FUR0   0 0 -1.27278 0.943444
Q2G215   0 0 -1.27278 0.943444
Q2G169   0 0 -1.27278 0.943444
Q2G034   0 0 -1.27278 0.943444
Q2FUV8   2 0.166667 -1.27278 0.943444
Q2FW44   2 0.166667 -1.27278 0.943444
Q2FYJ8   0 0 -1.27278 0.943444
Q2FVR6   2 0.166667 -1.27278 0.943444
Q2G183   2 0.166667 -1.27278 0.943444
Q2G0S1   2 0.166667 -1.27278 0.943444
Q2FX83   0 0 -1.27278 0.943444
Q2FYF7   2 0.166667 -1.27278 0.943444
Q2G166   2 0.166667 -1.27278 0.943444
Q2FX20   2 0.166667 -1.27278 0.943444
Q2G020   1 0.0833333 -1.27278 0.943444
Q2FVC0   2 0.166667 -1.27278 0.943444
Q2FVD1   0 0 -1.27278 0.943444
Q2FWH1   1 0.0833333 -1.27278 0.943444
Q2FYX2   2 0.166667 -1.27278 0.943444
Q2FZB5   2 0.166667 -1.27278 0.943444
Q2G0G8   2 0.166667 -1.27278 0.943444
P0A0I4   2 0.166667 -1.27278 0.943444
Q2G2C6   1 0.0833333 -1.27278 0.943444
Q2FVB1   2 0.166667 -1.27278 0.943444
Q2FYN1   2 0.166667 -1.27278 0.943444
Q2FV79   2 0.166667 -1.27278 0.943444
Q2FVU9   2 0.166667 -1.27278 0.943444
Q2G0W5   2 0.166667 -1.27278 0.943444
Q2FW60   2 0.166667 -1.27278 0.943444
Q2G269   2 0.166667 -1.27278 0.943444
Q2FZS1   1 0.0833333 -1.27278 0.943444
Q2G1Y3   1 0.0833333 -1.27278 0.943444
Q2FWA4   2 0.166667 -1.27278 0.943444
Q2G0C0   2 0.166667 -1.27278 0.943444
Q2G2J6   0 0 -1.27278 0.943444
Q2G1R2   1 0.0833333 -1.27278 0.943444
Q2FXY8   2 0.166667 -1.27278 0.943444
Q2FYL2   2 0.166667 -1.27278 0.943444
Q2FYS3   0 0 -1.27278 0.943444
Q2FXS0   2 0.166667 -1.27278 0.943444
Q2FWA7   0 0 -1.27278 0.943444
Q2FWV8   2 0.166667 -1.27278 0.943444
Q2G279   1 0.0833333 -1.27278 0.943444
Q2FYB5   2 0.166667 -1.27278 0.943444
Q2G175   2 0.166667 -1.27278 0.943444
Q2FZ07   2 0.166667 -1.27278 0.943444
Q2FVG7   2 0.166667 -1.27278 0.943444
Q2G2P3   1 0.0833333 -1.27278 0.943444
Q2FZA3   1 0.0833333 -1.27278 0.943444
Q2FYE1   1 0.0833333 -1.27278 0.943444
Q2G2F8   0 0 -1.27278 0.943444
Q2FWS8   0 0 -1.27278 0.943444
Q2FXD8   1 0.0833333 -1.27278 0.943444
Q2FX46   2 0.166667 -1.27278 0.943444
Q2FYB4   2 0.166667 -1.27278 0.943444
Q2FYC0   2 0.166667 -1.27278 0.943444
Q2FUY5   2 0.166667 -1.27278 0.943444
Q2FYF2   0 0 -1.27278 0.943444
Q2G0R4   2 0.166667 -1.27278 0.943444
Q2G1L1   2 0.166667 -1.27278 0.943444
Q2FYB0   2 0.166667 -1.27278 0.943444
Q2FWW5   2 0.166667 -1.27278 0.943444
Q2FX04   2 0.166667 -1.27278 0.943444
Q2FV33   2 0.166667 -1.27278 0.943444
Q2FUX6   1 0.0833333 -1.27278 0.943444
Q2FVP5   0 0 -1.27278 0.943444
Q2G0W7   2 0.166667 -1.27278 0.943444
Q2FXV1   2 0.166667 -1.27278 0.943444
Q2G096   2 0.166667 -1.27278 0.943444
Q2FV68   2 0.166667 -1.27278 0.943444
Q2FVY6   2 0.166667 -1.27278 0.943444
Q2FYY0   2 0.166667 -1.27278 0.943444
Q2G005   2 0.166667 -1.27278 0.943444
Q2G2B4   2 0.166667 -1.27278 0.943444
Q2FVZ7   2 0.166667 -1.27278 0.943444
Q2FW55   2 0.166667 -1.27278 0.943444
Q2FV92   2 0.166667 -1.27278 0.943444
Q2FYV9   1 0.0833333 -1.27278 0.943444
Q2FW74   2 0.166667 -1.27278 0.943444
Q2FVK9   2 0.166667 -1.27278 0.943444
Q2FZA4   2 0.166667 -1.27278 0.943444
Q2FV25   0 0 -1.27278 0.943444
Q2FYG8   2 0.166667 -1.27278 0.943444
Q2G216   1 0.0833333 -1.27278 0.943444
Q2FZ69   2 0.166667 -1.27278 0.943444
Q2FV97   2 0.166667 -1.27278 0.943444
Q2FZ95   2 0.166667 -1.27278 0.943444
Q2FZN8   2 0.166667 -1.27278 0.943444
Q2FZG2   2 0.166667 -1.27278 0.943444
Q2G259   2 0.166667 -1.27278 0.943444
Q2FYB6   2 0.166667 -1.27278 0.943444
Q2FZD1   2 0.166667 -1.27278 0.943444
Q2FYT6   1 0.0833333 -1.27278 0.943444
Q2G0Y2   2 0.166667 -1.27278 0.943444
Q2FWZ1   2 0.166667 -1.27278 0.943444
Q2FVC8   2 0.166667 -1.27278 0.943444
Q2G2H1   2 0.166667 -1.27278 0.943444
Q2FY47   2 0.166667 -1.27278 0.943444
Q2FX78   2 0.166667 -1.27278 0.943444
Q2FX47   2 0.166667 -1.27278 0.943444
Q2FZA7   2 0.166667 -1.27278 0.943444
Q2FV32   2 0.166667 -1.27278 0.943444
Q2FYE6   0 0 -1.27278 0.943444
Q2FZ41   2 0.166667 -1.27278 0.943444
Q2FYG3   1 0.0833333 -1.27278 0.943444
Q2FX01   2 0.166667 -1.27278 0.943444
Q2FXU6   2 0.166667 -1.27278 0.943444
Q2FYL7   2 0.166667 -1.27278 0.943444
Q2FWQ3   2 0.166667 -1.27278 0.943444
Q2FZY9   2 0.166667 -1.27278 0.943444
Q2FV50   2 0.166667 -1.27278 0.943444
Q2FUY7   2 0.166667 -1.27278 0.943444
Q2FXP6   2 0.166667 -1.27278 0.943444
Q2G1S9   2 0.166667 -1.27278 0.943444
Q2FX18   2 0.166667 -1.27278 0.943444
Q2FYU0   0 0 -1.27278 0.943444
Q2FXZ7   4 0.32 -1.27278 0.943444
Q2G051   5 0.4 -1.27278 0.943444
Q2FWS3   4 0.32 -1.27278 0.943444
Q2FW14   5 0.4 -1.27278 0.943444
Q2FYD7   4 0.32 -1.27278 0.943444
Q9RQP8   3 0.24 -1.27278 0.943444
Q2FZK2   5 0.4 -1.27278 0.943444
Q2FWI7   4 0.32 -1.27278 0.943444
Q2G182   5 0.4 -1.27278 0.943444
Q2FYT7   4 0.32 -1.27278 0.943444
Q2FV46   4 0.32 -1.27278 0.943444
Q2FY58   2 0.16 -1.27278 0.943444
Q2FX06   2 0.16 -1.27278 0.943444
Q2FZH0   4 0.32 -1.27278 0.943444
Q2FUZ4   5 0.4 -1.27278 0.943444
Q2G102   4 0.32 -1.27278 0.943444
Q2G1R8   5 0.4 -1.27278 0.943444
Q2G2J1   2 0.16 -1.27278 0.943444
Q2FX71   3 0.24 -1.27278 0.943444
Q2FUZ5   5 0.4 -1.27278 0.943444
Q2FYP5   3 0.24 -1.27278 0.943444
Q2G048   0 0 -1.27278 0.943444
Q2FUQ0   4 0.32 -1.27278 0.943444
Q2FWS7   4 0.32 -1.27278 0.943444
Q2FV65   2 0.16 -1.27278 0.943444
Q2G125   2 0.16 -1.27278 0.943444
Q2FYT2   5 0.4 -1.27278 0.943444
Q2FVH7   2 0.16 -1.27278 0.943444
Q2G127   4 0.32 -1.27278 0.943444
Q2FYI5   3 0.24 -1.27278 0.943444
Q2FYX4   6 0.48 -1.27278 0.943444
Q2G0M3   6 0.48 -1.27278 0.943444
Q2FW87   4 0.32 -1.27278 0.943444
Q2G211   0 0 -1.27278 0.943444
Q2FXR5   4 0.32 -1.27278 0.943444
Q2FWR5   3 0.24 -1.27278 0.943444
Q2FYD5   3 0.24 -1.27278 0.943444
Q2FY94   2 0.16 -1.27278 0.943444
Q2G2W8   4 0.32 -1.27278 0.943444
Q2FZL9   5 0.4 -1.27278 0.943444
Q2FYT9   4 0.32 -1.27278 0.943444
Q2FX44   4 0.32 -1.27278 0.943444
Q2FXB2   2 0.16 -1.27278 0.943444
Q2FVF6   4 0.32 -1.27278 0.943444
Q2G2F6   2 0.16 -1.27278 0.943444
Q2G2C3   3 0.24 -1.27278 0.943444
Q2FYA5   4 0.32 -1.27278 0.943444
Q2FYB1   3 0.24 -1.27278 0.943444
Q2G011   5 0.4 -1.27278 0.943444
Q2FV29   2 0.16 -1.27278 0.943444
Q2FVW1   5 0.4 -1.27278 0.943444
Q2FYA4   3 0.24 -1.27278 0.943444
Q2FY26   5 0.4 -1.27278 0.943444
Q2FXC1   4 0.32 -1.27278 0.943444
Q2G2T0   4 0.32 -1.27278 0.943444
Q2FY62   2 0.16 -1.27278 0.943444
Q2G2K4   4 0.32 -1.27278 0.943444
Q2FW65   4 0.32 -1.27278 0.943444
Q2FY05   5 0.4 -1.27278 0.943444
Q2FV96   4 0.32 -1.27278 0.943444
Q2G1S7   2 0.16 -1.27278 0.943444
Q2FWS9   4 0.32 -1.27278 0.943444
Q2G180   6 0.48 -1.27278 0.943444
Q2G0L6   5 0.4 -1.27278 0.943444
Q2G189   2 0.16 -1.27278 0.943444
Q2FYD9   2 0.16 -1.27278 0.943444
Q2FWM6   2 0.16 -1.27278 0.943444
Q2FXA6   2 0.16 -1.27278 0.943444
Q2G0U8   5 0.4 -1.27278 0.943444
Q2FXD9   2 0.16 -1.27278 0.943444
Q2FWF9   0 0 -1.27278 0.943444
Q2FXS3   4 0.32 -1.27278 0.943444
Q2FXX6   5 0.4 -1.27278 0.943444
Q2FWU2   4 0.32 -1.27278 0.943444
Q2FXD5   3 0.24 -1.27278 0.943444
Q2FZK8   4 0.32 -1.27278 0.943444
Q2FV15   3 0.24 -1.27278 0.943444
Q2FZZ5   5 0.4 -1.27278 0.943444
Q2FW48   5 0.4 -1.27278 0.943444
Q2FYB3   6 0.48 -1.27278 0.943444
Q2FWT5   4 0.32 -1.27278 0.943444
Q2FVH4   2 0.16 -1.27278 0.943444
Q2FWP4   4 0.32 -1.27278 0.943444
Q2FYX9   5 0.4 -1.27278 0.943444
Q2G1U7   2 0.16 -1.27278 0.943444
Q2FXY6   6 0.48 -1.27278 0.943444
Q2FYT1   4 0.32 -1.27278 0.943444
Q2G244   3 0.24 -1.27278 0.943444
Q2FX30   1 0.08 -1.27278 0.943444
Q2FVZ3   6 0.48 -1.27278 0.943444
Q2FWP5   4 0.32 -1.27278 0.943444
Q2FX41   4 0.32 -1.27278 0.943444
Q2G2R5   6 0.48 -1.27278 0.943444
Q2G2S3   6 0.461538 -1.27278 0.943444
Q2G004   6 0.461538 -1.27278 0.943444
Q2FWV1   6 0.461538 -1.27278 0.943444
Q2G003   7 0.538462 -1.27278 0.943444
Q2FZV3   4 0.307692 -1.27278 0.943444
Q2G026   8 0.615385 -1.27278 0.943444
Q2FXG7   3 0.230769 -1.27278 0.943444
Q2FYL8   2 0.153846 -1.27278 0.943444
Q2FZB6   2 0.153846 -1.27278 0.943444
Q2FZE4   6 0.461538 -1.27278 0.943444
Q2FX11   10 0.769231 -1.27278 0.943444
Q2G0Y3   5 0.384615 -1.27278 0.943444
Q2FZW7   2 0.153846 -1.27278 0.943444
Q2FX21   8 0.615385 -1.27278 0.943444
Q2G092   9 0.692308 -1.27278 0.943444
Q2FZB7   6 0.461538 -1.27278 0.943444
Q2G0J9   8 0.615385 -1.27278 0.943444
Q2G1X2   6 0.461538 -1.27278 0.943444
Q2FZD6   5 0.384615 -1.27278 0.943444
Q2FW67   6 0.461538 -1.27278 0.943444
Q2G111   6 0.461538 -1.27278 0.943444
Q2G2Y4   6 0.461538 -1.27278 0.943444
Q2FY38   4 0.307692 -1.27278 0.943444
Q2FWJ0   7 0.538462 -1.27278 0.943444
Q2G2T5   5 0.384615 -1.27278 0.943444
Q2FVG6   5 0.384615 -1.27278 0.943444
Q2G1V8   8 0.615385 -1.27278 0.943444
Q2G1L0   4 0.307692 -1.27278 0.943444
Q2FXD6   6 0.461538 -1.27278 0.943444
P0C948   4 0.307692 -1.27278 0.943444
Q2G1M2   8 0.615385 -1.27278 0.943444
Q2FVW8   5 0.384615 -1.27278 0.943444
Q2FX24   5 0.384615 -1.27278 0.943444
Q2FWS4   6 0.461538 -1.27278 0.943444
Q2FYQ3   5 0.384615 -1.27278 0.943444
Q2G254   8 0.615385 -1.27278 0.943444
Q2FWB4   6 0.461538 -1.27278 0.943444
Q2FUP8   5 0.384615 -1.27278 0.943444
Q2FZC2   5 0.384615 -1.27278 0.943444
Q2FYE4   6 0.461538 -1.27278 0.943444
Q2FWS2   5 0.384615 -1.27278 0.943444
Q2FY03   10 0.769231 -1.27278 0.943444
Q2FVS6   8 0.615385 -1.27278 0.943444
Q2FXV2   2 0.153846 -1.27278 0.943444
Q2G2L6   4 0.307692 -1.27278 0.943444
Q2G2I5   4 0.307692 -1.27278 0.943444
Q2FYA2   6 0.461538 -1.27278 0.943444
Q2FWV7   6 0.461538 -1.27278 0.943444
Q2FXE7   9 0.692308 -1.27278 0.943444
Q2G0J6   5 0.384615 -1.27278 0.943444
Q2FUU4   12 0.923077 -1.27278 0.943444
Q2FVJ4   4 0.307692 -1.27278 0.943444
Q2FZM9   6 0.461538 -1.27278 0.943444
Q2FZ51   5 0.384615 -1.27278 0.943444
Q2FY22   9 0.692308 -1.27278 0.943444
Q2G2Q1   6 0.461538 -1.27278 0.943444
Q2G109   6 0.461538 -1.27278 0.943444
Q2G1D6   7 0.538462 -1.27278 0.943444
Q2FVC9   3 0.230769 -1.27278 0.943444
Q2G2R6   8 0.615385 -1.27278 0.943444
Q2FZ85   7 0.538462 -1.27278 0.943444
Q2FVK4   8 0.615385 -1.27278 0.943444
Q2G1V9   3 0.230769 -1.27278 0.943444
Q2G2H6   4 0.307692 -1.27278 0.943444
Q2FWS6   8 0.615385 -1.27278 0.943444
Q2FZW4   6 0.461538 -1.27278 0.943444
Q2G1M3   7 0.538462 -1.27278 0.943444
Q2G1M0   7 0.538462 -1.27278 0.943444
Q2G1Y9   6 0.461538 -1.27278 0.943444
Q2FX45   5 0.384615 -1.27278 0.943444
Q2FWP8   4 0.307692 -1.27278 0.943444
Q2FYP4   7 0.538462 -1.27278 0.943444
Q2FYL1   6 0.461538 -1.27278 0.943444
Q2G1L4   6 0.461538 -1.27278 0.943444
Q2FUQ7   6 0.461538 -1.27278 0.943444
Q2G247   2 0.153846 -1.27278 0.943444
Q2FVV0   7 0.538462 -1.27278 0.943444
Q2FYU6   9 0.692308 -1.27278 0.943444
Q2G2N6   6 0.461538 -1.27278 0.943444
Q2FXC9   4 0.307692 -1.27278 0.943444
Q2FX42   7 0.538462 -1.27278 0.943444
Q2FX26   6 0.461538 -1.27278 0.943444
Q2FWF3   2 0.153846 -1.27278 0.943444
Q2FZY1   9 0.692308 -1.27278 0.943444
Q2FW15   13 0.962963 -1.27278 0.943444
P0A0G2   8 0.592593 -1.27278 0.943444
Q2G2G5   8 0.592593 -1.27278 0.943444
Q2FY39   11 0.814815 -1.27278 0.943444
Q2G0B5   6 0.444444 -1.27278 0.943444
Q2FZI1   14 1.03704 0.903563 0.161558
Q2FUQ6   8 0.592593 -1.27278 0.943444
Q2FVR5   7 0.518519 -1.27278 0.943444
Q2G2W6   8 0.592593 -1.27278 0.943444
Q2FZR8   6 0.444444 -1.27278 0.943444
Q2FVY8   15 1.11111 0.903563 0.161558
Q2FZ60   7 0.518519 -1.27278 0.943444
Q2FV82   5 0.37037 -1.27278 0.943444
Q2FX23   6 0.444444 -1.27278 0.943444
Q2G1G3   7 0.518519 -1.27278 0.943444
P68805   6 0.444444 -1.27278 0.943444
Q2FVL0   15 1.11111 0.903563 0.161558
Q2G2J0   8 0.592593 -1.27278 0.943444
Q2FZF1   13 0.962963 -1.27278 0.943444
Q2FXU9   8 0.592593 -1.27278 0.943444
Q2G1A2   11 0.814815 -1.27278 0.943444
Q2G1C3   11 0.814815 -1.27278 0.943444
Q2G1D4   6 0.444444 -1.27278 0.943444
Q2G0A8   7 0.518519 -1.27278 0.943444
Q2FVC7   4 0.296296 -1.27278 0.943444
Q2G133   9 0.666667 -1.27278 0.943444
Q2FY86   10 0.740741 -1.27278 0.943444
Q2FX92   9 0.666667 -1.27278 0.943444
Q2FW47   2 0.148148 -1.27278 0.943444
Q2G1T9   3 0.222222 -1.27278 0.943444
Q2FVU8   4 0.296296 -1.27278 0.943444
Q2FVD7   9 0.666667 -1.27278 0.943444
Q2FX55   5 0.37037 -1.27278 0.943444
Q2FVD3   5 0.37037 -1.27278 0.943444
Q2G2B5   4 0.296296 -1.27278 0.943444
Q2FWV6   7 0.518519 -1.27278 0.943444
Q2FW29   8 0.592593 -1.27278 0.943444
Q2G0W6   4 0.296296 -1.27278 0.943444
Q2FVD2   4 0.296296 -1.27278 0.943444
Q2FWR8   6 0.444444 -1.27278 0.943444
Q2FXA0   8 0.592593 -1.27278 0.943444
Q2FZB4   5 0.37037 -1.27278 0.943444
Q2FX37   4 0.296296 -1.27278 0.943444
Q2FX13   6 0.444444 -1.27278 0.943444
Q2FWD8   12 0.888889 -1.27278 0.943444
Q2G108   5 0.37037 -1.27278 0.943444
Q2G2V4   6 0.444444 -1.27278 0.943444
Q2FZW2   9 0.666667 -1.27278 0.943444
Q2FYY4   4 0.296296 -1.27278 0.943444
Q2FYB8   5 0.37037 -1.27278 0.943444
Q2FWC2   12 0.888889 -1.27278 0.943444
Q2FYE8   5 0.37037 -1.27278 0.943444
Q2FXK5   6 0.444444 -1.27278 0.943444
Q2FWT0   6 0.444444 -1.27278 0.943444
Q2FW19   6 0.444444 -1.27278 0.943444
Q2G100   10 0.740741 -1.27278 0.943444
Q2FYY3   4 0.296296 -1.27278 0.943444
Q2FZ01   8 0.592593 -1.27278 0.943444
Q2FYY1   4 0.296296 -1.27278 0.943444
Q2G103   8 0.592593 -1.27278 0.943444
Q2FV12   5 0.37037 -1.27278 0.943444
Q2FWQ1   7 0.518519 -1.27278 0.943444
Q2FYY5   4 0.296296 -1.27278 0.943444
Q2G207   5 0.37037 -1.27278 0.943444
Q2G1Y8   12 0.888889 -1.27278 0.943444
Q2FWZ8   9 0.666667 -1.27278 0.943444
Q2G0Z8   5 0.37037 -1.27278 0.943444
Q2G2F7   7 0.518519 -1.27278 0.943444
Q2FYH9   8 0.592593 -1.27278 0.943444
Q2FWB7   10 0.740741 -1.27278 0.943444
Q2FYN2   11 0.785714 -1.27278 0.943444
Q2FVQ6   10 0.714286 -1.27278 0.943444
Q2FWX3   6 0.428571 -1.27278 0.943444
Q2G187   6 0.428571 -1.27278 0.943444
Q2FW05   10 0.714286 -1.27278 0.943444
Q2FYC3   11 0.785714 -1.27278 0.943444
Q2FZJ2   8 0.571429 -1.27278 0.943444
Q2G0D6   14 1 0.903563 0.161558
Q2FWP7   8 0.571429 -1.27278 0.943444
Q2FX31   13 0.928571 -1.27278 0.943444
Q2FVZ6   8 0.571429 -1.27278 0.943444
Q2G2A2   9 0.642857 -1.27278 0.943444
Q2FWQ8   11 0.785714 -1.27278 0.943444
Q2FVM9   8 0.571429 -1.27278 0.943444
Q2FYD1   13 0.928571 -1.27278 0.943444
Q2FYN3   11 0.785714 -1.27278 0.943444
Q2FYI3   10 0.714286 -1.27278 0.943444
Q2G022   19 1.35714 0.903563 0.161558
Q2G1Q3   10 0.714286 -1.27278 0.943444
Q2FX58   5 0.357143 -1.27278 0.943444
Q2G2V1   18 1.28571 0.903563 0.161558
Q2FVV5   9 0.642857 -1.27278 0.943444
Q2FZC0   12 0.857143 -1.27278 0.943444
Q2FV63   15 1.07143 0.903563 0.161558
Q2FWG9   6 0.428571 -1.27278 0.943444
Q2FZA5   4 0.285714 -1.27278 0.943444
Q2FX60   10 0.714286 -1.27278 0.943444
Q2G2I8   12 0.857143 -1.27278 0.943444
Q2G2Y5   13 0.928571 -1.27278 0.943444
Q2G2Y2   10 0.714286 -1.27278 0.943444
Q2FWA6   9 0.642857 -1.27278 0.943444
Q2FWL8   12 0.857143 -1.27278 0.943444
Q2FY95   10 0.714286 -1.27278 0.943444
Q2FYC5   8 0.571429 -1.27278 0.943444
Q2FV43   4 0.285714 -1.27278 0.943444
Q2FVU0   11 0.785714 -1.27278 0.943444
Q2FZG5   9 0.642857 -1.27278 0.943444
Q2G2H9   9 0.642857 -1.27278 0.943444
Q2G1D1   11 0.785714 -1.27278 0.943444
Q2FWU7   16 1.14286 0.903563 0.161558
P60647   6 0.428571 -1.27278 0.943444
Q2FUR7   13 0.928571 -1.27278 0.943444
Q2FWQ2   14 1 0.903563 0.161558
Q2G2M4   9 0.642857 -1.27278 0.943444
Q2G104   8 0.571429 -1.27278 0.943444
Q2FX76   5 0.357143 -1.27278 0.943444
Q2G2Q4   10 0.714286 -1.27278 0.943444
Q2FXQ1   6 0.428571 -1.27278 0.943444
Q2FX80   4 0.285714 -1.27278 0.943444
Q2FZN6   10 0.714286 -1.27278 0.943444
Q2G009   11 0.785714 -1.27278 0.943444
Q2G021   10 0.714286 -1.27278 0.943444
Q2FWH0   15 1.07143 0.903563 0.161558
Q2FXQ0   10 0.714286 -1.27278 0.943444
Q2FX64   10 0.714286 -1.27278 0.943444
Q2FY98   7 0.5 -1.27278 0.943444
Q2FWK5   13 0.928571 -1.27278 0.943444
Q2FYK1   6 0.428571 -1.27278 0.943444
Q2FXF0   9 0.642857 -1.27278 0.943444
Q2FY70   11 0.785714 -1.27278 0.943444
Q2G114   10 0.714286 -1.27278 0.943444
Q2FX38   8 0.571429 -1.27278 0.943444
Q2FUP9   8 0.571429 -1.27278 0.943444
Q2FVV3   12 0.857143 -1.27278 0.943444
Q2G113   14 1 0.903563 0.161558
Q2FWB2   10 0.714286 -1.27278 0.943444
Q2FWT6   8 0.571429 -1.27278 0.943444
Q2FW28   15 1.07143 0.903563 0.161558
Q2FUQ9   10 0.714286 -1.27278 0.943444
Q2FY00   8 0.571429 -1.27278 0.943444
Q2G040   5 0.357143 -1.27278 0.943444
Q2FX35   11 0.785714 -1.27278 0.943444
Q2FYW9   13 0.896552 -1.27278 0.943444
Q2G2N8   9 0.62069 -1.27278 0.943444
Q2G1V7   13 0.896552 -1.27278 0.943444
Q2G0C3   9 0.62069 -1.27278 0.943444
Q2FVW0   10 0.689655 -1.27278 0.943444
Q2FUS4   12 0.827586 -1.27278 0.943444
Q2FVP6   11 0.758621 -1.27278 0.943444
Q2FZK1   15 1.03448 0.903563 0.161558
Q2FXY2   18 1.24138 0.903563 0.161558
Q2FYX3   12 0.827586 -1.27278 0.943444
Q2FZ86   11 0.758621 -1.27278 0.943444
Q2FUV7   10 0.689655 -1.27278 0.943444
Q2FX70   14 0.965517 -1.27278 0.943444
Q2G1Y1   10 0.689655 -1.27278 0.943444
Q2FVT9   15 1.03448 0.903563 0.161558
Q2G2K3   10 0.689655 -1.27278 0.943444
P72358   8 0.551724 -1.27278 0.943444
Q2G192   15 1.03448 0.903563 0.161558
Q2FYX6   18 1.24138 0.903563 0.161558
Q2FXW0   7 0.482759 -1.27278 0.943444
Q2G202   9 0.62069 -1.27278 0.943444
Q2FYW7   12 0.827586 -1.27278 0.943444
Q2G2M0   6 0.413793 -1.27278 0.943444
Q2FXT7   12 0.827586 -1.27278 0.943444
Q2FX59   22 1.51724 0.903563 0.161558
Q2G0X2   8 0.551724 -1.27278 0.943444
Q2FWR6   15 1.03448 0.903563 0.161558
Q2FW22   15 1.03448 0.903563 0.161558
Q2FZH4   13 0.896552 -1.27278 0.943444
Q2FYZ1   14 0.965517 -1.27278 0.943444
Q2G2W7   13 0.896552 -1.27278 0.943444
Q2G2I4   11 0.758621 -1.27278 0.943444
Q2FZP5   17 1.17241 0.903563 0.161558
Q2FWQ7   14 0.965517 -1.27278 0.943444
Q2G1W9   14 0.965517 -1.27278 0.943444
Q2FWF7   16 1.10345 0.903563 0.161558
Q2FYM9   15 1.03448 0.903563 0.161558
Q2FXV0   10 0.689655 -1.27278 0.943444
Q2FWW2   12 0.827586 -1.27278 0.943444
Q2FVS2   10 0.689655 -1.27278 0.943444
Q2G007   14 0.965517 -1.27278 0.943444
Q2FYA7   25 1.72414 0.903563 0.161558
Q2G0K0   12 0.827586 -1.27278 0.943444
Q2FXS9   13 0.896552 -1.27278 0.943444
Q2G249   17 1.17241 0.903563 0.161558
Q2G008   21 1.44828 0.903563 0.161558
Q2FZD5   13 0.896552 -1.27278 0.943444
Q2FZG0   10 0.689655 -1.27278 0.943444
Q2FX28   10 0.689655 -1.27278 0.943444
Q2FXI4   16 1.10345 0.903563 0.161558
Q2G176   13 0.896552 -1.27278 0.943444
Q2G116   18 1.24138 0.903563 0.161558
Q2FXF2   9 0.62069 -1.27278 0.943444
Q2G260   13 0.896552 -1.27278 0.943444
Q2G213   7 0.482759 -1.27278 0.943444
Q2G173   10 0.689655 -1.27278 0.943444
Q2FV71   17 1.17241 0.903563 0.161558
Q2FWY8   6 0.413793 -1.27278 0.943444
Q2FWN3   14 0.965517 -1.27278 0.943444
Q2FYD4   19 1.31034 0.903563 0.161558
Q2FVQ2   16 1.10345 0.903563 0.161558
Q2FVK0   10 0.689655 -1.27278 0.943444
Q2G285   13 0.896552 -1.27278 0.943444
Q2FZH6   15 1.03448 0.903563 0.161558
Q2FZX1   16 1.10345 0.903563 0.161558
Q2FZ83   2 0.137931 -1.27278 0.943444
Q2G0S9   13 0.896552 -1.27278 0.943444
Q2FZH7   14 0.965517 -1.27278 0.943444
Q2FZT3   12 0.827586 -1.27278 0.943444
Q2FX57   13 0.866667 -1.27278 0.943444
Q2G0B9   16 1.06667 0.903563 0.161558
Q2FY28   13 0.866667 -1.27278 0.943444
Q2G0R5   25 1.66667 0.903563 0.161558
Q2FZG8   10 0.666667 -1.27278 0.943444
Q2G1X1   16 1.06667 0.903563 0.161558
Q2FX93   10 0.666667 -1.27278 0.943444
Q2FYU5   8 0.533333 -1.27278 0.943444
Q2FWR9   11 0.733333 -1.27278 0.943444
Q2FWS0   20 1.33333 0.903563 0.161558
Q2G0P4   7 0.466667 -1.27278 0.943444
Q2FX50   16 1.06667 0.903563 0.161558
Q2FZV0   18 1.2 0.903563 0.161558
Q2G0S5   16 1.06667 0.903563 0.161558
Q2FY25   17 1.13333 0.903563 0.161558
Q2FXG6   9 0.6 -1.27278 0.943444
Q2FZJ7   14 0.933333 -1.27278 0.943444
Q2G0U7   18 1.2 0.903563 0.161558
Q2FZV2   15 1 0.903563 0.161558
Q2FWT8   14 0.933333 -1.27278 0.943444
Q2G0D1   16 1.06667 0.903563 0.161558
Q2FVW5   10 0.666667 -1.27278 0.943444
Q2FY97   14 0.933333 -1.27278 0.943444
Q2FXF3   17 1.13333 0.903563 0.161558
Q2G063   8 0.533333 -1.27278 0.943444
Q2G0U5   13 0.866667 -1.27278 0.943444
Q2G2B1   13 0.866667 -1.27278 0.943444
Q2FVE3   8 0.533333 -1.27278 0.943444
Q2FZW1   13 0.866667 -1.27278 0.943444
Q2FYK2   20 1.33333 0.903563 0.161558
Q2FXW2   19 1.26667 0.903563 0.161558
Q9F0R1   15 1 0.903563 0.161558
Q2FZG3   10 0.666667 -1.27278 0.943444
Q2G2K0   24 1.6 0.903563 0.161558
Q2FVN4   14 0.933333 -1.27278 0.943444
Q2FYV0   17 1.13333 0.903563 0.161558
Q2G0A5   5 0.333333 -1.27278 0.943444
Q2FZ03   16 1.06667 0.903563 0.161558
Q2G1I8   14 0.933333 -1.27278 0.943444
Q2FYX8   20 1.33333 0.903563 0.161558
Q2FV18   10 0.666667 -1.27278 0.943444
Q2FYI7   20 1.33333 0.903563 0.161558
Q2G0K1   23 1.53333 0.903563 0.161558
Q2G2U9   15 1 0.903563 0.161558
Q2FW31   13 0.866667 -1.27278 0.943444
Q2FVB5   12 0.8 -1.27278 0.943444
Q2FVI8   7 0.466667 -1.27278 0.943444
Q2FZT0   12 0.8 -1.27278 0.943444
P48860   11 0.733333 -1.27278 0.943444
Q2FYC1   15 1 0.903563 0.161558
Q2G286   20 1.33333 0.903563 0.161558
Q2FXD3   17 1.13333 0.903563 0.161558
Q2G027   10 0.666667 -1.27278 0.943444
Q2G0T4   9 0.6 -1.27278 0.943444
Q2FZJ5   9 0.6 -1.27278 0.943444
Q2FW10   7 0.466667 -1.27278 0.943444
Q2FY91   10 0.666667 -1.27278 0.943444
Q2FVP0   14 0.933333 -1.27278 0.943444
P60070   14 0.933333 -1.27278 0.943444
Q2FWU1   15 1 0.903563 0.161558
Q2FYA3   8 0.533333 -1.27278 0.943444
Q2G0V8   14 0.933333 -1.27278 0.943444
Q2G0Z2   14 0.933333 -1.27278 0.943444
Q2FZ47   9 0.6 -1.27278 0.943444
Q2G0V9   10 0.666667 -1.27278 0.943444
Q2FZE2   16 1.06667 0.903563 0.161558
Q2FWB0   14 0.933333 -1.27278 0.943444
Q2G1J1   14 0.933333 -1.27278 0.943444
Q2FYQ1   15 1 0.903563 0.161558
Q2FZ45   20 1.33333 0.903563 0.161558
Q2FYW5   12 0.8 -1.27278 0.943444
Q2G1A0   9 0.6 -1.27278 0.943444
Q2FZB9   11 0.733333 -1.27278 0.943444
Q2FZX2   15 1 0.903563 0.161558
Q2FZY4   15 1 0.903563 0.161558
Q2FW56   9 0.6 -1.27278 0.943444
P0A0G6   13 0.866667 -1.27278 0.943444
Q2FW80   9 0.6 -1.27278 0.943444
Q2G2S4   17 1.13333 0.903563 0.161558
Q2G2H0   12 0.8 -1.27278 0.943444
Q2G2E1   14 0.933333 -1.27278 0.943444
Q2G0I5   16 1.06667 0.903563 0.161558
Q2FWW6   12 0.8 -1.27278 0.943444
Q2G112   14 0.933333 -1.27278 0.943444
Q2G214   11 0.733333 -1.27278 0.943444
Q2FYG2   13 0.866667 -1.27278 0.943444
Q2G0J5   11 0.733333 -1.27278 0.943444
Q2FX27   15 1 0.903563 0.161558
Q2FWV5   16 1.06667 0.903563 0.161558
Q2FX40   20 1.33333 0.903563 0.161558
Q2FZM5   10 0.666667 -1.27278 0.943444
Q2FXH8   9 0.6 -1.27278 0.943444
Q2FWS5   14 0.933333 -1.27278 0.943444
Q2FW13   15 0.967742 -1.27278 0.943444
Q2FY93   16 1.03226 0.903563 0.161558
Q2FZM8   25 1.6129 0.903563 0.161558
Q2FZV4   20 1.29032 0.903563 0.161558
Q2FVD4   16 1.03226 0.903563 0.161558
Q2G0J3   9 0.580645 -1.27278 0.943444
Q2FX61   16 1.03226 0.903563 0.161558
Q2FVD6   23 1.48387 0.903563 0.161558
Q2FYY7   15 0.967742 -1.27278 0.943444
Q2G0W0   19 1.22581 0.903563 0.161558
Q2FXF7   15 0.967742 -1.27278 0.943444
Q2G191   11 0.709677 -1.27278 0.943444
Q2FYT5   10 0.645161 -1.27278 0.943444
Q2G1P0   10 0.645161 -1.27278 0.943444
Q2FVF8   19 1.22581 0.903563 0.161558
Q2G0Y1   12 0.774194 -1.27278 0.943444
Q2FZD2   17 1.09677 0.903563 0.161558
Q2FZ59   13 0.83871 -1.27278 0.943444
Q2G2G1   15 0.967742 -1.27278 0.943444
Q2G0F9   22 1.41935 0.903563 0.161558
Q2G1J2   18 1.16129 0.903563 0.161558
Q2G0Q6   15 0.967742 -1.27278 0.943444
Q2FYX0   22 1.41935 0.903563 0.161558
Q2FZU8   18 1.16129 0.903563 0.161558
Q2G267   11 0.709677 -1.27278 0.943444
Q2G174   22 1.41935 0.903563 0.161558
Q2FWC3   17 1.09677 0.903563 0.161558
Q2FVN6   21 1.35484 0.903563 0.161558
Q2G2D1   19 1.22581 0.903563 0.161558
Q2FZK9   16 1.03226 0.903563 0.161558
Q2G2C9   16 1.03226 0.903563 0.161558
Q2G2V8   17 1.09677 0.903563 0.161558
Q2FVL6   18 1.16129 0.903563 0.161558
Q2FY45   10 0.645161 -1.27278 0.943444
Q2G2R7   26 1.67742 0.903563 0.161558
Q2FWD5   17 1.09677 0.903563 0.161558
Q2FWT3   9 0.580645 -1.27278 0.943444
Q2FY92   26 1.67742 0.903563 0.161558
Q2FZM2   14 0.903226 -1.27278 0.943444
Q2G2F0   20 1.29032 0.903563 0.161558
Q2FW30   14 0.903226 -1.27278 0.943444
Q2FZV9   21 1.35484 0.903563 0.161558
Q2FVA6   15 0.967742 -1.27278 0.943444
Q2G229   16 1.03226 0.903563 0.161558
Q2FZZ3   14 0.903226 -1.27278 0.943444
Q2G2F4   11 0.709677 -1.27278 0.943444
Q2FVA7   22 1.41935 0.903563 0.161558
Q2G0R3   17 1.09677 0.903563 0.161558
Q2G1R1   20 1.29032 0.903563 0.161558
Q2FZ79   20 1.29032 0.903563 0.161558
Q2FZ12   10 0.645161 -1.27278 0.943444
Q2FX39   15 0.967742 -1.27278 0.943444
Q2G186   17 1.09677 0.903563 0.161558
Q2FXE5   7 0.451613 -1.27278 0.943444
Q2G0A1   17 1.09677 0.903563 0.161558
Q2G0E7   16 1.03226 0.903563 0.161558
Q2G2V7   13 0.83871 -1.27278 0.943444
Q2FYA6   18 1.16129 0.903563 0.161558
Q2G276   18 1.16129 0.903563 0.161558
Q2G070   16 1.03226 0.903563 0.161558
Q2FVZ1   19 1.22581 0.903563 0.161558
Q2FW84   8 0.516129 -1.27278 0.943444
Q2FVY9   15 0.967742 -1.27278 0.943444
Q2FVD9   16 1.03226 0.903563 0.161558
Q2G1T2   17 1.09677 0.903563 0.161558
Q2G0I3   12 0.774194 -1.27278 0.943444
Q2G0E8   13 0.83871 -1.27278 0.943444
Q2FW08   21 1.35484 0.903563 0.161558
Q2FVD8   16 1.03226 0.903563 0.161558
Q2FXF5   15 0.967742 -1.27278 0.943444
Q2FXW1   18 1.16129 0.903563 0.161558
Q2FW79   11 0.709677 -1.27278 0.943444
Q2G2G0   26 1.67742 0.903563 0.161558
P48940   11 0.709677 -1.27278 0.943444
Q2FYL6   20 1.29032 0.903563 0.161558
Q2FZV8   29 1.87097 0.903563 0.161558
Q2FYM5   15 0.967742 -1.27278 0.943444
Q2G2B6   12 0.774194 -1.27278 0.943444
Q2G1L2   7 0.451613 -1.27278 0.943444
Q2G1V5   14 0.903226 -1.27278 0.943444
Q2FXT0   16 1.03226 0.903563 0.161558
Q2FY02   18 1.16129 0.903563 0.161558
Q2FWQ4   12 0.774194 -1.27278 0.943444
Q2FYG4   15 0.967742 -1.27278 0.943444
Q2FW11   13 0.83871 -1.27278 0.943444
Q2G257   19 1.1875 0.903563 0.161558
Q2FWJ6   18 1.125 0.903563 0.161558
Q2FXS8   20 1.25 0.903563 0.161558
Q2FX12   15 0.9375 -1.27278 0.943444
Q2FYF1   12 0.75 -1.27278 0.943444
Q2G2E8   14 0.875 -1.27278 0.943444
Q2FXE6   12 0.75 -1.27278 0.943444
Q2G2C0   14 0.875 -1.27278 0.943444
Q2G1V6   11 0.6875 -1.27278 0.943444
Q2FWZ4   17 1.0625 0.903563 0.161558
Q2G2V0   15 0.9375 -1.27278 0.943444
Q9ZAH6   24 1.5 0.903563 0.161558
Q2FVU2   24 1.5 0.903563 0.161558
Q2FWI8   20 1.25 0.903563 0.161558
P0A0H0   17 1.0625 0.903563 0.161558
Q2G0C1   18 1.125 0.903563 0.161558
Q2FXH3   13 0.8125 -1.27278 0.943444
Q2FXI6   19 1.1875 0.903563 0.161558
Q2G1X5   16 1 0.903563 0.161558
Q2FV08   19 1.1875 0.903563 0.161558
Q2FWT7   16 1 0.903563 0.161558
Q2G210   14 0.875 -1.27278 0.943444
Q2FW66   18 1.125 0.903563 0.161558
Q2FWD0   16 1 0.903563 0.161558
Q2FUQ1   16 1 0.903563 0.161558
Q2FVI6   12 0.75 -1.27278 0.943444
Q2FWM7   16 1 0.903563 0.161558
Q2FVN2   19 1.1875 0.903563 0.161558
Q2FWR2   16 1 0.903563 0.161558
Q2FYH4   18 1.125 0.903563 0.161558
Q2FYM8   10 0.625 -1.27278 0.943444
Q9RFJ6   19 1.1875 0.903563 0.161558
Q2FZ42   15 0.9375 -1.27278 0.943444
Q2FVX9   14 0.875 -1.27278 0.943444
Q2G066   18 1.125 0.903563 0.161558
Q2FVM3   21 1.3125 0.903563 0.161558
Q2FWT1   19 1.1875 0.903563 0.161558
Q2FZB8   14 0.875 -1.27278 0.943444
Q2FUQ8   16 1 0.903563 0.161558
Q2G2I7   16 1 0.903563 0.161558
Q2FVF7   11 0.6875 -1.27278 0.943444
Q2FV52   15 0.9375 -1.27278 0.943444
Q2FWE3   15 0.9375 -1.27278 0.943444
Q2G144   11 0.6875 -1.27278 0.943444
Q2FXZ1   17 1.0625 0.903563 0.161558
Q2FX34   19 1.1875 0.903563 0.161558
Q2FWV4   20 1.25 0.903563 0.161558
Q2FZ11   15 0.9375 -1.27278 0.943444
Q2G141   13 0.8125 -1.27278 0.943444
Q2FWF5   22 1.375 0.903563 0.161558
Q2FV34   16 1 0.903563 0.161558
Q2FWQ0   21 1.3125 0.903563 0.161558
Q2FV88   22 1.375 0.903563 0.161558
Q2G2P0   16 1 0.903563 0.161558
Q2FYW8   22 1.375 0.903563 0.161558
Q2G1W1   26 1.625 0.903563 0.161558
Q2FVC2   26 1.625 0.903563 0.161558
Q2G0D3   11 0.6875 -1.27278 0.943444
Q2FV89   16 1 0.903563 0.161558
Q2G1U2   12 0.75 -1.27278 0.943444
Q2FX32   18 1.125 0.903563 0.161558
Q2FXS7   15 0.9375 -1.27278 0.943444
Q2FVX1   13 0.8125 -1.27278 0.943444
Q2FVE0   14 0.875 -1.27278 0.943444
Q2G270   22 1.375 0.903563 0.161558
Q9EYW6   25 1.5625 0.903563 0.161558
Q2FVB8   20 1.25 0.903563 0.161558
Q2FZT9   15 0.9375 -1.27278 0.943444
Q2G298   22 1.375 0.903563 0.161558
Q2FX49   11 0.6875 -1.27278 0.943444
Q2G0Z0   14 0.875 -1.27278 0.943444
Q2FW39   24 1.5 0.903563 0.161558
Q2G252   15 0.9375 -1.27278 0.943444
Q2G0A3   14 0.875 -1.27278 0.943444
Q2FYJ7   20 1.25 0.903563 0.161558
Q2FWT2   11 0.6875 -1.27278 0.943444
Q2FWQ5   15 0.9375 -1.27278 0.943444
Q2G2J7   19 1.1875 0.903563 0.161558
Q2FY75   19 1.1875 0.903563 0.161558
Q2G106   23 1.4375 0.903563 0.161558
Q2FVY3   24 1.5 0.903563 0.161558
Q2FVP9   16 1 0.903563 0.161558
Q2FW42   11 0.6875 -1.27278 0.943444
Q2FUV9   19 1.1875 0.903563 0.161558
Q2FVR7   21 1.3125 0.903563 0.161558
Q2FZN1   26 1.625 0.903563 0.161558
Q2G2Q7   24 1.45455 0.903563 0.161558
Q2G150   18 1.09091 0.903563 0.161558
Q2G081   19 1.15152 0.903563 0.161558
Q2FV45   15 0.909091 -1.27278 0.943444
Q2FX02   22 1.33333 0.903563 0.161558
P0A0Q4   16 0.969697 -1.27278 0.943444
Q2G0L9   16 0.969697 -1.27278 0.943444
Q2FY04   27 1.63636 0.903563 0.161558
Q2FV48   16 0.969697 -1.27278 0.943444
Q2FW64   22 1.33333 0.903563 0.161558
Q2FX63   17 1.0303 0.903563 0.161558
Q2G1T3   12 0.727273 -1.27278 0.943444
Q2G0K9   19 1.15152 0.903563 0.161558
Q2FZ00   20 1.21212 0.903563 0.161558
Q2FVL9   25 1.51515 0.903563 0.161558
Q2FW33   17 1.0303 0.903563 0.161558
Q2FWT9   18 1.09091 0.903563 0.161558
Q2FZF7   17 1.0303 0.903563 0.161558
Q2FWL1   24 1.45455 0.903563 0.161558
Q2FYS7   26 1.57576 0.903563 0.161558
Q2FZX3   21 1.27273 0.903563 0.161558
Q2FXR0   16 0.969697 -1.27278 0.943444
Q2G2I9   18 1.09091 0.903563 0.161558
Q2FWN1   10 0.606061 -1.27278 0.943444
Q2G297   15 0.909091 -1.27278 0.943444
Q2FVA0   17 1.0303 0.903563 0.161558
Q2FXX0   16 0.969697 -1.27278 0.943444
Q2G2P4   13 0.787879 -1.27278 0.943444
Q2G0P8   19 1.15152 0.903563 0.161558
Q2FVN3   18 1.09091 0.903563 0.161558
Q2FXK7   26 1.57576 0.903563 0.161558
Q2FZF8   14 0.848485 -1.27278 0.943444
Q2FWR0   21 1.27273 0.903563 0.161558
Q2FXL2   18 1.09091 0.903563 0.161558
Q2FWA9   19 1.15152 0.903563 0.161558
Q2G282   24 1.45455 0.903563 0.161558
Q9RQQ0   16 0.969697 -1.27278 0.943444
Q2FXD7   21 1.27273 0.903563 0.161558
Q2FUY4   14 0.848485 -1.27278 0.943444
Q2G2W4   16 0.969697 -1.27278 0.943444
Q2FZF5   15 0.909091 -1.27278 0.943444
Q2FY42   13 0.787879 -1.27278 0.943444
Q2FUS3   19 1.15152 0.903563 0.161558
Q2G2E7   19 1.15152 0.903563 0.161558
Q2G0S6   19 1.15152 0.903563 0.161558
Q2G0C2   21 1.27273 0.903563 0.161558
Q2FWF8   15 0.909091 -1.27278 0.943444
Q2G000   19 1.15152 0.903563 0.161558
Q2FWX2   20 1.21212 0.903563 0.161558
Q2FZS2   21 1.27273 0.903563 0.161558
Q2FW16   22 1.33333 0.903563 0.161558
Q2FZI2   12 0.727273 -1.27278 0.943444
Q2G1Q5   17 1.0303 0.903563 0.161558
Q2G1A5   19 1.15152 0.903563 0.161558
Q2G0P7   19 1.15152 0.903563 0.161558
Q2FWV3   14 0.848485 -1.27278 0.943444
Q2FW51   18 1.09091 0.903563 0.161558
Q2FVI4   34 2.06061 3.07991 0.0107511
Q2FVN7   25 1.51515 0.903563 0.161558
Q2FWP9   21 1.27273 0.903563 0.161558
Q2FXT2   20 1.21212 0.903563 0.161558
P0A0F4   19 1.15152 0.903563 0.161558
Q2G126   27 1.63636 0.903563 0.161558
Q2FW82   19 1.15152 0.903563 0.161558
Q2FY44   14 0.848485 -1.27278 0.943444
Q2G0N9   23 1.39394 0.903563 0.161558
Q2G0Z9   12 0.727273 -1.27278 0.943444
Q2FV81   27 1.63636 0.903563 0.161558
Q2FYC4   11 0.666667 -1.27278 0.943444
Q2G178   24 1.45455 0.903563 0.161558
Q2G079   14 0.848485 -1.27278 0.943444
Q2G2B7   19 1.15152 0.903563 0.161558
Q2FVF5   24 1.45455 0.903563 0.161558
Q2G2W2   18 1.09091 0.903563 0.161558
Q2G1I2   17 1.0303 0.903563 0.161558
Q2G245   12 0.727273 -1.27278 0.943444
Q2G1H7   18 1.05882 0.903563 0.161558
Q2FWF1   14 0.823529 -1.27278 0.943444
Q2FZZ9   23 1.35294 0.903563 0.161558
Q2G1W3   20 1.17647 0.903563 0.161558
Q2G204   26 1.52941 0.903563 0.161558
Q2G1H1   14 0.823529 -1.27278 0.943444
Q2FXK3   15 0.882353 -1.27278 0.943444
Q2G2H8   18 1.05882 0.903563 0.161558
Q2FZP9   22 1.29412 0.903563 0.161558
Q2FWI2   22 1.29412 0.903563 0.161558
Q2FYZ6   18 1.05882 0.903563 0.161558
Q2FXS1   14 0.823529 -1.27278 0.943444
Q2G200   24 1.41176 0.903563 0.161558
Q2G2L5   20 1.17647 0.903563 0.161558
Q2FY73   23 1.35294 0.903563 0.161558
Q2G177   19 1.11765 0.903563 0.161558
Q2G2F9   14 0.823529 -1.27278 0.943444
Q2FV27   12 0.705882 -1.27278 0.943444
Q2FZ56   27 1.58824 0.903563 0.161558
Q2FVF3   16 0.941176 -1.27278 0.943444
Q2G0B6   18 1.05882 0.903563 0.161558
Q2G2S5   22 1.29412 0.903563 0.161558
Q2FW68   16 0.941176 -1.27278 0.943444
Q2FWX7   16 0.941176 -1.27278 0.943444
Q2FWB6   22 1.29412 0.903563 0.161558
Q2FXA9   24 1.41176 0.903563 0.161558
Q2FXP3   19 1.11765 0.903563 0.161558
Q2FUX5   23 1.35294 0.903563 0.161558
Q2FZZ4   21 1.23529 0.903563 0.161558
Q2FX98   22 1.29412 0.903563 0.161558
Q2FV23   21 1.23529 0.903563 0.161558
Q2FUR1   9 0.529412 -1.27278 0.943444
Q2FY49   21 1.23529 0.903563 0.161558
Q2G017   26 1.52941 0.903563 0.161558
Q2G2K9   23 1.35294 0.903563 0.161558
Q2G2N9   20 1.17647 0.903563 0.161558
Q2G0E9   15 0.882353 -1.27278 0.943444
Q2FY19   28 1.64706 0.903563 0.161558
Q2G1E3   10 0.588235 -1.27278 0.943444
Q2FW17   16 0.941176 -1.27278 0.943444
Q2FWK9   22 1.29412 0.903563 0.161558
Q2G2Q6   26 1.52941 0.903563 0.161558
Q2G2Q5   24 1.41176 0.903563 0.161558
Q2G1U9   31 1.82353 0.903563 0.161558
Q2G299   14 0.823529 -1.27278 0.943444
Q2FX75   18 1.05882 0.903563 0.161558
Q2G058   21 1.23529 0.903563 0.161558
Q2G0E3   15 0.882353 -1.27278 0.943444
Q2FYK0   24 1.41176 0.903563 0.161558
Q2G2K6   13 0.764706 -1.27278 0.943444
Q2FYN0   19 1.11765 0.903563 0.161558
Q2FVK7   21 1.23529 0.903563 0.161558
Q2FX15   20 1.17647 0.903563 0.161558
Q2FVN9   13 0.764706 -1.27278 0.943444
Q2FWX0   16 0.941176 -1.27278 0.943444
Q2G143   20 1.17647 0.903563 0.161558
Q2G0C7   22 1.29412 0.903563 0.161558
Q2G0K6   19 1.11765 0.903563 0.161558
Q2FZZ1   17 1 0.903563 0.161558
Q2FV13   29 1.70588 0.903563 0.161558
Q2G128   16 0.941176 -1.27278 0.943444
Q2FXU2   15 0.882353 -1.27278 0.943444
Q2G2R4   15 0.882353 -1.27278 0.943444
Q2FXM1   17 1 0.903563 0.161558
Q8KQR1   21 1.23529 0.903563 0.161558
Q2G2Q9   23 1.35294 0.903563 0.161558
Q2FVG9   15 0.882353 -1.27278 0.943444
Q2FV56   15 0.882353 -1.27278 0.943444
Q2FWG7   15 0.857143 -1.27278 0.943444
Q2G0T1   18 1.02857 0.903563 0.161558
Q2FXB9   18 1.02857 0.903563 0.161558
Q2FZP3   16 0.914286 -1.27278 0.943444
Q2FZQ2   20 1.14286 0.903563 0.161558
Q2FXS4   25 1.42857 0.903563 0.161558
Q2FZ21   18 1.02857 0.903563 0.161558
Q2G2X2   13 0.742857 -1.27278 0.943444
Q2FZF6   17 0.971429 -1.27278 0.943444
Q2FYA0   19 1.08571 0.903563 0.161558
Q2G2A9   24 1.37143 0.903563 0.161558
Q2FYB9   23 1.31429 0.903563 0.161558
Q2FYI4   16 0.914286 -1.27278 0.943444
Q2FYL4   22 1.25714 0.903563 0.161558
Q2G1T0   20 1.14286 0.903563 0.161558
Q2FXW7   21 1.2 0.903563 0.161558
Q2FZA1   29 1.65714 0.903563 0.161558
Q2FY76   27 1.54286 0.903563 0.161558
Q2FZ97   33 1.88571 0.903563 0.161558
Q2G1I4   17 0.971429 -1.27278 0.943444
Q2FYQ6   17 0.971429 -1.27278 0.943444
Q2FXL6   19 1.08571 0.903563 0.161558
Q2G2G6   13 0.742857 -1.27278 0.943444
Q2FVH1   20 1.14286 0.903563 0.161558
Q2FYA8   21 1.2 0.903563 0.161558
Q2G2M5   24 1.37143 0.903563 0.161558
Q2FV99   29 1.65714 0.903563 0.161558
Q2G105   18 1.02857 0.903563 0.161558
Q2FW23   20 1.14286 0.903563 0.161558
Q2G012   22 1.25714 0.903563 0.161558
Q2G2V5   21 1.2 0.903563 0.161558
Q2FW07   20 1.14286 0.903563 0.161558
Q2G0F2   16 0.914286 -1.27278 0.943444
Q2FZC9   18 1.02857 0.903563 0.161558
Q2FXE9   20 1.14286 0.903563 0.161558
Q2FV47   24 1.37143 0.903563 0.161558
Q2G2Q8   24 1.37143 0.903563 0.161558
Q2FYE7   17 0.971429 -1.27278 0.943444
Q2FUT3   19 1.08571 0.903563 0.161558
Q2G068   26 1.48571 0.903563 0.161558
Q2G2D3   17 0.971429 -1.27278 0.943444
Q2FYK4   18 1.02857 0.903563 0.161558
Q2FX36   21 1.2 0.903563 0.161558
Q2G0A4   17 0.971429 -1.27278 0.943444
Q2G080   17 0.971429 -1.27278 0.943444
Q2FUT1   17 0.971429 -1.27278 0.943444
Q2FYH3   22 1.25714 0.903563 0.161558
Q2FXA7   16 0.914286 -1.27278 0.943444
Q2G2Y6   21 1.2 0.903563 0.161558
Q2FY55   18 1.02857 0.903563 0.161558
Q2FY61   13 0.742857 -1.27278 0.943444
Q2G0E2   26 1.48571 0.903563 0.161558
Q2FVY1   17 0.971429 -1.27278 0.943444
Q2FUV1   32 1.82857 0.903563 0.161558
Q2FUS9   24 1.37143 0.903563 0.161558
Q2G1A1   21 1.2 0.903563 0.161558
P60639   20 1.14286 0.903563 0.161558
Q2FZE9   22 1.25714 0.903563 0.161558
Q2G1I9   19 1.08571 0.903563 0.161558
Q2FWN0   25 1.42857 0.903563 0.161558
Q2FZE3   33 1.88571 0.903563 0.161558
Q93Q23   18 1.02857 0.903563 0.161558
Q2FWE9   17 0.971429 -1.27278 0.943444
Q2FUS1   21 1.2 0.903563 0.161558
Q2FVM5   26 1.48571 0.903563 0.161558
Q2G2N7   18 1.02857 0.903563 0.161558
Q2FWG0   21 1.2 0.903563 0.161558
Q2FXV7   26 1.48571 0.903563 0.161558
Q2FW69   18 1.02857 0.903563 0.161558
P0A0F8   15 0.857143 -1.27278 0.943444
Q2G055   23 1.31429 0.903563 0.161558
Q2FV37   21 1.2 0.903563 0.161558
Q2G225   19 1.08571 0.903563 0.161558
Q2FXG2   17 0.971429 -1.27278 0.943444
Q2FY87   22 1.25714 0.903563 0.161558
Q2FWR7   21 1.2 0.903563 0.161558
Q2G1U6   18 1.02857 0.903563 0.161558
Q2G006   29 1.65714 0.903563 0.161558
Q2G2I6   21 1.16667 0.903563 0.161558
Q2FWS1   17 0.944444 -1.27278 0.943444
Q2FYF5   22 1.22222 0.903563 0.161558
Q2G0F1   27 1.5 0.903563 0.161558
Q2G0J2   20 1.11111 0.903563 0.161558
Q2FXE3   33 1.83333 0.903563 0.161558
Q2FYV8   25 1.38889 0.903563 0.161558
Q2G1X6   18 1 0.903563 0.161558
Q2FUP5   22 1.22222 0.903563 0.161558
Q2G1A4   20 1.11111 0.903563 0.161558
Q2G0H9   29 1.61111 0.903563 0.161558
Q2G0M0   21 1.16667 0.903563 0.161558
Q2FYK6   19 1.05556 0.903563 0.161558
Q2G023   24 1.33333 0.903563 0.161558
Q2G0G2   25 1.38889 0.903563 0.161558
Q2FXC0   16 0.888889 -1.27278 0.943444
Q2FXF1   19 1.05556 0.903563 0.161558
Q2FW00   17 0.944444 -1.27278 0.943444
Q2G1E7   18 1 0.903563 0.161558
Q2FWE7   19 1.05556 0.903563 0.161558
Q2FY32   23 1.27778 0.903563 0.161558
Q2FUU0   18 1 0.903563 0.161558
Q2FVU5   17 0.944444 -1.27278 0.943444
Q2G062   25 1.38889 0.903563 0.161558
Q2FV26   21 1.16667 0.903563 0.161558
Q2FW97   25 1.38889 0.903563 0.161558
Q2FZY8   25 1.38889 0.903563 0.161558
Q2G277   18 1 0.903563 0.161558
Q2G0V1   18 1 0.903563 0.161558
Q2FWJ3   24 1.33333 0.903563 0.161558
Q2G2J2   18 1 0.903563 0.161558
Q2FVB0   25 1.38889 0.903563 0.161558
Q2G278   23 1.27778 0.903563 0.161558
Q2G107   18 1 0.903563 0.161558
P0A0M9   23 1.27778 0.903563 0.161558
Q2G067   16 0.888889 -1.27278 0.943444
Q2FV55   22 1.22222 0.903563 0.161558
Q2G1L3   16 0.888889 -1.27278 0.943444
Q2G2R0   17 0.944444 -1.27278 0.943444
Q2G2T3   18 1 0.903563 0.161558
Q2FWA8   15 0.833333 -1.27278 0.943444
Q2G056   21 1.16667 0.903563 0.161558
Q2FWR1   25 1.38889 0.903563 0.161558
Q2FXP9   19 1.05556 0.903563 0.161558
Q2FZI4   20 1.11111 0.903563 0.161558
Q2G2L7   28 1.55556 0.903563 0.161558
Q2FVG1   17 0.944444 -1.27278 0.943444
Q2G1I7   30 1.66667 0.903563 0.161558
Q2FVB6   22 1.22222 0.903563 0.161558
Q2G001   21 1.16667 0.903563 0.161558
Q2FUX3   19 1.05556 0.903563 0.161558
Q2G1Q9   19 1.05556 0.903563 0.161558
Q2G2S9   24 1.33333 0.903563 0.161558
Q2FXZ8   26 1.44444 0.903563 0.161558
Q2FZI7   20 1.11111 0.903563 0.161558
Q2FUS6   28 1.55556 0.903563 0.161558
Q2FUZ6   18 1 0.903563 0.161558
Q2FYQ9   22 1.22222 0.903563 0.161558
Q2FYS8   25 1.38889 0.903563 0.161558
Q2FYS6   22 1.22222 0.903563 0.161558
Q2FZG6   21 1.16667 0.903563 0.161558
Q2G1L9   21 1.16667 0.903563 0.161558
Q2FXT3   22 1.22222 0.903563 0.161558
Q2FZN9   19 1.05556 0.903563 0.161558
Q2FW20   15 0.833333 -1.27278 0.943444
Q2G0H3   21 1.16667 0.903563 0.161558
Q2FV98   26 1.44444 0.903563 0.161558
Q2FXR7   19 1.05556 0.903563 0.161558
Q2G1T4   28 1.55556 0.903563 0.161558
Q2FW38   15 0.833333 -1.27278 0.943444
Q2G2P6   19 1.05556 0.903563 0.161558
Q2FVL7   20 1.11111 0.903563 0.161558
Q2FVY2   19 1.05556 0.903563 0.161558
Q2FYZ0   20 1.11111 0.903563 0.161558
Q2FYW2   20 1.11111 0.903563 0.161558
P60643   20 1.11111 0.903563 0.161558
Q2G265   19 1.05556 0.903563 0.161558
Q2FV42   17 0.944444 -1.27278 0.943444
Q2FXN0   24 1.33333 0.903563 0.161558
Q2G2D9   26 1.44444 0.903563 0.161558
Q2FV75   19 1.05556 0.903563 0.161558
Q2FYE0   25 1.38889 0.903563 0.161558
Q2FX03   20 1.11111 0.903563 0.161558
Q2FX89   14 0.777778 -1.27278 0.943444
Q2FX43   20 1.11111 0.903563 0.161558
Q2FV69   24 1.2973 0.903563 0.161558
P72360   17 0.918919 -1.27278 0.943444
Q2FVQ1   27 1.45946 0.903563 0.161558
Q2FYG7   30 1.62162 0.903563 0.161558
Q2G1J8   22 1.18919 0.903563 0.161558
Q2FW77   26 1.40541 0.903563 0.161558
Q2FWI4   23 1.24324 0.903563 0.161558
Q2FX62   21 1.13514 0.903563 0.161558
Q2G0U6   29 1.56757 0.903563 0.161558
Q2G0P2   17 0.918919 -1.27278 0.943444
Q2G0B8   27 1.45946 0.903563 0.161558
Q2FVL3   17 0.918919 -1.27278 0.943444
Q2G1K8   28 1.51351 0.903563 0.161558
Q2G2R9   28 1.51351 0.903563 0.161558
Q2G2I3   20 1.08108 0.903563 0.161558
Q2FY56   19 1.02703 0.903563 0.161558
Q2G0B1   19 1.02703 0.903563 0.161558
Q2G1T1   22 1.18919 0.903563 0.161558
Q2FVX5   23 1.24324 0.903563 0.161558
Q2G0H8   19 1.02703 0.903563 0.161558
Q2FVT3   14 0.756757 -1.27278 0.943444
Q2FWF6   16 0.864865 -1.27278 0.943444
Q2FWZ6   30 1.62162 0.903563 0.161558
Q2FZ77   21 1.13514 0.903563 0.161558
Q2G0H0   19 1.02703 0.903563 0.161558
Q2G2G7   30 1.62162 0.903563 0.161558
Q2G117   19 1.02703 0.903563 0.161558
Q2FXG9   19 1.02703 0.903563 0.161558
Q2FWE4   21 1.13514 0.903563 0.161558
Q2FUS0   34 1.83784 0.903563 0.161558
Q2FWR3   20 1.08108 0.903563 0.161558
Q2FYA9   19 1.02703 0.903563 0.161558
Q2G0Y5   23 1.24324 0.903563 0.161558
Q2FZZ8   26 1.40541 0.903563 0.161558
Q2G1Z6   23 1.24324 0.903563 0.161558
Q2FX53   23 1.24324 0.903563 0.161558
Q2FZC4   19 1.02703 0.903563 0.161558
Q2FUS5   22 1.18919 0.903563 0.161558
Q2G1R0   22 1.18919 0.903563 0.161558
Q2G0D5   19 1.02703 0.903563 0.161558
Q2FY18   24 1.2973 0.903563 0.161558
Q2FYH8   19 1.02703 0.903563 0.161558
Q2G1F2   15 0.810811 -1.27278 0.943444
Q2G0Q5   24 1.2973 0.903563 0.161558
Q2FVR2   22 1.18919 0.903563 0.161558
Q2FZE7   25 1.35135 0.903563 0.161558
Q2G0I0   25 1.35135 0.903563 0.161558
Q2G0R1   21 1.13514 0.903563 0.161558
Q2G0L7   19 1.02703 0.903563 0.161558
Q2FWI1   23 1.24324 0.903563 0.161558
Q2G0F7   20 1.08108 0.903563 0.161558
Q2FXY3   20 1.08108 0.903563 0.161558
P0A084   29 1.56757 0.903563 0.161558
Q2G0G5   20 1.08108 0.903563 0.161558
Q2FZE5   24 1.2973 0.903563 0.161558
Q2G0A2   29 1.56757 0.903563 0.161558
Q2FVE8   23 1.24324 0.903563 0.161558
Q2G2M8   23 1.24324 0.903563 0.161558
Q2FYH7   18 0.972973 -1.27278 0.943444
Q2FVR8   26 1.40541 0.903563 0.161558
Q2FZU9   28 1.51351 0.903563 0.161558
Q2FYX7   24 1.2973 0.903563 0.161558
Q2G280   27 1.45946 0.903563 0.161558
Q2FVG5   24 1.2973 0.903563 0.161558
Q2FWX1   30 1.62162 0.903563 0.161558
Q2FVB3   24 1.2973 0.903563 0.161558
Q2G2A1   26 1.40541 0.903563 0.161558
Q2G1W7   21 1.13514 0.903563 0.161558
Q2FW36   23 1.24324 0.903563 0.161558
P31337   32 1.72973 0.903563 0.161558
Q2FXB8   18 0.972973 -1.27278 0.943444
Q2G2F3   32 1.72973 0.903563 0.161558
Q2FYM7   13 0.702703 -1.27278 0.943444
Q2FYB2   19 1.02703 0.903563 0.161558
Q2G2E2   25 1.31579 0.903563 0.161558
Q2G2G9   27 1.42105 0.903563 0.161558
Q2FVC5   21 1.10526 0.903563 0.161558
Q2G0T3   23 1.21053 0.903563 0.161558
Q2G074   23 1.21053 0.903563 0.161558
Q2G016   23 1.21053 0.903563 0.161558
Q2G0G4   22 1.15789 0.903563 0.161558
Q2G2K1   22 1.15789 0.903563 0.161558
Q2FXE1   18 0.947368 -1.27278 0.943444
Q2FWD2   12 0.631579 -1.27278 0.943444
Q2G1Q0   23 1.21053 0.903563 0.161558
Q2G073   24 1.26316 0.903563 0.161558
Q2G1T7   28 1.47368 0.903563 0.161558
Q2FVI3   23 1.21053 0.903563 0.161558
Q2FZ93   23 1.21053 0.903563 0.161558
Q2FVQ7   20 1.05263 0.903563 0.161558
Q2G2B9   34 1.78947 0.903563 0.161558
Q2FZN5   22 1.15789 0.903563 0.161558
Q2FY72   19 1 0.903563 0.161558
Q2G0A0   32 1.68421 0.903563 0.161558
Q2FZQ8   26 1.36842 0.903563 0.161558
Q2FXP1   29 1.52632 0.903563 0.161558
P0A0B7   19 1 0.903563 0.161558
Q2FYW0   24 1.26316 0.903563 0.161558
Q2G230   21 1.10526 0.903563 0.161558
Q2G0H5   24 1.26316 0.903563 0.161558
Q2G0B7   18 0.947368 -1.27278 0.943444
Q2G131   18 0.947368 -1.27278 0.943444
Q2G0Y4   24 1.26316 0.903563 0.161558
Q2G2L0   26 1.36842 0.903563 0.161558
Q2G101   24 1.26316 0.903563 0.161558
Q2G036   22 1.15789 0.903563 0.161558
Q2FXN3   25 1.31579 0.903563 0.161558
Q2FWY2   18 0.947368 -1.27278 0.943444
Q2FXK6   32 1.68421 0.903563 0.161558
Q2G2Y3   30 1.57895 0.903563 0.161558
Q2G1P8   22 1.15789 0.903563 0.161558
Q2G0N7   18 0.947368 -1.27278 0.943444
Q2FW43   25 1.31579 0.903563 0.161558
Q2G2N4   33 1.73684 0.903563 0.161558
Q2FW59   26 1.36842 0.903563 0.161558
Q2G1V0   19 1 0.903563 0.161558
Q2G010   22 1.15789 0.903563 0.161558
Q2FWJ4   21 1.10526 0.903563 0.161558
Q2FUR3   24 1.26316 0.903563 0.161558
Q2FXE4   23 1.21053 0.903563 0.161558
Q2FY36   18 0.947368 -1.27278 0.943444
Q2G1Q7   24 1.26316 0.903563 0.161558
Q2FX09   26 1.36842 0.903563 0.161558
Q2G0Z1   29 1.52632 0.903563 0.161558
Q2FWJ1   30 1.57895 0.903563 0.161558
Q2FUT4   23 1.21053 0.903563 0.161558
Q2FYI1   25 1.31579 0.903563 0.161558
Q2FXQ8   20 1.05263 0.903563 0.161558
Q2FUZ0   35 1.84211 0.903563 0.161558
P0A086   31 1.63158 0.903563 0.161558
Q2FZM0   18 0.947368 -1.27278 0.943444
Q2FXL3   21 1.10526 0.903563 0.161558
Q2G2K7   16 0.842105 -1.27278 0.943444
Q2FVL1   18 0.947368 -1.27278 0.943444
Q2FW21   15 0.789474 -1.27278 0.943444
Q2G201   28 1.47368 0.903563 0.161558
Q2FVV6   22 1.15789 0.903563 0.161558
Q2FV03   22 1.15789 0.903563 0.161558
Q2G2T2   24 1.26316 0.903563 0.161558
Q2FZ44   16 0.842105 -1.27278 0.943444
Q2G1N7   29 1.52632 0.903563 0.161558
Q2G172   19 1 0.903563 0.161558
Q2G208   23 1.21053 0.903563 0.161558
Q2FZR7   21 1.10526 0.903563 0.161558
Q2G2K2   14 0.736842 -1.27278 0.943444
Q2FVA4   28 1.47368 0.903563 0.161558
Q2G0F5   21 1.10526 0.903563 0.161558
Q2G0X0   24 1.26316 0.903563 0.161558
Q2FXU0   18 0.947368 -1.27278 0.943444
Q2FXX9   19 1 0.903563 0.161558
Q2G2K8   19 1 0.903563 0.161558
Q2G0X1   25 1.28205 0.903563 0.161558
Q2FXI8   15 0.769231 -1.27278 0.943444
Q2G0L1   29 1.48718 0.903563 0.161558
Q2FX07   21 1.07692 0.903563 0.161558
Q2G139   25 1.28205 0.903563 0.161558
Q2FUV5   25 1.28205 0.903563 0.161558
Q2FVD0   23 1.17949 0.903563 0.161558
Q2FX10   24 1.23077 0.903563 0.161558
Q2G1W5   27 1.38462 0.903563 0.161558
Q2G1Y7   22 1.12821 0.903563 0.161558
Q2G190   27 1.38462 0.903563 0.161558
Q2FV59   30 1.53846 0.903563 0.161558
Q2FZS3   23 1.17949 0.903563 0.161558
Q2FX90   17 0.871795 -1.27278 0.943444
Q2FW85   25 1.28205 0.903563 0.161558
Q2FZ65   30 1.53846 0.903563 0.161558
Q2FXJ7   22 1.12821 0.903563 0.161558
Q2FVW2   21 1.07692 0.903563 0.161558
Q2G0H4   32 1.64103 0.903563 0.161558
Q2FVV4   16 0.820513 -1.27278 0.943444
Q2FUR9   22 1.12821 0.903563 0.161558
Q2FW06   18 0.923077 -1.27278 0.943444
Q2FY84   23 1.17949 0.903563 0.161558
Q2G132   30 1.53846 0.903563 0.161558
Q2G0C9   31 1.58974 0.903563 0.161558
Q2G2N1   26 1.33333 0.903563 0.161558
Q2FVF2   31 1.58974 0.903563 0.161558
Q2FZ30   32 1.64103 0.903563 0.161558
Q2FXX8   25 1.28205 0.903563 0.161558
Q2FZX6   20 1.02564 0.903563 0.161558
Q2G1Z2   25 1.28205 0.903563 0.161558
Q2G0G7   28 1.4359 0.903563 0.161558
Q2FV53   29 1.48718 0.903563 0.161558
Q2FV28   26 1.33333 0.903563 0.161558
Q2G097   26 1.33333 0.903563 0.161558
Q2FZC5   22 1.12821 0.903563 0.161558
Q2FY77   27 1.38462 0.903563 0.161558
Q2FVA9   22 1.12821 0.903563 0.161558
Q2G2W5   14 0.717949 -1.27278 0.943444
Q2FX97   31 1.58974 0.903563 0.161558
Q2G1F3   24 1.23077 0.903563 0.161558
Q2FYU1   19 0.974359 -1.27278 0.943444
Q2FUP6   30 1.53846 0.903563 0.161558
Q2G2U7   26 1.33333 0.903563 0.161558
Q2FY09   24 1.23077 0.903563 0.161558
Q2G1J6   26 1.33333 0.903563 0.161558
Q2G059   20 1.02564 0.903563 0.161558
Q2FVK5   18 0.923077 -1.27278 0.943444
Q2G0H7   26 1.33333 0.903563 0.161558
Q2FWN2   22 1.12821 0.903563 0.161558
Q2FYV7   21 1.07692 0.903563 0.161558
Q2G236   28 1.4359 0.903563 0.161558
Q2FZR6   24 1.23077 0.903563 0.161558
Q2G1P9   25 1.28205 0.903563 0.161558
Q2G0R9   22 1.12821 0.903563 0.161558
Q2FUZ9   18 0.923077 -1.27278 0.943444
Q2FVP2   23 1.17949 0.903563 0.161558
Q2FXC8   28 1.4359 0.903563 0.161558
Q2FVC4   26 1.33333 0.903563 0.161558
Q2FZ29   24 1.23077 0.903563 0.161558
Q2FYR8   17 0.85 -1.27278 0.943444
Q2FY23   17 0.85 -1.27278 0.943444
Q2G0D4   26 1.3 0.903563 0.161558
Q2FZ38   29 1.45 0.903563 0.161558
Q2FXH1   22 1.1 0.903563 0.161558
Q2FXZ9   31 1.55 0.903563 0.161558
Q2G1V3   22 1.1 0.903563 0.161558
Q2FVZ0   20 1 0.903563 0.161558
Q2FV95   28 1.4 0.903563 0.161558
Q2G196   22 1.1 0.903563 0.161558
Q2FZ61   24 1.2 0.903563 0.161558
Q2FW27   23 1.15 0.903563 0.161558
Q2FWH2   32 1.6 0.903563 0.161558
Q2FZQ9   24 1.2 0.903563 0.161558
Q2FWQ9   28 1.4 0.903563 0.161558
Q2G1N5   25 1.25 0.903563 0.161558
Q2FZP8   23 1.15 0.903563 0.161558
Q2FXC2   28 1.4 0.903563 0.161558
Q2G0X9   21 1.05 0.903563 0.161558
Q2FX08   15 0.75 -1.27278 0.943444
Q2FUV2   27 1.35 0.903563 0.161558
Q2FZT8   17 0.85 -1.27278 0.943444
Q2G2N2   23 1.15 0.903563 0.161558
Q2G0M1   26 1.3 0.903563 0.161558
Q2FVX8   24 1.2 0.903563 0.161558
Q2G220   18 0.9 -1.27278 0.943444
Q2FW37   22 1.1 0.903563 0.161558
Q2G203   29 1.45 0.903563 0.161558
Q2FY89   33 1.65 0.903563 0.161558
Q2G1K7   30 1.5 0.903563 0.161558
Q2G013   23 1.15 0.903563 0.161558
Q2FV91   23 1.15 0.903563 0.161558
Q2FW92   43 2.15 3.07991 0.0107511
Q2G1U5   27 1.35 0.903563 0.161558
Q2G2A6   29 1.45 0.903563 0.161558
Q2G0G9   26 1.3 0.903563 0.161558
P0A088   19 0.95 -1.27278 0.943444
Q2G0B4   21 1.05 0.903563 0.161558
Q2G0X7   21 1.05 0.903563 0.161558
Q2G0S0   20 1 0.903563 0.161558
Q2FW12   21 1.05 0.903563 0.161558
Q2G0J7   22 1.1 0.903563 0.161558
Q2FW76   25 1.25 0.903563 0.161558
Q2G1Z7   21 1.05 0.903563 0.161558
Q2G2S1   30 1.5 0.903563 0.161558
Q2G1B1   26 1.3 0.903563 0.161558
Q2FVP3   21 1.05 0.903563 0.161558
Q2G1V1   26 1.3 0.903563 0.161558
Q2G1H8   26 1.3 0.903563 0.161558
Q2G149   38 1.9 0.903563 0.161558
Q2FXC7   24 1.2 0.903563 0.161558
Q2G019   29 1.45 0.903563 0.161558
Q2FWL6   24 1.2 0.903563 0.161558
Q2G199   25 1.25 0.903563 0.161558
Q2FY41   10 0.5 -1.27278 0.943444
Q2FX33   24 1.2 0.903563 0.161558
Q2G181   37 1.85 0.903563 0.161558
Q2FVT1   25 1.25 0.903563 0.161558
Q2G0Z5   35 1.75 0.903563 0.161558
Q2FZC7   32 1.6 0.903563 0.161558
Q2G1U0   22 1.1 0.903563 0.161558
Q2FW18   28 1.4 0.903563 0.161558
Q2G0H1   28 1.4 0.903563 0.161558
Q2FX22   22 1.1 0.903563 0.161558
Q2G157   23 1.15 0.903563 0.161558
Q2G2J5   32 1.6 0.903563 0.161558
Q2FZH9   32 1.6 0.903563 0.161558
Q2FZA6   24 1.2 0.903563 0.161558
Q2G1N6   23 1.15 0.903563 0.161558
Q2FVR4   28 1.4 0.903563 0.161558
Q2FY13   28 1.4 0.903563 0.161558
Q2G025   22 1.1 0.903563 0.161558
Q2FV36   26 1.3 0.903563 0.161558
Q2G0W9   29 1.45 0.903563 0.161558
Q2G0L0   25 1.25 0.903563 0.161558
Q2FUR2   25 1.25 0.903563 0.161558
Q2FVJ9   23 1.15 0.903563 0.161558
Q2G1S8   19 0.926829 -1.27278 0.943444
Q2FVJ5   25 1.21951 0.903563 0.161558
Q2FZ39   27 1.31707 0.903563 0.161558
Q2FWP6   24 1.17073 0.903563 0.161558
Q2FVB4   25 1.21951 0.903563 0.161558
Q2G0V7   28 1.36585 0.903563 0.161558
Q2FUV4   23 1.12195 0.903563 0.161558
Q2FYG5   22 1.07317 0.903563 0.161558
Q2FW71   22 1.07317 0.903563 0.161558
Q2FZB1   18 0.878049 -1.27278 0.943444
Q2G0Y9   21 1.02439 0.903563 0.161558
Q2G0X4   23 1.12195 0.903563 0.161558
Q2FZL2   24 1.17073 0.903563 0.161558
Q2FVS1   34 1.65854 0.903563 0.161558
Q2G099   17 0.829268 -1.27278 0.943444
Q2FZN0   16 0.780488 -1.27278 0.943444
Q2FZ50   30 1.46341 0.903563 0.161558
Q2G0X8   17 0.829268 -1.27278 0.943444
Q2G167   22 1.07317 0.903563 0.161558
Q2G086   21 1.02439 0.903563 0.161558
Q2G0D0   33 1.60976 0.903563 0.161558
Q2FWG3   27 1.31707 0.903563 0.161558
Q2G228   26 1.26829 0.903563 0.161558
Q2FWW8   23 1.12195 0.903563 0.161558
Q2FYL0   24 1.17073 0.903563 0.161558
Q2FXX2   23 1.12195 0.903563 0.161558
Q2G0C4   25 1.21951 0.903563 0.161558
Q2FZA2   25 1.21951 0.903563 0.161558
Q2FWL0   23 1.12195 0.903563 0.161558
Q2FUY9   24 1.17073 0.903563 0.161558
Q2G0T8   32 1.56098 0.903563 0.161558
Q2FWK0   31 1.5122 0.903563 0.161558
Q2G0D9   40 1.95122 0.903563 0.161558
Q2FZF3   21 1.02439 0.903563 0.161558
Q2FZ17   35 1.70732 0.903563 0.161558
Q2G0T6   20 0.97561 -1.27278 0.943444
Q2G140   20 0.97561 -1.27278 0.943444
Q2G2F2   21 1.02439 0.903563 0.161558
Q2FXG0   27 1.31707 0.903563 0.161558
Q2FWR4   28 1.36585 0.903563 0.161558
Q2G195   28 1.36585 0.903563 0.161558
Q2FVY4   25 1.21951 0.903563 0.161558
Q2G1I6   27 1.31707 0.903563 0.161558
Q2FVD5   18 0.878049 -1.27278 0.943444
Q2FZM1   32 1.56098 0.903563 0.161558
Q2FVG0   26 1.26829 0.903563 0.161558
Q2FZM7   23 1.12195 0.903563 0.161558
Q2FZB2   20 0.97561 -1.27278 0.943444
Q2G287   27 1.31707 0.903563 0.161558
Q2FWG4   18 0.878049 -1.27278 0.943444
Q2G2B3   27 1.31707 0.903563 0.161558
Q2FY48   31 1.5122 0.903563 0.161558
Q9ZNI1   28 1.36585 0.903563 0.161558
Q2FV94   23 1.12195 0.903563 0.161558
Q2G2X5   25 1.21951 0.903563 0.161558
Q2FVX6   19 0.926829 -1.27278 0.943444
Q2G060   32 1.56098 0.903563 0.161558
Q2FVG2   28 1.36585 0.903563 0.161558
Q2G1Q1   25 1.21951 0.903563 0.161558
Q2G1F1   27 1.31707 0.903563 0.161558
Q2FXC5   23 1.12195 0.903563 0.161558
Q2G2B0   23 1.12195 0.903563 0.161558
Q2FXR6   27 1.31707 0.903563 0.161558
Q2FXE0   22 1.07317 0.903563 0.161558
Q2FUY3   27 1.31707 0.903563 0.161558
Q2G1S6   19 0.926829 -1.27278 0.943444
Q2FVE9   20 0.97561 -1.27278 0.943444
Q2FVU7   22 1.07317 0.903563 0.161558
Q2FVM7   27 1.31707 0.903563 0.161558
Q2FVU6   26 1.26829 0.903563 0.161558
Q2FVA1   31 1.5122 0.903563 0.161558
Q2FWB8   27 1.31707 0.903563 0.161558
Q2FYR5   20 0.97561 -1.27278 0.943444
Q2G261   28 1.36585 0.903563 0.161558
Q2G264   33 1.60976 0.903563 0.161558
Q2G0U4   30 1.46341 0.903563 0.161558
Q2G226   27 1.31707 0.903563 0.161558
Q2FZT7   15 0.731707 -1.27278 0.943444
Q2FXJ4   33 1.60976 0.903563 0.161558
Q2G047   22 1.07317 0.903563 0.161558
Q2FWD9   14 0.682927 -1.27278 0.943444
Q2FZH2   38 1.85366 0.903563 0.161558
Q2G044   20 0.97561 -1.27278 0.943444
Q2FVZ8   30 1.46341 0.903563 0.161558
Q2G1C5   24 1.17073 0.903563 0.161558
Q2G1Z1   28 1.36585 0.903563 0.161558
Q2G135   15 0.731707 -1.27278 0.943444
Q2FVE5   30 1.46341 0.903563 0.161558
Q2FZ70   22 1.07317 0.903563 0.161558
Q2G2A0   27 1.31707 0.903563 0.161558
Q2G224   24 1.14286 0.903563 0.161558
P0A0K3   18 0.857143 -1.27278 0.943444
Q2G1A8   28 1.33333 0.903563 0.161558
Q2G1P5   29 1.38095 0.903563 0.161558
Q2FV93   25 1.19048 0.903563 0.161558
Q2FXC4   25 1.19048 0.903563 0.161558
Q2FY74   31 1.47619 0.903563 0.161558
Q2G1M1   23 1.09524 0.903563 0.161558
Q9EZ11   20 0.952381 -1.27278 0.943444
Q2FZB3   20 0.952381 -1.27278 0.943444
Q2G1V2   25 1.19048 0.903563 0.161558
Q2FVM8   28 1.33333 0.903563 0.161558
Q2FVR1   21 1 0.903563 0.161558
Q2FXC3   22 1.04762 0.903563 0.161558
Q2FUV6   25 1.19048 0.903563 0.161558
Q2G1D7   25 1.19048 0.903563 0.161558
Q2FXR2   23 1.09524 0.903563 0.161558
Q2FW83   23 1.09524 0.903563 0.161558
Q2G2X7   21 1 0.903563 0.161558
Q2FVM4   20 0.952381 -1.27278 0.943444
P0A0J3   27 1.28571 0.903563 0.161558
Q2G2L8   23 1.09524 0.903563 0.161558
Q2FZ27   28 1.33333 0.903563 0.161558
Q2FZ53   23 1.09524 0.903563 0.161558
Q2G154   31 1.47619 0.903563 0.161558
Q2FZS4   26 1.2381 0.903563 0.161558
Q2FYQ5   21 1 0.903563 0.161558
Q2FZL6   26 1.2381 0.903563 0.161558
Q2FWB9   23 1.09524 0.903563 0.161558
Q2FUQ4   27 1.28571 0.903563 0.161558
Q2G293   25 1.19048 0.903563 0.161558
Q2FZS5   28 1.33333 0.903563 0.161558
Q2FYP9   20 0.952381 -1.27278 0.943444
Q2G0K7   28 1.33333 0.903563 0.161558
Q2FVV2   27 1.28571 0.903563 0.161558
Q2FVN0   32 1.52381 0.903563 0.161558
Q2FX00   22 1.04762 0.903563 0.161558
Q2G1I0   29 1.38095 0.903563 0.161558
Q2FXI2   24 1.14286 0.903563 0.161558
Q2G2X1   29 1.38095 0.903563 0.161558
Q2FYG6   28 1.33333 0.903563 0.161558
Q2FXH0   30 1.42857 0.903563 0.161558
Q2FXU7   22 1.04762 0.903563 0.161558
Q2G170   25 1.19048 0.903563 0.161558
Q2FVQ9   22 1.04762 0.903563 0.161558
Q2FWV2   21 1 0.903563 0.161558
Q2FVI5   32 1.52381 0.903563 0.161558
Q2FUW0   25 1.19048 0.903563 0.161558
Q2FXB7   25 1.19048 0.903563 0.161558
Q2G0J8   26 1.2381 0.903563 0.161558
Q2FXB5   27 1.28571 0.903563 0.161558
Q2FYE9   25 1.19048 0.903563 0.161558
Q2FVE2   20 0.952381 -1.27278 0.943444
Q2G2V6   29 1.38095 0.903563 0.161558
O08387   41 1.95238 0.903563 0.161558
Q2FZ14   23 1.09524 0.903563 0.161558
Q2FXW3   26 1.2381 0.903563 0.161558
Q2FYQ8   23 1.09524 0.903563 0.161558
Q2G2D6   23 1.09524 0.903563 0.161558
Q2G2T7   30 1.42857 0.903563 0.161558
Q2FYP8   29 1.38095 0.903563 0.161558
Q2FZ25   19 0.904762 -1.27278 0.943444
Q2FY65   41 1.95238 0.903563 0.161558
Q2G2T1   24 1.14286 0.903563 0.161558
Q2G1N0   26 1.2381 0.903563 0.161558
Q2G110   29 1.38095 0.903563 0.161558
Q2G1E1   31 1.47619 0.903563 0.161558
Q2G2F1   33 1.57143 0.903563 0.161558
Q2FXE8   25 1.19048 0.903563 0.161558
Q2FZ06   23 1.09524 0.903563 0.161558
Q2FVH2   25 1.19048 0.903563 0.161558
Q2FYV6   36 1.71429 0.903563 0.161558
Q2FZJ3   23 1.06977 0.903563 0.161558
Q2G095   23 1.06977 0.903563 0.161558
Q2G2Y0   20 0.930233 -1.27278 0.943444
Q2G2W3   24 1.11628 0.903563 0.161558
Q2FY07   29 1.34884 0.903563 0.161558
Q2FXW8   24 1.11628 0.903563 0.161558
Q2FUR6   31 1.44186 0.903563 0.161558
Q2FVW6   22 1.02326 0.903563 0.161558
Q2G1X0   13 0.604651 -1.27278 0.943444
Q2G1F6   27 1.25581 0.903563 0.161558
Q2FVK8   20 0.930233 -1.27278 0.943444
Q2G158   32 1.48837 0.903563 0.161558
Q2G118   30 1.39535 0.903563 0.161558
Q2G077   25 1.16279 0.903563 0.161558
Q2G0E0   25 1.16279 0.903563 0.161558
Q2G263   29 1.34884 0.903563 0.161558
Q2FUU1   18 0.837209 -1.27278 0.943444
Q2G1X7   22 1.02326 0.903563 0.161558
Q2G1C0   25 1.16279 0.903563 0.161558
Q2FVB9   28 1.30233 0.903563 0.161558
Q2G273   25 1.16279 0.903563 0.161558
Q53726   24 1.11628 0.903563 0.161558
Q2G2W9   22 1.02326 0.903563 0.161558
Q2FZ22   28 1.30233 0.903563 0.161558
Q2G2U1   31 1.44186 0.903563 0.161558
Q2FXW6   23 1.06977 0.903563 0.161558
Q2G0P9   26 1.2093 0.903563 0.161558
Q2FYE3   25 1.16279 0.903563 0.161558
Q2FXU3   26 1.2093 0.903563 0.161558
Q2G052   30 1.39535 0.903563 0.161558
Q2FZM6   23 1.06977 0.903563 0.161558
Q2FX25   33 1.53488 0.903563 0.161558
Q2FX05   18 0.837209 -1.27278 0.943444
Q2G1P2   29 1.34884 0.903563 0.161558
Q2G2C4   25 1.16279 0.903563 0.161558
Q2G165   26 1.2093 0.903563 0.161558
Q2FXK8   19 0.883721 -1.27278 0.943444
Q2FWP1   23 1.06977 0.903563 0.161558
Q2FVU1   27 1.25581 0.903563 0.161558
Q2FZ78   21 0.976744 -1.27278 0.943444
Q2G0P0   36 1.67442 0.903563 0.161558
Q2FXX3   35 1.62791 0.903563 0.161558
Q2FVX2   30 1.39535 0.903563 0.161558
Q2G0Q7   26 1.2093 0.903563 0.161558
Q2FXS6   24 1.11628 0.903563 0.161558
Q2FUZ1   25 1.16279 0.903563 0.161558
Q2FZ87   25 1.16279 0.903563 0.161558
Q2FXF4   31 1.44186 0.903563 0.161558
Q2G1G4   25 1.16279 0.903563 0.161558
Q2FWE6   24 1.11628 0.903563 0.161558
Q2G2U2   22 1.02326 0.903563 0.161558
Q2FY17   26 1.2093 0.903563 0.161558
Q2FVU3   31 1.44186 0.903563 0.161558
Q2FVK1   16 0.744186 -1.27278 0.943444
Q2G0K5   23 1.06977 0.903563 0.161558
Q2G2X8   20 0.930233 -1.27278 0.943444
Q2FYZ7   20 0.930233 -1.27278 0.943444
Q2FWG1   27 1.25581 0.903563 0.161558
Q2G1Q6   22 1.02326 0.903563 0.161558
Q2G2X9   20 0.930233 -1.27278 0.943444
Q2FWN9   14 0.651163 -1.27278 0.943444
Q2FYZ2   28 1.30233 0.903563 0.161558
Q2FZJ1   23 1.06977 0.903563 0.161558
Q2G002   22 1.02326 0.903563 0.161558
Q2FVL4   30 1.39535 0.903563 0.161558
Q2G2M7   24 1.11628 0.903563 0.161558
Q2FWH6   25 1.16279 0.903563 0.161558
Q2FXQ3   26 1.2093 0.903563 0.161558
Q2G129   25 1.16279 0.903563 0.161558
Q7BHL7   26 1.2093 0.903563 0.161558
Q2FZ71   32 1.48837 0.903563 0.161558
Q2FZ88   19 0.863636 -1.27278 0.943444
Q2FV22   23 1.04545 0.903563 0.161558
Q2FYM3   19 0.863636 -1.27278 0.943444
Q2FY06   32 1.45455 0.903563 0.161558
Q2FXB0   15 0.681818 -1.27278 0.943444
Q2FX87   31 1.40909 0.903563 0.161558
Q2FZ33   30 1.36364 0.903563 0.161558
Q2G0J1   35 1.59091 0.903563 0.161558
Q2FUT7   33 1.5 0.903563 0.161558
Q2FZH1   24 1.09091 0.903563 0.161558
Q2FVX3   25 1.13636 0.903563 0.161558
Q2FWC6   27 1.22727 0.903563 0.161558
Q2FXN6   23 1.04545 0.903563 0.161558
Q2FY79   27 1.22727 0.903563 0.161558
Q2FZ23   30 1.36364 0.903563 0.161558
Q2FVF1   25 1.13636 0.903563 0.161558
Q2FWM5   37 1.68182 0.903563 0.161558
Q2G061   32 1.45455 0.903563 0.161558
Q2FWL7   30 1.36364 0.903563 0.161558
Q2FVK3   12 0.545455 -1.27278 0.943444
Q2FX19   38 1.72727 0.903563 0.161558
Q2G2U6   26 1.18182 0.903563 0.161558
Q2G1S5   20 0.909091 -1.27278 0.943444
Q2FVS9   22 1 0.903563 0.161558
Q2G1M7   30 1.36364 0.903563 0.161558
Q2FW50   28 1.27273 0.903563 0.161558
Q2G2L1   28 1.27273 0.903563 0.161558
Q2FWB1   29 1.31818 0.903563 0.161558
Q2FXA8   25 1.13636 0.903563 0.161558
Q2FV20   29 1.31818 0.903563 0.161558
Q2FUY1   28 1.27273 0.903563 0.161558
Q2FYJ1   36 1.63636 0.903563 0.161558
Q2G043   15 0.681818 -1.27278 0.943444
Q2FZ43   23 1.04545 0.903563 0.161558
Q9KJN4   28 1.27273 0.903563 0.161558
Q2G194   31 1.40909 0.903563 0.161558
Q2G0F0   30 1.36364 0.903563 0.161558
Q2G2G2   26 1.18182 0.903563 0.161558
Q2G0I8   29 1.31818 0.903563 0.161558
Q2FXG5   21 0.954545 -1.27278 0.943444
Q2G2S6   38 1.72727 0.903563 0.161558
Q53700   25 1.13636 0.903563 0.161558
Q2G0D8   27 1.22727 0.903563 0.161558
P60430   15 0.681818 -1.27278 0.943444
Q2FV41   22 1 0.903563 0.161558
Q2FXZ5   25 1.13636 0.903563 0.161558
Q2FZL0   25 1.13636 0.903563 0.161558
Q2FY99   39 1.77273 0.903563 0.161558
Q2FX95   19 0.863636 -1.27278 0.943444
Q2FYR6   35 1.59091 0.903563 0.161558
Q2FUW2   32 1.45455 0.903563 0.161558
Q2FVL2   28 1.27273 0.903563 0.161558
Q2G2L4   21 0.954545 -1.27278 0.943444
Q2FXB1   17 0.772727 -1.27278 0.943444
Q2FZY7   26 1.18182 0.903563 0.161558
Q2FVN1   23 1.04545 0.903563 0.161558
Q2G1S1   31 1.40909 0.903563 0.161558
Q2FXK4   25 1.13636 0.903563 0.161558
Q2FXM6   26 1.18182 0.903563 0.161558
Q2FZJ6   29 1.31818 0.903563 0.161558
Q2FVT4   23 1.04545 0.903563 0.161558
Q2FYW1   33 1.5 0.903563 0.161558
Q2FYZ3   29 1.31818 0.903563 0.161558
Q2FXX5   23 1.04545 0.903563 0.161558
Q2FWM4   19 0.863636 -1.27278 0.943444
Q2G2L3   35 1.59091 0.903563 0.161558
Q2FYR3   28 1.27273 0.903563 0.161558
Q2G0I9   29 1.31818 0.903563 0.161558
Q2G0M2   23 1.04545 0.903563 0.161558
Q2G272   14 0.636364 -1.27278 0.943444
Q2FXL4   26 1.18182 0.903563 0.161558
Q2G0U9   28 1.27273 0.903563 0.161558
Q2FVE4   18 0.818182 -1.27278 0.943444
Q2FVC6   30 1.36364 0.903563 0.161558
Q2FV19   28 1.27273 0.903563 0.161558
Q2G0S8   29 1.31818 0.903563 0.161558
Q2G2G3   26 1.18182 0.903563 0.161558
Q2G2X0   24 1.06667 0.903563 0.161558
Q2G0F3   33 1.46667 0.903563 0.161558
Q2G037   32 1.42222 0.903563 0.161558
Q2G1G6   24 1.06667 0.903563 0.161558
Q2FWP0   14 0.622222 -1.27278 0.943444
Q2FY29   34 1.51111 0.903563 0.161558
Q2FXQ4   33 1.46667 0.903563 0.161558
Q2G0S7   23 1.02222 0.903563 0.161558
Q2FZX7   28 1.24444 0.903563 0.161558
Q2G0E6   33 1.46667 0.903563 0.161558
Q2FY37   34 1.51111 0.903563 0.161558
Q2FYQ0   27 1.2 0.903563 0.161558
Q2FUV3   29 1.28889 0.903563 0.161558
Q2FYV2   31 1.37778 0.903563 0.161558
Q2FVS4   40 1.77778 0.903563 0.161558
Q2G2M3   24 1.06667 0.903563 0.161558
Q2FVM6   34 1.51111 0.903563 0.161558
Q2G292   33 1.46667 0.903563 0.161558
Q2FXH7   22 0.977778 -1.27278 0.943444
Q2FYQ7   32 1.42222 0.903563 0.161558
Q2FWG2   31 1.37778 0.903563 0.161558
Q2G159   29 1.28889 0.903563 0.161558
Q2FX96   35 1.55556 0.903563 0.161558
Q2FV83   28 1.24444 0.903563 0.161558
Q2G2D8   23 1.02222 0.903563 0.161558
Q2FYJ4   27 1.2 0.903563 0.161558
Q2G1E8   23 1.02222 0.903563 0.161558
Q2FVK2   17 0.755556 -1.27278 0.943444
Q2FZP1   32 1.42222 0.903563 0.161558
Q2FXI0   30 1.33333 0.903563 0.161558
Q2G134   26 1.15556 0.903563 0.161558
Q2FZZ6   29 1.28889 0.903563 0.161558
Q2G1Z3   24 1.06667 0.903563 0.161558
Q2G030   31 1.37778 0.903563 0.161558
Q2FV21   32 1.42222 0.903563 0.161558
Q9RQP6   24 1.06667 0.903563 0.161558
Q2FZ62   23 1.02222 0.903563 0.161558
Q2FZQ7   33 1.46667 0.903563 0.161558
Q2G0F4   22 0.977778 -1.27278 0.943444
Q2FWE0   33 1.46667 0.903563 0.161558
Q2FVS0   32 1.42222 0.903563 0.161558
Q2FUT6   33 1.46667 0.903563 0.161558
Q2FUQ5   32 1.42222 0.903563 0.161558
Q2FZJ9   38 1.68889 0.903563 0.161558
Q2FY81   31 1.37778 0.903563 0.161558
Q2G0K8   21 0.933333 -1.27278 0.943444
Q2G262   30 1.33333 0.903563 0.161558
Q2G0E1   30 1.33333 0.903563 0.161558
Q2FWD3   30 1.33333 0.903563 0.161558
Q2FXA4   29 1.28889 0.903563 0.161558
Q2FVF0   29 1.28889 0.903563 0.161558
Q2FWW9   27 1.2 0.903563 0.161558
Q2FZ54   33 1.46667 0.903563 0.161558
P0A0J0   27 1.2 0.903563 0.161558
Q2G1G1   41 1.82222 0.903563 0.161558
Q2FWA1   31 1.37778 0.903563 0.161558
Q2FXN1   28 1.24444 0.903563 0.161558
Q2G2T4   31 1.37778 0.903563 0.161558
Q2FZW9   33 1.46667 0.903563 0.161558
Q2FV90   32 1.42222 0.903563 0.161558
Q2FWB3   17 0.755556 -1.27278 0.943444
Q2G0Q0   19 0.844444 -1.27278 0.943444
Q2FY10   26 1.15556 0.903563 0.161558
Q2FXM0   22 0.977778 -1.27278 0.943444
Q2G1S2   25 1.11111 0.903563 0.161558
Q2FXY5   33 1.43478 0.903563 0.161558
Q2FXV3   32 1.3913 0.903563 0.161558
Q2FXG3   33 1.43478 0.903563 0.161558
Q2FVA8   20 0.869565 -1.27278 0.943444
Q2G2C2   31 1.34783 0.903563 0.161558
Q2FYU2   25 1.08696 0.903563 0.161558
Q2FYK5   34 1.47826 0.903563 0.161558
Q2FW35   33 1.43478 0.903563 0.161558
Q2FY52   30 1.30435 0.903563 0.161558
Q9RQP9   35 1.52174 0.903563 0.161558
Q2G039   29 1.26087 0.903563 0.161558
Q2G1E4   30 1.30435 0.903563 0.161558
Q2G0B0   26 1.13043 0.903563 0.161558
Q2FXI7   24 1.04348 0.903563 0.161558
Q2FWN7   32 1.3913 0.903563 0.161558
Q2FV66   20 0.869565 -1.27278 0.943444
Q2FYJ5   27 1.17391 0.903563 0.161558
Q2FYC9   15 0.652174 -1.27278 0.943444
Q2FZC6   33 1.43478 0.903563 0.161558
Q2FXW4   26 1.13043 0.903563 0.161558
Q2FXI1   27 1.17391 0.903563 0.161558
Q2FZF9   27 1.17391 0.903563 0.161558
Q2G171   36 1.56522 0.903563 0.161558
Q2G2P8   34 1.47826 0.903563 0.161558
Q2G2V9   34 1.47826 0.903563 0.161558
Q2FV31   27 1.17391 0.903563 0.161558
Q9KJN3   21 0.913043 -1.27278 0.943444
Q2FZV5   30 1.30435 0.903563 0.161558
Q2FWC4   30 1.30435 0.903563 0.161558
Q2FYT0   35 1.52174 0.903563 0.161558
Q2G145   26 1.13043 0.903563 0.161558
Q2G0J0   38 1.65217 0.903563 0.161558
Q2FZQ3   21 0.913043 -1.27278 0.943444
Q2FYE5   32 1.3913 0.903563 0.161558
Q2FWN5   39 1.69565 0.903563 0.161558
Q2FY24   44 1.91304 0.903563 0.161558
Q2FVW7   27 1.17391 0.903563 0.161558
Q2FZ91   34 1.47826 0.903563 0.161558
Q2FWL2   31 1.34783 0.903563 0.161558
Q2FZQ6   21 0.913043 -1.27278 0.943444
P02976   27 1.17391 0.903563 0.161558
Q2G0R7   25 1.08696 0.903563 0.161558
Q2FUU2   26 1.13043 0.903563 0.161558
Q2FZG1   28 1.21739 0.903563 0.161558
Q2G0Z4   32 1.3913 0.903563 0.161558
Q2FZ81   23 1 0.903563 0.161558
Q2G2J8   29 1.26087 0.903563 0.161558
Q2FZD7   36 1.56522 0.903563 0.161558
Q2G288   38 1.65217 0.903563 0.161558
Q2FW52   26 1.13043 0.903563 0.161558
Q2FVX4   28 1.21739 0.903563 0.161558
Q2FVN5   32 1.3913 0.903563 0.161558
Q2FY88   33 1.43478 0.903563 0.161558
Q2FWC9   27 1.17391 0.903563 0.161558
Q2FZS7   33 1.43478 0.903563 0.161558
Q2FZ63   26 1.13043 0.903563 0.161558
Q2G1L8   26 1.13043 0.903563 0.161558
Q2FV17   31 1.34783 0.903563 0.161558
Q2FVT8   17 0.73913 -1.27278 0.943444
Q2G0W8   36 1.56522 0.903563 0.161558
Q2FV07   17 0.73913 -1.27278 0.943444
Q2G0Q1   30 1.30435 0.903563 0.161558
Q2FY69   28 1.21739 0.903563 0.161558
Q2FZ75   29 1.26087 0.903563 0.161558
Q2G0E5   32 1.3913 0.903563 0.161558
Q2G233   26 1.13043 0.903563 0.161558
Q2FWE1   29 1.26087 0.903563 0.161558
Q2FVZ2   22 0.956522 -1.27278 0.943444
Q2FYE2   26 1.13043 0.903563 0.161558
Q2G1K6   25 1.06383 0.903563 0.161558
Q2FVT0   27 1.14894 0.903563 0.161558
Q2G0Q9   33 1.40426 0.903563 0.161558
Q2FZ89   33 1.40426 0.903563 0.161558
Q2FVR0   35 1.48936 0.903563 0.161558
Q2FZD9   25 1.06383 0.903563 0.161558
Q2FX85   26 1.10638 0.903563 0.161558
Q2G1B0   22 0.93617 -1.27278 0.943444
Q2G2E4   26 1.10638 0.903563 0.161558
Q2FYK7   30 1.2766 0.903563 0.161558
Q2FZ13   24 1.02128 0.903563 0.161558
Q2FZE6   24 1.02128 0.903563 0.161558
Q2FVI2   27 1.14894 0.903563 0.161558
Q2FZE0   26 1.10638 0.903563 0.161558
Q2FV38   22 0.93617 -1.27278 0.943444
Q2FXE2   26 1.10638 0.903563 0.161558
Q2G1Q2   24 1.02128 0.903563 0.161558
Q2FYY8   28 1.19149 0.903563 0.161558
Q2FYN6   24 1.02128 0.903563 0.161558
Q2FV39   31 1.31915 0.903563 0.161558
Q2G130   38 1.61702 0.903563 0.161558
Q2FUR8   38 1.61702 0.903563 0.161558
Q2FXZ3   25 1.06383 0.903563 0.161558
Q2FYM4   29 1.23404 0.903563 0.161558
Q2FWY1   31 1.31915 0.903563 0.161558
Q2G1V4   25 1.06383 0.903563 0.161558
P0A011   29 1.23404 0.903563 0.161558
Q2FXZ0   35 1.48936 0.903563 0.161558
Q2G0V4   31 1.31915 0.903563 0.161558
Q2FW34   29 1.23404 0.903563 0.161558
Q2FWC7   27 1.14894 0.903563 0.161558
Q2G0F6   30 1.2766 0.903563 0.161558
Q2G0T0   37 1.57447 0.903563 0.161558
Q2FXM8   31 1.31915 0.903563 0.161558
Q2G0Q8   26 1.10638 0.903563 0.161558
Q2FZ08   32 1.3617 0.903563 0.161558
Q2G160   29 1.23404 0.903563 0.161558
Q2FY78   23 0.978723 -1.27278 0.943444
Q2G2H7   35 1.48936 0.903563 0.161558
Q2FW53   20 0.851064 -1.27278 0.943444
Q2FVX0   38 1.61702 0.903563 0.161558
Q2G2U5   32 1.3617 0.903563 0.161558
Q2FZR0   30 1.2766 0.903563 0.161558
Q2G1Z9   22 0.93617 -1.27278 0.943444
Q2G1G0   21 0.893617 -1.27278 0.943444
Q2FW57   33 1.40426 0.903563 0.161558
Q9RQP7   30 1.2766 0.903563 0.161558
Q2FXP0   28 1.19149 0.903563 0.161558
Q2FVV1   30 1.2766 0.903563 0.161558
Q2FYU8   27 1.14894 0.903563 0.161558
Q2FZ04   24 1.02128 0.903563 0.161558
Q2FVQ0   30 1.2766 0.903563 0.161558
Q2G151   28 1.19149 0.903563 0.161558
Q2FXF9   31 1.31915 0.903563 0.161558
Q2G242   36 1.53191 0.903563 0.161558
Q2FZQ0   29 1.23404 0.903563 0.161558
Q2G1Q8   30 1.2766 0.903563 0.161558
Q2FYG1   42 1.75 0.903563 0.161558
Q2G1N3   30 1.25 0.903563 0.161558
Q2FV44   30 1.25 0.903563 0.161558
Q2FXV4   29 1.20833 0.903563 0.161558
Q2G0I1   32 1.33333 0.903563 0.161558
Q2FZY0   38 1.58333 0.903563 0.161558
Q2G295   26 1.08333 0.903563 0.161558
Q2FWH3   42 1.75 0.903563 0.161558
Q2G072   30 1.25 0.903563 0.161558
Q2G217   39 1.625 0.903563 0.161558
Q2FYP6   34 1.41667 0.903563 0.161558
Q9EZ12   28 1.16667 0.903563 0.161558
Q2FZ48   34 1.41667 0.903563 0.161558
Q2FY16   26 1.08333 0.903563 0.161558
Q2FZU3   29 1.20833 0.903563 0.161558
Q2FVV7   29 1.20833 0.903563 0.161558
Q2FWU0   14 0.583333 -1.27278 0.943444
P0A0Q0   36 1.5 0.903563 0.161558
Q2FVS3   31 1.29167 0.903563 0.161558
Q2G0I6   32 1.33333 0.903563 0.161558
Q2FYP3   17 0.708333 -1.27278 0.943444
Q2FWM0   27 1.125 0.903563 0.161558
Q2FZ36   27 1.125 0.903563 0.161558
Q2G0Y8   35 1.45833 0.903563 0.161558
Q2FXF6   27 1.125 0.903563 0.161558
Q2FXM7   36 1.5 0.903563 0.161558
Q2G1A6   26 1.08333 0.903563 0.161558
Q2G138   22 0.916667 -1.27278 0.943444
Q2FZR4   38 1.58333 0.903563 0.161558
Q2G162   27 1.125 0.903563 0.161558
Q2FYH2   35 1.45833 0.903563 0.161558
Q2FX56   23 0.958333 -1.27278 0.943444
Q2FY68   39 1.625 0.903563 0.161558
Q2G1K1   17 0.708333 -1.27278 0.943444
Q2G1A3   29 1.20833 0.903563 0.161558
Q2FZX4   31 1.29167 0.903563 0.161558
Q2G1M5   30 1.25 0.903563 0.161558
Q2FVA3   26 1.08333 0.903563 0.161558
Q2G2G4   30 1.25 0.903563 0.161558
Q2G0U3   26 1.08333 0.903563 0.161558
Q2FXQ6   35 1.45833 0.903563 0.161558
Q2G0S2   24 1 0.903563 0.161558
Q2G168   29 1.20833 0.903563 0.161558
Q2FZB0   31 1.29167 0.903563 0.161558
Q2G119   37 1.54167 0.903563 0.161558
Q2FVJ7   29 1.20833 0.903563 0.161558
Q2FY30   34 1.41667 0.903563 0.161558
Q2FXR3   30 1.25 0.903563 0.161558
Q2G1Z0   25 1.04167 0.903563 0.161558
Q2G0A9   35 1.45833 0.903563 0.161558
O33599   15 0.625 -1.27278 0.943444
Q2FZ55   36 1.5 0.903563 0.161558
Q2FYS0   27 1.125 0.903563 0.161558
Q2G248   37 1.54167 0.903563 0.161558
Q2G049   33 1.375 0.903563 0.161558
Q2FVA5   17 0.708333 -1.27278 0.943444
Q2FUX8   34 1.41667 0.903563 0.161558
Q2G123   32 1.33333 0.903563 0.161558
Q2FVH0   35 1.45833 0.903563 0.161558
Q2FV01   26 1.08333 0.903563 0.161558
Q2G2L2   29 1.20833 0.903563 0.161558
Q2FYW3   30 1.25 0.903563 0.161558
Q2FZZ0   31 1.29167 0.903563 0.161558
Q2FVV8   25 1.04167 0.903563 0.161558
Q2G2W0   36 1.46939 0.903563 0.161558
Q2G041   19 0.77551 -1.27278 0.943444
P0A0B9   32 1.30612 0.903563 0.161558
Q2FYI6   30 1.22449 0.903563 0.161558
Q2G2S2   33 1.34694 0.903563 0.161558
Q2FVQ8   27 1.10204 0.903563 0.161558
Q2FVT2   26 1.06122 0.903563 0.161558
Q2G1Z5   29 1.18367 0.903563 0.161558
Q2G2A4   25 1.02041 0.903563 0.161558
P60393   31 1.26531 0.903563 0.161558
Q2G0P6   37 1.5102 0.903563 0.161558
Q2FW04   32 1.30612 0.903563 0.161558
Q2FYY9   39 1.59184 0.903563 0.161558
Q2FWP2   35 1.42857 0.903563 0.161558
Q2FVW4   26 1.06122 0.903563 0.161558
Q2FY63   28 1.14286 0.903563 0.161558
Q2FZ68   35 1.42857 0.903563 0.161558
Q2G1E2   30 1.22449 0.903563 0.161558
Q2G2T8   26 1.06122 0.903563 0.161558
Q2FY71   28 1.14286 0.903563 0.161558
Q2FVI1   34 1.38776 0.903563 0.161558
Q2G0W2   36 1.46939 0.903563 0.161558
Q2G238   30 1.22449 0.903563 0.161558
Q2FZR1   33 1.34694 0.903563 0.161558
Q2FXN2   35 1.42857 0.903563 0.161558
Q2FXH6   28 1.14286 0.903563 0.161558
Q2FXM3   32 1.30612 0.903563 0.161558
Q2FZW3   35 1.42857 0.903563 0.161558
Q2FWM9   20 0.816327 -1.27278 0.943444
Q2FUW9   25 1.02041 0.903563 0.161558
Q2FW91   26 1.06122 0.903563 0.161558
Q2G137   25 1.02041 0.903563 0.161558
Q2FVM0   29 1.18367 0.903563 0.161558
Q2G057   24 0.979592 -1.27278 0.943444
Q2FXP5   30 1.22449 0.903563 0.161558
Q2G1H2   31 1.26531 0.903563 0.161558
Q2FX99   24 0.979592 -1.27278 0.943444
Q2G0J4   34 1.38776 0.903563 0.161558
Q2FX74   33 1.34694 0.903563 0.161558
Q2G1J9   37 1.5102 0.903563 0.161558
Q2G1F7   25 1.02041 0.903563 0.161558
Q2G2R8   30 1.22449 0.903563 0.161558
Q2FW32   35 1.42857 0.903563 0.161558
Q2FXZ4   23 0.938776 -1.27278 0.943444
Q2FUT0   25 1.02041 0.903563 0.161558
Q2G084   29 1.18367 0.903563 0.161558
Q2G148   34 1.38776 0.903563 0.161558
Q2FYR0   27 1.10204 0.903563 0.161558
Q2FW86   30 1.22449 0.903563 0.161558
Q2FW01   30 1.22449 0.903563 0.161558
Q2FUX9   38 1.55102 0.903563 0.161558
Q2G212   35 1.42857 0.903563 0.161558
Q2FZ84   23 0.938776 -1.27278 0.943444
Q2G0Y0   33 1.34694 0.903563 0.161558
Q2FYU4   31 1.26531 0.903563 0.161558
Q2G223   28 1.14286 0.903563 0.161558
Q2G136   30 1.22449 0.903563 0.161558
Q2G0G6   29 1.18367 0.903563 0.161558
Q2FWY6   27 1.10204 0.903563 0.161558
Q2FWZ2   27 1.10204 0.903563 0.161558
Q2G240   28 1.14286 0.903563 0.161558
O05154   36 1.46939 0.903563 0.161558
Q2FXP4   34 1.38776 0.903563 0.161558
Q2FVH5   32 1.30612 0.903563 0.161558
Q2FYP0   36 1.44 0.903563 0.161558
Q2FUW5   21 0.84 -1.27278 0.943444
Q2FX66   20 0.8 -1.27278 0.943444
Q2G1P4   27 1.08 0.903563 0.161558
Q2FYI9   42 1.68 0.903563 0.161558
Q2G0I7   25 1 0.903563 0.161558
Q2FXQ9   35 1.4 0.903563 0.161558
Q2FXL0   32 1.28 0.903563 0.161558
Q2FYR7   36 1.44 0.903563 0.161558
Q2G1W4   29 1.16 0.903563 0.161558
Q2G2C8   35 1.4 0.903563 0.161558
Q2G163   33 1.32 0.903563 0.161558
Q2FWL9   27 1.08 0.903563 0.161558
Q2FZH3   36 1.44 0.903563 0.161558
Q2FZR5   31 1.24 0.903563 0.161558
Q2G1W6   31 1.24 0.903563 0.161558
Q2FWA5   29 1.16 0.903563 0.161558
Q2FX17   41 1.64 0.903563 0.161558
Q2FXY1   27 1.08 0.903563 0.161558
Q2G2W1   29 1.16 0.903563 0.161558
Q2FV06   27 1.08 0.903563 0.161558
Q2FYW6   34 1.36 0.903563 0.161558
Q2G281   28 1.12 0.903563 0.161558
Q2G227   37 1.48 0.903563 0.161558
Q2FWZ5   33 1.32 0.903563 0.161558
Q2FZX0   27 1.08 0.903563 0.161558
Q2FV51   29 1.16 0.903563 0.161558
Q2G082   33 1.32 0.903563 0.161558
Q2FWX4   11 0.44 -1.27278 0.943444
Q2FZT1   27 1.08 0.903563 0.161558
Q2FYF3   22 0.88 -1.27278 0.943444
Q2FXW9   29 1.16 0.903563 0.161558
O34090   28 1.12 0.903563 0.161558
Q2FVE1   33 1.32 0.903563 0.161558
Q2FZL5   29 1.16 0.903563 0.161558
Q2G258   35 1.4 0.903563 0.161558
Q2FZW5   36 1.44 0.903563 0.161558
Q2FW63   34 1.36 0.903563 0.161558
Q2FXB4   53 2.12 3.07991 0.0107511
Q2G1T5   14 0.56 -1.27278 0.943444
Q2G1J5   28 1.12 0.903563 0.161558
Q2G0V0   22 0.88 -1.27278 0.943444
Q2G0M7   27 1.08 0.903563 0.161558
Q2G1I5   44 1.76 0.903563 0.161558
Q2G146   36 1.44 0.903563 0.161558
Q2G1P6   28 1.12 0.903563 0.161558
Q2G1W8   30 1.17647 0.903563 0.161558
Q2G035   32 1.2549 0.903563 0.161558
Q2G1I3   48 1.88235 0.903563 0.161558
Q2FWM2   28 1.09804 0.903563 0.161558
Q2FYJ3   33 1.29412 0.903563 0.161558
Q2G0L8   31 1.21569 0.903563 0.161558
Q2G164   31 1.21569 0.903563 0.161558
Q2FVT7   31 1.21569 0.903563 0.161558
Q2G1R3   35 1.37255 0.903563 0.161558
Q2G1T6   33 1.29412 0.903563 0.161558
Q2FZN7   39 1.52941 0.903563 0.161558
Q2FY83   44 1.72549 0.903563 0.161558
Q2FZX9   35 1.37255 0.903563 0.161558
Q2FYL5   34 1.33333 0.903563 0.161558
Q2G218   26 1.01961 0.903563 0.161558
Q2G0M5   26 1.01961 0.903563 0.161558
Q2FW78   37 1.45098 0.903563 0.161558
P52078   30 1.17647 0.903563 0.161558
Q7X2S2   29 1.13725 0.903563 0.161558
Q2FZG4   32 1.2549 0.903563 0.161558
Q2G0M4   30 1.17647 0.903563 0.161558
Q2FVA2   30 1.17647 0.903563 0.161558
Q2G115   44 1.72549 0.903563 0.161558
Q2G0M8   43 1.68627 0.903563 0.161558
Q2G1U4   28 1.09804 0.903563 0.161558
Q2G1D0   37 1.45098 0.903563 0.161558
Q2G2S0   34 1.33333 0.903563 0.161558
Q2G2N5   37 1.45098 0.903563 0.161558
Q2G222   49 1.92157 0.903563 0.161558
Q2G1C8   43 1.68627 0.903563 0.161558
Q2FV40   36 1.41176 0.903563 0.161558
Q2FXT1   32 1.2549 0.903563 0.161558
Q2FZZ2   33 1.29412 0.903563 0.161558
Q2FY01   31 1.21569 0.903563 0.161558
Q2FVJ8   35 1.37255 0.903563 0.161558
Q2FXK2   42 1.64706 0.903563 0.161558
Q2FUS7   29 1.13725 0.903563 0.161558
Q2FVP1   31 1.21569 0.903563 0.161558
Q2FYN7   14 0.54902 -1.27278 0.943444
P69848   31 1.21569 0.903563 0.161558
Q2FWN8   40 1.56863 0.903563 0.161558
Q2FV62   30 1.17647 0.903563 0.161558
Q2FWW7   35 1.37255 0.903563 0.161558
Q2G1Y5   34 1.33333 0.903563 0.161558
Q2FXA3   34 1.33333 0.903563 0.161558
Q2FYV3   36 1.41176 0.903563 0.161558
Q2G1H4   30 1.17647 0.903563 0.161558
Q2G038   35 1.37255 0.903563 0.161558
Q2G161   34 1.33333 0.903563 0.161558
Q2FYV1   38 1.4902 0.903563 0.161558
Q2FZ09   28 1.09804 0.903563 0.161558
Q2FW90   35 1.37255 0.903563 0.161558
Q2G290   32 1.2549 0.903563 0.161558
P60611   24 0.941176 -1.27278 0.943444
Q2FV58   37 1.45098 0.903563 0.161558
Q2G0C6   27 1.05882 0.903563 0.161558
Q2G050   30 1.17647 0.903563 0.161558
Q2G0V2   29 1.13725 0.903563 0.161558
Q2FVQ4   31 1.21569 0.903563 0.161558
Q2G094   22 0.846154 -1.27278 0.943444
Q2FY59   24 0.923077 -1.27278 0.943444
Q2FVX7   34 1.30769 0.903563 0.161558
Q2FVP4   37 1.42308 0.903563 0.161558
Q2G185   31 1.19231 0.903563 0.161558
Q2FXP8   34 1.30769 0.903563 0.161558
Q2G275   30 1.15385 0.903563 0.161558
Q2G1D9   30 1.15385 0.903563 0.161558
Q2FXI3   23 0.884615 -1.27278 0.943444
Q2FYM2   25 0.961538 -1.27278 0.943444
P14738   18 0.692308 -1.27278 0.943444
Q2G2Q2   27 1.03846 0.903563 0.161558
Q2G0M9   31 1.19231 0.903563 0.161558
Q2FY67   30 1.15385 0.903563 0.161558
Q2FWX8   15 0.576923 -1.27278 0.943444
Q2FUT9   30 1.15385 0.903563 0.161558
Q2FZS0   30 1.15385 0.903563 0.161558
Q2G2A8   34 1.30769 0.903563 0.161558
Q2FUY2   15 0.576923 -1.27278 0.943444
Q2FZL8   27 1.03846 0.903563 0.161558
Q2FW93   20 0.769231 -1.27278 0.943444
Q2G1L7   33 1.26923 0.903563 0.161558
Q2FW41   31 1.19231 0.903563 0.161558
Q2FZY6   27 1.03846 0.903563 0.161558
Q2G042   30 1.15385 0.903563 0.161558
Q2FWK2   41 1.57692 0.903563 0.161558
Q2FYF4   29 1.11538 0.903563 0.161558
Q2FZP2   28 1.07692 0.903563 0.161558
Q2G1G7   28 1.07692 0.903563 0.161558
Q2G1H5   32 1.23077 0.903563 0.161558
Q2G2S7   25 0.961538 -1.27278 0.943444
Q2FY53   36 1.38462 0.903563 0.161558
Q2G1N2   38 1.46154 0.903563 0.161558
Q2G2V2   23 0.884615 -1.27278 0.943444
Q2G1H6   30 1.15385 0.903563 0.161558
Q2FZA9   27 1.03846 0.903563 0.161558
Q2FXI5   26 1 0.903563 0.161558
Q2G206   33 1.26923 0.903563 0.161558
Q2FWN6   24 0.923077 -1.27278 0.943444
Q2FUQ2   39 1.5 0.903563 0.161558
Q2G1K3   29 1.11538 0.903563 0.161558
Q2FZ76   34 1.30769 0.903563 0.161558
Q2FY54   24 0.923077 -1.27278 0.943444
Q2G289   26 1 0.903563 0.161558
Q2FY14   32 1.23077 0.903563 0.161558
Q2FV77   41 1.57692 0.903563 0.161558
Q2G064   32 1.23077 0.903563 0.161558
Q2G033   35 1.34615 0.903563 0.161558
Q2G198   24 0.923077 -1.27278 0.943444
Q2G0K4   34 1.30769 0.903563 0.161558
Q2G0V3   40 1.53846 0.903563 0.161558
Q2FWE2   28 1.0566 0.903563 0.161558
Q2G089   36 1.35849 0.903563 0.161558
Q2FZL3   27 1.01887 0.903563 0.161558
Q2G087   35 1.32075 0.903563 0.161558
Q2G0A7   31 1.16981 0.903563 0.161558
Q2FVF9   29 1.09434 0.903563 0.161558
Q2G071   24 0.90566 -1.27278 0.943444
Q2FUZ2   54 2.03774 3.07991 0.0107511
Q2FY27   31 1.16981 0.903563 0.161558
Q2FXX4   48 1.81132 0.903563 0.161558
Q2G1E6   27 1.01887 0.903563 0.161558
Q2G1G5   47 1.77358 0.903563 0.161558
Q2G2Q3   24 0.90566 -1.27278 0.943444
Q2FZF0   28 1.0566 0.903563 0.161558
Q2G2D2   30 1.13208 0.903563 0.161558
Q2FXT4   32 1.20755 0.903563 0.161558
Q2FZI8   38 1.43396 0.903563 0.161558
Q2FUS8   21 0.792453 -1.27278 0.943444
Q2FVR9   32 1.20755 0.903563 0.161558
Q2FXP2   28 1.0566 0.903563 0.161558
Q2FX94   34 1.28302 0.903563 0.161558
Q2G2A5   32 1.20755 0.903563 0.161558
Q2FZP7   40 1.50943 0.903563 0.161558
Q2G1R7   34 1.28302 0.903563 0.161558
Q2G015   16 0.603774 -1.27278 0.943444
Q2FZF4   37 1.39623 0.903563 0.161558
Q2G1E5   27 1.01887 0.903563 0.161558
Q2FWH9   35 1.32075 0.903563 0.161558
Q2G069   26 0.981132 -1.27278 0.943444
Q2FZK3   35 1.32075 0.903563 0.161558
Q2FZU5   34 1.28302 0.903563 0.161558
Q2FYT4   23 0.867925 -1.27278 0.943444
Q2FWK4   40 1.50943 0.903563 0.161558
Q2FY40   27 1.01887 0.903563 0.161558
Q2FWY4   25 0.943396 -1.27278 0.943444
Q2G156   33 1.24528 0.903563 0.161558
Q2G045   32 1.20755 0.903563 0.161558
Q2FZS6   32 1.20755 0.903563 0.161558
Q2FYC7   36 1.35849 0.903563 0.161558
Q2FW73   27 1.01887 0.903563 0.161558
Q2G1H3   35 1.32075 0.903563 0.161558
Q2FXJ6   23 0.867925 -1.27278 0.943444
Q2FUS2   24 0.888889 -1.27278 0.943444
Q2G120   39 1.44444 0.903563 0.161558
Q2G2T9   41 1.51852 0.903563 0.161558
Q2G1N9   34 1.25926 0.903563 0.161558
Q2FXL9   30 1.11111 0.903563 0.161558
Q2G0W4   34 1.25926 0.903563 0.161558
Q2G0R6   38 1.40741 0.903563 0.161558
Q2G1C4   33 1.22222 0.903563 0.161558
Q2FWY9   41 1.51852 0.903563 0.161558
Q2G1K4   32 1.18519 0.903563 0.161558
Q2FYK3   41 1.51852 0.903563 0.161558
Q2G1N4   30 1.11111 0.903563 0.161558
Q2G065   33 1.22222 0.903563 0.161558
Q2FX88   45 1.66667 0.903563 0.161558
Q2FVW9   35 1.2963 0.903563 0.161558
Q2G1E0   17 0.62963 -1.27278 0.943444
Q2G2P2   31 1.14815 0.903563 0.161558
Q2G0V5   27 1 0.903563 0.161558
Q2FWA2   29 1.07407 0.903563 0.161558
Q2FZU1   43 1.59259 0.903563 0.161558
Q2FX77   26 0.962963 -1.27278 0.943444
Q2FW75   29 1.07407 0.903563 0.161558
Q2FUT5   32 1.18519 0.903563 0.161558
Q2G234   33 1.22222 0.903563 0.161558
Q2FZU6   43 1.59259 0.903563 0.161558
Q2G1Y2   31 1.14815 0.903563 0.161558
Q2FXN7   27 1 0.903563 0.161558
Q2G2J3   29 1.07407 0.903563 0.161558
Q2G0G1   30 1.11111 0.903563 0.161558
Q2FW62   28 1.03704 0.903563 0.161558
Q2FUP7   41 1.51852 0.903563 0.161558
Q2G1J3   38 1.40741 0.903563 0.161558
Q2FZ15   39 1.44444 0.903563 0.161558
Q2G1D3   33 1.22222 0.903563 0.161558
Q2G0K2   32 1.18519 0.903563 0.161558
Q2FWC1   37 1.37037 0.903563 0.161558
Q2FXM5   35 1.2963 0.903563 0.161558
Q2FY46   28 1.03704 0.903563 0.161558
Q2G1K0   40 1.48148 0.903563 0.161558
Q2FXT6   41 1.51852 0.903563 0.161558
Q2FZM4   30 1.11111 0.903563 0.161558
Q2FXG1   30 1.11111 0.903563 0.161558
Q2FXL1   46 1.7037 0.903563 0.161558
Q2FWX5   31 1.14815 0.903563 0.161558
# cudaSaTabsearch LTYPE = T LORDER = F LSOLN = F
# QUERY ID = PF06762 
# DBFILE = ./tableaux.ascii.DB                                                             
Q2G1I1   35 1.27273 0.903563  0.161558
Q2G1K2   37 1.34545 0.903563  0.161558
Q2FUU5   34 1.23636 0.903563  0.161558
Q2FXB6   33 1.2 0.903563  0.161558
Q2FZU2   40 1.45455 0.903563  0.161558
Q2FZK0   32 1.16364 0.903563  0.161558
Q2FY33   30 1.09091 0.903563  0.161558
Q2G098   35 1.27273 0.903563  0.161558
Q2FZ46   36 1.30909 0.903563  0.161558
Q2FZQ5   39 1.41818 0.903563  0.161558
Q2FXU8   34 1.23636 0.903563  0.161558
Q9EZ08   31 1.12727 0.903563  0.161558
Q2G1B9   29 1.05455 0.903563  0.161558
Q2FZ73   33 1.2 0.903563  0.161558
Q2FY35   38 1.38182 0.903563  0.161558
Q2FZ16   39 1.41818 0.903563  0.161558
Q2FYR2   36 1.30909 0.903563  0.161558
Q2FWY3   10 0.363636 -1.27278  0.943444
Q2G2F5   38 1.38182 0.903563  0.161558
Q2G032   21 0.763636 -1.27278  0.943444
Q2FZ10   33 1.2 0.903563  0.161558
Q2G255   37 1.34545 0.903563  0.161558
Q2G0X6   43 1.56364 0.903563  0.161558
Q2FYH0   38 1.38182 0.903563  0.161558
Q2FXJ9   37 1.34545 0.903563  0.161558
Q2FZT4   28 1.01818 0.903563  0.161558
Q2FVE6   41 1.49091 0.903563  0.161558
Q2FYD3   14 0.509091 -1.27278  0.943444
Q2FXT5   25 0.909091 -1.27278  0.943444
Q2FY60   37 1.34545 0.903563  0.161558
Q2G2D7   24 0.872727 -1.27278  0.943444
Q2FX16   36 1.30909 0.903563  0.161558
Q2FZ34   36 1.30909 0.903563  0.161558
Q2G1S4   43 1.56364 0.903563  0.161558
Q2G147   39 1.41818 0.903563  0.161558
Q2G1J7   34 1.23636 0.903563  0.161558
Q2G2A7   28 1.01818 0.903563  0.161558
Q2G2M6   45 1.63636 0.903563  0.161558
Q2FV30   35 1.27273 0.903563  0.161558
Q2FVL5   39 1.41818 0.903563  0.161558
Q2FXY0   27 0.981818 -1.27278  0.943444
Q2FZL1   34 1.23636 0.903563  0.161558
Q2FW45   40 1.45455 0.903563  0.161558
Q2FZU0   42 1.5 0.903563  0.161558
Q2FWZ0   41 1.46429 0.903563  0.161558
Q2G2H5   36 1.28571 0.903563  0.161558
Q2FYG9   35 1.25 0.903563  0.161558
Q2G2X6   33 1.17857 0.903563  0.161558
Q2G155   34 1.21429 0.903563  0.161558
Q2FXY9   39 1.39286 0.903563  0.161558
Q2FZ37   31 1.10714 0.903563  0.161558
Q2FVI7   34 1.21429 0.903563  0.161558
Q2FYS1   37 1.32143 0.903563  0.161558
Q2FXL5   39 1.39286 0.903563  0.161558
Q2G1J4   43 1.53571 0.903563  0.161558
Q2FWZ3   24 0.857143 -1.27278  0.943444
Q2G2P7   39 1.39286 0.903563  0.161558
Q2FVH3   39 1.39286 0.903563  0.161558
Q2FZ31   33 1.17857 0.903563  0.161558
Q2G283   33 1.17857 0.903563  0.161558
Q2FZ66   36 1.28571 0.903563  0.161558
Q2FWY7   26 0.928571 -1.27278  0.943444
Q2G1F9   38 1.35714 0.903563  0.161558
Q2FZJ4   36 1.28571 0.903563  0.161558
Q2FZQ1   34 1.21429 0.903563  0.161558
Q2FY80   23 0.821429 -1.27278  0.943444
Q2G2D4   42 1.5 0.903563  0.161558
Q2FYP1   30 1.07143 0.903563  0.161558
Q2FYF9   18 0.642857 -1.27278  0.943444
Q2G0B3   38 1.35714 0.903563  0.161558
Q2FUT8   32 1.14286 0.903563  0.161558
Q2FYR1   38 1.35714 0.903563  0.161558
Q2FYL3   30 1.07143 0.903563  0.161558
Q2FVG4   30 1.07143 0.903563  0.161558
Q2FVP8   20 0.714286 -1.27278  0.943444
Q2FZ28   41 1.4386 0.903563  0.161558
Q2G1F0   29 1.01754 0.903563  0.161558
P95689   30 1.05263 0.903563  0.161558
Q2FYH6   38 1.33333 0.903563  0.161558
Q2FXD1   28 0.982456 -1.27278  0.943444
Q2G0X5   32 1.12281 0.903563  0.161558
Q2FXN8   36 1.26316 0.903563  0.161558
Q2G0N0   23 0.807018 -1.27278  0.943444
Q2G268   33 1.15789 0.903563  0.161558
Q2FV61   35 1.22807 0.903563  0.161558
Q2FXL7   30 1.05263 0.903563  0.161558
Q2FUR5   44 1.54386 0.903563  0.161558
Q2FXV6   26 0.912281 -1.27278  0.943444
Q2G2C5   29 1.01754 0.903563  0.161558
Q2FVJ6   41 1.4386 0.903563  0.161558
Q2G1Y4   35 1.22807 0.903563  0.161558
Q2FVI0   32 1.12281 0.903563  0.161558
Q2FXJ8   43 1.50877 0.903563  0.161558
Q2FZU7   28 0.982456 -1.27278  0.943444
Q2G2X4   38 1.33333 0.903563  0.161558
Q2FZA8   43 1.50877 0.903563  0.161558
Q2FW96   44 1.54386 0.903563  0.161558
Q2FYV4   39 1.36842 0.903563  0.161558
O07325   26 0.912281 -1.27278  0.943444
Q2G1C1   38 1.33333 0.903563  0.161558
Q2FZR9   38 1.33333 0.903563  0.161558
Q2FVW3   44 1.54386 0.903563  0.161558
Q2G124   30 1.05263 0.903563  0.161558
P0C0V7   31 1.08772 0.903563  0.161558
Q2FX52   34 1.17241 0.903563  0.161558
Q2G2C7   35 1.2069 0.903563  0.161558
Q2G2D5   35 1.2069 0.903563  0.161558
Q2FXQ7   35 1.2069 0.903563  0.161558
Q2FZW0   25 0.862069 -1.27278  0.943444
Q2FVG3   45 1.55172 0.903563  0.161558
Q2FXR4   33 1.13793 0.903563  0.161558
Q2FZ67   36 1.24138 0.903563  0.161558
Q2G243   30 1.03448 0.903563  0.161558
Q2FV76   38 1.31034 0.903563  0.161558
Q2FVZ4   38 1.31034 0.903563  0.161558
Q2FWC5   37 1.27586 0.903563  0.161558
Q2FZY3   30 1.03448 0.903563  0.161558
Q2FWH5   36 1.24138 0.903563  0.161558
Q2G241   36 1.24138 0.903563  0.161558
Q2FV35   28 0.965517 -1.27278  0.943444
Q2G0T5   37 1.27586 0.903563  0.161558
Q2G1A9   33 1.13793 0.903563  0.161558
Q2FYU7   41 1.41379 0.903563  0.161558
Q2G2E0   32 1.10345 0.903563  0.161558
Q2FVT6   40 1.37931 0.903563  0.161558
Q2G0D7   47 1.62069 0.903563  0.161558
Q2G1M6   31 1.06897 0.903563  0.161558
Q2G0A6   40 1.37931 0.903563  0.161558
Q2FUY6   34 1.17241 0.903563  0.161558
Q2FYJ2   31 1.06897 0.903563  0.161558
Q2G2E5   44 1.49153 0.903563  0.161558
Q2G2P5   37 1.25424 0.903563  0.161558
Q2G1R6   36 1.22034 0.903563  0.161558
Q2FYF0   30 1.01695 0.903563  0.161558
Q2FVH8   38 1.28814 0.903563  0.161558
Q2FUU3   41 1.38983 0.903563  0.161558
Q2FVG8   39 1.32203 0.903563  0.161558
Q9ZAH5   33 1.11864 0.903563  0.161558
Q2G2U0   29 0.983051 -1.27278  0.943444
Q2FYR4   35 1.18644 0.903563  0.161558
Q2G256   34 1.15254 0.903563  0.161558
Q2FVY0   21 0.711864 -1.27278  0.943444
Q2G0Q2   33 1.11864 0.903563  0.161558
Q2G0R2   40 1.35593 0.903563  0.161558
Q2G0Q3   41 1.38983 0.903563  0.161558
Q2FWZ9   34 1.15254 0.903563  0.161558
Q53705   37 1.25424 0.903563  0.161558
Q2G2U3   28 0.949153 -1.27278  0.943444
Q2FYY6   36 1.22034 0.903563  0.161558
Q2FWL3   32 1.08475 0.903563  0.161558
Q2FY50   38 1.28814 0.903563  0.161558
Q2FXN4   38 1.28814 0.903563  0.161558
Q2G179   42 1.42373 0.903563  0.161558
Q2G1L6   25 0.847458 -1.27278  0.943444
Q2FXU4   38 1.28814 0.903563  0.161558
Q2G1E9   38 1.28814 0.903563  0.161558
Q2G232   31 1.05085 0.903563  0.161558
Q2FXH9   31 1.05085 0.903563  0.161558
Q2G0X3   17 0.576271 -1.27278  0.943444
Q2FXD0   37 1.25424 0.903563  0.161558
Q2G0G3   42 1.42373 0.903563  0.161558
Q2FWW3   37 1.25424 0.903563  0.161558
Q2FYG0   32 1.06667 0.903563  0.161558
Q2FZS9   38 1.26667 0.903563  0.161558
Q2FYS2   33 1.1 0.903563  0.161558
Q2G2U4   25 0.833333 -1.27278  0.943444
Q2FWJ9   42 1.4 0.903563  0.161558
Q2FWF0   43 1.43333 0.903563  0.161558
Q2FXR9   36 1.2 0.903563  0.161558
Q2FZV7   24 0.8 -1.27278  0.943444
Q2G1W0   40 1.33333 0.903563  0.161558
Q2G2I0   30 1 0.903563  0.161558
Q2G153   32 1.06667 0.903563  0.161558
Q2FWD7   43 1.43333 0.903563  0.161558
Q2FY15   33 1.1 0.903563  0.161558
Q2FV54   37 1.23333 0.903563  0.161558
Q2FZ74   35 1.16667 0.903563  0.161558
Q2FYV5   38 1.26667 0.903563  0.161558
Q2G2I1   21 0.7 -1.27278  0.943444
Q2FXZ6   30 1 0.903563  0.161558
Q2G0U0   40 1.33333 0.903563  0.161558
Q2G0Y6   42 1.4 0.903563  0.161558
Q2FXJ0   30 1 0.903563  0.161558
Q2FY43   33 1.08197 0.903563  0.161558
Q2FWM1   15 0.491803 -1.27278  0.943444
Q2FVJ1   47 1.54098 0.903563  0.161558
Q2G0K3   37 1.21311 0.903563  0.161558
Q2FY66   33 1.08197 0.903563  0.161558
Q2FW99   40 1.31148 0.903563  0.161558
Q2FV10   33 1.08197 0.903563  0.161558
Q2FXJ5   40 1.31148 0.903563  0.161558
Q2FX69   15 0.491803 -1.27278  0.943444
Q2G0B2   42 1.37705 0.903563  0.161558
Q2FX14   34 1.11475 0.903563  0.161558
Q2FYD8   33 1.08197 0.903563  0.161558
Q2FWE5   40 1.31148 0.903563  0.161558
Q2G2A3   29 0.95082 -1.27278  0.943444
Q2FZH8   28 0.918033 -1.27278  0.943444
Q2FX51   38 1.2459 0.903563  0.161558
Q2FWE8   37 1.21311 0.903563  0.161558
Q2G088   40 1.31148 0.903563  0.161558
Q2G028   33 1.06452 0.903563  0.161558
Q2G1S3   35 1.12903 0.903563  0.161558
Q2FYN4   36 1.16129 0.903563  0.161558
Q2FX86   38 1.22581 0.903563  0.161558
Q2G2S8   34 1.09677 0.903563  0.161558
Q2FUW8   35 1.12903 0.903563  0.161558
Q2FWD4   25 0.806452 -1.27278  0.943444
Q2FVH6   37 1.19355 0.903563  0.161558
Q2G029   39 1.25806 0.903563  0.161558
Q2G1R5   29 0.935484 -1.27278  0.943444
Q2FX65   27 0.870968 -1.27278  0.943444
Q2FZV6   37 1.19355 0.903563  0.161558
Q2G1P1   31 1 0.903563  0.161558
Q2FVU4   47 1.51613 0.903563  0.161558
Q2FVT5   39 1.25806 0.903563  0.161558
Q2G2H4   25 0.806452 -1.27278  0.943444
Q2FZ58   41 1.32258 0.903563  0.161558
Q2FVJ2   41 1.32258 0.903563  0.161558
Q2FXW5   29 0.935484 -1.27278  0.943444
Q2FWK1   43 1.3871 0.903563  0.161558
Q2G031   34 1.09677 0.903563  0.161558
Q2G0U1   43 1.3871 0.903563  0.161558
Q2FW46   38 1.22581 0.903563  0.161558
Q2FZY5   40 1.29032 0.903563  0.161558
Q2FZI5   37 1.1746 0.903563  0.161558
Q2FYR9   36 1.14286 0.903563  0.161558
Q2FZ92   39 1.2381 0.903563  0.161558
Q2G1D5   35 1.11111 0.903563  0.161558
Q2FXM2   39 1.2381 0.903563  0.161558
Q2FVM2   40 1.26984 0.903563  0.161558
Q2FZN2   38 1.20635 0.903563  0.161558
Q2G1U8   42 1.33333 0.903563  0.161558
Q2FVS7   24 0.761905 -1.27278  0.943444
Q2FWB5   39 1.2381 0.903563  0.161558
Q2FXX1   34 1.07937 0.903563  0.161558
Q2G2J9   45 1.42857 0.903563  0.161558
Q2G0Y7   38 1.20635 0.903563  0.161558
Q2FW81   41 1.30159 0.903563  0.161558
Q2FWK3   34 1.07937 0.903563  0.161558
Q2FY34   34 1.07937 0.903563  0.161558
Q2FXF8   36 1.14286 0.903563  0.161558
Q2FXI9   45 1.42857 0.903563  0.161558
Q05615   28 0.875 -1.27278  0.943444
Q2FUW4   34 1.0625 0.903563  0.161558
Q2FVF4   38 1.1875 0.903563  0.161558
Q2FWI3   37 1.15625 0.903563  0.161558
Q2FWG8   36 1.125 0.903563  0.161558
Q2G0R0   34 1.0625 0.903563  0.161558
Q2G0I4   29 0.90625 -1.27278  0.943444
Q2FV67   36 1.125 0.903563  0.161558
Q2G091   37 1.15625 0.903563  0.161558
Q2G1U1   38 1.1875 0.903563  0.161558
Q2FUX7   38 1.1875 0.903563  0.161558
Q2FY51   32 1 0.903563  0.161558
Q2FYP2   37 1.15625 0.903563  0.161558
Q2G0F8   41 1.28125 0.903563  0.161558
Q2FXH5   34 1.0625 0.903563  0.161558
Q2G193   39 1.21875 0.903563  0.161558
Q2FWD6   35 1.09375 0.903563  0.161558
Q2FZ98   40 1.23077 0.903563  0.161558
Q2FYQ2   38 1.16923 0.903563  0.161558
Q2FWL5   33 1.01538 0.903563  0.161558
Q2FV16   34 1.04615 0.903563  0.161558
Q2FWX9   38 1.16923 0.903563  0.161558
Q2G1J0   34 1.04615 0.903563  0.161558
Q2G235   40 1.23077 0.903563  0.161558
Q2FXK1   42 1.29231 0.903563  0.161558
Q2FWF4   26 0.8 -1.27278  0.943444
Q2FZC8   36 1.10769 0.903563  0.161558
Q2FZQ4   44 1.35385 0.903563  0.161558
O52582   24 0.738462 -1.27278  0.943444
Q2FZI6   40 1.23077 0.903563  0.161558
Q2FUW7   40 1.23077 0.903563  0.161558
Q2G2M9   36 1.10769 0.903563  0.161558
Q2FZD0   35 1.07692 0.903563  0.161558
Q2FWK7   43 1.32308 0.903563  0.161558
Q2FWU4   15 0.461538 -1.27278  0.943444
Q2FUX4   36 1.10769 0.903563  0.161558
Q2G2V3   36 1.10769 0.903563  0.161558
O05204   36 1.10769 0.903563  0.161558
Q2FYC2   34 1.0303 0.903563  0.161558
Q2FZP6   33 1 0.903563  0.161558
Q2G0L2   39 1.18182 0.903563  0.161558
Q2FZV1   31 0.939394 -1.27278  0.943444
Q2FVQ5   32 0.969697 -1.27278  0.943444
Q2FZW6   40 1.21212 0.903563  0.161558
Q2FZI3   39 1.18182 0.903563  0.161558
Q2G219   48 1.45455 0.903563  0.161558
Q2FZR2   38 1.15152 0.903563  0.161558
Q2FXZ2   33 1 0.903563  0.161558
Q2FYC6   36 1.09091 0.903563  0.161558
Q2FYZ5   43 1.28358 0.903563  0.161558
Q2FWN4   40 1.19403 0.903563  0.161558
Q2G221   33 0.985075 -1.27278  0.943444
Q2FZX5   30 0.895522 -1.27278  0.943444
Q2FUW3   44 1.31343 0.903563  0.161558
Q2G2H3   34 1.01493 0.903563  0.161558
Q2FY08   34 1.01493 0.903563  0.161558
Q2FXU5   39 1.16418 0.903563  0.161558
Q2G1F8   43 1.28358 0.903563  0.161558
Q2FYW4   35 1.04478 0.903563  0.161558
Q2G142   38 1.13433 0.903563  0.161558
Q2G1U3   41 1.22388 0.903563  0.161558
Q2FZ18   37 1.10448 0.903563  0.161558
Q2FV24   30 0.895522 -1.27278  0.943444
Q2G1C2   32 0.955224 -1.27278  0.943444
Q2FYZ4   38 1.13433 0.903563  0.161558
Q2FWT4   49 1.46269 0.903563  0.161558
Q2FUX1   43 1.28358 0.903563  0.161558
Q2FZG9   32 0.941176 -1.27278  0.943444
Q2FVC1   38 1.11765 0.903563  0.161558
Q2FYT3   32 0.941176 -1.27278  0.943444
Q2FY82   45 1.32353 0.903563  0.161558
Q2FV02   39 1.14706 0.903563  0.161558
Q2FXJ2   26 0.764706 -1.27278  0.943444
Q2FZ02   36 1.05882 0.903563  0.161558
Q2G0L3   42 1.23529 0.903563  0.161558
Q2FZH5   42 1.23529 0.903563  0.161558
Q2FWH4   42 1.23529 0.903563  0.161558
Q2FW49   34 1 0.903563  0.161558
Q93T05   40 1.17647 0.903563  0.161558
Q2FX73   43 1.26471 0.903563  0.161558
Q2G239   39 1.13043 0.903563  0.161558
Q2G121   42 1.21739 0.903563  0.161558
Q2FY11   38 1.10145 0.903563  0.161558
Q2FV11   33 0.956522 -1.27278  0.943444
Q2FZ05   40 1.15942 0.903563  0.161558
Q2G253   41 1.18841 0.903563  0.161558
Q2FW98   39 1.13043 0.903563  0.161558
Q2G205   36 1.04348 0.903563  0.161558
Q2FVE7   35 1.01449 0.903563  0.161558
Q2FYD0   23 0.666667 -1.27278  0.943444
Q2FZ19   36 1.04348 0.903563  0.161558
Q2G1C7   35 1.01449 0.903563  0.161558
Q2FV60   46 1.33333 0.903563  0.161558
Q2FY64   41 1.18841 0.903563  0.161558
Q2FZI9   35 1.01449 0.903563  0.161558
Q2FV57   38 1.08571 0.903563  0.161558
Q2FXA5   39 1.11429 0.903563  0.161558
Q2G2U8   29 0.828571 -1.27278  0.943444
Q2FZP0   36 1.02857 0.903563  0.161558
Q2FZL7   39 1.11429 0.903563  0.161558
Q2FZR3   38 1.08571 0.903563  0.161558
Q2FWA0   32 0.914286 -1.27278  0.943444
Q2G090   35 1 0.903563  0.161558
Q2G1H0   39 1.09859 0.903563  0.161558
Q2FZP4   31 0.873239 -1.27278  0.943444
Q2FUX0   41 1.15493 0.903563  0.161558
Q2FV86   36 1.01408 0.903563  0.161558
Q2FV14   39 1.09859 0.903563  0.161558
Q2FUT2   40 1.12676 0.903563  0.161558
Q2FZ64   40 1.12676 0.903563  0.161558
Q2FUW1   16 0.444444 -1.27278  0.943444
Q2FWI0   44 1.22222 0.903563  0.161558
Q2G2K5   37 1.02778 0.903563  0.161558
Q2FWK6   37 1.02778 0.903563  0.161558
Q2G0T9   38 1.05556 0.903563  0.161558
Q2G078   41 1.13889 0.903563  0.161558
Q2G1P3   39 1.08333 0.903563  0.161558
Q2G274   37 1.0137 0.903563  0.161558
Q2FZD4   41 1.12329 0.903563  0.161558
Q2FYS5   40 1.09589 0.903563  0.161558
Q2G1K5   38 1.0411 0.903563  0.161558
Q2G1L5   36 0.986301 -1.27278  0.943444
Q2G1M9   41 1.12329 0.903563  0.161558
Q2FX67   37 1.0137 0.903563  0.161558
Q2FZ32   35 0.958904 -1.27278  0.943444
Q2FWH7   37 1.0137 0.903563  0.161558
Q2FXT8   38 1.02703 0.903563  0.161558
Q2FUQ3   41 1.10811 0.903563  0.161558
Q2G1Y6   35 0.945946 -1.27278  0.943444
Q2FX68   21 0.567568 -1.27278  0.943444
Q2FWD1   39 1.05405 0.903563  0.161558
Q2FUZ8   37 1 0.903563  0.161558
Q2G1F5   34 0.918919 -1.27278  0.943444
Q2G2T6   34 0.918919 -1.27278  0.943444
Q2FYD2   27 0.72973 -1.27278  0.943444
Q2FYA1   40 1.08108 0.903563  0.161558
Q2FY21   38 1.02703 0.903563  0.161558
Q2FZD3   33 0.891892 -1.27278  0.943444
Q2G1Z4   33 0.891892 -1.27278  0.943444
Q2G0S3   25 0.666667 -1.27278  0.943444
Q2FVQ3   37 0.986667 -1.27278  0.943444
Q2G2J4   39 1.04 0.903563  0.161558
Q2G2B8   44 1.17333 0.903563  0.161558
Q2G0L5   12 0.32 -1.27278  0.943444
Q2FW72   38 1.01333 0.903563  0.161558
Q2FYT8   36 0.96 -1.27278  0.943444
Q2FXM9   39 1.04 0.903563  0.161558
Q2G1Y0   38 1.01333 0.903563  0.161558
Q2G2D0   38 1.01333 0.903563  0.161558
Q2G2M2   36 0.96 -1.27278  0.943444
Q2G1B7   31 0.826667 -1.27278  0.943444
Q2G1B8   41 1.09333 0.903563  0.161558
Q2G0M6   39 1.04 0.903563  0.161558
Q2G1D8   42 1.10526 0.903563  0.161558
Q2FV70   42 1.10526 0.903563  0.161558
Q2FV72   41 1.07895 0.903563  0.161558
Q2FVB2   39 1.02632 0.903563  0.161558
Q2G122   40 1.05263 0.903563  0.161558
Q2G1W2   42 1.09091 0.903563  0.161558
Q2FWW1   29 0.753247 -1.27278  0.943444
Q2G1F4   38 0.987013 -1.27278  0.943444
Q2G093   44 1.14286 0.903563  0.161558
Q2FXY7   37 0.961039 -1.27278  0.943444
Q2G1C6   28 0.727273 -1.27278  0.943444
Q2FZ20   40 1.03896 0.903563  0.161558
O50581   38 0.974359 -1.27278  0.943444
Q2G1N1   40 1.02564 0.903563  0.161558
Q2G188   37 0.936709 -1.27278  0.943444
Q2G296   42 1.06329 0.903563  0.161558
Q2G2E9   36 0.911392 -1.27278  0.943444
Q2G294   40 1.01266 0.903563  0.161558
Q2FWJ5   40 1.01266 0.903563  0.161558
Q2FW03   44 1.1 0.903563  0.161558
Q2G0N1   36 0.9 -1.27278  0.943444
Q2FZJ0   40 1 0.903563  0.161558
Q2FYZ9   36 0.9 -1.27278  0.943444
Q2FV74   41 1.025 0.903563  0.161558
Q2FXP7   40 1 0.903563  0.161558
Q2FXU1   44 1.1 0.903563  0.161558
Q2G1M8   36 0.9 -1.27278  0.943444
Q2FXY4   37 0.925 -1.27278  0.943444
Q2FZ94   35 0.864198 -1.27278  0.943444
Q2FYI0   37 0.902439 -1.27278  0.943444
Q2FXT9   35 0.853659 -1.27278  0.943444
Q2G0D2   37 0.891566 -1.27278  0.943444
Q2FYB7   38 0.915663 -1.27278  0.943444
Q2FVN8   38 0.915663 -1.27278  0.943444
Q2FZ49   32 0.771084 -1.27278  0.943444
Q2FUW6   41 0.987952 -1.27278  0.943444
Q2G1P7   38 0.915663 -1.27278  0.943444
Q2FW70   41 0.97619 -1.27278  0.943444
Q2G0W1   41 0.97619 -1.27278  0.943444
Q2G024   35 0.833333 -1.27278  0.943444
Q2G1G8   40 0.952381 -1.27278  0.943444
Q2G1R9   34 0.809524 -1.27278  0.943444
O06446   36 0.857143 -1.27278  0.943444
Q2G1C9   37 0.880952 -1.27278  0.943444
Q2FXV8   38 0.894118 -1.27278  0.943444
Q2G0P5   34 0.8 -1.27278  0.943444
Q2FV64   36 0.837209 -1.27278  0.943444
Q2FV87   44 1.01149 0.903563  0.161558
Q2G1K9   33 0.75 -1.27278  0.943444
Q2G266   38 0.863636 -1.27278  0.943444
Q59801   43 0.966292 -1.27278  0.943444
Q2FXH2   39 0.876404 -1.27278  0.943444
Q53727   37 0.822222 -1.27278  0.943444
Q2G2Q0   33 0.733333 -1.27278  0.943444
Q2FZD8   36 0.791209 -1.27278  0.943444
Q2FYS4   32 0.703297 -1.27278  0.943444
Q2G1G2   36 0.791209 -1.27278  0.943444
Q2FXV9   42 0.913043 -1.27278  0.943444
Q2G0L4   10 0.217391 -1.27278  0.943444
Q2FXR8   34 0.73913 -1.27278  0.943444
Q2FYJ0   41 0.891304 -1.27278  0.943444
Q2FZS8   35 0.752688 -1.27278  0.943444
Q2FXN9   39 0.821053 -1.27278  0.943444
Q2FYM1   37 0.778947 -1.27278  0.943444
Q2FVZ5   36 0.757895 -1.27278  0.943444
Q2FVL8   37 0.770833 -1.27278  0.943444
Q2FZ40   43 0.895833 -1.27278  0.943444
Q2FYH5   38 0.783505 -1.27278  0.943444
Q2FXB3   36 0.727273 -1.27278  0.943444
Q2FYS9   43 0.851485 -1.27278  0.943444
Q2G1Q4   40 0.792079 -1.27278  0.943444
Q2FVC3   40 0.792079 -1.27278  0.943444
Q2G046   39 0.764706 -1.27278  0.943444
Q2FWU3   29 0.568627 -1.27278  0.943444
Q2FZ72   38 0.745098 -1.27278  0.943444
Q2FZ82   33 0.647059 -1.27278  0.943444
Q9F1K0   40 0.761905 -1.27278  0.943444
Q2FVV9   34 0.623853 -1.27278  0.943444
Q2FZT6   31 0.563636 -1.27278  0.943444
Q2FWU5   29 0.527273 -1.27278  0.943444
Q2FYC8   33 0.594595 -1.27278  0.943444
Q2FZK7   37 0.654867 -1.27278  0.943444
Q2G2C1   34 0.60177 -1.27278  0.943444
Q2FZT5   42 0.724138 -1.27278  0.943444
Q2G0R8   38 0.649573 -1.27278  0.943444
Q2FW95   27 0.461538 -1.27278  0.943444
Q2G0N5   41 0.677686 -1.27278  0.943444
P47768   39 0.634146 -1.27278  0.943444
Q2FXH4   29 0.467742 -1.27278  0.943444
Q2FVM1   41 0.66129 -1.27278  0.943444
```
