## Supplementary Data 3 for "Mining folded proteomes in the era of accurate structure prediction": PF06782.output

```
# cudaSaTabsearch LTYPE = T LORDER = F LSOLN = F
# QUERY ID = PF06782 
# DBFILE = ./tableaux.ascii.DB                                                             
Q2G0V6   0 0 -1.27278 0.943444
Q2G075   0 0 -1.27278 0.943444
Q2G083   0 0 -1.27278 0.943444
Q2FZN3   0 0 -1.27278 0.943444
Q2FY90   0 0 -1.27278 0.943444
Q2FX91   0 0 -1.27278 0.943444
Q2FX54   0 0 -1.27278 0.943444
Q2FYQ4   0 0 -1.27278 0.943444
Q2G284   0 0 -1.27278 0.943444
Q2G0S4   0 0 -1.27278 0.943444
Q2FWM3   0 0 -1.27278 0.943444
Q2FX81   0 0 -1.27278 0.943444
Q2FXC6   0 0 -1.27278 0.943444
Q2FWJ7   0 0 -1.27278 0.943444
Q2FYJ9   0 0 -1.27278 0.943444
Q2G2E6   0 0 -1.27278 0.943444
Q2FWV0   0 0 -1.27278 0.943444
Q2FZC3   0 0 -1.27278 0.943444
Q2FVH9   0 0 -1.27278 0.943444
Q2FXQ5   0 0 -1.27278 0.943444
Q2FZU4   0 0 -1.27278 0.943444
Q2FYF8   0 0 -1.27278 0.943444
Q2FUR4   0 0 -1.27278 0.943444
Q2FYI2   0 0 -1.27278 0.943444
Q2FYY2   0 0 -1.27278 0.943444
Q2FW58   0 0 -1.27278 0.943444
P0C7Z3   0 0 -1.27278 0.943444
Q2G0T2   0 0 -1.27278 0.943444
Q2G1G9   0 0 -1.27278 0.943444
Q2FVJ0   0 0 -1.27278 0.943444
Q2FZ80   0 0 -1.27278 0.943444
Q2G1R4   0 0 -1.27278 0.943444
Q2FW02   0 0 -1.27278 0.943444
Q2G1X3   0 0 -1.27278 0.943444
Q2FWW4   0 0 -1.27278 0.943444
Q2FZE1   0 0 -1.27278 0.943444
Q2FY31   0 0 -1.27278 0.943444
Q2G018   0 0 -1.27278 0.943444
Q2FZI0   0 0 -1.27278 0.943444
Q2FUZ7   0 0 -1.27278 0.943444
Q2G250   0 0 -1.27278 0.943444
Q2FWU8   0 0 -1.27278 0.943444
Q2FYX5   0 0 -1.27278 0.943444
Q2FZY2   0 0 -1.27278 0.943444
Q2FZX8   0 0 -1.27278 0.943444
Q2FUY8   0 0 -1.27278 0.943444
Q2FV73   0 0 -1.27278 0.943444
Q2G0C5   0 0 -1.27278 0.943444
Q2FZ52   0 0 -1.27278 0.943444
Q2FVK6   0 0 -1.27278 0.943444
Q2G0Z3   0 0 -1.27278 0.943444
Q2FZJ8   0 0 -1.27278 0.943444
Q2FY57   0 0 -1.27278 0.943444
Q2G0W3   0 0 -1.27278 0.943444
Q2G0I2   0 0 -1.27278 0.943444
Q2FYX1   0 0 -1.27278 0.943444
Q2G0H2   0 0 -1.27278 0.943444
Q2FWJ8   0 0 -1.27278 0.943444
Q2FWZ7   0 0 -1.27278 0.943444
Q2FV04   0 0 -1.27278 0.943444
Q2G0H6   0 0 -1.27278 0.943444
Q2G291   0 0 -1.27278 0.943444
Q2G1A7   0 0 -1.27278 0.943444
Q2FVS8   0 0 -1.27278 0.943444
Q2FZ26   0 0 -1.27278 0.943444
Q2FXJ3   0 0 -1.27278 0.943444
Q2G231   0 0 -1.27278 0.943444
Q2G2N0   0 0 -1.27278 0.943444
Q2G2I2   0 0 -1.27278 0.943444
Q2FYU3   0 0 -1.27278 0.943444
Q2FWY5   0 0 -1.27278 0.943444
Q2G2E3   0 0 -1.27278 0.943444
Q2FV09   0 0 -1.27278 0.943444
Q2FX72   0 0 -1.27278 0.943444
Q2FWA3   0 0 -1.27278 0.943444
Q2FWF2   0 0 -1.27278 0.943444
Q2G0E4   0 0 -1.27278 0.943444
Q2G251   0 0 -1.27278 0.943444
P0C818   0 0 -1.27278 0.943444
Q2FXQ2   0 0 -1.27278 0.943444
Q2FXD4   0 0 -1.27278 0.943444
Q2G014   0 0 -1.27278 0.943444
Q2FWI9   0 0 -1.27278 0.943444
Q2FX79   0 0 -1.27278 0.943444
Q2FVP7   0 0 -1.27278 0.943444
Q2FZN4   0 0 -1.27278 0.943444
Q2FWU6   0 0 -1.27278 0.943444
Q2G2Y1   0 0 -1.27278 0.943444
Q2FYF6   0 0 -1.27278 0.943444
Q2FXK0   0 0 -1.27278 0.943444
Q2FVI9   0 0 -1.27278 0.943444
Q2G246   0 0 -1.27278 0.943444
Q2G053   0 0 -1.27278 0.943444
Q2FWK8   0 0 -1.27278 0.943444
Q2FXL8   0 0 -1.27278 0.943444
Q2G0Q4   0 0 -1.27278 0.943444
Q2FVB7   0 0 -1.27278 0.943444
Q2FYD6   0 0 -1.27278 0.943444
Q2FXK9   0 0 -1.27278 0.943444
Q2FV78   0 0 -1.27278 0.943444
Q2FXG4   0 0 -1.27278 0.943444
Q2G0C8   0 0 -1.27278 0.943444
Q2FWU9   0 0 -1.27278 0.943444
Q2FUX2   0 0 -1.27278 0.943444
Q2FYI8   0 0 -1.27278 0.943444
Q2FXA1   0 0 -1.27278 0.943444
Q2FV49   0 0 -1.27278 0.943444
Q2G1S0   0 0 -1.27278 0.943444
Q2G0G0   0 0 -1.27278 0.943444
P0C805   0 0 -1.27278 0.943444
Q2FWV9   0 0 -1.27278 0.943444
Q2G152   0 0 -1.27278 0.943444
Q2FX48   0 0 -1.27278 0.943444
Q2FXS5   0 0 -1.27278 0.943444
Q2FWL4   0 0 -1.27278 0.943444
P0C7Y1   0 0 -1.27278 0.943444
Q2FXA2   0 0 -1.27278 0.943444
Q2FY96   0 0 -1.27278 0.943444
Q2FVJ3   0 0 -1.27278 0.943444
Q2FZ24   0 0 -1.27278 0.943444
Q2G1X4   0 0 -1.27278 0.943444
Q2FYM6   0 0 -1.27278 0.943444
Q2FWX6   0 0 -1.27278 0.943444
Q2G1D2   0 0 -1.27278 0.943444
Q2FWC0   0 0 -1.27278 0.943444
Q2FZG7   0 0 -1.27278 0.943444
Q2G2P1   0 0 -1.27278 0.943444
Q2G1M4   0 0 -1.27278 0.943444
Q2FX29   0 0 -1.27278 0.943444
Q2FUZ3   0 0 -1.27278 0.943444
Q2FVZ9   0 0 -1.27278 0.943444
Q2G2N3   0 0 -1.27278 0.943444
Q2G237   0 0 -1.27278 0.943444
Q2FXN5   0 0 -1.27278 0.943444
Q2FYP7   0 0 -1.27278 0.943444
Q2FWC8   0 0 -1.27278 0.943444
Q2G209   0 0 -1.27278 0.943444
Q2FXX7   0 0 -1.27278 0.943444
Q2FV05   0 0 -1.27278 0.943444
Q2FWM8   0 0 -1.27278 0.943444
Q2FV00   0 0 -1.27278 0.943444
Q2FZF2   0 0 -1.27278 0.943444
Q2FV80   0 0 -1.27278 0.943444
Q2FZZ7   0 0 -1.27278 0.943444
Q2FWH8   0 0 -1.27278 0.943444
Q2FVS5   0 0 -1.27278 0.943444
Q2FWY0   0 0 -1.27278 0.943444
Q2FZM3   0 0 -1.27278 0.943444
Q2FZW8   0 0 -1.27278 0.943444
Q2FVY7   0 0 -1.27278 0.943444
Q2FXJ1   0 0 -1.27278 0.943444
Q2G0T7   0 0 -1.27278 0.943444
Q2FW40   0 0 -1.27278 0.943444
Q2FYU9   0 0 -1.27278 0.943444
Q2FUR0   0 0 -1.27278 0.943444
Q2G215   0 0 -1.27278 0.943444
Q2G169   0 0 -1.27278 0.943444
Q2G034   0 0 -1.27278 0.943444
Q2FUV8   2 0.133333 -1.27278 0.943444
Q2FW44   2 0.133333 -1.27278 0.943444
Q2FYJ8   0 0 -1.27278 0.943444
Q2FVR6   2 0.133333 -1.27278 0.943444
Q2G183   2 0.133333 -1.27278 0.943444
Q2G0S1   2 0.133333 -1.27278 0.943444
Q2FX83   0 0 -1.27278 0.943444
Q2FYF7   2 0.133333 -1.27278 0.943444
Q2G166   2 0.133333 -1.27278 0.943444
Q2FX20   2 0.133333 -1.27278 0.943444
Q2G020   2 0.133333 -1.27278 0.943444
Q2FVC0   2 0.133333 -1.27278 0.943444
Q2FVD1   0 0 -1.27278 0.943444
Q2FWH1   2 0.133333 -1.27278 0.943444
Q2FYX2   1 0.0666667 -1.27278 0.943444
Q2FZB5   2 0.133333 -1.27278 0.943444
Q2G0G8   2 0.133333 -1.27278 0.943444
P0A0I4   2 0.133333 -1.27278 0.943444
Q2G2C6   2 0.133333 -1.27278 0.943444
Q2FVB1   2 0.133333 -1.27278 0.943444
Q2FYN1   2 0.133333 -1.27278 0.943444
Q2FV79   2 0.133333 -1.27278 0.943444
Q2FVU9   2 0.133333 -1.27278 0.943444
Q2G0W5   2 0.133333 -1.27278 0.943444
Q2FW60   1 0.0666667 -1.27278 0.943444
Q2G269   2 0.133333 -1.27278 0.943444
Q2FZS1   2 0.133333 -1.27278 0.943444
Q2G1Y3   2 0.133333 -1.27278 0.943444
Q2FWA4   2 0.133333 -1.27278 0.943444
Q2G0C0   2 0.133333 -1.27278 0.943444
Q2G2J6   0 0 -1.27278 0.943444
Q2G1R2   2 0.133333 -1.27278 0.943444
Q2FXY8   2 0.133333 -1.27278 0.943444
Q2FYL2   2 0.133333 -1.27278 0.943444
Q2FYS3   0 0 -1.27278 0.943444
Q2FXS0   2 0.133333 -1.27278 0.943444
Q2FWA7   0 0 -1.27278 0.943444
Q2FWV8   2 0.133333 -1.27278 0.943444
Q2G279   2 0.133333 -1.27278 0.943444
Q2FYB5   1 0.0666667 -1.27278 0.943444
Q2G175   1 0.0666667 -1.27278 0.943444
Q2FZ07   2 0.133333 -1.27278 0.943444
Q2FVG7   2 0.133333 -1.27278 0.943444
Q2G2P3   2 0.133333 -1.27278 0.943444
Q2FZA3   2 0.133333 -1.27278 0.943444
Q2FYE1   2 0.133333 -1.27278 0.943444
Q2G2F8   0 0 -1.27278 0.943444
Q2FWS8   0 0 -1.27278 0.943444
Q2FXD8   2 0.133333 -1.27278 0.943444
Q2FX46   2 0.133333 -1.27278 0.943444
Q2FYB4   2 0.133333 -1.27278 0.943444
Q2FYC0   2 0.133333 -1.27278 0.943444
Q2FUY5   2 0.133333 -1.27278 0.943444
Q2FYF2   0 0 -1.27278 0.943444
Q2G0R4   2 0.133333 -1.27278 0.943444
Q2G1L1   2 0.133333 -1.27278 0.943444
Q2FYB0   2 0.133333 -1.27278 0.943444
Q2FWW5   2 0.133333 -1.27278 0.943444
Q2FX04   2 0.133333 -1.27278 0.943444
Q2FV33   2 0.133333 -1.27278 0.943444
Q2FUX6   2 0.133333 -1.27278 0.943444
Q2FVP5   0 0 -1.27278 0.943444
Q2G0W7   2 0.133333 -1.27278 0.943444
Q2FXV1   1 0.0666667 -1.27278 0.943444
Q2G096   2 0.133333 -1.27278 0.943444
Q2FV68   2 0.133333 -1.27278 0.943444
Q2FVY6   2 0.133333 -1.27278 0.943444
Q2FYY0   2 0.133333 -1.27278 0.943444
Q2G005   2 0.133333 -1.27278 0.943444
Q2G2B4   1 0.0666667 -1.27278 0.943444
Q2FVZ7   2 0.133333 -1.27278 0.943444
Q2FW55   2 0.133333 -1.27278 0.943444
Q2FV92   2 0.133333 -1.27278 0.943444
Q2FYV9   2 0.133333 -1.27278 0.943444
Q2FW74   2 0.133333 -1.27278 0.943444
Q2FVK9   2 0.133333 -1.27278 0.943444
Q2FZA4   2 0.133333 -1.27278 0.943444
Q2FV25   0 0 -1.27278 0.943444
Q2FYG8   2 0.133333 -1.27278 0.943444
Q2G216   2 0.133333 -1.27278 0.943444
Q2FZ69   2 0.133333 -1.27278 0.943444
Q2FV97   2 0.133333 -1.27278 0.943444
Q2FZ95   1 0.0666667 -1.27278 0.943444
Q2FZN8   2 0.133333 -1.27278 0.943444
Q2FZG2   2 0.133333 -1.27278 0.943444
Q2G259   2 0.133333 -1.27278 0.943444
Q2FYB6   2 0.133333 -1.27278 0.943444
Q2FZD1   2 0.133333 -1.27278 0.943444
Q2FYT6   1 0.0666667 -1.27278 0.943444
Q2G0Y2   2 0.133333 -1.27278 0.943444
Q2FWZ1   2 0.133333 -1.27278 0.943444
Q2FVC8   2 0.133333 -1.27278 0.943444
Q2G2H1   2 0.133333 -1.27278 0.943444
Q2FY47   1 0.0666667 -1.27278 0.943444
Q2FX78   2 0.133333 -1.27278 0.943444
Q2FX47   2 0.133333 -1.27278 0.943444
Q2FZA7   2 0.133333 -1.27278 0.943444
Q2FV32   2 0.133333 -1.27278 0.943444
Q2FYE6   0 0 -1.27278 0.943444
Q2FZ41   2 0.133333 -1.27278 0.943444
Q2FYG3   1 0.0666667 -1.27278 0.943444
Q2FX01   2 0.133333 -1.27278 0.943444
Q2FXU6   2 0.133333 -1.27278 0.943444
Q2FYL7   2 0.133333 -1.27278 0.943444
Q2FWQ3   2 0.133333 -1.27278 0.943444
Q2FZY9   1 0.0666667 -1.27278 0.943444
Q2FV50   2 0.133333 -1.27278 0.943444
Q2FUY7   2 0.133333 -1.27278 0.943444
Q2FXP6   2 0.133333 -1.27278 0.943444
Q2G1S9   2 0.133333 -1.27278 0.943444
Q2FX18   2 0.133333 -1.27278 0.943444
Q2FYU0   0 0 -1.27278 0.943444
Q2FXZ7   4 0.258065 -1.27278 0.943444
Q2G051   4 0.258065 -1.27278 0.943444
Q2FWS3   4 0.258065 -1.27278 0.943444
Q2FW14   4 0.258065 -1.27278 0.943444
Q2FYD7   5 0.322581 -1.27278 0.943444
Q9RQP8   4 0.258065 -1.27278 0.943444
Q2FZK2   5 0.322581 -1.27278 0.943444
Q2FWI7   5 0.322581 -1.27278 0.943444
Q2G182   4 0.258065 -1.27278 0.943444
Q2FYT7   2 0.129032 -1.27278 0.943444
Q2FV46   4 0.258065 -1.27278 0.943444
Q2FY58   2 0.129032 -1.27278 0.943444
Q2FX06   2 0.129032 -1.27278 0.943444
Q2FZH0   4 0.258065 -1.27278 0.943444
Q2FUZ4   6 0.387097 -1.27278 0.943444
Q2G102   4 0.258065 -1.27278 0.943444
Q2G1R8   3 0.193548 -1.27278 0.943444
Q2G2J1   3 0.193548 -1.27278 0.943444
Q2FX71   4 0.258065 -1.27278 0.943444
Q2FUZ5   2 0.129032 -1.27278 0.943444
Q2FYP5   5 0.322581 -1.27278 0.943444
Q2G048   0 0 -1.27278 0.943444
Q2FUQ0   2 0.129032 -1.27278 0.943444
Q2FWS7   5 0.322581 -1.27278 0.943444
Q2FV65   2 0.129032 -1.27278 0.943444
Q2G125   2 0.129032 -1.27278 0.943444
Q2FYT2   4 0.258065 -1.27278 0.943444
Q2FVH7   2 0.129032 -1.27278 0.943444
Q2G127   4 0.258065 -1.27278 0.943444
Q2FYI5   3 0.193548 -1.27278 0.943444
Q2FYX4   5 0.322581 -1.27278 0.943444
Q2G0M3   5 0.322581 -1.27278 0.943444
Q2FW87   4 0.258065 -1.27278 0.943444
Q2G211   1 0.0645161 -1.27278 0.943444
Q2FXR5   2 0.129032 -1.27278 0.943444
Q2FWR5   3 0.193548 -1.27278 0.943444
Q2FYD5   4 0.258065 -1.27278 0.943444
Q2FY94   2 0.129032 -1.27278 0.943444
Q2G2W8   4 0.258065 -1.27278 0.943444
Q2FZL9   6 0.387097 -1.27278 0.943444
Q2FYT9   5 0.322581 -1.27278 0.943444
Q2FX44   4 0.258065 -1.27278 0.943444
Q2FXB2   2 0.129032 -1.27278 0.943444
Q2FVF6   3 0.193548 -1.27278 0.943444
Q2G2F6   2 0.129032 -1.27278 0.943444
Q2G2C3   2 0.129032 -1.27278 0.943444
Q2FYA5   4 0.258065 -1.27278 0.943444
Q2FYB1   4 0.258065 -1.27278 0.943444
Q2G011   5 0.322581 -1.27278 0.943444
Q2FV29   2 0.129032 -1.27278 0.943444
Q2FVW1   6 0.387097 -1.27278 0.943444
Q2FYA4   4 0.258065 -1.27278 0.943444
Q2FY26   5 0.322581 -1.27278 0.943444
Q2FXC1   4 0.258065 -1.27278 0.943444
Q2G2T0   5 0.322581 -1.27278 0.943444
Q2FY62   1 0.0645161 -1.27278 0.943444
Q2G2K4   4 0.258065 -1.27278 0.943444
Q2FW65   4 0.258065 -1.27278 0.943444
Q2FY05   6 0.387097 -1.27278 0.943444
Q2FV96   4 0.258065 -1.27278 0.943444
Q2G1S7   2 0.129032 -1.27278 0.943444
Q2FWS9   3 0.193548 -1.27278 0.943444
Q2G180   4 0.258065 -1.27278 0.943444
Q2G0L6   3 0.193548 -1.27278 0.943444
Q2G189   2 0.129032 -1.27278 0.943444
Q2FYD9   1 0.0645161 -1.27278 0.943444
Q2FWM6   2 0.129032 -1.27278 0.943444
Q2FXA6   2 0.129032 -1.27278 0.943444
Q2G0U8   4 0.258065 -1.27278 0.943444
Q2FXD9   2 0.129032 -1.27278 0.943444
Q2FWF9   0 0 -1.27278 0.943444
Q2FXS3   4 0.258065 -1.27278 0.943444
Q2FXX6   5 0.322581 -1.27278 0.943444
Q2FWU2   5 0.322581 -1.27278 0.943444
Q2FXD5   6 0.387097 -1.27278 0.943444
Q2FZK8   5 0.322581 -1.27278 0.943444
Q2FV15   3 0.193548 -1.27278 0.943444
Q2FZZ5   4 0.258065 -1.27278 0.943444
Q2FW48   4 0.258065 -1.27278 0.943444
Q2FYB3   6 0.387097 -1.27278 0.943444
Q2FWT5   4 0.258065 -1.27278 0.943444
Q2FVH4   2 0.129032 -1.27278 0.943444
Q2FWP4   4 0.258065 -1.27278 0.943444
Q2FYX9   3 0.193548 -1.27278 0.943444
Q2G1U7   2 0.129032 -1.27278 0.943444
Q2FXY6   4 0.258065 -1.27278 0.943444
Q2FYT1   3 0.193548 -1.27278 0.943444
Q2G244   4 0.258065 -1.27278 0.943444
Q2FX30   2 0.129032 -1.27278 0.943444
Q2FVZ3   6 0.387097 -1.27278 0.943444
Q2FWP5   5 0.322581 -1.27278 0.943444
Q2FX41   5 0.322581 -1.27278 0.943444
Q2G2R5   4 0.258065 -1.27278 0.943444
Q2G2S3   5 0.3125 -1.27278 0.943444
Q2G004   6 0.375 -1.27278 0.943444
Q2FWV1   6 0.375 -1.27278 0.943444
Q2G003   5 0.3125 -1.27278 0.943444
Q2FZV3   4 0.25 -1.27278 0.943444
Q2G026   6 0.375 -1.27278 0.943444
Q2FXG7   4 0.25 -1.27278 0.943444
Q2FYL8   2 0.125 -1.27278 0.943444
Q2FZB6   2 0.125 -1.27278 0.943444
Q2FZE4   5 0.3125 -1.27278 0.943444
Q2FX11   5 0.3125 -1.27278 0.943444
Q2G0Y3   6 0.375 -1.27278 0.943444
Q2FZW7   3 0.1875 -1.27278 0.943444
Q2FX21   12 0.75 -1.27278 0.943444
Q2G092   11 0.6875 -1.27278 0.943444
Q2FZB7   4 0.25 -1.27278 0.943444
Q2G0J9   11 0.6875 -1.27278 0.943444
Q2G1X2   6 0.375 -1.27278 0.943444
Q2FZD6   8 0.5 -1.27278 0.943444
Q2FW67   7 0.4375 -1.27278 0.943444
Q2G111   7 0.4375 -1.27278 0.943444
Q2G2Y4   4 0.25 -1.27278 0.943444
Q2FY38   5 0.3125 -1.27278 0.943444
Q2FWJ0   6 0.375 -1.27278 0.943444
Q2G2T5   6 0.375 -1.27278 0.943444
Q2FVG6   5 0.3125 -1.27278 0.943444
Q2G1V8   6 0.375 -1.27278 0.943444
Q2G1L0   4 0.25 -1.27278 0.943444
Q2FXD6   8 0.5 -1.27278 0.943444
P0C948   4 0.25 -1.27278 0.943444
Q2G1M2   4 0.25 -1.27278 0.943444
Q2FVW8   5 0.3125 -1.27278 0.943444
Q2FX24   4 0.25 -1.27278 0.943444
Q2FWS4   8 0.5 -1.27278 0.943444
Q2FYQ3   5 0.3125 -1.27278 0.943444
Q2G254   5 0.3125 -1.27278 0.943444
Q2FWB4   4 0.25 -1.27278 0.943444
Q2FUP8   3 0.1875 -1.27278 0.943444
Q2FZC2   4 0.25 -1.27278 0.943444
Q2FYE4   6 0.375 -1.27278 0.943444
Q2FWS2   6 0.375 -1.27278 0.943444
Q2FY03   6 0.375 -1.27278 0.943444
Q2FVS6   6 0.375 -1.27278 0.943444
Q2FXV2   2 0.125 -1.27278 0.943444
Q2G2L6   4 0.25 -1.27278 0.943444
Q2G2I5   3 0.1875 -1.27278 0.943444
Q2FYA2   6 0.375 -1.27278 0.943444
Q2FWV7   2 0.125 -1.27278 0.943444
Q2FXE7   5 0.3125 -1.27278 0.943444
Q2G0J6   4 0.25 -1.27278 0.943444
Q2FUU4   10 0.625 -1.27278 0.943444
Q2FVJ4   5 0.3125 -1.27278 0.943444
Q2FZM9   5 0.3125 -1.27278 0.943444
Q2FZ51   5 0.3125 -1.27278 0.943444
Q2FY22   6 0.375 -1.27278 0.943444
Q2G2Q1   5 0.3125 -1.27278 0.943444
Q2G109   5 0.3125 -1.27278 0.943444
Q2G1D6   5 0.3125 -1.27278 0.943444
Q2FVC9   3 0.1875 -1.27278 0.943444
Q2G2R6   11 0.6875 -1.27278 0.943444
Q2FZ85   6 0.375 -1.27278 0.943444
Q2FVK4   10 0.625 -1.27278 0.943444
Q2G1V9   4 0.25 -1.27278 0.943444
Q2G2H6   4 0.25 -1.27278 0.943444
Q2FWS6   9 0.5625 -1.27278 0.943444
Q2FZW4   4 0.25 -1.27278 0.943444
Q2G1M3   4 0.25 -1.27278 0.943444
Q2G1M0   7 0.4375 -1.27278 0.943444
Q2G1Y9   7 0.4375 -1.27278 0.943444
Q2FX45   6 0.375 -1.27278 0.943444
Q2FWP8   4 0.25 -1.27278 0.943444
Q2FYP4   6 0.375 -1.27278 0.943444
Q2FYL1   7 0.4375 -1.27278 0.943444
Q2G1L4   5 0.3125 -1.27278 0.943444
Q2FUQ7   6 0.375 -1.27278 0.943444
Q2G247   2 0.125 -1.27278 0.943444
Q2FVV0   6 0.375 -1.27278 0.943444
Q2FYU6   6 0.375 -1.27278 0.943444
Q2G2N6   10 0.625 -1.27278 0.943444
Q2FXC9   5 0.3125 -1.27278 0.943444
Q2FX42   6 0.375 -1.27278 0.943444
Q2FX26   8 0.5 -1.27278 0.943444
Q2FWF3   2 0.125 -1.27278 0.943444
Q2FZY1   11 0.6875 -1.27278 0.943444
Q2FW15   8 0.484848 -1.27278 0.943444
P0A0G2   7 0.424242 -1.27278 0.943444
Q2G2G5   9 0.545455 -1.27278 0.943444
Q2FY39   11 0.666667 -1.27278 0.943444
Q2G0B5   5 0.30303 -1.27278 0.943444
Q2FZI1   9 0.545455 -1.27278 0.943444
Q2FUQ6   8 0.484848 -1.27278 0.943444
Q2FVR5   7 0.424242 -1.27278 0.943444
Q2G2W6   8 0.484848 -1.27278 0.943444
Q2FZR8   6 0.363636 -1.27278 0.943444
Q2FVY8   8 0.484848 -1.27278 0.943444
Q2FZ60   6 0.363636 -1.27278 0.943444
Q2FV82   5 0.30303 -1.27278 0.943444
Q2FX23   7 0.424242 -1.27278 0.943444
Q2G1G3   6 0.363636 -1.27278 0.943444
P68805   6 0.363636 -1.27278 0.943444
Q2FVL0   10 0.606061 -1.27278 0.943444
Q2G2J0   6 0.363636 -1.27278 0.943444
Q2FZF1   7 0.424242 -1.27278 0.943444
Q2FXU9   6 0.363636 -1.27278 0.943444
Q2G1A2   11 0.666667 -1.27278 0.943444
Q2G1C3   8 0.484848 -1.27278 0.943444
Q2G1D4   6 0.363636 -1.27278 0.943444
Q2G0A8   6 0.363636 -1.27278 0.943444
Q2FVC7   3 0.181818 -1.27278 0.943444
Q2G133   7 0.424242 -1.27278 0.943444
Q2FY86   9 0.545455 -1.27278 0.943444
Q2FX92   13 0.787879 -1.27278 0.943444
Q2FW47   2 0.121212 -1.27278 0.943444
Q2G1T9   5 0.30303 -1.27278 0.943444
Q2FVU8   4 0.242424 -1.27278 0.943444
Q2FVD7   10 0.606061 -1.27278 0.943444
Q2FX55   6 0.363636 -1.27278 0.943444
Q2FVD3   8 0.484848 -1.27278 0.943444
Q2G2B5   6 0.363636 -1.27278 0.943444
Q2FWV6   6 0.363636 -1.27278 0.943444
Q2FW29   8 0.484848 -1.27278 0.943444
Q2G0W6   4 0.242424 -1.27278 0.943444
Q2FVD2   6 0.363636 -1.27278 0.943444
Q2FWR8   6 0.363636 -1.27278 0.943444
Q2FXA0   7 0.424242 -1.27278 0.943444
Q2FZB4   6 0.363636 -1.27278 0.943444
Q2FX37   6 0.363636 -1.27278 0.943444
Q2FX13   6 0.363636 -1.27278 0.943444
Q2FWD8   6 0.363636 -1.27278 0.943444
Q2G108   6 0.363636 -1.27278 0.943444
Q2G2V4   8 0.484848 -1.27278 0.943444
Q2FZW2   11 0.666667 -1.27278 0.943444
Q2FYY4   9 0.545455 -1.27278 0.943444
Q2FYB8   6 0.363636 -1.27278 0.943444
Q2FWC2   6 0.363636 -1.27278 0.943444
Q2FYE8   5 0.30303 -1.27278 0.943444
Q2FXK5   8 0.484848 -1.27278 0.943444
Q2FWT0   8 0.484848 -1.27278 0.943444
Q2FW19   7 0.424242 -1.27278 0.943444
Q2G100   11 0.666667 -1.27278 0.943444
Q2FYY3   6 0.363636 -1.27278 0.943444
Q2FZ01   8 0.484848 -1.27278 0.943444
Q2FYY1   7 0.424242 -1.27278 0.943444
Q2G103   6 0.363636 -1.27278 0.943444
Q2FV12   5 0.30303 -1.27278 0.943444
Q2FWQ1   8 0.484848 -1.27278 0.943444
Q2FYY5   7 0.424242 -1.27278 0.943444
Q2G207   5 0.30303 -1.27278 0.943444
Q2G1Y8   10 0.606061 -1.27278 0.943444
Q2FWZ8   9 0.545455 -1.27278 0.943444
Q2G0Z8   5 0.30303 -1.27278 0.943444
Q2G2F7   7 0.424242 -1.27278 0.943444
Q2FYH9   4 0.242424 -1.27278 0.943444
Q2FWB7   9 0.545455 -1.27278 0.943444
Q2FYN2   7 0.411765 -1.27278 0.943444
Q2FVQ6   10 0.588235 -1.27278 0.943444
Q2FWX3   7 0.411765 -1.27278 0.943444
Q2G187   6 0.352941 -1.27278 0.943444
Q2FW05   8 0.470588 -1.27278 0.943444
Q2FYC3   9 0.529412 -1.27278 0.943444
Q2FZJ2   15 0.882353 -1.27278 0.943444
Q2G0D6   11 0.647059 -1.27278 0.943444
Q2FWP7   9 0.529412 -1.27278 0.943444
Q2FX31   14 0.823529 -1.27278 0.943444
Q2FVZ6   10 0.588235 -1.27278 0.943444
Q2G2A2   9 0.529412 -1.27278 0.943444
Q2FWQ8   7 0.411765 -1.27278 0.943444
Q2FVM9   10 0.588235 -1.27278 0.943444
Q2FYD1   11 0.647059 -1.27278 0.943444
Q2FYN3   5 0.294118 -1.27278 0.943444
Q2FYI3   7 0.411765 -1.27278 0.943444
Q2G022   10 0.588235 -1.27278 0.943444
Q2G1Q3   10 0.588235 -1.27278 0.943444
Q2FX58   5 0.294118 -1.27278 0.943444
Q2G2V1   10 0.588235 -1.27278 0.943444
Q2FVV5   8 0.470588 -1.27278 0.943444
Q2FZC0   11 0.647059 -1.27278 0.943444
Q2FV63   11 0.647059 -1.27278 0.943444
Q2FWG9   5 0.294118 -1.27278 0.943444
Q2FZA5   7 0.411765 -1.27278 0.943444
Q2FX60   13 0.764706 -1.27278 0.943444
Q2G2I8   12 0.705882 -1.27278 0.943444
Q2G2Y5   12 0.705882 -1.27278 0.943444
Q2G2Y2   8 0.470588 -1.27278 0.943444
Q2FWA6   13 0.764706 -1.27278 0.943444
Q2FWL8   17 1 0.903563 0.161558
Q2FY95   8 0.470588 -1.27278 0.943444
Q2FYC5   13 0.764706 -1.27278 0.943444
Q2FV43   6 0.352941 -1.27278 0.943444
Q2FVU0   10 0.588235 -1.27278 0.943444
Q2FZG5   8 0.470588 -1.27278 0.943444
Q2G2H9   9 0.529412 -1.27278 0.943444
Q2G1D1   6 0.352941 -1.27278 0.943444
Q2FWU7   8 0.470588 -1.27278 0.943444
P60647   8 0.470588 -1.27278 0.943444
Q2FUR7   10 0.588235 -1.27278 0.943444
Q2FWQ2   8 0.470588 -1.27278 0.943444
Q2G2M4   8 0.470588 -1.27278 0.943444
Q2G104   9 0.529412 -1.27278 0.943444
Q2FX76   5 0.294118 -1.27278 0.943444
Q2G2Q4   14 0.823529 -1.27278 0.943444
Q2FXQ1   6 0.352941 -1.27278 0.943444
Q2FX80   9 0.529412 -1.27278 0.943444
Q2FZN6   7 0.411765 -1.27278 0.943444
Q2G009   6 0.352941 -1.27278 0.943444
Q2G021   11 0.647059 -1.27278 0.943444
Q2FWH0   11 0.647059 -1.27278 0.943444
Q2FXQ0   15 0.882353 -1.27278 0.943444
Q2FX64   8 0.470588 -1.27278 0.943444
Q2FY98   5 0.294118 -1.27278 0.943444
Q2FWK5   14 0.823529 -1.27278 0.943444
Q2FYK1   5 0.294118 -1.27278 0.943444
Q2FXF0   7 0.411765 -1.27278 0.943444
Q2FY70   8 0.470588 -1.27278 0.943444
Q2G114   8 0.470588 -1.27278 0.943444
Q2FX38   8 0.470588 -1.27278 0.943444
Q2FUP9   7 0.411765 -1.27278 0.943444
Q2FVV3   10 0.588235 -1.27278 0.943444
Q2G113   13 0.764706 -1.27278 0.943444
Q2FWB2   9 0.529412 -1.27278 0.943444
Q2FWT6   8 0.470588 -1.27278 0.943444
Q2FW28   9 0.529412 -1.27278 0.943444
Q2FUQ9   7 0.411765 -1.27278 0.943444
Q2FY00   9 0.529412 -1.27278 0.943444
Q2G040   6 0.352941 -1.27278 0.943444
Q2FX35   7 0.411765 -1.27278 0.943444
Q2FYW9   7 0.4 -1.27278 0.943444
Q2G2N8   10 0.571429 -1.27278 0.943444
Q2G1V7   12 0.685714 -1.27278 0.943444
Q2G0C3   9 0.514286 -1.27278 0.943444
Q2FVW0   10 0.571429 -1.27278 0.943444
Q2FUS4   11 0.628571 -1.27278 0.943444
Q2FVP6   7 0.4 -1.27278 0.943444
Q2FZK1   11 0.628571 -1.27278 0.943444
Q2FXY2   17 0.971429 -1.27278 0.943444
Q2FYX3   23 1.31429 0.903563 0.161558
Q2FZ86   18 1.02857 0.903563 0.161558
Q2FUV7   8 0.457143 -1.27278 0.943444
Q2FX70   11 0.628571 -1.27278 0.943444
Q2G1Y1   11 0.628571 -1.27278 0.943444
Q2FVT9   12 0.685714 -1.27278 0.943444
Q2G2K3   11 0.628571 -1.27278 0.943444
P72358   8 0.457143 -1.27278 0.943444
Q2G192   12 0.685714 -1.27278 0.943444
Q2FYX6   16 0.914286 -1.27278 0.943444
Q2FXW0   7 0.4 -1.27278 0.943444
Q2G202   10 0.571429 -1.27278 0.943444
Q2FYW7   6 0.342857 -1.27278 0.943444
Q2G2M0   15 0.857143 -1.27278 0.943444
Q2FXT7   9 0.514286 -1.27278 0.943444
Q2FX59   10 0.571429 -1.27278 0.943444
Q2G0X2   10 0.571429 -1.27278 0.943444
Q2FWR6   13 0.742857 -1.27278 0.943444
Q2FW22   18 1.02857 0.903563 0.161558
Q2FZH4   23 1.31429 0.903563 0.161558
Q2FYZ1   9 0.514286 -1.27278 0.943444
Q2G2W7   13 0.742857 -1.27278 0.943444
Q2G2I4   11 0.628571 -1.27278 0.943444
Q2FZP5   12 0.685714 -1.27278 0.943444
Q2FWQ7   11 0.628571 -1.27278 0.943444
Q2G1W9   9 0.514286 -1.27278 0.943444
Q2FWF7   13 0.742857 -1.27278 0.943444
Q2FYM9   13 0.742857 -1.27278 0.943444
Q2FXV0   8 0.457143 -1.27278 0.943444
Q2FWW2   10 0.571429 -1.27278 0.943444
Q2FVS2   10 0.571429 -1.27278 0.943444
Q2G007   11 0.628571 -1.27278 0.943444
Q2FYA7   14 0.8 -1.27278 0.943444
Q2G0K0   9 0.514286 -1.27278 0.943444
Q2FXS9   12 0.685714 -1.27278 0.943444
Q2G249   13 0.742857 -1.27278 0.943444
Q2G008   13 0.742857 -1.27278 0.943444
Q2FZD5   10 0.571429 -1.27278 0.943444
Q2FZG0   7 0.4 -1.27278 0.943444
Q2FX28   13 0.742857 -1.27278 0.943444
Q2FXI4   12 0.685714 -1.27278 0.943444
Q2G176   11 0.628571 -1.27278 0.943444
Q2G116   7 0.4 -1.27278 0.943444
Q2FXF2   10 0.571429 -1.27278 0.943444
Q2G260   13 0.742857 -1.27278 0.943444
Q2G213   8 0.457143 -1.27278 0.943444
Q2G173   9 0.514286 -1.27278 0.943444
Q2FV71   12 0.685714 -1.27278 0.943444
Q2FWY8   7 0.4 -1.27278 0.943444
Q2FWN3   8 0.457143 -1.27278 0.943444
Q2FYD4   13 0.742857 -1.27278 0.943444
Q2FVQ2   12 0.685714 -1.27278 0.943444
Q2FVK0   12 0.685714 -1.27278 0.943444
Q2G285   10 0.571429 -1.27278 0.943444
Q2FZH6   17 0.971429 -1.27278 0.943444
Q2FZX1   8 0.457143 -1.27278 0.943444
Q2FZ83   2 0.114286 -1.27278 0.943444
Q2G0S9   9 0.514286 -1.27278 0.943444
Q2FZH7   10 0.571429 -1.27278 0.943444
Q2FZT3   13 0.742857 -1.27278 0.943444
Q2FX57   13 0.722222 -1.27278 0.943444
Q2G0B9   11 0.611111 -1.27278 0.943444
Q2FY28   13 0.722222 -1.27278 0.943444
Q2G0R5   17 0.944444 -1.27278 0.943444
Q2FZG8   11 0.611111 -1.27278 0.943444
Q2G1X1   16 0.888889 -1.27278 0.943444
Q2FX93   10 0.555556 -1.27278 0.943444
Q2FYU5   10 0.555556 -1.27278 0.943444
Q2FWR9   9 0.5 -1.27278 0.943444
Q2FWS0   21 1.16667 0.903563 0.161558
Q2G0P4   8 0.444444 -1.27278 0.943444
Q2FX50   14 0.777778 -1.27278 0.943444
Q2FZV0   11 0.611111 -1.27278 0.943444
Q2G0S5   13 0.722222 -1.27278 0.943444
Q2FY25   11 0.611111 -1.27278 0.943444
Q2FXG6   7 0.388889 -1.27278 0.943444
Q2FZJ7   14 0.777778 -1.27278 0.943444
Q2G0U7   15 0.833333 -1.27278 0.943444
Q2FZV2   15 0.833333 -1.27278 0.943444
Q2FWT8   12 0.666667 -1.27278 0.943444
Q2G0D1   13 0.722222 -1.27278 0.943444
Q2FVW5   13 0.722222 -1.27278 0.943444
Q2FY97   12 0.666667 -1.27278 0.943444
Q2FXF3   11 0.611111 -1.27278 0.943444
Q2G063   9 0.5 -1.27278 0.943444
Q2G0U5   14 0.777778 -1.27278 0.943444
Q2G2B1   13 0.722222 -1.27278 0.943444
Q2FVE3   9 0.5 -1.27278 0.943444
Q2FZW1   16 0.888889 -1.27278 0.943444
Q2FYK2   18 1 0.903563 0.161558
Q2FXW2   12 0.666667 -1.27278 0.943444
Q9F0R1   13 0.722222 -1.27278 0.943444
Q2FZG3   12 0.666667 -1.27278 0.943444
Q2G2K0   16 0.888889 -1.27278 0.943444
Q2FVN4   10 0.555556 -1.27278 0.943444
Q2FYV0   14 0.777778 -1.27278 0.943444
Q2G0A5   7 0.388889 -1.27278 0.943444
Q2FZ03   13 0.722222 -1.27278 0.943444
Q2G1I8   10 0.555556 -1.27278 0.943444
Q2FYX8   16 0.888889 -1.27278 0.943444
Q2FV18   8 0.444444 -1.27278 0.943444
Q2FYI7   17 0.944444 -1.27278 0.943444
Q2G0K1   21 1.16667 0.903563 0.161558
Q2G2U9   16 0.888889 -1.27278 0.943444
Q2FW31   25 1.38889 0.903563 0.161558
Q2FVB5   18 1 0.903563 0.161558
Q2FVI8   7 0.388889 -1.27278 0.943444
Q2FZT0   13 0.722222 -1.27278 0.943444
P48860   16 0.888889 -1.27278 0.943444
Q2FYC1   17 0.944444 -1.27278 0.943444
Q2G286   17 0.944444 -1.27278 0.943444
Q2FXD3   13 0.722222 -1.27278 0.943444
Q2G027   8 0.444444 -1.27278 0.943444
Q2G0T4   9 0.5 -1.27278 0.943444
Q2FZJ5   18 1 0.903563 0.161558
Q2FW10   8 0.444444 -1.27278 0.943444
Q2FY91   11 0.611111 -1.27278 0.943444
Q2FVP0   15 0.833333 -1.27278 0.943444
P60070   17 0.944444 -1.27278 0.943444
Q2FWU1   12 0.666667 -1.27278 0.943444
Q2FYA3   7 0.388889 -1.27278 0.943444
Q2G0V8   10 0.555556 -1.27278 0.943444
Q2G0Z2   12 0.666667 -1.27278 0.943444
Q2FZ47   7 0.388889 -1.27278 0.943444
Q2G0V9   10 0.555556 -1.27278 0.943444
Q2FZE2   17 0.944444 -1.27278 0.943444
Q2FWB0   14 0.777778 -1.27278 0.943444
Q2G1J1   11 0.611111 -1.27278 0.943444
Q2FYQ1   10 0.555556 -1.27278 0.943444
Q2FZ45   12 0.666667 -1.27278 0.943444
Q2FYW5   18 1 0.903563 0.161558
Q2G1A0   12 0.666667 -1.27278 0.943444
Q2FZB9   10 0.555556 -1.27278 0.943444
Q2FZX2   14 0.777778 -1.27278 0.943444
Q2FZY4   17 0.944444 -1.27278 0.943444
Q2FW56   7 0.388889 -1.27278 0.943444
P0A0G6   20 1.11111 0.903563 0.161558
Q2FW80   9 0.5 -1.27278 0.943444
Q2G2S4   10 0.555556 -1.27278 0.943444
Q2G2H0   8 0.444444 -1.27278 0.943444
Q2G2E1   10 0.555556 -1.27278 0.943444
Q2G0I5   28 1.55556 0.903563 0.161558
Q2FWW6   12 0.666667 -1.27278 0.943444
Q2G112   14 0.777778 -1.27278 0.943444
Q2G214   15 0.833333 -1.27278 0.943444
Q2FYG2   15 0.833333 -1.27278 0.943444
Q2G0J5   9 0.5 -1.27278 0.943444
Q2FX27   10 0.555556 -1.27278 0.943444
Q2FWV5   11 0.611111 -1.27278 0.943444
Q2FX40   17 0.944444 -1.27278 0.943444
Q2FZM5   9 0.5 -1.27278 0.943444
Q2FXH8   11 0.611111 -1.27278 0.943444
Q2FWS5   13 0.722222 -1.27278 0.943444
Q2FW13   18 0.972973 -1.27278 0.943444
Q2FY93   18 0.972973 -1.27278 0.943444
Q2FZM8   20 1.08108 0.903563 0.161558
Q2FZV4   16 0.864865 -1.27278 0.943444
Q2FVD4   13 0.702703 -1.27278 0.943444
Q2G0J3   9 0.486486 -1.27278 0.943444
Q2FX61   18 0.972973 -1.27278 0.943444
Q2FVD6   14 0.756757 -1.27278 0.943444
Q2FYY7   14 0.756757 -1.27278 0.943444
Q2G0W0   16 0.864865 -1.27278 0.943444
Q2FXF7   11 0.594595 -1.27278 0.943444
Q2G191   12 0.648649 -1.27278 0.943444
Q2FYT5   12 0.648649 -1.27278 0.943444
Q2G1P0   11 0.594595 -1.27278 0.943444
Q2FVF8   15 0.810811 -1.27278 0.943444
Q2G0Y1   13 0.702703 -1.27278 0.943444
Q2FZD2   23 1.24324 0.903563 0.161558
Q2FZ59   14 0.756757 -1.27278 0.943444
Q2G2G1   12 0.648649 -1.27278 0.943444
Q2G0F9   16 0.864865 -1.27278 0.943444
Q2G1J2   14 0.756757 -1.27278 0.943444
Q2G0Q6   16 0.864865 -1.27278 0.943444
Q2FYX0   22 1.18919 0.903563 0.161558
Q2FZU8   10 0.540541 -1.27278 0.943444
Q2G267   10 0.540541 -1.27278 0.943444
Q2G174   12 0.648649 -1.27278 0.943444
Q2FWC3   15 0.810811 -1.27278 0.943444
Q2FVN6   10 0.540541 -1.27278 0.943444
Q2G2D1   17 0.918919 -1.27278 0.943444
Q2FZK9   14 0.756757 -1.27278 0.943444
Q2G2C9   14 0.756757 -1.27278 0.943444
Q2G2V8   12 0.648649 -1.27278 0.943444
Q2FVL6   14 0.756757 -1.27278 0.943444
Q2FY45   10 0.540541 -1.27278 0.943444
Q2G2R7   16 0.864865 -1.27278 0.943444
Q2FWD5   16 0.864865 -1.27278 0.943444
Q2FWT3   11 0.594595 -1.27278 0.943444
Q2FY92   14 0.756757 -1.27278 0.943444
Q2FZM2   10 0.540541 -1.27278 0.943444
Q2G2F0   20 1.08108 0.903563 0.161558
Q2FW30   15 0.810811 -1.27278 0.943444
Q2FZV9   21 1.13514 0.903563 0.161558
Q2FVA6   16 0.864865 -1.27278 0.943444
Q2G229   14 0.756757 -1.27278 0.943444
Q2FZZ3   23 1.24324 0.903563 0.161558
Q2G2F4   11 0.594595 -1.27278 0.943444
Q2FVA7   18 0.972973 -1.27278 0.943444
Q2G0R3   12 0.648649 -1.27278 0.943444
Q2G1R1   14 0.756757 -1.27278 0.943444
Q2FZ79   12 0.648649 -1.27278 0.943444
Q2FZ12   11 0.594595 -1.27278 0.943444
Q2FX39   12 0.648649 -1.27278 0.943444
Q2G186   10 0.540541 -1.27278 0.943444
Q2FXE5   10 0.540541 -1.27278 0.943444
Q2G0A1   14 0.756757 -1.27278 0.943444
Q2G0E7   20 1.08108 0.903563 0.161558
Q2G2V7   12 0.648649 -1.27278 0.943444
Q2FYA6   19 1.02703 0.903563 0.161558
Q2G276   13 0.702703 -1.27278 0.943444
Q2G070   14 0.756757 -1.27278 0.943444
Q2FVZ1   14 0.756757 -1.27278 0.943444
Q2FW84   9 0.486486 -1.27278 0.943444
Q2FVY9   13 0.702703 -1.27278 0.943444
Q2FVD9   16 0.864865 -1.27278 0.943444
Q2G1T2   12 0.648649 -1.27278 0.943444
Q2G0I3   10 0.540541 -1.27278 0.943444
Q2G0E8   23 1.24324 0.903563 0.161558
Q2FW08   16 0.864865 -1.27278 0.943444
Q2FVD8   11 0.594595 -1.27278 0.943444
Q2FXF5   15 0.810811 -1.27278 0.943444
Q2FXW1   18 0.972973 -1.27278 0.943444
Q2FW79   14 0.756757 -1.27278 0.943444
Q2G2G0   14 0.756757 -1.27278 0.943444
P48940   14 0.756757 -1.27278 0.943444
Q2FYL6   17 0.918919 -1.27278 0.943444
Q2FZV8   20 1.08108 0.903563 0.161558
Q2FYM5   17 0.918919 -1.27278 0.943444
Q2G2B6   19 1.02703 0.903563 0.161558
Q2G1L2   8 0.432432 -1.27278 0.943444
Q2G1V5   12 0.648649 -1.27278 0.943444
Q2FXT0   12 0.648649 -1.27278 0.943444
Q2FY02   16 0.864865 -1.27278 0.943444
Q2FWQ4   15 0.810811 -1.27278 0.943444
Q2FYG4   13 0.702703 -1.27278 0.943444
Q2FW11   16 0.864865 -1.27278 0.943444
Q2G257   21 1.10526 0.903563 0.161558
Q2FWJ6   17 0.894737 -1.27278 0.943444
Q2FXS8   19 1 0.903563 0.161558
Q2FX12   21 1.10526 0.903563 0.161558
Q2FYF1   15 0.789474 -1.27278 0.943444
Q2G2E8   15 0.789474 -1.27278 0.943444
Q2FXE6   11 0.578947 -1.27278 0.943444
Q2G2C0   15 0.789474 -1.27278 0.943444
Q2G1V6   13 0.684211 -1.27278 0.943444
Q2FWZ4   22 1.15789 0.903563 0.161558
Q2G2V0   15 0.789474 -1.27278 0.943444
Q9ZAH6   21 1.10526 0.903563 0.161558
Q2FVU2   19 1 0.903563 0.161558
Q2FWI8   16 0.842105 -1.27278 0.943444
P0A0H0   14 0.736842 -1.27278 0.943444
Q2G0C1   19 1 0.903563 0.161558
Q2FXH3   18 0.947368 -1.27278 0.943444
Q2FXI6   32 1.68421 0.903563 0.161558
Q2G1X5   15 0.789474 -1.27278 0.943444
Q2FV08   22 1.15789 0.903563 0.161558
Q2FWT7   15 0.789474 -1.27278 0.943444
Q2G210   15 0.789474 -1.27278 0.943444
Q2FW66   13 0.684211 -1.27278 0.943444
Q2FWD0   13 0.684211 -1.27278 0.943444
Q2FUQ1   17 0.894737 -1.27278 0.943444
Q2FVI6   15 0.789474 -1.27278 0.943444
Q2FWM7   16 0.842105 -1.27278 0.943444
Q2FVN2   19 1 0.903563 0.161558
Q2FWR2   17 0.894737 -1.27278 0.943444
Q2FYH4   15 0.789474 -1.27278 0.943444
Q2FYM8   9 0.473684 -1.27278 0.943444
Q9RFJ6   15 0.789474 -1.27278 0.943444
Q2FZ42   12 0.631579 -1.27278 0.943444
Q2FVX9   18 0.947368 -1.27278 0.943444
Q2G066   22 1.15789 0.903563 0.161558
Q2FVM3   17 0.894737 -1.27278 0.943444
Q2FWT1   14 0.736842 -1.27278 0.943444
Q2FZB8   12 0.631579 -1.27278 0.943444
Q2FUQ8   14 0.736842 -1.27278 0.943444
Q2G2I7   16 0.842105 -1.27278 0.943444
Q2FVF7   11 0.578947 -1.27278 0.943444
Q2FV52   13 0.684211 -1.27278 0.943444
Q2FWE3   14 0.736842 -1.27278 0.943444
Q2G144   18 0.947368 -1.27278 0.943444
Q2FXZ1   21 1.10526 0.903563 0.161558
Q2FX34   14 0.736842 -1.27278 0.943444
Q2FWV4   17 0.894737 -1.27278 0.943444
Q2FZ11   17 0.894737 -1.27278 0.943444
Q2G141   16 0.842105 -1.27278 0.943444
Q2FWF5   14 0.736842 -1.27278 0.943444
Q2FV34   16 0.842105 -1.27278 0.943444
Q2FWQ0   16 0.842105 -1.27278 0.943444
Q2FV88   16 0.842105 -1.27278 0.943444
Q2G2P0   14 0.736842 -1.27278 0.943444
Q2FYW8   19 1 0.903563 0.161558
Q2G1W1   16 0.842105 -1.27278 0.943444
Q2FVC2   17 0.894737 -1.27278 0.943444
Q2G0D3   13 0.684211 -1.27278 0.943444
Q2FV89   22 1.15789 0.903563 0.161558
Q2G1U2   22 1.15789 0.903563 0.161558
Q2FX32   15 0.789474 -1.27278 0.943444
Q2FXS7   19 1 0.903563 0.161558
Q2FVX1   10 0.526316 -1.27278 0.943444
Q2FVE0   13 0.684211 -1.27278 0.943444
Q2G270   16 0.842105 -1.27278 0.943444
Q9EYW6   18 0.947368 -1.27278 0.943444
Q2FVB8   16 0.842105 -1.27278 0.943444
Q2FZT9   16 0.842105 -1.27278 0.943444
Q2G298   26 1.36842 0.903563 0.161558
Q2FX49   15 0.789474 -1.27278 0.943444
Q2G0Z0   20 1.05263 0.903563 0.161558
Q2FW39   21 1.10526 0.903563 0.161558
Q2G252   24 1.26316 0.903563 0.161558
Q2G0A3   17 0.894737 -1.27278 0.943444
Q2FYJ7   22 1.15789 0.903563 0.161558
Q2FWT2   14 0.736842 -1.27278 0.943444
Q2FWQ5   13 0.684211 -1.27278 0.943444
Q2G2J7   12 0.631579 -1.27278 0.943444
Q2FY75   13 0.684211 -1.27278 0.943444
Q2G106   17 0.894737 -1.27278 0.943444
Q2FVY3   16 0.842105 -1.27278 0.943444
Q2FVP9   16 0.842105 -1.27278 0.943444
Q2FW42   15 0.789474 -1.27278 0.943444
Q2FUV9   18 0.947368 -1.27278 0.943444
Q2FVR7   19 1 0.903563 0.161558
Q2FZN1   16 0.842105 -1.27278 0.943444
Q2G2Q7   24 1.23077 0.903563 0.161558
Q2G150   19 0.974359 -1.27278 0.943444
Q2G081   16 0.820513 -1.27278 0.943444
Q2FV45   19 0.974359 -1.27278 0.943444
Q2FX02   21 1.07692 0.903563 0.161558
P0A0Q4   15 0.769231 -1.27278 0.943444
Q2G0L9   29 1.48718 0.903563 0.161558
Q2FY04   21 1.07692 0.903563 0.161558
Q2FV48   13 0.666667 -1.27278 0.943444
Q2FW64   17 0.871795 -1.27278 0.943444
Q2FX63   20 1.02564 0.903563 0.161558
Q2G1T3   16 0.820513 -1.27278 0.943444
Q2G0K9   16 0.820513 -1.27278 0.943444
Q2FZ00   18 0.923077 -1.27278 0.943444
Q2FVL9   21 1.07692 0.903563 0.161558
Q2FW33   22 1.12821 0.903563 0.161558
Q2FWT9   16 0.820513 -1.27278 0.943444
Q2FZF7   20 1.02564 0.903563 0.161558
Q2FWL1   27 1.38462 0.903563 0.161558
Q2FYS7   17 0.871795 -1.27278 0.943444
Q2FZX3   20 1.02564 0.903563 0.161558
Q2FXR0   20 1.02564 0.903563 0.161558
Q2G2I9   24 1.23077 0.903563 0.161558
Q2FWN1   10 0.512821 -1.27278 0.943444
Q2G297   15 0.769231 -1.27278 0.943444
Q2FVA0   19 0.974359 -1.27278 0.943444
Q2FXX0   17 0.871795 -1.27278 0.943444
Q2G2P4   19 0.974359 -1.27278 0.943444
Q2G0P8   20 1.02564 0.903563 0.161558
Q2FVN3   16 0.820513 -1.27278 0.943444
Q2FXK7   26 1.33333 0.903563 0.161558
Q2FZF8   11 0.564103 -1.27278 0.943444
Q2FWR0   18 0.923077 -1.27278 0.943444
Q2FXL2   20 1.02564 0.903563 0.161558
Q2FWA9   16 0.820513 -1.27278 0.943444
Q2G282   23 1.17949 0.903563 0.161558
Q9RQQ0   16 0.820513 -1.27278 0.943444
Q2FXD7   21 1.07692 0.903563 0.161558
Q2FUY4   15 0.769231 -1.27278 0.943444
Q2G2W4   17 0.871795 -1.27278 0.943444
Q2FZF5   30 1.53846 0.903563 0.161558
Q2FY42   14 0.717949 -1.27278 0.943444
Q2FUS3   14 0.717949 -1.27278 0.943444
Q2G2E7   16 0.820513 -1.27278 0.943444
Q2G0S6   17 0.871795 -1.27278 0.943444
Q2G0C2   19 0.974359 -1.27278 0.943444
Q2FWF8   15 0.769231 -1.27278 0.943444
Q2G000   22 1.12821 0.903563 0.161558
Q2FWX2   25 1.28205 0.903563 0.161558
Q2FZS2   18 0.923077 -1.27278 0.943444
Q2FW16   14 0.717949 -1.27278 0.943444
Q2FZI2   14 0.717949 -1.27278 0.943444
Q2G1Q5   13 0.666667 -1.27278 0.943444
Q2G1A5   29 1.48718 0.903563 0.161558
Q2G0P7   17 0.871795 -1.27278 0.943444
Q2FWV3   14 0.717949 -1.27278 0.943444
Q2FW51   18 0.923077 -1.27278 0.943444
Q2FVI4   22 1.12821 0.903563 0.161558
Q2FVN7   19 0.974359 -1.27278 0.943444
Q2FWP9   20 1.02564 0.903563 0.161558
Q2FXT2   16 0.820513 -1.27278 0.943444
P0A0F4   17 0.871795 -1.27278 0.943444
Q2G126   18 0.923077 -1.27278 0.943444
Q2FW82   12 0.615385 -1.27278 0.943444
Q2FY44   13 0.666667 -1.27278 0.943444
Q2G0N9   21 1.07692 0.903563 0.161558
Q2G0Z9   9 0.461538 -1.27278 0.943444
Q2FV81   22 1.12821 0.903563 0.161558
Q2FYC4   15 0.769231 -1.27278 0.943444
Q2G178   22 1.12821 0.903563 0.161558
Q2G079   19 0.974359 -1.27278 0.943444
Q2G2B7   17 0.871795 -1.27278 0.943444
Q2FVF5   20 1.02564 0.903563 0.161558
Q2G2W2   16 0.820513 -1.27278 0.943444
Q2G1I2   19 0.974359 -1.27278 0.943444
Q2G245   13 0.666667 -1.27278 0.943444
Q2G1H7   18 0.9 -1.27278 0.943444
Q2FWF1   21 1.05 0.903563 0.161558
Q2FZZ9   24 1.2 0.903563 0.161558
Q2G1W3   15 0.75 -1.27278 0.943444
Q2G204   22 1.1 0.903563 0.161558
Q2G1H1   29 1.45 0.903563 0.161558
Q2FXK3   17 0.85 -1.27278 0.943444
Q2G2H8   21 1.05 0.903563 0.161558
Q2FZP9   24 1.2 0.903563 0.161558
Q2FWI2   21 1.05 0.903563 0.161558
Q2FYZ6   20 1 0.903563 0.161558
Q2FXS1   18 0.9 -1.27278 0.943444
Q2G200   21 1.05 0.903563 0.161558
Q2G2L5   14 0.7 -1.27278 0.943444
Q2FY73   27 1.35 0.903563 0.161558
Q2G177   15 0.75 -1.27278 0.943444
Q2G2F9   15 0.75 -1.27278 0.943444
Q2FV27   19 0.95 -1.27278 0.943444
Q2FZ56   24 1.2 0.903563 0.161558
Q2FVF3   17 0.85 -1.27278 0.943444
Q2G0B6   30 1.5 0.903563 0.161558
Q2G2S5   18 0.9 -1.27278 0.943444
Q2FW68   17 0.85 -1.27278 0.943444
Q2FWX7   15 0.75 -1.27278 0.943444
Q2FWB6   27 1.35 0.903563 0.161558
Q2FXA9   25 1.25 0.903563 0.161558
Q2FXP3   15 0.75 -1.27278 0.943444
Q2FUX5   22 1.1 0.903563 0.161558
Q2FZZ4   18 0.9 -1.27278 0.943444
Q2FX98   29 1.45 0.903563 0.161558
Q2FV23   20 1 0.903563 0.161558
Q2FUR1   16 0.8 -1.27278 0.943444
Q2FY49   22 1.1 0.903563 0.161558
Q2G017   23 1.15 0.903563 0.161558
Q2G2K9   22 1.1 0.903563 0.161558
Q2G2N9   16 0.8 -1.27278 0.943444
Q2G0E9   16 0.8 -1.27278 0.943444
Q2FY19   22 1.1 0.903563 0.161558
Q2G1E3   14 0.7 -1.27278 0.943444
Q2FW17   17 0.85 -1.27278 0.943444
Q2FWK9   33 1.65 0.903563 0.161558
Q2G2Q6   25 1.25 0.903563 0.161558
Q2G2Q5   23 1.15 0.903563 0.161558
Q2G1U9   25 1.25 0.903563 0.161558
Q2G299   16 0.8 -1.27278 0.943444
Q2FX75   18 0.9 -1.27278 0.943444
Q2G058   22 1.1 0.903563 0.161558
Q2G0E3   14 0.7 -1.27278 0.943444
Q2FYK0   21 1.05 0.903563 0.161558
Q2G2K6   14 0.7 -1.27278 0.943444
Q2FYN0   19 0.95 -1.27278 0.943444
Q2FVK7   17 0.85 -1.27278 0.943444
Q2FX15   16 0.8 -1.27278 0.943444
Q2FVN9   15 0.75 -1.27278 0.943444
Q2FWX0   16 0.8 -1.27278 0.943444
Q2G143   19 0.95 -1.27278 0.943444
Q2G0C7   28 1.4 0.903563 0.161558
Q2G0K6   24 1.2 0.903563 0.161558
Q2FZZ1   15 0.75 -1.27278 0.943444
Q2FV13   33 1.65 0.903563 0.161558
Q2G128   16 0.8 -1.27278 0.943444
Q2FXU2   22 1.1 0.903563 0.161558
Q2G2R4   29 1.45 0.903563 0.161558
Q2FXM1   27 1.35 0.903563 0.161558
Q8KQR1   22 1.1 0.903563 0.161558
Q2G2Q9   20 1 0.903563 0.161558
Q2FVG9   14 0.7 -1.27278 0.943444
Q2FV56   12 0.6 -1.27278 0.943444
Q2FWG7   16 0.780488 -1.27278 0.943444
Q2G0T1   28 1.36585 0.903563 0.161558
Q2FXB9   16 0.780488 -1.27278 0.943444
Q2FZP3   18 0.878049 -1.27278 0.943444
Q2FZQ2   22 1.07317 0.903563 0.161558
Q2FXS4   25 1.21951 0.903563 0.161558
Q2FZ21   24 1.17073 0.903563 0.161558
Q2G2X2   25 1.21951 0.903563 0.161558
Q2FZF6   29 1.41463 0.903563 0.161558
Q2FYA0   23 1.12195 0.903563 0.161558
Q2G2A9   20 0.97561 -1.27278 0.943444
Q2FYB9   20 0.97561 -1.27278 0.943444
Q2FYI4   34 1.65854 0.903563 0.161558
Q2FYL4   23 1.12195 0.903563 0.161558
Q2G1T0   15 0.731707 -1.27278 0.943444
Q2FXW7   16 0.780488 -1.27278 0.943444
Q2FZA1   22 1.07317 0.903563 0.161558
Q2FY76   13 0.634146 -1.27278 0.943444
Q2FZ97   26 1.26829 0.903563 0.161558
Q2G1I4   18 0.878049 -1.27278 0.943444
Q2FYQ6   16 0.780488 -1.27278 0.943444
Q2FXL6   28 1.36585 0.903563 0.161558
Q2G2G6   11 0.536585 -1.27278 0.943444
Q2FVH1   20 0.97561 -1.27278 0.943444
Q2FYA8   22 1.07317 0.903563 0.161558
Q2G2M5   30 1.46341 0.903563 0.161558
Q2FV99   19 0.926829 -1.27278 0.943444
Q2G105   17 0.829268 -1.27278 0.943444
Q2FW23   24 1.17073 0.903563 0.161558
Q2G012   14 0.682927 -1.27278 0.943444
Q2G2V5   20 0.97561 -1.27278 0.943444
Q2FW07   31 1.5122 0.903563 0.161558
Q2G0F2   23 1.12195 0.903563 0.161558
Q2FZC9   15 0.731707 -1.27278 0.943444
Q2FXE9   17 0.829268 -1.27278 0.943444
Q2FV47   26 1.26829 0.903563 0.161558
Q2G2Q8   25 1.21951 0.903563 0.161558
Q2FYE7   22 1.07317 0.903563 0.161558
Q2FUT3   24 1.17073 0.903563 0.161558
Q2G068   28 1.36585 0.903563 0.161558
Q2G2D3   17 0.829268 -1.27278 0.943444
Q2FYK4   33 1.60976 0.903563 0.161558
Q2FX36   26 1.26829 0.903563 0.161558
Q2G0A4   15 0.731707 -1.27278 0.943444
Q2G080   18 0.878049 -1.27278 0.943444
Q2FUT1   19 0.926829 -1.27278 0.943444
Q2FYH3   29 1.41463 0.903563 0.161558
Q2FXA7   32 1.56098 0.903563 0.161558
Q2G2Y6   19 0.926829 -1.27278 0.943444
Q2FY55   30 1.46341 0.903563 0.161558
Q2FY61   22 1.07317 0.903563 0.161558
Q2G0E2   30 1.46341 0.903563 0.161558
Q2FVY1   27 1.31707 0.903563 0.161558
Q2FUV1   23 1.12195 0.903563 0.161558
Q2FUS9   24 1.17073 0.903563 0.161558
Q2G1A1   21 1.02439 0.903563 0.161558
P60639   18 0.878049 -1.27278 0.943444
Q2FZE9   22 1.07317 0.903563 0.161558
Q2G1I9   23 1.12195 0.903563 0.161558
Q2FWN0   23 1.12195 0.903563 0.161558
Q2FZE3   25 1.21951 0.903563 0.161558
Q93Q23   15 0.731707 -1.27278 0.943444
Q2FWE9   23 1.12195 0.903563 0.161558
Q2FUS1   24 1.17073 0.903563 0.161558
Q2FVM5   20 0.97561 -1.27278 0.943444
Q2G2N7   19 0.926829 -1.27278 0.943444
Q2FWG0   24 1.17073 0.903563 0.161558
Q2FXV7   22 1.07317 0.903563 0.161558
Q2FW69   15 0.731707 -1.27278 0.943444
P0A0F8   16 0.780488 -1.27278 0.943444
Q2G055   17 0.829268 -1.27278 0.943444
Q2FV37   25 1.21951 0.903563 0.161558
Q2G225   19 0.926829 -1.27278 0.943444
Q2FXG2   32 1.56098 0.903563 0.161558
Q2FY87   18 0.878049 -1.27278 0.943444
Q2FWR7   26 1.26829 0.903563 0.161558
Q2G1U6   16 0.780488 -1.27278 0.943444
Q2G006   20 0.97561 -1.27278 0.943444
Q2G2I6   20 0.952381 -1.27278 0.943444
Q2FWS1   14 0.666667 -1.27278 0.943444
Q2FYF5   32 1.52381 0.903563 0.161558
Q2G0F1   25 1.19048 0.903563 0.161558
Q2G0J2   25 1.19048 0.903563 0.161558
Q2FXE3   22 1.04762 0.903563 0.161558
Q2FYV8   25 1.19048 0.903563 0.161558
Q2G1X6   32 1.52381 0.903563 0.161558
Q2FUP5   27 1.28571 0.903563 0.161558
Q2G1A4   22 1.04762 0.903563 0.161558
Q2G0H9   25 1.19048 0.903563 0.161558
Q2G0M0   36 1.71429 0.903563 0.161558
Q2FYK6   30 1.42857 0.903563 0.161558
Q2G023   22 1.04762 0.903563 0.161558
Q2G0G2   26 1.2381 0.903563 0.161558
Q2FXC0   19 0.904762 -1.27278 0.943444
Q2FXF1   23 1.09524 0.903563 0.161558
Q2FW00   20 0.952381 -1.27278 0.943444
Q2G1E7   19 0.904762 -1.27278 0.943444
Q2FWE7   22 1.04762 0.903563 0.161558
Q2FY32   36 1.71429 0.903563 0.161558
Q2FUU0   26 1.2381 0.903563 0.161558
Q2FVU5   26 1.2381 0.903563 0.161558
Q2G062   22 1.04762 0.903563 0.161558
Q2FV26   23 1.09524 0.903563 0.161558
Q2FW97   21 1 0.903563 0.161558
Q2FZY8   24 1.14286 0.903563 0.161558
Q2G277   20 0.952381 -1.27278 0.943444
Q2G0V1   20 0.952381 -1.27278 0.943444
Q2FWJ3   25 1.19048 0.903563 0.161558
Q2G2J2   16 0.761905 -1.27278 0.943444
Q2FVB0   24 1.14286 0.903563 0.161558
Q2G278   19 0.904762 -1.27278 0.943444
Q2G107   19 0.904762 -1.27278 0.943444
P0A0M9   35 1.66667 0.903563 0.161558
Q2G067   18 0.857143 -1.27278 0.943444
Q2FV55   21 1 0.903563 0.161558
Q2G1L3   19 0.904762 -1.27278 0.943444
Q2G2R0   36 1.71429 0.903563 0.161558
Q2G2T3   19 0.904762 -1.27278 0.943444
Q2FWA8   18 0.857143 -1.27278 0.943444
Q2G056   38 1.80952 0.903563 0.161558
Q2FWR1   29 1.38095 0.903563 0.161558
Q2FXP9   26 1.2381 0.903563 0.161558
Q2FZI4   18 0.857143 -1.27278 0.943444
Q2G2L7   34 1.61905 0.903563 0.161558
Q2FVG1   19 0.904762 -1.27278 0.943444
Q2G1I7   27 1.28571 0.903563 0.161558
Q2FVB6   22 1.04762 0.903563 0.161558
Q2G001   20 0.952381 -1.27278 0.943444
Q2FUX3   22 1.04762 0.903563 0.161558
Q2G1Q9   28 1.33333 0.903563 0.161558
Q2G2S9   26 1.2381 0.903563 0.161558
Q2FXZ8   15 0.714286 -1.27278 0.943444
Q2FZI7   29 1.38095 0.903563 0.161558
Q2FUS6   37 1.7619 0.903563 0.161558
Q2FUZ6   23 1.09524 0.903563 0.161558
Q2FYQ9   17 0.809524 -1.27278 0.943444
Q2FYS8   24 1.14286 0.903563 0.161558
Q2FYS6   20 0.952381 -1.27278 0.943444
Q2FZG6   26 1.2381 0.903563 0.161558
Q2G1L9   21 1 0.903563 0.161558
Q2FXT3   26 1.2381 0.903563 0.161558
Q2FZN9   25 1.19048 0.903563 0.161558
Q2FW20   21 1 0.903563 0.161558
Q2G0H3   22 1.04762 0.903563 0.161558
Q2FV98   22 1.04762 0.903563 0.161558
Q2FXR7   23 1.09524 0.903563 0.161558
Q2G1T4   28 1.33333 0.903563 0.161558
Q2FW38   26 1.2381 0.903563 0.161558
Q2G2P6   23 1.09524 0.903563 0.161558
Q2FVL7   26 1.2381 0.903563 0.161558
Q2FVY2   32 1.52381 0.903563 0.161558
Q2FYZ0   28 1.33333 0.903563 0.161558
Q2FYW2   18 0.857143 -1.27278 0.943444
P60643   21 1 0.903563 0.161558
Q2G265   29 1.38095 0.903563 0.161558
Q2FV42   21 1 0.903563 0.161558
Q2FXN0   21 1 0.903563 0.161558
Q2G2D9   22 1.04762 0.903563 0.161558
Q2FV75   21 1 0.903563 0.161558
Q2FYE0   26 1.2381 0.903563 0.161558
Q2FX03   22 1.04762 0.903563 0.161558
Q2FX89   25 1.19048 0.903563 0.161558
Q2FX43   19 0.904762 -1.27278 0.943444
Q2FV69   20 0.930233 -1.27278 0.943444
P72360   23 1.06977 0.903563 0.161558
Q2FVQ1   35 1.62791 0.903563 0.161558
Q2FYG7   25 1.16279 0.903563 0.161558
Q2G1J8   25 1.16279 0.903563 0.161558
Q2FW77   23 1.06977 0.903563 0.161558
Q2FWI4   22 1.02326 0.903563 0.161558
Q2FX62   20 0.930233 -1.27278 0.943444
Q2G0U6   23 1.06977 0.903563 0.161558
Q2G0P2   21 0.976744 -1.27278 0.943444
Q2G0B8   29 1.34884 0.903563 0.161558
Q2FVL3   20 0.930233 -1.27278 0.943444
Q2G1K8   28 1.30233 0.903563 0.161558
Q2G2R9   24 1.11628 0.903563 0.161558
Q2G2I3   18 0.837209 -1.27278 0.943444
Q2FY56   18 0.837209 -1.27278 0.943444
Q2G0B1   21 0.976744 -1.27278 0.943444
Q2G1T1   31 1.44186 0.903563 0.161558
Q2FVX5   18 0.837209 -1.27278 0.943444
Q2G0H8   22 1.02326 0.903563 0.161558
Q2FVT3   22 1.02326 0.903563 0.161558
Q2FWF6   23 1.06977 0.903563 0.161558
Q2FWZ6   30 1.39535 0.903563 0.161558
Q2FZ77   29 1.34884 0.903563 0.161558
Q2G0H0   18 0.837209 -1.27278 0.943444
Q2G2G7   27 1.25581 0.903563 0.161558
Q2G117   25 1.16279 0.903563 0.161558
Q2FXG9   35 1.62791 0.903563 0.161558
Q2FWE4   27 1.25581 0.903563 0.161558
Q2FUS0   35 1.62791 0.903563 0.161558
Q2FWR3   23 1.06977 0.903563 0.161558
Q2FYA9   21 0.976744 -1.27278 0.943444
Q2G0Y5   36 1.67442 0.903563 0.161558
Q2FZZ8   28 1.30233 0.903563 0.161558
Q2G1Z6   24 1.11628 0.903563 0.161558
Q2FX53   24 1.11628 0.903563 0.161558
Q2FZC4   26 1.2093 0.903563 0.161558
Q2FUS5   23 1.06977 0.903563 0.161558
Q2G1R0   23 1.06977 0.903563 0.161558
Q2G0D5   26 1.2093 0.903563 0.161558
Q2FY18   22 1.02326 0.903563 0.161558
Q2FYH8   20 0.930233 -1.27278 0.943444
Q2G1F2   30 1.39535 0.903563 0.161558
Q2G0Q5   32 1.48837 0.903563 0.161558
Q2FVR2   19 0.883721 -1.27278 0.943444
Q2FZE7   21 0.976744 -1.27278 0.943444
Q2G0I0   30 1.39535 0.903563 0.161558
Q2G0R1   36 1.67442 0.903563 0.161558
Q2G0L7   35 1.62791 0.903563 0.161558
Q2FWI1   29 1.34884 0.903563 0.161558
Q2G0F7   18 0.837209 -1.27278 0.943444
Q2FXY3   34 1.5814 0.903563 0.161558
P0A084   37 1.72093 0.903563 0.161558
Q2G0G5   31 1.44186 0.903563 0.161558
Q2FZE5   20 0.930233 -1.27278 0.943444
Q2G0A2   28 1.30233 0.903563 0.161558
Q2FVE8   23 1.06977 0.903563 0.161558
Q2G2M8   24 1.11628 0.903563 0.161558
Q2FYH7   17 0.790698 -1.27278 0.943444
Q2FVR8   26 1.2093 0.903563 0.161558
Q2FZU9   27 1.25581 0.903563 0.161558
Q2FYX7   25 1.16279 0.903563 0.161558
Q2G280   37 1.72093 0.903563 0.161558
Q2FVG5   27 1.25581 0.903563 0.161558
Q2FWX1   33 1.53488 0.903563 0.161558
Q2FVB3   20 0.930233 -1.27278 0.943444
Q2G2A1   38 1.76744 0.903563 0.161558
Q2G1W7   20 0.930233 -1.27278 0.943444
Q2FW36   25 1.16279 0.903563 0.161558
P31337   30 1.39535 0.903563 0.161558
Q2FXB8   22 1.02326 0.903563 0.161558
Q2G2F3   35 1.62791 0.903563 0.161558
Q2FYM7   12 0.55814 -1.27278 0.943444
Q2FYB2   20 0.930233 -1.27278 0.943444
Q2G2E2   26 1.18182 0.903563 0.161558
Q2G2G9   25 1.13636 0.903563 0.161558
Q2FVC5   31 1.40909 0.903563 0.161558
Q2G0T3   34 1.54545 0.903563 0.161558
Q2G074   30 1.36364 0.903563 0.161558
Q2G016   28 1.27273 0.903563 0.161558
Q2G0G4   44 2 3.07991 0.0107511
Q2G2K1   30 1.36364 0.903563 0.161558
Q2FXE1   23 1.04545 0.903563 0.161558
Q2FWD2   32 1.45455 0.903563 0.161558
Q2G1Q0   26 1.18182 0.903563 0.161558
Q2G073   26 1.18182 0.903563 0.161558
Q2G1T7   28 1.27273 0.903563 0.161558
Q2FVI3   27 1.22727 0.903563 0.161558
Q2FZ93   29 1.31818 0.903563 0.161558
Q2FVQ7   24 1.09091 0.903563 0.161558
Q2G2B9   37 1.68182 0.903563 0.161558
Q2FZN5   17 0.772727 -1.27278 0.943444
Q2FY72   23 1.04545 0.903563 0.161558
Q2G0A0   28 1.27273 0.903563 0.161558
Q2FZQ8   28 1.27273 0.903563 0.161558
Q2FXP1   34 1.54545 0.903563 0.161558
P0A0B7   31 1.40909 0.903563 0.161558
Q2FYW0   33 1.5 0.903563 0.161558
Q2G230   38 1.72727 0.903563 0.161558
Q2G0H5   32 1.45455 0.903563 0.161558
Q2G0B7   28 1.27273 0.903563 0.161558
Q2G131   17 0.772727 -1.27278 0.943444
Q2G0Y4   22 1 0.903563 0.161558
Q2G2L0   28 1.27273 0.903563 0.161558
Q2G101   32 1.45455 0.903563 0.161558
Q2G036   41 1.86364 0.903563 0.161558
Q2FXN3   20 0.909091 -1.27278 0.943444
Q2FWY2   28 1.27273 0.903563 0.161558
Q2FXK6   31 1.40909 0.903563 0.161558
Q2G2Y3   23 1.04545 0.903563 0.161558
Q2G1P8   26 1.18182 0.903563 0.161558
Q2G0N7   40 1.81818 0.903563 0.161558
Q2FW43   27 1.22727 0.903563 0.161558
Q2G2N4   32 1.45455 0.903563 0.161558
Q2FW59   29 1.31818 0.903563 0.161558
Q2G1V0   21 0.954545 -1.27278 0.943444
Q2G010   25 1.13636 0.903563 0.161558
Q2FWJ4   18 0.818182 -1.27278 0.943444
Q2FUR3   31 1.40909 0.903563 0.161558
Q2FXE4   34 1.54545 0.903563 0.161558
Q2FY36   36 1.63636 0.903563 0.161558
Q2G1Q7   35 1.59091 0.903563 0.161558
Q2FX09   37 1.68182 0.903563 0.161558
Q2G0Z1   29 1.31818 0.903563 0.161558
Q2FWJ1   43 1.95455 0.903563 0.161558
Q2FUT4   28 1.27273 0.903563 0.161558
Q2FYI1   37 1.68182 0.903563 0.161558
Q2FXQ8   34 1.54545 0.903563 0.161558
Q2FUZ0   32 1.45455 0.903563 0.161558
P0A086   26 1.18182 0.903563 0.161558
Q2FZM0   23 1.04545 0.903563 0.161558
Q2FXL3   32 1.45455 0.903563 0.161558
Q2G2K7   18 0.818182 -1.27278 0.943444
Q2FVL1   25 1.13636 0.903563 0.161558
Q2FW21   18 0.818182 -1.27278 0.943444
Q2G201   30 1.36364 0.903563 0.161558
Q2FVV6   26 1.18182 0.903563 0.161558
Q2FV03   30 1.36364 0.903563 0.161558
Q2G2T2   24 1.09091 0.903563 0.161558
Q2FZ44   15 0.681818 -1.27278 0.943444
Q2G1N7   29 1.31818 0.903563 0.161558
Q2G172   23 1.04545 0.903563 0.161558
Q2G208   23 1.04545 0.903563 0.161558
Q2FZR7   25 1.13636 0.903563 0.161558
Q2G2K2   19 0.863636 -1.27278 0.943444
Q2FVA4   33 1.5 0.903563 0.161558
Q2G0F5   28 1.27273 0.903563 0.161558
Q2G0X0   25 1.13636 0.903563 0.161558
Q2FXU0   23 1.04545 0.903563 0.161558
Q2FXX9   30 1.36364 0.903563 0.161558
Q2G2K8   19 0.863636 -1.27278 0.943444
Q2G0X1   30 1.33333 0.903563 0.161558
Q2FXI8   17 0.755556 -1.27278 0.943444
Q2G0L1   37 1.64444 0.903563 0.161558
Q2FX07   23 1.02222 0.903563 0.161558
Q2G139   27 1.2 0.903563 0.161558
Q2FUV5   30 1.33333 0.903563 0.161558
Q2FVD0   36 1.6 0.903563 0.161558
Q2FX10   24 1.06667 0.903563 0.161558
Q2G1W5   24 1.06667 0.903563 0.161558
Q2G1Y7   31 1.37778 0.903563 0.161558
Q2G190   29 1.28889 0.903563 0.161558
Q2FV59   27 1.2 0.903563 0.161558
Q2FZS3   26 1.15556 0.903563 0.161558
Q2FX90   34 1.51111 0.903563 0.161558
Q2FW85   27 1.2 0.903563 0.161558
Q2FZ65   37 1.64444 0.903563 0.161558
Q2FXJ7   35 1.55556 0.903563 0.161558
Q2FVW2   23 1.02222 0.903563 0.161558
Q2G0H4   27 1.2 0.903563 0.161558
Q2FVV4   17 0.755556 -1.27278 0.943444
Q2FUR9   26 1.15556 0.903563 0.161558
Q2FW06   24 1.06667 0.903563 0.161558
Q2FY84   19 0.844444 -1.27278 0.943444
Q2G132   32 1.42222 0.903563 0.161558
Q2G0C9   30 1.33333 0.903563 0.161558
Q2G2N1   19 0.844444 -1.27278 0.943444
Q2FVF2   29 1.28889 0.903563 0.161558
Q2FZ30   27 1.2 0.903563 0.161558
Q2FXX8   38 1.68889 0.903563 0.161558
Q2FZX6   21 0.933333 -1.27278 0.943444
Q2G1Z2   24 1.06667 0.903563 0.161558
Q2G0G7   27 1.2 0.903563 0.161558
Q2FV53   22 0.977778 -1.27278 0.943444
Q2FV28   33 1.46667 0.903563 0.161558
Q2G097   26 1.15556 0.903563 0.161558
Q2FZC5   42 1.86667 0.903563 0.161558
Q2FY77   30 1.33333 0.903563 0.161558
Q2FVA9   36 1.6 0.903563 0.161558
Q2G2W5   15 0.666667 -1.27278 0.943444
Q2FX97   38 1.68889 0.903563 0.161558
Q2G1F3   27 1.2 0.903563 0.161558
Q2FYU1   23 1.02222 0.903563 0.161558
Q2FUP6   25 1.11111 0.903563 0.161558
Q2G2U7   28 1.24444 0.903563 0.161558
Q2FY09   43 1.91111 0.903563 0.161558
Q2G1J6   24 1.06667 0.903563 0.161558
Q2G059   27 1.2 0.903563 0.161558
Q2FVK5   19 0.844444 -1.27278 0.943444
Q2G0H7   27 1.2 0.903563 0.161558
Q2FWN2   23 1.02222 0.903563 0.161558
Q2FYV7   37 1.64444 0.903563 0.161558
Q2G236   34 1.51111 0.903563 0.161558
Q2FZR6   26 1.15556 0.903563 0.161558
Q2G1P9   26 1.15556 0.903563 0.161558
Q2G0R9   40 1.77778 0.903563 0.161558
Q2FUZ9   31 1.37778 0.903563 0.161558
Q2FVP2   35 1.55556 0.903563 0.161558
Q2FXC8   24 1.06667 0.903563 0.161558
Q2FVC4   25 1.11111 0.903563 0.161558
Q2FZ29   33 1.46667 0.903563 0.161558
Q2FYR8   29 1.26087 0.903563 0.161558
Q2FY23   27 1.17391 0.903563 0.161558
Q2G0D4   27 1.17391 0.903563 0.161558
Q2FZ38   42 1.82609 0.903563 0.161558
Q2FXH1   27 1.17391 0.903563 0.161558
Q2FXZ9   26 1.13043 0.903563 0.161558
Q2G1V3   21 0.913043 -1.27278 0.943444
Q2FVZ0   29 1.26087 0.903563 0.161558
Q2FV95   26 1.13043 0.903563 0.161558
Q2G196   42 1.82609 0.903563 0.161558
Q2FZ61   38 1.65217 0.903563 0.161558
Q2FW27   36 1.56522 0.903563 0.161558
Q2FWH2   31 1.34783 0.903563 0.161558
Q2FZQ9   27 1.17391 0.903563 0.161558
Q2FWQ9   44 1.91304 0.903563 0.161558
Q2G1N5   27 1.17391 0.903563 0.161558
Q2FZP8   24 1.04348 0.903563 0.161558
Q2FXC2   23 1 0.903563 0.161558
Q2G0X9   17 0.73913 -1.27278 0.943444
Q2FX08   14 0.608696 -1.27278 0.943444
Q2FUV2   43 1.86957 0.903563 0.161558
Q2FZT8   20 0.869565 -1.27278 0.943444
Q2G2N2   21 0.913043 -1.27278 0.943444
Q2G0M1   31 1.34783 0.903563 0.161558
Q2FVX8   35 1.52174 0.903563 0.161558
Q2G220   32 1.3913 0.903563 0.161558
Q2FW37   35 1.52174 0.903563 0.161558
Q2G203   40 1.73913 0.903563 0.161558
Q2FY89   27 1.17391 0.903563 0.161558
Q2G1K7   47 2.04348 3.07991 0.0107511
Q2G013   27 1.17391 0.903563 0.161558
Q2FV91   29 1.26087 0.903563 0.161558
Q2FW92   34 1.47826 0.903563 0.161558
Q2G1U5   34 1.47826 0.903563 0.161558
Q2G2A6   29 1.26087 0.903563 0.161558
Q2G0G9   25 1.08696 0.903563 0.161558
P0A088   17 0.73913 -1.27278 0.943444
Q2G0B4   24 1.04348 0.903563 0.161558
Q2G0X7   24 1.04348 0.903563 0.161558
Q2G0S0   22 0.956522 -1.27278 0.943444
Q2FW12   31 1.34783 0.903563 0.161558
Q2G0J7   39 1.69565 0.903563 0.161558
Q2FW76   34 1.47826 0.903563 0.161558
Q2G1Z7   35 1.52174 0.903563 0.161558
Q2G2S1   49 2.13043 3.07991 0.0107511
Q2G1B1   32 1.3913 0.903563 0.161558
Q2FVP3   24 1.04348 0.903563 0.161558
Q2G1V1   30 1.30435 0.903563 0.161558
Q2G1H8   45 1.95652 0.903563 0.161558
Q2G149   41 1.78261 0.903563 0.161558
Q2FXC7   31 1.34783 0.903563 0.161558
Q2G019   30 1.30435 0.903563 0.161558
Q2FWL6   50 2.17391 3.07991 0.0107511
Q2G199   29 1.26087 0.903563 0.161558
Q2FY41   17 0.73913 -1.27278 0.943444
Q2FX33   34 1.47826 0.903563 0.161558
Q2G181   33 1.43478 0.903563 0.161558
Q2FVT1   21 0.913043 -1.27278 0.943444
Q2G0Z5   35 1.52174 0.903563 0.161558
Q2FZC7   32 1.3913 0.903563 0.161558
Q2G1U0   43 1.86957 0.903563 0.161558
Q2FW18   24 1.04348 0.903563 0.161558
Q2G0H1   25 1.08696 0.903563 0.161558
Q2FX22   24 1.04348 0.903563 0.161558
Q2G157   47 2.04348 3.07991 0.0107511
Q2G2J5   30 1.30435 0.903563 0.161558
Q2FZH9   28 1.21739 0.903563 0.161558
Q2FZA6   17 0.73913 -1.27278 0.943444
Q2G1N6   22 0.956522 -1.27278 0.943444
Q2FVR4   32 1.3913 0.903563 0.161558
Q2FY13   51 2.21739 3.07991 0.0107511
Q2G025   36 1.56522 0.903563 0.161558
Q2FV36   25 1.08696 0.903563 0.161558
Q2G0W9   27 1.17391 0.903563 0.161558
Q2G0L0   36 1.56522 0.903563 0.161558
Q2FUR2   25 1.08696 0.903563 0.161558
Q2FVJ9   34 1.47826 0.903563 0.161558
Q2G1S8   25 1.06383 0.903563 0.161558
Q2FVJ5   46 1.95745 0.903563 0.161558
Q2FZ39   37 1.57447 0.903563 0.161558
Q2FWP6   22 0.93617 -1.27278 0.943444
Q2FVB4   40 1.70213 0.903563 0.161558
Q2G0V7   35 1.48936 0.903563 0.161558
Q2FUV4   35 1.48936 0.903563 0.161558
Q2FYG5   43 1.82979 0.903563 0.161558
Q2FW71   34 1.44681 0.903563 0.161558
Q2FZB1   28 1.19149 0.903563 0.161558
Q2G0Y9   29 1.23404 0.903563 0.161558
Q2G0X4   21 0.893617 -1.27278 0.943444
Q2FZL2   22 0.93617 -1.27278 0.943444
Q2FVS1   24 1.02128 0.903563 0.161558
Q2G099   35 1.48936 0.903563 0.161558
Q2FZN0   36 1.53191 0.903563 0.161558
Q2FZ50   28 1.19149 0.903563 0.161558
Q2G0X8   23 0.978723 -1.27278 0.943444
Q2G167   33 1.40426 0.903563 0.161558
Q2G086   37 1.57447 0.903563 0.161558
Q2G0D0   39 1.65957 0.903563 0.161558
Q2FWG3   44 1.87234 0.903563 0.161558
Q2G228   34 1.44681 0.903563 0.161558
Q2FWW8   28 1.19149 0.903563 0.161558
Q2FYL0   21 0.893617 -1.27278 0.943444
Q2FXX2   40 1.70213 0.903563 0.161558
Q2G0C4   33 1.40426 0.903563 0.161558
Q2FZA2   41 1.74468 0.903563 0.161558
Q2FWL0   36 1.53191 0.903563 0.161558
Q2FUY9   41 1.74468 0.903563 0.161558
Q2G0T8   35 1.48936 0.903563 0.161558
Q2FWK0   30 1.2766 0.903563 0.161558
Q2G0D9   37 1.57447 0.903563 0.161558
Q2FZF3   23 0.978723 -1.27278 0.943444
Q2FZ17   41 1.74468 0.903563 0.161558
Q2G0T6   31 1.31915 0.903563 0.161558
Q2G140   24 1.02128 0.903563 0.161558
Q2G2F2   25 1.06383 0.903563 0.161558
Q2FXG0   30 1.2766 0.903563 0.161558
Q2FWR4   39 1.65957 0.903563 0.161558
Q2G195   37 1.57447 0.903563 0.161558
Q2FVY4   37 1.57447 0.903563 0.161558
Q2G1I6   41 1.74468 0.903563 0.161558
Q2FVD5   42 1.78723 0.903563 0.161558
Q2FZM1   29 1.23404 0.903563 0.161558
Q2FVG0   39 1.65957 0.903563 0.161558
Q2FZM7   31 1.31915 0.903563 0.161558
Q2FZB2   23 0.978723 -1.27278 0.943444
Q2G287   25 1.06383 0.903563 0.161558
Q2FWG4   21 0.893617 -1.27278 0.943444
Q2G2B3   32 1.3617 0.903563 0.161558
Q2FY48   30 1.2766 0.903563 0.161558
Q9ZNI1   27 1.14894 0.903563 0.161558
Q2FV94   35 1.48936 0.903563 0.161558
Q2G2X5   21 0.893617 -1.27278 0.943444
Q2FVX6   46 1.95745 0.903563 0.161558
Q2G060   44 1.87234 0.903563 0.161558
Q2FVG2   34 1.44681 0.903563 0.161558
Q2G1Q1   29 1.23404 0.903563 0.161558
Q2G1F1   22 0.93617 -1.27278 0.943444
Q2FXC5   24 1.02128 0.903563 0.161558
Q2G2B0   24 1.02128 0.903563 0.161558
Q2FXR6   28 1.19149 0.903563 0.161558
Q2FXE0   27 1.14894 0.903563 0.161558
Q2FUY3   52 2.21277 3.07991 0.0107511
Q2G1S6   23 0.978723 -1.27278 0.943444
Q2FVE9   31 1.31915 0.903563 0.161558
Q2FVU7   43 1.82979 0.903563 0.161558
Q2FVM7   39 1.65957 0.903563 0.161558
Q2FVU6   27 1.14894 0.903563 0.161558
Q2FVA1   41 1.74468 0.903563 0.161558
Q2FWB8   40 1.70213 0.903563 0.161558
Q2FYR5   38 1.61702 0.903563 0.161558
Q2G261   23 0.978723 -1.27278 0.943444
Q2G264   43 1.82979 0.903563 0.161558
Q2G0U4   31 1.31915 0.903563 0.161558
Q2G226   31 1.31915 0.903563 0.161558
Q2FZT7   19 0.808511 -1.27278 0.943444
Q2FXJ4   29 1.23404 0.903563 0.161558
Q2G047   36 1.53191 0.903563 0.161558
Q2FWD9   28 1.19149 0.903563 0.161558
Q2FZH2   47 2 3.07991 0.0107511
Q2G044   27 1.14894 0.903563 0.161558
Q2FVZ8   25 1.06383 0.903563 0.161558
Q2G1C5   27 1.14894 0.903563 0.161558
Q2G1Z1   37 1.57447 0.903563 0.161558
Q2G135   33 1.40426 0.903563 0.161558
Q2FVE5   35 1.48936 0.903563 0.161558
Q2FZ70   41 1.74468 0.903563 0.161558
Q2G2A0   40 1.70213 0.903563 0.161558
Q2G224   46 1.91667 0.903563 0.161558
P0A0K3   44 1.83333 0.903563 0.161558
Q2G1A8   44 1.83333 0.903563 0.161558
Q2G1P5   37 1.54167 0.903563 0.161558
Q2FV93   25 1.04167 0.903563 0.161558
Q2FXC4   23 0.958333 -1.27278 0.943444
Q2FY74   29 1.20833 0.903563 0.161558
Q2G1M1   47 1.95833 0.903563 0.161558
Q9EZ11   33 1.375 0.903563 0.161558
Q2FZB3   22 0.916667 -1.27278 0.943444
Q2G1V2   31 1.29167 0.903563 0.161558
Q2FVM8   23 0.958333 -1.27278 0.943444
Q2FVR1   31 1.29167 0.903563 0.161558
Q2FXC3   27 1.125 0.903563 0.161558
Q2FUV6   26 1.08333 0.903563 0.161558
Q2G1D7   45 1.875 0.903563 0.161558
Q2FXR2   34 1.41667 0.903563 0.161558
Q2FW83   29 1.20833 0.903563 0.161558
Q2G2X7   23 0.958333 -1.27278 0.943444
Q2FVM4   20 0.833333 -1.27278 0.943444
P0A0J3   27 1.125 0.903563 0.161558
Q2G2L8   27 1.125 0.903563 0.161558
Q2FZ27   33 1.375 0.903563 0.161558
Q2FZ53   49 2.04167 3.07991 0.0107511
Q2G154   62 2.58333 3.07991 0.0107511
Q2FZS4   28 1.16667 0.903563 0.161558
Q2FYQ5   25 1.04167 0.903563 0.161558
Q2FZL6   46 1.91667 0.903563 0.161558
Q2FWB9   47 1.95833 0.903563 0.161558
Q2FUQ4   49 2.04167 3.07991 0.0107511
Q2G293   40 1.66667 0.903563 0.161558
Q2FZS5   36 1.5 0.903563 0.161558
Q2FYP9   20 0.833333 -1.27278 0.943444
Q2G0K7   47 1.95833 0.903563 0.161558
Q2FVV2   51 2.125 3.07991 0.0107511
Q2FVN0   31 1.29167 0.903563 0.161558
Q2FX00   30 1.25 0.903563 0.161558
Q2G1I0   44 1.83333 0.903563 0.161558
Q2FXI2   43 1.79167 0.903563 0.161558
Q2G2X1   40 1.66667 0.903563 0.161558
Q2FYG6   34 1.41667 0.903563 0.161558
Q2FXH0   52 2.16667 3.07991 0.0107511
Q2FXU7   42 1.75 0.903563 0.161558
Q2G170   46 1.91667 0.903563 0.161558
Q2FVQ9   42 1.75 0.903563 0.161558
Q2FWV2   23 0.958333 -1.27278 0.943444
Q2FVI5   31 1.29167 0.903563 0.161558
Q2FUW0   32 1.33333 0.903563 0.161558
Q2FXB7   48 2 3.07991 0.0107511
Q2G0J8   48 2 3.07991 0.0107511
Q2FXB5   35 1.45833 0.903563 0.161558
Q2FYE9   27 1.125 0.903563 0.161558
Q2FVE2   35 1.45833 0.903563 0.161558
Q2G2V6   40 1.66667 0.903563 0.161558
O08387   36 1.5 0.903563 0.161558
Q2FZ14   37 1.54167 0.903563 0.161558
Q2FXW3   45 1.875 0.903563 0.161558
Q2FYQ8   45 1.875 0.903563 0.161558
Q2G2D6   37 1.54167 0.903563 0.161558
Q2G2T7   55 2.29167 3.07991 0.0107511
Q2FYP8   33 1.375 0.903563 0.161558
Q2FZ25   35 1.45833 0.903563 0.161558
Q2FY65   34 1.41667 0.903563 0.161558
Q2G2T1   26 1.08333 0.903563 0.161558
Q2G1N0   30 1.25 0.903563 0.161558
Q2G110   27 1.125 0.903563 0.161558
Q2G1E1   44 1.83333 0.903563 0.161558
Q2G2F1   50 2.08333 3.07991 0.0107511
Q2FXE8   61 2.54167 3.07991 0.0107511
Q2FZ06   34 1.41667 0.903563 0.161558
Q2FVH2   25 1.04167 0.903563 0.161558
Q2FYV6   34 1.41667 0.903563 0.161558
Q2FZJ3   34 1.38776 0.903563 0.161558
Q2G095   25 1.02041 0.903563 0.161558
Q2G2Y0   23 0.938776 -1.27278 0.943444
Q2G2W3   49 2 3.07991 0.0107511
Q2FY07   33 1.34694 0.903563 0.161558
Q2FXW8   29 1.18367 0.903563 0.161558
Q2FUR6   50 2.04082 3.07991 0.0107511
Q2FVW6   23 0.938776 -1.27278 0.943444
Q2G1X0   17 0.693878 -1.27278 0.943444
Q2G1F6   28 1.14286 0.903563 0.161558
Q2FVK8   51 2.08163 3.07991 0.0107511
Q2G158   49 2 3.07991 0.0107511
Q2G118   37 1.5102 0.903563 0.161558
Q2G077   25 1.02041 0.903563 0.161558
Q2G0E0   40 1.63265 0.903563 0.161558
Q2G263   33 1.34694 0.903563 0.161558
Q2FUU1   31 1.26531 0.903563 0.161558
Q2G1X7   38 1.55102 0.903563 0.161558
Q2G1C0   34 1.38776 0.903563 0.161558
Q2FVB9   30 1.22449 0.903563 0.161558
Q2G273   36 1.46939 0.903563 0.161558
Q53726   38 1.55102 0.903563 0.161558
Q2G2W9   34 1.38776 0.903563 0.161558
Q2FZ22   46 1.87755 0.903563 0.161558
Q2G2U1   30 1.22449 0.903563 0.161558
Q2FXW6   33 1.34694 0.903563 0.161558
Q2G0P9   33 1.34694 0.903563 0.161558
Q2FYE3   34 1.38776 0.903563 0.161558
Q2FXU3   36 1.46939 0.903563 0.161558
Q2G052   35 1.42857 0.903563 0.161558
Q2FZM6   38 1.55102 0.903563 0.161558
Q2FX25   30 1.22449 0.903563 0.161558
Q2FX05   31 1.26531 0.903563 0.161558
Q2G1P2   30 1.22449 0.903563 0.161558
Q2G2C4   49 2 3.07991 0.0107511
Q2G165   29 1.18367 0.903563 0.161558
Q2FXK8   17 0.693878 -1.27278 0.943444
Q2FWP1   37 1.5102 0.903563 0.161558
Q2FVU1   32 1.30612 0.903563 0.161558
Q2FZ78   34 1.38776 0.903563 0.161558
Q2G0P0   49 2 3.07991 0.0107511
Q2FXX3   26 1.06122 0.903563 0.161558
Q2FVX2   39 1.59184 0.903563 0.161558
Q2G0Q7   44 1.79592 0.903563 0.161558
Q2FXS6   27 1.10204 0.903563 0.161558
Q2FUZ1   47 1.91837 0.903563 0.161558
Q2FZ87   43 1.7551 0.903563 0.161558
Q2FXF4   38 1.55102 0.903563 0.161558
Q2G1G4   52 2.12245 3.07991 0.0107511
Q2FWE6   38 1.55102 0.903563 0.161558
Q2G2U2   36 1.46939 0.903563 0.161558
Q2FY17   37 1.5102 0.903563 0.161558
Q2FVU3   45 1.83673 0.903563 0.161558
Q2FVK1   22 0.897959 -1.27278 0.943444
Q2G0K5   51 2.08163 3.07991 0.0107511
Q2G2X8   21 0.857143 -1.27278 0.943444
Q2FYZ7   40 1.63265 0.903563 0.161558
Q2FWG1   65 2.65306 3.07991 0.0107511
Q2G1Q6   35 1.42857 0.903563 0.161558
Q2G2X9   25 1.02041 0.903563 0.161558
Q2FWN9   18 0.734694 -1.27278 0.943444
Q2FYZ2   56 2.28571 3.07991 0.0107511
Q2FZJ1   29 1.18367 0.903563 0.161558
Q2G002   38 1.55102 0.903563 0.161558
Q2FVL4   48 1.95918 0.903563 0.161558
Q2G2M7   33 1.34694 0.903563 0.161558
Q2FWH6   43 1.7551 0.903563 0.161558
Q2FXQ3   29 1.18367 0.903563 0.161558
Q2G129   25 1.02041 0.903563 0.161558
Q7BHL7   36 1.46939 0.903563 0.161558
Q2FZ71   54 2.20408 3.07991 0.0107511
Q2FZ88   32 1.28 0.903563 0.161558
Q2FV22   49 1.96 0.903563 0.161558
Q2FYM3   30 1.2 0.903563 0.161558
Q2FY06   44 1.76 0.903563 0.161558
Q2FXB0   15 0.6 -1.27278 0.943444
Q2FX87   43 1.72 0.903563 0.161558
Q2FZ33   44 1.76 0.903563 0.161558
Q2G0J1   32 1.28 0.903563 0.161558
Q2FUT7   44 1.76 0.903563 0.161558
Q2FZH1   44 1.76 0.903563 0.161558
Q2FVX3   43 1.72 0.903563 0.161558
Q2FWC6   32 1.28 0.903563 0.161558
Q2FXN6   47 1.88 0.903563 0.161558
Q2FY79   41 1.64 0.903563 0.161558
Q2FZ23   35 1.4 0.903563 0.161558
Q2FVF1   39 1.56 0.903563 0.161558
Q2FWM5   43 1.72 0.903563 0.161558
Q2G061   49 1.96 0.903563 0.161558
Q2FWL7   26 1.04 0.903563 0.161558
Q2FVK3   20 0.8 -1.27278 0.943444
Q2FX19   30 1.2 0.903563 0.161558
Q2G2U6   39 1.56 0.903563 0.161558
Q2G1S5   23 0.92 -1.27278 0.943444
Q2FVS9   28 1.12 0.903563 0.161558
Q2G1M7   50 2 3.07991 0.0107511
Q2FW50   37 1.48 0.903563 0.161558
Q2G2L1   46 1.84 0.903563 0.161558
Q2FWB1   49 1.96 0.903563 0.161558
Q2FXA8   38 1.52 0.903563 0.161558
Q2FV20   55 2.2 3.07991 0.0107511
Q2FUY1   34 1.36 0.903563 0.161558
Q2FYJ1   59 2.36 3.07991 0.0107511
Q2G043   25 1 0.903563 0.161558
Q2FZ43   45 1.8 0.903563 0.161558
Q9KJN4   38 1.52 0.903563 0.161558
Q2G194   39 1.56 0.903563 0.161558
Q2G0F0   35 1.4 0.903563 0.161558
Q2G2G2   41 1.64 0.903563 0.161558
Q2G0I8   43 1.72 0.903563 0.161558
Q2FXG5   42 1.68 0.903563 0.161558
Q2G2S6   38 1.52 0.903563 0.161558
Q53700   38 1.52 0.903563 0.161558
Q2G0D8   39 1.56 0.903563 0.161558
P60430   19 0.76 -1.27278 0.943444
Q2FV41   43 1.72 0.903563 0.161558
Q2FXZ5   37 1.48 0.903563 0.161558
Q2FZL0   25 1 0.903563 0.161558
Q2FY99   36 1.44 0.903563 0.161558
Q2FX95   32 1.28 0.903563 0.161558
Q2FYR6   49 1.96 0.903563 0.161558
Q2FUW2   34 1.36 0.903563 0.161558
Q2FVL2   35 1.4 0.903563 0.161558
Q2G2L4   27 1.08 0.903563 0.161558
Q2FXB1   18 0.72 -1.27278 0.943444
Q2FZY7   46 1.84 0.903563 0.161558
Q2FVN1   35 1.4 0.903563 0.161558
Q2G1S1   41 1.64 0.903563 0.161558
Q2FXK4   53 2.12 3.07991 0.0107511
Q2FXM6   42 1.68 0.903563 0.161558
Q2FZJ6   39 1.56 0.903563 0.161558
Q2FVT4   34 1.36 0.903563 0.161558
Q2FYW1   26 1.04 0.903563 0.161558
Q2FYZ3   45 1.8 0.903563 0.161558
Q2FXX5   22 0.88 -1.27278 0.943444
Q2FWM4   26 1.04 0.903563 0.161558
Q2G2L3   44 1.76 0.903563 0.161558
Q2FYR3   53 2.12 3.07991 0.0107511
Q2G0I9   37 1.48 0.903563 0.161558
Q2G0M2   40 1.6 0.903563 0.161558
Q2G272   25 1 0.903563 0.161558
Q2FXL4   53 2.12 3.07991 0.0107511
Q2G0U9   36 1.44 0.903563 0.161558
Q2FVE4   28 1.12 0.903563 0.161558
Q2FVC6   48 1.92 0.903563 0.161558
Q2FV19   31 1.24 0.903563 0.161558
Q2G0S8   43 1.72 0.903563 0.161558
Q2G2G3   32 1.28 0.903563 0.161558
Q2G2X0   42 1.64706 0.903563 0.161558
Q2G0F3   49 1.92157 0.903563 0.161558
Q2G037   30 1.17647 0.903563 0.161558
Q2G1G6   49 1.92157 0.903563 0.161558
Q2FWP0   16 0.627451 -1.27278 0.943444
Q2FY29   31 1.21569 0.903563 0.161558
Q2FXQ4   32 1.2549 0.903563 0.161558
Q2G0S7   31 1.21569 0.903563 0.161558
Q2FZX7   41 1.60784 0.903563 0.161558
Q2G0E6   28 1.09804 0.903563 0.161558
Q2FY37   40 1.56863 0.903563 0.161558
Q2FYQ0   44 1.72549 0.903563 0.161558
Q2FUV3   48 1.88235 0.903563 0.161558
Q2FYV2   40 1.56863 0.903563 0.161558
Q2FVS4   33 1.29412 0.903563 0.161558
Q2G2M3   38 1.4902 0.903563 0.161558
Q2FVM6   37 1.45098 0.903563 0.161558
Q2G292   58 2.27451 3.07991 0.0107511
Q2FXH7   36 1.41176 0.903563 0.161558
Q2FYQ7   47 1.84314 0.903563 0.161558
Q2FWG2   57 2.23529 3.07991 0.0107511
Q2G159   40 1.56863 0.903563 0.161558
Q2FX96   43 1.68627 0.903563 0.161558
Q2FV83   41 1.60784 0.903563 0.161558
Q2G2D8   32 1.2549 0.903563 0.161558
Q2FYJ4   34 1.33333 0.903563 0.161558
Q2G1E8   27 1.05882 0.903563 0.161558
Q2FVK2   16 0.627451 -1.27278 0.943444
Q2FZP1   34 1.33333 0.903563 0.161558
Q2FXI0   40 1.56863 0.903563 0.161558
Q2G134   27 1.05882 0.903563 0.161558
Q2FZZ6   31 1.21569 0.903563 0.161558
Q2G1Z3   46 1.80392 0.903563 0.161558
Q2G030   50 1.96078 0.903563 0.161558
Q2FV21   50 1.96078 0.903563 0.161558
Q9RQP6   28 1.09804 0.903563 0.161558
Q2FZ62   38 1.4902 0.903563 0.161558
Q2FZQ7   40 1.56863 0.903563 0.161558
Q2G0F4   42 1.64706 0.903563 0.161558
Q2FWE0   40 1.56863 0.903563 0.161558
Q2FVS0   34 1.33333 0.903563 0.161558
Q2FUT6   58 2.27451 3.07991 0.0107511
Q2FUQ5   32 1.2549 0.903563 0.161558
Q2FZJ9   41 1.60784 0.903563 0.161558
Q2FY81   39 1.52941 0.903563 0.161558
Q2G0K8   36 1.41176 0.903563 0.161558
Q2G262   34 1.33333 0.903563 0.161558
Q2G0E1   39 1.52941 0.903563 0.161558
Q2FWD3   48 1.88235 0.903563 0.161558
Q2FXA4   48 1.88235 0.903563 0.161558
Q2FVF0   42 1.64706 0.903563 0.161558
Q2FWW9   37 1.45098 0.903563 0.161558
Q2FZ54   50 1.96078 0.903563 0.161558
P0A0J0   27 1.05882 0.903563 0.161558
Q2G1G1   44 1.72549 0.903563 0.161558
Q2FWA1   45 1.76471 0.903563 0.161558
Q2FXN1   42 1.64706 0.903563 0.161558
Q2G2T4   40 1.56863 0.903563 0.161558
Q2FZW9   44 1.72549 0.903563 0.161558
Q2FV90   48 1.88235 0.903563 0.161558
Q2FWB3   26 1.01961 0.903563 0.161558
Q2G0Q0   30 1.17647 0.903563 0.161558
Q2FY10   44 1.72549 0.903563 0.161558
Q2FXM0   44 1.72549 0.903563 0.161558
Q2G1S2   45 1.76471 0.903563 0.161558
Q2FXY5   37 1.42308 0.903563 0.161558
Q2FXV3   46 1.76923 0.903563 0.161558
Q2FXG3   56 2.15385 3.07991 0.0107511
Q2FVA8   27 1.03846 0.903563 0.161558
Q2G2C2   32 1.23077 0.903563 0.161558
Q2FYU2   35 1.34615 0.903563 0.161558
Q2FYK5   53 2.03846 3.07991 0.0107511
Q2FW35   52 2 3.07991 0.0107511
Q2FY52   52 2 3.07991 0.0107511
Q9RQP9   56 2.15385 3.07991 0.0107511
Q2G039   40 1.53846 0.903563 0.161558
Q2G1E4   48 1.84615 0.903563 0.161558
Q2G0B0   47 1.80769 0.903563 0.161558
Q2FXI7   32 1.23077 0.903563 0.161558
Q2FWN7   43 1.65385 0.903563 0.161558
Q2FV66   28 1.07692 0.903563 0.161558
Q2FYJ5   30 1.15385 0.903563 0.161558
Q2FYC9   19 0.730769 -1.27278 0.943444
Q2FZC6   46 1.76923 0.903563 0.161558
Q2FXW4   49 1.88462 0.903563 0.161558
Q2FXI1   34 1.30769 0.903563 0.161558
Q2FZF9   49 1.88462 0.903563 0.161558
Q2G171   34 1.30769 0.903563 0.161558
Q2G2P8   48 1.84615 0.903563 0.161558
Q2G2V9   46 1.76923 0.903563 0.161558
Q2FV31   35 1.34615 0.903563 0.161558
Q9KJN3   27 1.03846 0.903563 0.161558
Q2FZV5   32 1.23077 0.903563 0.161558
Q2FWC4   42 1.61538 0.903563 0.161558
Q2FYT0   26 1 0.903563 0.161558
Q2G145   46 1.76923 0.903563 0.161558
Q2G0J0   50 1.92308 0.903563 0.161558
Q2FZQ3   40 1.53846 0.903563 0.161558
Q2FYE5   44 1.69231 0.903563 0.161558
Q2FWN5   34 1.30769 0.903563 0.161558
Q2FY24   44 1.69231 0.903563 0.161558
Q2FVW7   29 1.11538 0.903563 0.161558
Q2FZ91   52 2 3.07991 0.0107511
Q2FWL2   46 1.76923 0.903563 0.161558
Q2FZQ6   33 1.26923 0.903563 0.161558
P02976   27 1.03846 0.903563 0.161558
Q2G0R7   31 1.19231 0.903563 0.161558
Q2FUU2   53 2.03846 3.07991 0.0107511
Q2FZG1   43 1.65385 0.903563 0.161558
Q2G0Z4   27 1.03846 0.903563 0.161558
Q2FZ81   32 1.23077 0.903563 0.161558
Q2G2J8   43 1.65385 0.903563 0.161558
Q2FZD7   49 1.88462 0.903563 0.161558
Q2G288   48 1.84615 0.903563 0.161558
Q2FW52   43 1.65385 0.903563 0.161558
Q2FVX4   43 1.65385 0.903563 0.161558
Q2FVN5   32 1.23077 0.903563 0.161558
Q2FY88   43 1.65385 0.903563 0.161558
Q2FWC9   41 1.57692 0.903563 0.161558
Q2FZS7   39 1.5 0.903563 0.161558
Q2FZ63   45 1.73077 0.903563 0.161558
Q2G1L8   47 1.80769 0.903563 0.161558
Q2FV17   51 1.96154 0.903563 0.161558
Q2FVT8   43 1.65385 0.903563 0.161558
Q2G0W8   48 1.84615 0.903563 0.161558
Q2FV07   31 1.19231 0.903563 0.161558
Q2G0Q1   58 2.23077 3.07991 0.0107511
Q2FY69   53 2.03846 3.07991 0.0107511
Q2FZ75   31 1.19231 0.903563 0.161558
Q2G0E5   49 1.88462 0.903563 0.161558
Q2G233   42 1.61538 0.903563 0.161558
Q2FWE1   49 1.88462 0.903563 0.161558
Q2FVZ2   28 1.07692 0.903563 0.161558
Q2FYE2   40 1.53846 0.903563 0.161558
Q2G1K6   52 1.96226 0.903563 0.161558
Q2FVT0   36 1.35849 0.903563 0.161558
Q2G0Q9   44 1.66038 0.903563 0.161558
Q2FZ89   56 2.11321 3.07991 0.0107511
Q2FVR0   47 1.77358 0.903563 0.161558
Q2FZD9   31 1.16981 0.903563 0.161558
Q2FX85   36 1.35849 0.903563 0.161558
Q2G1B0   32 1.20755 0.903563 0.161558
Q2G2E4   30 1.13208 0.903563 0.161558
Q2FYK7   50 1.88679 0.903563 0.161558
Q2FZ13   40 1.50943 0.903563 0.161558
Q2FZE6   38 1.43396 0.903563 0.161558
Q2FVI2   50 1.88679 0.903563 0.161558
Q2FZE0   42 1.58491 0.903563 0.161558
Q2FV38   52 1.96226 0.903563 0.161558
Q2FXE2   52 1.96226 0.903563 0.161558
Q2G1Q2   45 1.69811 0.903563 0.161558
Q2FYY8   45 1.69811 0.903563 0.161558
Q2FYN6   37 1.39623 0.903563 0.161558
Q2FV39   45 1.69811 0.903563 0.161558
Q2G130   38 1.43396 0.903563 0.161558
Q2FUR8   46 1.73585 0.903563 0.161558
Q2FXZ3   27 1.01887 0.903563 0.161558
Q2FYM4   31 1.16981 0.903563 0.161558
Q2FWY1   40 1.50943 0.903563 0.161558
Q2G1V4   47 1.77358 0.903563 0.161558
P0A011   53 2 3.07991 0.0107511
Q2FXZ0   49 1.84906 0.903563 0.161558
Q2G0V4   37 1.39623 0.903563 0.161558
Q2FW34   55 2.07547 3.07991 0.0107511
Q2FWC7   43 1.62264 0.903563 0.161558
Q2G0F6   37 1.39623 0.903563 0.161558
Q2G0T0   64 2.41509 3.07991 0.0107511
Q2FXM8   50 1.88679 0.903563 0.161558
Q2G0Q8   40 1.50943 0.903563 0.161558
Q2FZ08   35 1.32075 0.903563 0.161558
Q2G160   54 2.03774 3.07991 0.0107511
Q2FY78   28 1.0566 0.903563 0.161558
Q2G2H7   33 1.24528 0.903563 0.161558
Q2FW53   30 1.13208 0.903563 0.161558
Q2FVX0   52 1.96226 0.903563 0.161558
Q2G2U5   51 1.92453 0.903563 0.161558
Q2FZR0   45 1.69811 0.903563 0.161558
Q2G1Z9   29 1.09434 0.903563 0.161558
Q2G1G0   47 1.77358 0.903563 0.161558
Q2FW57   48 1.81132 0.903563 0.161558
Q9RQP7   40 1.50943 0.903563 0.161558
Q2FXP0   40 1.50943 0.903563 0.161558
Q2FVV1   38 1.43396 0.903563 0.161558
Q2FYU8   27 1.01887 0.903563 0.161558
Q2FZ04   49 1.84906 0.903563 0.161558
Q2FVQ0   37 1.39623 0.903563 0.161558
Q2G151   52 1.96226 0.903563 0.161558
Q2FXF9   47 1.77358 0.903563 0.161558
Q2G242   39 1.4717 0.903563 0.161558
Q2FZQ0   39 1.4717 0.903563 0.161558
Q2G1Q8   47 1.77358 0.903563 0.161558
Q2FYG1   58 2.14815 3.07991 0.0107511
Q2G1N3   43 1.59259 0.903563 0.161558
Q2FV44   46 1.7037 0.903563 0.161558
Q2FXV4   44 1.62963 0.903563 0.161558
Q2G0I1   33 1.22222 0.903563 0.161558
Q2FZY0   40 1.48148 0.903563 0.161558
Q2G295   45 1.66667 0.903563 0.161558
Q2FWH3   43 1.59259 0.903563 0.161558
Q2G072   43 1.59259 0.903563 0.161558
Q2G217   47 1.74074 0.903563 0.161558
Q2FYP6   44 1.62963 0.903563 0.161558
Q9EZ12   55 2.03704 3.07991 0.0107511
Q2FZ48   53 1.96296 0.903563 0.161558
Q2FY16   45 1.66667 0.903563 0.161558
Q2FZU3   52 1.92593 0.903563 0.161558
Q2FVV7   50 1.85185 0.903563 0.161558
Q2FWU0   18 0.666667 -1.27278 0.943444
P0A0Q0   49 1.81481 0.903563 0.161558
Q2FVS3   43 1.59259 0.903563 0.161558
Q2G0I6   46 1.7037 0.903563 0.161558
Q2FYP3   21 0.777778 -1.27278 0.943444
Q2FWM0   47 1.74074 0.903563 0.161558
Q2FZ36   41 1.51852 0.903563 0.161558
Q2G0Y8   38 1.40741 0.903563 0.161558
Q2FXF6   27 1 0.903563 0.161558
Q2FXM7   55 2.03704 3.07991 0.0107511
Q2G1A6   51 1.88889 0.903563 0.161558
Q2G138   26 0.962963 -1.27278 0.943444
Q2FZR4   50 1.85185 0.903563 0.161558
Q2G162   27 1 0.903563 0.161558
Q2FYH2   33 1.22222 0.903563 0.161558
Q2FX56   34 1.25926 0.903563 0.161558
Q2FY68   42 1.55556 0.903563 0.161558
Q2G1K1   22 0.814815 -1.27278 0.943444
Q2G1A3   47 1.74074 0.903563 0.161558
Q2FZX4   53 1.96296 0.903563 0.161558
Q2G1M5   38 1.40741 0.903563 0.161558
Q2FVA3   46 1.7037 0.903563 0.161558
Q2G2G4   46 1.7037 0.903563 0.161558
Q2G0U3   58 2.14815 3.07991 0.0107511
Q2FXQ6   38 1.40741 0.903563 0.161558
Q2G0S2   38 1.40741 0.903563 0.161558
Q2G168   41 1.51852 0.903563 0.161558
Q2FZB0   42 1.55556 0.903563 0.161558
Q2G119   55 2.03704 3.07991 0.0107511
Q2FVJ7   65 2.40741 3.07991 0.0107511
Q2FY30   49 1.81481 0.903563 0.161558
Q2FXR3   56 2.07407 3.07991 0.0107511
Q2G1Z0   44 1.62963 0.903563 0.161558
Q2G0A9   60 2.22222 3.07991 0.0107511
O33599   27 1 0.903563 0.161558
Q2FZ55   50 1.85185 0.903563 0.161558
Q2FYS0   32 1.18519 0.903563 0.161558
Q2G248   59 2.18519 3.07991 0.0107511
Q2G049   40 1.48148 0.903563 0.161558
Q2FVA5   30 1.11111 0.903563 0.161558
Q2FUX8   44 1.62963 0.903563 0.161558
Q2G123   44 1.62963 0.903563 0.161558
Q2FVH0   43 1.59259 0.903563 0.161558
Q2FV01   29 1.07407 0.903563 0.161558
Q2G2L2   42 1.55556 0.903563 0.161558
Q2FYW3   37 1.37037 0.903563 0.161558
Q2FZZ0   42 1.55556 0.903563 0.161558
Q2FVV8   35 1.2963 0.903563 0.161558
Q2G2W0   42 1.52727 0.903563 0.161558
Q2G041   36 1.30909 0.903563 0.161558
P0A0B9   51 1.85455 0.903563 0.161558
Q2FYI6   42 1.52727 0.903563 0.161558
Q2G2S2   42 1.52727 0.903563 0.161558
Q2FVQ8   31 1.12727 0.903563 0.161558
Q2FVT2   51 1.85455 0.903563 0.161558
Q2G1Z5   38 1.38182 0.903563 0.161558
Q2G2A4   32 1.16364 0.903563 0.161558
P60393   46 1.67273 0.903563 0.161558
Q2G0P6   46 1.67273 0.903563 0.161558
Q2FW04   48 1.74545 0.903563 0.161558
Q2FYY9   43 1.56364 0.903563 0.161558
Q2FWP2   41 1.49091 0.903563 0.161558
Q2FVW4   45 1.63636 0.903563 0.161558
Q2FY63   43 1.56364 0.903563 0.161558
Q2FZ68   32 1.16364 0.903563 0.161558
Q2G1E2   42 1.52727 0.903563 0.161558
Q2G2T8   43 1.56364 0.903563 0.161558
Q2FY71   50 1.81818 0.903563 0.161558
Q2FVI1   30 1.09091 0.903563 0.161558
Q2G0W2   38 1.38182 0.903563 0.161558
Q2G238   56 2.03636 3.07991 0.0107511
Q2FZR1   53 1.92727 0.903563 0.161558
Q2FXN2   30 1.09091 0.903563 0.161558
Q2FXH6   32 1.16364 0.903563 0.161558
Q2FXM3   44 1.6 0.903563 0.161558
Q2FZW3   55 2 3.07991 0.0107511
Q2FWM9   33 1.2 0.903563 0.161558
Q2FUW9   29 1.05455 0.903563 0.161558
Q2FW91   43 1.56364 0.903563 0.161558
Q2G137   32 1.16364 0.903563 0.161558
Q2FVM0   39 1.41818 0.903563 0.161558
Q2G057   33 1.2 0.903563 0.161558
Q2FXP5   43 1.56364 0.903563 0.161558
Q2G1H2   37 1.34545 0.903563 0.161558
Q2FX99   23 0.836364 -1.27278 0.943444
Q2G0J4   31 1.12727 0.903563 0.161558
Q2FX74   32 1.16364 0.903563 0.161558
Q2G1J9   36 1.30909 0.903563 0.161558
Q2G1F7   31 1.12727 0.903563 0.161558
Q2G2R8   35 1.27273 0.903563 0.161558
Q2FW32   35 1.27273 0.903563 0.161558
Q2FXZ4   44 1.6 0.903563 0.161558
Q2FUT0   35 1.27273 0.903563 0.161558
Q2G084   43 1.56364 0.903563 0.161558
Q2G148   47 1.70909 0.903563 0.161558
Q2FYR0   38 1.38182 0.903563 0.161558
Q2FW86   44 1.6 0.903563 0.161558
Q2FW01   35 1.27273 0.903563 0.161558
Q2FUX9   33 1.2 0.903563 0.161558
Q2G212   32 1.16364 0.903563 0.161558
Q2FZ84   32 1.16364 0.903563 0.161558
Q2G0Y0   41 1.49091 0.903563 0.161558
Q2FYU4   45 1.63636 0.903563 0.161558
Q2G223   36 1.30909 0.903563 0.161558
Q2G136   49 1.78182 0.903563 0.161558
Q2G0G6   50 1.81818 0.903563 0.161558
Q2FWY6   47 1.70909 0.903563 0.161558
Q2FWZ2   41 1.49091 0.903563 0.161558
Q2G240   48 1.74545 0.903563 0.161558
O05154   53 1.92727 0.903563 0.161558
Q2FXP4   34 1.23636 0.903563 0.161558
Q2FVH5   45 1.63636 0.903563 0.161558
Q2FYP0   36 1.28571 0.903563 0.161558
Q2FUW5   34 1.21429 0.903563 0.161558
Q2FX66   21 0.75 -1.27278 0.943444
Q2G1P4   30 1.07143 0.903563 0.161558
Q2FYI9   43 1.53571 0.903563 0.161558
Q2G0I7   31 1.10714 0.903563 0.161558
Q2FXQ9   69 2.46429 3.07991 0.0107511
Q2FXL0   50 1.78571 0.903563 0.161558
Q2FYR7   44 1.57143 0.903563 0.161558
Q2G1W4   36 1.28571 0.903563 0.161558
Q2G2C8   44 1.57143 0.903563 0.161558
Q2G163   51 1.82143 0.903563 0.161558
Q2FWL9   32 1.14286 0.903563 0.161558
Q2FZH3   47 1.67857 0.903563 0.161558
Q2FZR5   52 1.85714 0.903563 0.161558
Q2G1W6   39 1.39286 0.903563 0.161558
Q2FWA5   33 1.17857 0.903563 0.161558
Q2FX17   43 1.53571 0.903563 0.161558
Q2FXY1   45 1.60714 0.903563 0.161558
Q2G2W1   30 1.07143 0.903563 0.161558
Q2FV06   28 1 0.903563 0.161558
Q2FYW6   54 1.92857 0.903563 0.161558
Q2G281   45 1.60714 0.903563 0.161558
Q2G227   54 1.92857 0.903563 0.161558
Q2FWZ5   51 1.82143 0.903563 0.161558
Q2FZX0   50 1.78571 0.903563 0.161558
Q2FV51   35 1.25 0.903563 0.161558
Q2G082   36 1.28571 0.903563 0.161558
Q2FWX4   15 0.535714 -1.27278 0.943444
Q2FZT1   45 1.60714 0.903563 0.161558
Q2FYF3   46 1.64286 0.903563 0.161558
Q2FXW9   27 0.964286 -1.27278 0.943444
O34090   53 1.89286 0.903563 0.161558
Q2FVE1   40 1.42857 0.903563 0.161558
Q2FZL5   41 1.46429 0.903563 0.161558
Q2G258   41 1.46429 0.903563 0.161558
Q2FZW5   43 1.53571 0.903563 0.161558
Q2FW63   36 1.28571 0.903563 0.161558
Q2FXB4   43 1.53571 0.903563 0.161558
Q2G1T5   20 0.714286 -1.27278 0.943444
Q2G1J5   46 1.64286 0.903563 0.161558
Q2G0V0   34 1.21429 0.903563 0.161558
Q2G0M7   38 1.35714 0.903563 0.161558
Q2G1I5   58 2.07143 3.07991 0.0107511
Q2G146   43 1.53571 0.903563 0.161558
Q2G1P6   43 1.53571 0.903563 0.161558
Q2G1W8   40 1.40351 0.903563 0.161558
Q2G035   45 1.57895 0.903563 0.161558
Q2G1I3   46 1.61404 0.903563 0.161558
Q2FWM2   42 1.47368 0.903563 0.161558
Q2FYJ3   45 1.57895 0.903563 0.161558
Q2G0L8   61 2.14035 3.07991 0.0107511
Q2G164   55 1.92982 0.903563 0.161558
Q2FVT7   38 1.33333 0.903563 0.161558
Q2G1R3   55 1.92982 0.903563 0.161558
Q2G1T6   45 1.57895 0.903563 0.161558
Q2FZN7   50 1.75439 0.903563 0.161558
Q2FY83   38 1.33333 0.903563 0.161558
Q2FZX9   52 1.82456 0.903563 0.161558
Q2FYL5   46 1.61404 0.903563 0.161558
Q2G218   41 1.4386 0.903563 0.161558
Q2G0M5   53 1.85965 0.903563 0.161558
Q2FW78   28 0.982456 -1.27278 0.943444
P52078   40 1.40351 0.903563 0.161558
Q7X2S2   52 1.82456 0.903563 0.161558
Q2FZG4   50 1.75439 0.903563 0.161558
Q2G0M4   36 1.26316 0.903563 0.161558
Q2FVA2   38 1.33333 0.903563 0.161558
Q2G115   48 1.68421 0.903563 0.161558
Q2G0M8   58 2.03509 3.07991 0.0107511
Q2G1U4   40 1.40351 0.903563 0.161558
Q2G1D0   53 1.85965 0.903563 0.161558
Q2G2S0   45 1.57895 0.903563 0.161558
Q2G2N5   36 1.26316 0.903563 0.161558
Q2G222   44 1.54386 0.903563 0.161558
Q2G1C8   46 1.61404 0.903563 0.161558
Q2FV40   50 1.75439 0.903563 0.161558
Q2FXT1   38 1.33333 0.903563 0.161558
Q2FZZ2   43 1.50877 0.903563 0.161558
Q2FY01   52 1.82456 0.903563 0.161558
Q2FVJ8   45 1.57895 0.903563 0.161558
Q2FXK2   54 1.89474 0.903563 0.161558
Q2FUS7   49 1.7193 0.903563 0.161558
Q2FVP1   33 1.15789 0.903563 0.161558
Q2FYN7   22 0.77193 -1.27278 0.943444
P69848   50 1.75439 0.903563 0.161558
Q2FWN8   51 1.78947 0.903563 0.161558
Q2FV62   47 1.64912 0.903563 0.161558
Q2FWW7   59 2.07018 3.07991 0.0107511
Q2G1Y5   43 1.50877 0.903563 0.161558
Q2FXA3   59 2.07018 3.07991 0.0107511
Q2FYV3   52 1.82456 0.903563 0.161558
Q2G1H4   42 1.47368 0.903563 0.161558
Q2G038   49 1.7193 0.903563 0.161558
Q2G161   31 1.08772 0.903563 0.161558
Q2FYV1   45 1.57895 0.903563 0.161558
Q2FZ09   46 1.61404 0.903563 0.161558
Q2FW90   118 4.14035 7.4326 4.06742e-05
Q2G290   56 1.96491 0.903563 0.161558
P60611   38 1.33333 0.903563 0.161558
Q2FV58   48 1.68421 0.903563 0.161558
Q2G0C6   39 1.36842 0.903563 0.161558
Q2G050   51 1.78947 0.903563 0.161558
Q2G0V2   45 1.57895 0.903563 0.161558
Q2FVQ4   35 1.22807 0.903563 0.161558
Q2G094   31 1.06897 0.903563 0.161558
Q2FY59   38 1.31034 0.903563 0.161558
Q2FVX7   59 2.03448 3.07991 0.0107511
Q2FVP4   37 1.27586 0.903563 0.161558
Q2G185   30 1.03448 0.903563 0.161558
Q2FXP8   27 0.931034 -1.27278 0.943444
Q2G275   48 1.65517 0.903563 0.161558
Q2G1D9   39 1.34483 0.903563 0.161558
Q2FXI3   37 1.27586 0.903563 0.161558
Q2FYM2   30 1.03448 0.903563 0.161558
P14738   27 0.931034 -1.27278 0.943444
Q2G2Q2   48 1.65517 0.903563 0.161558
Q2G0M9   34 1.17241 0.903563 0.161558
Q2FY67   60 2.06897 3.07991 0.0107511
Q2FWX8   15 0.517241 -1.27278 0.943444
Q2FUT9   49 1.68966 0.903563 0.161558
Q2FZS0   51 1.75862 0.903563 0.161558
Q2G2A8   53 1.82759 0.903563 0.161558
Q2FUY2   16 0.551724 -1.27278 0.943444
Q2FZL8   40 1.37931 0.903563 0.161558
Q2FW93   24 0.827586 -1.27278 0.943444
Q2G1L7   49 1.68966 0.903563 0.161558
Q2FW41   39 1.34483 0.903563 0.161558
Q2FZY6   41 1.41379 0.903563 0.161558
Q2G042   27 0.931034 -1.27278 0.943444
Q2FWK2   51 1.75862 0.903563 0.161558
Q2FYF4   45 1.55172 0.903563 0.161558
Q2FZP2   34 1.17241 0.903563 0.161558
Q2G1G7   43 1.48276 0.903563 0.161558
Q2G1H5   43 1.48276 0.903563 0.161558
Q2G2S7   33 1.13793 0.903563 0.161558
Q2FY53   57 1.96552 0.903563 0.161558
Q2G1N2   49 1.68966 0.903563 0.161558
Q2G2V2   41 1.41379 0.903563 0.161558
Q2G1H6   48 1.65517 0.903563 0.161558
Q2FZA9   63 2.17241 3.07991 0.0107511
Q2FXI5   37 1.27586 0.903563 0.161558
Q2G206   35 1.2069 0.903563 0.161558
Q2FWN6   47 1.62069 0.903563 0.161558
Q2FUQ2   55 1.89655 0.903563 0.161558
Q2G1K3   35 1.2069 0.903563 0.161558
Q2FZ76   41 1.41379 0.903563 0.161558
Q2FY54   28 0.965517 -1.27278 0.943444
Q2G289   41 1.41379 0.903563 0.161558
Q2FY14   35 1.2069 0.903563 0.161558
Q2FV77   56 1.93103 0.903563 0.161558
Q2G064   40 1.37931 0.903563 0.161558
Q2G033   59 2.03448 3.07991 0.0107511
Q2G198   32 1.10345 0.903563 0.161558
Q2G0K4   36 1.24138 0.903563 0.161558
Q2G0V3   50 1.72414 0.903563 0.161558
Q2FWE2   45 1.52542 0.903563 0.161558
Q2G089   61 2.0678 3.07991 0.0107511
Q2FZL3   39 1.32203 0.903563 0.161558
Q2G087   50 1.69492 0.903563 0.161558
Q2G0A7   37 1.25424 0.903563 0.161558
Q2FVF9   47 1.59322 0.903563 0.161558
Q2G071   44 1.49153 0.903563 0.161558
Q2FUZ2   48 1.62712 0.903563 0.161558
Q2FY27   51 1.72881 0.903563 0.161558
Q2FXX4   46 1.55932 0.903563 0.161558
Q2G1E6   43 1.45763 0.903563 0.161558
Q2G1G5   41 1.38983 0.903563 0.161558
Q2G2Q3   30 1.01695 0.903563 0.161558
Q2FZF0   29 0.983051 -1.27278 0.943444
Q2G2D2   41 1.38983 0.903563 0.161558
Q2FXT4   43 1.45763 0.903563 0.161558
Q2FZI8   53 1.79661 0.903563 0.161558
Q2FUS8   17 0.576271 -1.27278 0.943444
Q2FVR9   64 2.16949 3.07991 0.0107511
Q2FXP2   36 1.22034 0.903563 0.161558
Q2FX94   42 1.42373 0.903563 0.161558
Q2G2A5   51 1.72881 0.903563 0.161558
Q2FZP7   52 1.76271 0.903563 0.161558
Q2G1R7   50 1.69492 0.903563 0.161558
Q2G015   21 0.711864 -1.27278 0.943444
Q2FZF4   53 1.79661 0.903563 0.161558
Q2G1E5   48 1.62712 0.903563 0.161558
Q2FWH9   39 1.32203 0.903563 0.161558
Q2G069   35 1.18644 0.903563 0.161558
Q2FZK3   44 1.49153 0.903563 0.161558
Q2FZU5   58 1.9661 0.903563 0.161558
Q2FYT4   42 1.42373 0.903563 0.161558
Q2FWK4   54 1.83051 0.903563 0.161558
Q2FY40   39 1.32203 0.903563 0.161558
Q2FWY4   38 1.28814 0.903563 0.161558
Q2G156   37 1.25424 0.903563 0.161558
Q2G045   33 1.11864 0.903563 0.161558
Q2FZS6   54 1.83051 0.903563 0.161558
Q2FYC7   45 1.52542 0.903563 0.161558
Q2FW73   46 1.55932 0.903563 0.161558
Q2G1H3   56 1.89831 0.903563 0.161558
Q2FXJ6   29 0.983051 -1.27278 0.943444
Q2FUS2   31 1.03333 0.903563 0.161558
Q2G120   53 1.76667 0.903563 0.161558
Q2G2T9   44 1.46667 0.903563 0.161558
Q2G1N9   37 1.23333 0.903563 0.161558
Q2FXL9   42 1.4 0.903563 0.161558
Q2G0W4   51 1.7 0.903563 0.161558
Q2G0R6   49 1.63333 0.903563 0.161558
Q2G1C4   45 1.5 0.903563 0.161558
Q2FWY9   53 1.76667 0.903563 0.161558
Q2G1K4   49 1.63333 0.903563 0.161558
Q2FYK3   58 1.93333 0.903563 0.161558
Q2G1N4   50 1.66667 0.903563 0.161558
Q2G065   48 1.6 0.903563 0.161558
Q2FX88   41 1.36667 0.903563 0.161558
Q2FVW9   47 1.56667 0.903563 0.161558
Q2G1E0   25 0.833333 -1.27278 0.943444
Q2G2P2   46 1.53333 0.903563 0.161558
Q2G0V5   27 0.9 -1.27278 0.943444
Q2FWA2   47 1.56667 0.903563 0.161558
Q2FZU1   41 1.36667 0.903563 0.161558
Q2FX77   34 1.13333 0.903563 0.161558
Q2FW75   39 1.3 0.903563 0.161558
Q2FUT5   60 2 3.07991 0.0107511
Q2G234   43 1.43333 0.903563 0.161558
Q2FZU6   53 1.76667 0.903563 0.161558
Q2G1Y2   31 1.03333 0.903563 0.161558
Q2FXN7   30 1 0.903563 0.161558
Q2G2J3   34 1.13333 0.903563 0.161558
Q2G0G1   44 1.46667 0.903563 0.161558
Q2FW62   44 1.46667 0.903563 0.161558
Q2FUP7   58 1.93333 0.903563 0.161558
Q2G1J3   45 1.5 0.903563 0.161558
Q2FZ15   57 1.9 0.903563 0.161558
Q2G1D3   37 1.23333 0.903563 0.161558
Q2G0K2   51 1.7 0.903563 0.161558
Q2FWC1   59 1.96667 0.903563 0.161558
Q2FXM5   53 1.76667 0.903563 0.161558
Q2FY46   45 1.5 0.903563 0.161558
Q2G1K0   44 1.46667 0.903563 0.161558
Q2FXT6   56 1.86667 0.903563 0.161558
Q2FZM4   49 1.63333 0.903563 0.161558
Q2FXG1   51 1.7 0.903563 0.161558
Q2FXL1   46 1.53333 0.903563 0.161558
Q2FWX5   46 1.53333 0.903563 0.161558
# cudaSaTabsearch LTYPE = T LORDER = F LSOLN = F
# QUERY ID = PF06782 
# DBFILE = ./tableaux.ascii.DB                                                             
Q2G1I1   47 1.54098 0.903563  0.161558
Q2G1K2   49 1.60656 0.903563  0.161558
Q2FUU5   59 1.93443 0.903563  0.161558
Q2FXB6   63 2.06557 3.07991  0.0107511
Q2FZU2   41 1.34426 0.903563  0.161558
Q2FZK0   33 1.08197 0.903563  0.161558
Q2FY33   40 1.31148 0.903563  0.161558
Q2G098   35 1.14754 0.903563  0.161558
Q2FZ46   55 1.80328 0.903563  0.161558
Q2FZQ5   45 1.47541 0.903563  0.161558
Q2FXU8   43 1.40984 0.903563  0.161558
Q9EZ08   48 1.57377 0.903563  0.161558
Q2G1B9   42 1.37705 0.903563  0.161558
Q2FZ73   45 1.47541 0.903563  0.161558
Q2FY35   52 1.70492 0.903563  0.161558
Q2FZ16   47 1.54098 0.903563  0.161558
Q2FYR2   44 1.44262 0.903563  0.161558
Q2FWY3   18 0.590164 -1.27278  0.943444
Q2G2F5   50 1.63934 0.903563  0.161558
Q2G032   40 1.31148 0.903563  0.161558
Q2FZ10   54 1.77049 0.903563  0.161558
Q2G255   54 1.77049 0.903563  0.161558
Q2G0X6   58 1.90164 0.903563  0.161558
Q2FYH0   47 1.54098 0.903563  0.161558
Q2FXJ9   49 1.60656 0.903563  0.161558
Q2FZT4   34 1.11475 0.903563  0.161558
Q2FVE6   44 1.44262 0.903563  0.161558
Q2FYD3   14 0.459016 -1.27278  0.943444
Q2FXT5   33 1.08197 0.903563  0.161558
Q2FY60   62 2.03279 3.07991  0.0107511
Q2G2D7   41 1.34426 0.903563  0.161558
Q2FX16   51 1.67213 0.903563  0.161558
Q2FZ34   45 1.47541 0.903563  0.161558
Q2G1S4   62 2.03279 3.07991  0.0107511
Q2G147   42 1.37705 0.903563  0.161558
Q2G1J7   54 1.77049 0.903563  0.161558
Q2G2A7   44 1.44262 0.903563  0.161558
Q2G2M6   53 1.7377 0.903563  0.161558
Q2FV30   56 1.83607 0.903563  0.161558
Q2FVL5   56 1.83607 0.903563  0.161558
Q2FXY0   45 1.47541 0.903563  0.161558
Q2FZL1   57 1.86885 0.903563  0.161558
Q2FW45   55 1.80328 0.903563  0.161558
Q2FZU0   47 1.51613 0.903563  0.161558
Q2FWZ0   46 1.48387 0.903563  0.161558
Q2G2H5   48 1.54839 0.903563  0.161558
Q2FYG9   45 1.45161 0.903563  0.161558
Q2G2X6   40 1.29032 0.903563  0.161558
Q2G155   55 1.77419 0.903563  0.161558
Q2FXY9   53 1.70968 0.903563  0.161558
Q2FZ37   58 1.87097 0.903563  0.161558
Q2FVI7   50 1.6129 0.903563  0.161558
Q2FYS1   51 1.64516 0.903563  0.161558
Q2FXL5   49 1.58065 0.903563  0.161558
Q2G1J4   52 1.67742 0.903563  0.161558
Q2FWZ3   41 1.32258 0.903563  0.161558
Q2G2P7   55 1.77419 0.903563  0.161558
Q2FVH3   62 2 3.07991  0.0107511
Q2FZ31   50 1.6129 0.903563  0.161558
Q2G283   52 1.67742 0.903563  0.161558
Q2FZ66   60 1.93548 0.903563  0.161558
Q2FWY7   28 0.903226 -1.27278  0.943444
Q2G1F9   43 1.3871 0.903563  0.161558
Q2FZJ4   51 1.64516 0.903563  0.161558
Q2FZQ1   37 1.19355 0.903563  0.161558
Q2FY80   23 0.741935 -1.27278  0.943444
Q2G2D4   39 1.25806 0.903563  0.161558
Q2FYP1   53 1.70968 0.903563  0.161558
Q2FYF9   23 0.741935 -1.27278  0.943444
Q2G0B3   47 1.51613 0.903563  0.161558
Q2FUT8   51 1.64516 0.903563  0.161558
Q2FYR1   53 1.70968 0.903563  0.161558
Q2FYL3   43 1.3871 0.903563  0.161558
Q2FVG4   34 1.09677 0.903563  0.161558
Q2FVP8   40 1.29032 0.903563  0.161558
Q2FZ28   48 1.52381 0.903563  0.161558
Q2G1F0   50 1.5873 0.903563  0.161558
P95689   40 1.26984 0.903563  0.161558
Q2FYH6   57 1.80952 0.903563  0.161558
Q2FXD1   39 1.2381 0.903563  0.161558
Q2G0X5   34 1.07937 0.903563  0.161558
Q2FXN8   32 1.01587 0.903563  0.161558
Q2G0N0   33 1.04762 0.903563  0.161558
Q2G268   54 1.71429 0.903563  0.161558
Q2FV61   59 1.87302 0.903563  0.161558
Q2FXL7   48 1.52381 0.903563  0.161558
Q2FUR5   46 1.46032 0.903563  0.161558
Q2FXV6   39 1.2381 0.903563  0.161558
Q2G2C5   45 1.42857 0.903563  0.161558
Q2FVJ6   64 2.03175 3.07991  0.0107511
Q2G1Y4   49 1.55556 0.903563  0.161558
Q2FVI0   35 1.11111 0.903563  0.161558
Q2FXJ8   38 1.20635 0.903563  0.161558
Q2FZU7   51 1.61905 0.903563  0.161558
Q2G2X4   48 1.52381 0.903563  0.161558
Q2FZA8   54 1.71429 0.903563  0.161558
Q2FW96   53 1.68254 0.903563  0.161558
Q2FYV4   42 1.33333 0.903563  0.161558
O07325   36 1.14286 0.903563  0.161558
Q2G1C1   48 1.52381 0.903563  0.161558
Q2FZR9   54 1.71429 0.903563  0.161558
Q2FVW3   44 1.39683 0.903563  0.161558
Q2G124   46 1.46032 0.903563  0.161558
P0C0V7   67 2.12698 3.07991  0.0107511
Q2FX52   47 1.46875 0.903563  0.161558
Q2G2C7   39 1.21875 0.903563  0.161558
Q2G2D5   63 1.96875 0.903563  0.161558
Q2FXQ7   53 1.65625 0.903563  0.161558
Q2FZW0   38 1.1875 0.903563  0.161558
Q2FVG3   56 1.75 0.903563  0.161558
Q2FXR4   49 1.53125 0.903563  0.161558
Q2FZ67   60 1.875 0.903563  0.161558
Q2G243   40 1.25 0.903563  0.161558
Q2FV76   43 1.34375 0.903563  0.161558
Q2FVZ4   53 1.65625 0.903563  0.161558
Q2FWC5   50 1.5625 0.903563  0.161558
Q2FZY3   49 1.53125 0.903563  0.161558
Q2FWH5   61 1.90625 0.903563  0.161558
Q2G241   55 1.71875 0.903563  0.161558
Q2FV35   46 1.4375 0.903563  0.161558
Q2G0T5   50 1.5625 0.903563  0.161558
Q2G1A9   47 1.46875 0.903563  0.161558
Q2FYU7   44 1.375 0.903563  0.161558
Q2G2E0   35 1.09375 0.903563  0.161558
Q2FVT6   59 1.84375 0.903563  0.161558
Q2G0D7   46 1.4375 0.903563  0.161558
Q2G1M6   49 1.53125 0.903563  0.161558
Q2G0A6   43 1.34375 0.903563  0.161558
Q2FUY6   63 1.96875 0.903563  0.161558
Q2FYJ2   60 1.875 0.903563  0.161558
Q2G2E5   55 1.69231 0.903563  0.161558
Q2G2P5   44 1.35385 0.903563  0.161558
Q2G1R6   44 1.35385 0.903563  0.161558
Q2FYF0   48 1.47692 0.903563  0.161558
Q2FVH8   44 1.35385 0.903563  0.161558
Q2FUU3   65 2 3.07991  0.0107511
Q2FVG8   54 1.66154 0.903563  0.161558
Q9ZAH5   57 1.75385 0.903563  0.161558
Q2G2U0   48 1.47692 0.903563  0.161558
Q2FYR4   54 1.66154 0.903563  0.161558
Q2G256   45 1.38462 0.903563  0.161558
Q2FVY0   39 1.2 0.903563  0.161558
Q2G0Q2   49 1.50769 0.903563  0.161558
Q2G0R2   42 1.29231 0.903563  0.161558
Q2G0Q3   60 1.84615 0.903563  0.161558
Q2FWZ9   52 1.6 0.903563  0.161558
Q53705   34 1.04615 0.903563  0.161558
Q2G2U3   41 1.26154 0.903563  0.161558
Q2FYY6   56 1.72308 0.903563  0.161558
Q2FWL3   46 1.41538 0.903563  0.161558
Q2FY50   46 1.41538 0.903563  0.161558
Q2FXN4   45 1.38462 0.903563  0.161558
Q2G179   48 1.47692 0.903563  0.161558
Q2G1L6   46 1.41538 0.903563  0.161558
Q2FXU4   56 1.72308 0.903563  0.161558
Q2G1E9   47 1.44615 0.903563  0.161558
Q2G232   43 1.32308 0.903563  0.161558
Q2FXH9   37 1.13846 0.903563  0.161558
Q2G0X3   20 0.615385 -1.27278  0.943444
Q2FXD0   58 1.78462 0.903563  0.161558
Q2G0G3   41 1.26154 0.903563  0.161558
Q2FWW3   65 2 3.07991  0.0107511
Q2FYG0   40 1.21212 0.903563  0.161558
Q2FZS9   46 1.39394 0.903563  0.161558
Q2FYS2   44 1.33333 0.903563  0.161558
Q2G2U4   24 0.727273 -1.27278  0.943444
Q2FWJ9   49 1.48485 0.903563  0.161558
Q2FWF0   48 1.45455 0.903563  0.161558
Q2FXR9   55 1.66667 0.903563  0.161558
Q2FZV7   43 1.30303 0.903563  0.161558
Q2G1W0   53 1.60606 0.903563  0.161558
Q2G2I0   47 1.42424 0.903563  0.161558
Q2G153   49 1.48485 0.903563  0.161558
Q2FWD7   56 1.69697 0.903563  0.161558
Q2FY15   56 1.69697 0.903563  0.161558
Q2FV54   39 1.18182 0.903563  0.161558
Q2FZ74   47 1.42424 0.903563  0.161558
Q2FYV5   59 1.78788 0.903563  0.161558
Q2G2I1   23 0.69697 -1.27278  0.943444
Q2FXZ6   46 1.39394 0.903563  0.161558
Q2G0U0   45 1.36364 0.903563  0.161558
Q2G0Y6   46 1.39394 0.903563  0.161558
Q2FXJ0   53 1.60606 0.903563  0.161558
Q2FY43   49 1.46269 0.903563  0.161558
Q2FWM1   19 0.567164 -1.27278  0.943444
Q2FVJ1   49 1.46269 0.903563  0.161558
Q2G0K3   57 1.70149 0.903563  0.161558
Q2FY66   50 1.49254 0.903563  0.161558
Q2FW99   50 1.49254 0.903563  0.161558
Q2FV10   48 1.43284 0.903563  0.161558
Q2FXJ5   53 1.58209 0.903563  0.161558
Q2FX69   15 0.447761 -1.27278  0.943444
Q2G0B2   50 1.49254 0.903563  0.161558
Q2FX14   46 1.37313 0.903563  0.161558
Q2FYD8   41 1.22388 0.903563  0.161558
Q2FWE5   56 1.67164 0.903563  0.161558
Q2G2A3   48 1.43284 0.903563  0.161558
Q2FZH8   48 1.43284 0.903563  0.161558
Q2FX51   50 1.49254 0.903563  0.161558
Q2FWE8   57 1.70149 0.903563  0.161558
Q2G088   51 1.52239 0.903563  0.161558
Q2G028   60 1.76471 0.903563  0.161558
Q2G1S3   54 1.58824 0.903563  0.161558
Q2FYN4   49 1.44118 0.903563  0.161558
Q2FX86   49 1.44118 0.903563  0.161558
Q2G2S8   44 1.29412 0.903563  0.161558
Q2FUW8   42 1.23529 0.903563  0.161558
Q2FWD4   49 1.44118 0.903563  0.161558
Q2FVH6   50 1.47059 0.903563  0.161558
Q2G029   62 1.82353 0.903563  0.161558
Q2G1R5   40 1.17647 0.903563  0.161558
Q2FX65   24 0.705882 -1.27278  0.943444
Q2FZV6   68 2 3.07991  0.0107511
Q2G1P1   55 1.61765 0.903563  0.161558
Q2FVU4   42 1.23529 0.903563  0.161558
Q2FVT5   55 1.61765 0.903563  0.161558
Q2G2H4   32 0.941176 -1.27278  0.943444
Q2FZ58   65 1.91176 0.903563  0.161558
Q2FVJ2   59 1.73529 0.903563  0.161558
Q2FXW5   45 1.32353 0.903563  0.161558
Q2FWK1   47 1.38235 0.903563  0.161558
Q2G031   53 1.55882 0.903563  0.161558
Q2G0U1   59 1.73529 0.903563  0.161558
Q2FW46   45 1.32353 0.903563  0.161558
Q2FZY5   43 1.26471 0.903563  0.161558
Q2FZI5   47 1.36232 0.903563  0.161558
Q2FYR9   52 1.50725 0.903563  0.161558
Q2FZ92   55 1.5942 0.903563  0.161558
Q2G1D5   56 1.62319 0.903563  0.161558
Q2FXM2   47 1.36232 0.903563  0.161558
Q2FVM2   48 1.3913 0.903563  0.161558
Q2FZN2   53 1.53623 0.903563  0.161558
Q2G1U8   44 1.27536 0.903563  0.161558
Q2FVS7   31 0.898551 -1.27278  0.943444
Q2FWB5   52 1.50725 0.903563  0.161558
Q2FXX1   55 1.5942 0.903563  0.161558
Q2G2J9   51 1.47826 0.903563  0.161558
Q2G0Y7   54 1.56522 0.903563  0.161558
Q2FW81   44 1.27536 0.903563  0.161558
Q2FWK3   54 1.56522 0.903563  0.161558
Q2FY34   45 1.30435 0.903563  0.161558
Q2FXF8   47 1.36232 0.903563  0.161558
Q2FXI9   47 1.36232 0.903563  0.161558
Q05615   48 1.37143 0.903563  0.161558
Q2FUW4   53 1.51429 0.903563  0.161558
Q2FVF4   47 1.34286 0.903563  0.161558
Q2FWI3   53 1.51429 0.903563  0.161558
Q2FWG8   48 1.37143 0.903563  0.161558
Q2G0R0   45 1.28571 0.903563  0.161558
Q2G0I4   45 1.28571 0.903563  0.161558
Q2FV67   52 1.48571 0.903563  0.161558
Q2G091   70 2 3.07991  0.0107511
Q2G1U1   43 1.22857 0.903563  0.161558
Q2FUX7   48 1.37143 0.903563  0.161558
Q2FY51   41 1.17143 0.903563  0.161558
Q2FYP2   53 1.51429 0.903563  0.161558
Q2G0F8   53 1.51429 0.903563  0.161558
Q2FXH5   43 1.22857 0.903563  0.161558
Q2G193   46 1.31429 0.903563  0.161558
Q2FWD6   56 1.6 0.903563  0.161558
Q2FZ98   57 1.60563 0.903563  0.161558
Q2FYQ2   44 1.23944 0.903563  0.161558
Q2FWL5   49 1.38028 0.903563  0.161558
Q2FV16   49 1.38028 0.903563  0.161558
Q2FWX9   62 1.74648 0.903563  0.161558
Q2G1J0   63 1.77465 0.903563  0.161558
Q2G235   53 1.49296 0.903563  0.161558
Q2FXK1   54 1.52113 0.903563  0.161558
Q2FWF4   45 1.26761 0.903563  0.161558
Q2FZC8   52 1.46479 0.903563  0.161558
Q2FZQ4   52 1.46479 0.903563  0.161558
O52582   48 1.35211 0.903563  0.161558
Q2FZI6   56 1.57746 0.903563  0.161558
Q2FUW7   46 1.29577 0.903563  0.161558
Q2G2M9   52 1.46479 0.903563  0.161558
Q2FZD0   57 1.60563 0.903563  0.161558
Q2FWK7   60 1.69014 0.903563  0.161558
Q2FWU4   21 0.591549 -1.27278  0.943444
Q2FUX4   38 1.07042 0.903563  0.161558
Q2G2V3   50 1.40845 0.903563  0.161558
O05204   50 1.40845 0.903563  0.161558
Q2FYC2   51 1.41667 0.903563  0.161558
Q2FZP6   64 1.77778 0.903563  0.161558
Q2G0L2   47 1.30556 0.903563  0.161558
Q2FZV1   33 0.916667 -1.27278  0.943444
Q2FVQ5   51 1.41667 0.903563  0.161558
Q2FZW6   60 1.66667 0.903563  0.161558
Q2FZI3   47 1.30556 0.903563  0.161558
Q2G219   48 1.33333 0.903563  0.161558
Q2FZR2   51 1.41667 0.903563  0.161558
Q2FXZ2   41 1.13889 0.903563  0.161558
Q2FYC6   49 1.36111 0.903563  0.161558
Q2FYZ5   54 1.47945 0.903563  0.161558
Q2FWN4   63 1.72603 0.903563  0.161558
Q2G221   32 0.876712 -1.27278  0.943444
Q2FZX5   44 1.20548 0.903563  0.161558
Q2FUW3   51 1.39726 0.903563  0.161558
Q2G2H3   48 1.31507 0.903563  0.161558
Q2FY08   45 1.23288 0.903563  0.161558
Q2FXU5   63 1.72603 0.903563  0.161558
Q2G1F8   53 1.45205 0.903563  0.161558
Q2FYW4   46 1.26027 0.903563  0.161558
Q2G142   54 1.47945 0.903563  0.161558
Q2G1U3   48 1.31507 0.903563  0.161558
Q2FZ18   53 1.45205 0.903563  0.161558
Q2FV24   44 1.20548 0.903563  0.161558
Q2G1C2   48 1.31507 0.903563  0.161558
Q2FYZ4   51 1.39726 0.903563  0.161558
Q2FWT4   51 1.39726 0.903563  0.161558
Q2FUX1   51 1.39726 0.903563  0.161558
Q2FZG9   44 1.18919 0.903563  0.161558
Q2FVC1   49 1.32432 0.903563  0.161558
Q2FYT3   44 1.18919 0.903563  0.161558
Q2FY82   47 1.27027 0.903563  0.161558
Q2FV02   54 1.45946 0.903563  0.161558
Q2FXJ2   39 1.05405 0.903563  0.161558
Q2FZ02   48 1.2973 0.903563  0.161558
Q2G0L3   52 1.40541 0.903563  0.161558
Q2FZH5   55 1.48649 0.903563  0.161558
Q2FWH4   55 1.48649 0.903563  0.161558
Q2FW49   72 1.94595 0.903563  0.161558
Q93T05   56 1.51351 0.903563  0.161558
Q2FX73   47 1.27027 0.903563  0.161558
Q2G239   52 1.38667 0.903563  0.161558
Q2G121   46 1.22667 0.903563  0.161558
Q2FY11   52 1.38667 0.903563  0.161558
Q2FV11   48 1.28 0.903563  0.161558
Q2FZ05   61 1.62667 0.903563  0.161558
Q2G253   51 1.36 0.903563  0.161558
Q2FW98   65 1.73333 0.903563  0.161558
Q2G205   49 1.30667 0.903563  0.161558
Q2FVE7   54 1.44 0.903563  0.161558
Q2FYD0   30 0.8 -1.27278  0.943444
Q2FZ19   49 1.30667 0.903563  0.161558
Q2G1C7   63 1.68 0.903563  0.161558
Q2FV60   58 1.54667 0.903563  0.161558
Q2FY64   66 1.76 0.903563  0.161558
Q2FZI9   52 1.38667 0.903563  0.161558
Q2FV57   53 1.39474 0.903563  0.161558
Q2FXA5   58 1.52632 0.903563  0.161558
Q2G2U8   34 0.894737 -1.27278  0.943444
Q2FZP0   56 1.47368 0.903563  0.161558
Q2FZL7   45 1.18421 0.903563  0.161558
Q2FZR3   58 1.52632 0.903563  0.161558
Q2FWA0   67 1.76316 0.903563  0.161558
Q2G090   52 1.36842 0.903563  0.161558
Q2G1H0   51 1.32468 0.903563  0.161558
Q2FZP4   41 1.06494 0.903563  0.161558
Q2FUX0   50 1.2987 0.903563  0.161558
Q2FV86   60 1.55844 0.903563  0.161558
Q2FV14   45 1.16883 0.903563  0.161558
Q2FUT2   59 1.53247 0.903563  0.161558
Q2FZ64   45 1.16883 0.903563  0.161558
Q2FUW1   23 0.589744 -1.27278  0.943444
Q2FWI0   50 1.28205 0.903563  0.161558
Q2G2K5   54 1.38462 0.903563  0.161558
Q2FWK6   53 1.35897 0.903563  0.161558
Q2G0T9   59 1.51282 0.903563  0.161558
Q2G078   60 1.53846 0.903563  0.161558
Q2G1P3   43 1.10256 0.903563  0.161558
Q2G274   55 1.39241 0.903563  0.161558
Q2FZD4   49 1.24051 0.903563  0.161558
Q2FYS5   50 1.26582 0.903563  0.161558
Q2G1K5   46 1.16456 0.903563  0.161558
Q2G1L5   44 1.11392 0.903563  0.161558
Q2G1M9   53 1.34177 0.903563  0.161558
Q2FX67   43 1.08861 0.903563  0.161558
Q2FZ32   53 1.34177 0.903563  0.161558
Q2FWH7   55 1.39241 0.903563  0.161558
Q2FXT8   50 1.25 0.903563  0.161558
Q2FUQ3   49 1.225 0.903563  0.161558
Q2G1Y6   42 1.05 0.903563  0.161558
Q2FX68   25 0.625 -1.27278  0.943444
Q2FWD1   49 1.225 0.903563  0.161558
Q2FUZ8   54 1.35 0.903563  0.161558
Q2G1F5   50 1.25 0.903563  0.161558
Q2G2T6   39 0.975 -1.27278  0.943444
Q2FYD2   29 0.725 -1.27278  0.943444
Q2FYA1   53 1.325 0.903563  0.161558
Q2FY21   51 1.275 0.903563  0.161558
Q2FZD3   49 1.225 0.903563  0.161558
Q2G1Z4   46 1.15 0.903563  0.161558
Q2G0S3   32 0.790123 -1.27278  0.943444
Q2FVQ3   47 1.16049 0.903563  0.161558
Q2G2J4   59 1.45679 0.903563  0.161558
Q2G2B8   44 1.08642 0.903563  0.161558
Q2G0L5   16 0.395062 -1.27278  0.943444
Q2FW72   57 1.40741 0.903563  0.161558
Q2FYT8   79 1.95062 0.903563  0.161558
Q2FXM9   55 1.35802 0.903563  0.161558
Q2G1Y0   45 1.11111 0.903563  0.161558
Q2G2D0   51 1.25926 0.903563  0.161558
Q2G2M2   48 1.18519 0.903563  0.161558
Q2G1B7   43 1.06173 0.903563  0.161558
Q2G1B8   47 1.16049 0.903563  0.161558
Q2G0M6   44 1.08642 0.903563  0.161558
Q2G1D8   68 1.65854 0.903563  0.161558
Q2FV70   53 1.29268 0.903563  0.161558
Q2FV72   61 1.4878 0.903563  0.161558
Q2FVB2   48 1.17073 0.903563  0.161558
Q2G122   63 1.53659 0.903563  0.161558
Q2G1W2   48 1.15663 0.903563  0.161558
Q2FWW1   30 0.722892 -1.27278  0.943444
Q2G1F4   50 1.20482 0.903563  0.161558
Q2G093   59 1.42169 0.903563  0.161558
Q2FXY7   59 1.42169 0.903563  0.161558
Q2G1C6   47 1.13253 0.903563  0.161558
Q2FZ20   43 1.03614 0.903563  0.161558
O50581   64 1.52381 0.903563  0.161558
Q2G1N1   60 1.42857 0.903563  0.161558
Q2G188   37 0.870588 -1.27278  0.943444
Q2G296   53 1.24706 0.903563  0.161558
Q2G2E9   46 1.08235 0.903563  0.161558
Q2G294   63 1.48235 0.903563  0.161558
Q2FWJ5   50 1.17647 0.903563  0.161558
Q2FW03   48 1.11628 0.903563  0.161558
Q2G0N1   55 1.27907 0.903563  0.161558
Q2FZJ0   56 1.30233 0.903563  0.161558
Q2FYZ9   65 1.51163 0.903563  0.161558
Q2FV74   57 1.32558 0.903563  0.161558
Q2FXP7   46 1.06977 0.903563  0.161558
Q2FXU1   46 1.06977 0.903563  0.161558
Q2G1M8   49 1.13953 0.903563  0.161558
Q2FXY4   56 1.30233 0.903563  0.161558
Q2FZ94   47 1.08046 0.903563  0.161558
Q2FYI0   41 0.931818 -1.27278  0.943444
Q2FXT9   59 1.34091 0.903563  0.161558
Q2G0D2   66 1.48315 0.903563  0.161558
Q2FYB7   41 0.921348 -1.27278  0.943444
Q2FVN8   54 1.21348 0.903563  0.161558
Q2FZ49   35 0.786517 -1.27278  0.943444
Q2FUW6   51 1.14607 0.903563  0.161558
Q2G1P7   54 1.21348 0.903563  0.161558
Q2FW70   53 1.17778 0.903563  0.161558
Q2G0W1   50 1.11111 0.903563  0.161558
Q2G024   54 1.2 0.903563  0.161558
Q2G1G8   49 1.08889 0.903563  0.161558
Q2G1R9   62 1.37778 0.903563  0.161558
O06446   51 1.13333 0.903563  0.161558
Q2G1C9   45 1 0.903563  0.161558
Q2FXV8   48 1.05495 0.903563  0.161558
Q2G0P5   45 0.989011 -1.27278  0.943444
Q2FV64   50 1.08696 0.903563  0.161558
Q2FV87   49 1.05376 0.903563  0.161558
Q2G1K9   50 1.06383 0.903563  0.161558
Q2G266   55 1.17021 0.903563  0.161558
Q59801   40 0.842105 -1.27278  0.943444
Q2FXH2   47 0.989474 -1.27278  0.943444
Q53727   45 0.9375 -1.27278  0.943444
Q2G2Q0   46 0.958333 -1.27278  0.943444
Q2FZD8   40 0.824742 -1.27278  0.943444
Q2FYS4   46 0.948454 -1.27278  0.943444
Q2G1G2   53 1.09278 0.903563  0.161558
Q2FXV9   50 1.02041 0.903563  0.161558
Q2G0L4   14 0.285714 -1.27278  0.943444
Q2FXR8   46 0.938776 -1.27278  0.943444
Q2FYJ0   46 0.938776 -1.27278  0.943444
Q2FZS8   45 0.909091 -1.27278  0.943444
Q2FXN9   52 1.0297 0.903563  0.161558
Q2FYM1   66 1.30693 0.903563  0.161558
Q2FVZ5   57 1.12871 0.903563  0.161558
Q2FVL8   47 0.921569 -1.27278  0.943444
Q2FZ40   51 1 0.903563  0.161558
Q2FYH5   56 1.08738 0.903563  0.161558
Q2FXB3   50 0.952381 -1.27278  0.943444
Q2FYS9   52 0.971963 -1.27278  0.943444
Q2G1Q4   56 1.04673 0.903563  0.161558
Q2FVC3   56 1.04673 0.903563  0.161558
Q2G046   51 0.944444 -1.27278  0.943444
Q2FWU3   41 0.759259 -1.27278  0.943444
Q2FZ72   48 0.888889 -1.27278  0.943444
Q2FZ82   46 0.851852 -1.27278  0.943444
Q9F1K0   47 0.846847 -1.27278  0.943444
Q2FVV9   46 0.8 -1.27278  0.943444
Q2FZT6   43 0.741379 -1.27278  0.943444
Q2FWU5   36 0.62069 -1.27278  0.943444
Q2FYC8   37 0.632479 -1.27278  0.943444
Q2FZK7   40 0.672269 -1.27278  0.943444
Q2G2C1   41 0.689076 -1.27278  0.943444
Q2FZT5   47 0.770492 -1.27278  0.943444
Q2G0R8   44 0.715447 -1.27278  0.943444
Q2FW95   30 0.487805 -1.27278  0.943444
Q2G0N5   43 0.677165 -1.27278  0.943444
P47768   48 0.744186 -1.27278  0.943444
Q2FXH4   30 0.461538 -1.27278  0.943444
Q2FVM1   49 0.753846 -1.27278  0.943444
```
