## Supplementary Data 3 for "Mining folded proteomes in the era of accurate structure prediction": PF06784.output

```
# cudaSaTabsearch LTYPE = T LORDER = F LSOLN = F
# QUERY ID = PF06784 
# DBFILE = ./tableaux.ascii.DB                                                             
Q2G0V6   0 0 -1.27278 0.943444
Q2G075   0 0 -1.27278 0.943444
Q2G083   0 0 -1.27278 0.943444
Q2FZN3   0 0 -1.27278 0.943444
Q2FY90   0 0 -1.27278 0.943444
Q2FX91   0 0 -1.27278 0.943444
Q2FX54   0 0 -1.27278 0.943444
Q2FYQ4   0 0 -1.27278 0.943444
Q2G284   0 0 -1.27278 0.943444
Q2G0S4   0 0 -1.27278 0.943444
Q2FWM3   0 0 -1.27278 0.943444
Q2FX81   0 0 -1.27278 0.943444
Q2FXC6   0 0 -1.27278 0.943444
Q2FWJ7   0 0 -1.27278 0.943444
Q2FYJ9   0 0 -1.27278 0.943444
Q2G2E6   0 0 -1.27278 0.943444
Q2FWV0   0 0 -1.27278 0.943444
Q2FZC3   0 0 -1.27278 0.943444
Q2FVH9   0 0 -1.27278 0.943444
Q2FXQ5   0 0 -1.27278 0.943444
Q2FZU4   0 0 -1.27278 0.943444
Q2FYF8   0 0 -1.27278 0.943444
Q2FUR4   0 0 -1.27278 0.943444
Q2FYI2   0 0 -1.27278 0.943444
Q2FYY2   0 0 -1.27278 0.943444
Q2FW58   0 0 -1.27278 0.943444
P0C7Z3   0 0 -1.27278 0.943444
Q2G0T2   0 0 -1.27278 0.943444
Q2G1G9   0 0 -1.27278 0.943444
Q2FVJ0   0 0 -1.27278 0.943444
Q2FZ80   0 0 -1.27278 0.943444
Q2G1R4   0 0 -1.27278 0.943444
Q2FW02   0 0 -1.27278 0.943444
Q2G1X3   0 0 -1.27278 0.943444
Q2FWW4   0 0 -1.27278 0.943444
Q2FZE1   0 0 -1.27278 0.943444
Q2FY31   0 0 -1.27278 0.943444
Q2G018   0 0 -1.27278 0.943444
Q2FZI0   0 0 -1.27278 0.943444
Q2FUZ7   0 0 -1.27278 0.943444
Q2G250   0 0 -1.27278 0.943444
Q2FWU8   0 0 -1.27278 0.943444
Q2FYX5   0 0 -1.27278 0.943444
Q2FZY2   0 0 -1.27278 0.943444
Q2FZX8   0 0 -1.27278 0.943444
Q2FUY8   0 0 -1.27278 0.943444
Q2FV73   0 0 -1.27278 0.943444
Q2G0C5   0 0 -1.27278 0.943444
Q2FZ52   0 0 -1.27278 0.943444
Q2FVK6   0 0 -1.27278 0.943444
Q2G0Z3   0 0 -1.27278 0.943444
Q2FZJ8   0 0 -1.27278 0.943444
Q2FY57   0 0 -1.27278 0.943444
Q2G0W3   0 0 -1.27278 0.943444
Q2G0I2   0 0 -1.27278 0.943444
Q2FYX1   0 0 -1.27278 0.943444
Q2G0H2   0 0 -1.27278 0.943444
Q2FWJ8   0 0 -1.27278 0.943444
Q2FWZ7   0 0 -1.27278 0.943444
Q2FV04   0 0 -1.27278 0.943444
Q2G0H6   0 0 -1.27278 0.943444
Q2G291   0 0 -1.27278 0.943444
Q2G1A7   0 0 -1.27278 0.943444
Q2FVS8   0 0 -1.27278 0.943444
Q2FZ26   0 0 -1.27278 0.943444
Q2FXJ3   0 0 -1.27278 0.943444
Q2G231   0 0 -1.27278 0.943444
Q2G2N0   0 0 -1.27278 0.943444
Q2G2I2   0 0 -1.27278 0.943444
Q2FYU3   0 0 -1.27278 0.943444
Q2FWY5   0 0 -1.27278 0.943444
Q2G2E3   0 0 -1.27278 0.943444
Q2FV09   0 0 -1.27278 0.943444
Q2FX72   0 0 -1.27278 0.943444
Q2FWA3   0 0 -1.27278 0.943444
Q2FWF2   0 0 -1.27278 0.943444
Q2G0E4   0 0 -1.27278 0.943444
Q2G251   0 0 -1.27278 0.943444
P0C818   0 0 -1.27278 0.943444
Q2FXQ2   0 0 -1.27278 0.943444
Q2FXD4   0 0 -1.27278 0.943444
Q2G014   0 0 -1.27278 0.943444
Q2FWI9   0 0 -1.27278 0.943444
Q2FX79   0 0 -1.27278 0.943444
Q2FVP7   0 0 -1.27278 0.943444
Q2FZN4   0 0 -1.27278 0.943444
Q2FWU6   0 0 -1.27278 0.943444
Q2G2Y1   0 0 -1.27278 0.943444
Q2FYF6   0 0 -1.27278 0.943444
Q2FXK0   0 0 -1.27278 0.943444
Q2FVI9   0 0 -1.27278 0.943444
Q2G246   0 0 -1.27278 0.943444
Q2G053   0 0 -1.27278 0.943444
Q2FWK8   0 0 -1.27278 0.943444
Q2FXL8   0 0 -1.27278 0.943444
Q2G0Q4   0 0 -1.27278 0.943444
Q2FVB7   0 0 -1.27278 0.943444
Q2FYD6   0 0 -1.27278 0.943444
Q2FXK9   0 0 -1.27278 0.943444
Q2FV78   0 0 -1.27278 0.943444
Q2FXG4   0 0 -1.27278 0.943444
Q2G0C8   0 0 -1.27278 0.943444
Q2FWU9   0 0 -1.27278 0.943444
Q2FUX2   0 0 -1.27278 0.943444
Q2FYI8   0 0 -1.27278 0.943444
Q2FXA1   0 0 -1.27278 0.943444
Q2FV49   0 0 -1.27278 0.943444
Q2G1S0   0 0 -1.27278 0.943444
Q2G0G0   0 0 -1.27278 0.943444
P0C805   0 0 -1.27278 0.943444
Q2FWV9   0 0 -1.27278 0.943444
Q2G152   0 0 -1.27278 0.943444
Q2FX48   0 0 -1.27278 0.943444
Q2FXS5   0 0 -1.27278 0.943444
Q2FWL4   0 0 -1.27278 0.943444
P0C7Y1   0 0 -1.27278 0.943444
Q2FXA2   0 0 -1.27278 0.943444
Q2FY96   0 0 -1.27278 0.943444
Q2FVJ3   0 0 -1.27278 0.943444
Q2FZ24   0 0 -1.27278 0.943444
Q2G1X4   0 0 -1.27278 0.943444
Q2FYM6   0 0 -1.27278 0.943444
Q2FWX6   0 0 -1.27278 0.943444
Q2G1D2   0 0 -1.27278 0.943444
Q2FWC0   0 0 -1.27278 0.943444
Q2FZG7   0 0 -1.27278 0.943444
Q2G2P1   0 0 -1.27278 0.943444
Q2G1M4   0 0 -1.27278 0.943444
Q2FX29   0 0 -1.27278 0.943444
Q2FUZ3   0 0 -1.27278 0.943444
Q2FVZ9   0 0 -1.27278 0.943444
Q2G2N3   0 0 -1.27278 0.943444
Q2G237   0 0 -1.27278 0.943444
Q2FXN5   0 0 -1.27278 0.943444
Q2FYP7   0 0 -1.27278 0.943444
Q2FWC8   0 0 -1.27278 0.943444
Q2G209   0 0 -1.27278 0.943444
Q2FXX7   0 0 -1.27278 0.943444
Q2FV05   0 0 -1.27278 0.943444
Q2FWM8   0 0 -1.27278 0.943444
Q2FV00   0 0 -1.27278 0.943444
Q2FZF2   0 0 -1.27278 0.943444
Q2FV80   0 0 -1.27278 0.943444
Q2FZZ7   0 0 -1.27278 0.943444
Q2FWH8   0 0 -1.27278 0.943444
Q2FVS5   0 0 -1.27278 0.943444
Q2FWY0   0 0 -1.27278 0.943444
Q2FZM3   0 0 -1.27278 0.943444
Q2FZW8   0 0 -1.27278 0.943444
Q2FVY7   0 0 -1.27278 0.943444
Q2FXJ1   0 0 -1.27278 0.943444
Q2G0T7   0 0 -1.27278 0.943444
Q2FW40   0 0 -1.27278 0.943444
Q2FYU9   0 0 -1.27278 0.943444
Q2FUR0   0 0 -1.27278 0.943444
Q2G215   0 0 -1.27278 0.943444
Q2G169   0 0 -1.27278 0.943444
Q2G034   0 0 -1.27278 0.943444
Q2FUV8   0 0 -1.27278 0.943444
Q2FW44   2 0.333333 -1.27278 0.943444
Q2FYJ8   0 0 -1.27278 0.943444
Q2FVR6   2 0.333333 -1.27278 0.943444
Q2G183   2 0.333333 -1.27278 0.943444
Q2G0S1   2 0.333333 -1.27278 0.943444
Q2FX83   0 0 -1.27278 0.943444
Q2FYF7   2 0.333333 -1.27278 0.943444
Q2G166   2 0.333333 -1.27278 0.943444
Q2FX20   2 0.333333 -1.27278 0.943444
Q2G020   2 0.333333 -1.27278 0.943444
Q2FVC0   0 0 -1.27278 0.943444
Q2FVD1   0 0 -1.27278 0.943444
Q2FWH1   1 0.166667 -1.27278 0.943444
Q2FYX2   1 0.166667 -1.27278 0.943444
Q2FZB5   1 0.166667 -1.27278 0.943444
Q2G0G8   1 0.166667 -1.27278 0.943444
P0A0I4   0 0 -1.27278 0.943444
Q2G2C6   1 0.166667 -1.27278 0.943444
Q2FVB1   2 0.333333 -1.27278 0.943444
Q2FYN1   1 0.166667 -1.27278 0.943444
Q2FV79   1 0.166667 -1.27278 0.943444
Q2FVU9   1 0.166667 -1.27278 0.943444
Q2G0W5   1 0.166667 -1.27278 0.943444
Q2FW60   1 0.166667 -1.27278 0.943444
Q2G269   1 0.166667 -1.27278 0.943444
Q2FZS1   2 0.333333 -1.27278 0.943444
Q2G1Y3   2 0.333333 -1.27278 0.943444
Q2FWA4   2 0.333333 -1.27278 0.943444
Q2G0C0   2 0.333333 -1.27278 0.943444
Q2G2J6   0 0 -1.27278 0.943444
Q2G1R2   2 0.333333 -1.27278 0.943444
Q2FXY8   2 0.333333 -1.27278 0.943444
Q2FYL2   2 0.333333 -1.27278 0.943444
Q2FYS3   0 0 -1.27278 0.943444
Q2FXS0   2 0.333333 -1.27278 0.943444
Q2FWA7   0 0 -1.27278 0.943444
Q2FWV8   0 0 -1.27278 0.943444
Q2G279   2 0.333333 -1.27278 0.943444
Q2FYB5   0 0 -1.27278 0.943444
Q2G175   1 0.166667 -1.27278 0.943444
Q2FZ07   2 0.333333 -1.27278 0.943444
Q2FVG7   2 0.333333 -1.27278 0.943444
Q2G2P3   2 0.333333 -1.27278 0.943444
Q2FZA3   2 0.333333 -1.27278 0.943444
Q2FYE1   1 0.166667 -1.27278 0.943444
Q2G2F8   0 0 -1.27278 0.943444
Q2FWS8   0 0 -1.27278 0.943444
Q2FXD8   2 0.333333 -1.27278 0.943444
Q2FX46   1 0.166667 -1.27278 0.943444
Q2FYB4   1 0.166667 -1.27278 0.943444
Q2FYC0   1 0.166667 -1.27278 0.943444
Q2FUY5   2 0.333333 -1.27278 0.943444
Q2FYF2   0 0 -1.27278 0.943444
Q2G0R4   0 0 -1.27278 0.943444
Q2G1L1   2 0.333333 -1.27278 0.943444
Q2FYB0   0 0 -1.27278 0.943444
Q2FWW5   1 0.166667 -1.27278 0.943444
Q2FX04   2 0.333333 -1.27278 0.943444
Q2FV33   1 0.166667 -1.27278 0.943444
Q2FUX6   2 0.333333 -1.27278 0.943444
Q2FVP5   0 0 -1.27278 0.943444
Q2G0W7   1 0.166667 -1.27278 0.943444
Q2FXV1   1 0.166667 -1.27278 0.943444
Q2G096   1 0.166667 -1.27278 0.943444
Q2FV68   2 0.333333 -1.27278 0.943444
Q2FVY6   2 0.333333 -1.27278 0.943444
Q2FYY0   2 0.333333 -1.27278 0.943444
Q2G005   1 0.166667 -1.27278 0.943444
Q2G2B4   1 0.166667 -1.27278 0.943444
Q2FVZ7   1 0.166667 -1.27278 0.943444
Q2FW55   1 0.166667 -1.27278 0.943444
Q2FV92   2 0.333333 -1.27278 0.943444
Q2FYV9   2 0.333333 -1.27278 0.943444
Q2FW74   2 0.333333 -1.27278 0.943444
Q2FVK9   1 0.166667 -1.27278 0.943444
Q2FZA4   1 0.166667 -1.27278 0.943444
Q2FV25   0 0 -1.27278 0.943444
Q2FYG8   1 0.166667 -1.27278 0.943444
Q2G216   2 0.333333 -1.27278 0.943444
Q2FZ69   2 0.333333 -1.27278 0.943444
Q2FV97   1 0.166667 -1.27278 0.943444
Q2FZ95   0 0 -1.27278 0.943444
Q2FZN8   2 0.333333 -1.27278 0.943444
Q2FZG2   2 0.333333 -1.27278 0.943444
Q2G259   1 0.166667 -1.27278 0.943444
Q2FYB6   1 0.166667 -1.27278 0.943444
Q2FZD1   1 0.166667 -1.27278 0.943444
Q2FYT6   2 0.333333 -1.27278 0.943444
Q2G0Y2   2 0.333333 -1.27278 0.943444
Q2FWZ1   2 0.333333 -1.27278 0.943444
Q2FVC8   1 0.166667 -1.27278 0.943444
Q2G2H1   1 0.166667 -1.27278 0.943444
Q2FY47   1 0.166667 -1.27278 0.943444
Q2FX78   2 0.333333 -1.27278 0.943444
Q2FX47   1 0.166667 -1.27278 0.943444
Q2FZA7   1 0.166667 -1.27278 0.943444
Q2FV32   1 0.166667 -1.27278 0.943444
Q2FYE6   0 0 -1.27278 0.943444
Q2FZ41   1 0.166667 -1.27278 0.943444
Q2FYG3   0 0 -1.27278 0.943444
Q2FX01   2 0.333333 -1.27278 0.943444
Q2FXU6   2 0.333333 -1.27278 0.943444
Q2FYL7   1 0.166667 -1.27278 0.943444
Q2FWQ3   1 0.166667 -1.27278 0.943444
Q2FZY9   1 0.166667 -1.27278 0.943444
Q2FV50   2 0.333333 -1.27278 0.943444
Q2FUY7   0 0 -1.27278 0.943444
Q2FXP6   1 0.166667 -1.27278 0.943444
Q2G1S9   1 0.166667 -1.27278 0.943444
Q2FX18   1 0.166667 -1.27278 0.943444
Q2FYU0   0 0 -1.27278 0.943444
Q2FXZ7   4 0.615385 -1.27278 0.943444
Q2G051   3 0.461538 -1.27278 0.943444
Q2FWS3   4 0.615385 -1.27278 0.943444
Q2FW14   3 0.461538 -1.27278 0.943444
Q2FYD7   4 0.615385 -1.27278 0.943444
Q9RQP8   4 0.615385 -1.27278 0.943444
Q2FZK2   3 0.461538 -1.27278 0.943444
Q2FWI7   4 0.615385 -1.27278 0.943444
Q2G182   1 0.153846 -1.27278 0.943444
Q2FYT7   1 0.153846 -1.27278 0.943444
Q2FV46   4 0.615385 -1.27278 0.943444
Q2FY58   1 0.153846 -1.27278 0.943444
Q2FX06   1 0.153846 -1.27278 0.943444
Q2FZH0   4 0.615385 -1.27278 0.943444
Q2FUZ4   2 0.307692 -1.27278 0.943444
Q2G102   4 0.615385 -1.27278 0.943444
Q2G1R8   2 0.307692 -1.27278 0.943444
Q2G2J1   6 0.923077 -1.27278 0.943444
Q2FX71   4 0.615385 -1.27278 0.943444
Q2FUZ5   2 0.307692 -1.27278 0.943444
Q2FYP5   1 0.153846 -1.27278 0.943444
Q2G048   0 0 -1.27278 0.943444
Q2FUQ0   3 0.461538 -1.27278 0.943444
Q2FWS7   2 0.307692 -1.27278 0.943444
Q2FV65   1 0.153846 -1.27278 0.943444
Q2G125   1 0.153846 -1.27278 0.943444
Q2FYT2   2 0.307692 -1.27278 0.943444
Q2FVH7   2 0.307692 -1.27278 0.943444
Q2G127   3 0.461538 -1.27278 0.943444
Q2FYI5   2 0.307692 -1.27278 0.943444
Q2FYX4   2 0.307692 -1.27278 0.943444
Q2G0M3   5 0.769231 -1.27278 0.943444
Q2FW87   4 0.615385 -1.27278 0.943444
Q2G211   0 0 -1.27278 0.943444
Q2FXR5   3 0.461538 -1.27278 0.943444
Q2FWR5   4 0.615385 -1.27278 0.943444
Q2FYD5   4 0.615385 -1.27278 0.943444
Q2FY94   2 0.307692 -1.27278 0.943444
Q2G2W8   1 0.153846 -1.27278 0.943444
Q2FZL9   5 0.769231 -1.27278 0.943444
Q2FYT9   4 0.615385 -1.27278 0.943444
Q2FX44   3 0.461538 -1.27278 0.943444
Q2FXB2   0 0 -1.27278 0.943444
Q2FVF6   4 0.615385 -1.27278 0.943444
Q2G2F6   1 0.153846 -1.27278 0.943444
Q2G2C3   3 0.461538 -1.27278 0.943444
Q2FYA5   5 0.769231 -1.27278 0.943444
Q2FYB1   4 0.615385 -1.27278 0.943444
Q2G011   2 0.307692 -1.27278 0.943444
Q2FV29   0 0 -1.27278 0.943444
Q2FVW1   2 0.307692 -1.27278 0.943444
Q2FYA4   3 0.461538 -1.27278 0.943444
Q2FY26   3 0.461538 -1.27278 0.943444
Q2FXC1   4 0.615385 -1.27278 0.943444
Q2G2T0   6 0.923077 -1.27278 0.943444
Q2FY62   1 0.153846 -1.27278 0.943444
Q2G2K4   4 0.615385 -1.27278 0.943444
Q2FW65   5 0.769231 -1.27278 0.943444
Q2FY05   2 0.307692 -1.27278 0.943444
Q2FV96   3 0.461538 -1.27278 0.943444
Q2G1S7   1 0.153846 -1.27278 0.943444
Q2FWS9   3 0.461538 -1.27278 0.943444
Q2G180   4 0.615385 -1.27278 0.943444
Q2G0L6   3 0.461538 -1.27278 0.943444
Q2G189   1 0.153846 -1.27278 0.943444
Q2FYD9   0 0 -1.27278 0.943444
Q2FWM6   1 0.153846 -1.27278 0.943444
Q2FXA6   1 0.153846 -1.27278 0.943444
Q2G0U8   2 0.307692 -1.27278 0.943444
Q2FXD9   2 0.307692 -1.27278 0.943444
Q2FWF9   0 0 -1.27278 0.943444
Q2FXS3   4 0.615385 -1.27278 0.943444
Q2FXX6   2 0.307692 -1.27278 0.943444
Q2FWU2   4 0.615385 -1.27278 0.943444
Q2FXD5   5 0.769231 -1.27278 0.943444
Q2FZK8   2 0.307692 -1.27278 0.943444
Q2FV15   2 0.307692 -1.27278 0.943444
Q2FZZ5   3 0.461538 -1.27278 0.943444
Q2FW48   4 0.615385 -1.27278 0.943444
Q2FYB3   2 0.307692 -1.27278 0.943444
Q2FWT5   4 0.615385 -1.27278 0.943444
Q2FVH4   0 0 -1.27278 0.943444
Q2FWP4   5 0.769231 -1.27278 0.943444
Q2FYX9   5 0.769231 -1.27278 0.943444
Q2G1U7   2 0.307692 -1.27278 0.943444
Q2FXY6   2 0.307692 -1.27278 0.943444
Q2FYT1   1 0.153846 -1.27278 0.943444
Q2G244   4 0.615385 -1.27278 0.943444
Q2FX30   0 0 -1.27278 0.943444
Q2FVZ3   1 0.153846 -1.27278 0.943444
Q2FWP5   4 0.615385 -1.27278 0.943444
Q2FX41   4 0.615385 -1.27278 0.943444
Q2G2R5   1 0.153846 -1.27278 0.943444
Q2G2S3   5 0.714286 -1.27278 0.943444
Q2G004   2 0.285714 -1.27278 0.943444
Q2FWV1   6 0.857143 -1.27278 0.943444
Q2G003   8 1.14286 0.903563 0.161558
Q2FZV3   3 0.428571 -1.27278 0.943444
Q2G026   4 0.571429 -1.27278 0.943444
Q2FXG7   1 0.142857 -1.27278 0.943444
Q2FYL8   1 0.142857 -1.27278 0.943444
Q2FZB6   2 0.285714 -1.27278 0.943444
Q2FZE4   6 0.857143 -1.27278 0.943444
Q2FX11   5 0.714286 -1.27278 0.943444
Q2G0Y3   8 1.14286 0.903563 0.161558
Q2FZW7   2 0.285714 -1.27278 0.943444
Q2FX21   4 0.571429 -1.27278 0.943444
Q2G092   6 0.857143 -1.27278 0.943444
Q2FZB7   2 0.285714 -1.27278 0.943444
Q2G0J9   4 0.571429 -1.27278 0.943444
Q2G1X2   1 0.142857 -1.27278 0.943444
Q2FZD6   8 1.14286 0.903563 0.161558
Q2FW67   7 1 0.903563 0.161558
Q2G111   5 0.714286 -1.27278 0.943444
Q2G2Y4   3 0.428571 -1.27278 0.943444
Q2FY38   3 0.428571 -1.27278 0.943444
Q2FWJ0   5 0.714286 -1.27278 0.943444
Q2G2T5   4 0.571429 -1.27278 0.943444
Q2FVG6   4 0.571429 -1.27278 0.943444
Q2G1V8   4 0.571429 -1.27278 0.943444
Q2G1L0   3 0.428571 -1.27278 0.943444
Q2FXD6   8 1.14286 0.903563 0.161558
P0C948   2 0.285714 -1.27278 0.943444
Q2G1M2   5 0.714286 -1.27278 0.943444
Q2FVW8   5 0.714286 -1.27278 0.943444
Q2FX24   2 0.285714 -1.27278 0.943444
Q2FWS4   4 0.571429 -1.27278 0.943444
Q2FYQ3   4 0.571429 -1.27278 0.943444
Q2G254   7 1 0.903563 0.161558
Q2FWB4   1 0.142857 -1.27278 0.943444
Q2FUP8   3 0.428571 -1.27278 0.943444
Q2FZC2   3 0.428571 -1.27278 0.943444
Q2FYE4   9 1.28571 0.903563 0.161558
Q2FWS2   3 0.428571 -1.27278 0.943444
Q2FY03   5 0.714286 -1.27278 0.943444
Q2FVS6   4 0.571429 -1.27278 0.943444
Q2FXV2   2 0.285714 -1.27278 0.943444
Q2G2L6   4 0.571429 -1.27278 0.943444
Q2G2I5   2 0.285714 -1.27278 0.943444
Q2FYA2   2 0.285714 -1.27278 0.943444
Q2FWV7   2 0.285714 -1.27278 0.943444
Q2FXE7   6 0.857143 -1.27278 0.943444
Q2G0J6   3 0.428571 -1.27278 0.943444
Q2FUU4   6 0.857143 -1.27278 0.943444
Q2FVJ4   3 0.428571 -1.27278 0.943444
Q2FZM9   2 0.285714 -1.27278 0.943444
Q2FZ51   5 0.714286 -1.27278 0.943444
Q2FY22   2 0.285714 -1.27278 0.943444
Q2G2Q1   4 0.571429 -1.27278 0.943444
Q2G109   6 0.857143 -1.27278 0.943444
Q2G1D6   5 0.714286 -1.27278 0.943444
Q2FVC9   1 0.142857 -1.27278 0.943444
Q2G2R6   6 0.857143 -1.27278 0.943444
Q2FZ85   5 0.714286 -1.27278 0.943444
Q2FVK4   3 0.428571 -1.27278 0.943444
Q2G1V9   2 0.285714 -1.27278 0.943444
Q2G2H6   2 0.285714 -1.27278 0.943444
Q2FWS6   4 0.571429 -1.27278 0.943444
Q2FZW4   8 1.14286 0.903563 0.161558
Q2G1M3   4 0.571429 -1.27278 0.943444
Q2G1M0   4 0.571429 -1.27278 0.943444
Q2G1Y9   7 1 0.903563 0.161558
Q2FX45   2 0.285714 -1.27278 0.943444
Q2FWP8   3 0.428571 -1.27278 0.943444
Q2FYP4   7 1 0.903563 0.161558
Q2FYL1   8 1.14286 0.903563 0.161558
Q2G1L4   6 0.857143 -1.27278 0.943444
Q2FUQ7   7 1 0.903563 0.161558
Q2G247   1 0.142857 -1.27278 0.943444
Q2FVV0   5 0.714286 -1.27278 0.943444
Q2FYU6   2 0.285714 -1.27278 0.943444
Q2G2N6   5 0.714286 -1.27278 0.943444
Q2FXC9   3 0.428571 -1.27278 0.943444
Q2FX42   5 0.714286 -1.27278 0.943444
Q2FX26   8 1.14286 0.903563 0.161558
Q2FWF3   2 0.285714 -1.27278 0.943444
Q2FZY1   2 0.285714 -1.27278 0.943444
Q2FW15   2 0.266667 -1.27278 0.943444
P0A0G2   5 0.666667 -1.27278 0.943444
Q2G2G5   5 0.666667 -1.27278 0.943444
Q2FY39   5 0.666667 -1.27278 0.943444
Q2G0B5   4 0.533333 -1.27278 0.943444
Q2FZI1   4 0.533333 -1.27278 0.943444
Q2FUQ6   7 0.933333 -1.27278 0.943444
Q2FVR5   10 1.33333 0.903563 0.161558
Q2G2W6   5 0.666667 -1.27278 0.943444
Q2FZR8   8 1.06667 0.903563 0.161558
Q2FVY8   6 0.8 -1.27278 0.943444
Q2FZ60   3 0.4 -1.27278 0.943444
Q2FV82   8 1.06667 0.903563 0.161558
Q2FX23   9 1.2 0.903563 0.161558
Q2G1G3   5 0.666667 -1.27278 0.943444
P68805   6 0.8 -1.27278 0.943444
Q2FVL0   2 0.266667 -1.27278 0.943444
Q2G2J0   6 0.8 -1.27278 0.943444
Q2FZF1   2 0.266667 -1.27278 0.943444
Q2FXU9   8 1.06667 0.903563 0.161558
Q2G1A2   2 0.266667 -1.27278 0.943444
Q2G1C3   6 0.8 -1.27278 0.943444
Q2G1D4   3 0.4 -1.27278 0.943444
Q2G0A8   4 0.533333 -1.27278 0.943444
Q2FVC7   1 0.133333 -1.27278 0.943444
Q2G133   9 1.2 0.903563 0.161558
Q2FY86   6 0.8 -1.27278 0.943444
Q2FX92   8 1.06667 0.903563 0.161558
Q2FW47   1 0.133333 -1.27278 0.943444
Q2G1T9   3 0.4 -1.27278 0.943444
Q2FVU8   4 0.533333 -1.27278 0.943444
Q2FVD7   6 0.8 -1.27278 0.943444
Q2FX55   3 0.4 -1.27278 0.943444
Q2FVD3   10 1.33333 0.903563 0.161558
Q2G2B5   2 0.266667 -1.27278 0.943444
Q2FWV6   2 0.266667 -1.27278 0.943444
Q2FW29   2 0.266667 -1.27278 0.943444
Q2G0W6   2 0.266667 -1.27278 0.943444
Q2FVD2   7 0.933333 -1.27278 0.943444
Q2FWR8   2 0.266667 -1.27278 0.943444
Q2FXA0   7 0.933333 -1.27278 0.943444
Q2FZB4   7 0.933333 -1.27278 0.943444
Q2FX37   2 0.266667 -1.27278 0.943444
Q2FX13   1 0.133333 -1.27278 0.943444
Q2FWD8   2 0.266667 -1.27278 0.943444
Q2G108   8 1.06667 0.903563 0.161558
Q2G2V4   6 0.8 -1.27278 0.943444
Q2FZW2   5 0.666667 -1.27278 0.943444
Q2FYY4   8 1.06667 0.903563 0.161558
Q2FYB8   6 0.8 -1.27278 0.943444
Q2FWC2   6 0.8 -1.27278 0.943444
Q2FYE8   4 0.533333 -1.27278 0.943444
Q2FXK5   9 1.2 0.903563 0.161558
Q2FWT0   8 1.06667 0.903563 0.161558
Q2FW19   6 0.8 -1.27278 0.943444
Q2G100   8 1.06667 0.903563 0.161558
Q2FYY3   7 0.933333 -1.27278 0.943444
Q2FZ01   6 0.8 -1.27278 0.943444
Q2FYY1   5 0.666667 -1.27278 0.943444
Q2G103   8 1.06667 0.903563 0.161558
Q2FV12   8 1.06667 0.903563 0.161558
Q2FWQ1   8 1.06667 0.903563 0.161558
Q2FYY5   9 1.2 0.903563 0.161558
Q2G207   7 0.933333 -1.27278 0.943444
Q2G1Y8   2 0.266667 -1.27278 0.943444
Q2FWZ8   6 0.8 -1.27278 0.943444
Q2G0Z8   3 0.4 -1.27278 0.943444
Q2G2F7   4 0.533333 -1.27278 0.943444
Q2FYH9   4 0.533333 -1.27278 0.943444
Q2FWB7   6 0.8 -1.27278 0.943444
Q2FYN2   2 0.25 -1.27278 0.943444
Q2FVQ6   8 1 0.903563 0.161558
Q2FWX3   7 0.875 -1.27278 0.943444
Q2G187   8 1 0.903563 0.161558
Q2FW05   8 1 0.903563 0.161558
Q2FYC3   9 1.125 0.903563 0.161558
Q2FZJ2   8 1 0.903563 0.161558
Q2G0D6   6 0.75 -1.27278 0.943444
Q2FWP7   6 0.75 -1.27278 0.943444
Q2FX31   7 0.875 -1.27278 0.943444
Q2FVZ6   2 0.25 -1.27278 0.943444
Q2G2A2   9 1.125 0.903563 0.161558
Q2FWQ8   2 0.25 -1.27278 0.943444
Q2FVM9   8 1 0.903563 0.161558
Q2FYD1   7 0.875 -1.27278 0.943444
Q2FYN3   7 0.875 -1.27278 0.943444
Q2FYI3   6 0.75 -1.27278 0.943444
Q2G022   5 0.625 -1.27278 0.943444
Q2G1Q3   5 0.625 -1.27278 0.943444
Q2FX58   6 0.75 -1.27278 0.943444
Q2G2V1   5 0.625 -1.27278 0.943444
Q2FVV5   9 1.125 0.903563 0.161558
Q2FZC0   11 1.375 0.903563 0.161558
Q2FV63   6 0.75 -1.27278 0.943444
Q2FWG9   7 0.875 -1.27278 0.943444
Q2FZA5   5 0.625 -1.27278 0.943444
Q2FX60   13 1.625 0.903563 0.161558
Q2G2I8   7 0.875 -1.27278 0.943444
Q2G2Y5   6 0.75 -1.27278 0.943444
Q2G2Y2   7 0.875 -1.27278 0.943444
Q2FWA6   7 0.875 -1.27278 0.943444
Q2FWL8   6 0.75 -1.27278 0.943444
Q2FY95   9 1.125 0.903563 0.161558
Q2FYC5   10 1.25 0.903563 0.161558
Q2FV43   8 1 0.903563 0.161558
Q2FVU0   8 1 0.903563 0.161558
Q2FZG5   4 0.5 -1.27278 0.943444
Q2G2H9   6 0.75 -1.27278 0.943444
Q2G1D1   2 0.25 -1.27278 0.943444
Q2FWU7   6 0.75 -1.27278 0.943444
P60647   4 0.5 -1.27278 0.943444
Q2FUR7   11 1.375 0.903563 0.161558
Q2FWQ2   6 0.75 -1.27278 0.943444
Q2G2M4   9 1.125 0.903563 0.161558
Q2G104   7 0.875 -1.27278 0.943444
Q2FX76   4 0.5 -1.27278 0.943444
Q2G2Q4   10 1.25 0.903563 0.161558
Q2FXQ1   7 0.875 -1.27278 0.943444
Q2FX80   5 0.625 -1.27278 0.943444
Q2FZN6   2 0.25 -1.27278 0.943444
Q2G009   2 0.25 -1.27278 0.943444
Q2G021   12 1.5 0.903563 0.161558
Q2FWH0   8 1 0.903563 0.161558
Q2FXQ0   13 1.625 0.903563 0.161558
Q2FX64   7 0.875 -1.27278 0.943444
Q2FY98   5 0.625 -1.27278 0.943444
Q2FWK5   8 1 0.903563 0.161558
Q2FYK1   6 0.75 -1.27278 0.943444
Q2FXF0   9 1.125 0.903563 0.161558
Q2FY70   8 1 0.903563 0.161558
Q2G114   9 1.125 0.903563 0.161558
Q2FX38   8 1 0.903563 0.161558
Q2FUP9   9 1.125 0.903563 0.161558
Q2FVV3   9 1.125 0.903563 0.161558
Q2G113   7 0.875 -1.27278 0.943444
Q2FWB2   2 0.25 -1.27278 0.943444
Q2FWT6   9 1.125 0.903563 0.161558
Q2FW28   5 0.625 -1.27278 0.943444
Q2FUQ9   2 0.25 -1.27278 0.943444
Q2FY00   9 1.125 0.903563 0.161558
Q2G040   6 0.75 -1.27278 0.943444
Q2FX35   4 0.5 -1.27278 0.943444
Q2FYW9   5 0.588235 -1.27278 0.943444
Q2G2N8   8 0.941176 -1.27278 0.943444
Q2G1V7   13 1.52941 0.903563 0.161558
Q2G0C3   9 1.05882 0.903563 0.161558
Q2FVW0   9 1.05882 0.903563 0.161558
Q2FUS4   12 1.41176 0.903563 0.161558
Q2FVP6   5 0.588235 -1.27278 0.943444
Q2FZK1   8 0.941176 -1.27278 0.943444
Q2FXY2   10 1.17647 0.903563 0.161558
Q2FYX3   10 1.17647 0.903563 0.161558
Q2FZ86   5 0.588235 -1.27278 0.943444
Q2FUV7   8 0.941176 -1.27278 0.943444
Q2FX70   6 0.705882 -1.27278 0.943444
Q2G1Y1   13 1.52941 0.903563 0.161558
Q2FVT9   9 1.05882 0.903563 0.161558
Q2G2K3   12 1.41176 0.903563 0.161558
P72358   10 1.17647 0.903563 0.161558
Q2G192   11 1.29412 0.903563 0.161558
Q2FYX6   6 0.705882 -1.27278 0.943444
Q2FXW0   5 0.588235 -1.27278 0.943444
Q2G202   12 1.41176 0.903563 0.161558
Q2FYW7   2 0.235294 -1.27278 0.943444
Q2G2M0   3 0.352941 -1.27278 0.943444
Q2FXT7   4 0.470588 -1.27278 0.943444
Q2FX59   5 0.588235 -1.27278 0.943444
Q2G0X2   5 0.588235 -1.27278 0.943444
Q2FWR6   5 0.588235 -1.27278 0.943444
Q2FW22   8 0.941176 -1.27278 0.943444
Q2FZH4   9 1.05882 0.903563 0.161558
Q2FYZ1   5 0.588235 -1.27278 0.943444
Q2G2W7   11 1.29412 0.903563 0.161558
Q2G2I4   11 1.29412 0.903563 0.161558
Q2FZP5   8 0.941176 -1.27278 0.943444
Q2FWQ7   8 0.941176 -1.27278 0.943444
Q2G1W9   4 0.470588 -1.27278 0.943444
Q2FWF7   5 0.588235 -1.27278 0.943444
Q2FYM9   7 0.823529 -1.27278 0.943444
Q2FXV0   14 1.64706 0.903563 0.161558
Q2FWW2   7 0.823529 -1.27278 0.943444
Q2FVS2   9 1.05882 0.903563 0.161558
Q2G007   16 1.88235 0.903563 0.161558
Q2FYA7   6 0.705882 -1.27278 0.943444
Q2G0K0   10 1.17647 0.903563 0.161558
Q2FXS9   5 0.588235 -1.27278 0.943444
Q2G249   5 0.588235 -1.27278 0.943444
Q2G008   2 0.235294 -1.27278 0.943444
Q2FZD5   13 1.52941 0.903563 0.161558
Q2FZG0   6 0.705882 -1.27278 0.943444
Q2FX28   13 1.52941 0.903563 0.161558
Q2FXI4   5 0.588235 -1.27278 0.943444
Q2G176   14 1.64706 0.903563 0.161558
Q2G116   3 0.352941 -1.27278 0.943444
Q2FXF2   12 1.41176 0.903563 0.161558
Q2G260   7 0.823529 -1.27278 0.943444
Q2G213   4 0.470588 -1.27278 0.943444
Q2G173   9 1.05882 0.903563 0.161558
Q2FV71   6 0.705882 -1.27278 0.943444
Q2FWY8   8 0.941176 -1.27278 0.943444
Q2FWN3   2 0.235294 -1.27278 0.943444
Q2FYD4   8 0.941176 -1.27278 0.943444
Q2FVQ2   12 1.41176 0.903563 0.161558
Q2FVK0   16 1.88235 0.903563 0.161558
Q2G285   10 1.17647 0.903563 0.161558
Q2FZH6   10 1.17647 0.903563 0.161558
Q2FZX1   8 0.941176 -1.27278 0.943444
Q2FZ83   2 0.235294 -1.27278 0.943444
Q2G0S9   6 0.705882 -1.27278 0.943444
Q2FZH7   14 1.64706 0.903563 0.161558
Q2FZT3   14 1.64706 0.903563 0.161558
Q2FX57   9 1 0.903563 0.161558
Q2G0B9   6 0.666667 -1.27278 0.943444
Q2FY28   8 0.888889 -1.27278 0.943444
Q2G0R5   12 1.33333 0.903563 0.161558
Q2FZG8   6 0.666667 -1.27278 0.943444
Q2G1X1   2 0.222222 -1.27278 0.943444
Q2FX93   9 1 0.903563 0.161558
Q2FYU5   11 1.22222 0.903563 0.161558
Q2FWR9   10 1.11111 0.903563 0.161558
Q2FWS0   11 1.22222 0.903563 0.161558
Q2G0P4   7 0.777778 -1.27278 0.943444
Q2FX50   14 1.55556 0.903563 0.161558
Q2FZV0   8 0.888889 -1.27278 0.943444
Q2G0S5   6 0.666667 -1.27278 0.943444
Q2FY25   11 1.22222 0.903563 0.161558
Q2FXG6   11 1.22222 0.903563 0.161558
Q2FZJ7   2 0.222222 -1.27278 0.943444
Q2G0U7   12 1.33333 0.903563 0.161558
Q2FZV2   15 1.66667 0.903563 0.161558
Q2FWT8   9 1 0.903563 0.161558
Q2G0D1   15 1.66667 0.903563 0.161558
Q2FVW5   8 0.888889 -1.27278 0.943444
Q2FY97   13 1.44444 0.903563 0.161558
Q2FXF3   8 0.888889 -1.27278 0.943444
Q2G063   10 1.11111 0.903563 0.161558
Q2G0U5   14 1.55556 0.903563 0.161558
Q2G2B1   15 1.66667 0.903563 0.161558
Q2FVE3   9 1 0.903563 0.161558
Q2FZW1   9 1 0.903563 0.161558
Q2FYK2   7 0.777778 -1.27278 0.943444
Q2FXW2   5 0.555556 -1.27278 0.943444
Q9F0R1   17 1.88889 0.903563 0.161558
Q2FZG3   13 1.44444 0.903563 0.161558
Q2G2K0   9 1 0.903563 0.161558
Q2FVN4   5 0.555556 -1.27278 0.943444
Q2FYV0   6 0.666667 -1.27278 0.943444
Q2G0A5   5 0.555556 -1.27278 0.943444
Q2FZ03   9 1 0.903563 0.161558
Q2G1I8   4 0.444444 -1.27278 0.943444
Q2FYX8   8 0.888889 -1.27278 0.943444
Q2FV18   9 1 0.903563 0.161558
Q2FYI7   6 0.666667 -1.27278 0.943444
Q2G0K1   11 1.22222 0.903563 0.161558
Q2G2U9   14 1.55556 0.903563 0.161558
Q2FW31   6 0.666667 -1.27278 0.943444
Q2FVB5   19 2.11111 3.07991 0.0107511
Q2FVI8   9 1 0.903563 0.161558
Q2FZT0   6 0.666667 -1.27278 0.943444
P48860   14 1.55556 0.903563 0.161558
Q2FYC1   6 0.666667 -1.27278 0.943444
Q2G286   8 0.888889 -1.27278 0.943444
Q2FXD3   10 1.11111 0.903563 0.161558
Q2G027   7 0.777778 -1.27278 0.943444
Q2G0T4   7 0.777778 -1.27278 0.943444
Q2FZJ5   10 1.11111 0.903563 0.161558
Q2FW10   5 0.555556 -1.27278 0.943444
Q2FY91   10 1.11111 0.903563 0.161558
Q2FVP0   6 0.666667 -1.27278 0.943444
P60070   8 0.888889 -1.27278 0.943444
Q2FWU1   15 1.66667 0.903563 0.161558
Q2FYA3   5 0.555556 -1.27278 0.943444
Q2G0V8   12 1.33333 0.903563 0.161558
Q2G0Z2   13 1.44444 0.903563 0.161558
Q2FZ47   8 0.888889 -1.27278 0.943444
Q2G0V9   7 0.777778 -1.27278 0.943444
Q2FZE2   9 1 0.903563 0.161558
Q2FWB0   14 1.55556 0.903563 0.161558
Q2G1J1   13 1.44444 0.903563 0.161558
Q2FYQ1   9 1 0.903563 0.161558
Q2FZ45   7 0.777778 -1.27278 0.943444
Q2FYW5   10 1.11111 0.903563 0.161558
Q2G1A0   11 1.22222 0.903563 0.161558
Q2FZB9   13 1.44444 0.903563 0.161558
Q2FZX2   9 1 0.903563 0.161558
Q2FZY4   13 1.44444 0.903563 0.161558
Q2FW56   8 0.888889 -1.27278 0.943444
P0A0G6   6 0.666667 -1.27278 0.943444
Q2FW80   8 0.888889 -1.27278 0.943444
Q2G2S4   5 0.555556 -1.27278 0.943444
Q2G2H0   6 0.666667 -1.27278 0.943444
Q2G2E1   7 0.777778 -1.27278 0.943444
Q2G0I5   10 1.11111 0.903563 0.161558
Q2FWW6   15 1.66667 0.903563 0.161558
Q2G112   5 0.555556 -1.27278 0.943444
Q2G214   13 1.44444 0.903563 0.161558
Q2FYG2   13 1.44444 0.903563 0.161558
Q2G0J5   6 0.666667 -1.27278 0.943444
Q2FX27   10 1.11111 0.903563 0.161558
Q2FWV5   10 1.11111 0.903563 0.161558
Q2FX40   11 1.22222 0.903563 0.161558
Q2FZM5   6 0.666667 -1.27278 0.943444
Q2FXH8   10 1.11111 0.903563 0.161558
Q2FWS5   13 1.44444 0.903563 0.161558
Q2FW13   8 0.842105 -1.27278 0.943444
Q2FY93   19 2 3.07991 0.0107511
Q2FZM8   12 1.26316 0.903563 0.161558
Q2FZV4   8 0.842105 -1.27278 0.943444
Q2FVD4   14 1.47368 0.903563 0.161558
Q2G0J3   12 1.26316 0.903563 0.161558
Q2FX61   9 0.947368 -1.27278 0.943444
Q2FVD6   8 0.842105 -1.27278 0.943444
Q2FYY7   23 2.42105 3.07991 0.0107511
Q2G0W0   13 1.36842 0.903563 0.161558
Q2FXF7   16 1.68421 0.903563 0.161558
Q2G191   14 1.47368 0.903563 0.161558
Q2FYT5   10 1.05263 0.903563 0.161558
Q2G1P0   13 1.36842 0.903563 0.161558
Q2FVF8   8 0.842105 -1.27278 0.943444
Q2G0Y1   11 1.15789 0.903563 0.161558
Q2FZD2   14 1.47368 0.903563 0.161558
Q2FZ59   5 0.526316 -1.27278 0.943444
Q2G2G1   14 1.47368 0.903563 0.161558
Q2G0F9   2 0.210526 -1.27278 0.943444
Q2G1J2   11 1.15789 0.903563 0.161558
Q2G0Q6   14 1.47368 0.903563 0.161558
Q2FYX0   10 1.05263 0.903563 0.161558
Q2FZU8   5 0.526316 -1.27278 0.943444
Q2G267   8 0.842105 -1.27278 0.943444
Q2G174   10 1.05263 0.903563 0.161558
Q2FWC3   10 1.05263 0.903563 0.161558
Q2FVN6   7 0.736842 -1.27278 0.943444
Q2G2D1   11 1.15789 0.903563 0.161558
Q2FZK9   18 1.89474 0.903563 0.161558
Q2G2C9   11 1.15789 0.903563 0.161558
Q2G2V8   2 0.210526 -1.27278 0.943444
Q2FVL6   9 0.947368 -1.27278 0.943444
Q2FY45   14 1.47368 0.903563 0.161558
Q2G2R7   6 0.631579 -1.27278 0.943444
Q2FWD5   15 1.57895 0.903563 0.161558
Q2FWT3   12 1.26316 0.903563 0.161558
Q2FY92   13 1.36842 0.903563 0.161558
Q2FZM2   10 1.05263 0.903563 0.161558
Q2G2F0   10 1.05263 0.903563 0.161558
Q2FW30   15 1.57895 0.903563 0.161558
Q2FZV9   10 1.05263 0.903563 0.161558
Q2FVA6   7 0.736842 -1.27278 0.943444
Q2G229   7 0.736842 -1.27278 0.943444
Q2FZZ3   16 1.68421 0.903563 0.161558
Q2G2F4   10 1.05263 0.903563 0.161558
Q2FVA7   19 2 3.07991 0.0107511
Q2G0R3   12 1.26316 0.903563 0.161558
Q2G1R1   15 1.57895 0.903563 0.161558
Q2FZ79   9 0.947368 -1.27278 0.943444
Q2FZ12   10 1.05263 0.903563 0.161558
Q2FX39   12 1.26316 0.903563 0.161558
Q2G186   7 0.736842 -1.27278 0.943444
Q2FXE5   8 0.842105 -1.27278 0.943444
Q2G0A1   10 1.05263 0.903563 0.161558
Q2G0E7   15 1.57895 0.903563 0.161558
Q2G2V7   11 1.15789 0.903563 0.161558
Q2FYA6   13 1.36842 0.903563 0.161558
Q2G276   8 0.842105 -1.27278 0.943444
Q2G070   10 1.05263 0.903563 0.161558
Q2FVZ1   21 2.21053 3.07991 0.0107511
Q2FW84   11 1.15789 0.903563 0.161558
Q2FVY9   15 1.57895 0.903563 0.161558
Q2FVD9   8 0.842105 -1.27278 0.943444
Q2G1T2   11 1.15789 0.903563 0.161558
Q2G0I3   15 1.57895 0.903563 0.161558
Q2G0E8   10 1.05263 0.903563 0.161558
Q2FW08   11 1.15789 0.903563 0.161558
Q2FVD8   8 0.842105 -1.27278 0.943444
Q2FXF5   10 1.05263 0.903563 0.161558
Q2FXW1   18 1.89474 0.903563 0.161558
Q2FW79   6 0.631579 -1.27278 0.943444
Q2G2G0   2 0.210526 -1.27278 0.943444
P48940   14 1.47368 0.903563 0.161558
Q2FYL6   16 1.68421 0.903563 0.161558
Q2FZV8   7 0.736842 -1.27278 0.943444
Q2FYM5   12 1.26316 0.903563 0.161558
Q2G2B6   6 0.631579 -1.27278 0.943444
Q2G1L2   8 0.842105 -1.27278 0.943444
Q2G1V5   9 0.947368 -1.27278 0.943444
Q2FXT0   2 0.210526 -1.27278 0.943444
Q2FY02   16 1.68421 0.903563 0.161558
Q2FWQ4   12 1.26316 0.903563 0.161558
Q2FYG4   11 1.15789 0.903563 0.161558
Q2FW11   8 0.842105 -1.27278 0.943444
Q2G257   18 1.8 0.903563 0.161558
Q2FWJ6   13 1.3 0.903563 0.161558
Q2FXS8   2 0.2 -1.27278 0.943444
Q2FX12   10 1 0.903563 0.161558
Q2FYF1   10 1 0.903563 0.161558
Q2G2E8   14 1.4 0.903563 0.161558
Q2FXE6   9 0.9 -1.27278 0.943444
Q2G2C0   11 1.1 0.903563 0.161558
Q2G1V6   10 1 0.903563 0.161558
Q2FWZ4   17 1.7 0.903563 0.161558
Q2G2V0   18 1.8 0.903563 0.161558
Q9ZAH6   14 1.4 0.903563 0.161558
Q2FVU2   12 1.2 0.903563 0.161558
Q2FWI8   10 1 0.903563 0.161558
P0A0H0   3 0.3 -1.27278 0.943444
Q2G0C1   13 1.3 0.903563 0.161558
Q2FXH3   9 0.9 -1.27278 0.943444
Q2FXI6   16 1.6 0.903563 0.161558
Q2G1X5   7 0.7 -1.27278 0.943444
Q2FV08   21 2.1 3.07991 0.0107511
Q2FWT7   6 0.6 -1.27278 0.943444
Q2G210   12 1.2 0.903563 0.161558
Q2FW66   9 0.9 -1.27278 0.943444
Q2FWD0   17 1.7 0.903563 0.161558
Q2FUQ1   12 1.2 0.903563 0.161558
Q2FVI6   11 1.1 0.903563 0.161558
Q2FWM7   10 1 0.903563 0.161558
Q2FVN2   6 0.6 -1.27278 0.943444
Q2FWR2   8 0.8 -1.27278 0.943444
Q2FYH4   14 1.4 0.903563 0.161558
Q2FYM8   8 0.8 -1.27278 0.943444
Q9RFJ6   16 1.6 0.903563 0.161558
Q2FZ42   5 0.5 -1.27278 0.943444
Q2FVX9   16 1.6 0.903563 0.161558
Q2G066   11 1.1 0.903563 0.161558
Q2FVM3   20 2 3.07991 0.0107511
Q2FWT1   14 1.4 0.903563 0.161558
Q2FZB8   4 0.4 -1.27278 0.943444
Q2FUQ8   12 1.2 0.903563 0.161558
Q2G2I7   4 0.4 -1.27278 0.943444
Q2FVF7   10 1 0.903563 0.161558
Q2FV52   17 1.7 0.903563 0.161558
Q2FWE3   9 0.9 -1.27278 0.943444
Q2G144   5 0.5 -1.27278 0.943444
Q2FXZ1   11 1.1 0.903563 0.161558
Q2FX34   5 0.5 -1.27278 0.943444
Q2FWV4   2 0.2 -1.27278 0.943444
Q2FZ11   14 1.4 0.903563 0.161558
Q2G141   17 1.7 0.903563 0.161558
Q2FWF5   8 0.8 -1.27278 0.943444
Q2FV34   5 0.5 -1.27278 0.943444
Q2FWQ0   19 1.9 0.903563 0.161558
Q2FV88   11 1.1 0.903563 0.161558
Q2G2P0   11 1.1 0.903563 0.161558
Q2FYW8   13 1.3 0.903563 0.161558
Q2G1W1   12 1.2 0.903563 0.161558
Q2FVC2   12 1.2 0.903563 0.161558
Q2G0D3   11 1.1 0.903563 0.161558
Q2FV89   15 1.5 0.903563 0.161558
Q2G1U2   5 0.5 -1.27278 0.943444
Q2FX32   9 0.9 -1.27278 0.943444
Q2FXS7   17 1.7 0.903563 0.161558
Q2FVX1   10 1 0.903563 0.161558
Q2FVE0   12 1.2 0.903563 0.161558
Q2G270   5 0.5 -1.27278 0.943444
Q9EYW6   6 0.6 -1.27278 0.943444
Q2FVB8   22 2.2 3.07991 0.0107511
Q2FZT9   18 1.8 0.903563 0.161558
Q2G298   11 1.1 0.903563 0.161558
Q2FX49   13 1.3 0.903563 0.161558
Q2G0Z0   10 1 0.903563 0.161558
Q2FW39   12 1.2 0.903563 0.161558
Q2G252   10 1 0.903563 0.161558
Q2G0A3   6 0.6 -1.27278 0.943444
Q2FYJ7   13 1.3 0.903563 0.161558
Q2FWT2   12 1.2 0.903563 0.161558
Q2FWQ5   20 2 3.07991 0.0107511
Q2G2J7   10 1 0.903563 0.161558
Q2FY75   14 1.4 0.903563 0.161558
Q2G106   8 0.8 -1.27278 0.943444
Q2FVY3   8 0.8 -1.27278 0.943444
Q2FVP9   10 1 0.903563 0.161558
Q2FW42   7 0.7 -1.27278 0.943444
Q2FUV9   10 1 0.903563 0.161558
Q2FVR7   11 1.1 0.903563 0.161558
Q2FZN1   7 0.7 -1.27278 0.943444
Q2G2Q7   17 1.61905 0.903563 0.161558
Q2G150   14 1.33333 0.903563 0.161558
Q2G081   9 0.857143 -1.27278 0.943444
Q2FV45   7 0.666667 -1.27278 0.943444
Q2FX02   11 1.04762 0.903563 0.161558
P0A0Q4   18 1.71429 0.903563 0.161558
Q2G0L9   17 1.61905 0.903563 0.161558
Q2FY04   15 1.42857 0.903563 0.161558
Q2FV48   16 1.52381 0.903563 0.161558
Q2FW64   10 0.952381 -1.27278 0.943444
Q2FX63   20 1.90476 0.903563 0.161558
Q2G1T3   7 0.666667 -1.27278 0.943444
Q2G0K9   6 0.571429 -1.27278 0.943444
Q2FZ00   20 1.90476 0.903563 0.161558
Q2FVL9   2 0.190476 -1.27278 0.943444
Q2FW33   14 1.33333 0.903563 0.161558
Q2FWT9   7 0.666667 -1.27278 0.943444
Q2FZF7   8 0.761905 -1.27278 0.943444
Q2FWL1   14 1.33333 0.903563 0.161558
Q2FYS7   8 0.761905 -1.27278 0.943444
Q2FZX3   11 1.04762 0.903563 0.161558
Q2FXR0   14 1.33333 0.903563 0.161558
Q2G2I9   7 0.666667 -1.27278 0.943444
Q2FWN1   10 0.952381 -1.27278 0.943444
Q2G297   14 1.33333 0.903563 0.161558
Q2FVA0   14 1.33333 0.903563 0.161558
Q2FXX0   5 0.47619 -1.27278 0.943444
Q2G2P4   8 0.761905 -1.27278 0.943444
Q2G0P8   22 2.09524 3.07991 0.0107511
Q2FVN3   16 1.52381 0.903563 0.161558
Q2FXK7   14 1.33333 0.903563 0.161558
Q2FZF8   6 0.571429 -1.27278 0.943444
Q2FWR0   10 0.952381 -1.27278 0.943444
Q2FXL2   12 1.14286 0.903563 0.161558
Q2FWA9   12 1.14286 0.903563 0.161558
Q2G282   19 1.80952 0.903563 0.161558
Q9RQQ0   16 1.52381 0.903563 0.161558
Q2FXD7   16 1.52381 0.903563 0.161558
Q2FUY4   16 1.52381 0.903563 0.161558
Q2G2W4   15 1.42857 0.903563 0.161558
Q2FZF5   13 1.2381 0.903563 0.161558
Q2FY42   4 0.380952 -1.27278 0.943444
Q2FUS3   16 1.52381 0.903563 0.161558
Q2G2E7   11 1.04762 0.903563 0.161558
Q2G0S6   7 0.666667 -1.27278 0.943444
Q2G0C2   15 1.42857 0.903563 0.161558
Q2FWF8   15 1.42857 0.903563 0.161558
Q2G000   18 1.71429 0.903563 0.161558
Q2FWX2   5 0.47619 -1.27278 0.943444
Q2FZS2   9 0.857143 -1.27278 0.943444
Q2FW16   6 0.571429 -1.27278 0.943444
Q2FZI2   13 1.2381 0.903563 0.161558
Q2G1Q5   14 1.33333 0.903563 0.161558
Q2G1A5   15 1.42857 0.903563 0.161558
Q2G0P7   21 2 3.07991 0.0107511
Q2FWV3   5 0.47619 -1.27278 0.943444
Q2FW51   9 0.857143 -1.27278 0.943444
Q2FVI4   14 1.33333 0.903563 0.161558
Q2FVN7   10 0.952381 -1.27278 0.943444
Q2FWP9   8 0.761905 -1.27278 0.943444
Q2FXT2   15 1.42857 0.903563 0.161558
P0A0F4   14 1.33333 0.903563 0.161558
Q2G126   16 1.52381 0.903563 0.161558
Q2FW82   14 1.33333 0.903563 0.161558
Q2FY44   12 1.14286 0.903563 0.161558
Q2G0N9   17 1.61905 0.903563 0.161558
Q2G0Z9   8 0.761905 -1.27278 0.943444
Q2FV81   11 1.04762 0.903563 0.161558
Q2FYC4   12 1.14286 0.903563 0.161558
Q2G178   17 1.61905 0.903563 0.161558
Q2G079   8 0.761905 -1.27278 0.943444
Q2G2B7   18 1.71429 0.903563 0.161558
Q2FVF5   7 0.666667 -1.27278 0.943444
Q2G2W2   14 1.33333 0.903563 0.161558
Q2G1I2   16 1.52381 0.903563 0.161558
Q2G245   9 0.857143 -1.27278 0.943444
Q2G1H7   19 1.72727 0.903563 0.161558
Q2FWF1   8 0.727273 -1.27278 0.943444
Q2FZZ9   21 1.90909 0.903563 0.161558
Q2G1W3   10 0.909091 -1.27278 0.943444
Q2G204   18 1.63636 0.903563 0.161558
Q2G1H1   7 0.636364 -1.27278 0.943444
Q2FXK3   8 0.727273 -1.27278 0.943444
Q2G2H8   13 1.18182 0.903563 0.161558
Q2FZP9   12 1.09091 0.903563 0.161558
Q2FWI2   12 1.09091 0.903563 0.161558
Q2FYZ6   23 2.09091 3.07991 0.0107511
Q2FXS1   15 1.36364 0.903563 0.161558
Q2G200   11 1 0.903563 0.161558
Q2G2L5   12 1.09091 0.903563 0.161558
Q2FY73   16 1.45455 0.903563 0.161558
Q2G177   13 1.18182 0.903563 0.161558
Q2G2F9   15 1.36364 0.903563 0.161558
Q2FV27   8 0.727273 -1.27278 0.943444
Q2FZ56   14 1.27273 0.903563 0.161558
Q2FVF3   15 1.36364 0.903563 0.161558
Q2G0B6   8 0.727273 -1.27278 0.943444
Q2G2S5   14 1.27273 0.903563 0.161558
Q2FW68   12 1.09091 0.903563 0.161558
Q2FWX7   8 0.727273 -1.27278 0.943444
Q2FWB6   22 2 3.07991 0.0107511
Q2FXA9   10 0.909091 -1.27278 0.943444
Q2FXP3   15 1.36364 0.903563 0.161558
Q2FUX5   17 1.54545 0.903563 0.161558
Q2FZZ4   10 0.909091 -1.27278 0.943444
Q2FX98   18 1.63636 0.903563 0.161558
Q2FV23   8 0.727273 -1.27278 0.943444
Q2FUR1   14 1.27273 0.903563 0.161558
Q2FY49   17 1.54545 0.903563 0.161558
Q2G017   7 0.636364 -1.27278 0.943444
Q2G2K9   26 2.36364 3.07991 0.0107511
Q2G2N9   13 1.18182 0.903563 0.161558
Q2G0E9   13 1.18182 0.903563 0.161558
Q2FY19   15 1.36364 0.903563 0.161558
Q2G1E3   8 0.727273 -1.27278 0.943444
Q2FW17   2 0.181818 -1.27278 0.943444
Q2FWK9   10 0.909091 -1.27278 0.943444
Q2G2Q6   18 1.63636 0.903563 0.161558
Q2G2Q5   21 1.90909 0.903563 0.161558
Q2G1U9   15 1.36364 0.903563 0.161558
Q2G299   10 0.909091 -1.27278 0.943444
Q2FX75   2 0.181818 -1.27278 0.943444
Q2G058   13 1.18182 0.903563 0.161558
Q2G0E3   8 0.727273 -1.27278 0.943444
Q2FYK0   24 2.18182 3.07991 0.0107511
Q2G2K6   4 0.363636 -1.27278 0.943444
Q2FYN0   6 0.545455 -1.27278 0.943444
Q2FVK7   12 1.09091 0.903563 0.161558
Q2FX15   13 1.18182 0.903563 0.161558
Q2FVN9   11 1 0.903563 0.161558
Q2FWX0   16 1.45455 0.903563 0.161558
Q2G143   20 1.81818 0.903563 0.161558
Q2G0C7   9 0.818182 -1.27278 0.943444
Q2G0K6   8 0.727273 -1.27278 0.943444
Q2FZZ1   15 1.36364 0.903563 0.161558
Q2FV13   10 0.909091 -1.27278 0.943444
Q2G128   13 1.18182 0.903563 0.161558
Q2FXU2   7 0.636364 -1.27278 0.943444
Q2G2R4   11 1 0.903563 0.161558
Q2FXM1   13 1.18182 0.903563 0.161558
Q8KQR1   4 0.363636 -1.27278 0.943444
Q2G2Q9   19 1.72727 0.903563 0.161558
Q2FVG9   16 1.45455 0.903563 0.161558
Q2FV56   11 1 0.903563 0.161558
Q2FWG7   15 1.30435 0.903563 0.161558
Q2G0T1   13 1.13043 0.903563 0.161558
Q2FXB9   16 1.3913 0.903563 0.161558
Q2FZP3   13 1.13043 0.903563 0.161558
Q2FZQ2   17 1.47826 0.903563 0.161558
Q2FXS4   15 1.30435 0.903563 0.161558
Q2FZ21   10 0.869565 -1.27278 0.943444
Q2G2X2   11 0.956522 -1.27278 0.943444
Q2FZF6   13 1.13043 0.903563 0.161558
Q2FYA0   11 0.956522 -1.27278 0.943444
Q2G2A9   19 1.65217 0.903563 0.161558
Q2FYB9   13 1.13043 0.903563 0.161558
Q2FYI4   13 1.13043 0.903563 0.161558
Q2FYL4   14 1.21739 0.903563 0.161558
Q2G1T0   14 1.21739 0.903563 0.161558
Q2FXW7   13 1.13043 0.903563 0.161558
Q2FZA1   14 1.21739 0.903563 0.161558
Q2FY76   13 1.13043 0.903563 0.161558
Q2FZ97   22 1.91304 0.903563 0.161558
Q2G1I4   15 1.30435 0.903563 0.161558
Q2FYQ6   16 1.3913 0.903563 0.161558
Q2FXL6   10 0.869565 -1.27278 0.943444
Q2G2G6   11 0.956522 -1.27278 0.943444
Q2FVH1   18 1.56522 0.903563 0.161558
Q2FYA8   8 0.695652 -1.27278 0.943444
Q2G2M5   16 1.3913 0.903563 0.161558
Q2FV99   8 0.695652 -1.27278 0.943444
Q2G105   9 0.782609 -1.27278 0.943444
Q2FW23   15 1.30435 0.903563 0.161558
Q2G012   5 0.434783 -1.27278 0.943444
Q2G2V5   11 0.956522 -1.27278 0.943444
Q2FW07   20 1.73913 0.903563 0.161558
Q2G0F2   7 0.608696 -1.27278 0.943444
Q2FZC9   18 1.56522 0.903563 0.161558
Q2FXE9   22 1.91304 0.903563 0.161558
Q2FV47   15 1.30435 0.903563 0.161558
Q2G2Q8   18 1.56522 0.903563 0.161558
Q2FYE7   18 1.56522 0.903563 0.161558
Q2FUT3   22 1.91304 0.903563 0.161558
Q2G068   21 1.82609 0.903563 0.161558
Q2G2D3   11 0.956522 -1.27278 0.943444
Q2FYK4   15 1.30435 0.903563 0.161558
Q2FX36   10 0.869565 -1.27278 0.943444
Q2G0A4   15 1.30435 0.903563 0.161558
Q2G080   14 1.21739 0.903563 0.161558
Q2FUT1   19 1.65217 0.903563 0.161558
Q2FYH3   17 1.47826 0.903563 0.161558
Q2FXA7   13 1.13043 0.903563 0.161558
Q2G2Y6   6 0.521739 -1.27278 0.943444
Q2FY55   13 1.13043 0.903563 0.161558
Q2FY61   9 0.782609 -1.27278 0.943444
Q2G0E2   15 1.30435 0.903563 0.161558
Q2FVY1   16 1.3913 0.903563 0.161558
Q2FUV1   18 1.56522 0.903563 0.161558
Q2FUS9   6 0.521739 -1.27278 0.943444
Q2G1A1   9 0.782609 -1.27278 0.943444
P60639   15 1.30435 0.903563 0.161558
Q2FZE9   2 0.173913 -1.27278 0.943444
Q2G1I9   9 0.782609 -1.27278 0.943444
Q2FWN0   21 1.82609 0.903563 0.161558
Q2FZE3   16 1.3913 0.903563 0.161558
Q93Q23   16 1.3913 0.903563 0.161558
Q2FWE9   14 1.21739 0.903563 0.161558
Q2FUS1   15 1.30435 0.903563 0.161558
Q2FVM5   24 2.08696 3.07991 0.0107511
Q2G2N7   13 1.13043 0.903563 0.161558
Q2FWG0   14 1.21739 0.903563 0.161558
Q2FXV7   14 1.21739 0.903563 0.161558
Q2FW69   18 1.56522 0.903563 0.161558
P0A0F8   7 0.608696 -1.27278 0.943444
Q2G055   10 0.869565 -1.27278 0.943444
Q2FV37   16 1.3913 0.903563 0.161558
Q2G225   12 1.04348 0.903563 0.161558
Q2FXG2   18 1.56522 0.903563 0.161558
Q2FY87   11 0.956522 -1.27278 0.943444
Q2FWR7   10 0.869565 -1.27278 0.943444
Q2G1U6   21 1.82609 0.903563 0.161558
Q2G006   14 1.21739 0.903563 0.161558
Q2G2I6   16 1.33333 0.903563 0.161558
Q2FWS1   2 0.166667 -1.27278 0.943444
Q2FYF5   19 1.58333 0.903563 0.161558
Q2G0F1   18 1.5 0.903563 0.161558
Q2G0J2   21 1.75 0.903563 0.161558
Q2FXE3   19 1.58333 0.903563 0.161558
Q2FYV8   16 1.33333 0.903563 0.161558
Q2G1X6   12 1 0.903563 0.161558
Q2FUP5   20 1.66667 0.903563 0.161558
Q2G1A4   15 1.25 0.903563 0.161558
Q2G0H9   18 1.5 0.903563 0.161558
Q2G0M0   16 1.33333 0.903563 0.161558
Q2FYK6   10 0.833333 -1.27278 0.943444
Q2G023   13 1.08333 0.903563 0.161558
Q2G0G2   13 1.08333 0.903563 0.161558
Q2FXC0   9 0.75 -1.27278 0.943444
Q2FXF1   10 0.833333 -1.27278 0.943444
Q2FW00   14 1.16667 0.903563 0.161558
Q2G1E7   16 1.33333 0.903563 0.161558
Q2FWE7   20 1.66667 0.903563 0.161558
Q2FY32   17 1.41667 0.903563 0.161558
Q2FUU0   14 1.16667 0.903563 0.161558
Q2FVU5   12 1 0.903563 0.161558
Q2G062   19 1.58333 0.903563 0.161558
Q2FV26   22 1.83333 0.903563 0.161558
Q2FW97   19 1.58333 0.903563 0.161558
Q2FZY8   17 1.41667 0.903563 0.161558
Q2G277   18 1.5 0.903563 0.161558
Q2G0V1   16 1.33333 0.903563 0.161558
Q2FWJ3   16 1.33333 0.903563 0.161558
Q2G2J2   11 0.916667 -1.27278 0.943444
Q2FVB0   18 1.5 0.903563 0.161558
Q2G278   12 1 0.903563 0.161558
Q2G107   8 0.666667 -1.27278 0.943444
P0A0M9   13 1.08333 0.903563 0.161558
Q2G067   13 1.08333 0.903563 0.161558
Q2FV55   12 1 0.903563 0.161558
Q2G1L3   14 1.16667 0.903563 0.161558
Q2G2R0   13 1.08333 0.903563 0.161558
Q2G2T3   7 0.583333 -1.27278 0.943444
Q2FWA8   18 1.5 0.903563 0.161558
Q2G056   20 1.66667 0.903563 0.161558
Q2FWR1   19 1.58333 0.903563 0.161558
Q2FXP9   9 0.75 -1.27278 0.943444
Q2FZI4   17 1.41667 0.903563 0.161558
Q2G2L7   18 1.5 0.903563 0.161558
Q2FVG1   18 1.5 0.903563 0.161558
Q2G1I7   19 1.58333 0.903563 0.161558
Q2FVB6   16 1.33333 0.903563 0.161558
Q2G001   20 1.66667 0.903563 0.161558
Q2FUX3   6 0.5 -1.27278 0.943444
Q2G1Q9   17 1.41667 0.903563 0.161558
Q2G2S9   18 1.5 0.903563 0.161558
Q2FXZ8   10 0.833333 -1.27278 0.943444
Q2FZI7   16 1.33333 0.903563 0.161558
Q2FUS6   14 1.16667 0.903563 0.161558
Q2FUZ6   14 1.16667 0.903563 0.161558
Q2FYQ9   18 1.5 0.903563 0.161558
Q2FYS8   15 1.25 0.903563 0.161558
Q2FYS6   19 1.58333 0.903563 0.161558
Q2FZG6   11 0.916667 -1.27278 0.943444
Q2G1L9   15 1.25 0.903563 0.161558
Q2FXT3   19 1.58333 0.903563 0.161558
Q2FZN9   12 1 0.903563 0.161558
Q2FW20   8 0.666667 -1.27278 0.943444
Q2G0H3   11 0.916667 -1.27278 0.943444
Q2FV98   14 1.16667 0.903563 0.161558
Q2FXR7   20 1.66667 0.903563 0.161558
Q2G1T4   15 1.25 0.903563 0.161558
Q2FW38   18 1.5 0.903563 0.161558
Q2G2P6   15 1.25 0.903563 0.161558
Q2FVL7   20 1.66667 0.903563 0.161558
Q2FVY2   15 1.25 0.903563 0.161558
Q2FYZ0   15 1.25 0.903563 0.161558
Q2FYW2   16 1.33333 0.903563 0.161558
P60643   15 1.25 0.903563 0.161558
Q2G265   10 0.833333 -1.27278 0.943444
Q2FV42   18 1.5 0.903563 0.161558
Q2FXN0   19 1.58333 0.903563 0.161558
Q2G2D9   19 1.58333 0.903563 0.161558
Q2FV75   16 1.33333 0.903563 0.161558
Q2FYE0   21 1.75 0.903563 0.161558
Q2FX03   13 1.08333 0.903563 0.161558
Q2FX89   12 1 0.903563 0.161558
Q2FX43   6 0.5 -1.27278 0.943444
Q2FV69   29 2.32 3.07991 0.0107511
P72360   17 1.36 0.903563 0.161558
Q2FVQ1   18 1.44 0.903563 0.161558
Q2FYG7   23 1.84 0.903563 0.161558
Q2G1J8   16 1.28 0.903563 0.161558
Q2FW77   20 1.6 0.903563 0.161558
Q2FWI4   16 1.28 0.903563 0.161558
Q2FX62   12 0.96 -1.27278 0.943444
Q2G0U6   16 1.28 0.903563 0.161558
Q2G0P2   10 0.8 -1.27278 0.943444
Q2G0B8   14 1.12 0.903563 0.161558
Q2FVL3   15 1.2 0.903563 0.161558
Q2G1K8   17 1.36 0.903563 0.161558
Q2G2R9   18 1.44 0.903563 0.161558
Q2G2I3   22 1.76 0.903563 0.161558
Q2FY56   8 0.64 -1.27278 0.943444
Q2G0B1   25 2 3.07991 0.0107511
Q2G1T1   20 1.6 0.903563 0.161558
Q2FVX5   18 1.44 0.903563 0.161558
Q2G0H8   13 1.04 0.903563 0.161558
Q2FVT3   10 0.8 -1.27278 0.943444
Q2FWF6   8 0.64 -1.27278 0.943444
Q2FWZ6   20 1.6 0.903563 0.161558
Q2FZ77   12 0.96 -1.27278 0.943444
Q2G0H0   13 1.04 0.903563 0.161558
Q2G2G7   17 1.36 0.903563 0.161558
Q2G117   11 0.88 -1.27278 0.943444
Q2FXG9   12 0.96 -1.27278 0.943444
Q2FWE4   17 1.36 0.903563 0.161558
Q2FUS0   20 1.6 0.903563 0.161558
Q2FWR3   26 2.08 3.07991 0.0107511
Q2FYA9   6 0.48 -1.27278 0.943444
Q2G0Y5   19 1.52 0.903563 0.161558
Q2FZZ8   18 1.44 0.903563 0.161558
Q2G1Z6   20 1.6 0.903563 0.161558
Q2FX53   14 1.12 0.903563 0.161558
Q2FZC4   8 0.64 -1.27278 0.943444
Q2FUS5   18 1.44 0.903563 0.161558
Q2G1R0   14 1.12 0.903563 0.161558
Q2G0D5   17 1.36 0.903563 0.161558
Q2FY18   18 1.44 0.903563 0.161558
Q2FYH8   18 1.44 0.903563 0.161558
Q2G1F2   17 1.36 0.903563 0.161558
Q2G0Q5   12 0.96 -1.27278 0.943444
Q2FVR2   10 0.8 -1.27278 0.943444
Q2FZE7   7 0.56 -1.27278 0.943444
Q2G0I0   17 1.36 0.903563 0.161558
Q2G0R1   10 0.8 -1.27278 0.943444
Q2G0L7   13 1.04 0.903563 0.161558
Q2FWI1   20 1.6 0.903563 0.161558
Q2G0F7   25 2 3.07991 0.0107511
Q2FXY3   18 1.44 0.903563 0.161558
P0A084   19 1.52 0.903563 0.161558
Q2G0G5   15 1.2 0.903563 0.161558
Q2FZE5   17 1.36 0.903563 0.161558
Q2G0A2   16 1.28 0.903563 0.161558
Q2FVE8   15 1.2 0.903563 0.161558
Q2G2M8   9 0.72 -1.27278 0.943444
Q2FYH7   17 1.36 0.903563 0.161558
Q2FVR8   17 1.36 0.903563 0.161558
Q2FZU9   15 1.2 0.903563 0.161558
Q2FYX7   16 1.28 0.903563 0.161558
Q2G280   18 1.44 0.903563 0.161558
Q2FVG5   17 1.36 0.903563 0.161558
Q2FWX1   24 1.92 0.903563 0.161558
Q2FVB3   18 1.44 0.903563 0.161558
Q2G2A1   16 1.28 0.903563 0.161558
Q2G1W7   8 0.64 -1.27278 0.943444
Q2FW36   21 1.68 0.903563 0.161558
P31337   22 1.76 0.903563 0.161558
Q2FXB8   16 1.28 0.903563 0.161558
Q2G2F3   13 1.04 0.903563 0.161558
Q2FYM7   8 0.64 -1.27278 0.943444
Q2FYB2   9 0.72 -1.27278 0.943444
Q2G2E2   20 1.53846 0.903563 0.161558
Q2G2G9   21 1.61538 0.903563 0.161558
Q2FVC5   8 0.615385 -1.27278 0.943444
Q2G0T3   18 1.38462 0.903563 0.161558
Q2G074   19 1.46154 0.903563 0.161558
Q2G016   13 1 0.903563 0.161558
Q2G0G4   18 1.38462 0.903563 0.161558
Q2G2K1   11 0.846154 -1.27278 0.943444
Q2FXE1   16 1.23077 0.903563 0.161558
Q2FWD2   11 0.846154 -1.27278 0.943444
Q2G1Q0   16 1.23077 0.903563 0.161558
Q2G073   18 1.38462 0.903563 0.161558
Q2G1T7   23 1.76923 0.903563 0.161558
Q2FVI3   13 1 0.903563 0.161558
Q2FZ93   27 2.07692 3.07991 0.0107511
Q2FVQ7   10 0.769231 -1.27278 0.943444
Q2G2B9   16 1.23077 0.903563 0.161558
Q2FZN5   15 1.15385 0.903563 0.161558
Q2FY72   11 0.846154 -1.27278 0.943444
Q2G0A0   15 1.15385 0.903563 0.161558
Q2FZQ8   17 1.30769 0.903563 0.161558
Q2FXP1   19 1.46154 0.903563 0.161558
P0A0B7   18 1.38462 0.903563 0.161558
Q2FYW0   22 1.69231 0.903563 0.161558
Q2G230   17 1.30769 0.903563 0.161558
Q2G0H5   12 0.923077 -1.27278 0.943444
Q2G0B7   15 1.15385 0.903563 0.161558
Q2G131   16 1.23077 0.903563 0.161558
Q2G0Y4   15 1.15385 0.903563 0.161558
Q2G2L0   23 1.76923 0.903563 0.161558
Q2G101   16 1.23077 0.903563 0.161558
Q2G036   15 1.15385 0.903563 0.161558
Q2FXN3   18 1.38462 0.903563 0.161558
Q2FWY2   14 1.07692 0.903563 0.161558
Q2FXK6   24 1.84615 0.903563 0.161558
Q2G2Y3   11 0.846154 -1.27278 0.943444
Q2G1P8   16 1.23077 0.903563 0.161558
Q2G0N7   15 1.15385 0.903563 0.161558
Q2FW43   21 1.61538 0.903563 0.161558
Q2G2N4   21 1.61538 0.903563 0.161558
Q2FW59   13 1 0.903563 0.161558
Q2G1V0   19 1.46154 0.903563 0.161558
Q2G010   18 1.38462 0.903563 0.161558
Q2FWJ4   19 1.46154 0.903563 0.161558
Q2FUR3   25 1.92308 0.903563 0.161558
Q2FXE4   18 1.38462 0.903563 0.161558
Q2FY36   16 1.23077 0.903563 0.161558
Q2G1Q7   10 0.769231 -1.27278 0.943444
Q2FX09   19 1.46154 0.903563 0.161558
Q2G0Z1   17 1.30769 0.903563 0.161558
Q2FWJ1   16 1.23077 0.903563 0.161558
Q2FUT4   13 1 0.903563 0.161558
Q2FYI1   14 1.07692 0.903563 0.161558
Q2FXQ8   14 1.07692 0.903563 0.161558
Q2FUZ0   15 1.15385 0.903563 0.161558
P0A086   19 1.46154 0.903563 0.161558
Q2FZM0   16 1.23077 0.903563 0.161558
Q2FXL3   11 0.846154 -1.27278 0.943444
Q2G2K7   17 1.30769 0.903563 0.161558
Q2FVL1   14 1.07692 0.903563 0.161558
Q2FW21   8 0.615385 -1.27278 0.943444
Q2G201   19 1.46154 0.903563 0.161558
Q2FVV6   14 1.07692 0.903563 0.161558
Q2FV03   15 1.15385 0.903563 0.161558
Q2G2T2   18 1.38462 0.903563 0.161558
Q2FZ44   9 0.692308 -1.27278 0.943444
Q2G1N7   23 1.76923 0.903563 0.161558
Q2G172   17 1.30769 0.903563 0.161558
Q2G208   23 1.76923 0.903563 0.161558
Q2FZR7   16 1.23077 0.903563 0.161558
Q2G2K2   2 0.153846 -1.27278 0.943444
Q2FVA4   24 1.84615 0.903563 0.161558
Q2G0F5   17 1.30769 0.903563 0.161558
Q2G0X0   16 1.23077 0.903563 0.161558
Q2FXU0   12 0.923077 -1.27278 0.943444
Q2FXX9   14 1.07692 0.903563 0.161558
Q2G2K8   8 0.615385 -1.27278 0.943444
Q2G0X1   15 1.11111 0.903563 0.161558
Q2FXI8   9 0.666667 -1.27278 0.943444
Q2G0L1   18 1.33333 0.903563 0.161558
Q2FX07   8 0.592593 -1.27278 0.943444
Q2G139   14 1.03704 0.903563 0.161558
Q2FUV5   14 1.03704 0.903563 0.161558
Q2FVD0   8 0.592593 -1.27278 0.943444
Q2FX10   25 1.85185 0.903563 0.161558
Q2G1W5   14 1.03704 0.903563 0.161558
Q2G1Y7   12 0.888889 -1.27278 0.943444
Q2G190   14 1.03704 0.903563 0.161558
Q2FV59   14 1.03704 0.903563 0.161558
Q2FZS3   10 0.740741 -1.27278 0.943444
Q2FX90   15 1.11111 0.903563 0.161558
Q2FW85   16 1.18519 0.903563 0.161558
Q2FZ65   23 1.7037 0.903563 0.161558
Q2FXJ7   23 1.7037 0.903563 0.161558
Q2FVW2   24 1.77778 0.903563 0.161558
Q2G0H4   17 1.25926 0.903563 0.161558
Q2FVV4   16 1.18519 0.903563 0.161558
Q2FUR9   18 1.33333 0.903563 0.161558
Q2FW06   9 0.666667 -1.27278 0.943444
Q2FY84   15 1.11111 0.903563 0.161558
Q2G132   20 1.48148 0.903563 0.161558
Q2G0C9   12 0.888889 -1.27278 0.943444
Q2G2N1   10 0.740741 -1.27278 0.943444
Q2FVF2   18 1.33333 0.903563 0.161558
Q2FZ30   27 2 3.07991 0.0107511
Q2FXX8   18 1.33333 0.903563 0.161558
Q2FZX6   19 1.40741 0.903563 0.161558
Q2G1Z2   19 1.40741 0.903563 0.161558
Q2G0G7   16 1.18519 0.903563 0.161558
Q2FV53   14 1.03704 0.903563 0.161558
Q2FV28   21 1.55556 0.903563 0.161558
Q2G097   16 1.18519 0.903563 0.161558
Q2FZC5   15 1.11111 0.903563 0.161558
Q2FY77   21 1.55556 0.903563 0.161558
Q2FVA9   12 0.888889 -1.27278 0.943444
Q2G2W5   4 0.296296 -1.27278 0.943444
Q2FX97   20 1.48148 0.903563 0.161558
Q2G1F3   12 0.888889 -1.27278 0.943444
Q2FYU1   10 0.740741 -1.27278 0.943444
Q2FUP6   23 1.7037 0.903563 0.161558
Q2G2U7   21 1.55556 0.903563 0.161558
Q2FY09   19 1.40741 0.903563 0.161558
Q2G1J6   20 1.48148 0.903563 0.161558
Q2G059   14 1.03704 0.903563 0.161558
Q2FVK5   10 0.740741 -1.27278 0.943444
Q2G0H7   12 0.888889 -1.27278 0.943444
Q2FWN2   18 1.33333 0.903563 0.161558
Q2FYV7   17 1.25926 0.903563 0.161558
Q2G236   19 1.40741 0.903563 0.161558
Q2FZR6   15 1.11111 0.903563 0.161558
Q2G1P9   18 1.33333 0.903563 0.161558
Q2G0R9   15 1.11111 0.903563 0.161558
Q2FUZ9   18 1.33333 0.903563 0.161558
Q2FVP2   13 0.962963 -1.27278 0.943444
Q2FXC8   12 0.888889 -1.27278 0.943444
Q2FVC4   15 1.11111 0.903563 0.161558
Q2FZ29   16 1.18519 0.903563 0.161558
Q2FYR8   14 1 0.903563 0.161558
Q2FY23   16 1.14286 0.903563 0.161558
Q2G0D4   18 1.28571 0.903563 0.161558
Q2FZ38   21 1.5 0.903563 0.161558
Q2FXH1   15 1.07143 0.903563 0.161558
Q2FXZ9   21 1.5 0.903563 0.161558
Q2G1V3   16 1.14286 0.903563 0.161558
Q2FVZ0   15 1.07143 0.903563 0.161558
Q2FV95   18 1.28571 0.903563 0.161558
Q2G196   20 1.42857 0.903563 0.161558
Q2FZ61   16 1.14286 0.903563 0.161558
Q2FW27   19 1.35714 0.903563 0.161558
Q2FWH2   26 1.85714 0.903563 0.161558
Q2FZQ9   16 1.14286 0.903563 0.161558
Q2FWQ9   21 1.5 0.903563 0.161558
Q2G1N5   20 1.42857 0.903563 0.161558
Q2FZP8   15 1.07143 0.903563 0.161558
Q2FXC2   14 1 0.903563 0.161558
Q2G0X9   6 0.428571 -1.27278 0.943444
Q2FX08   12 0.857143 -1.27278 0.943444
Q2FUV2   21 1.5 0.903563 0.161558
Q2FZT8   10 0.714286 -1.27278 0.943444
Q2G2N2   15 1.07143 0.903563 0.161558
Q2G0M1   18 1.28571 0.903563 0.161558
Q2FVX8   19 1.35714 0.903563 0.161558
Q2G220   13 0.928571 -1.27278 0.943444
Q2FW37   16 1.14286 0.903563 0.161558
Q2G203   31 2.21429 3.07991 0.0107511
Q2FY89   18 1.28571 0.903563 0.161558
Q2G1K7   21 1.5 0.903563 0.161558
Q2G013   23 1.64286 0.903563 0.161558
Q2FV91   16 1.14286 0.903563 0.161558
Q2FW92   24 1.71429 0.903563 0.161558
Q2G1U5   21 1.5 0.903563 0.161558
Q2G2A6   11 0.785714 -1.27278 0.943444
Q2G0G9   14 1 0.903563 0.161558
P0A088   5 0.357143 -1.27278 0.943444
Q2G0B4   16 1.14286 0.903563 0.161558
Q2G0X7   11 0.785714 -1.27278 0.943444
Q2G0S0   10 0.714286 -1.27278 0.943444
Q2FW12   16 1.14286 0.903563 0.161558
Q2G0J7   21 1.5 0.903563 0.161558
Q2FW76   20 1.42857 0.903563 0.161558
Q2G1Z7   16 1.14286 0.903563 0.161558
Q2G2S1   21 1.5 0.903563 0.161558
Q2G1B1   22 1.57143 0.903563 0.161558
Q2FVP3   21 1.5 0.903563 0.161558
Q2G1V1   17 1.21429 0.903563 0.161558
Q2G1H8   14 1 0.903563 0.161558
Q2G149   20 1.42857 0.903563 0.161558
Q2FXC7   12 0.857143 -1.27278 0.943444
Q2G019   9 0.642857 -1.27278 0.943444
Q2FWL6   17 1.21429 0.903563 0.161558
Q2G199   17 1.21429 0.903563 0.161558
Q2FY41   2 0.142857 -1.27278 0.943444
Q2FX33   20 1.42857 0.903563 0.161558
Q2G181   17 1.21429 0.903563 0.161558
Q2FVT1   18 1.28571 0.903563 0.161558
Q2G0Z5   26 1.85714 0.903563 0.161558
Q2FZC7   23 1.64286 0.903563 0.161558
Q2G1U0   16 1.14286 0.903563 0.161558
Q2FW18   13 0.928571 -1.27278 0.943444
Q2G0H1   13 0.928571 -1.27278 0.943444
Q2FX22   16 1.14286 0.903563 0.161558
Q2G157   19 1.35714 0.903563 0.161558
Q2G2J5   22 1.57143 0.903563 0.161558
Q2FZH9   17 1.21429 0.903563 0.161558
Q2FZA6   14 1 0.903563 0.161558
Q2G1N6   20 1.42857 0.903563 0.161558
Q2FVR4   22 1.57143 0.903563 0.161558
Q2FY13   28 2 3.07991 0.0107511
Q2G025   17 1.21429 0.903563 0.161558
Q2FV36   19 1.35714 0.903563 0.161558
Q2G0W9   17 1.21429 0.903563 0.161558
Q2G0L0   18 1.28571 0.903563 0.161558
Q2FUR2   14 1 0.903563 0.161558
Q2FVJ9   13 0.928571 -1.27278 0.943444
Q2G1S8   11 0.758621 -1.27278 0.943444
Q2FVJ5   26 1.7931 0.903563 0.161558
Q2FZ39   19 1.31034 0.903563 0.161558
Q2FWP6   15 1.03448 0.903563 0.161558
Q2FVB4   20 1.37931 0.903563 0.161558
Q2G0V7   19 1.31034 0.903563 0.161558
Q2FUV4   14 0.965517 -1.27278 0.943444
Q2FYG5   17 1.17241 0.903563 0.161558
Q2FW71   15 1.03448 0.903563 0.161558
Q2FZB1   11 0.758621 -1.27278 0.943444
Q2G0Y9   14 0.965517 -1.27278 0.943444
Q2G0X4   9 0.62069 -1.27278 0.943444
Q2FZL2   10 0.689655 -1.27278 0.943444
Q2FVS1   14 0.965517 -1.27278 0.943444
Q2G099   18 1.24138 0.903563 0.161558
Q2FZN0   15 1.03448 0.903563 0.161558
Q2FZ50   24 1.65517 0.903563 0.161558
Q2G0X8   9 0.62069 -1.27278 0.943444
Q2G167   17 1.17241 0.903563 0.161558
Q2G086   17 1.17241 0.903563 0.161558
Q2G0D0   27 1.86207 0.903563 0.161558
Q2FWG3   21 1.44828 0.903563 0.161558
Q2G228   18 1.24138 0.903563 0.161558
Q2FWW8   23 1.58621 0.903563 0.161558
Q2FYL0   9 0.62069 -1.27278 0.943444
Q2FXX2   21 1.44828 0.903563 0.161558
Q2G0C4   14 0.965517 -1.27278 0.943444
Q2FZA2   24 1.65517 0.903563 0.161558
Q2FWL0   19 1.31034 0.903563 0.161558
Q2FUY9   22 1.51724 0.903563 0.161558
Q2G0T8   23 1.58621 0.903563 0.161558
Q2FWK0   20 1.37931 0.903563 0.161558
Q2G0D9   20 1.37931 0.903563 0.161558
Q2FZF3   11 0.758621 -1.27278 0.943444
Q2FZ17   16 1.10345 0.903563 0.161558
Q2G0T6   13 0.896552 -1.27278 0.943444
Q2G140   16 1.10345 0.903563 0.161558
Q2G2F2   15 1.03448 0.903563 0.161558
Q2FXG0   16 1.10345 0.903563 0.161558
Q2FWR4   21 1.44828 0.903563 0.161558
Q2G195   21 1.44828 0.903563 0.161558
Q2FVY4   25 1.72414 0.903563 0.161558
Q2G1I6   16 1.10345 0.903563 0.161558
Q2FVD5   12 0.827586 -1.27278 0.943444
Q2FZM1   23 1.58621 0.903563 0.161558
Q2FVG0   17 1.17241 0.903563 0.161558
Q2FZM7   14 0.965517 -1.27278 0.943444
Q2FZB2   12 0.827586 -1.27278 0.943444
Q2G287   28 1.93103 0.903563 0.161558
Q2FWG4   19 1.31034 0.903563 0.161558
Q2G2B3   17 1.17241 0.903563 0.161558
Q2FY48   22 1.51724 0.903563 0.161558
Q9ZNI1   15 1.03448 0.903563 0.161558
Q2FV94   15 1.03448 0.903563 0.161558
Q2G2X5   20 1.37931 0.903563 0.161558
Q2FVX6   16 1.10345 0.903563 0.161558
Q2G060   31 2.13793 3.07991 0.0107511
Q2FVG2   19 1.31034 0.903563 0.161558
Q2G1Q1   18 1.24138 0.903563 0.161558
Q2G1F1   12 0.827586 -1.27278 0.943444
Q2FXC5   12 0.827586 -1.27278 0.943444
Q2G2B0   20 1.37931 0.903563 0.161558
Q2FXR6   24 1.65517 0.903563 0.161558
Q2FXE0   23 1.58621 0.903563 0.161558
Q2FUY3   21 1.44828 0.903563 0.161558
Q2G1S6   13 0.896552 -1.27278 0.943444
Q2FVE9   19 1.31034 0.903563 0.161558
Q2FVU7   23 1.58621 0.903563 0.161558
Q2FVM7   22 1.51724 0.903563 0.161558
Q2FVU6   19 1.31034 0.903563 0.161558
Q2FVA1   20 1.37931 0.903563 0.161558
Q2FWB8   19 1.31034 0.903563 0.161558
Q2FYR5   15 1.03448 0.903563 0.161558
Q2G261   23 1.58621 0.903563 0.161558
Q2G264   24 1.65517 0.903563 0.161558
Q2G0U4   20 1.37931 0.903563 0.161558
Q2G226   18 1.24138 0.903563 0.161558
Q2FZT7   10 0.689655 -1.27278 0.943444
Q2FXJ4   25 1.72414 0.903563 0.161558
Q2G047   16 1.10345 0.903563 0.161558
Q2FWD9   9 0.62069 -1.27278 0.943444
Q2FZH2   27 1.86207 0.903563 0.161558
Q2G044   25 1.72414 0.903563 0.161558
Q2FVZ8   16 1.10345 0.903563 0.161558
Q2G1C5   19 1.31034 0.903563 0.161558
Q2G1Z1   22 1.51724 0.903563 0.161558
Q2G135   14 0.965517 -1.27278 0.943444
Q2FVE5   19 1.31034 0.903563 0.161558
Q2FZ70   17 1.17241 0.903563 0.161558
Q2G2A0   24 1.65517 0.903563 0.161558
Q2G224   16 1.06667 0.903563 0.161558
P0A0K3   16 1.06667 0.903563 0.161558
Q2G1A8   22 1.46667 0.903563 0.161558
Q2G1P5   16 1.06667 0.903563 0.161558
Q2FV93   20 1.33333 0.903563 0.161558
Q2FXC4   13 0.866667 -1.27278 0.943444
Q2FY74   22 1.46667 0.903563 0.161558
Q2G1M1   15 1 0.903563 0.161558
Q9EZ11   20 1.33333 0.903563 0.161558
Q2FZB3   9 0.6 -1.27278 0.943444
Q2G1V2   16 1.06667 0.903563 0.161558
Q2FVM8   24 1.6 0.903563 0.161558
Q2FVR1   15 1 0.903563 0.161558
Q2FXC3   12 0.8 -1.27278 0.943444
Q2FUV6   13 0.866667 -1.27278 0.943444
Q2G1D7   18 1.2 0.903563 0.161558
Q2FXR2   17 1.13333 0.903563 0.161558
Q2FW83   14 0.933333 -1.27278 0.943444
Q2G2X7   13 0.866667 -1.27278 0.943444
Q2FVM4   17 1.13333 0.903563 0.161558
P0A0J3   25 1.66667 0.903563 0.161558
Q2G2L8   19 1.26667 0.903563 0.161558
Q2FZ27   19 1.26667 0.903563 0.161558
Q2FZ53   17 1.13333 0.903563 0.161558
Q2G154   27 1.8 0.903563 0.161558
Q2FZS4   16 1.06667 0.903563 0.161558
Q2FYQ5   18 1.2 0.903563 0.161558
Q2FZL6   21 1.4 0.903563 0.161558
Q2FWB9   19 1.26667 0.903563 0.161558
Q2FUQ4   22 1.46667 0.903563 0.161558
Q2G293   17 1.13333 0.903563 0.161558
Q2FZS5   25 1.66667 0.903563 0.161558
Q2FYP9   18 1.2 0.903563 0.161558
Q2G0K7   25 1.66667 0.903563 0.161558
Q2FVV2   15 1 0.903563 0.161558
Q2FVN0   24 1.6 0.903563 0.161558
Q2FX00   19 1.26667 0.903563 0.161558
Q2G1I0   23 1.53333 0.903563 0.161558
Q2FXI2   21 1.4 0.903563 0.161558
Q2G2X1   18 1.2 0.903563 0.161558
Q2FYG6   24 1.6 0.903563 0.161558
Q2FXH0   22 1.46667 0.903563 0.161558
Q2FXU7   17 1.13333 0.903563 0.161558
Q2G170   20 1.33333 0.903563 0.161558
Q2FVQ9   16 1.06667 0.903563 0.161558
Q2FWV2   9 0.6 -1.27278 0.943444
Q2FVI5   21 1.4 0.903563 0.161558
Q2FUW0   14 0.933333 -1.27278 0.943444
Q2FXB7   17 1.13333 0.903563 0.161558
Q2G0J8   24 1.6 0.903563 0.161558
Q2FXB5   17 1.13333 0.903563 0.161558
Q2FYE9   20 1.33333 0.903563 0.161558
Q2FVE2   14 0.933333 -1.27278 0.943444
Q2G2V6   19 1.26667 0.903563 0.161558
O08387   21 1.4 0.903563 0.161558
Q2FZ14   17 1.13333 0.903563 0.161558
Q2FXW3   19 1.26667 0.903563 0.161558
Q2FYQ8   23 1.53333 0.903563 0.161558
Q2G2D6   15 1 0.903563 0.161558
Q2G2T7   24 1.6 0.903563 0.161558
Q2FYP8   23 1.53333 0.903563 0.161558
Q2FZ25   18 1.2 0.903563 0.161558
Q2FY65   26 1.73333 0.903563 0.161558
Q2G2T1   17 1.13333 0.903563 0.161558
Q2G1N0   18 1.2 0.903563 0.161558
Q2G110   21 1.4 0.903563 0.161558
Q2G1E1   16 1.06667 0.903563 0.161558
Q2G2F1   22 1.46667 0.903563 0.161558
Q2FXE8   20 1.33333 0.903563 0.161558
Q2FZ06   15 1 0.903563 0.161558
Q2FVH2   17 1.13333 0.903563 0.161558
Q2FYV6   23 1.53333 0.903563 0.161558
Q2FZJ3   20 1.29032 0.903563 0.161558
Q2G095   12 0.774194 -1.27278 0.943444
Q2G2Y0   13 0.83871 -1.27278 0.943444
Q2G2W3   23 1.48387 0.903563 0.161558
Q2FY07   21 1.35484 0.903563 0.161558
Q2FXW8   16 1.03226 0.903563 0.161558
Q2FUR6   24 1.54839 0.903563 0.161558
Q2FVW6   21 1.35484 0.903563 0.161558
Q2G1X0   5 0.322581 -1.27278 0.943444
Q2G1F6   16 1.03226 0.903563 0.161558
Q2FVK8   20 1.29032 0.903563 0.161558
Q2G158   17 1.09677 0.903563 0.161558
Q2G118   22 1.41935 0.903563 0.161558
Q2G077   15 0.967742 -1.27278 0.943444
Q2G0E0   23 1.48387 0.903563 0.161558
Q2G263   24 1.54839 0.903563 0.161558
Q2FUU1   18 1.16129 0.903563 0.161558
Q2G1X7   18 1.16129 0.903563 0.161558
Q2G1C0   20 1.29032 0.903563 0.161558
Q2FVB9   15 0.967742 -1.27278 0.943444
Q2G273   13 0.83871 -1.27278 0.943444
Q53726   19 1.22581 0.903563 0.161558
Q2G2W9   20 1.29032 0.903563 0.161558
Q2FZ22   19 1.22581 0.903563 0.161558
Q2G2U1   18 1.16129 0.903563 0.161558
Q2FXW6   19 1.22581 0.903563 0.161558
Q2G0P9   23 1.48387 0.903563 0.161558
Q2FYE3   22 1.41935 0.903563 0.161558
Q2FXU3   16 1.03226 0.903563 0.161558
Q2G052   18 1.16129 0.903563 0.161558
Q2FZM6   20 1.29032 0.903563 0.161558
Q2FX25   20 1.29032 0.903563 0.161558
Q2FX05   17 1.09677 0.903563 0.161558
Q2G1P2   16 1.03226 0.903563 0.161558
Q2G2C4   19 1.22581 0.903563 0.161558
Q2G165   16 1.03226 0.903563 0.161558
Q2FXK8   9 0.580645 -1.27278 0.943444
Q2FWP1   14 0.903226 -1.27278 0.943444
Q2FVU1   18 1.16129 0.903563 0.161558
Q2FZ78   13 0.83871 -1.27278 0.943444
Q2G0P0   20 1.29032 0.903563 0.161558
Q2FXX3   17 1.09677 0.903563 0.161558
Q2FVX2   19 1.22581 0.903563 0.161558
Q2G0Q7   21 1.35484 0.903563 0.161558
Q2FXS6   9 0.580645 -1.27278 0.943444
Q2FUZ1   23 1.48387 0.903563 0.161558
Q2FZ87   17 1.09677 0.903563 0.161558
Q2FXF4   28 1.80645 0.903563 0.161558
Q2G1G4   16 1.03226 0.903563 0.161558
Q2FWE6   15 0.967742 -1.27278 0.943444
Q2G2U2   13 0.83871 -1.27278 0.943444
Q2FY17   19 1.22581 0.903563 0.161558
Q2FVU3   19 1.22581 0.903563 0.161558
Q2FVK1   6 0.387097 -1.27278 0.943444
Q2G0K5   19 1.22581 0.903563 0.161558
Q2G2X8   10 0.645161 -1.27278 0.943444
Q2FYZ7   17 1.09677 0.903563 0.161558
Q2FWG1   22 1.41935 0.903563 0.161558
Q2G1Q6   19 1.22581 0.903563 0.161558
Q2G2X9   15 0.967742 -1.27278 0.943444
Q2FWN9   6 0.387097 -1.27278 0.943444
Q2FYZ2   21 1.35484 0.903563 0.161558
Q2FZJ1   14 0.903226 -1.27278 0.943444
Q2G002   16 1.03226 0.903563 0.161558
Q2FVL4   18 1.16129 0.903563 0.161558
Q2G2M7   11 0.709677 -1.27278 0.943444
Q2FWH6   23 1.48387 0.903563 0.161558
Q2FXQ3   20 1.29032 0.903563 0.161558
Q2G129   13 0.83871 -1.27278 0.943444
Q7BHL7   22 1.41935 0.903563 0.161558
Q2FZ71   24 1.54839 0.903563 0.161558
Q2FZ88   9 0.5625 -1.27278 0.943444
Q2FV22   19 1.1875 0.903563 0.161558
Q2FYM3   9 0.5625 -1.27278 0.943444
Q2FY06   26 1.625 0.903563 0.161558
Q2FXB0   6 0.375 -1.27278 0.943444
Q2FX87   18 1.125 0.903563 0.161558
Q2FZ33   23 1.4375 0.903563 0.161558
Q2G0J1   23 1.4375 0.903563 0.161558
Q2FUT7   23 1.4375 0.903563 0.161558
Q2FZH1   19 1.1875 0.903563 0.161558
Q2FVX3   19 1.1875 0.903563 0.161558
Q2FWC6   21 1.3125 0.903563 0.161558
Q2FXN6   21 1.3125 0.903563 0.161558
Q2FY79   22 1.375 0.903563 0.161558
Q2FZ23   21 1.3125 0.903563 0.161558
Q2FVF1   21 1.3125 0.903563 0.161558
Q2FWM5   22 1.375 0.903563 0.161558
Q2G061   20 1.25 0.903563 0.161558
Q2FWL7   22 1.375 0.903563 0.161558
Q2FVK3   6 0.375 -1.27278 0.943444
Q2FX19   20 1.25 0.903563 0.161558
Q2G2U6   23 1.4375 0.903563 0.161558
Q2G1S5   11 0.6875 -1.27278 0.943444
Q2FVS9   15 0.9375 -1.27278 0.943444
Q2G1M7   26 1.625 0.903563 0.161558
Q2FW50   20 1.25 0.903563 0.161558
Q2G2L1   17 1.0625 0.903563 0.161558
Q2FWB1   23 1.4375 0.903563 0.161558
Q2FXA8   19 1.1875 0.903563 0.161558
Q2FV20   22 1.375 0.903563 0.161558
Q2FUY1   18 1.125 0.903563 0.161558
Q2FYJ1   26 1.625 0.903563 0.161558
Q2G043   14 0.875 -1.27278 0.943444
Q2FZ43   17 1.0625 0.903563 0.161558
Q9KJN4   18 1.125 0.903563 0.161558
Q2G194   19 1.1875 0.903563 0.161558
Q2G0F0   24 1.5 0.903563 0.161558
Q2G2G2   20 1.25 0.903563 0.161558
Q2G0I8   22 1.375 0.903563 0.161558
Q2FXG5   24 1.5 0.903563 0.161558
Q2G2S6   24 1.5 0.903563 0.161558
Q53700   20 1.25 0.903563 0.161558
Q2G0D8   24 1.5 0.903563 0.161558
P60430   6 0.375 -1.27278 0.943444
Q2FV41   24 1.5 0.903563 0.161558
Q2FXZ5   18 1.125 0.903563 0.161558
Q2FZL0   18 1.125 0.903563 0.161558
Q2FY99   23 1.4375 0.903563 0.161558
Q2FX95   14 0.875 -1.27278 0.943444
Q2FYR6   25 1.5625 0.903563 0.161558
Q2FUW2   25 1.5625 0.903563 0.161558
Q2FVL2   19 1.1875 0.903563 0.161558
Q2G2L4   18 1.125 0.903563 0.161558
Q2FXB1   5 0.3125 -1.27278 0.943444
Q2FZY7   22 1.375 0.903563 0.161558
Q2FVN1   16 1 0.903563 0.161558
Q2G1S1   22 1.375 0.903563 0.161558
Q2FXK4   20 1.25 0.903563 0.161558
Q2FXM6   19 1.1875 0.903563 0.161558
Q2FZJ6   18 1.125 0.903563 0.161558
Q2FVT4   17 1.0625 0.903563 0.161558
Q2FYW1   13 0.8125 -1.27278 0.943444
Q2FYZ3   26 1.625 0.903563 0.161558
Q2FXX5   11 0.6875 -1.27278 0.943444
Q2FWM4   12 0.75 -1.27278 0.943444
Q2G2L3   25 1.5625 0.903563 0.161558
Q2FYR3   22 1.375 0.903563 0.161558
Q2G0I9   27 1.6875 0.903563 0.161558
Q2G0M2   20 1.25 0.903563 0.161558
Q2G272   9 0.5625 -1.27278 0.943444
Q2FXL4   23 1.4375 0.903563 0.161558
Q2G0U9   20 1.25 0.903563 0.161558
Q2FVE4   16 1 0.903563 0.161558
Q2FVC6   25 1.5625 0.903563 0.161558
Q2FV19   19 1.1875 0.903563 0.161558
Q2G0S8   26 1.625 0.903563 0.161558
Q2G2G3   20 1.25 0.903563 0.161558
Q2G2X0   20 1.21212 0.903563 0.161558
Q2G0F3   23 1.39394 0.903563 0.161558
Q2G037   18 1.09091 0.903563 0.161558
Q2G1G6   23 1.39394 0.903563 0.161558
Q2FWP0   7 0.424242 -1.27278 0.943444
Q2FY29   15 0.909091 -1.27278 0.943444
Q2FXQ4   20 1.21212 0.903563 0.161558
Q2G0S7   21 1.27273 0.903563 0.161558
Q2FZX7   19 1.15152 0.903563 0.161558
Q2G0E6   20 1.21212 0.903563 0.161558
Q2FY37   24 1.45455 0.903563 0.161558
Q2FYQ0   21 1.27273 0.903563 0.161558
Q2FUV3   25 1.51515 0.903563 0.161558
Q2FYV2   24 1.45455 0.903563 0.161558
Q2FVS4   19 1.15152 0.903563 0.161558
Q2G2M3   17 1.0303 0.903563 0.161558
Q2FVM6   20 1.21212 0.903563 0.161558
Q2G292   19 1.15152 0.903563 0.161558
Q2FXH7   16 0.969697 -1.27278 0.943444
Q2FYQ7   26 1.57576 0.903563 0.161558
Q2FWG2   26 1.57576 0.903563 0.161558
Q2G159   21 1.27273 0.903563 0.161558
Q2FX96   26 1.57576 0.903563 0.161558
Q2FV83   19 1.15152 0.903563 0.161558
Q2G2D8   16 0.969697 -1.27278 0.943444
Q2FYJ4   20 1.21212 0.903563 0.161558
Q2G1E8   16 0.969697 -1.27278 0.943444
Q2FVK2   6 0.363636 -1.27278 0.943444
Q2FZP1   23 1.39394 0.903563 0.161558
Q2FXI0   20 1.21212 0.903563 0.161558
Q2G134   20 1.21212 0.903563 0.161558
Q2FZZ6   15 0.909091 -1.27278 0.943444
Q2G1Z3   21 1.27273 0.903563 0.161558
Q2G030   22 1.33333 0.903563 0.161558
Q2FV21   19 1.15152 0.903563 0.161558
Q9RQP6   18 1.09091 0.903563 0.161558
Q2FZ62   19 1.15152 0.903563 0.161558
Q2FZQ7   21 1.27273 0.903563 0.161558
Q2G0F4   20 1.21212 0.903563 0.161558
Q2FWE0   19 1.15152 0.903563 0.161558
Q2FVS0   22 1.33333 0.903563 0.161558
Q2FUT6   22 1.33333 0.903563 0.161558
Q2FUQ5   20 1.21212 0.903563 0.161558
Q2FZJ9   20 1.21212 0.903563 0.161558
Q2FY81   23 1.39394 0.903563 0.161558
Q2G0K8   19 1.15152 0.903563 0.161558
Q2G262   16 0.969697 -1.27278 0.943444
Q2G0E1   24 1.45455 0.903563 0.161558
Q2FWD3   21 1.27273 0.903563 0.161558
Q2FXA4   22 1.33333 0.903563 0.161558
Q2FVF0   21 1.27273 0.903563 0.161558
Q2FWW9   19 1.15152 0.903563 0.161558
Q2FZ54   24 1.45455 0.903563 0.161558
P0A0J0   19 1.15152 0.903563 0.161558
Q2G1G1   26 1.57576 0.903563 0.161558
Q2FWA1   25 1.51515 0.903563 0.161558
Q2FXN1   21 1.27273 0.903563 0.161558
Q2G2T4   22 1.33333 0.903563 0.161558
Q2FZW9   15 0.909091 -1.27278 0.943444
Q2FV90   25 1.51515 0.903563 0.161558
Q2FWB3   13 0.787879 -1.27278 0.943444
Q2G0Q0   15 0.909091 -1.27278 0.943444
Q2FY10   16 0.969697 -1.27278 0.943444
Q2FXM0   20 1.21212 0.903563 0.161558
Q2G1S2   19 1.15152 0.903563 0.161558
Q2FXY5   18 1.05882 0.903563 0.161558
Q2FXV3   19 1.11765 0.903563 0.161558
Q2FXG3   25 1.47059 0.903563 0.161558
Q2FVA8   12 0.705882 -1.27278 0.943444
Q2G2C2   24 1.41176 0.903563 0.161558
Q2FYU2   24 1.41176 0.903563 0.161558
Q2FYK5   28 1.64706 0.903563 0.161558
Q2FW35   22 1.29412 0.903563 0.161558
Q2FY52   24 1.41176 0.903563 0.161558
Q9RQP9   24 1.41176 0.903563 0.161558
Q2G039   18 1.05882 0.903563 0.161558
Q2G1E4   26 1.52941 0.903563 0.161558
Q2G0B0   21 1.23529 0.903563 0.161558
Q2FXI7   14 0.823529 -1.27278 0.943444
Q2FWN7   29 1.70588 0.903563 0.161558
Q2FV66   12 0.705882 -1.27278 0.943444
Q2FYJ5   20 1.17647 0.903563 0.161558
Q2FYC9   6 0.352941 -1.27278 0.943444
Q2FZC6   27 1.58824 0.903563 0.161558
Q2FXW4   21 1.23529 0.903563 0.161558
Q2FXI1   28 1.64706 0.903563 0.161558
Q2FZF9   21 1.23529 0.903563 0.161558
Q2G171   19 1.11765 0.903563 0.161558
Q2G2P8   22 1.29412 0.903563 0.161558
Q2G2V9   22 1.29412 0.903563 0.161558
Q2FV31   27 1.58824 0.903563 0.161558
Q9KJN3   13 0.764706 -1.27278 0.943444
Q2FZV5   18 1.05882 0.903563 0.161558
Q2FWC4   21 1.23529 0.903563 0.161558
Q2FYT0   21 1.23529 0.903563 0.161558
Q2G145   21 1.23529 0.903563 0.161558
Q2G0J0   29 1.70588 0.903563 0.161558
Q2FZQ3   15 0.882353 -1.27278 0.943444
Q2FYE5   21 1.23529 0.903563 0.161558
Q2FWN5   25 1.47059 0.903563 0.161558
Q2FY24   22 1.29412 0.903563 0.161558
Q2FVW7   17 1 0.903563 0.161558
Q2FZ91   21 1.23529 0.903563 0.161558
Q2FWL2   23 1.35294 0.903563 0.161558
Q2FZQ6   13 0.764706 -1.27278 0.943444
P02976   16 0.941176 -1.27278 0.943444
Q2G0R7   16 0.941176 -1.27278 0.943444
Q2FUU2   29 1.70588 0.903563 0.161558
Q2FZG1   26 1.52941 0.903563 0.161558
Q2G0Z4   19 1.11765 0.903563 0.161558
Q2FZ81   13 0.764706 -1.27278 0.943444
Q2G2J8   20 1.17647 0.903563 0.161558
Q2FZD7   22 1.29412 0.903563 0.161558
Q2G288   26 1.52941 0.903563 0.161558
Q2FW52   19 1.11765 0.903563 0.161558
Q2FVX4   21 1.23529 0.903563 0.161558
Q2FVN5   19 1.11765 0.903563 0.161558
Q2FY88   25 1.47059 0.903563 0.161558
Q2FWC9   19 1.11765 0.903563 0.161558
Q2FZS7   26 1.52941 0.903563 0.161558
Q2FZ63   20 1.17647 0.903563 0.161558
Q2G1L8   22 1.29412 0.903563 0.161558
Q2FV17   22 1.29412 0.903563 0.161558
Q2FVT8   13 0.764706 -1.27278 0.943444
Q2G0W8   26 1.52941 0.903563 0.161558
Q2FV07   11 0.647059 -1.27278 0.943444
Q2G0Q1   21 1.23529 0.903563 0.161558
Q2FY69   24 1.41176 0.903563 0.161558
Q2FZ75   21 1.23529 0.903563 0.161558
Q2G0E5   20 1.17647 0.903563 0.161558
Q2G233   20 1.17647 0.903563 0.161558
Q2FWE1   34 2 3.07991 0.0107511
Q2FVZ2   20 1.17647 0.903563 0.161558
Q2FYE2   23 1.35294 0.903563 0.161558
Q2G1K6   24 1.37143 0.903563 0.161558
Q2FVT0   18 1.02857 0.903563 0.161558
Q2G0Q9   25 1.42857 0.903563 0.161558
Q2FZ89   19 1.08571 0.903563 0.161558
Q2FVR0   19 1.08571 0.903563 0.161558
Q2FZD9   17 0.971429 -1.27278 0.943444
Q2FX85   23 1.31429 0.903563 0.161558
Q2G1B0   12 0.685714 -1.27278 0.943444
Q2G2E4   17 0.971429 -1.27278 0.943444
Q2FYK7   26 1.48571 0.903563 0.161558
Q2FZ13   20 1.14286 0.903563 0.161558
Q2FZE6   18 1.02857 0.903563 0.161558
Q2FVI2   25 1.42857 0.903563 0.161558
Q2FZE0   20 1.14286 0.903563 0.161558
Q2FV38   19 1.08571 0.903563 0.161558
Q2FXE2   22 1.25714 0.903563 0.161558
Q2G1Q2   19 1.08571 0.903563 0.161558
Q2FYY8   23 1.31429 0.903563 0.161558
Q2FYN6   20 1.14286 0.903563 0.161558
Q2FV39   28 1.6 0.903563 0.161558
Q2G130   21 1.2 0.903563 0.161558
Q2FUR8   19 1.08571 0.903563 0.161558
Q2FXZ3   14 0.8 -1.27278 0.943444
Q2FYM4   18 1.02857 0.903563 0.161558
Q2FWY1   23 1.31429 0.903563 0.161558
Q2G1V4   20 1.14286 0.903563 0.161558
P0A011   23 1.31429 0.903563 0.161558
Q2FXZ0   24 1.37143 0.903563 0.161558
Q2G0V4   23 1.31429 0.903563 0.161558
Q2FW34   23 1.31429 0.903563 0.161558
Q2FWC7   23 1.31429 0.903563 0.161558
Q2G0F6   21 1.2 0.903563 0.161558
Q2G0T0   23 1.31429 0.903563 0.161558
Q2FXM8   17 0.971429 -1.27278 0.943444
Q2G0Q8   19 1.08571 0.903563 0.161558
Q2FZ08   27 1.54286 0.903563 0.161558
Q2G160   20 1.14286 0.903563 0.161558
Q2FY78   19 1.08571 0.903563 0.161558
Q2G2H7   24 1.37143 0.903563 0.161558
Q2FW53   12 0.685714 -1.27278 0.943444
Q2FVX0   24 1.37143 0.903563 0.161558
Q2G2U5   21 1.2 0.903563 0.161558
Q2FZR0   20 1.14286 0.903563 0.161558
Q2G1Z9   14 0.8 -1.27278 0.943444
Q2G1G0   17 0.971429 -1.27278 0.943444
Q2FW57   24 1.37143 0.903563 0.161558
Q9RQP7   22 1.25714 0.903563 0.161558
Q2FXP0   25 1.42857 0.903563 0.161558
Q2FVV1   19 1.08571 0.903563 0.161558
Q2FYU8   17 0.971429 -1.27278 0.943444
Q2FZ04   16 0.914286 -1.27278 0.943444
Q2FVQ0   20 1.14286 0.903563 0.161558
Q2G151   23 1.31429 0.903563 0.161558
Q2FXF9   20 1.14286 0.903563 0.161558
Q2G242   18 1.02857 0.903563 0.161558
Q2FZQ0   20 1.14286 0.903563 0.161558
Q2G1Q8   20 1.14286 0.903563 0.161558
Q2FYG1   23 1.27778 0.903563 0.161558
Q2G1N3   23 1.27778 0.903563 0.161558
Q2FV44   21 1.16667 0.903563 0.161558
Q2FXV4   27 1.5 0.903563 0.161558
Q2G0I1   22 1.22222 0.903563 0.161558
Q2FZY0   20 1.11111 0.903563 0.161558
Q2G295   19 1.05556 0.903563 0.161558
Q2FWH3   25 1.38889 0.903563 0.161558
Q2G072   23 1.27778 0.903563 0.161558
Q2G217   24 1.33333 0.903563 0.161558
Q2FYP6   23 1.27778 0.903563 0.161558
Q9EZ12   25 1.38889 0.903563 0.161558
Q2FZ48   24 1.33333 0.903563 0.161558
Q2FY16   23 1.27778 0.903563 0.161558
Q2FZU3   22 1.22222 0.903563 0.161558
Q2FVV7   23 1.27778 0.903563 0.161558
Q2FWU0   11 0.611111 -1.27278 0.943444
P0A0Q0   20 1.11111 0.903563 0.161558
Q2FVS3   23 1.27778 0.903563 0.161558
Q2G0I6   25 1.38889 0.903563 0.161558
Q2FYP3   12 0.666667 -1.27278 0.943444
Q2FWM0   18 1 0.903563 0.161558
Q2FZ36   16 0.888889 -1.27278 0.943444
Q2G0Y8   28 1.55556 0.903563 0.161558
Q2FXF6   17 0.944444 -1.27278 0.943444
Q2FXM7   22 1.22222 0.903563 0.161558
Q2G1A6   29 1.61111 0.903563 0.161558
Q2G138   16 0.888889 -1.27278 0.943444
Q2FZR4   22 1.22222 0.903563 0.161558
Q2G162   19 1.05556 0.903563 0.161558
Q2FYH2   21 1.16667 0.903563 0.161558
Q2FX56   17 0.944444 -1.27278 0.943444
Q2FY68   23 1.27778 0.903563 0.161558
Q2G1K1   9 0.5 -1.27278 0.943444
Q2G1A3   21 1.16667 0.903563 0.161558
Q2FZX4   22 1.22222 0.903563 0.161558
Q2G1M5   22 1.22222 0.903563 0.161558
Q2FVA3   18 1 0.903563 0.161558
Q2G2G4   23 1.27778 0.903563 0.161558
Q2G0U3   17 0.944444 -1.27278 0.943444
Q2FXQ6   18 1 0.903563 0.161558
Q2G0S2   16 0.888889 -1.27278 0.943444
Q2G168   18 1 0.903563 0.161558
Q2FZB0   23 1.27778 0.903563 0.161558
Q2G119   25 1.38889 0.903563 0.161558
Q2FVJ7   21 1.16667 0.903563 0.161558
Q2FY30   24 1.33333 0.903563 0.161558
Q2FXR3   23 1.27778 0.903563 0.161558
Q2G1Z0   20 1.11111 0.903563 0.161558
Q2G0A9   24 1.33333 0.903563 0.161558
O33599   14 0.777778 -1.27278 0.943444
Q2FZ55   29 1.61111 0.903563 0.161558
Q2FYS0   19 1.05556 0.903563 0.161558
Q2G248   22 1.22222 0.903563 0.161558
Q2G049   24 1.33333 0.903563 0.161558
Q2FVA5   12 0.666667 -1.27278 0.943444
Q2FUX8   26 1.44444 0.903563 0.161558
Q2G123   21 1.16667 0.903563 0.161558
Q2FVH0   25 1.38889 0.903563 0.161558
Q2FV01   19 1.05556 0.903563 0.161558
Q2G2L2   20 1.11111 0.903563 0.161558
Q2FYW3   21 1.16667 0.903563 0.161558
Q2FZZ0   24 1.33333 0.903563 0.161558
Q2FVV8   24 1.33333 0.903563 0.161558
Q2G2W0   24 1.2973 0.903563 0.161558
Q2G041   10 0.540541 -1.27278 0.943444
P0A0B9   24 1.2973 0.903563 0.161558
Q2FYI6   22 1.18919 0.903563 0.161558
Q2G2S2   17 0.918919 -1.27278 0.943444
Q2FVQ8   21 1.13514 0.903563 0.161558
Q2FVT2   21 1.13514 0.903563 0.161558
Q2G1Z5   18 0.972973 -1.27278 0.943444
Q2G2A4   18 0.972973 -1.27278 0.943444
P60393   25 1.35135 0.903563 0.161558
Q2G0P6   27 1.45946 0.903563 0.161558
Q2FW04   24 1.2973 0.903563 0.161558
Q2FYY9   22 1.18919 0.903563 0.161558
Q2FWP2   21 1.13514 0.903563 0.161558
Q2FVW4   22 1.18919 0.903563 0.161558
Q2FY63   21 1.13514 0.903563 0.161558
Q2FZ68   20 1.08108 0.903563 0.161558
Q2G1E2   20 1.08108 0.903563 0.161558
Q2G2T8   25 1.35135 0.903563 0.161558
Q2FY71   24 1.2973 0.903563 0.161558
Q2FVI1   22 1.18919 0.903563 0.161558
Q2G0W2   29 1.56757 0.903563 0.161558
Q2G238   24 1.2973 0.903563 0.161558
Q2FZR1   25 1.35135 0.903563 0.161558
Q2FXN2   22 1.18919 0.903563 0.161558
Q2FXH6   16 0.864865 -1.27278 0.943444
Q2FXM3   24 1.2973 0.903563 0.161558
Q2FZW3   19 1.02703 0.903563 0.161558
Q2FWM9   17 0.918919 -1.27278 0.943444
Q2FUW9   17 0.918919 -1.27278 0.943444
Q2FW91   20 1.08108 0.903563 0.161558
Q2G137   12 0.648649 -1.27278 0.943444
Q2FVM0   19 1.02703 0.903563 0.161558
Q2G057   22 1.18919 0.903563 0.161558
Q2FXP5   22 1.18919 0.903563 0.161558
Q2G1H2   19 1.02703 0.903563 0.161558
Q2FX99   15 0.810811 -1.27278 0.943444
Q2G0J4   23 1.24324 0.903563 0.161558
Q2FX74   17 0.918919 -1.27278 0.943444
Q2G1J9   22 1.18919 0.903563 0.161558
Q2G1F7   15 0.810811 -1.27278 0.943444
Q2G2R8   20 1.08108 0.903563 0.161558
Q2FW32   19 1.02703 0.903563 0.161558
Q2FXZ4   21 1.13514 0.903563 0.161558
Q2FUT0   16 0.864865 -1.27278 0.943444
Q2G084   24 1.2973 0.903563 0.161558
Q2G148   25 1.35135 0.903563 0.161558
Q2FYR0   18 0.972973 -1.27278 0.943444
Q2FW86   24 1.2973 0.903563 0.161558
Q2FW01   18 0.972973 -1.27278 0.943444
Q2FUX9   28 1.51351 0.903563 0.161558
Q2G212   27 1.45946 0.903563 0.161558
Q2FZ84   18 0.972973 -1.27278 0.943444
Q2G0Y0   21 1.13514 0.903563 0.161558
Q2FYU4   23 1.24324 0.903563 0.161558
Q2G223   13 0.702703 -1.27278 0.943444
Q2G136   23 1.24324 0.903563 0.161558
Q2G0G6   22 1.18919 0.903563 0.161558
Q2FWY6   19 1.02703 0.903563 0.161558
Q2FWZ2   22 1.18919 0.903563 0.161558
Q2G240   28 1.51351 0.903563 0.161558
O05154   15 0.810811 -1.27278 0.943444
Q2FXP4   20 1.08108 0.903563 0.161558
Q2FVH5   18 0.972973 -1.27278 0.943444
Q2FYP0   20 1.05263 0.903563 0.161558
Q2FUW5   12 0.631579 -1.27278 0.943444
Q2FX66   8 0.421053 -1.27278 0.943444
Q2G1P4   16 0.842105 -1.27278 0.943444
Q2FYI9   22 1.15789 0.903563 0.161558
Q2G0I7   21 1.10526 0.903563 0.161558
Q2FXQ9   22 1.15789 0.903563 0.161558
Q2FXL0   29 1.52632 0.903563 0.161558
Q2FYR7   29 1.52632 0.903563 0.161558
Q2G1W4   26 1.36842 0.903563 0.161558
Q2G2C8   26 1.36842 0.903563 0.161558
Q2G163   23 1.21053 0.903563 0.161558
Q2FWL9   18 0.947368 -1.27278 0.943444
Q2FZH3   23 1.21053 0.903563 0.161558
Q2FZR5   22 1.15789 0.903563 0.161558
Q2G1W6   20 1.05263 0.903563 0.161558
Q2FWA5   22 1.15789 0.903563 0.161558
Q2FX17   22 1.15789 0.903563 0.161558
Q2FXY1   22 1.15789 0.903563 0.161558
Q2G2W1   26 1.36842 0.903563 0.161558
Q2FV06   20 1.05263 0.903563 0.161558
Q2FYW6   29 1.52632 0.903563 0.161558
Q2G281   15 0.789474 -1.27278 0.943444
Q2G227   27 1.42105 0.903563 0.161558
Q2FWZ5   31 1.63158 0.903563 0.161558
Q2FZX0   22 1.15789 0.903563 0.161558
Q2FV51   24 1.26316 0.903563 0.161558
Q2G082   20 1.05263 0.903563 0.161558
Q2FWX4   2 0.105263 -1.27278 0.943444
Q2FZT1   21 1.10526 0.903563 0.161558
Q2FYF3   17 0.894737 -1.27278 0.943444
Q2FXW9   13 0.684211 -1.27278 0.943444
O34090   23 1.21053 0.903563 0.161558
Q2FVE1   23 1.21053 0.903563 0.161558
Q2FZL5   26 1.36842 0.903563 0.161558
Q2G258   22 1.15789 0.903563 0.161558
Q2FZW5   23 1.21053 0.903563 0.161558
Q2FW63   25 1.31579 0.903563 0.161558
Q2FXB4   26 1.36842 0.903563 0.161558
Q2G1T5   5 0.263158 -1.27278 0.943444
Q2G1J5   21 1.10526 0.903563 0.161558
Q2G0V0   21 1.10526 0.903563 0.161558
Q2G0M7   21 1.10526 0.903563 0.161558
Q2G1I5   23 1.21053 0.903563 0.161558
Q2G146   25 1.31579 0.903563 0.161558
Q2G1P6   19 1 0.903563 0.161558
Q2G1W8   23 1.17949 0.903563 0.161558
Q2G035   25 1.28205 0.903563 0.161558
Q2G1I3   25 1.28205 0.903563 0.161558
Q2FWM2   30 1.53846 0.903563 0.161558
Q2FYJ3   27 1.38462 0.903563 0.161558
Q2G0L8   27 1.38462 0.903563 0.161558
Q2G164   28 1.4359 0.903563 0.161558
Q2FVT7   17 0.871795 -1.27278 0.943444
Q2G1R3   19 0.974359 -1.27278 0.943444
Q2G1T6   26 1.33333 0.903563 0.161558
Q2FZN7   26 1.33333 0.903563 0.161558
Q2FY83   21 1.07692 0.903563 0.161558
Q2FZX9   26 1.33333 0.903563 0.161558
Q2FYL5   23 1.17949 0.903563 0.161558
Q2G218   20 1.02564 0.903563 0.161558
Q2G0M5   23 1.17949 0.903563 0.161558
Q2FW78   18 0.923077 -1.27278 0.943444
P52078   23 1.17949 0.903563 0.161558
Q7X2S2   22 1.12821 0.903563 0.161558
Q2FZG4   21 1.07692 0.903563 0.161558
Q2G0M4   20 1.02564 0.903563 0.161558
Q2FVA2   21 1.07692 0.903563 0.161558
Q2G115   28 1.4359 0.903563 0.161558
Q2G0M8   22 1.12821 0.903563 0.161558
Q2G1U4   17 0.871795 -1.27278 0.943444
Q2G1D0   27 1.38462 0.903563 0.161558
Q2G2S0   24 1.23077 0.903563 0.161558
Q2G2N5   27 1.38462 0.903563 0.161558
Q2G222   25 1.28205 0.903563 0.161558
Q2G1C8   22 1.12821 0.903563 0.161558
Q2FV40   25 1.28205 0.903563 0.161558
Q2FXT1   17 0.871795 -1.27278 0.943444
Q2FZZ2   21 1.07692 0.903563 0.161558
Q2FY01   24 1.23077 0.903563 0.161558
Q2FVJ8   22 1.12821 0.903563 0.161558
Q2FXK2   27 1.38462 0.903563 0.161558
Q2FUS7   23 1.17949 0.903563 0.161558
Q2FVP1   32 1.64103 0.903563 0.161558
Q2FYN7   6 0.307692 -1.27278 0.943444
P69848   27 1.38462 0.903563 0.161558
Q2FWN8   22 1.12821 0.903563 0.161558
Q2FV62   16 0.820513 -1.27278 0.943444
Q2FWW7   27 1.38462 0.903563 0.161558
Q2G1Y5   23 1.17949 0.903563 0.161558
Q2FXA3   23 1.17949 0.903563 0.161558
Q2FYV3   24 1.23077 0.903563 0.161558
Q2G1H4   27 1.38462 0.903563 0.161558
Q2G038   25 1.28205 0.903563 0.161558
Q2G161   18 0.923077 -1.27278 0.943444
Q2FYV1   21 1.07692 0.903563 0.161558
Q2FZ09   27 1.38462 0.903563 0.161558
Q2FW90   22 1.12821 0.903563 0.161558
Q2G290   21 1.07692 0.903563 0.161558
P60611   16 0.820513 -1.27278 0.943444
Q2FV58   27 1.38462 0.903563 0.161558
Q2G0C6   21 1.07692 0.903563 0.161558
Q2G050   18 0.923077 -1.27278 0.943444
Q2G0V2   20 1.02564 0.903563 0.161558
Q2FVQ4   24 1.23077 0.903563 0.161558
Q2G094   21 1.05 0.903563 0.161558
Q2FY59   18 0.9 -1.27278 0.943444
Q2FVX7   26 1.3 0.903563 0.161558
Q2FVP4   18 0.9 -1.27278 0.943444
Q2G185   19 0.95 -1.27278 0.943444
Q2FXP8   21 1.05 0.903563 0.161558
Q2G275   20 1 0.903563 0.161558
Q2G1D9   26 1.3 0.903563 0.161558
Q2FXI3   20 1 0.903563 0.161558
Q2FYM2   21 1.05 0.903563 0.161558
P14738   6 0.3 -1.27278 0.943444
Q2G2Q2   24 1.2 0.903563 0.161558
Q2G0M9   23 1.15 0.903563 0.161558
Q2FY67   21 1.05 0.903563 0.161558
Q2FWX8   2 0.1 -1.27278 0.943444
Q2FUT9   29 1.45 0.903563 0.161558
Q2FZS0   22 1.1 0.903563 0.161558
Q2G2A8   22 1.1 0.903563 0.161558
Q2FUY2   2 0.1 -1.27278 0.943444
Q2FZL8   29 1.45 0.903563 0.161558
Q2FW93   10 0.5 -1.27278 0.943444
Q2G1L7   25 1.25 0.903563 0.161558
Q2FW41   23 1.15 0.903563 0.161558
Q2FZY6   18 0.9 -1.27278 0.943444
Q2G042   15 0.75 -1.27278 0.943444
Q2FWK2   23 1.15 0.903563 0.161558
Q2FYF4   20 1 0.903563 0.161558
Q2FZP2   17 0.85 -1.27278 0.943444
Q2G1G7   20 1 0.903563 0.161558
Q2G1H5   20 1 0.903563 0.161558
Q2G2S7   15 0.75 -1.27278 0.943444
Q2FY53   29 1.45 0.903563 0.161558
Q2G1N2   26 1.3 0.903563 0.161558
Q2G2V2   21 1.05 0.903563 0.161558
Q2G1H6   26 1.3 0.903563 0.161558
Q2FZA9   20 1 0.903563 0.161558
Q2FXI5   24 1.2 0.903563 0.161558
Q2G206   19 0.95 -1.27278 0.943444
Q2FWN6   20 1 0.903563 0.161558
Q2FUQ2   20 1 0.903563 0.161558
Q2G1K3   19 0.95 -1.27278 0.943444
Q2FZ76   33 1.65 0.903563 0.161558
Q2FY54   18 0.9 -1.27278 0.943444
Q2G289   23 1.15 0.903563 0.161558
Q2FY14   18 0.9 -1.27278 0.943444
Q2FV77   28 1.4 0.903563 0.161558
Q2G064   22 1.1 0.903563 0.161558
Q2G033   24 1.2 0.903563 0.161558
Q2G198   18 0.9 -1.27278 0.943444
Q2G0K4   18 0.9 -1.27278 0.943444
Q2G0V3   27 1.35 0.903563 0.161558
Q2FWE2   23 1.12195 0.903563 0.161558
Q2G089   22 1.07317 0.903563 0.161558
Q2FZL3   20 0.97561 -1.27278 0.943444
Q2G087   23 1.12195 0.903563 0.161558
Q2G0A7   22 1.07317 0.903563 0.161558
Q2FVF9   22 1.07317 0.903563 0.161558
Q2G071   18 0.878049 -1.27278 0.943444
Q2FUZ2   18 0.878049 -1.27278 0.943444
Q2FY27   27 1.31707 0.903563 0.161558
Q2FXX4   25 1.21951 0.903563 0.161558
Q2G1E6   24 1.17073 0.903563 0.161558
Q2G1G5   20 0.97561 -1.27278 0.943444
Q2G2Q3   17 0.829268 -1.27278 0.943444
Q2FZF0   15 0.731707 -1.27278 0.943444
Q2G2D2   21 1.02439 0.903563 0.161558
Q2FXT4   23 1.12195 0.903563 0.161558
Q2FZI8   25 1.21951 0.903563 0.161558
Q2FUS8   2 0.097561 -1.27278 0.943444
Q2FVR9   26 1.26829 0.903563 0.161558
Q2FXP2   20 0.97561 -1.27278 0.943444
Q2FX94   23 1.12195 0.903563 0.161558
Q2G2A5   21 1.02439 0.903563 0.161558
Q2FZP7   25 1.21951 0.903563 0.161558
Q2G1R7   23 1.12195 0.903563 0.161558
Q2G015   5 0.243902 -1.27278 0.943444
Q2FZF4   25 1.21951 0.903563 0.161558
Q2G1E5   18 0.878049 -1.27278 0.943444
Q2FWH9   24 1.17073 0.903563 0.161558
Q2G069   18 0.878049 -1.27278 0.943444
Q2FZK3   26 1.26829 0.903563 0.161558
Q2FZU5   25 1.21951 0.903563 0.161558
Q2FYT4   19 0.926829 -1.27278 0.943444
Q2FWK4   22 1.07317 0.903563 0.161558
Q2FY40   21 1.02439 0.903563 0.161558
Q2FWY4   18 0.878049 -1.27278 0.943444
Q2G156   25 1.21951 0.903563 0.161558
Q2G045   17 0.829268 -1.27278 0.943444
Q2FZS6   19 0.926829 -1.27278 0.943444
Q2FYC7   24 1.17073 0.903563 0.161558
Q2FW73   23 1.12195 0.903563 0.161558
Q2G1H3   29 1.41463 0.903563 0.161558
Q2FXJ6   16 0.780488 -1.27278 0.943444
Q2FUS2   17 0.809524 -1.27278 0.943444
Q2G120   26 1.2381 0.903563 0.161558
Q2G2T9   22 1.04762 0.903563 0.161558
Q2G1N9   24 1.14286 0.903563 0.161558
Q2FXL9   21 1 0.903563 0.161558
Q2G0W4   21 1 0.903563 0.161558
Q2G0R6   18 0.857143 -1.27278 0.943444
Q2G1C4   22 1.04762 0.903563 0.161558
Q2FWY9   28 1.33333 0.903563 0.161558
Q2G1K4   25 1.19048 0.903563 0.161558
Q2FYK3   27 1.28571 0.903563 0.161558
Q2G1N4   21 1 0.903563 0.161558
Q2G065   18 0.857143 -1.27278 0.943444
Q2FX88   36 1.71429 0.903563 0.161558
Q2FVW9   22 1.04762 0.903563 0.161558
Q2G1E0   13 0.619048 -1.27278 0.943444
Q2G2P2   22 1.04762 0.903563 0.161558
Q2G0V5   19 0.904762 -1.27278 0.943444
Q2FWA2   24 1.14286 0.903563 0.161558
Q2FZU1   26 1.2381 0.903563 0.161558
Q2FX77   19 0.904762 -1.27278 0.943444
Q2FW75   20 0.952381 -1.27278 0.943444
Q2FUT5   25 1.19048 0.903563 0.161558
Q2G234   20 0.952381 -1.27278 0.943444
Q2FZU6   26 1.2381 0.903563 0.161558
Q2G1Y2   29 1.38095 0.903563 0.161558
Q2FXN7   15 0.714286 -1.27278 0.943444
Q2G2J3   17 0.809524 -1.27278 0.943444
Q2G0G1   24 1.14286 0.903563 0.161558
Q2FW62   25 1.19048 0.903563 0.161558
Q2FUP7   23 1.09524 0.903563 0.161558
Q2G1J3   23 1.09524 0.903563 0.161558
Q2FZ15   23 1.09524 0.903563 0.161558
Q2G1D3   17 0.809524 -1.27278 0.943444
Q2G0K2   26 1.2381 0.903563 0.161558
Q2FWC1   23 1.09524 0.903563 0.161558
Q2FXM5   24 1.14286 0.903563 0.161558
Q2FY46   15 0.714286 -1.27278 0.943444
Q2G1K0   25 1.19048 0.903563 0.161558
Q2FXT6   23 1.09524 0.903563 0.161558
Q2FZM4   19 0.904762 -1.27278 0.943444
Q2FXG1   25 1.19048 0.903563 0.161558
Q2FXL1   25 1.19048 0.903563 0.161558
Q2FWX5   25 1.19048 0.903563 0.161558
# cudaSaTabsearch LTYPE = T LORDER = F LSOLN = F
# QUERY ID = PF06784 
# DBFILE = ./tableaux.ascii.DB                                                             
Q2G1I1   19 0.883721 -1.27278  0.943444
Q2G1K2   23 1.06977 0.903563  0.161558
Q2FUU5   21 0.976744 -1.27278  0.943444
Q2FXB6   23 1.06977 0.903563  0.161558
Q2FZU2   21 0.976744 -1.27278  0.943444
Q2FZK0   20 0.930233 -1.27278  0.943444
Q2FY33   18 0.837209 -1.27278  0.943444
Q2G098   23 1.06977 0.903563  0.161558
Q2FZ46   22 1.02326 0.903563  0.161558
Q2FZQ5   22 1.02326 0.903563  0.161558
Q2FXU8   21 0.976744 -1.27278  0.943444
Q9EZ08   23 1.06977 0.903563  0.161558
Q2G1B9   23 1.06977 0.903563  0.161558
Q2FZ73   25 1.16279 0.903563  0.161558
Q2FY35   21 0.976744 -1.27278  0.943444
Q2FZ16   24 1.11628 0.903563  0.161558
Q2FYR2   20 0.930233 -1.27278  0.943444
Q2FWY3   4 0.186047 -1.27278  0.943444
Q2G2F5   22 1.02326 0.903563  0.161558
Q2G032   22 1.02326 0.903563  0.161558
Q2FZ10   22 1.02326 0.903563  0.161558
Q2G255   20 0.930233 -1.27278  0.943444
Q2G0X6   24 1.11628 0.903563  0.161558
Q2FYH0   24 1.11628 0.903563  0.161558
Q2FXJ9   19 0.883721 -1.27278  0.943444
Q2FZT4   21 0.976744 -1.27278  0.943444
Q2FVE6   25 1.16279 0.903563  0.161558
Q2FYD3   7 0.325581 -1.27278  0.943444
Q2FXT5   14 0.651163 -1.27278  0.943444
Q2FY60   23 1.06977 0.903563  0.161558
Q2G2D7   22 1.02326 0.903563  0.161558
Q2FX16   23 1.06977 0.903563  0.161558
Q2FZ34   21 0.976744 -1.27278  0.943444
Q2G1S4   21 0.976744 -1.27278  0.943444
Q2G147   27 1.25581 0.903563  0.161558
Q2G1J7   24 1.11628 0.903563  0.161558
Q2G2A7   22 1.02326 0.903563  0.161558
Q2G2M6   25 1.16279 0.903563  0.161558
Q2FV30   30 1.39535 0.903563  0.161558
Q2FVL5   22 1.02326 0.903563  0.161558
Q2FXY0   19 0.883721 -1.27278  0.943444
Q2FZL1   24 1.11628 0.903563  0.161558
Q2FW45   20 0.930233 -1.27278  0.943444
Q2FZU0   21 0.954545 -1.27278  0.943444
Q2FWZ0   21 0.954545 -1.27278  0.943444
Q2G2H5   20 0.909091 -1.27278  0.943444
Q2FYG9   24 1.09091 0.903563  0.161558
Q2G2X6   25 1.13636 0.903563  0.161558
Q2G155   21 0.954545 -1.27278  0.943444
Q2FXY9   25 1.13636 0.903563  0.161558
Q2FZ37   18 0.818182 -1.27278  0.943444
Q2FVI7   21 0.954545 -1.27278  0.943444
Q2FYS1   22 1 0.903563  0.161558
Q2FXL5   27 1.22727 0.903563  0.161558
Q2G1J4   22 1 0.903563  0.161558
Q2FWZ3   18 0.818182 -1.27278  0.943444
Q2G2P7   22 1 0.903563  0.161558
Q2FVH3   26 1.18182 0.903563  0.161558
Q2FZ31   25 1.13636 0.903563  0.161558
Q2G283   23 1.04545 0.903563  0.161558
Q2FZ66   24 1.09091 0.903563  0.161558
Q2FWY7   19 0.863636 -1.27278  0.943444
Q2G1F9   28 1.27273 0.903563  0.161558
Q2FZJ4   23 1.04545 0.903563  0.161558
Q2FZQ1   26 1.18182 0.903563  0.161558
Q2FY80   16 0.727273 -1.27278  0.943444
Q2G2D4   22 1 0.903563  0.161558
Q2FYP1   22 1 0.903563  0.161558
Q2FYF9   14 0.636364 -1.27278  0.943444
Q2G0B3   18 0.818182 -1.27278  0.943444
Q2FUT8   25 1.13636 0.903563  0.161558
Q2FYR1   21 0.954545 -1.27278  0.943444
Q2FYL3   21 0.954545 -1.27278  0.943444
Q2FVG4   25 1.13636 0.903563  0.161558
Q2FVP8   15 0.681818 -1.27278  0.943444
Q2FZ28   19 0.844444 -1.27278  0.943444
Q2G1F0   19 0.844444 -1.27278  0.943444
P95689   22 0.977778 -1.27278  0.943444
Q2FYH6   20 0.888889 -1.27278  0.943444
Q2FXD1   19 0.844444 -1.27278  0.943444
Q2G0X5   24 1.06667 0.903563  0.161558
Q2FXN8   19 0.844444 -1.27278  0.943444
Q2G0N0   21 0.933333 -1.27278  0.943444
Q2G268   17 0.755556 -1.27278  0.943444
Q2FV61   24 1.06667 0.903563  0.161558
Q2FXL7   21 0.933333 -1.27278  0.943444
Q2FUR5   19 0.844444 -1.27278  0.943444
Q2FXV6   21 0.933333 -1.27278  0.943444
Q2G2C5   23 1.02222 0.903563  0.161558
Q2FVJ6   27 1.2 0.903563  0.161558
Q2G1Y4   27 1.2 0.903563  0.161558
Q2FVI0   23 1.02222 0.903563  0.161558
Q2FXJ8   25 1.11111 0.903563  0.161558
Q2FZU7   23 1.02222 0.903563  0.161558
Q2G2X4   23 1.02222 0.903563  0.161558
Q2FZA8   24 1.06667 0.903563  0.161558
Q2FW96   22 0.977778 -1.27278  0.943444
Q2FYV4   26 1.15556 0.903563  0.161558
O07325   25 1.11111 0.903563  0.161558
Q2G1C1   23 1.02222 0.903563  0.161558
Q2FZR9   30 1.33333 0.903563  0.161558
Q2FVW3   24 1.06667 0.903563  0.161558
Q2G124   24 1.06667 0.903563  0.161558
P0C0V7   24 1.06667 0.903563  0.161558
Q2FX52   27 1.17391 0.903563  0.161558
Q2G2C7   22 0.956522 -1.27278  0.943444
Q2G2D5   24 1.04348 0.903563  0.161558
Q2FXQ7   22 0.956522 -1.27278  0.943444
Q2FZW0   22 0.956522 -1.27278  0.943444
Q2FVG3   25 1.08696 0.903563  0.161558
Q2FXR4   23 1 0.903563  0.161558
Q2FZ67   27 1.17391 0.903563  0.161558
Q2G243   19 0.826087 -1.27278  0.943444
Q2FV76   25 1.08696 0.903563  0.161558
Q2FVZ4   25 1.08696 0.903563  0.161558
Q2FWC5   20 0.869565 -1.27278  0.943444
Q2FZY3   22 0.956522 -1.27278  0.943444
Q2FWH5   19 0.826087 -1.27278  0.943444
Q2G241   21 0.913043 -1.27278  0.943444
Q2FV35   17 0.73913 -1.27278  0.943444
Q2G0T5   19 0.826087 -1.27278  0.943444
Q2G1A9   25 1.08696 0.903563  0.161558
Q2FYU7   21 0.913043 -1.27278  0.943444
Q2G2E0   20 0.869565 -1.27278  0.943444
Q2FVT6   28 1.21739 0.903563  0.161558
Q2G0D7   19 0.826087 -1.27278  0.943444
Q2G1M6   22 0.956522 -1.27278  0.943444
Q2G0A6   22 0.956522 -1.27278  0.943444
Q2FUY6   23 1 0.903563  0.161558
Q2FYJ2   22 0.956522 -1.27278  0.943444
Q2G2E5   21 0.893617 -1.27278  0.943444
Q2G2P5   27 1.14894 0.903563  0.161558
Q2G1R6   22 0.93617 -1.27278  0.943444
Q2FYF0   24 1.02128 0.903563  0.161558
Q2FVH8   18 0.765957 -1.27278  0.943444
Q2FUU3   22 0.93617 -1.27278  0.943444
Q2FVG8   20 0.851064 -1.27278  0.943444
Q9ZAH5   22 0.93617 -1.27278  0.943444
Q2G2U0   21 0.893617 -1.27278  0.943444
Q2FYR4   28 1.19149 0.903563  0.161558
Q2G256   21 0.893617 -1.27278  0.943444
Q2FVY0   16 0.680851 -1.27278  0.943444
Q2G0Q2   22 0.93617 -1.27278  0.943444
Q2G0R2   23 0.978723 -1.27278  0.943444
Q2G0Q3   20 0.851064 -1.27278  0.943444
Q2FWZ9   23 0.978723 -1.27278  0.943444
Q53705   19 0.808511 -1.27278  0.943444
Q2G2U3   24 1.02128 0.903563  0.161558
Q2FYY6   28 1.19149 0.903563  0.161558
Q2FWL3   19 0.808511 -1.27278  0.943444
Q2FY50   18 0.765957 -1.27278  0.943444
Q2FXN4   23 0.978723 -1.27278  0.943444
Q2G179   18 0.765957 -1.27278  0.943444
Q2G1L6   23 0.978723 -1.27278  0.943444
Q2FXU4   26 1.10638 0.903563  0.161558
Q2G1E9   25 1.06383 0.903563  0.161558
Q2G232   20 0.851064 -1.27278  0.943444
Q2FXH9   22 0.93617 -1.27278  0.943444
Q2G0X3   7 0.297872 -1.27278  0.943444
Q2FXD0   26 1.10638 0.903563  0.161558
Q2G0G3   25 1.06383 0.903563  0.161558
Q2FWW3   23 0.978723 -1.27278  0.943444
Q2FYG0   20 0.833333 -1.27278  0.943444
Q2FZS9   16 0.666667 -1.27278  0.943444
Q2FYS2   32 1.33333 0.903563  0.161558
Q2G2U4   13 0.541667 -1.27278  0.943444
Q2FWJ9   24 1 0.903563  0.161558
Q2FWF0   23 0.958333 -1.27278  0.943444
Q2FXR9   21 0.875 -1.27278  0.943444
Q2FZV7   20 0.833333 -1.27278  0.943444
Q2G1W0   25 1.04167 0.903563  0.161558
Q2G2I0   21 0.875 -1.27278  0.943444
Q2G153   23 0.958333 -1.27278  0.943444
Q2FWD7   22 0.916667 -1.27278  0.943444
Q2FY15   18 0.75 -1.27278  0.943444
Q2FV54   16 0.666667 -1.27278  0.943444
Q2FZ74   29 1.20833 0.903563  0.161558
Q2FYV5   21 0.875 -1.27278  0.943444
Q2G2I1   20 0.833333 -1.27278  0.943444
Q2FXZ6   20 0.833333 -1.27278  0.943444
Q2G0U0   25 1.04167 0.903563  0.161558
Q2G0Y6   22 0.916667 -1.27278  0.943444
Q2FXJ0   21 0.875 -1.27278  0.943444
Q2FY43   30 1.22449 0.903563  0.161558
Q2FWM1   6 0.244898 -1.27278  0.943444
Q2FVJ1   22 0.897959 -1.27278  0.943444
Q2G0K3   23 0.938776 -1.27278  0.943444
Q2FY66   21 0.857143 -1.27278  0.943444
Q2FW99   17 0.693878 -1.27278  0.943444
Q2FV10   21 0.857143 -1.27278  0.943444
Q2FXJ5   21 0.857143 -1.27278  0.943444
Q2FX69   6 0.244898 -1.27278  0.943444
Q2G0B2   19 0.77551 -1.27278  0.943444
Q2FX14   24 0.979592 -1.27278  0.943444
Q2FYD8   19 0.77551 -1.27278  0.943444
Q2FWE5   22 0.897959 -1.27278  0.943444
Q2G2A3   19 0.77551 -1.27278  0.943444
Q2FZH8   21 0.857143 -1.27278  0.943444
Q2FX51   22 0.897959 -1.27278  0.943444
Q2FWE8   20 0.816327 -1.27278  0.943444
Q2G088   24 0.979592 -1.27278  0.943444
Q2G028   26 1.04 0.903563  0.161558
Q2G1S3   30 1.2 0.903563  0.161558
Q2FYN4   26 1.04 0.903563  0.161558
Q2FX86   20 0.8 -1.27278  0.943444
Q2G2S8   23 0.92 -1.27278  0.943444
Q2FUW8   25 1 0.903563  0.161558
Q2FWD4   18 0.72 -1.27278  0.943444
Q2FVH6   21 0.84 -1.27278  0.943444
Q2G029   16 0.64 -1.27278  0.943444
Q2G1R5   23 0.92 -1.27278  0.943444
Q2FX65   12 0.48 -1.27278  0.943444
Q2FZV6   25 1 0.903563  0.161558
Q2G1P1   23 0.92 -1.27278  0.943444
Q2FVU4   27 1.08 0.903563  0.161558
Q2FVT5   25 1 0.903563  0.161558
Q2G2H4   17 0.68 -1.27278  0.943444
Q2FZ58   27 1.08 0.903563  0.161558
Q2FVJ2   19 0.76 -1.27278  0.943444
Q2FXW5   18 0.72 -1.27278  0.943444
Q2FWK1   22 0.88 -1.27278  0.943444
Q2G031   22 0.88 -1.27278  0.943444
Q2G0U1   24 0.96 -1.27278  0.943444
Q2FW46   22 0.88 -1.27278  0.943444
Q2FZY5   25 1 0.903563  0.161558
Q2FZI5   25 0.980392 -1.27278  0.943444
Q2FYR9   24 0.941176 -1.27278  0.943444
Q2FZ92   25 0.980392 -1.27278  0.943444
Q2G1D5   22 0.862745 -1.27278  0.943444
Q2FXM2   22 0.862745 -1.27278  0.943444
Q2FVM2   26 1.01961 0.903563  0.161558
Q2FZN2   22 0.862745 -1.27278  0.943444
Q2G1U8   24 0.941176 -1.27278  0.943444
Q2FVS7   18 0.705882 -1.27278  0.943444
Q2FWB5   19 0.745098 -1.27278  0.943444
Q2FXX1   23 0.901961 -1.27278  0.943444
Q2G2J9   21 0.823529 -1.27278  0.943444
Q2G0Y7   25 0.980392 -1.27278  0.943444
Q2FW81   25 0.980392 -1.27278  0.943444
Q2FWK3   20 0.784314 -1.27278  0.943444
Q2FY34   23 0.901961 -1.27278  0.943444
Q2FXF8   22 0.862745 -1.27278  0.943444
Q2FXI9   24 0.941176 -1.27278  0.943444
Q05615   20 0.769231 -1.27278  0.943444
Q2FUW4   19 0.730769 -1.27278  0.943444
Q2FVF4   25 0.961538 -1.27278  0.943444
Q2FWI3   20 0.769231 -1.27278  0.943444
Q2FWG8   22 0.846154 -1.27278  0.943444
Q2G0R0   20 0.769231 -1.27278  0.943444
Q2G0I4   21 0.807692 -1.27278  0.943444
Q2FV67   29 1.11538 0.903563  0.161558
Q2G091   20 0.769231 -1.27278  0.943444
Q2G1U1   24 0.923077 -1.27278  0.943444
Q2FUX7   22 0.846154 -1.27278  0.943444
Q2FY51   20 0.769231 -1.27278  0.943444
Q2FYP2   19 0.730769 -1.27278  0.943444
Q2G0F8   20 0.769231 -1.27278  0.943444
Q2FXH5   20 0.769231 -1.27278  0.943444
Q2G193   27 1.03846 0.903563  0.161558
Q2FWD6   27 1.03846 0.903563  0.161558
Q2FZ98   22 0.830189 -1.27278  0.943444
Q2FYQ2   22 0.830189 -1.27278  0.943444
Q2FWL5   21 0.792453 -1.27278  0.943444
Q2FV16   22 0.830189 -1.27278  0.943444
Q2FWX9   24 0.90566 -1.27278  0.943444
Q2G1J0   20 0.754717 -1.27278  0.943444
Q2G235   23 0.867925 -1.27278  0.943444
Q2FXK1   21 0.792453 -1.27278  0.943444
Q2FWF4   19 0.716981 -1.27278  0.943444
Q2FZC8   22 0.830189 -1.27278  0.943444
Q2FZQ4   18 0.679245 -1.27278  0.943444
O52582   19 0.716981 -1.27278  0.943444
Q2FZI6   22 0.830189 -1.27278  0.943444
Q2FUW7   22 0.830189 -1.27278  0.943444
Q2G2M9   22 0.830189 -1.27278  0.943444
Q2FZD0   18 0.679245 -1.27278  0.943444
Q2FWK7   24 0.90566 -1.27278  0.943444
Q2FWU4   6 0.226415 -1.27278  0.943444
Q2FUX4   21 0.792453 -1.27278  0.943444
Q2G2V3   23 0.867925 -1.27278  0.943444
O05204   20 0.754717 -1.27278  0.943444
Q2FYC2   22 0.814815 -1.27278  0.943444
Q2FZP6   21 0.777778 -1.27278  0.943444
Q2G0L2   19 0.703704 -1.27278  0.943444
Q2FZV1   22 0.814815 -1.27278  0.943444
Q2FVQ5   23 0.851852 -1.27278  0.943444
Q2FZW6   23 0.851852 -1.27278  0.943444
Q2FZI3   18 0.666667 -1.27278  0.943444
Q2G219   25 0.925926 -1.27278  0.943444
Q2FZR2   23 0.851852 -1.27278  0.943444
Q2FXZ2   25 0.925926 -1.27278  0.943444
Q2FYC6   21 0.777778 -1.27278  0.943444
Q2FYZ5   24 0.872727 -1.27278  0.943444
Q2FWN4   28 1.01818 0.903563  0.161558
Q2G221   16 0.581818 -1.27278  0.943444
Q2FZX5   24 0.872727 -1.27278  0.943444
Q2FUW3   20 0.727273 -1.27278  0.943444
Q2G2H3   17 0.618182 -1.27278  0.943444
Q2FY08   22 0.8 -1.27278  0.943444
Q2FXU5   20 0.727273 -1.27278  0.943444
Q2G1F8   25 0.909091 -1.27278  0.943444
Q2FYW4   20 0.727273 -1.27278  0.943444
Q2G142   21 0.763636 -1.27278  0.943444
Q2G1U3   22 0.8 -1.27278  0.943444
Q2FZ18   19 0.690909 -1.27278  0.943444
Q2FV24   22 0.8 -1.27278  0.943444
Q2G1C2   23 0.836364 -1.27278  0.943444
Q2FYZ4   27 0.981818 -1.27278  0.943444
Q2FWT4   23 0.836364 -1.27278  0.943444
Q2FUX1   24 0.872727 -1.27278  0.943444
Q2FZG9   25 0.892857 -1.27278  0.943444
Q2FVC1   23 0.821429 -1.27278  0.943444
Q2FYT3   17 0.607143 -1.27278  0.943444
Q2FY82   20 0.714286 -1.27278  0.943444
Q2FV02   21 0.75 -1.27278  0.943444
Q2FXJ2   19 0.678571 -1.27278  0.943444
Q2FZ02   21 0.75 -1.27278  0.943444
Q2G0L3   21 0.75 -1.27278  0.943444
Q2FZH5   23 0.821429 -1.27278  0.943444
Q2FWH4   20 0.714286 -1.27278  0.943444
Q2FW49   24 0.857143 -1.27278  0.943444
Q93T05   23 0.821429 -1.27278  0.943444
Q2FX73   20 0.714286 -1.27278  0.943444
Q2G239   20 0.701754 -1.27278  0.943444
Q2G121   19 0.666667 -1.27278  0.943444
Q2FY11   23 0.807018 -1.27278  0.943444
Q2FV11   22 0.77193 -1.27278  0.943444
Q2FZ05   26 0.912281 -1.27278  0.943444
Q2G253   27 0.947368 -1.27278  0.943444
Q2FW98   20 0.701754 -1.27278  0.943444
Q2G205   24 0.842105 -1.27278  0.943444
Q2FVE7   22 0.77193 -1.27278  0.943444
Q2FYD0   16 0.561404 -1.27278  0.943444
Q2FZ19   22 0.77193 -1.27278  0.943444
Q2G1C7   21 0.736842 -1.27278  0.943444
Q2FV60   22 0.77193 -1.27278  0.943444
Q2FY64   25 0.877193 -1.27278  0.943444
Q2FZI9   21 0.736842 -1.27278  0.943444
Q2FV57   24 0.827586 -1.27278  0.943444
Q2FXA5   25 0.862069 -1.27278  0.943444
Q2G2U8   21 0.724138 -1.27278  0.943444
Q2FZP0   20 0.689655 -1.27278  0.943444
Q2FZL7   20 0.689655 -1.27278  0.943444
Q2FZR3   25 0.862069 -1.27278  0.943444
Q2FWA0   22 0.758621 -1.27278  0.943444
Q2G090   23 0.793103 -1.27278  0.943444
Q2G1H0   23 0.779661 -1.27278  0.943444
Q2FZP4   24 0.813559 -1.27278  0.943444
Q2FUX0   21 0.711864 -1.27278  0.943444
Q2FV86   19 0.644068 -1.27278  0.943444
Q2FV14   26 0.881356 -1.27278  0.943444
Q2FUT2   26 0.881356 -1.27278  0.943444
Q2FZ64   24 0.813559 -1.27278  0.943444
Q2FUW1   8 0.266667 -1.27278  0.943444
Q2FWI0   19 0.633333 -1.27278  0.943444
Q2G2K5   23 0.766667 -1.27278  0.943444
Q2FWK6   21 0.7 -1.27278  0.943444
Q2G0T9   23 0.766667 -1.27278  0.943444
Q2G078   24 0.8 -1.27278  0.943444
Q2G1P3   22 0.733333 -1.27278  0.943444
Q2G274   23 0.754098 -1.27278  0.943444
Q2FZD4   17 0.557377 -1.27278  0.943444
Q2FYS5   22 0.721311 -1.27278  0.943444
Q2G1K5   21 0.688525 -1.27278  0.943444
Q2G1L5   26 0.852459 -1.27278  0.943444
Q2G1M9   27 0.885246 -1.27278  0.943444
Q2FX67   17 0.557377 -1.27278  0.943444
Q2FZ32   23 0.754098 -1.27278  0.943444
Q2FWH7   16 0.52459 -1.27278  0.943444
Q2FXT8   19 0.612903 -1.27278  0.943444
Q2FUQ3   23 0.741935 -1.27278  0.943444
Q2G1Y6   25 0.806452 -1.27278  0.943444
Q2FX68   10 0.322581 -1.27278  0.943444
Q2FWD1   26 0.83871 -1.27278  0.943444
Q2FUZ8   19 0.612903 -1.27278  0.943444
Q2G1F5   20 0.645161 -1.27278  0.943444
Q2G2T6   16 0.516129 -1.27278  0.943444
Q2FYD2   14 0.451613 -1.27278  0.943444
Q2FYA1   22 0.709677 -1.27278  0.943444
Q2FY21   22 0.709677 -1.27278  0.943444
Q2FZD3   15 0.483871 -1.27278  0.943444
Q2G1Z4   19 0.612903 -1.27278  0.943444
Q2G0S3   18 0.571429 -1.27278  0.943444
Q2FVQ3   21 0.666667 -1.27278  0.943444
Q2G2J4   20 0.634921 -1.27278  0.943444
Q2G2B8   21 0.666667 -1.27278  0.943444
Q2G0L5   6 0.190476 -1.27278  0.943444
Q2FW72   25 0.793651 -1.27278  0.943444
Q2FYT8   20 0.634921 -1.27278  0.943444
Q2FXM9   26 0.825397 -1.27278  0.943444
Q2G1Y0   21 0.666667 -1.27278  0.943444
Q2G2D0   19 0.603175 -1.27278  0.943444
Q2G2M2   19 0.603175 -1.27278  0.943444
Q2G1B7   25 0.793651 -1.27278  0.943444
Q2G1B8   18 0.571429 -1.27278  0.943444
Q2G0M6   23 0.730159 -1.27278  0.943444
Q2G1D8   22 0.6875 -1.27278  0.943444
Q2FV70   19 0.59375 -1.27278  0.943444
Q2FV72   23 0.71875 -1.27278  0.943444
Q2FVB2   25 0.78125 -1.27278  0.943444
Q2G122   22 0.6875 -1.27278  0.943444
Q2G1W2   24 0.738462 -1.27278  0.943444
Q2FWW1   16 0.492308 -1.27278  0.943444
Q2G1F4   24 0.738462 -1.27278  0.943444
Q2G093   20 0.615385 -1.27278  0.943444
Q2FXY7   23 0.707692 -1.27278  0.943444
Q2G1C6   23 0.707692 -1.27278  0.943444
Q2FZ20   23 0.707692 -1.27278  0.943444
O50581   19 0.575758 -1.27278  0.943444
Q2G1N1   25 0.757576 -1.27278  0.943444
Q2G188   19 0.567164 -1.27278  0.943444
Q2G296   23 0.686567 -1.27278  0.943444
Q2G2E9   21 0.626866 -1.27278  0.943444
Q2G294   22 0.656716 -1.27278  0.943444
Q2FWJ5   21 0.626866 -1.27278  0.943444
Q2FW03   25 0.735294 -1.27278  0.943444
Q2G0N1   22 0.647059 -1.27278  0.943444
Q2FZJ0   24 0.705882 -1.27278  0.943444
Q2FYZ9   21 0.617647 -1.27278  0.943444
Q2FV74   20 0.588235 -1.27278  0.943444
Q2FXP7   16 0.470588 -1.27278  0.943444
Q2FXU1   17 0.5 -1.27278  0.943444
Q2G1M8   23 0.676471 -1.27278  0.943444
Q2FXY4   22 0.647059 -1.27278  0.943444
Q2FZ94   22 0.637681 -1.27278  0.943444
Q2FYI0   22 0.628571 -1.27278  0.943444
Q2FXT9   21 0.6 -1.27278  0.943444
Q2G0D2   20 0.56338 -1.27278  0.943444
Q2FYB7   19 0.535211 -1.27278  0.943444
Q2FVN8   20 0.56338 -1.27278  0.943444
Q2FZ49   17 0.478873 -1.27278  0.943444
Q2FUW6   23 0.647887 -1.27278  0.943444
Q2G1P7   19 0.535211 -1.27278  0.943444
Q2FW70   26 0.722222 -1.27278  0.943444
Q2G0W1   20 0.555556 -1.27278  0.943444
Q2G024   20 0.555556 -1.27278  0.943444
Q2G1G8   23 0.638889 -1.27278  0.943444
Q2G1R9   19 0.527778 -1.27278  0.943444
O06446   22 0.611111 -1.27278  0.943444
Q2G1C9   19 0.527778 -1.27278  0.943444
Q2FXV8   18 0.493151 -1.27278  0.943444
Q2G0P5   19 0.520548 -1.27278  0.943444
Q2FV64   21 0.567568 -1.27278  0.943444
Q2FV87   20 0.533333 -1.27278  0.943444
Q2G1K9   16 0.421053 -1.27278  0.943444
Q2G266   20 0.526316 -1.27278  0.943444
Q59801   22 0.571429 -1.27278  0.943444
Q2FXH2   21 0.545455 -1.27278  0.943444
Q53727   21 0.538462 -1.27278  0.943444
Q2G2Q0   19 0.487179 -1.27278  0.943444
Q2FZD8   19 0.481013 -1.27278  0.943444
Q2FYS4   23 0.582278 -1.27278  0.943444
Q2G1G2   24 0.607595 -1.27278  0.943444
Q2FXV9   18 0.45 -1.27278  0.943444
Q2G0L4   5 0.125 -1.27278  0.943444
Q2FXR8   17 0.425 -1.27278  0.943444
Q2FYJ0   19 0.475 -1.27278  0.943444
Q2FZS8   22 0.54321 -1.27278  0.943444
Q2FXN9   22 0.53012 -1.27278  0.943444
Q2FYM1   21 0.506024 -1.27278  0.943444
Q2FVZ5   17 0.409639 -1.27278  0.943444
Q2FVL8   18 0.428571 -1.27278  0.943444
Q2FZ40   18 0.428571 -1.27278  0.943444
Q2FYH5   21 0.494118 -1.27278  0.943444
Q2FXB3   20 0.45977 -1.27278  0.943444
Q2FYS9   23 0.516854 -1.27278  0.943444
Q2G1Q4   21 0.47191 -1.27278  0.943444
Q2FVC3   22 0.494382 -1.27278  0.943444
Q2G046   17 0.377778 -1.27278  0.943444
Q2FWU3   12 0.266667 -1.27278  0.943444
Q2FZ72   19 0.422222 -1.27278  0.943444
Q2FZ82   18 0.4 -1.27278  0.943444
Q9F1K0   22 0.473118 -1.27278  0.943444
Q2FVV9   24 0.494845 -1.27278  0.943444
Q2FZT6   17 0.346939 -1.27278  0.943444
Q2FWU5   13 0.265306 -1.27278  0.943444
Q2FYC8   13 0.262626 -1.27278  0.943444
Q2FZK7   20 0.39604 -1.27278  0.943444
Q2G2C1   17 0.336634 -1.27278  0.943444
Q2FZT5   17 0.326923 -1.27278  0.943444
Q2G0R8   18 0.342857 -1.27278  0.943444
Q2FW95   12 0.228571 -1.27278  0.943444
Q2G0N5   17 0.311927 -1.27278  0.943444
P47768   19 0.342342 -1.27278  0.943444
Q2FXH4   13 0.232143 -1.27278  0.943444
Q2FVM1   20 0.357143 -1.27278  0.943444
```
