## Supplementary Data 3 for "Mining folded proteomes in the era of accurate structure prediction": PF06788.output

```
# cudaSaTabsearch LTYPE = T LORDER = F LSOLN = F
# QUERY ID = PF06788 
# DBFILE = ./tableaux.ascii.DB                                                             
Q2G0V6   0 0 -1.27278 0.943444
Q2G075   0 0 -1.27278 0.943444
Q2G083   0 0 -1.27278 0.943444
Q2FZN3   0 0 -1.27278 0.943444
Q2FY90   0 0 -1.27278 0.943444
Q2FX91   0 0 -1.27278 0.943444
Q2FX54   0 0 -1.27278 0.943444
Q2FYQ4   0 0 -1.27278 0.943444
Q2G284   0 0 -1.27278 0.943444
Q2G0S4   0 0 -1.27278 0.943444
Q2FWM3   0 0 -1.27278 0.943444
Q2FX81   0 0 -1.27278 0.943444
Q2FXC6   0 0 -1.27278 0.943444
Q2FWJ7   0 0 -1.27278 0.943444
Q2FYJ9   0 0 -1.27278 0.943444
Q2G2E6   0 0 -1.27278 0.943444
Q2FWV0   0 0 -1.27278 0.943444
Q2FZC3   0 0 -1.27278 0.943444
Q2FVH9   0 0 -1.27278 0.943444
Q2FXQ5   0 0 -1.27278 0.943444
Q2FZU4   0 0 -1.27278 0.943444
Q2FYF8   0 0 -1.27278 0.943444
Q2FUR4   0 0 -1.27278 0.943444
Q2FYI2   0 0 -1.27278 0.943444
Q2FYY2   0 0 -1.27278 0.943444
Q2FW58   0 0 -1.27278 0.943444
P0C7Z3   0 0 -1.27278 0.943444
Q2G0T2   0 0 -1.27278 0.943444
Q2G1G9   0 0 -1.27278 0.943444
Q2FVJ0   0 0 -1.27278 0.943444
Q2FZ80   0 0 -1.27278 0.943444
Q2G1R4   0 0 -1.27278 0.943444
Q2FW02   0 0 -1.27278 0.943444
Q2G1X3   0 0 -1.27278 0.943444
Q2FWW4   0 0 -1.27278 0.943444
Q2FZE1   0 0 -1.27278 0.943444
Q2FY31   0 0 -1.27278 0.943444
Q2G018   0 0 -1.27278 0.943444
Q2FZI0   0 0 -1.27278 0.943444
Q2FUZ7   0 0 -1.27278 0.943444
Q2G250   0 0 -1.27278 0.943444
Q2FWU8   0 0 -1.27278 0.943444
Q2FYX5   0 0 -1.27278 0.943444
Q2FZY2   0 0 -1.27278 0.943444
Q2FZX8   0 0 -1.27278 0.943444
Q2FUY8   0 0 -1.27278 0.943444
Q2FV73   0 0 -1.27278 0.943444
Q2G0C5   0 0 -1.27278 0.943444
Q2FZ52   0 0 -1.27278 0.943444
Q2FVK6   0 0 -1.27278 0.943444
Q2G0Z3   0 0 -1.27278 0.943444
Q2FZJ8   0 0 -1.27278 0.943444
Q2FY57   0 0 -1.27278 0.943444
Q2G0W3   0 0 -1.27278 0.943444
Q2G0I2   0 0 -1.27278 0.943444
Q2FYX1   0 0 -1.27278 0.943444
Q2G0H2   0 0 -1.27278 0.943444
Q2FWJ8   0 0 -1.27278 0.943444
Q2FWZ7   0 0 -1.27278 0.943444
Q2FV04   0 0 -1.27278 0.943444
Q2G0H6   0 0 -1.27278 0.943444
Q2G291   0 0 -1.27278 0.943444
Q2G1A7   0 0 -1.27278 0.943444
Q2FVS8   0 0 -1.27278 0.943444
Q2FZ26   0 0 -1.27278 0.943444
Q2FXJ3   0 0 -1.27278 0.943444
Q2G231   0 0 -1.27278 0.943444
Q2G2N0   0 0 -1.27278 0.943444
Q2G2I2   0 0 -1.27278 0.943444
Q2FYU3   0 0 -1.27278 0.943444
Q2FWY5   0 0 -1.27278 0.943444
Q2G2E3   0 0 -1.27278 0.943444
Q2FV09   0 0 -1.27278 0.943444
Q2FX72   0 0 -1.27278 0.943444
Q2FWA3   0 0 -1.27278 0.943444
Q2FWF2   0 0 -1.27278 0.943444
Q2G0E4   0 0 -1.27278 0.943444
Q2G251   0 0 -1.27278 0.943444
P0C818   0 0 -1.27278 0.943444
Q2FXQ2   0 0 -1.27278 0.943444
Q2FXD4   0 0 -1.27278 0.943444
Q2G014   0 0 -1.27278 0.943444
Q2FWI9   0 0 -1.27278 0.943444
Q2FX79   0 0 -1.27278 0.943444
Q2FVP7   0 0 -1.27278 0.943444
Q2FZN4   0 0 -1.27278 0.943444
Q2FWU6   0 0 -1.27278 0.943444
Q2G2Y1   0 0 -1.27278 0.943444
Q2FYF6   0 0 -1.27278 0.943444
Q2FXK0   0 0 -1.27278 0.943444
Q2FVI9   0 0 -1.27278 0.943444
Q2G246   0 0 -1.27278 0.943444
Q2G053   0 0 -1.27278 0.943444
Q2FWK8   0 0 -1.27278 0.943444
Q2FXL8   0 0 -1.27278 0.943444
Q2G0Q4   0 0 -1.27278 0.943444
Q2FVB7   0 0 -1.27278 0.943444
Q2FYD6   0 0 -1.27278 0.943444
Q2FXK9   0 0 -1.27278 0.943444
Q2FV78   0 0 -1.27278 0.943444
Q2FXG4   0 0 -1.27278 0.943444
Q2G0C8   0 0 -1.27278 0.943444
Q2FWU9   0 0 -1.27278 0.943444
Q2FUX2   0 0 -1.27278 0.943444
Q2FYI8   0 0 -1.27278 0.943444
Q2FXA1   0 0 -1.27278 0.943444
Q2FV49   0 0 -1.27278 0.943444
Q2G1S0   0 0 -1.27278 0.943444
Q2G0G0   0 0 -1.27278 0.943444
P0C805   0 0 -1.27278 0.943444
Q2FWV9   0 0 -1.27278 0.943444
Q2G152   0 0 -1.27278 0.943444
Q2FX48   0 0 -1.27278 0.943444
Q2FXS5   0 0 -1.27278 0.943444
Q2FWL4   0 0 -1.27278 0.943444
P0C7Y1   0 0 -1.27278 0.943444
Q2FXA2   0 0 -1.27278 0.943444
Q2FY96   0 0 -1.27278 0.943444
Q2FVJ3   0 0 -1.27278 0.943444
Q2FZ24   0 0 -1.27278 0.943444
Q2G1X4   0 0 -1.27278 0.943444
Q2FYM6   0 0 -1.27278 0.943444
Q2FWX6   0 0 -1.27278 0.943444
Q2G1D2   0 0 -1.27278 0.943444
Q2FWC0   0 0 -1.27278 0.943444
Q2FZG7   0 0 -1.27278 0.943444
Q2G2P1   0 0 -1.27278 0.943444
Q2G1M4   0 0 -1.27278 0.943444
Q2FX29   0 0 -1.27278 0.943444
Q2FUZ3   0 0 -1.27278 0.943444
Q2FVZ9   0 0 -1.27278 0.943444
Q2G2N3   0 0 -1.27278 0.943444
Q2G237   0 0 -1.27278 0.943444
Q2FXN5   0 0 -1.27278 0.943444
Q2FYP7   0 0 -1.27278 0.943444
Q2FWC8   0 0 -1.27278 0.943444
Q2G209   0 0 -1.27278 0.943444
Q2FXX7   0 0 -1.27278 0.943444
Q2FV05   0 0 -1.27278 0.943444
Q2FWM8   0 0 -1.27278 0.943444
Q2FV00   0 0 -1.27278 0.943444
Q2FZF2   0 0 -1.27278 0.943444
Q2FV80   0 0 -1.27278 0.943444
Q2FZZ7   0 0 -1.27278 0.943444
Q2FWH8   0 0 -1.27278 0.943444
Q2FVS5   0 0 -1.27278 0.943444
Q2FWY0   0 0 -1.27278 0.943444
Q2FZM3   0 0 -1.27278 0.943444
Q2FZW8   0 0 -1.27278 0.943444
Q2FVY7   0 0 -1.27278 0.943444
Q2FXJ1   0 0 -1.27278 0.943444
Q2G0T7   0 0 -1.27278 0.943444
Q2FW40   0 0 -1.27278 0.943444
Q2FYU9   0 0 -1.27278 0.943444
Q2FUR0   0 0 -1.27278 0.943444
Q2G215   0 0 -1.27278 0.943444
Q2G169   0 0 -1.27278 0.943444
Q2G034   0 0 -1.27278 0.943444
Q2FUV8   0 0 -1.27278 0.943444
Q2FW44   0 0 -1.27278 0.943444
Q2FYJ8   0 0 -1.27278 0.943444
Q2FVR6   0 0 -1.27278 0.943444
Q2G183   0 0 -1.27278 0.943444
Q2G0S1   0 0 -1.27278 0.943444
Q2FX83   0 0 -1.27278 0.943444
Q2FYF7   0 0 -1.27278 0.943444
Q2G166   2 0.190476 -1.27278 0.943444
Q2FX20   0 0 -1.27278 0.943444
Q2G020   0 0 -1.27278 0.943444
Q2FVC0   0 0 -1.27278 0.943444
Q2FVD1   0 0 -1.27278 0.943444
Q2FWH1   0 0 -1.27278 0.943444
Q2FYX2   1 0.0952381 -1.27278 0.943444
Q2FZB5   0 0 -1.27278 0.943444
Q2G0G8   1 0.0952381 -1.27278 0.943444
P0A0I4   0 0 -1.27278 0.943444
Q2G2C6   0 0 -1.27278 0.943444
Q2FVB1   0 0 -1.27278 0.943444
Q2FYN1   0 0 -1.27278 0.943444
Q2FV79   1 0.0952381 -1.27278 0.943444
Q2FVU9   1 0.0952381 -1.27278 0.943444
Q2G0W5   1 0.0952381 -1.27278 0.943444
Q2FW60   1 0.0952381 -1.27278 0.943444
Q2G269   1 0.0952381 -1.27278 0.943444
Q2FZS1   0 0 -1.27278 0.943444
Q2G1Y3   0 0 -1.27278 0.943444
Q2FWA4   2 0.190476 -1.27278 0.943444
Q2G0C0   0 0 -1.27278 0.943444
Q2G2J6   0 0 -1.27278 0.943444
Q2G1R2   0 0 -1.27278 0.943444
Q2FXY8   2 0.190476 -1.27278 0.943444
Q2FYL2   0 0 -1.27278 0.943444
Q2FYS3   0 0 -1.27278 0.943444
Q2FXS0   1 0.0952381 -1.27278 0.943444
Q2FWA7   0 0 -1.27278 0.943444
Q2FWV8   0 0 -1.27278 0.943444
Q2G279   0 0 -1.27278 0.943444
Q2FYB5   0 0 -1.27278 0.943444
Q2G175   1 0.0952381 -1.27278 0.943444
Q2FZ07   0 0 -1.27278 0.943444
Q2FVG7   0 0 -1.27278 0.943444
Q2G2P3   0 0 -1.27278 0.943444
Q2FZA3   0 0 -1.27278 0.943444
Q2FYE1   0 0 -1.27278 0.943444
Q2G2F8   0 0 -1.27278 0.943444
Q2FWS8   0 0 -1.27278 0.943444
Q2FXD8   0 0 -1.27278 0.943444
Q2FX46   1 0.0952381 -1.27278 0.943444
Q2FYB4   1 0.0952381 -1.27278 0.943444
Q2FYC0   0 0 -1.27278 0.943444
Q2FUY5   0 0 -1.27278 0.943444
Q2FYF2   0 0 -1.27278 0.943444
Q2G0R4   0 0 -1.27278 0.943444
Q2G1L1   0 0 -1.27278 0.943444
Q2FYB0   0 0 -1.27278 0.943444
Q2FWW5   1 0.0952381 -1.27278 0.943444
Q2FX04   2 0.190476 -1.27278 0.943444
Q2FV33   1 0.0952381 -1.27278 0.943444
Q2FUX6   0 0 -1.27278 0.943444
Q2FVP5   0 0 -1.27278 0.943444
Q2G0W7   1 0.0952381 -1.27278 0.943444
Q2FXV1   1 0.0952381 -1.27278 0.943444
Q2G096   1 0.0952381 -1.27278 0.943444
Q2FV68   0 0 -1.27278 0.943444
Q2FVY6   2 0.190476 -1.27278 0.943444
Q2FYY0   0 0 -1.27278 0.943444
Q2G005   1 0.0952381 -1.27278 0.943444
Q2G2B4   1 0.0952381 -1.27278 0.943444
Q2FVZ7   1 0.0952381 -1.27278 0.943444
Q2FW55   1 0.0952381 -1.27278 0.943444
Q2FV92   0 0 -1.27278 0.943444
Q2FYV9   0 0 -1.27278 0.943444
Q2FW74   0 0 -1.27278 0.943444
Q2FVK9   1 0.0952381 -1.27278 0.943444
Q2FZA4   1 0.0952381 -1.27278 0.943444
Q2FV25   0 0 -1.27278 0.943444
Q2FYG8   1 0.0952381 -1.27278 0.943444
Q2G216   0 0 -1.27278 0.943444
Q2FZ69   0 0 -1.27278 0.943444
Q2FV97   1 0.0952381 -1.27278 0.943444
Q2FZ95   0 0 -1.27278 0.943444
Q2FZN8   0 0 -1.27278 0.943444
Q2FZG2   0 0 -1.27278 0.943444
Q2G259   1 0.0952381 -1.27278 0.943444
Q2FYB6   0 0 -1.27278 0.943444
Q2FZD1   0 0 -1.27278 0.943444
Q2FYT6   1 0.0952381 -1.27278 0.943444
Q2G0Y2   0 0 -1.27278 0.943444
Q2FWZ1   0 0 -1.27278 0.943444
Q2FVC8   1 0.0952381 -1.27278 0.943444
Q2G2H1   1 0.0952381 -1.27278 0.943444
Q2FY47   1 0.0952381 -1.27278 0.943444
Q2FX78   2 0.190476 -1.27278 0.943444
Q2FX47   0 0 -1.27278 0.943444
Q2FZA7   1 0.0952381 -1.27278 0.943444
Q2FV32   1 0.0952381 -1.27278 0.943444
Q2FYE6   0 0 -1.27278 0.943444
Q2FZ41   0 0 -1.27278 0.943444
Q2FYG3   0 0 -1.27278 0.943444
Q2FX01   2 0.190476 -1.27278 0.943444
Q2FXU6   0 0 -1.27278 0.943444
Q2FYL7   1 0.0952381 -1.27278 0.943444
Q2FWQ3   1 0.0952381 -1.27278 0.943444
Q2FZY9   1 0.0952381 -1.27278 0.943444
Q2FV50   2 0.190476 -1.27278 0.943444
Q2FUY7   0 0 -1.27278 0.943444
Q2FXP6   1 0.0952381 -1.27278 0.943444
Q2G1S9   1 0.0952381 -1.27278 0.943444
Q2FX18   1 0.0952381 -1.27278 0.943444
Q2FYU0   0 0 -1.27278 0.943444
Q2FXZ7   1 0.0909091 -1.27278 0.943444
Q2G051   1 0.0909091 -1.27278 0.943444
Q2FWS3   0 0 -1.27278 0.943444
Q2FW14   1 0.0909091 -1.27278 0.943444
Q2FYD7   0 0 -1.27278 0.943444
Q9RQP8   1 0.0909091 -1.27278 0.943444
Q2FZK2   1 0.0909091 -1.27278 0.943444
Q2FWI7   0 0 -1.27278 0.943444
Q2G182   1 0.0909091 -1.27278 0.943444
Q2FYT7   0 0 -1.27278 0.943444
Q2FV46   4 0.363636 -1.27278 0.943444
Q2FY58   1 0.0909091 -1.27278 0.943444
Q2FX06   1 0.0909091 -1.27278 0.943444
Q2FZH0   2 0.181818 -1.27278 0.943444
Q2FUZ4   6 0.545455 -1.27278 0.943444
Q2G102   3 0.272727 -1.27278 0.943444
Q2G1R8   2 0.181818 -1.27278 0.943444
Q2G2J1   1 0.0909091 -1.27278 0.943444
Q2FX71   0 0 -1.27278 0.943444
Q2FUZ5   2 0.181818 -1.27278 0.943444
Q2FYP5   0 0 -1.27278 0.943444
Q2G048   0 0 -1.27278 0.943444
Q2FUQ0   4 0.363636 -1.27278 0.943444
Q2FWS7   4 0.363636 -1.27278 0.943444
Q2FV65   0 0 -1.27278 0.943444
Q2G125   1 0.0909091 -1.27278 0.943444
Q2FYT2   4 0.363636 -1.27278 0.943444
Q2FVH7   0 0 -1.27278 0.943444
Q2G127   2 0.181818 -1.27278 0.943444
Q2FYI5   0 0 -1.27278 0.943444
Q2FYX4   6 0.545455 -1.27278 0.943444
Q2G0M3   6 0.545455 -1.27278 0.943444
Q2FW87   2 0.181818 -1.27278 0.943444
Q2G211   0 0 -1.27278 0.943444
Q2FXR5   4 0.363636 -1.27278 0.943444
Q2FWR5   0 0 -1.27278 0.943444
Q2FYD5   0 0 -1.27278 0.943444
Q2FY94   0 0 -1.27278 0.943444
Q2G2W8   1 0.0909091 -1.27278 0.943444
Q2FZL9   5 0.454545 -1.27278 0.943444
Q2FYT9   2 0.181818 -1.27278 0.943444
Q2FX44   1 0.0909091 -1.27278 0.943444
Q2FXB2   0 0 -1.27278 0.943444
Q2FVF6   2 0.181818 -1.27278 0.943444
Q2G2F6   1 0.0909091 -1.27278 0.943444
Q2G2C3   0 0 -1.27278 0.943444
Q2FYA5   0 0 -1.27278 0.943444
Q2FYB1   0 0 -1.27278 0.943444
Q2G011   1 0.0909091 -1.27278 0.943444
Q2FV29   0 0 -1.27278 0.943444
Q2FVW1   1 0.0909091 -1.27278 0.943444
Q2FYA4   1 0.0909091 -1.27278 0.943444
Q2FY26   2 0.181818 -1.27278 0.943444
Q2FXC1   0 0 -1.27278 0.943444
Q2G2T0   1 0.0909091 -1.27278 0.943444
Q2FY62   1 0.0909091 -1.27278 0.943444
Q2G2K4   0 0 -1.27278 0.943444
Q2FW65   2 0.181818 -1.27278 0.943444
Q2FY05   6 0.545455 -1.27278 0.943444
Q2FV96   4 0.363636 -1.27278 0.943444
Q2G1S7   0 0 -1.27278 0.943444
Q2FWS9   0 0 -1.27278 0.943444
Q2G180   1 0.0909091 -1.27278 0.943444
Q2G0L6   1 0.0909091 -1.27278 0.943444
Q2G189   1 0.0909091 -1.27278 0.943444
Q2FYD9   0 0 -1.27278 0.943444
Q2FWM6   0 0 -1.27278 0.943444
Q2FXA6   1 0.0909091 -1.27278 0.943444
Q2G0U8   1 0.0909091 -1.27278 0.943444
Q2FXD9   0 0 -1.27278 0.943444
Q2FWF9   0 0 -1.27278 0.943444
Q2FXS3   0 0 -1.27278 0.943444
Q2FXX6   1 0.0909091 -1.27278 0.943444
Q2FWU2   2 0.181818 -1.27278 0.943444
Q2FXD5   2 0.181818 -1.27278 0.943444
Q2FZK8   6 0.545455 -1.27278 0.943444
Q2FV15   0 0 -1.27278 0.943444
Q2FZZ5   4 0.363636 -1.27278 0.943444
Q2FW48   0 0 -1.27278 0.943444
Q2FYB3   6 0.545455 -1.27278 0.943444
Q2FWT5   0 0 -1.27278 0.943444
Q2FVH4   0 0 -1.27278 0.943444
Q2FWP4   1 0.0909091 -1.27278 0.943444
Q2FYX9   2 0.181818 -1.27278 0.943444
Q2G1U7   0 0 -1.27278 0.943444
Q2FXY6   1 0.0909091 -1.27278 0.943444
Q2FYT1   0 0 -1.27278 0.943444
Q2G244   0 0 -1.27278 0.943444
Q2FX30   0 0 -1.27278 0.943444
Q2FVZ3   1 0.0909091 -1.27278 0.943444
Q2FWP5   6 0.545455 -1.27278 0.943444
Q2FX41   0 0 -1.27278 0.943444
Q2G2R5   1 0.0909091 -1.27278 0.943444
Q2G2S3   2 0.173913 -1.27278 0.943444
Q2G004   1 0.0869565 -1.27278 0.943444
Q2FWV1   2 0.173913 -1.27278 0.943444
Q2G003   2 0.173913 -1.27278 0.943444
Q2FZV3   1 0.0869565 -1.27278 0.943444
Q2G026   1 0.0869565 -1.27278 0.943444
Q2FXG7   0 0 -1.27278 0.943444
Q2FYL8   1 0.0869565 -1.27278 0.943444
Q2FZB6   0 0 -1.27278 0.943444
Q2FZE4   2 0.173913 -1.27278 0.943444
Q2FX11   4 0.347826 -1.27278 0.943444
Q2G0Y3   1 0.0869565 -1.27278 0.943444
Q2FZW7   0 0 -1.27278 0.943444
Q2FX21   11 0.956522 -1.27278 0.943444
Q2G092   12 1.04348 0.903563 0.161558
Q2FZB7   1 0.0869565 -1.27278 0.943444
Q2G0J9   11 0.956522 -1.27278 0.943444
Q2G1X2   1 0.0869565 -1.27278 0.943444
Q2FZD6   7 0.608696 -1.27278 0.943444
Q2FW67   2 0.173913 -1.27278 0.943444
Q2G111   2 0.173913 -1.27278 0.943444
Q2G2Y4   3 0.26087 -1.27278 0.943444
Q2FY38   0 0 -1.27278 0.943444
Q2FWJ0   2 0.173913 -1.27278 0.943444
Q2G2T5   0 0 -1.27278 0.943444
Q2FVG6   6 0.521739 -1.27278 0.943444
Q2G1V8   2 0.173913 -1.27278 0.943444
Q2G1L0   0 0 -1.27278 0.943444
Q2FXD6   1 0.0869565 -1.27278 0.943444
P0C948   1 0.0869565 -1.27278 0.943444
Q2G1M2   1 0.0869565 -1.27278 0.943444
Q2FVW8   1 0.0869565 -1.27278 0.943444
Q2FX24   3 0.26087 -1.27278 0.943444
Q2FWS4   10 0.869565 -1.27278 0.943444
Q2FYQ3   0 0 -1.27278 0.943444
Q2G254   1 0.0869565 -1.27278 0.943444
Q2FWB4   1 0.0869565 -1.27278 0.943444
Q2FUP8   2 0.173913 -1.27278 0.943444
Q2FZC2   1 0.0869565 -1.27278 0.943444
Q2FYE4   6 0.521739 -1.27278 0.943444
Q2FWS2   0 0 -1.27278 0.943444
Q2FY03   3 0.26087 -1.27278 0.943444
Q2FVS6   1 0.0869565 -1.27278 0.943444
Q2FXV2   1 0.0869565 -1.27278 0.943444
Q2G2L6   0 0 -1.27278 0.943444
Q2G2I5   0 0 -1.27278 0.943444
Q2FYA2   6 0.521739 -1.27278 0.943444
Q2FWV7   1 0.0869565 -1.27278 0.943444
Q2FXE7   1 0.0869565 -1.27278 0.943444
Q2G0J6   1 0.0869565 -1.27278 0.943444
Q2FUU4   11 0.956522 -1.27278 0.943444
Q2FVJ4   2 0.173913 -1.27278 0.943444
Q2FZM9   1 0.0869565 -1.27278 0.943444
Q2FZ51   1 0.0869565 -1.27278 0.943444
Q2FY22   8 0.695652 -1.27278 0.943444
Q2G2Q1   1 0.0869565 -1.27278 0.943444
Q2G109   0 0 -1.27278 0.943444
Q2G1D6   0 0 -1.27278 0.943444
Q2FVC9   1 0.0869565 -1.27278 0.943444
Q2G2R6   11 0.956522 -1.27278 0.943444
Q2FZ85   4 0.347826 -1.27278 0.943444
Q2FVK4   9 0.782609 -1.27278 0.943444
Q2G1V9   0 0 -1.27278 0.943444
Q2G2H6   1 0.0869565 -1.27278 0.943444
Q2FWS6   9 0.782609 -1.27278 0.943444
Q2FZW4   3 0.26087 -1.27278 0.943444
Q2G1M3   2 0.173913 -1.27278 0.943444
Q2G1M0   9 0.782609 -1.27278 0.943444
Q2G1Y9   6 0.521739 -1.27278 0.943444
Q2FX45   5 0.434783 -1.27278 0.943444
Q2FWP8   2 0.173913 -1.27278 0.943444
Q2FYP4   3 0.26087 -1.27278 0.943444
Q2FYL1   4 0.347826 -1.27278 0.943444
Q2G1L4   2 0.173913 -1.27278 0.943444
Q2FUQ7   0 0 -1.27278 0.943444
Q2G247   0 0 -1.27278 0.943444
Q2FVV0   0 0 -1.27278 0.943444
Q2FYU6   9 0.782609 -1.27278 0.943444
Q2G2N6   2 0.173913 -1.27278 0.943444
Q2FXC9   2 0.173913 -1.27278 0.943444
Q2FX42   1 0.0869565 -1.27278 0.943444
Q2FX26   6 0.521739 -1.27278 0.943444
Q2FWF3   0 0 -1.27278 0.943444
Q2FZY1   2 0.173913 -1.27278 0.943444
Q2FW15   9 0.75 -1.27278 0.943444
P0A0G2   15 1.25 0.903563 0.161558
Q2G2G5   1 0.0833333 -1.27278 0.943444
Q2FY39   2 0.166667 -1.27278 0.943444
Q2G0B5   0 0 -1.27278 0.943444
Q2FZI1   13 1.08333 0.903563 0.161558
Q2FUQ6   0 0 -1.27278 0.943444
Q2FVR5   1 0.0833333 -1.27278 0.943444
Q2G2W6   2 0.166667 -1.27278 0.943444
Q2FZR8   2 0.166667 -1.27278 0.943444
Q2FVY8   14 1.16667 0.903563 0.161558
Q2FZ60   8 0.666667 -1.27278 0.943444
Q2FV82   4 0.333333 -1.27278 0.943444
Q2FX23   2 0.166667 -1.27278 0.943444
Q2G1G3   1 0.0833333 -1.27278 0.943444
P68805   0 0 -1.27278 0.943444
Q2FVL0   15 1.25 0.903563 0.161558
Q2G2J0   8 0.666667 -1.27278 0.943444
Q2FZF1   8 0.666667 -1.27278 0.943444
Q2FXU9   9 0.75 -1.27278 0.943444
Q2G1A2   17 1.41667 0.903563 0.161558
Q2G1C3   1 0.0833333 -1.27278 0.943444
Q2G1D4   2 0.166667 -1.27278 0.943444
Q2G0A8   1 0.0833333 -1.27278 0.943444
Q2FVC7   0 0 -1.27278 0.943444
Q2G133   1 0.0833333 -1.27278 0.943444
Q2FY86   11 0.916667 -1.27278 0.943444
Q2FX92   13 1.08333 0.903563 0.161558
Q2FW47   1 0.0833333 -1.27278 0.943444
Q2G1T9   0 0 -1.27278 0.943444
Q2FVU8   0 0 -1.27278 0.943444
Q2FVD7   11 0.916667 -1.27278 0.943444
Q2FX55   0 0 -1.27278 0.943444
Q2FVD3   8 0.666667 -1.27278 0.943444
Q2G2B5   1 0.0833333 -1.27278 0.943444
Q2FWV6   2 0.166667 -1.27278 0.943444
Q2FW29   7 0.583333 -1.27278 0.943444
Q2G0W6   1 0.0833333 -1.27278 0.943444
Q2FVD2   3 0.25 -1.27278 0.943444
Q2FWR8   6 0.5 -1.27278 0.943444
Q2FXA0   3 0.25 -1.27278 0.943444
Q2FZB4   3 0.25 -1.27278 0.943444
Q2FX37   6 0.5 -1.27278 0.943444
Q2FX13   2 0.166667 -1.27278 0.943444
Q2FWD8   5 0.416667 -1.27278 0.943444
Q2G108   6 0.5 -1.27278 0.943444
Q2G2V4   5 0.416667 -1.27278 0.943444
Q2FZW2   10 0.833333 -1.27278 0.943444
Q2FYY4   2 0.166667 -1.27278 0.943444
Q2FYB8   0 0 -1.27278 0.943444
Q2FWC2   4 0.333333 -1.27278 0.943444
Q2FYE8   5 0.416667 -1.27278 0.943444
Q2FXK5   6 0.5 -1.27278 0.943444
Q2FWT0   3 0.25 -1.27278 0.943444
Q2FW19   5 0.416667 -1.27278 0.943444
Q2G100   1 0.0833333 -1.27278 0.943444
Q2FYY3   2 0.166667 -1.27278 0.943444
Q2FZ01   1 0.0833333 -1.27278 0.943444
Q2FYY1   3 0.25 -1.27278 0.943444
Q2G103   8 0.666667 -1.27278 0.943444
Q2FV12   4 0.333333 -1.27278 0.943444
Q2FWQ1   8 0.666667 -1.27278 0.943444
Q2FYY5   2 0.166667 -1.27278 0.943444
Q2G207   1 0.0833333 -1.27278 0.943444
Q2G1Y8   14 1.16667 0.903563 0.161558
Q2FWZ8   1 0.0833333 -1.27278 0.943444
Q2G0Z8   1 0.0833333 -1.27278 0.943444
Q2G2F7   0 0 -1.27278 0.943444
Q2FYH9   2 0.166667 -1.27278 0.943444
Q2FWB7   2 0.166667 -1.27278 0.943444
Q2FYN2   8 0.64 -1.27278 0.943444
Q2FVQ6   3 0.24 -1.27278 0.943444
Q2FWX3   1 0.08 -1.27278 0.943444
Q2G187   0 0 -1.27278 0.943444
Q2FW05   3 0.24 -1.27278 0.943444
Q2FYC3   2 0.16 -1.27278 0.943444
Q2FZJ2   12 0.96 -1.27278 0.943444
Q2G0D6   2 0.16 -1.27278 0.943444
Q2FWP7   5 0.4 -1.27278 0.943444
Q2FX31   15 1.2 0.903563 0.161558
Q2FVZ6   2 0.16 -1.27278 0.943444
Q2G2A2   8 0.64 -1.27278 0.943444
Q2FWQ8   10 0.8 -1.27278 0.943444
Q2FVM9   2 0.16 -1.27278 0.943444
Q2FYD1   11 0.88 -1.27278 0.943444
Q2FYN3   0 0 -1.27278 0.943444
Q2FYI3   2 0.16 -1.27278 0.943444
Q2G022   13 1.04 0.903563 0.161558
Q2G1Q3   2 0.16 -1.27278 0.943444
Q2FX58   1 0.08 -1.27278 0.943444
Q2G2V1   14 1.12 0.903563 0.161558
Q2FVV5   3 0.24 -1.27278 0.943444
Q2FZC0   15 1.2 0.903563 0.161558
Q2FV63   16 1.28 0.903563 0.161558
Q2FWG9   1 0.08 -1.27278 0.943444
Q2FZA5   3 0.24 -1.27278 0.943444
Q2FX60   11 0.88 -1.27278 0.943444
Q2G2I8   12 0.96 -1.27278 0.943444
Q2G2Y5   15 1.2 0.903563 0.161558
Q2G2Y2   2 0.16 -1.27278 0.943444
Q2FWA6   9 0.72 -1.27278 0.943444
Q2FWL8   14 1.12 0.903563 0.161558
Q2FY95   10 0.8 -1.27278 0.943444
Q2FYC5   8 0.64 -1.27278 0.943444
Q2FV43   3 0.24 -1.27278 0.943444
Q2FVU0   11 0.88 -1.27278 0.943444
Q2FZG5   2 0.16 -1.27278 0.943444
Q2G2H9   2 0.16 -1.27278 0.943444
Q2G1D1   11 0.88 -1.27278 0.943444
Q2FWU7   10 0.8 -1.27278 0.943444
P60647   1 0.08 -1.27278 0.943444
Q2FUR7   1 0.08 -1.27278 0.943444
Q2FWQ2   17 1.36 0.903563 0.161558
Q2G2M4   4 0.32 -1.27278 0.943444
Q2G104   2 0.16 -1.27278 0.943444
Q2FX76   3 0.24 -1.27278 0.943444
Q2G2Q4   14 1.12 0.903563 0.161558
Q2FXQ1   2 0.16 -1.27278 0.943444
Q2FX80   3 0.24 -1.27278 0.943444
Q2FZN6   10 0.8 -1.27278 0.943444
Q2G009   8 0.64 -1.27278 0.943444
Q2G021   3 0.24 -1.27278 0.943444
Q2FWH0   16 1.28 0.903563 0.161558
Q2FXQ0   12 0.96 -1.27278 0.943444
Q2FX64   0 0 -1.27278 0.943444
Q2FY98   1 0.08 -1.27278 0.943444
Q2FWK5   14 1.12 0.903563 0.161558
Q2FYK1   1 0.08 -1.27278 0.943444
Q2FXF0   1 0.08 -1.27278 0.943444
Q2FY70   9 0.72 -1.27278 0.943444
Q2G114   10 0.8 -1.27278 0.943444
Q2FX38   3 0.24 -1.27278 0.943444
Q2FUP9   2 0.16 -1.27278 0.943444
Q2FVV3   6 0.48 -1.27278 0.943444
Q2G113   14 1.12 0.903563 0.161558
Q2FWB2   17 1.36 0.903563 0.161558
Q2FWT6   2 0.16 -1.27278 0.943444
Q2FW28   11 0.88 -1.27278 0.943444
Q2FUQ9   7 0.56 -1.27278 0.943444
Q2FY00   0 0 -1.27278 0.943444
Q2G040   2 0.16 -1.27278 0.943444
Q2FX35   11 0.88 -1.27278 0.943444
Q2FYW9   7 0.538462 -1.27278 0.943444
Q2G2N8   1 0.0769231 -1.27278 0.943444
Q2G1V7   9 0.692308 -1.27278 0.943444
Q2G0C3   2 0.153846 -1.27278 0.943444
Q2FVW0   4 0.307692 -1.27278 0.943444
Q2FUS4   9 0.692308 -1.27278 0.943444
Q2FVP6   2 0.153846 -1.27278 0.943444
Q2FZK1   2 0.153846 -1.27278 0.943444
Q2FXY2   16 1.23077 0.903563 0.161558
Q2FYX3   17 1.30769 0.903563 0.161558
Q2FZ86   12 0.923077 -1.27278 0.943444
Q2FUV7   3 0.230769 -1.27278 0.943444
Q2FX70   12 0.923077 -1.27278 0.943444
Q2G1Y1   4 0.307692 -1.27278 0.943444
Q2FVT9   2 0.153846 -1.27278 0.943444
Q2G2K3   11 0.846154 -1.27278 0.943444
P72358   2 0.153846 -1.27278 0.943444
Q2G192   2 0.153846 -1.27278 0.943444
Q2FYX6   18 1.38462 0.903563 0.161558
Q2FXW0   2 0.153846 -1.27278 0.943444
Q2G202   3 0.230769 -1.27278 0.943444
Q2FYW7   6 0.461538 -1.27278 0.943444
Q2G2M0   10 0.769231 -1.27278 0.943444
Q2FXT7   12 0.923077 -1.27278 0.943444
Q2FX59   15 1.15385 0.903563 0.161558
Q2G0X2   6 0.461538 -1.27278 0.943444
Q2FWR6   20 1.53846 0.903563 0.161558
Q2FW22   14 1.07692 0.903563 0.161558
Q2FZH4   14 1.07692 0.903563 0.161558
Q2FYZ1   10 0.769231 -1.27278 0.943444
Q2G2W7   15 1.15385 0.903563 0.161558
Q2G2I4   14 1.07692 0.903563 0.161558
Q2FZP5   16 1.23077 0.903563 0.161558
Q2FWQ7   17 1.30769 0.903563 0.161558
Q2G1W9   13 1 0.903563 0.161558
Q2FWF7   15 1.15385 0.903563 0.161558
Q2FYM9   20 1.53846 0.903563 0.161558
Q2FXV0   6 0.461538 -1.27278 0.943444
Q2FWW2   12 0.923077 -1.27278 0.943444
Q2FVS2   2 0.153846 -1.27278 0.943444
Q2G007   10 0.769231 -1.27278 0.943444
Q2FYA7   24 1.84615 0.903563 0.161558
Q2G0K0   19 1.46154 0.903563 0.161558
Q2FXS9   16 1.23077 0.903563 0.161558
Q2G249   25 1.92308 0.903563 0.161558
Q2G008   21 1.61538 0.903563 0.161558
Q2FZD5   4 0.307692 -1.27278 0.943444
Q2FZG0   1 0.0769231 -1.27278 0.943444
Q2FX28   7 0.538462 -1.27278 0.943444
Q2FXI4   19 1.46154 0.903563 0.161558
Q2G176   2 0.153846 -1.27278 0.943444
Q2G116   10 0.769231 -1.27278 0.943444
Q2FXF2   2 0.153846 -1.27278 0.943444
Q2G260   15 1.15385 0.903563 0.161558
Q2G213   3 0.230769 -1.27278 0.943444
Q2G173   7 0.538462 -1.27278 0.943444
Q2FV71   13 1 0.903563 0.161558
Q2FWY8   4 0.307692 -1.27278 0.943444
Q2FWN3   12 0.923077 -1.27278 0.943444
Q2FYD4   14 1.07692 0.903563 0.161558
Q2FVQ2   19 1.46154 0.903563 0.161558
Q2FVK0   8 0.615385 -1.27278 0.943444
Q2G285   10 0.769231 -1.27278 0.943444
Q2FZH6   16 1.23077 0.903563 0.161558
Q2FZX1   4 0.307692 -1.27278 0.943444
Q2FZ83   1 0.0769231 -1.27278 0.943444
Q2G0S9   12 0.923077 -1.27278 0.943444
Q2FZH7   2 0.153846 -1.27278 0.943444
Q2FZT3   11 0.846154 -1.27278 0.943444
Q2FX57   13 0.962963 -1.27278 0.943444
Q2G0B9   18 1.33333 0.903563 0.161558
Q2FY28   16 1.18519 0.903563 0.161558
Q2G0R5   23 1.7037 0.903563 0.161558
Q2FZG8   11 0.814815 -1.27278 0.943444
Q2G1X1   24 1.77778 0.903563 0.161558
Q2FX93   1 0.0740741 -1.27278 0.943444
Q2FYU5   5 0.37037 -1.27278 0.943444
Q2FWR9   7 0.518519 -1.27278 0.943444
Q2FWS0   22 1.62963 0.903563 0.161558
Q2G0P4   3 0.222222 -1.27278 0.943444
Q2FX50   8 0.592593 -1.27278 0.943444
Q2FZV0   15 1.11111 0.903563 0.161558
Q2G0S5   18 1.33333 0.903563 0.161558
Q2FY25   2 0.148148 -1.27278 0.943444
Q2FXG6   4 0.296296 -1.27278 0.943444
Q2FZJ7   17 1.25926 0.903563 0.161558
Q2G0U7   22 1.62963 0.903563 0.161558
Q2FZV2   9 0.666667 -1.27278 0.943444
Q2FWT8   20 1.48148 0.903563 0.161558
Q2G0D1   13 0.962963 -1.27278 0.943444
Q2FVW5   10 0.740741 -1.27278 0.943444
Q2FY97   14 1.03704 0.903563 0.161558
Q2FXF3   22 1.62963 0.903563 0.161558
Q2G063   1 0.0740741 -1.27278 0.943444
Q2G0U5   1 0.0740741 -1.27278 0.943444
Q2G2B1   11 0.814815 -1.27278 0.943444
Q2FVE3   3 0.222222 -1.27278 0.943444
Q2FZW1   15 1.11111 0.903563 0.161558
Q2FYK2   20 1.48148 0.903563 0.161558
Q2FXW2   17 1.25926 0.903563 0.161558
Q9F0R1   11 0.814815 -1.27278 0.943444
Q2FZG3   9 0.666667 -1.27278 0.943444
Q2G2K0   25 1.85185 0.903563 0.161558
Q2FVN4   21 1.55556 0.903563 0.161558
Q2FYV0   18 1.33333 0.903563 0.161558
Q2G0A5   1 0.0740741 -1.27278 0.943444
Q2FZ03   17 1.25926 0.903563 0.161558
Q2G1I8   13 0.962963 -1.27278 0.943444
Q2FYX8   26 1.92593 0.903563 0.161558
Q2FV18   2 0.148148 -1.27278 0.943444
Q2FYI7   17 1.25926 0.903563 0.161558
Q2G0K1   19 1.40741 0.903563 0.161558
Q2G2U9   10 0.740741 -1.27278 0.943444
Q2FW31   14 1.03704 0.903563 0.161558
Q2FVB5   7 0.518519 -1.27278 0.943444
Q2FVI8   2 0.148148 -1.27278 0.943444
Q2FZT0   18 1.33333 0.903563 0.161558
P48860   12 0.888889 -1.27278 0.943444
Q2FYC1   12 0.888889 -1.27278 0.943444
Q2G286   22 1.62963 0.903563 0.161558
Q2FXD3   15 1.11111 0.903563 0.161558
Q2G027   2 0.148148 -1.27278 0.943444
Q2G0T4   13 0.962963 -1.27278 0.943444
Q2FZJ5   9 0.666667 -1.27278 0.943444
Q2FW10   7 0.518519 -1.27278 0.943444
Q2FY91   8 0.592593 -1.27278 0.943444
Q2FVP0   15 1.11111 0.903563 0.161558
P60070   13 0.962963 -1.27278 0.943444
Q2FWU1   9 0.666667 -1.27278 0.943444
Q2FYA3   7 0.518519 -1.27278 0.943444
Q2G0V8   4 0.296296 -1.27278 0.943444
Q2G0Z2   8 0.592593 -1.27278 0.943444
Q2FZ47   3 0.222222 -1.27278 0.943444
Q2G0V9   2 0.148148 -1.27278 0.943444
Q2FZE2   15 1.11111 0.903563 0.161558
Q2FWB0   14 1.03704 0.903563 0.161558
Q2G1J1   4 0.296296 -1.27278 0.943444
Q2FYQ1   2 0.148148 -1.27278 0.943444
Q2FZ45   19 1.40741 0.903563 0.161558
Q2FYW5   15 1.11111 0.903563 0.161558
Q2G1A0   5 0.37037 -1.27278 0.943444
Q2FZB9   3 0.222222 -1.27278 0.943444
Q2FZX2   17 1.25926 0.903563 0.161558
Q2FZY4   14 1.03704 0.903563 0.161558
Q2FW56   2 0.148148 -1.27278 0.943444
P0A0G6   11 0.814815 -1.27278 0.943444
Q2FW80   0 0 -1.27278 0.943444
Q2G2S4   14 1.03704 0.903563 0.161558
Q2G2H0   11 0.814815 -1.27278 0.943444
Q2G2E1   2 0.148148 -1.27278 0.943444
Q2G0I5   15 1.11111 0.903563 0.161558
Q2FWW6   14 1.03704 0.903563 0.161558
Q2G112   15 1.11111 0.903563 0.161558
Q2G214   8 0.592593 -1.27278 0.943444
Q2FYG2   15 1.11111 0.903563 0.161558
Q2G0J5   2 0.148148 -1.27278 0.943444
Q2FX27   11 0.814815 -1.27278 0.943444
Q2FWV5   19 1.40741 0.903563 0.161558
Q2FX40   25 1.85185 0.903563 0.161558
Q2FZM5   3 0.222222 -1.27278 0.943444
Q2FXH8   2 0.148148 -1.27278 0.943444
Q2FWS5   4 0.296296 -1.27278 0.943444
Q2FW13   20 1.42857 0.903563 0.161558
Q2FY93   10 0.714286 -1.27278 0.943444
Q2FZM8   23 1.64286 0.903563 0.161558
Q2FZV4   27 1.92857 0.903563 0.161558
Q2FVD4   12 0.857143 -1.27278 0.943444
Q2G0J3   1 0.0714286 -1.27278 0.943444
Q2FX61   26 1.85714 0.903563 0.161558
Q2FVD6   18 1.28571 0.903563 0.161558
Q2FYY7   16 1.14286 0.903563 0.161558
Q2G0W0   20 1.42857 0.903563 0.161558
Q2FXF7   16 1.14286 0.903563 0.161558
Q2G191   2 0.142857 -1.27278 0.943444
Q2FYT5   11 0.785714 -1.27278 0.943444
Q2G1P0   9 0.642857 -1.27278 0.943444
Q2FVF8   19 1.35714 0.903563 0.161558
Q2G0Y1   3 0.214286 -1.27278 0.943444
Q2FZD2   18 1.28571 0.903563 0.161558
Q2FZ59   16 1.14286 0.903563 0.161558
Q2G2G1   4 0.285714 -1.27278 0.943444
Q2G0F9   25 1.78571 0.903563 0.161558
Q2G1J2   18 1.28571 0.903563 0.161558
Q2G0Q6   19 1.35714 0.903563 0.161558
Q2FYX0   21 1.5 0.903563 0.161558
Q2FZU8   12 0.857143 -1.27278 0.943444
Q2G267   8 0.571429 -1.27278 0.943444
Q2G174   18 1.28571 0.903563 0.161558
Q2FWC3   21 1.5 0.903563 0.161558
Q2FVN6   13 0.928571 -1.27278 0.943444
Q2G2D1   19 1.35714 0.903563 0.161558
Q2FZK9   12 0.857143 -1.27278 0.943444
Q2G2C9   13 0.928571 -1.27278 0.943444
Q2G2V8   15 1.07143 0.903563 0.161558
Q2FVL6   26 1.85714 0.903563 0.161558
Q2FY45   5 0.357143 -1.27278 0.943444
Q2G2R7   19 1.35714 0.903563 0.161558
Q2FWD5   13 0.928571 -1.27278 0.943444
Q2FWT3   6 0.428571 -1.27278 0.943444
Q2FY92   22 1.57143 0.903563 0.161558
Q2FZM2   10 0.714286 -1.27278 0.943444
Q2G2F0   24 1.71429 0.903563 0.161558
Q2FW30   12 0.857143 -1.27278 0.943444
Q2FZV9   10 0.714286 -1.27278 0.943444
Q2FVA6   20 1.42857 0.903563 0.161558
Q2G229   21 1.5 0.903563 0.161558
Q2FZZ3   16 1.14286 0.903563 0.161558
Q2G2F4   1 0.0714286 -1.27278 0.943444
Q2FVA7   15 1.07143 0.903563 0.161558
Q2G0R3   11 0.785714 -1.27278 0.943444
Q2G1R1   31 2.21429 3.07991 0.0107511
Q2FZ79   16 1.14286 0.903563 0.161558
Q2FZ12   2 0.142857 -1.27278 0.943444
Q2FX39   5 0.357143 -1.27278 0.943444
Q2G186   15 1.07143 0.903563 0.161558
Q2FXE5   1 0.0714286 -1.27278 0.943444
Q2G0A1   14 1 0.903563 0.161558
Q2G0E7   3 0.214286 -1.27278 0.943444
Q2G2V7   3 0.214286 -1.27278 0.943444
Q2FYA6   21 1.5 0.903563 0.161558
Q2G276   19 1.35714 0.903563 0.161558
Q2G070   16 1.14286 0.903563 0.161558
Q2FVZ1   8 0.571429 -1.27278 0.943444
Q2FW84   9 0.642857 -1.27278 0.943444
Q2FVY9   11 0.785714 -1.27278 0.943444
Q2FVD9   19 1.35714 0.903563 0.161558
Q2G1T2   21 1.5 0.903563 0.161558
Q2G0I3   9 0.642857 -1.27278 0.943444
Q2G0E8   12 0.857143 -1.27278 0.943444
Q2FW08   24 1.71429 0.903563 0.161558
Q2FVD8   18 1.28571 0.903563 0.161558
Q2FXF5   15 1.07143 0.903563 0.161558
Q2FXW1   20 1.42857 0.903563 0.161558
Q2FW79   19 1.35714 0.903563 0.161558
Q2G2G0   20 1.42857 0.903563 0.161558
P48940   7 0.5 -1.27278 0.943444
Q2FYL6   4 0.285714 -1.27278 0.943444
Q2FZV8   22 1.57143 0.903563 0.161558
Q2FYM5   17 1.21429 0.903563 0.161558
Q2G2B6   11 0.785714 -1.27278 0.943444
Q2G1L2   9 0.642857 -1.27278 0.943444
Q2G1V5   2 0.142857 -1.27278 0.943444
Q2FXT0   18 1.28571 0.903563 0.161558
Q2FY02   19 1.35714 0.903563 0.161558
Q2FWQ4   5 0.357143 -1.27278 0.943444
Q2FYG4   3 0.214286 -1.27278 0.943444
Q2FW11   16 1.14286 0.903563 0.161558
Q2G257   14 0.965517 -1.27278 0.943444
Q2FWJ6   23 1.58621 0.903563 0.161558
Q2FXS8   30 2.06897 3.07991 0.0107511
Q2FX12   16 1.10345 0.903563 0.161558
Q2FYF1   12 0.827586 -1.27278 0.943444
Q2G2E8   10 0.689655 -1.27278 0.943444
Q2FXE6   1 0.0689655 -1.27278 0.943444
Q2G2C0   1 0.0689655 -1.27278 0.943444
Q2G1V6   1 0.0689655 -1.27278 0.943444
Q2FWZ4   20 1.37931 0.903563 0.161558
Q2G2V0   3 0.206897 -1.27278 0.943444
Q9ZAH6   28 1.93103 0.903563 0.161558
Q2FVU2   39 2.68966 3.07991 0.0107511
Q2FWI8   20 1.37931 0.903563 0.161558
P0A0H0   14 0.965517 -1.27278 0.943444
Q2G0C1   24 1.65517 0.903563 0.161558
Q2FXH3   18 1.24138 0.903563 0.161558
Q2FXI6   19 1.31034 0.903563 0.161558
Q2G1X5   16 1.10345 0.903563 0.161558
Q2FV08   14 0.965517 -1.27278 0.943444
Q2FWT7   20 1.37931 0.903563 0.161558
Q2G210   15 1.03448 0.903563 0.161558
Q2FW66   14 0.965517 -1.27278 0.943444
Q2FWD0   12 0.827586 -1.27278 0.943444
Q2FUQ1   14 0.965517 -1.27278 0.943444
Q2FVI6   2 0.137931 -1.27278 0.943444
Q2FWM7   2 0.137931 -1.27278 0.943444
Q2FVN2   29 2 3.07991 0.0107511
Q2FWR2   17 1.17241 0.903563 0.161558
Q2FYH4   2 0.137931 -1.27278 0.943444
Q2FYM8   2 0.137931 -1.27278 0.943444
Q9RFJ6   9 0.62069 -1.27278 0.943444
Q2FZ42   14 0.965517 -1.27278 0.943444
Q2FVX9   25 1.72414 0.903563 0.161558
Q2G066   16 1.10345 0.903563 0.161558
Q2FVM3   11 0.758621 -1.27278 0.943444
Q2FWT1   13 0.896552 -1.27278 0.943444
Q2FZB8   12 0.827586 -1.27278 0.943444
Q2FUQ8   3 0.206897 -1.27278 0.943444
Q2G2I7   28 1.93103 0.903563 0.161558
Q2FVF7   8 0.551724 -1.27278 0.943444
Q2FV52   18 1.24138 0.903563 0.161558
Q2FWE3   13 0.896552 -1.27278 0.943444
Q2G144   11 0.758621 -1.27278 0.943444
Q2FXZ1   21 1.44828 0.903563 0.161558
Q2FX34   15 1.03448 0.903563 0.161558
Q2FWV4   28 1.93103 0.903563 0.161558
Q2FZ11   9 0.62069 -1.27278 0.943444
Q2G141   8 0.551724 -1.27278 0.943444
Q2FWF5   27 1.86207 0.903563 0.161558
Q2FV34   18 1.24138 0.903563 0.161558
Q2FWQ0   16 1.10345 0.903563 0.161558
Q2FV88   24 1.65517 0.903563 0.161558
Q2G2P0   15 1.03448 0.903563 0.161558
Q2FYW8   19 1.31034 0.903563 0.161558
Q2G1W1   20 1.37931 0.903563 0.161558
Q2FVC2   25 1.72414 0.903563 0.161558
Q2G0D3   4 0.275862 -1.27278 0.943444
Q2FV89   15 1.03448 0.903563 0.161558
Q2G1U2   29 2 3.07991 0.0107511
Q2FX32   9 0.62069 -1.27278 0.943444
Q2FXS7   8 0.551724 -1.27278 0.943444
Q2FVX1   2 0.137931 -1.27278 0.943444
Q2FVE0   2 0.137931 -1.27278 0.943444
Q2G270   16 1.10345 0.903563 0.161558
Q9EYW6   26 1.7931 0.903563 0.161558
Q2FVB8   2 0.137931 -1.27278 0.943444
Q2FZT9   4 0.275862 -1.27278 0.943444
Q2G298   27 1.86207 0.903563 0.161558
Q2FX49   8 0.551724 -1.27278 0.943444
Q2G0Z0   19 1.31034 0.903563 0.161558
Q2FW39   21 1.44828 0.903563 0.161558
Q2G252   16 1.10345 0.903563 0.161558
Q2G0A3   22 1.51724 0.903563 0.161558
Q2FYJ7   20 1.37931 0.903563 0.161558
Q2FWT2   12 0.827586 -1.27278 0.943444
Q2FWQ5   10 0.689655 -1.27278 0.943444
Q2G2J7   9 0.62069 -1.27278 0.943444
Q2FY75   5 0.344828 -1.27278 0.943444
Q2G106   22 1.51724 0.903563 0.161558
Q2FVY3   20 1.37931 0.903563 0.161558
Q2FVP9   18 1.24138 0.903563 0.161558
Q2FW42   23 1.58621 0.903563 0.161558
Q2FUV9   20 1.37931 0.903563 0.161558
Q2FVR7   32 2.2069 3.07991 0.0107511
Q2FZN1   21 1.44828 0.903563 0.161558
Q2G2Q7   26 1.73333 0.903563 0.161558
Q2G150   22 1.46667 0.903563 0.161558
Q2G081   23 1.53333 0.903563 0.161558
Q2FV45   33 2.2 3.07991 0.0107511
Q2FX02   29 1.93333 0.903563 0.161558
P0A0Q4   10 0.666667 -1.27278 0.943444
Q2G0L9   24 1.6 0.903563 0.161558
Q2FY04   24 1.6 0.903563 0.161558
Q2FV48   3 0.2 -1.27278 0.943444
Q2FW64   18 1.2 0.903563 0.161558
Q2FX63   15 1 0.903563 0.161558
Q2G1T3   29 1.93333 0.903563 0.161558
Q2G0K9   29 1.93333 0.903563 0.161558
Q2FZ00   13 0.866667 -1.27278 0.943444
Q2FVL9   27 1.8 0.903563 0.161558
Q2FW33   22 1.46667 0.903563 0.161558
Q2FWT9   19 1.26667 0.903563 0.161558
Q2FZF7   14 0.933333 -1.27278 0.943444
Q2FWL1   35 2.33333 3.07991 0.0107511
Q2FYS7   25 1.66667 0.903563 0.161558
Q2FZX3   22 1.46667 0.903563 0.161558
Q2FXR0   2 0.133333 -1.27278 0.943444
Q2G2I9   32 2.13333 3.07991 0.0107511
Q2FWN1   1 0.0666667 -1.27278 0.943444
Q2G297   3 0.2 -1.27278 0.943444
Q2FVA0   4 0.266667 -1.27278 0.943444
Q2FXX0   32 2.13333 3.07991 0.0107511
Q2G2P4   12 0.8 -1.27278 0.943444
Q2G0P8   16 1.06667 0.903563 0.161558
Q2FVN3   13 0.866667 -1.27278 0.943444
Q2FXK7   32 2.13333 3.07991 0.0107511
Q2FZF8   15 1 0.903563 0.161558
Q2FWR0   19 1.26667 0.903563 0.161558
Q2FXL2   4 0.266667 -1.27278 0.943444
Q2FWA9   9 0.6 -1.27278 0.943444
Q2G282   20 1.33333 0.903563 0.161558
Q9RQQ0   4 0.266667 -1.27278 0.943444
Q2FXD7   25 1.66667 0.903563 0.161558
Q2FUY4   10 0.666667 -1.27278 0.943444
Q2G2W4   4 0.266667 -1.27278 0.943444
Q2FZF5   16 1.06667 0.903563 0.161558
Q2FY42   23 1.53333 0.903563 0.161558
Q2FUS3   13 0.866667 -1.27278 0.943444
Q2G2E7   3 0.2 -1.27278 0.943444
Q2G0S6   27 1.8 0.903563 0.161558
Q2G0C2   11 0.733333 -1.27278 0.943444
Q2FWF8   16 1.06667 0.903563 0.161558
Q2G000   17 1.13333 0.903563 0.161558
Q2FWX2   38 2.53333 3.07991 0.0107511
Q2FZS2   24 1.6 0.903563 0.161558
Q2FW16   21 1.4 0.903563 0.161558
Q2FZI2   3 0.2 -1.27278 0.943444
Q2G1Q5   10 0.666667 -1.27278 0.943444
Q2G1A5   26 1.73333 0.903563 0.161558
Q2G0P7   10 0.666667 -1.27278 0.943444
Q2FWV3   24 1.6 0.903563 0.161558
Q2FW51   27 1.8 0.903563 0.161558
Q2FVI4   28 1.86667 0.903563 0.161558
Q2FVN7   25 1.66667 0.903563 0.161558
Q2FWP9   24 1.6 0.903563 0.161558
Q2FXT2   17 1.13333 0.903563 0.161558
P0A0F4   18 1.2 0.903563 0.161558
Q2G126   36 2.4 3.07991 0.0107511
Q2FW82   2 0.133333 -1.27278 0.943444
Q2FY44   19 1.26667 0.903563 0.161558
Q2G0N9   28 1.86667 0.903563 0.161558
Q2G0Z9   4 0.266667 -1.27278 0.943444
Q2FV81   21 1.4 0.903563 0.161558
Q2FYC4   13 0.866667 -1.27278 0.943444
Q2G178   24 1.6 0.903563 0.161558
Q2G079   17 1.13333 0.903563 0.161558
Q2G2B7   18 1.2 0.903563 0.161558
Q2FVF5   21 1.4 0.903563 0.161558
Q2G2W2   14 0.933333 -1.27278 0.943444
Q2G1I2   19 1.26667 0.903563 0.161558
Q2G245   5 0.333333 -1.27278 0.943444
Q2G1H7   10 0.645161 -1.27278 0.943444
Q2FWF1   26 1.67742 0.903563 0.161558
Q2FZZ9   14 0.903226 -1.27278 0.943444
Q2G1W3   26 1.67742 0.903563 0.161558
Q2G204   18 1.16129 0.903563 0.161558
Q2G1H1   14 0.903226 -1.27278 0.943444
Q2FXK3   33 2.12903 3.07991 0.0107511
Q2G2H8   13 0.83871 -1.27278 0.943444
Q2FZP9   25 1.6129 0.903563 0.161558
Q2FWI2   25 1.6129 0.903563 0.161558
Q2FYZ6   3 0.193548 -1.27278 0.943444
Q2FXS1   2 0.129032 -1.27278 0.943444
Q2G200   24 1.54839 0.903563 0.161558
Q2G2L5   2 0.129032 -1.27278 0.943444
Q2FY73   27 1.74194 0.903563 0.161558
Q2G177   2 0.129032 -1.27278 0.943444
Q2G2F9   9 0.580645 -1.27278 0.943444
Q2FV27   31 2 3.07991 0.0107511
Q2FZ56   24 1.54839 0.903563 0.161558
Q2FVF3   2 0.129032 -1.27278 0.943444
Q2G0B6   19 1.22581 0.903563 0.161558
Q2G2S5   25 1.6129 0.903563 0.161558
Q2FW68   18 1.16129 0.903563 0.161558
Q2FWX7   10 0.645161 -1.27278 0.943444
Q2FWB6   18 1.16129 0.903563 0.161558
Q2FXA9   47 3.03226 5.25625 0.000662855
Q2FXP3   20 1.29032 0.903563 0.161558
Q2FUX5   26 1.67742 0.903563 0.161558
Q2FZZ4   15 0.967742 -1.27278 0.943444
Q2FX98   19 1.22581 0.903563 0.161558
Q2FV23   23 1.48387 0.903563 0.161558
Q2FUR1   9 0.580645 -1.27278 0.943444
Q2FY49   18 1.16129 0.903563 0.161558
Q2G017   47 3.03226 5.25625 0.000662855
Q2G2K9   11 0.709677 -1.27278 0.943444
Q2G2N9   23 1.48387 0.903563 0.161558
Q2G0E9   2 0.129032 -1.27278 0.943444
Q2FY19   24 1.54839 0.903563 0.161558
Q2G1E3   11 0.709677 -1.27278 0.943444
Q2FW17   25 1.6129 0.903563 0.161558
Q2FWK9   23 1.48387 0.903563 0.161558
Q2G2Q6   25 1.6129 0.903563 0.161558
Q2G2Q5   24 1.54839 0.903563 0.161558
Q2G1U9   43 2.77419 3.07991 0.0107511
Q2G299   18 1.16129 0.903563 0.161558
Q2FX75   40 2.58065 3.07991 0.0107511
Q2G058   30 1.93548 0.903563 0.161558
Q2G0E3   16 1.03226 0.903563 0.161558
Q2FYK0   8 0.516129 -1.27278 0.943444
Q2G2K6   21 1.35484 0.903563 0.161558
Q2FYN0   27 1.74194 0.903563 0.161558
Q2FVK7   10 0.645161 -1.27278 0.943444
Q2FX15   27 1.74194 0.903563 0.161558
Q2FVN9   2 0.129032 -1.27278 0.943444
Q2FWX0   4 0.258065 -1.27278 0.943444
Q2G143   22 1.41935 0.903563 0.161558
Q2G0C7   32 2.06452 3.07991 0.0107511
Q2G0K6   16 1.03226 0.903563 0.161558
Q2FZZ1   3 0.193548 -1.27278 0.943444
Q2FV13   29 1.87097 0.903563 0.161558
Q2G128   6 0.387097 -1.27278 0.943444
Q2FXU2   28 1.80645 0.903563 0.161558
Q2G2R4   20 1.29032 0.903563 0.161558
Q2FXM1   18 1.16129 0.903563 0.161558
Q8KQR1   30 1.93548 0.903563 0.161558
Q2G2Q9   29 1.87097 0.903563 0.161558
Q2FVG9   4 0.258065 -1.27278 0.943444
Q2FV56   4 0.258065 -1.27278 0.943444
Q2FWG7   2 0.125 -1.27278 0.943444
Q2G0T1   12 0.75 -1.27278 0.943444
Q2FXB9   1 0.0625 -1.27278 0.943444
Q2FZP3   10 0.625 -1.27278 0.943444
Q2FZQ2   4 0.25 -1.27278 0.943444
Q2FXS4   25 1.5625 0.903563 0.161558
Q2FZ21   28 1.75 0.903563 0.161558
Q2G2X2   20 1.25 0.903563 0.161558
Q2FZF6   39 2.4375 3.07991 0.0107511
Q2FYA0   31 1.9375 0.903563 0.161558
Q2G2A9   3 0.1875 -1.27278 0.943444
Q2FYB9   24 1.5 0.903563 0.161558
Q2FYI4   20 1.25 0.903563 0.161558
Q2FYL4   32 2 3.07991 0.0107511
Q2G1T0   6 0.375 -1.27278 0.943444
Q2FXW7   24 1.5 0.903563 0.161558
Q2FZA1   35 2.1875 3.07991 0.0107511
Q2FY76   11 0.6875 -1.27278 0.943444
Q2FZ97   31 1.9375 0.903563 0.161558
Q2G1I4   2 0.125 -1.27278 0.943444
Q2FYQ6   4 0.25 -1.27278 0.943444
Q2FXL6   18 1.125 0.903563 0.161558
Q2G2G6   2 0.125 -1.27278 0.943444
Q2FVH1   3 0.1875 -1.27278 0.943444
Q2FYA8   32 2 3.07991 0.0107511
Q2G2M5   24 1.5 0.903563 0.161558
Q2FV99   27 1.6875 0.903563 0.161558
Q2G105   39 2.4375 3.07991 0.0107511
Q2FW23   32 2 3.07991 0.0107511
Q2G012   16 1 0.903563 0.161558
Q2G2V5   35 2.1875 3.07991 0.0107511
Q2FW07   24 1.5 0.903563 0.161558
Q2G0F2   45 2.8125 3.07991 0.0107511
Q2FZC9   4 0.25 -1.27278 0.943444
Q2FXE9   2 0.125 -1.27278 0.943444
Q2FV47   34 2.125 3.07991 0.0107511
Q2G2Q8   23 1.4375 0.903563 0.161558
Q2FYE7   7 0.4375 -1.27278 0.943444
Q2FUT3   9 0.5625 -1.27278 0.943444
Q2G068   22 1.375 0.903563 0.161558
Q2G2D3   25 1.5625 0.903563 0.161558
Q2FYK4   22 1.375 0.903563 0.161558
Q2FX36   28 1.75 0.903563 0.161558
Q2G0A4   2 0.125 -1.27278 0.943444
Q2G080   2 0.125 -1.27278 0.943444
Q2FUT1   8 0.5 -1.27278 0.943444
Q2FYH3   19 1.1875 0.903563 0.161558
Q2FXA7   20 1.25 0.903563 0.161558
Q2G2Y6   22 1.375 0.903563 0.161558
Q2FY55   18 1.125 0.903563 0.161558
Q2FY61   29 1.8125 0.903563 0.161558
Q2G0E2   41 2.5625 3.07991 0.0107511
Q2FVY1   26 1.625 0.903563 0.161558
Q2FUV1   21 1.3125 0.903563 0.161558
Q2FUS9   34 2.125 3.07991 0.0107511
Q2G1A1   35 2.1875 3.07991 0.0107511
P60639   4 0.25 -1.27278 0.943444
Q2FZE9   31 1.9375 0.903563 0.161558
Q2G1I9   10 0.625 -1.27278 0.943444
Q2FWN0   18 1.125 0.903563 0.161558
Q2FZE3   28 1.75 0.903563 0.161558
Q93Q23   3 0.1875 -1.27278 0.943444
Q2FWE9   18 1.125 0.903563 0.161558
Q2FUS1   4 0.25 -1.27278 0.943444
Q2FVM5   24 1.5 0.903563 0.161558
Q2G2N7   8 0.5 -1.27278 0.943444
Q2FWG0   4 0.25 -1.27278 0.943444
Q2FXV7   4 0.25 -1.27278 0.943444
Q2FW69   3 0.1875 -1.27278 0.943444
P0A0F8   13 0.8125 -1.27278 0.943444
Q2G055   30 1.875 0.903563 0.161558
Q2FV37   3 0.1875 -1.27278 0.943444
Q2G225   3 0.1875 -1.27278 0.943444
Q2FXG2   16 1 0.903563 0.161558
Q2FY87   29 1.8125 0.903563 0.161558
Q2FWR7   29 1.8125 0.903563 0.161558
Q2G1U6   14 0.875 -1.27278 0.943444
Q2G006   31 1.9375 0.903563 0.161558
Q2G2I6   4 0.242424 -1.27278 0.943444
Q2FWS1   27 1.63636 0.903563 0.161558
Q2FYF5   19 1.15152 0.903563 0.161558
Q2G0F1   9 0.545455 -1.27278 0.943444
Q2G0J2   13 0.787879 -1.27278 0.943444
Q2FXE3   19 1.15152 0.903563 0.161558
Q2FYV8   22 1.33333 0.903563 0.161558
Q2G1X6   17 1.0303 0.903563 0.161558
Q2FUP5   18 1.09091 0.903563 0.161558
Q2G1A4   2 0.121212 -1.27278 0.943444
Q2G0H9   20 1.21212 0.903563 0.161558
Q2G0M0   20 1.21212 0.903563 0.161558
Q2FYK6   33 2 3.07991 0.0107511
Q2G023   28 1.69697 0.903563 0.161558
Q2G0G2   24 1.45455 0.903563 0.161558
Q2FXC0   41 2.48485 3.07991 0.0107511
Q2FXF1   42 2.54545 3.07991 0.0107511
Q2FW00   2 0.121212 -1.27278 0.943444
Q2G1E7   4 0.242424 -1.27278 0.943444
Q2FWE7   13 0.787879 -1.27278 0.943444
Q2FY32   17 1.0303 0.903563 0.161558
Q2FUU0   45 2.72727 3.07991 0.0107511
Q2FVU5   32 1.93939 0.903563 0.161558
Q2G062   16 0.969697 -1.27278 0.943444
Q2FV26   11 0.666667 -1.27278 0.943444
Q2FW97   17 1.0303 0.903563 0.161558
Q2FZY8   4 0.242424 -1.27278 0.943444
Q2G277   4 0.242424 -1.27278 0.943444
Q2G0V1   3 0.181818 -1.27278 0.943444
Q2FWJ3   40 2.42424 3.07991 0.0107511
Q2G2J2   23 1.39394 0.903563 0.161558
Q2FVB0   3 0.181818 -1.27278 0.943444
Q2G278   26 1.57576 0.903563 0.161558
Q2G107   42 2.54545 3.07991 0.0107511
P0A0M9   34 2.06061 3.07991 0.0107511
Q2G067   2 0.121212 -1.27278 0.943444
Q2FV55   25 1.51515 0.903563 0.161558
Q2G1L3   31 1.87879 0.903563 0.161558
Q2G2R0   17 1.0303 0.903563 0.161558
Q2G2T3   21 1.27273 0.903563 0.161558
Q2FWA8   2 0.121212 -1.27278 0.943444
Q2G056   25 1.51515 0.903563 0.161558
Q2FWR1   15 0.909091 -1.27278 0.943444
Q2FXP9   19 1.15152 0.903563 0.161558
Q2FZI4   8 0.484848 -1.27278 0.943444
Q2G2L7   23 1.39394 0.903563 0.161558
Q2FVG1   1 0.0606061 -1.27278 0.943444
Q2G1I7   34 2.06061 3.07991 0.0107511
Q2FVB6   2 0.121212 -1.27278 0.943444
Q2G001   25 1.51515 0.903563 0.161558
Q2FUX3   39 2.36364 3.07991 0.0107511
Q2G1Q9   16 0.969697 -1.27278 0.943444
Q2G2S9   24 1.45455 0.903563 0.161558
Q2FXZ8   9 0.545455 -1.27278 0.943444
Q2FZI7   31 1.87879 0.903563 0.161558
Q2FUS6   27 1.63636 0.903563 0.161558
Q2FUZ6   18 1.09091 0.903563 0.161558
Q2FYQ9   18 1.09091 0.903563 0.161558
Q2FYS8   39 2.36364 3.07991 0.0107511
Q2FYS6   4 0.242424 -1.27278 0.943444
Q2FZG6   25 1.51515 0.903563 0.161558
Q2G1L9   3 0.181818 -1.27278 0.943444
Q2FXT3   18 1.09091 0.903563 0.161558
Q2FZN9   32 1.93939 0.903563 0.161558
Q2FW20   31 1.87879 0.903563 0.161558
Q2G0H3   19 1.15152 0.903563 0.161558
Q2FV98   41 2.48485 3.07991 0.0107511
Q2FXR7   8 0.484848 -1.27278 0.943444
Q2G1T4   35 2.12121 3.07991 0.0107511
Q2FW38   23 1.39394 0.903563 0.161558
Q2G2P6   10 0.606061 -1.27278 0.943444
Q2FVL7   18 1.09091 0.903563 0.161558
Q2FVY2   39 2.36364 3.07991 0.0107511
Q2FYZ0   18 1.09091 0.903563 0.161558
Q2FYW2   3 0.181818 -1.27278 0.943444
P60643   4 0.242424 -1.27278 0.943444
Q2G265   34 2.06061 3.07991 0.0107511
Q2FV42   6 0.363636 -1.27278 0.943444
Q2FXN0   8 0.484848 -1.27278 0.943444
Q2G2D9   4 0.242424 -1.27278 0.943444
Q2FV75   29 1.75758 0.903563 0.161558
Q2FYE0   9 0.545455 -1.27278 0.943444
Q2FX03   2 0.121212 -1.27278 0.943444
Q2FX89   18 1.09091 0.903563 0.161558
Q2FX43   41 2.48485 3.07991 0.0107511
Q2FV69   12 0.705882 -1.27278 0.943444
P72360   4 0.235294 -1.27278 0.943444
Q2FVQ1   35 2.05882 3.07991 0.0107511
Q2FYG7   19 1.11765 0.903563 0.161558
Q2G1J8   1 0.0588235 -1.27278 0.943444
Q2FW77   2 0.117647 -1.27278 0.943444
Q2FWI4   29 1.70588 0.903563 0.161558
Q2FX62   34 2 3.07991 0.0107511
Q2G0U6   42 2.47059 3.07991 0.0107511
Q2G0P2   34 2 3.07991 0.0107511
Q2G0B8   38 2.23529 3.07991 0.0107511
Q2FVL3   3 0.176471 -1.27278 0.943444
Q2G1K8   20 1.17647 0.903563 0.161558
Q2G2R9   19 1.11765 0.903563 0.161558
Q2G2I3   2 0.117647 -1.27278 0.943444
Q2FY56   2 0.117647 -1.27278 0.943444
Q2G0B1   14 0.823529 -1.27278 0.943444
Q2G1T1   19 1.11765 0.903563 0.161558
Q2FVX5   4 0.235294 -1.27278 0.943444
Q2G0H8   13 0.764706 -1.27278 0.943444
Q2FVT3   24 1.41176 0.903563 0.161558
Q2FWF6   29 1.70588 0.903563 0.161558
Q2FWZ6   21 1.23529 0.903563 0.161558
Q2FZ77   27 1.58824 0.903563 0.161558
Q2G0H0   15 0.882353 -1.27278 0.943444
Q2G2G7   34 2 3.07991 0.0107511
Q2G117   23 1.35294 0.903563 0.161558
Q2FXG9   27 1.58824 0.903563 0.161558
Q2FWE4   28 1.64706 0.903563 0.161558
Q2FUS0   34 2 3.07991 0.0107511
Q2FWR3   8 0.470588 -1.27278 0.943444
Q2FYA9   40 2.35294 3.07991 0.0107511
Q2G0Y5   29 1.70588 0.903563 0.161558
Q2FZZ8   42 2.47059 3.07991 0.0107511
Q2G1Z6   11 0.647059 -1.27278 0.943444
Q2FX53   12 0.705882 -1.27278 0.943444
Q2FZC4   50 2.94118 3.07991 0.0107511
Q2FUS5   7 0.411765 -1.27278 0.943444
Q2G1R0   2 0.117647 -1.27278 0.943444
Q2G0D5   2 0.117647 -1.27278 0.943444
Q2FY18   3 0.176471 -1.27278 0.943444
Q2FYH8   3 0.176471 -1.27278 0.943444
Q2G1F2   21 1.23529 0.903563 0.161558
Q2G0Q5   48 2.82353 3.07991 0.0107511
Q2FVR2   28 1.64706 0.903563 0.161558
Q2FZE7   25 1.47059 0.903563 0.161558
Q2G0I0   16 0.941176 -1.27278 0.943444
Q2G0R1   32 1.88235 0.903563 0.161558
Q2G0L7   24 1.41176 0.903563 0.161558
Q2FWI1   19 1.11765 0.903563 0.161558
Q2G0F7   4 0.235294 -1.27278 0.943444
Q2FXY3   23 1.35294 0.903563 0.161558
P0A084   28 1.64706 0.903563 0.161558
Q2G0G5   18 1.05882 0.903563 0.161558
Q2FZE5   2 0.117647 -1.27278 0.943444
Q2G0A2   2 0.117647 -1.27278 0.943444
Q2FVE8   4 0.235294 -1.27278 0.943444
Q2G2M8   37 2.17647 3.07991 0.0107511
Q2FYH7   8 0.470588 -1.27278 0.943444
Q2FVR8   27 1.58824 0.903563 0.161558
Q2FZU9   27 1.58824 0.903563 0.161558
Q2FYX7   15 0.882353 -1.27278 0.943444
Q2G280   40 2.35294 3.07991 0.0107511
Q2FVG5   29 1.70588 0.903563 0.161558
Q2FWX1   21 1.23529 0.903563 0.161558
Q2FVB3   4 0.235294 -1.27278 0.943444
Q2G2A1   30 1.76471 0.903563 0.161558
Q2G1W7   32 1.88235 0.903563 0.161558
Q2FW36   7 0.411765 -1.27278 0.943444
P31337   20 1.17647 0.903563 0.161558
Q2FXB8   2 0.117647 -1.27278 0.943444
Q2G2F3   31 1.82353 0.903563 0.161558
Q2FYM7   2 0.117647 -1.27278 0.943444
Q2FYB2   43 2.52941 3.07991 0.0107511
Q2G2E2   16 0.914286 -1.27278 0.943444
Q2G2G9   9 0.514286 -1.27278 0.943444
Q2FVC5   52 2.97143 3.07991 0.0107511
Q2G0T3   17 0.971429 -1.27278 0.943444
Q2G074   2 0.114286 -1.27278 0.943444
Q2G016   40 2.28571 3.07991 0.0107511
Q2G0G4   46 2.62857 3.07991 0.0107511
Q2G2K1   41 2.34286 3.07991 0.0107511
Q2FXE1   10 0.571429 -1.27278 0.943444
Q2FWD2   20 1.14286 0.903563 0.161558
Q2G1Q0   53 3.02857 5.25625 0.000662855
Q2G073   2 0.114286 -1.27278 0.943444
Q2G1T7   29 1.65714 0.903563 0.161558
Q2FVI3   22 1.25714 0.903563 0.161558
Q2FZ93   8 0.457143 -1.27278 0.943444
Q2FVQ7   35 2 3.07991 0.0107511
Q2G2B9   3 0.171429 -1.27278 0.943444
Q2FZN5   4 0.228571 -1.27278 0.943444
Q2FY72   40 2.28571 3.07991 0.0107511
Q2G0A0   26 1.48571 0.903563 0.161558
Q2FZQ8   4 0.228571 -1.27278 0.943444
Q2FXP1   18 1.02857 0.903563 0.161558
P0A0B7   44 2.51429 3.07991 0.0107511
Q2FYW0   22 1.25714 0.903563 0.161558
Q2G230   17 0.971429 -1.27278 0.943444
Q2G0H5   20 1.14286 0.903563 0.161558
Q2G0B7   24 1.37143 0.903563 0.161558
Q2G131   3 0.171429 -1.27278 0.943444
Q2G0Y4   22 1.25714 0.903563 0.161558
Q2G2L0   27 1.54286 0.903563 0.161558
Q2G101   21 1.2 0.903563 0.161558
Q2G036   29 1.65714 0.903563 0.161558
Q2FXN3   2 0.114286 -1.27278 0.943444
Q2FWY2   24 1.37143 0.903563 0.161558
Q2FXK6   18 1.02857 0.903563 0.161558
Q2G2Y3   40 2.28571 3.07991 0.0107511
Q2G1P8   50 2.85714 3.07991 0.0107511
Q2G0N7   44 2.51429 3.07991 0.0107511
Q2FW43   22 1.25714 0.903563 0.161558
Q2G2N4   17 0.971429 -1.27278 0.943444
Q2FW59   41 2.34286 3.07991 0.0107511
Q2G1V0   4 0.228571 -1.27278 0.943444
Q2G010   21 1.2 0.903563 0.161558
Q2FWJ4   5 0.285714 -1.27278 0.943444
Q2FUR3   22 1.25714 0.903563 0.161558
Q2FXE4   15 0.857143 -1.27278 0.943444
Q2FY36   24 1.37143 0.903563 0.161558
Q2G1Q7   41 2.34286 3.07991 0.0107511
Q2FX09   18 1.02857 0.903563 0.161558
Q2G0Z1   32 1.82857 0.903563 0.161558
Q2FWJ1   44 2.51429 3.07991 0.0107511
Q2FUT4   39 2.22857 3.07991 0.0107511
Q2FYI1   37 2.11429 3.07991 0.0107511
Q2FXQ8   26 1.48571 0.903563 0.161558
Q2FUZ0   27 1.54286 0.903563 0.161558
P0A086   28 1.6 0.903563 0.161558
Q2FZM0   3 0.171429 -1.27278 0.943444
Q2FXL3   37 2.11429 3.07991 0.0107511
Q2G2K7   3 0.171429 -1.27278 0.943444
Q2FVL1   2 0.114286 -1.27278 0.943444
Q2FW21   38 2.17143 3.07991 0.0107511
Q2G201   32 1.82857 0.903563 0.161558
Q2FVV6   15 0.857143 -1.27278 0.943444
Q2FV03   23 1.31429 0.903563 0.161558
Q2G2T2   4 0.228571 -1.27278 0.943444
Q2FZ44   35 2 3.07991 0.0107511
Q2G1N7   21 1.2 0.903563 0.161558
Q2G172   4 0.228571 -1.27278 0.943444
Q2G208   11 0.628571 -1.27278 0.943444
Q2FZR7   4 0.228571 -1.27278 0.943444
Q2G2K2   45 2.57143 3.07991 0.0107511
Q2FVA4   20 1.14286 0.903563 0.161558
Q2G0F5   3 0.171429 -1.27278 0.943444
Q2G0X0   55 3.14286 5.25625 0.000662855
Q2FXU0   35 2 3.07991 0.0107511
Q2FXX9   21 1.2 0.903563 0.161558
Q2G2K8   26 1.48571 0.903563 0.161558
Q2G0X1   59 3.27778 5.25625 0.000662855
Q2FXI8   39 2.16667 3.07991 0.0107511
Q2G0L1   42 2.33333 3.07991 0.0107511
Q2FX07   38 2.11111 3.07991 0.0107511
Q2G139   42 2.33333 3.07991 0.0107511
Q2FUV5   30 1.66667 0.903563 0.161558
Q2FVD0   53 2.94444 3.07991 0.0107511
Q2FX10   7 0.388889 -1.27278 0.943444
Q2G1W5   30 1.66667 0.903563 0.161558
Q2G1Y7   54 3 5.25625 0.000662855
Q2G190   35 1.94444 0.903563 0.161558
Q2FV59   4 0.222222 -1.27278 0.943444
Q2FZS3   35 1.94444 0.903563 0.161558
Q2FX90   24 1.33333 0.903563 0.161558
Q2FW85   2 0.111111 -1.27278 0.943444
Q2FZ65   49 2.72222 3.07991 0.0107511
Q2FXJ7   32 1.77778 0.903563 0.161558
Q2FVW2   16 0.888889 -1.27278 0.943444
Q2G0H4   22 1.22222 0.903563 0.161558
Q2FVV4   4 0.222222 -1.27278 0.943444
Q2FUR9   3 0.166667 -1.27278 0.943444
Q2FW06   30 1.66667 0.903563 0.161558
Q2FY84   16 0.888889 -1.27278 0.943444
Q2G132   40 2.22222 3.07991 0.0107511
Q2G0C9   41 2.27778 3.07991 0.0107511
Q2G2N1   3 0.166667 -1.27278 0.943444
Q2FVF2   2 0.111111 -1.27278 0.943444
Q2FZ30   13 0.722222 -1.27278 0.943444
Q2FXX8   28 1.55556 0.903563 0.161558
Q2FZX6   9 0.5 -1.27278 0.943444
Q2G1Z2   3 0.166667 -1.27278 0.943444
Q2G0G7   22 1.22222 0.903563 0.161558
Q2FV53   33 1.83333 0.903563 0.161558
Q2FV28   18 1 0.903563 0.161558
Q2G097   37 2.05556 3.07991 0.0107511
Q2FZC5   31 1.72222 0.903563 0.161558
Q2FY77   24 1.33333 0.903563 0.161558
Q2FVA9   49 2.72222 3.07991 0.0107511
Q2G2W5   32 1.77778 0.903563 0.161558
Q2FX97   20 1.11111 0.903563 0.161558
Q2G1F3   55 3.05556 5.25625 0.000662855
Q2FYU1   29 1.61111 0.903563 0.161558
Q2FUP6   13 0.722222 -1.27278 0.943444
Q2G2U7   7 0.388889 -1.27278 0.943444
Q2FY09   31 1.72222 0.903563 0.161558
Q2G1J6   16 0.888889 -1.27278 0.943444
Q2G059   47 2.61111 3.07991 0.0107511
Q2FVK5   1 0.0555556 -1.27278 0.943444
Q2G0H7   20 1.11111 0.903563 0.161558
Q2FWN2   4 0.222222 -1.27278 0.943444
Q2FYV7   41 2.27778 3.07991 0.0107511
Q2G236   15 0.833333 -1.27278 0.943444
Q2FZR6   3 0.166667 -1.27278 0.943444
Q2G1P9   58 3.22222 5.25625 0.000662855
Q2G0R9   36 2 3.07991 0.0107511
Q2FUZ9   21 1.16667 0.903563 0.161558
Q2FVP2   29 1.61111 0.903563 0.161558
Q2FXC8   44 2.44444 3.07991 0.0107511
Q2FVC4   50 2.77778 3.07991 0.0107511
Q2FZ29   48 2.66667 3.07991 0.0107511
Q2FYR8   58 3.13514 5.25625 0.000662855
Q2FY23   41 2.21622 3.07991 0.0107511
Q2G0D4   25 1.35135 0.903563 0.161558
Q2FZ38   20 1.08108 0.903563 0.161558
Q2FXH1   2 0.108108 -1.27278 0.943444
Q2FXZ9   13 0.702703 -1.27278 0.943444
Q2G1V3   2 0.108108 -1.27278 0.943444
Q2FVZ0   2 0.108108 -1.27278 0.943444
Q2FV95   4 0.216216 -1.27278 0.943444
Q2G196   40 2.16216 3.07991 0.0107511
Q2FZ61   45 2.43243 3.07991 0.0107511
Q2FW27   30 1.62162 0.903563 0.161558
Q2FWH2   10 0.540541 -1.27278 0.943444
Q2FZQ9   3 0.162162 -1.27278 0.943444
Q2FWQ9   36 1.94595 0.903563 0.161558
Q2G1N5   3 0.162162 -1.27278 0.943444
Q2FZP8   3 0.162162 -1.27278 0.943444
Q2FXC2   49 2.64865 3.07991 0.0107511
Q2G0X9   63 3.40541 5.25625 0.000662855
Q2FX08   10 0.540541 -1.27278 0.943444
Q2FUV2   27 1.45946 0.903563 0.161558
Q2FZT8   33 1.78378 0.903563 0.161558
Q2G2N2   4 0.216216 -1.27278 0.943444
Q2G0M1   16 0.864865 -1.27278 0.943444
Q2FVX8   26 1.40541 0.903563 0.161558
Q2G220   20 1.08108 0.903563 0.161558
Q2FW37   38 2.05405 3.07991 0.0107511
Q2G203   28 1.51351 0.903563 0.161558
Q2FY89   23 1.24324 0.903563 0.161558
Q2G1K7   26 1.40541 0.903563 0.161558
Q2G013   3 0.162162 -1.27278 0.943444
Q2FV91   4 0.216216 -1.27278 0.943444
Q2FW92   29 1.56757 0.903563 0.161558
Q2G1U5   29 1.56757 0.903563 0.161558
Q2G2A6   37 2 3.07991 0.0107511
Q2G0G9   19 1.02703 0.903563 0.161558
P0A088   20 1.08108 0.903563 0.161558
Q2G0B4   4 0.216216 -1.27278 0.943444
Q2G0X7   60 3.24324 5.25625 0.000662855
Q2G0S0   43 2.32432 3.07991 0.0107511
Q2FW12   32 1.72973 0.903563 0.161558
Q2G0J7   20 1.08108 0.903563 0.161558
Q2FW76   3 0.162162 -1.27278 0.943444
Q2G1Z7   21 1.13514 0.903563 0.161558
Q2G2S1   31 1.67568 0.903563 0.161558
Q2G1B1   40 2.16216 3.07991 0.0107511
Q2FVP3   9 0.486486 -1.27278 0.943444
Q2G1V1   36 1.94595 0.903563 0.161558
Q2G1H8   51 2.75676 3.07991 0.0107511
Q2G149   29 1.56757 0.903563 0.161558
Q2FXC7   46 2.48649 3.07991 0.0107511
Q2G019   43 2.32432 3.07991 0.0107511
Q2FWL6   26 1.40541 0.903563 0.161558
Q2G199   3 0.162162 -1.27278 0.943444
Q2FY41   36 1.94595 0.903563 0.161558
Q2FX33   34 1.83784 0.903563 0.161558
Q2G181   39 2.10811 3.07991 0.0107511
Q2FVT1   5 0.27027 -1.27278 0.943444
Q2G0Z5   18 0.972973 -1.27278 0.943444
Q2FZC7   25 1.35135 0.903563 0.161558
Q2G1U0   36 1.94595 0.903563 0.161558
Q2FW18   21 1.13514 0.903563 0.161558
Q2G0H1   25 1.35135 0.903563 0.161558
Q2FX22   22 1.18919 0.903563 0.161558
Q2G157   25 1.35135 0.903563 0.161558
Q2G2J5   18 0.972973 -1.27278 0.943444
Q2FZH9   4 0.216216 -1.27278 0.943444
Q2FZA6   6 0.324324 -1.27278 0.943444
Q2G1N6   2 0.108108 -1.27278 0.943444
Q2FVR4   16 0.864865 -1.27278 0.943444
Q2FY13   36 1.94595 0.903563 0.161558
Q2G025   28 1.51351 0.903563 0.161558
Q2FV36   9 0.486486 -1.27278 0.943444
Q2G0W9   58 3.13514 5.25625 0.000662855
Q2G0L0   21 1.13514 0.903563 0.161558
Q2FUR2   48 2.59459 3.07991 0.0107511
Q2FVJ9   38 2.05405 3.07991 0.0107511
Q2G1S8   54 2.84211 3.07991 0.0107511
Q2FVJ5   29 1.52632 0.903563 0.161558
Q2FZ39   22 1.15789 0.903563 0.161558
Q2FWP6   22 1.15789 0.903563 0.161558
Q2FVB4   32 1.68421 0.903563 0.161558
Q2G0V7   28 1.47368 0.903563 0.161558
Q2FUV4   44 2.31579 3.07991 0.0107511
Q2FYG5   35 1.84211 0.903563 0.161558
Q2FW71   3 0.157895 -1.27278 0.943444
Q2FZB1   51 2.68421 3.07991 0.0107511
Q2G0Y9   36 1.89474 0.903563 0.161558
Q2G0X4   63 3.31579 5.25625 0.000662855
Q2FZL2   46 2.42105 3.07991 0.0107511
Q2FVS1   33 1.73684 0.903563 0.161558
Q2G099   58 3.05263 5.25625 0.000662855
Q2FZN0   33 1.73684 0.903563 0.161558
Q2FZ50   12 0.631579 -1.27278 0.943444
Q2G0X8   56 2.94737 3.07991 0.0107511
Q2G167   36 1.89474 0.903563 0.161558
Q2G086   20 1.05263 0.903563 0.161558
Q2G0D0   42 2.21053 3.07991 0.0107511
Q2FWG3   23 1.21053 0.903563 0.161558
Q2G228   30 1.57895 0.903563 0.161558
Q2FWW8   17 0.894737 -1.27278 0.943444
Q2FYL0   50 2.63158 3.07991 0.0107511
Q2FXX2   32 1.68421 0.903563 0.161558
Q2G0C4   3 0.157895 -1.27278 0.943444
Q2FZA2   21 1.10526 0.903563 0.161558
Q2FWL0   34 1.78947 0.903563 0.161558
Q2FUY9   46 2.42105 3.07991 0.0107511
Q2G0T8   35 1.84211 0.903563 0.161558
Q2FWK0   19 1 0.903563 0.161558
Q2G0D9   21 1.10526 0.903563 0.161558
Q2FZF3   33 1.73684 0.903563 0.161558
Q2FZ17   42 2.21053 3.07991 0.0107511
Q2G0T6   33 1.73684 0.903563 0.161558
Q2G140   2 0.105263 -1.27278 0.943444
Q2G2F2   2 0.105263 -1.27278 0.943444
Q2FXG0   35 1.84211 0.903563 0.161558
Q2FWR4   24 1.26316 0.903563 0.161558
Q2G195   13 0.684211 -1.27278 0.943444
Q2FVY4   39 2.05263 3.07991 0.0107511
Q2G1I6   38 2 3.07991 0.0107511
Q2FVD5   28 1.47368 0.903563 0.161558
Q2FZM1   36 1.89474 0.903563 0.161558
Q2FVG0   46 2.42105 3.07991 0.0107511
Q2FZM7   68 3.57895 5.25625 0.000662855
Q2FZB2   53 2.78947 3.07991 0.0107511
Q2G287   13 0.684211 -1.27278 0.943444
Q2FWG4   6 0.315789 -1.27278 0.943444
Q2G2B3   3 0.157895 -1.27278 0.943444
Q2FY48   8 0.421053 -1.27278 0.943444
Q9ZNI1   29 1.52632 0.903563 0.161558
Q2FV94   59 3.10526 5.25625 0.000662855
Q2G2X5   4 0.210526 -1.27278 0.943444
Q2FVX6   36 1.89474 0.903563 0.161558
Q2G060   12 0.631579 -1.27278 0.943444
Q2FVG2   7 0.368421 -1.27278 0.943444
Q2G1Q1   67 3.52632 5.25625 0.000662855
Q2G1F1   40 2.10526 3.07991 0.0107511
Q2FXC5   48 2.52632 3.07991 0.0107511
Q2G2B0   3 0.157895 -1.27278 0.943444
Q2FXR6   4 0.210526 -1.27278 0.943444
Q2FXE0   30 1.57895 0.903563 0.161558
Q2FUY3   34 1.78947 0.903563 0.161558
Q2G1S6   59 3.10526 5.25625 0.000662855
Q2FVE9   4 0.210526 -1.27278 0.943444
Q2FVU7   18 0.947368 -1.27278 0.943444
Q2FVM7   19 1 0.903563 0.161558
Q2FVU6   4 0.210526 -1.27278 0.943444
Q2FVA1   32 1.68421 0.903563 0.161558
Q2FWB8   30 1.57895 0.903563 0.161558
Q2FYR5   30 1.57895 0.903563 0.161558
Q2G261   14 0.736842 -1.27278 0.943444
Q2G264   51 2.68421 3.07991 0.0107511
Q2G0U4   12 0.631579 -1.27278 0.943444
Q2G226   2 0.105263 -1.27278 0.943444
Q2FZT7   34 1.78947 0.903563 0.161558
Q2FXJ4   11 0.578947 -1.27278 0.943444
Q2G047   19 1 0.903563 0.161558
Q2FWD9   30 1.57895 0.903563 0.161558
Q2FZH2   15 0.789474 -1.27278 0.943444
Q2G044   15 0.789474 -1.27278 0.943444
Q2FVZ8   4 0.210526 -1.27278 0.943444
Q2G1C5   2 0.105263 -1.27278 0.943444
Q2G1Z1   8 0.421053 -1.27278 0.943444
Q2G135   36 1.89474 0.903563 0.161558
Q2FVE5   25 1.31579 0.903563 0.161558
Q2FZ70   32 1.68421 0.903563 0.161558
Q2G2A0   51 2.68421 3.07991 0.0107511
Q2G224   22 1.12821 0.903563 0.161558
P0A0K3   43 2.20513 3.07991 0.0107511
Q2G1A8   31 1.58974 0.903563 0.161558
Q2G1P5   3 0.153846 -1.27278 0.943444
Q2FV93   4 0.205128 -1.27278 0.943444
Q2FXC4   53 2.71795 3.07991 0.0107511
Q2FY74   15 0.769231 -1.27278 0.943444
Q2G1M1   22 1.12821 0.903563 0.161558
Q9EZ11   38 1.94872 0.903563 0.161558
Q2FZB3   55 2.82051 3.07991 0.0107511
Q2G1V2   22 1.12821 0.903563 0.161558
Q2FVM8   12 0.615385 -1.27278 0.943444
Q2FVR1   43 2.20513 3.07991 0.0107511
Q2FXC3   56 2.87179 3.07991 0.0107511
Q2FUV6   49 2.51282 3.07991 0.0107511
Q2G1D7   27 1.38462 0.903563 0.161558
Q2FXR2   33 1.69231 0.903563 0.161558
Q2FW83   2 0.102564 -1.27278 0.943444
Q2G2X7   63 3.23077 5.25625 0.000662855
Q2FVM4   3 0.153846 -1.27278 0.943444
P0A0J3   16 0.820513 -1.27278 0.943444
Q2G2L8   17 0.871795 -1.27278 0.943444
Q2FZ27   30 1.53846 0.903563 0.161558
Q2FZ53   28 1.4359 0.903563 0.161558
Q2G154   35 1.79487 0.903563 0.161558
Q2FZS4   4 0.205128 -1.27278 0.943444
Q2FYQ5   3 0.153846 -1.27278 0.943444
Q2FZL6   32 1.64103 0.903563 0.161558
Q2FWB9   24 1.23077 0.903563 0.161558
Q2FUQ4   28 1.4359 0.903563 0.161558
Q2G293   44 2.25641 3.07991 0.0107511
Q2FZS5   40 2.05128 3.07991 0.0107511
Q2FYP9   4 0.205128 -1.27278 0.943444
Q2G0K7   23 1.17949 0.903563 0.161558
Q2FVV2   15 0.769231 -1.27278 0.943444
Q2FVN0   20 1.02564 0.903563 0.161558
Q2FX00   42 2.15385 3.07991 0.0107511
Q2G1I0   7 0.358974 -1.27278 0.943444
Q2FXI2   34 1.74359 0.903563 0.161558
Q2G2X1   10 0.512821 -1.27278 0.943444
Q2FYG6   10 0.512821 -1.27278 0.943444
Q2FXH0   28 1.4359 0.903563 0.161558
Q2FXU7   32 1.64103 0.903563 0.161558
Q2G170   26 1.33333 0.903563 0.161558
Q2FVQ9   42 2.15385 3.07991 0.0107511
Q2FWV2   50 2.5641 3.07991 0.0107511
Q2FVI5   3 0.153846 -1.27278 0.943444
Q2FUW0   41 2.10256 3.07991 0.0107511
Q2FXB7   43 2.20513 3.07991 0.0107511
Q2G0J8   44 2.25641 3.07991 0.0107511
Q2FXB5   38 1.94872 0.903563 0.161558
Q2FYE9   3 0.153846 -1.27278 0.943444
Q2FVE2   15 0.769231 -1.27278 0.943444
Q2G2V6   39 2 3.07991 0.0107511
O08387   12 0.615385 -1.27278 0.943444
Q2FZ14   30 1.53846 0.903563 0.161558
Q2FXW3   32 1.64103 0.903563 0.161558
Q2FYQ8   32 1.64103 0.903563 0.161558
Q2G2D6   27 1.38462 0.903563 0.161558
Q2G2T7   35 1.79487 0.903563 0.161558
Q2FYP8   7 0.358974 -1.27278 0.943444
Q2FZ25   18 0.923077 -1.27278 0.943444
Q2FY65   31 1.58974 0.903563 0.161558
Q2G2T1   13 0.666667 -1.27278 0.943444
Q2G1N0   2 0.102564 -1.27278 0.943444
Q2G110   7 0.358974 -1.27278 0.943444
Q2G1E1   17 0.871795 -1.27278 0.943444
Q2G2F1   36 1.84615 0.903563 0.161558
Q2FXE8   23 1.17949 0.903563 0.161558
Q2FZ06   47 2.41026 3.07991 0.0107511
Q2FVH2   3 0.153846 -1.27278 0.943444
Q2FYV6   34 1.74359 0.903563 0.161558
Q2FZJ3   68 3.4 5.25625 0.000662855
Q2G095   62 3.1 5.25625 0.000662855
Q2G2Y0   59 2.95 3.07991 0.0107511
Q2G2W3   39 1.95 0.903563 0.161558
Q2FY07   24 1.2 0.903563 0.161558
Q2FXW8   50 2.5 3.07991 0.0107511
Q2FUR6   35 1.75 0.903563 0.161558
Q2FVW6   4 0.2 -1.27278 0.943444
Q2G1X0   68 3.4 5.25625 0.000662855
Q2G1F6   4 0.2 -1.27278 0.943444
Q2FVK8   23 1.15 0.903563 0.161558
Q2G158   17 0.85 -1.27278 0.943444
Q2G118   17 0.85 -1.27278 0.943444
Q2G077   4 0.2 -1.27278 0.943444
Q2G0E0   47 2.35 3.07991 0.0107511
Q2G263   36 1.8 0.903563 0.161558
Q2FUU1   52 2.6 3.07991 0.0107511
Q2G1X7   32 1.6 0.903563 0.161558
Q2G1C0   47 2.35 3.07991 0.0107511
Q2FVB9   3 0.15 -1.27278 0.943444
Q2G273   27 1.35 0.903563 0.161558
Q53726   27 1.35 0.903563 0.161558
Q2G2W9   33 1.65 0.903563 0.161558
Q2FZ22   42 2.1 3.07991 0.0107511
Q2G2U1   25 1.25 0.903563 0.161558
Q2FXW6   28 1.4 0.903563 0.161558
Q2G0P9   3 0.15 -1.27278 0.943444
Q2FYE3   34 1.7 0.903563 0.161558
Q2FXU3   37 1.85 0.903563 0.161558
Q2G052   46 2.3 3.07991 0.0107511
Q2FZM6   25 1.25 0.903563 0.161558
Q2FX25   28 1.4 0.903563 0.161558
Q2FX05   81 4.05 7.4326 4.06742e-05
Q2G1P2   3 0.15 -1.27278 0.943444
Q2G2C4   32 1.6 0.903563 0.161558
Q2G165   4 0.2 -1.27278 0.943444
Q2FXK8   3 0.15 -1.27278 0.943444
Q2FWP1   70 3.5 5.25625 0.000662855
Q2FVU1   2 0.1 -1.27278 0.943444
Q2FZ78   60 3 5.25625 0.000662855
Q2G0P0   38 1.9 0.903563 0.161558
Q2FXX3   4 0.2 -1.27278 0.943444
Q2FVX2   69 3.45 5.25625 0.000662855
Q2G0Q7   25 1.25 0.903563 0.161558
Q2FXS6   37 1.85 0.903563 0.161558
Q2FUZ1   38 1.9 0.903563 0.161558
Q2FZ87   27 1.35 0.903563 0.161558
Q2FXF4   16 0.8 -1.27278 0.943444
Q2G1G4   17 0.85 -1.27278 0.943444
Q2FWE6   55 2.75 3.07991 0.0107511
Q2G2U2   54 2.7 3.07991 0.0107511
Q2FY17   46 2.3 3.07991 0.0107511
Q2FVU3   23 1.15 0.903563 0.161558
Q2FVK1   75 3.75 5.25625 0.000662855
Q2G0K5   28 1.4 0.903563 0.161558
Q2G2X8   54 2.7 3.07991 0.0107511
Q2FYZ7   22 1.1 0.903563 0.161558
Q2FWG1   40 2 3.07991 0.0107511
Q2G1Q6   30 1.5 0.903563 0.161558
Q2G2X9   62 3.1 5.25625 0.000662855
Q2FWN9   67 3.35 5.25625 0.000662855
Q2FYZ2   18 0.9 -1.27278 0.943444
Q2FZJ1   53 2.65 3.07991 0.0107511
Q2G002   21 1.05 0.903563 0.161558
Q2FVL4   39 1.95 0.903563 0.161558
Q2G2M7   39 1.95 0.903563 0.161558
Q2FWH6   39 1.95 0.903563 0.161558
Q2FXQ3   36 1.8 0.903563 0.161558
Q2G129   3 0.15 -1.27278 0.943444
Q7BHL7   56 2.8 3.07991 0.0107511
Q2FZ71   24 1.2 0.903563 0.161558
Q2FZ88   42 2.04878 3.07991 0.0107511
Q2FV22   35 1.70732 0.903563 0.161558
Q2FYM3   93 4.53659 7.4326 4.06742e-05
Q2FY06   26 1.26829 0.903563 0.161558
Q2FXB0   69 3.36585 5.25625 0.000662855
Q2FX87   38 1.85366 0.903563 0.161558
Q2FZ33   26 1.26829 0.903563 0.161558
Q2G0J1   28 1.36585 0.903563 0.161558
Q2FUT7   49 2.39024 3.07991 0.0107511
Q2FZH1   48 2.34146 3.07991 0.0107511
Q2FVX3   31 1.5122 0.903563 0.161558
Q2FWC6   35 1.70732 0.903563 0.161558
Q2FXN6   41 2 3.07991 0.0107511
Q2FY79   43 2.09756 3.07991 0.0107511
Q2FZ23   25 1.21951 0.903563 0.161558
Q2FVF1   41 2 3.07991 0.0107511
Q2FWM5   22 1.07317 0.903563 0.161558
Q2G061   33 1.60976 0.903563 0.161558
Q2FWL7   9 0.439024 -1.27278 0.943444
Q2FVK3   75 3.65854 5.25625 0.000662855
Q2FX19   16 0.780488 -1.27278 0.943444
Q2G2U6   36 1.7561 0.903563 0.161558
Q2G1S5   52 2.53659 3.07991 0.0107511
Q2FVS9   31 1.5122 0.903563 0.161558
Q2G1M7   26 1.26829 0.903563 0.161558
Q2FW50   48 2.34146 3.07991 0.0107511
Q2G2L1   34 1.65854 0.903563 0.161558
Q2FWB1   32 1.56098 0.903563 0.161558
Q2FXA8   41 2 3.07991 0.0107511
Q2FV20   30 1.46341 0.903563 0.161558
Q2FUY1   58 2.82927 3.07991 0.0107511
Q2FYJ1   25 1.21951 0.903563 0.161558
Q2G043   24 1.17073 0.903563 0.161558
Q2FZ43   26 1.26829 0.903563 0.161558
Q9KJN4   41 2 3.07991 0.0107511
Q2G194   14 0.682927 -1.27278 0.943444
Q2G0F0   34 1.65854 0.903563 0.161558
Q2G2G2   42 2.04878 3.07991 0.0107511
Q2G0I8   40 1.95122 0.903563 0.161558
Q2FXG5   32 1.56098 0.903563 0.161558
Q2G2S6   18 0.878049 -1.27278 0.943444
Q53700   32 1.56098 0.903563 0.161558
Q2G0D8   38 1.85366 0.903563 0.161558
P60430   51 2.4878 3.07991 0.0107511
Q2FV41   32 1.56098 0.903563 0.161558
Q2FXZ5   32 1.56098 0.903563 0.161558
Q2FZL0   4 0.195122 -1.27278 0.943444
Q2FY99   16 0.780488 -1.27278 0.943444
Q2FX95   73 3.56098 5.25625 0.000662855
Q2FYR6   23 1.12195 0.903563 0.161558
Q2FUW2   12 0.585366 -1.27278 0.943444
Q2FVL2   44 2.14634 3.07991 0.0107511
Q2G2L4   2 0.097561 -1.27278 0.943444
Q2FXB1   71 3.46341 5.25625 0.000662855
Q2FZY7   44 2.14634 3.07991 0.0107511
Q2FVN1   2 0.097561 -1.27278 0.943444
Q2G1S1   34 1.65854 0.903563 0.161558
Q2FXK4   26 1.26829 0.903563 0.161558
Q2FXM6   35 1.70732 0.903563 0.161558
Q2FZJ6   39 1.90244 0.903563 0.161558
Q2FVT4   42 2.04878 3.07991 0.0107511
Q2FYW1   23 1.12195 0.903563 0.161558
Q2FYZ3   40 1.95122 0.903563 0.161558
Q2FXX5   63 3.07317 5.25625 0.000662855
Q2FWM4   38 1.85366 0.903563 0.161558
Q2G2L3   23 1.12195 0.903563 0.161558
Q2FYR3   27 1.31707 0.903563 0.161558
Q2G0I9   47 2.29268 3.07991 0.0107511
Q2G0M2   26 1.26829 0.903563 0.161558
Q2G272   78 3.80488 5.25625 0.000662855
Q2FXL4   38 1.85366 0.903563 0.161558
Q2G0U9   38 1.85366 0.903563 0.161558
Q2FVE4   43 2.09756 3.07991 0.0107511
Q2FVC6   44 2.14634 3.07991 0.0107511
Q2FV19   44 2.14634 3.07991 0.0107511
Q2G0S8   45 2.19512 3.07991 0.0107511
Q2G2G3   4 0.195122 -1.27278 0.943444
Q2G2X0   64 3.04762 5.25625 0.000662855
Q2G0F3   35 1.66667 0.903563 0.161558
Q2G037   50 2.38095 3.07991 0.0107511
Q2G1G6   31 1.47619 0.903563 0.161558
Q2FWP0   80 3.80952 5.25625 0.000662855
Q2FY29   62 2.95238 3.07991 0.0107511
Q2FXQ4   11 0.52381 -1.27278 0.943444
Q2G0S7   41 1.95238 0.903563 0.161558
Q2FZX7   26 1.2381 0.903563 0.161558
Q2G0E6   5 0.238095 -1.27278 0.943444
Q2FY37   50 2.38095 3.07991 0.0107511
Q2FYQ0   43 2.04762 3.07991 0.0107511
Q2FUV3   29 1.38095 0.903563 0.161558
Q2FYV2   38 1.80952 0.903563 0.161558
Q2FVS4   12 0.571429 -1.27278 0.943444
Q2G2M3   33 1.57143 0.903563 0.161558
Q2FVM6   36 1.71429 0.903563 0.161558
Q2G292   30 1.42857 0.903563 0.161558
Q2FXH7   55 2.61905 3.07991 0.0107511
Q2FYQ7   46 2.19048 3.07991 0.0107511
Q2FWG2   40 1.90476 0.903563 0.161558
Q2G159   54 2.57143 3.07991 0.0107511
Q2FX96   33 1.57143 0.903563 0.161558
Q2FV83   41 1.95238 0.903563 0.161558
Q2G2D8   19 0.904762 -1.27278 0.943444
Q2FYJ4   4 0.190476 -1.27278 0.943444
Q2G1E8   3 0.142857 -1.27278 0.943444
Q2FVK2   76 3.61905 5.25625 0.000662855
Q2FZP1   12 0.571429 -1.27278 0.943444
Q2FXI0   45 2.14286 3.07991 0.0107511
Q2G134   3 0.142857 -1.27278 0.943444
Q2FZZ6   48 2.28571 3.07991 0.0107511
Q2G1Z3   46 2.19048 3.07991 0.0107511
Q2G030   27 1.28571 0.903563 0.161558
Q2FV21   26 1.2381 0.903563 0.161558
Q9RQP6   3 0.142857 -1.27278 0.943444
Q2FZ62   21 1 0.903563 0.161558
Q2FZQ7   18 0.857143 -1.27278 0.943444
Q2G0F4   20 0.952381 -1.27278 0.943444
Q2FWE0   45 2.14286 3.07991 0.0107511
Q2FVS0   9 0.428571 -1.27278 0.943444
Q2FUT6   38 1.80952 0.903563 0.161558
Q2FUQ5   16 0.761905 -1.27278 0.943444
Q2FZJ9   46 2.19048 3.07991 0.0107511
Q2FY81   40 1.90476 0.903563 0.161558
Q2G0K8   37 1.7619 0.903563 0.161558
Q2G262   2 0.0952381 -1.27278 0.943444
Q2G0E1   51 2.42857 3.07991 0.0107511
Q2FWD3   32 1.52381 0.903563 0.161558
Q2FXA4   22 1.04762 0.903563 0.161558
Q2FVF0   39 1.85714 0.903563 0.161558
Q2FWW9   53 2.52381 3.07991 0.0107511
Q2FZ54   28 1.33333 0.903563 0.161558
P0A0J0   8 0.380952 -1.27278 0.943444
Q2G1G1   28 1.33333 0.903563 0.161558
Q2FWA1   44 2.09524 3.07991 0.0107511
Q2FXN1   41 1.95238 0.903563 0.161558
Q2G2T4   43 2.04762 3.07991 0.0107511
Q2FZW9   31 1.47619 0.903563 0.161558
Q2FV90   44 2.09524 3.07991 0.0107511
Q2FWB3   63 3 5.25625 0.000662855
Q2G0Q0   73 3.47619 5.25625 0.000662855
Q2FY10   21 1 0.903563 0.161558
Q2FXM0   54 2.57143 3.07991 0.0107511
Q2G1S2   21 1 0.903563 0.161558
Q2FXY5   19 0.883721 -1.27278 0.943444
Q2FXV3   21 0.976744 -1.27278 0.943444
Q2FXG3   26 1.2093 0.903563 0.161558
Q2FVA8   81 3.76744 5.25625 0.000662855
Q2G2C2   10 0.465116 -1.27278 0.943444
Q2FYU2   76 3.53488 5.25625 0.000662855
Q2FYK5   37 1.72093 0.903563 0.161558
Q2FW35   40 1.86047 0.903563 0.161558
Q2FY52   29 1.34884 0.903563 0.161558
Q9RQP9   30 1.39535 0.903563 0.161558
Q2G039   26 1.2093 0.903563 0.161558
Q2G1E4   31 1.44186 0.903563 0.161558
Q2G0B0   52 2.4186 3.07991 0.0107511
Q2FXI7   35 1.62791 0.903563 0.161558
Q2FWN7   32 1.48837 0.903563 0.161558
Q2FV66   44 2.04651 3.07991 0.0107511
Q2FYJ5   2 0.0930233 -1.27278 0.943444
Q2FYC9   51 2.37209 3.07991 0.0107511
Q2FZC6   30 1.39535 0.903563 0.161558
Q2FXW4   35 1.62791 0.903563 0.161558
Q2FXI1   34 1.5814 0.903563 0.161558
Q2FZF9   37 1.72093 0.903563 0.161558
Q2G171   4 0.186047 -1.27278 0.943444
Q2G2P8   57 2.65116 3.07991 0.0107511
Q2G2V9   33 1.53488 0.903563 0.161558
Q2FV31   50 2.32558 3.07991 0.0107511
Q9KJN3   31 1.44186 0.903563 0.161558
Q2FZV5   3 0.139535 -1.27278 0.943444
Q2FWC4   37 1.72093 0.903563 0.161558
Q2FYT0   4 0.186047 -1.27278 0.943444
Q2G145   15 0.697674 -1.27278 0.943444
Q2G0J0   38 1.76744 0.903563 0.161558
Q2FZQ3   26 1.2093 0.903563 0.161558
Q2FYE5   43 2 3.07991 0.0107511
Q2FWN5   9 0.418605 -1.27278 0.943444
Q2FY24   18 0.837209 -1.27278 0.943444
Q2FVW7   26 1.2093 0.903563 0.161558
Q2FZ91   32 1.48837 0.903563 0.161558
Q2FWL2   49 2.27907 3.07991 0.0107511
Q2FZQ6   71 3.30233 5.25625 0.000662855
P02976   6 0.27907 -1.27278 0.943444
Q2G0R7   3 0.139535 -1.27278 0.943444
Q2FUU2   36 1.67442 0.903563 0.161558
Q2FZG1   70 3.25581 5.25625 0.000662855
Q2G0Z4   3 0.139535 -1.27278 0.943444
Q2FZ81   75 3.48837 5.25625 0.000662855
Q2G2J8   28 1.30233 0.903563 0.161558
Q2FZD7   28 1.30233 0.903563 0.161558
Q2G288   15 0.697674 -1.27278 0.943444
Q2FW52   48 2.23256 3.07991 0.0107511
Q2FVX4   41 1.90698 0.903563 0.161558
Q2FVN5   3 0.139535 -1.27278 0.943444
Q2FY88   25 1.16279 0.903563 0.161558
Q2FWC9   73 3.39535 5.25625 0.000662855
Q2FZS7   32 1.48837 0.903563 0.161558
Q2FZ63   53 2.46512 3.07991 0.0107511
Q2G1L8   39 1.81395 0.903563 0.161558
Q2FV17   38 1.76744 0.903563 0.161558
Q2FVT8   25 1.16279 0.903563 0.161558
Q2G0W8   28 1.30233 0.903563 0.161558
Q2FV07   52 2.4186 3.07991 0.0107511
Q2G0Q1   27 1.25581 0.903563 0.161558
Q2FY69   30 1.39535 0.903563 0.161558
Q2FZ75   28 1.30233 0.903563 0.161558
Q2G0E5   34 1.5814 0.903563 0.161558
Q2G233   48 2.23256 3.07991 0.0107511
Q2FWE1   49 2.27907 3.07991 0.0107511
Q2FVZ2   69 3.2093 5.25625 0.000662855
Q2FYE2   43 2 3.07991 0.0107511
Q2G1K6   25 1.13636 0.903563 0.161558
Q2FVT0   56 2.54545 3.07991 0.0107511
Q2G0Q9   73 3.31818 5.25625 0.000662855
Q2FZ89   40 1.81818 0.903563 0.161558
Q2FVR0   31 1.40909 0.903563 0.161558
Q2FZD9   22 1 0.903563 0.161558
Q2FX85   9 0.409091 -1.27278 0.943444
Q2G1B0   62 2.81818 3.07991 0.0107511
Q2G2E4   3 0.136364 -1.27278 0.943444
Q2FYK7   60 2.72727 3.07991 0.0107511
Q2FZ13   36 1.63636 0.903563 0.161558
Q2FZE6   35 1.59091 0.903563 0.161558
Q2FVI2   50 2.27273 3.07991 0.0107511
Q2FZE0   39 1.77273 0.903563 0.161558
Q2FV38   63 2.86364 3.07991 0.0107511
Q2FXE2   25 1.13636 0.903563 0.161558
Q2G1Q2   29 1.31818 0.903563 0.161558
Q2FYY8   45 2.04545 3.07991 0.0107511
Q2FYN6   38 1.72727 0.903563 0.161558
Q2FV39   37 1.68182 0.903563 0.161558
Q2G130   52 2.36364 3.07991 0.0107511
Q2FUR8   61 2.77273 3.07991 0.0107511
Q2FXZ3   31 1.40909 0.903563 0.161558
Q2FYM4   4 0.181818 -1.27278 0.943444
Q2FWY1   36 1.63636 0.903563 0.161558
Q2G1V4   39 1.77273 0.903563 0.161558
P0A011   25 1.13636 0.903563 0.161558
Q2FXZ0   44 2 3.07991 0.0107511
Q2G0V4   33 1.5 0.903563 0.161558
Q2FW34   44 2 3.07991 0.0107511
Q2FWC7   41 1.86364 0.903563 0.161558
Q2G0F6   28 1.27273 0.903563 0.161558
Q2G0T0   38 1.72727 0.903563 0.161558
Q2FXM8   30 1.36364 0.903563 0.161558
Q2G0Q8   31 1.40909 0.903563 0.161558
Q2FZ08   33 1.5 0.903563 0.161558
Q2G160   22 1 0.903563 0.161558
Q2FY78   54 2.45455 3.07991 0.0107511
Q2G2H7   12 0.545455 -1.27278 0.943444
Q2FW53   40 1.81818 0.903563 0.161558
Q2FVX0   30 1.36364 0.903563 0.161558
Q2G2U5   52 2.36364 3.07991 0.0107511
Q2FZR0   50 2.27273 3.07991 0.0107511
Q2G1Z9   55 2.5 3.07991 0.0107511
Q2G1G0   41 1.86364 0.903563 0.161558
Q2FW57   27 1.22727 0.903563 0.161558
Q9RQP7   27 1.22727 0.903563 0.161558
Q2FXP0   33 1.5 0.903563 0.161558
Q2FVV1   4 0.181818 -1.27278 0.943444
Q2FYU8   4 0.181818 -1.27278 0.943444
Q2FZ04   30 1.36364 0.903563 0.161558
Q2FVQ0   38 1.72727 0.903563 0.161558
Q2G151   26 1.18182 0.903563 0.161558
Q2FXF9   36 1.63636 0.903563 0.161558
Q2G242   21 0.954545 -1.27278 0.943444
Q2FZQ0   40 1.81818 0.903563 0.161558
Q2G1Q8   40 1.81818 0.903563 0.161558
Q2FYG1   26 1.15556 0.903563 0.161558
Q2G1N3   35 1.55556 0.903563 0.161558
Q2FV44   43 1.91111 0.903563 0.161558
Q2FXV4   41 1.82222 0.903563 0.161558
Q2G0I1   15 0.666667 -1.27278 0.943444
Q2FZY0   23 1.02222 0.903563 0.161558
Q2G295   57 2.53333 3.07991 0.0107511
Q2FWH3   70 3.11111 5.25625 0.000662855
Q2G072   51 2.26667 3.07991 0.0107511
Q2G217   40 1.77778 0.903563 0.161558
Q2FYP6   47 2.08889 3.07991 0.0107511
Q9EZ12   31 1.37778 0.903563 0.161558
Q2FZ48   30 1.33333 0.903563 0.161558
Q2FY16   29 1.28889 0.903563 0.161558
Q2FZU3   29 1.28889 0.903563 0.161558
Q2FVV7   74 3.28889 5.25625 0.000662855
Q2FWU0   41 1.82222 0.903563 0.161558
P0A0Q0   34 1.51111 0.903563 0.161558
Q2FVS3   60 2.66667 3.07991 0.0107511
Q2G0I6   43 1.91111 0.903563 0.161558
Q2FYP3   47 2.08889 3.07991 0.0107511
Q2FWM0   52 2.31111 3.07991 0.0107511
Q2FZ36   34 1.51111 0.903563 0.161558
Q2G0Y8   12 0.533333 -1.27278 0.943444
Q2FXF6   4 0.177778 -1.27278 0.943444
Q2FXM7   31 1.37778 0.903563 0.161558
Q2G1A6   50 2.22222 3.07991 0.0107511
Q2G138   3 0.133333 -1.27278 0.943444
Q2FZR4   57 2.53333 3.07991 0.0107511
Q2G162   3 0.133333 -1.27278 0.943444
Q2FYH2   8 0.355556 -1.27278 0.943444
Q2FX56   35 1.55556 0.903563 0.161558
Q2FY68   28 1.24444 0.903563 0.161558
Q2G1K1   41 1.82222 0.903563 0.161558
Q2G1A3   54 2.4 3.07991 0.0107511
Q2FZX4   33 1.46667 0.903563 0.161558
Q2G1M5   39 1.73333 0.903563 0.161558
Q2FVA3   26 1.15556 0.903563 0.161558
Q2G2G4   91 4.04444 7.4326 4.06742e-05
Q2G0U3   42 1.86667 0.903563 0.161558
Q2FXQ6   23 1.02222 0.903563 0.161558
Q2G0S2   55 2.44444 3.07991 0.0107511
Q2G168   29 1.28889 0.903563 0.161558
Q2FZB0   24 1.06667 0.903563 0.161558
Q2G119   50 2.22222 3.07991 0.0107511
Q2FVJ7   29 1.28889 0.903563 0.161558
Q2FY30   54 2.4 3.07991 0.0107511
Q2FXR3   31 1.37778 0.903563 0.161558
Q2G1Z0   60 2.66667 3.07991 0.0107511
Q2G0A9   32 1.42222 0.903563 0.161558
O33599   47 2.08889 3.07991 0.0107511
Q2FZ55   31 1.37778 0.903563 0.161558
Q2FYS0   48 2.13333 3.07991 0.0107511
Q2G248   29 1.28889 0.903563 0.161558
Q2G049   21 0.933333 -1.27278 0.943444
Q2FVA5   82 3.64444 5.25625 0.000662855
Q2FUX8   23 1.02222 0.903563 0.161558
Q2G123   42 1.86667 0.903563 0.161558
Q2FVH0   35 1.55556 0.903563 0.161558
Q2FV01   3 0.133333 -1.27278 0.943444
Q2G2L2   40 1.77778 0.903563 0.161558
Q2FYW3   42 1.86667 0.903563 0.161558
Q2FZZ0   49 2.17778 3.07991 0.0107511
Q2FVV8   44 1.95556 0.903563 0.161558
Q2G2W0   20 0.869565 -1.27278 0.943444
Q2G041   47 2.04348 3.07991 0.0107511
P0A0B9   52 2.26087 3.07991 0.0107511
Q2FYI6   44 1.91304 0.903563 0.161558
Q2G2S2   35 1.52174 0.903563 0.161558
Q2FVQ8   25 1.08696 0.903563 0.161558
Q2FVT2   40 1.73913 0.903563 0.161558
Q2G1Z5   39 1.69565 0.903563 0.161558
Q2G2A4   40 1.73913 0.903563 0.161558
P60393   32 1.3913 0.903563 0.161558
Q2G0P6   46 2 3.07991 0.0107511
Q2FW04   17 0.73913 -1.27278 0.943444
Q2FYY9   34 1.47826 0.903563 0.161558
Q2FWP2   20 0.869565 -1.27278 0.943444
Q2FVW4   34 1.47826 0.903563 0.161558
Q2FY63   50 2.17391 3.07991 0.0107511
Q2FZ68   42 1.82609 0.903563 0.161558
Q2G1E2   7 0.304348 -1.27278 0.943444
Q2G2T8   38 1.65217 0.903563 0.161558
Q2FY71   31 1.34783 0.903563 0.161558
Q2FVI1   8 0.347826 -1.27278 0.943444
Q2G0W2   9 0.391304 -1.27278 0.943444
Q2G238   53 2.30435 3.07991 0.0107511
Q2FZR1   54 2.34783 3.07991 0.0107511
Q2FXN2   9 0.391304 -1.27278 0.943444
Q2FXH6   3 0.130435 -1.27278 0.943444
Q2FXM3   42 1.82609 0.903563 0.161558
Q2FZW3   22 0.956522 -1.27278 0.943444
Q2FWM9   65 2.82609 3.07991 0.0107511
Q2FUW9   4 0.173913 -1.27278 0.943444
Q2FW91   31 1.34783 0.903563 0.161558
Q2G137   87 3.78261 5.25625 0.000662855
Q2FVM0   45 1.95652 0.903563 0.161558
Q2G057   36 1.56522 0.903563 0.161558
Q2FXP5   28 1.21739 0.903563 0.161558
Q2G1H2   5 0.217391 -1.27278 0.943444
Q2FX99   6 0.26087 -1.27278 0.943444
Q2G0J4   9 0.391304 -1.27278 0.943444
Q2FX74   37 1.6087 0.903563 0.161558
Q2G1J9   15 0.652174 -1.27278 0.943444
Q2G1F7   3 0.130435 -1.27278 0.943444
Q2G2R8   69 3 5.25625 0.000662855
Q2FW32   48 2.08696 3.07991 0.0107511
Q2FXZ4   60 2.6087 3.07991 0.0107511
Q2FUT0   45 1.95652 0.903563 0.161558
Q2G084   63 2.73913 3.07991 0.0107511
Q2G148   32 1.3913 0.903563 0.161558
Q2FYR0   54 2.34783 3.07991 0.0107511
Q2FW86   40 1.73913 0.903563 0.161558
Q2FW01   58 2.52174 3.07991 0.0107511
Q2FUX9   8 0.347826 -1.27278 0.943444
Q2G212   10 0.434783 -1.27278 0.943444
Q2FZ84   44 1.91304 0.903563 0.161558
Q2G0Y0   28 1.21739 0.903563 0.161558
Q2FYU4   37 1.6087 0.903563 0.161558
Q2G223   82 3.56522 5.25625 0.000662855
Q2G136   31 1.34783 0.903563 0.161558
Q2G0G6   28 1.21739 0.903563 0.161558
Q2FWY6   88 3.82609 5.25625 0.000662855
Q2FWZ2   41 1.78261 0.903563 0.161558
Q2G240   39 1.69565 0.903563 0.161558
O05154   44 1.91304 0.903563 0.161558
Q2FXP4   14 0.608696 -1.27278 0.943444
Q2FVH5   33 1.43478 0.903563 0.161558
Q2FYP0   53 2.25532 3.07991 0.0107511
Q2FUW5   57 2.42553 3.07991 0.0107511
Q2FX66   50 2.12766 3.07991 0.0107511
Q2G1P4   3 0.12766 -1.27278 0.943444
Q2FYI9   38 1.61702 0.903563 0.161558
Q2G0I7   64 2.7234 3.07991 0.0107511
Q2FXQ9   28 1.19149 0.903563 0.161558
Q2FXL0   48 2.04255 3.07991 0.0107511
Q2FYR7   39 1.65957 0.903563 0.161558
Q2G1W4   39 1.65957 0.903563 0.161558
Q2G2C8   18 0.765957 -1.27278 0.943444
Q2G163   31 1.31915 0.903563 0.161558
Q2FWL9   3 0.12766 -1.27278 0.943444
Q2FZH3   30 1.2766 0.903563 0.161558
Q2FZR5   49 2.08511 3.07991 0.0107511
Q2G1W6   38 1.61702 0.903563 0.161558
Q2FWA5   12 0.510638 -1.27278 0.943444
Q2FX17   21 0.893617 -1.27278 0.943444
Q2FXY1   37 1.57447 0.903563 0.161558
Q2G2W1   8 0.340426 -1.27278 0.943444
Q2FV06   4 0.170213 -1.27278 0.943444
Q2FYW6   41 1.74468 0.903563 0.161558
Q2G281   37 1.57447 0.903563 0.161558
Q2G227   51 2.17021 3.07991 0.0107511
Q2FWZ5   40 1.70213 0.903563 0.161558
Q2FZX0   40 1.70213 0.903563 0.161558
Q2FV51   9 0.382979 -1.27278 0.943444
Q2G082   13 0.553191 -1.27278 0.943444
Q2FWX4   51 2.17021 3.07991 0.0107511
Q2FZT1   50 2.12766 3.07991 0.0107511
Q2FYF3   37 1.57447 0.903563 0.161558
Q2FXW9   56 2.38298 3.07991 0.0107511
O34090   44 1.87234 0.903563 0.161558
Q2FVE1   8 0.340426 -1.27278 0.943444
Q2FZL5   40 1.70213 0.903563 0.161558
Q2G258   60 2.55319 3.07991 0.0107511
Q2FZW5   12 0.510638 -1.27278 0.943444
Q2FW63   7 0.297872 -1.27278 0.943444
Q2FXB4   22 0.93617 -1.27278 0.943444
Q2G1T5   57 2.42553 3.07991 0.0107511
Q2G1J5   34 1.44681 0.903563 0.161558
Q2G0V0   45 1.91489 0.903563 0.161558
Q2G0M7   54 2.29787 3.07991 0.0107511
Q2G1I5   50 2.12766 3.07991 0.0107511
Q2G146   29 1.23404 0.903563 0.161558
Q2G1P6   54 2.29787 3.07991 0.0107511
Q2G1W8   40 1.66667 0.903563 0.161558
Q2G035   35 1.45833 0.903563 0.161558
Q2G1I3   28 1.16667 0.903563 0.161558
Q2FWM2   53 2.20833 3.07991 0.0107511
Q2FYJ3   30 1.25 0.903563 0.161558
Q2G0L8   48 2 3.07991 0.0107511
Q2G164   48 2 3.07991 0.0107511
Q2FVT7   41 1.70833 0.903563 0.161558
Q2G1R3   23 0.958333 -1.27278 0.943444
Q2G1T6   52 2.16667 3.07991 0.0107511
Q2FZN7   59 2.45833 3.07991 0.0107511
Q2FY83   20 0.833333 -1.27278 0.943444
Q2FZX9   31 1.29167 0.903563 0.161558
Q2FYL5   34 1.41667 0.903563 0.161558
Q2G218   44 1.83333 0.903563 0.161558
Q2G0M5   37 1.54167 0.903563 0.161558
Q2FW78   3 0.125 -1.27278 0.943444
P52078   59 2.45833 3.07991 0.0107511
Q7X2S2   52 2.16667 3.07991 0.0107511
Q2FZG4   26 1.08333 0.903563 0.161558
Q2G0M4   62 2.58333 3.07991 0.0107511
Q2FVA2   48 2 3.07991 0.0107511
Q2G115   32 1.33333 0.903563 0.161558
Q2G0M8   46 1.91667 0.903563 0.161558
Q2G1U4   41 1.70833 0.903563 0.161558
Q2G1D0   45 1.875 0.903563 0.161558
Q2G2S0   14 0.583333 -1.27278 0.943444
Q2G2N5   9 0.375 -1.27278 0.943444
Q2G222   30 1.25 0.903563 0.161558
Q2G1C8   26 1.08333 0.903563 0.161558
Q2FV40   19 0.791667 -1.27278 0.943444
Q2FXT1   50 2.08333 3.07991 0.0107511
Q2FZZ2   46 1.91667 0.903563 0.161558
Q2FY01   26 1.08333 0.903563 0.161558
Q2FVJ8   42 1.75 0.903563 0.161558
Q2FXK2   49 2.04167 3.07991 0.0107511
Q2FUS7   63 2.625 3.07991 0.0107511
Q2FVP1   8 0.333333 -1.27278 0.943444
Q2FYN7   37 1.54167 0.903563 0.161558
P69848   48 2 3.07991 0.0107511
Q2FWN8   49 2.04167 3.07991 0.0107511
Q2FV62   33 1.375 0.903563 0.161558
Q2FWW7   46 1.91667 0.903563 0.161558
Q2G1Y5   53 2.20833 3.07991 0.0107511
Q2FXA3   35 1.45833 0.903563 0.161558
Q2FYV3   30 1.25 0.903563 0.161558
Q2G1H4   47 1.95833 0.903563 0.161558
Q2G038   46 1.91667 0.903563 0.161558
Q2G161   5 0.208333 -1.27278 0.943444
Q2FYV1   55 2.29167 3.07991 0.0107511
Q2FZ09   59 2.45833 3.07991 0.0107511
Q2FW90   35 1.45833 0.903563 0.161558
Q2G290   37 1.54167 0.903563 0.161558
P60611   44 1.83333 0.903563 0.161558
Q2FV58   39 1.625 0.903563 0.161558
Q2G0C6   55 2.29167 3.07991 0.0107511
Q2G050   52 2.16667 3.07991 0.0107511
Q2G0V2   51 2.125 3.07991 0.0107511
Q2FVQ4   9 0.375 -1.27278 0.943444
Q2G094   58 2.36735 3.07991 0.0107511
Q2FY59   43 1.7551 0.903563 0.161558
Q2FVX7   59 2.40816 3.07991 0.0107511
Q2FVP4   22 0.897959 -1.27278 0.943444
Q2G185   21 0.857143 -1.27278 0.943444
Q2FXP8   4 0.163265 -1.27278 0.943444
Q2G275   59 2.40816 3.07991 0.0107511
Q2G1D9   34 1.38776 0.903563 0.161558
Q2FXI3   44 1.79592 0.903563 0.161558
Q2FYM2   49 2 3.07991 0.0107511
P14738   48 1.95918 0.903563 0.161558
Q2G2Q2   42 1.71429 0.903563 0.161558
Q2G0M9   48 1.95918 0.903563 0.161558
Q2FY67   57 2.32653 3.07991 0.0107511
Q2FWX8   99 4.04082 7.4326 4.06742e-05
Q2FUT9   49 2 3.07991 0.0107511
Q2FZS0   50 2.04082 3.07991 0.0107511
Q2G2A8   33 1.34694 0.903563 0.161558
Q2FUY2   53 2.16327 3.07991 0.0107511
Q2FZL8   72 2.93878 3.07991 0.0107511
Q2FW93   38 1.55102 0.903563 0.161558
Q2G1L7   62 2.53061 3.07991 0.0107511
Q2FW41   58 2.36735 3.07991 0.0107511
Q2FZY6   85 3.46939 5.25625 0.000662855
Q2G042   4 0.163265 -1.27278 0.943444
Q2FWK2   42 1.71429 0.903563 0.161558
Q2FYF4   61 2.4898 3.07991 0.0107511
Q2FZP2   46 1.87755 0.903563 0.161558
Q2G1G7   35 1.42857 0.903563 0.161558
Q2G1H5   63 2.57143 3.07991 0.0107511
Q2G2S7   55 2.2449 3.07991 0.0107511
Q2FY53   53 2.16327 3.07991 0.0107511
Q2G1N2   50 2.04082 3.07991 0.0107511
Q2G2V2   42 1.71429 0.903563 0.161558
Q2G1H6   52 2.12245 3.07991 0.0107511
Q2FZA9   48 1.95918 0.903563 0.161558
Q2FXI5   54 2.20408 3.07991 0.0107511
Q2G206   4 0.163265 -1.27278 0.943444
Q2FWN6   41 1.67347 0.903563 0.161558
Q2FUQ2   45 1.83673 0.903563 0.161558
Q2G1K3   52 2.12245 3.07991 0.0107511
Q2FZ76   19 0.77551 -1.27278 0.943444
Q2FY54   41 1.67347 0.903563 0.161558
Q2G289   32 1.30612 0.903563 0.161558
Q2FY14   44 1.79592 0.903563 0.161558
Q2FV77   30 1.22449 0.903563 0.161558
Q2G064   41 1.67347 0.903563 0.161558
Q2G033   52 2.12245 3.07991 0.0107511
Q2G198   74 3.02041 5.25625 0.000662855
Q2G0K4   8 0.326531 -1.27278 0.943444
Q2G0V3   49 2 3.07991 0.0107511
Q2FWE2   46 1.84 0.903563 0.161558
Q2G089   52 2.08 3.07991 0.0107511
Q2FZL3   66 2.64 3.07991 0.0107511
Q2G087   48 1.92 0.903563 0.161558
Q2G0A7   7 0.28 -1.27278 0.943444
Q2FVF9   61 2.44 3.07991 0.0107511
Q2G071   35 1.4 0.903563 0.161558
Q2FUZ2   27 1.08 0.903563 0.161558
Q2FY27   57 2.28 3.07991 0.0107511
Q2FXX4   24 0.96 -1.27278 0.943444
Q2G1E6   56 2.24 3.07991 0.0107511
Q2G1G5   20 0.8 -1.27278 0.943444
Q2G2Q3   58 2.32 3.07991 0.0107511
Q2FZF0   63 2.52 3.07991 0.0107511
Q2G2D2   47 1.88 0.903563 0.161558
Q2FXT4   27 1.08 0.903563 0.161558
Q2FZI8   57 2.28 3.07991 0.0107511
Q2FUS8   89 3.56 5.25625 0.000662855
Q2FVR9   33 1.32 0.903563 0.161558
Q2FXP2   52 2.08 3.07991 0.0107511
Q2FX94   18 0.72 -1.27278 0.943444
Q2G2A5   56 2.24 3.07991 0.0107511
Q2FZP7   36 1.44 0.903563 0.161558
Q2G1R7   43 1.72 0.903563 0.161558
Q2G015   51 2.04 3.07991 0.0107511
Q2FZF4   38 1.52 0.903563 0.161558
Q2G1E5   51 2.04 3.07991 0.0107511
Q2FWH9   11 0.44 -1.27278 0.943444
Q2G069   57 2.28 3.07991 0.0107511
Q2FZK3   39 1.56 0.903563 0.161558
Q2FZU5   36 1.44 0.903563 0.161558
Q2FYT4   44 1.76 0.903563 0.161558
Q2FWK4   27 1.08 0.903563 0.161558
Q2FY40   73 2.92 3.07991 0.0107511
Q2FWY4   3 0.12 -1.27278 0.943444
Q2G156   10 0.4 -1.27278 0.943444
Q2G045   38 1.52 0.903563 0.161558
Q2FZS6   22 0.88 -1.27278 0.943444
Q2FYC7   33 1.32 0.903563 0.161558
Q2FW73   41 1.64 0.903563 0.161558
Q2G1H3   56 2.24 3.07991 0.0107511
Q2FXJ6   58 2.32 3.07991 0.0107511
Q2FUS2   3 0.117647 -1.27278 0.943444
Q2G120   51 2 3.07991 0.0107511
Q2G2T9   44 1.72549 0.903563 0.161558
Q2G1N9   9 0.352941 -1.27278 0.943444
Q2FXL9   57 2.23529 3.07991 0.0107511
Q2G0W4   43 1.68627 0.903563 0.161558
Q2G0R6   31 1.21569 0.903563 0.161558
Q2G1C4   47 1.84314 0.903563 0.161558
Q2FWY9   44 1.72549 0.903563 0.161558
Q2G1K4   44 1.72549 0.903563 0.161558
Q2FYK3   44 1.72549 0.903563 0.161558
Q2G1N4   47 1.84314 0.903563 0.161558
Q2G065   51 2 3.07991 0.0107511
Q2FX88   36 1.41176 0.903563 0.161558
Q2FVW9   41 1.60784 0.903563 0.161558
Q2G1E0   38 1.4902 0.903563 0.161558
Q2G2P2   42 1.64706 0.903563 0.161558
Q2G0V5   4 0.156863 -1.27278 0.943444
Q2FWA2   60 2.35294 3.07991 0.0107511
Q2FZU1   43 1.68627 0.903563 0.161558
Q2FX77   35 1.37255 0.903563 0.161558
Q2FW75   35 1.37255 0.903563 0.161558
Q2FUT5   50 1.96078 0.903563 0.161558
Q2G234   45 1.76471 0.903563 0.161558
Q2FZU6   62 2.43137 3.07991 0.0107511
Q2G1Y2   9 0.352941 -1.27278 0.943444
Q2FXN7   34 1.33333 0.903563 0.161558
Q2G2J3   4 0.156863 -1.27278 0.943444
Q2G0G1   46 1.80392 0.903563 0.161558
Q2FW62   40 1.56863 0.903563 0.161558
Q2FUP7   43 1.68627 0.903563 0.161558
Q2G1J3   38 1.4902 0.903563 0.161558
Q2FZ15   58 2.27451 3.07991 0.0107511
Q2G1D3   60 2.35294 3.07991 0.0107511
Q2G0K2   47 1.84314 0.903563 0.161558
Q2FWC1   45 1.76471 0.903563 0.161558
Q2FXM5   32 1.2549 0.903563 0.161558
Q2FY46   25 0.980392 -1.27278 0.943444
Q2G1K0   37 1.45098 0.903563 0.161558
Q2FXT6   42 1.64706 0.903563 0.161558
Q2FZM4   39 1.52941 0.903563 0.161558
Q2FXG1   29 1.13725 0.903563 0.161558
Q2FXL1   33 1.29412 0.903563 0.161558
Q2FWX5   105 4.11765 7.4326 4.06742e-05
# cudaSaTabsearch LTYPE = T LORDER = F LSOLN = F
# QUERY ID = PF06788 
# DBFILE = ./tableaux.ascii.DB                                                             
Q2G1I1   45 1.73077 0.903563  0.161558
Q2G1K2   34 1.30769 0.903563  0.161558
Q2FUU5   33 1.26923 0.903563  0.161558
Q2FXB6   36 1.38462 0.903563  0.161558
Q2FZU2   19 0.730769 -1.27278  0.943444
Q2FZK0   9 0.346154 -1.27278  0.943444
Q2FY33   58 2.23077 3.07991  0.0107511
Q2G098   77 2.96154 3.07991  0.0107511
Q2FZ46   26 1 0.903563  0.161558
Q2FZQ5   22 0.846154 -1.27278  0.943444
Q2FXU8   17 0.653846 -1.27278  0.943444
Q9EZ08   37 1.42308 0.903563  0.161558
Q2G1B9   45 1.73077 0.903563  0.161558
Q2FZ73   64 2.46154 3.07991  0.0107511
Q2FY35   48 1.84615 0.903563  0.161558
Q2FZ16   53 2.03846 3.07991  0.0107511
Q2FYR2   64 2.46154 3.07991  0.0107511
Q2FWY3   41 1.57692 0.903563  0.161558
Q2G2F5   37 1.42308 0.903563  0.161558
Q2G032   53 2.03846 3.07991  0.0107511
Q2FZ10   58 2.23077 3.07991  0.0107511
Q2G255   37 1.42308 0.903563  0.161558
Q2G0X6   54 2.07692 3.07991  0.0107511
Q2FYH0   40 1.53846 0.903563  0.161558
Q2FXJ9   18 0.692308 -1.27278  0.943444
Q2FZT4   52 2 3.07991  0.0107511
Q2FVE6   38 1.46154 0.903563  0.161558
Q2FYD3   31 1.19231 0.903563  0.161558
Q2FXT5   62 2.38462 3.07991  0.0107511
Q2FY60   28 1.07692 0.903563  0.161558
Q2G2D7   33 1.26923 0.903563  0.161558
Q2FX16   34 1.30769 0.903563  0.161558
Q2FZ34   72 2.76923 3.07991  0.0107511
Q2G1S4   33 1.26923 0.903563  0.161558
Q2G147   65 2.5 3.07991  0.0107511
Q2G1J7   40 1.53846 0.903563  0.161558
Q2G2A7   70 2.69231 3.07991  0.0107511
Q2G2M6   42 1.61538 0.903563  0.161558
Q2FV30   41 1.57692 0.903563  0.161558
Q2FVL5   70 2.69231 3.07991  0.0107511
Q2FXY0   63 2.42308 3.07991  0.0107511
Q2FZL1   48 1.84615 0.903563  0.161558
Q2FW45   35 1.34615 0.903563  0.161558
Q2FZU0   24 0.90566 -1.27278  0.943444
Q2FWZ0   55 2.07547 3.07991  0.0107511
Q2G2H5   24 0.90566 -1.27278  0.943444
Q2FYG9   52 1.96226 0.903563  0.161558
Q2G2X6   60 2.26415 3.07991  0.0107511
Q2G155   42 1.58491 0.903563  0.161558
Q2FXY9   76 2.86792 3.07991  0.0107511
Q2FZ37   65 2.45283 3.07991  0.0107511
Q2FVI7   54 2.03774 3.07991  0.0107511
Q2FYS1   38 1.43396 0.903563  0.161558
Q2FXL5   74 2.79245 3.07991  0.0107511
Q2G1J4   30 1.13208 0.903563  0.161558
Q2FWZ3   58 2.18868 3.07991  0.0107511
Q2G2P7   26 0.981132 -1.27278  0.943444
Q2FVH3   41 1.54717 0.903563  0.161558
Q2FZ31   53 2 3.07991  0.0107511
Q2G283   53 2 3.07991  0.0107511
Q2FZ66   58 2.18868 3.07991  0.0107511
Q2FWY7   5 0.188679 -1.27278  0.943444
Q2G1F9   39 1.4717 0.903563  0.161558
Q2FZJ4   63 2.37736 3.07991  0.0107511
Q2FZQ1   12 0.45283 -1.27278  0.943444
Q2FY80   25 0.943396 -1.27278  0.943444
Q2G2D4   16 0.603774 -1.27278  0.943444
Q2FYP1   53 2 3.07991  0.0107511
Q2FYF9   28 1.0566 0.903563  0.161558
Q2G0B3   41 1.54717 0.903563  0.161558
Q2FUT8   48 1.81132 0.903563  0.161558
Q2FYR1   89 3.35849 5.25625  0.000662855
Q2FYL3   41 1.54717 0.903563  0.161558
Q2FVG4   8 0.301887 -1.27278  0.943444
Q2FVP8   49 1.84906 0.903563  0.161558
Q2FZ28   24 0.888889 -1.27278  0.943444
Q2G1F0   57 2.11111 3.07991  0.0107511
P95689   67 2.48148 3.07991  0.0107511
Q2FYH6   49 1.81481 0.903563  0.161558
Q2FXD1   44 1.62963 0.903563  0.161558
Q2G0X5   50 1.85185 0.903563  0.161558
Q2FXN8   7 0.259259 -1.27278  0.943444
Q2G0N0   59 2.18519 3.07991  0.0107511
Q2G268   48 1.77778 0.903563  0.161558
Q2FV61   42 1.55556 0.903563  0.161558
Q2FXL7   42 1.55556 0.903563  0.161558
Q2FUR5   36 1.33333 0.903563  0.161558
Q2FXV6   52 1.92593 0.903563  0.161558
Q2G2C5   59 2.18519 3.07991  0.0107511
Q2FVJ6   48 1.77778 0.903563  0.161558
Q2G1Y4   50 1.85185 0.903563  0.161558
Q2FVI0   8 0.296296 -1.27278  0.943444
Q2FXJ8   16 0.592593 -1.27278  0.943444
Q2FZU7   36 1.33333 0.903563  0.161558
Q2G2X4   30 1.11111 0.903563  0.161558
Q2FZA8   20 0.740741 -1.27278  0.943444
Q2FW96   34 1.25926 0.903563  0.161558
Q2FYV4   40 1.48148 0.903563  0.161558
O07325   52 1.92593 0.903563  0.161558
Q2G1C1   33 1.22222 0.903563  0.161558
Q2FZR9   32 1.18519 0.903563  0.161558
Q2FVW3   58 2.14815 3.07991  0.0107511
Q2G124   42 1.55556 0.903563  0.161558
P0C0V7   51 1.88889 0.903563  0.161558
Q2FX52   43 1.56364 0.903563  0.161558
Q2G2C7   41 1.49091 0.903563  0.161558
Q2G2D5   42 1.52727 0.903563  0.161558
Q2FXQ7   28 1.01818 0.903563  0.161558
Q2FZW0   50 1.81818 0.903563  0.161558
Q2FVG3   47 1.70909 0.903563  0.161558
Q2FXR4   49 1.78182 0.903563  0.161558
Q2FZ67   50 1.81818 0.903563  0.161558
Q2G243   60 2.18182 3.07991  0.0107511
Q2FV76   56 2.03636 3.07991  0.0107511
Q2FVZ4   61 2.21818 3.07991  0.0107511
Q2FWC5   56 2.03636 3.07991  0.0107511
Q2FZY3   78 2.83636 3.07991  0.0107511
Q2FWH5   44 1.6 0.903563  0.161558
Q2G241   34 1.23636 0.903563  0.161558
Q2FV35   50 1.81818 0.903563  0.161558
Q2G0T5   19 0.690909 -1.27278  0.943444
Q2G1A9   37 1.34545 0.903563  0.161558
Q2FYU7   36 1.30909 0.903563  0.161558
Q2G2E0   9 0.327273 -1.27278  0.943444
Q2FVT6   42 1.52727 0.903563  0.161558
Q2G0D7   24 0.872727 -1.27278  0.943444
Q2G1M6   43 1.56364 0.903563  0.161558
Q2G0A6   16 0.581818 -1.27278  0.943444
Q2FUY6   48 1.74545 0.903563  0.161558
Q2FYJ2   44 1.6 0.903563  0.161558
Q2G2E5   41 1.46429 0.903563  0.161558
Q2G2P5   53 1.89286 0.903563  0.161558
Q2G1R6   54 1.92857 0.903563  0.161558
Q2FYF0   35 1.25 0.903563  0.161558
Q2FVH8   15 0.535714 -1.27278  0.943444
Q2FUU3   37 1.32143 0.903563  0.161558
Q2FVG8   50 1.78571 0.903563  0.161558
Q9ZAH5   47 1.67857 0.903563  0.161558
Q2G2U0   52 1.85714 0.903563  0.161558
Q2FYR4   40 1.42857 0.903563  0.161558
Q2G256   41 1.46429 0.903563  0.161558
Q2FVY0   41 1.46429 0.903563  0.161558
Q2G0Q2   50 1.78571 0.903563  0.161558
Q2G0R2   51 1.82143 0.903563  0.161558
Q2G0Q3   45 1.60714 0.903563  0.161558
Q2FWZ9   56 2 3.07991  0.0107511
Q53705   44 1.57143 0.903563  0.161558
Q2G2U3   59 2.10714 3.07991  0.0107511
Q2FYY6   72 2.57143 3.07991  0.0107511
Q2FWL3   45 1.60714 0.903563  0.161558
Q2FY50   57 2.03571 3.07991  0.0107511
Q2FXN4   61 2.17857 3.07991  0.0107511
Q2G179   39 1.39286 0.903563  0.161558
Q2G1L6   46 1.64286 0.903563  0.161558
Q2FXU4   46 1.64286 0.903563  0.161558
Q2G1E9   56 2 3.07991  0.0107511
Q2G232   62 2.21429 3.07991  0.0107511
Q2FXH9   39 1.39286 0.903563  0.161558
Q2G0X3   55 1.96429 0.903563  0.161558
Q2FXD0   51 1.82143 0.903563  0.161558
Q2G0G3   27 0.964286 -1.27278  0.943444
Q2FWW3   44 1.57143 0.903563  0.161558
Q2FYG0   49 1.7193 0.903563  0.161558
Q2FZS9   17 0.596491 -1.27278  0.943444
Q2FYS2   53 1.85965 0.903563  0.161558
Q2G2U4   27 0.947368 -1.27278  0.943444
Q2FWJ9   38 1.33333 0.903563  0.161558
Q2FWF0   57 2 3.07991  0.0107511
Q2FXR9   71 2.49123 3.07991  0.0107511
Q2FZV7   45 1.57895 0.903563  0.161558
Q2G1W0   40 1.40351 0.903563  0.161558
Q2G2I0   43 1.50877 0.903563  0.161558
Q2G153   39 1.36842 0.903563  0.161558
Q2FWD7   57 2 3.07991  0.0107511
Q2FY15   42 1.47368 0.903563  0.161558
Q2FV54   21 0.736842 -1.27278  0.943444
Q2FZ74   42 1.47368 0.903563  0.161558
Q2FYV5   62 2.17544 3.07991  0.0107511
Q2G2I1   42 1.47368 0.903563  0.161558
Q2FXZ6   49 1.7193 0.903563  0.161558
Q2G0U0   24 0.842105 -1.27278  0.943444
Q2G0Y6   36 1.26316 0.903563  0.161558
Q2FXJ0   60 2.10526 3.07991  0.0107511
Q2FY43   63 2.17241 3.07991  0.0107511
Q2FWM1   88 3.03448 5.25625  0.000662855
Q2FVJ1   38 1.31034 0.903563  0.161558
Q2G0K3   62 2.13793 3.07991  0.0107511
Q2FY66   60 2.06897 3.07991  0.0107511
Q2FW99   13 0.448276 -1.27278  0.943444
Q2FV10   49 1.68966 0.903563  0.161558
Q2FXJ5   35 1.2069 0.903563  0.161558
Q2FX69   33 1.13793 0.903563  0.161558
Q2G0B2   38 1.31034 0.903563  0.161558
Q2FX14   62 2.13793 3.07991  0.0107511
Q2FYD8   55 1.89655 0.903563  0.161558
Q2FWE5   47 1.62069 0.903563  0.161558
Q2G2A3   40 1.37931 0.903563  0.161558
Q2FZH8   54 1.86207 0.903563  0.161558
Q2FX51   49 1.68966 0.903563  0.161558
Q2FWE8   51 1.75862 0.903563  0.161558
Q2G088   29 1 0.903563  0.161558
Q2G028   42 1.42373 0.903563  0.161558
Q2G1S3   56 1.89831 0.903563  0.161558
Q2FYN4   47 1.59322 0.903563  0.161558
Q2FX86   46 1.55932 0.903563  0.161558
Q2G2S8   47 1.59322 0.903563  0.161558
Q2FUW8   65 2.20339 3.07991  0.0107511
Q2FWD4   58 1.9661 0.903563  0.161558
Q2FVH6   61 2.0678 3.07991  0.0107511
Q2G029   46 1.55932 0.903563  0.161558
Q2G1R5   41 1.38983 0.903563  0.161558
Q2FX65   4 0.135593 -1.27278  0.943444
Q2FZV6   65 2.20339 3.07991  0.0107511
Q2G1P1   43 1.45763 0.903563  0.161558
Q2FVU4   23 0.779661 -1.27278  0.943444
Q2FVT5   76 2.57627 3.07991  0.0107511
Q2G2H4   55 1.86441 0.903563  0.161558
Q2FZ58   56 1.89831 0.903563  0.161558
Q2FVJ2   39 1.32203 0.903563  0.161558
Q2FXW5   36 1.22034 0.903563  0.161558
Q2FWK1   52 1.76271 0.903563  0.161558
Q2G031   47 1.59322 0.903563  0.161558
Q2G0U1   48 1.62712 0.903563  0.161558
Q2FW46   58 1.9661 0.903563  0.161558
Q2FZY5   49 1.66102 0.903563  0.161558
Q2FZI5   58 1.93333 0.903563  0.161558
Q2FYR9   68 2.26667 3.07991  0.0107511
Q2FZ92   52 1.73333 0.903563  0.161558
Q2G1D5   41 1.36667 0.903563  0.161558
Q2FXM2   45 1.5 0.903563  0.161558
Q2FVM2   59 1.96667 0.903563  0.161558
Q2FZN2   43 1.43333 0.903563  0.161558
Q2G1U8   34 1.13333 0.903563  0.161558
Q2FVS7   83 2.76667 3.07991  0.0107511
Q2FWB5   38 1.26667 0.903563  0.161558
Q2FXX1   58 1.93333 0.903563  0.161558
Q2G2J9   36 1.2 0.903563  0.161558
Q2G0Y7   42 1.4 0.903563  0.161558
Q2FW81   54 1.8 0.903563  0.161558
Q2FWK3   33 1.1 0.903563  0.161558
Q2FY34   56 1.86667 0.903563  0.161558
Q2FXF8   28 0.933333 -1.27278  0.943444
Q2FXI9   46 1.53333 0.903563  0.161558
Q05615   46 1.5082 0.903563  0.161558
Q2FUW4   57 1.86885 0.903563  0.161558
Q2FVF4   40 1.31148 0.903563  0.161558
Q2FWI3   49 1.60656 0.903563  0.161558
Q2FWG8   60 1.96721 0.903563  0.161558
Q2G0R0   32 1.04918 0.903563  0.161558
Q2G0I4   44 1.44262 0.903563  0.161558
Q2FV67   43 1.40984 0.903563  0.161558
Q2G091   47 1.54098 0.903563  0.161558
Q2G1U1   45 1.47541 0.903563  0.161558
Q2FUX7   64 2.09836 3.07991  0.0107511
Q2FY51   46 1.5082 0.903563  0.161558
Q2FYP2   50 1.63934 0.903563  0.161558
Q2G0F8   39 1.27869 0.903563  0.161558
Q2FXH5   53 1.7377 0.903563  0.161558
Q2G193   75 2.45902 3.07991  0.0107511
Q2FWD6   52 1.70492 0.903563  0.161558
Q2FZ98   42 1.35484 0.903563  0.161558
Q2FYQ2   14 0.451613 -1.27278  0.943444
Q2FWL5   50 1.6129 0.903563  0.161558
Q2FV16   58 1.87097 0.903563  0.161558
Q2FWX9   44 1.41935 0.903563  0.161558
Q2G1J0   45 1.45161 0.903563  0.161558
Q2G235   49 1.58065 0.903563  0.161558
Q2FXK1   64 2.06452 3.07991  0.0107511
Q2FWF4   57 1.83871 0.903563  0.161558
Q2FZC8   48 1.54839 0.903563  0.161558
Q2FZQ4   37 1.19355 0.903563  0.161558
O52582   44 1.41935 0.903563  0.161558
Q2FZI6   71 2.29032 3.07991  0.0107511
Q2FUW7   54 1.74194 0.903563  0.161558
Q2G2M9   35 1.12903 0.903563  0.161558
Q2FZD0   40 1.29032 0.903563  0.161558
Q2FWK7   37 1.19355 0.903563  0.161558
Q2FWU4   48 1.54839 0.903563  0.161558
Q2FUX4   52 1.67742 0.903563  0.161558
Q2G2V3   50 1.6129 0.903563  0.161558
O05204   49 1.58065 0.903563  0.161558
Q2FYC2   41 1.30159 0.903563  0.161558
Q2FZP6   66 2.09524 3.07991  0.0107511
Q2G0L2   65 2.06349 3.07991  0.0107511
Q2FZV1   8 0.253968 -1.27278  0.943444
Q2FVQ5   52 1.65079 0.903563  0.161558
Q2FZW6   48 1.52381 0.903563  0.161558
Q2FZI3   51 1.61905 0.903563  0.161558
Q2G219   24 0.761905 -1.27278  0.943444
Q2FZR2   54 1.71429 0.903563  0.161558
Q2FXZ2   49 1.55556 0.903563  0.161558
Q2FYC6   57 1.80952 0.903563  0.161558
Q2FYZ5   72 2.25 3.07991  0.0107511
Q2FWN4   44 1.375 0.903563  0.161558
Q2G221   20 0.625 -1.27278  0.943444
Q2FZX5   66 2.0625 3.07991  0.0107511
Q2FUW3   49 1.53125 0.903563  0.161558
Q2G2H3   44 1.375 0.903563  0.161558
Q2FY08   57 1.78125 0.903563  0.161558
Q2FXU5   49 1.53125 0.903563  0.161558
Q2G1F8   49 1.53125 0.903563  0.161558
Q2FYW4   57 1.78125 0.903563  0.161558
Q2G142   20 0.625 -1.27278  0.943444
Q2G1U3   21 0.65625 -1.27278  0.943444
Q2FZ18   55 1.71875 0.903563  0.161558
Q2FV24   53 1.65625 0.903563  0.161558
Q2G1C2   39 1.21875 0.903563  0.161558
Q2FYZ4   58 1.8125 0.903563  0.161558
Q2FWT4   64 2 3.07991  0.0107511
Q2FUX1   29 0.90625 -1.27278  0.943444
Q2FZG9   56 1.72308 0.903563  0.161558
Q2FVC1   62 1.90769 0.903563  0.161558
Q2FYT3   55 1.69231 0.903563  0.161558
Q2FY82   39 1.2 0.903563  0.161558
Q2FV02   76 2.33846 3.07991  0.0107511
Q2FXJ2   54 1.66154 0.903563  0.161558
Q2FZ02   50 1.53846 0.903563  0.161558
Q2G0L3   73 2.24615 3.07991  0.0107511
Q2FZH5   38 1.16923 0.903563  0.161558
Q2FWH4   51 1.56923 0.903563  0.161558
Q2FW49   45 1.38462 0.903563  0.161558
Q93T05   72 2.21538 3.07991  0.0107511
Q2FX73   34 1.04615 0.903563  0.161558
Q2G239   49 1.48485 0.903563  0.161558
Q2G121   51 1.54545 0.903563  0.161558
Q2FY11   50 1.51515 0.903563  0.161558
Q2FV11   59 1.78788 0.903563  0.161558
Q2FZ05   64 1.93939 0.903563  0.161558
Q2G253   51 1.54545 0.903563  0.161558
Q2FW98   38 1.15152 0.903563  0.161558
Q2G205   64 1.93939 0.903563  0.161558
Q2FVE7   52 1.57576 0.903563  0.161558
Q2FYD0   47 1.42424 0.903563  0.161558
Q2FZ19   67 2.0303 3.07991  0.0107511
Q2G1C7   55 1.66667 0.903563  0.161558
Q2FV60   73 2.21212 3.07991  0.0107511
Q2FY64   44 1.33333 0.903563  0.161558
Q2FZI9   88 2.66667 3.07991  0.0107511
Q2FV57   60 1.79104 0.903563  0.161558
Q2FXA5   60 1.79104 0.903563  0.161558
Q2G2U8   9 0.268657 -1.27278  0.943444
Q2FZP0   48 1.43284 0.903563  0.161558
Q2FZL7   42 1.25373 0.903563  0.161558
Q2FZR3   49 1.46269 0.903563  0.161558
Q2FWA0   78 2.32836 3.07991  0.0107511
Q2G090   43 1.28358 0.903563  0.161558
Q2G1H0   45 1.32353 0.903563  0.161558
Q2FZP4   64 1.88235 0.903563  0.161558
Q2FUX0   33 0.970588 -1.27278  0.943444
Q2FV86   44 1.29412 0.903563  0.161558
Q2FV14   57 1.67647 0.903563  0.161558
Q2FUT2   56 1.64706 0.903563  0.161558
Q2FZ64   31 0.911765 -1.27278  0.943444
Q2FUW1   52 1.50725 0.903563  0.161558
Q2FWI0   53 1.53623 0.903563  0.161558
Q2G2K5   47 1.36232 0.903563  0.161558
Q2FWK6   42 1.21739 0.903563  0.161558
Q2G0T9   47 1.36232 0.903563  0.161558
Q2G078   65 1.88406 0.903563  0.161558
Q2G1P3   54 1.56522 0.903563  0.161558
Q2G274   64 1.82857 0.903563  0.161558
Q2FZD4   36 1.02857 0.903563  0.161558
Q2FYS5   67 1.91429 0.903563  0.161558
Q2G1K5   37 1.05714 0.903563  0.161558
Q2G1L5   49 1.4 0.903563  0.161558
Q2G1M9   49 1.4 0.903563  0.161558
Q2FX67   44 1.25714 0.903563  0.161558
Q2FZ32   37 1.05714 0.903563  0.161558
Q2FWH7   30 0.857143 -1.27278  0.943444
Q2FXT8   55 1.5493 0.903563  0.161558
Q2FUQ3   62 1.74648 0.903563  0.161558
Q2G1Y6   41 1.15493 0.903563  0.161558
Q2FX68   65 1.83099 0.903563  0.161558
Q2FWD1   47 1.32394 0.903563  0.161558
Q2FUZ8   52 1.46479 0.903563  0.161558
Q2G1F5   53 1.49296 0.903563  0.161558
Q2G2T6   39 1.09859 0.903563  0.161558
Q2FYD2   79 2.22535 3.07991  0.0107511
Q2FYA1   42 1.1831 0.903563  0.161558
Q2FY21   52 1.46479 0.903563  0.161558
Q2FZD3   30 0.84507 -1.27278  0.943444
Q2G1Z4   53 1.49296 0.903563  0.161558
Q2G0S3   42 1.16667 0.903563  0.161558
Q2FVQ3   37 1.02778 0.903563  0.161558
Q2G2J4   39 1.08333 0.903563  0.161558
Q2G2B8   40 1.11111 0.903563  0.161558
Q2G0L5   39 1.08333 0.903563  0.161558
Q2FW72   61 1.69444 0.903563  0.161558
Q2FYT8   45 1.25 0.903563  0.161558
Q2FXM9   44 1.22222 0.903563  0.161558
Q2G1Y0   46 1.27778 0.903563  0.161558
Q2G2D0   40 1.11111 0.903563  0.161558
Q2G2M2   41 1.13889 0.903563  0.161558
Q2G1B7   47 1.30556 0.903563  0.161558
Q2G1B8   56 1.55556 0.903563  0.161558
Q2G0M6   73 2.02778 3.07991  0.0107511
Q2G1D8   70 1.91781 0.903563  0.161558
Q2FV70   50 1.36986 0.903563  0.161558
Q2FV72   36 0.986301 -1.27278  0.943444
Q2FVB2   42 1.15068 0.903563  0.161558
Q2G122   42 1.15068 0.903563  0.161558
Q2G1W2   59 1.59459 0.903563  0.161558
Q2FWW1   41 1.10811 0.903563  0.161558
Q2G1F4   74 2 3.07991  0.0107511
Q2G093   63 1.7027 0.903563  0.161558
Q2FXY7   47 1.27027 0.903563  0.161558
Q2G1C6   52 1.40541 0.903563  0.161558
Q2FZ20   65 1.75676 0.903563  0.161558
O50581   41 1.09333 0.903563  0.161558
Q2G1N1   51 1.36 0.903563  0.161558
Q2G188   48 1.26316 0.903563  0.161558
Q2G296   47 1.23684 0.903563  0.161558
Q2G2E9   48 1.26316 0.903563  0.161558
Q2G294   50 1.31579 0.903563  0.161558
Q2FWJ5   36 0.947368 -1.27278  0.943444
Q2FW03   40 1.03896 0.903563  0.161558
Q2G0N1   46 1.19481 0.903563  0.161558
Q2FZJ0   76 1.97403 0.903563  0.161558
Q2FYZ9   37 0.961039 -1.27278  0.943444
Q2FV74   29 0.753247 -1.27278  0.943444
Q2FXP7   51 1.32468 0.903563  0.161558
Q2FXU1   53 1.37662 0.903563  0.161558
Q2G1M8   56 1.45455 0.903563  0.161558
Q2FXY4   61 1.58442 0.903563  0.161558
Q2FZ94   39 1 0.903563  0.161558
Q2FYI0   54 1.36709 0.903563  0.161558
Q2FXT9   42 1.06329 0.903563  0.161558
Q2G0D2   48 1.2 0.903563  0.161558
Q2FYB7   36 0.9 -1.27278  0.943444
Q2FVN8   47 1.175 0.903563  0.161558
Q2FZ49   45 1.125 0.903563  0.161558
Q2FUW6   41 1.025 0.903563  0.161558
Q2G1P7   45 1.125 0.903563  0.161558
Q2FW70   52 1.28395 0.903563  0.161558
Q2G0W1   64 1.58025 0.903563  0.161558
Q2G024   44 1.08642 0.903563  0.161558
Q2G1G8   56 1.38272 0.903563  0.161558
Q2G1R9   43 1.06173 0.903563  0.161558
O06446   59 1.45679 0.903563  0.161558
Q2G1C9   39 0.962963 -1.27278  0.943444
Q2FXV8   37 0.902439 -1.27278  0.943444
Q2G0P5   35 0.853659 -1.27278  0.943444
Q2FV64   39 0.939759 -1.27278  0.943444
Q2FV87   66 1.57143 0.903563  0.161558
Q2G1K9   35 0.823529 -1.27278  0.943444
Q2G266   37 0.870588 -1.27278  0.943444
Q59801   82 1.90698 0.903563  0.161558
Q2FXH2   38 0.883721 -1.27278  0.943444
Q53727   38 0.873563 -1.27278  0.943444
Q2G2Q0   32 0.735632 -1.27278  0.943444
Q2FZD8   43 0.977273 -1.27278  0.943444
Q2FYS4   37 0.840909 -1.27278  0.943444
Q2G1G2   56 1.27273 0.903563  0.161558
Q2FXV9   35 0.786517 -1.27278  0.943444
Q2G0L4   31 0.696629 -1.27278  0.943444
Q2FXR8   36 0.808989 -1.27278  0.943444
Q2FYJ0   49 1.10112 0.903563  0.161558
Q2FZS8   31 0.688889 -1.27278  0.943444
Q2FXN9   43 0.934783 -1.27278  0.943444
Q2FYM1   60 1.30435 0.903563  0.161558
Q2FVZ5   44 0.956522 -1.27278  0.943444
Q2FVL8   41 0.88172 -1.27278  0.943444
Q2FZ40   50 1.07527 0.903563  0.161558
Q2FYH5   35 0.744681 -1.27278  0.943444
Q2FXB3   42 0.875 -1.27278  0.943444
Q2FYS9   45 0.918367 -1.27278  0.943444
Q2G1Q4   41 0.836735 -1.27278  0.943444
Q2FVC3   39 0.795918 -1.27278  0.943444
Q2G046   37 0.747475 -1.27278  0.943444
Q2FWU3   31 0.626263 -1.27278  0.943444
Q2FZ72   42 0.848485 -1.27278  0.943444
Q2FZ82   34 0.686869 -1.27278  0.943444
Q9F1K0   37 0.72549 -1.27278  0.943444
Q2FVV9   43 0.811321 -1.27278  0.943444
Q2FZT6   33 0.616822 -1.27278  0.943444
Q2FWU5   29 0.542056 -1.27278  0.943444
Q2FYC8   34 0.62963 -1.27278  0.943444
Q2FZK7   32 0.581818 -1.27278  0.943444
Q2G2C1   40 0.727273 -1.27278  0.943444
Q2FZT5   38 0.672566 -1.27278  0.943444
Q2G0R8   39 0.684211 -1.27278  0.943444
Q2FW95   49 0.859649 -1.27278  0.943444
Q2G0N5   33 0.559322 -1.27278  0.943444
P47768   37 0.616667 -1.27278  0.943444
Q2FXH4   58 0.958678 -1.27278  0.943444
Q2FVM1   44 0.727273 -1.27278  0.943444
```
