## Supplementary Data 3 for "Mining folded proteomes in the era of accurate structure prediction": PF06791.output

```
# cudaSaTabsearch LTYPE = T LORDER = F LSOLN = F
# QUERY ID = PF06791 
# DBFILE = ./tableaux.ascii.DB                                                             
Q2G0V6   0 0 -1.27278 0.943444
Q2G075   0 0 -1.27278 0.943444
Q2G083   0 0 -1.27278 0.943444
Q2FZN3   0 0 -1.27278 0.943444
Q2FY90   0 0 -1.27278 0.943444
Q2FX91   0 0 -1.27278 0.943444
Q2FX54   0 0 -1.27278 0.943444
Q2FYQ4   0 0 -1.27278 0.943444
Q2G284   0 0 -1.27278 0.943444
Q2G0S4   0 0 -1.27278 0.943444
Q2FWM3   0 0 -1.27278 0.943444
Q2FX81   0 0 -1.27278 0.943444
Q2FXC6   0 0 -1.27278 0.943444
Q2FWJ7   0 0 -1.27278 0.943444
Q2FYJ9   0 0 -1.27278 0.943444
Q2G2E6   0 0 -1.27278 0.943444
Q2FWV0   0 0 -1.27278 0.943444
Q2FZC3   0 0 -1.27278 0.943444
Q2FVH9   0 0 -1.27278 0.943444
Q2FXQ5   0 0 -1.27278 0.943444
Q2FZU4   0 0 -1.27278 0.943444
Q2FYF8   0 0 -1.27278 0.943444
Q2FUR4   0 0 -1.27278 0.943444
Q2FYI2   0 0 -1.27278 0.943444
Q2FYY2   0 0 -1.27278 0.943444
Q2FW58   0 0 -1.27278 0.943444
P0C7Z3   0 0 -1.27278 0.943444
Q2G0T2   0 0 -1.27278 0.943444
Q2G1G9   0 0 -1.27278 0.943444
Q2FVJ0   0 0 -1.27278 0.943444
Q2FZ80   0 0 -1.27278 0.943444
Q2G1R4   0 0 -1.27278 0.943444
Q2FW02   0 0 -1.27278 0.943444
Q2G1X3   0 0 -1.27278 0.943444
Q2FWW4   0 0 -1.27278 0.943444
Q2FZE1   0 0 -1.27278 0.943444
Q2FY31   0 0 -1.27278 0.943444
Q2G018   0 0 -1.27278 0.943444
Q2FZI0   0 0 -1.27278 0.943444
Q2FUZ7   0 0 -1.27278 0.943444
Q2G250   0 0 -1.27278 0.943444
Q2FWU8   0 0 -1.27278 0.943444
Q2FYX5   0 0 -1.27278 0.943444
Q2FZY2   0 0 -1.27278 0.943444
Q2FZX8   0 0 -1.27278 0.943444
Q2FUY8   0 0 -1.27278 0.943444
Q2FV73   0 0 -1.27278 0.943444
Q2G0C5   0 0 -1.27278 0.943444
Q2FZ52   0 0 -1.27278 0.943444
Q2FVK6   0 0 -1.27278 0.943444
Q2G0Z3   0 0 -1.27278 0.943444
Q2FZJ8   0 0 -1.27278 0.943444
Q2FY57   0 0 -1.27278 0.943444
Q2G0W3   0 0 -1.27278 0.943444
Q2G0I2   0 0 -1.27278 0.943444
Q2FYX1   0 0 -1.27278 0.943444
Q2G0H2   0 0 -1.27278 0.943444
Q2FWJ8   0 0 -1.27278 0.943444
Q2FWZ7   0 0 -1.27278 0.943444
Q2FV04   0 0 -1.27278 0.943444
Q2G0H6   0 0 -1.27278 0.943444
Q2G291   0 0 -1.27278 0.943444
Q2G1A7   0 0 -1.27278 0.943444
Q2FVS8   0 0 -1.27278 0.943444
Q2FZ26   0 0 -1.27278 0.943444
Q2FXJ3   0 0 -1.27278 0.943444
Q2G231   0 0 -1.27278 0.943444
Q2G2N0   0 0 -1.27278 0.943444
Q2G2I2   0 0 -1.27278 0.943444
Q2FYU3   0 0 -1.27278 0.943444
Q2FWY5   0 0 -1.27278 0.943444
Q2G2E3   0 0 -1.27278 0.943444
Q2FV09   0 0 -1.27278 0.943444
Q2FX72   0 0 -1.27278 0.943444
Q2FWA3   0 0 -1.27278 0.943444
Q2FWF2   0 0 -1.27278 0.943444
Q2G0E4   0 0 -1.27278 0.943444
Q2G251   0 0 -1.27278 0.943444
P0C818   0 0 -1.27278 0.943444
Q2FXQ2   0 0 -1.27278 0.943444
Q2FXD4   0 0 -1.27278 0.943444
Q2G014   0 0 -1.27278 0.943444
Q2FWI9   0 0 -1.27278 0.943444
Q2FX79   0 0 -1.27278 0.943444
Q2FVP7   0 0 -1.27278 0.943444
Q2FZN4   0 0 -1.27278 0.943444
Q2FWU6   0 0 -1.27278 0.943444
Q2G2Y1   0 0 -1.27278 0.943444
Q2FYF6   0 0 -1.27278 0.943444
Q2FXK0   0 0 -1.27278 0.943444
Q2FVI9   0 0 -1.27278 0.943444
Q2G246   0 0 -1.27278 0.943444
Q2G053   0 0 -1.27278 0.943444
Q2FWK8   0 0 -1.27278 0.943444
Q2FXL8   0 0 -1.27278 0.943444
Q2G0Q4   0 0 -1.27278 0.943444
Q2FVB7   0 0 -1.27278 0.943444
Q2FYD6   0 0 -1.27278 0.943444
Q2FXK9   0 0 -1.27278 0.943444
Q2FV78   0 0 -1.27278 0.943444
Q2FXG4   0 0 -1.27278 0.943444
Q2G0C8   0 0 -1.27278 0.943444
Q2FWU9   0 0 -1.27278 0.943444
Q2FUX2   0 0 -1.27278 0.943444
Q2FYI8   0 0 -1.27278 0.943444
Q2FXA1   0 0 -1.27278 0.943444
Q2FV49   0 0 -1.27278 0.943444
Q2G1S0   0 0 -1.27278 0.943444
Q2G0G0   0 0 -1.27278 0.943444
P0C805   0 0 -1.27278 0.943444
Q2FWV9   0 0 -1.27278 0.943444
Q2G152   0 0 -1.27278 0.943444
Q2FX48   0 0 -1.27278 0.943444
Q2FXS5   0 0 -1.27278 0.943444
Q2FWL4   0 0 -1.27278 0.943444
P0C7Y1   0 0 -1.27278 0.943444
Q2FXA2   0 0 -1.27278 0.943444
Q2FY96   0 0 -1.27278 0.943444
Q2FVJ3   0 0 -1.27278 0.943444
Q2FZ24   0 0 -1.27278 0.943444
Q2G1X4   0 0 -1.27278 0.943444
Q2FYM6   0 0 -1.27278 0.943444
Q2FWX6   0 0 -1.27278 0.943444
Q2G1D2   0 0 -1.27278 0.943444
Q2FWC0   0 0 -1.27278 0.943444
Q2FZG7   0 0 -1.27278 0.943444
Q2G2P1   0 0 -1.27278 0.943444
Q2G1M4   0 0 -1.27278 0.943444
Q2FX29   0 0 -1.27278 0.943444
Q2FUZ3   0 0 -1.27278 0.943444
Q2FVZ9   0 0 -1.27278 0.943444
Q2G2N3   0 0 -1.27278 0.943444
Q2G237   0 0 -1.27278 0.943444
Q2FXN5   0 0 -1.27278 0.943444
Q2FYP7   0 0 -1.27278 0.943444
Q2FWC8   0 0 -1.27278 0.943444
Q2G209   0 0 -1.27278 0.943444
Q2FXX7   0 0 -1.27278 0.943444
Q2FV05   0 0 -1.27278 0.943444
Q2FWM8   0 0 -1.27278 0.943444
Q2FV00   0 0 -1.27278 0.943444
Q2FZF2   0 0 -1.27278 0.943444
Q2FV80   0 0 -1.27278 0.943444
Q2FZZ7   0 0 -1.27278 0.943444
Q2FWH8   0 0 -1.27278 0.943444
Q2FVS5   0 0 -1.27278 0.943444
Q2FWY0   0 0 -1.27278 0.943444
Q2FZM3   0 0 -1.27278 0.943444
Q2FZW8   0 0 -1.27278 0.943444
Q2FVY7   0 0 -1.27278 0.943444
Q2FXJ1   0 0 -1.27278 0.943444
Q2G0T7   0 0 -1.27278 0.943444
Q2FW40   0 0 -1.27278 0.943444
Q2FYU9   0 0 -1.27278 0.943444
Q2FUR0   0 0 -1.27278 0.943444
Q2G215   0 0 -1.27278 0.943444
Q2G169   0 0 -1.27278 0.943444
Q2G034   0 0 -1.27278 0.943444
Q2FUV8   1 0.166667 -1.27278 0.943444
Q2FW44   2 0.333333 -1.27278 0.943444
Q2FYJ8   0 0 -1.27278 0.943444
Q2FVR6   2 0.333333 -1.27278 0.943444
Q2G183   2 0.333333 -1.27278 0.943444
Q2G0S1   1 0.166667 -1.27278 0.943444
Q2FX83   0 0 -1.27278 0.943444
Q2FYF7   2 0.333333 -1.27278 0.943444
Q2G166   0 0 -1.27278 0.943444
Q2FX20   1 0.166667 -1.27278 0.943444
Q2G020   2 0.333333 -1.27278 0.943444
Q2FVC0   2 0.333333 -1.27278 0.943444
Q2FVD1   0 0 -1.27278 0.943444
Q2FWH1   2 0.333333 -1.27278 0.943444
Q2FYX2   0 0 -1.27278 0.943444
Q2FZB5   2 0.333333 -1.27278 0.943444
Q2G0G8   2 0.333333 -1.27278 0.943444
P0A0I4   2 0.333333 -1.27278 0.943444
Q2G2C6   1 0.166667 -1.27278 0.943444
Q2FVB1   2 0.333333 -1.27278 0.943444
Q2FYN1   2 0.333333 -1.27278 0.943444
Q2FV79   2 0.333333 -1.27278 0.943444
Q2FVU9   2 0.333333 -1.27278 0.943444
Q2G0W5   1 0.166667 -1.27278 0.943444
Q2FW60   1 0.166667 -1.27278 0.943444
Q2G269   2 0.333333 -1.27278 0.943444
Q2FZS1   2 0.333333 -1.27278 0.943444
Q2G1Y3   2 0.333333 -1.27278 0.943444
Q2FWA4   0 0 -1.27278 0.943444
Q2G0C0   1 0.166667 -1.27278 0.943444
Q2G2J6   0 0 -1.27278 0.943444
Q2G1R2   2 0.333333 -1.27278 0.943444
Q2FXY8   1 0.166667 -1.27278 0.943444
Q2FYL2   2 0.333333 -1.27278 0.943444
Q2FYS3   0 0 -1.27278 0.943444
Q2FXS0   1 0.166667 -1.27278 0.943444
Q2FWA7   0 0 -1.27278 0.943444
Q2FWV8   1 0.166667 -1.27278 0.943444
Q2G279   2 0.333333 -1.27278 0.943444
Q2FYB5   1 0.166667 -1.27278 0.943444
Q2G175   1 0.166667 -1.27278 0.943444
Q2FZ07   2 0.333333 -1.27278 0.943444
Q2FVG7   2 0.333333 -1.27278 0.943444
Q2G2P3   2 0.333333 -1.27278 0.943444
Q2FZA3   2 0.333333 -1.27278 0.943444
Q2FYE1   2 0.333333 -1.27278 0.943444
Q2G2F8   0 0 -1.27278 0.943444
Q2FWS8   0 0 -1.27278 0.943444
Q2FXD8   2 0.333333 -1.27278 0.943444
Q2FX46   2 0.333333 -1.27278 0.943444
Q2FYB4   2 0.333333 -1.27278 0.943444
Q2FYC0   2 0.333333 -1.27278 0.943444
Q2FUY5   2 0.333333 -1.27278 0.943444
Q2FYF2   0 0 -1.27278 0.943444
Q2G0R4   0 0 -1.27278 0.943444
Q2G1L1   2 0.333333 -1.27278 0.943444
Q2FYB0   1 0.166667 -1.27278 0.943444
Q2FWW5   2 0.333333 -1.27278 0.943444
Q2FX04   1 0.166667 -1.27278 0.943444
Q2FV33   2 0.333333 -1.27278 0.943444
Q2FUX6   2 0.333333 -1.27278 0.943444
Q2FVP5   0 0 -1.27278 0.943444
Q2G0W7   2 0.333333 -1.27278 0.943444
Q2FXV1   1 0.166667 -1.27278 0.943444
Q2G096   1 0.166667 -1.27278 0.943444
Q2FV68   2 0.333333 -1.27278 0.943444
Q2FVY6   0 0 -1.27278 0.943444
Q2FYY0   2 0.333333 -1.27278 0.943444
Q2G005   2 0.333333 -1.27278 0.943444
Q2G2B4   0 0 -1.27278 0.943444
Q2FVZ7   2 0.333333 -1.27278 0.943444
Q2FW55   2 0.333333 -1.27278 0.943444
Q2FV92   1 0.166667 -1.27278 0.943444
Q2FYV9   2 0.333333 -1.27278 0.943444
Q2FW74   1 0.166667 -1.27278 0.943444
Q2FVK9   2 0.333333 -1.27278 0.943444
Q2FZA4   2 0.333333 -1.27278 0.943444
Q2FV25   0 0 -1.27278 0.943444
Q2FYG8   2 0.333333 -1.27278 0.943444
Q2G216   2 0.333333 -1.27278 0.943444
Q2FZ69   2 0.333333 -1.27278 0.943444
Q2FV97   2 0.333333 -1.27278 0.943444
Q2FZ95   1 0.166667 -1.27278 0.943444
Q2FZN8   2 0.333333 -1.27278 0.943444
Q2FZG2   2 0.333333 -1.27278 0.943444
Q2G259   2 0.333333 -1.27278 0.943444
Q2FYB6   2 0.333333 -1.27278 0.943444
Q2FZD1   2 0.333333 -1.27278 0.943444
Q2FYT6   1 0.166667 -1.27278 0.943444
Q2G0Y2   2 0.333333 -1.27278 0.943444
Q2FWZ1   2 0.333333 -1.27278 0.943444
Q2FVC8   2 0.333333 -1.27278 0.943444
Q2G2H1   2 0.333333 -1.27278 0.943444
Q2FY47   0 0 -1.27278 0.943444
Q2FX78   1 0.166667 -1.27278 0.943444
Q2FX47   0 0 -1.27278 0.943444
Q2FZA7   1 0.166667 -1.27278 0.943444
Q2FV32   2 0.333333 -1.27278 0.943444
Q2FYE6   0 0 -1.27278 0.943444
Q2FZ41   0 0 -1.27278 0.943444
Q2FYG3   1 0.166667 -1.27278 0.943444
Q2FX01   0 0 -1.27278 0.943444
Q2FXU6   1 0.166667 -1.27278 0.943444
Q2FYL7   1 0.166667 -1.27278 0.943444
Q2FWQ3   2 0.333333 -1.27278 0.943444
Q2FZY9   1 0.166667 -1.27278 0.943444
Q2FV50   1 0.166667 -1.27278 0.943444
Q2FUY7   2 0.333333 -1.27278 0.943444
Q2FXP6   2 0.333333 -1.27278 0.943444
Q2G1S9   2 0.333333 -1.27278 0.943444
Q2FX18   2 0.333333 -1.27278 0.943444
Q2FYU0   0 0 -1.27278 0.943444
Q2FXZ7   3 0.461538 -1.27278 0.943444
Q2G051   5 0.769231 -1.27278 0.943444
Q2FWS3   5 0.769231 -1.27278 0.943444
Q2FW14   3 0.461538 -1.27278 0.943444
Q2FYD7   3 0.461538 -1.27278 0.943444
Q9RQP8   2 0.307692 -1.27278 0.943444
Q2FZK2   4 0.615385 -1.27278 0.943444
Q2FWI7   1 0.153846 -1.27278 0.943444
Q2G182   2 0.307692 -1.27278 0.943444
Q2FYT7   3 0.461538 -1.27278 0.943444
Q2FV46   1 0.153846 -1.27278 0.943444
Q2FY58   2 0.307692 -1.27278 0.943444
Q2FX06   2 0.307692 -1.27278 0.943444
Q2FZH0   2 0.307692 -1.27278 0.943444
Q2FUZ4   0 0 -1.27278 0.943444
Q2G102   2 0.307692 -1.27278 0.943444
Q2G1R8   3 0.461538 -1.27278 0.943444
Q2G2J1   5 0.769231 -1.27278 0.943444
Q2FX71   5 0.769231 -1.27278 0.943444
Q2FUZ5   0 0 -1.27278 0.943444
Q2FYP5   2 0.307692 -1.27278 0.943444
Q2G048   0 0 -1.27278 0.943444
Q2FUQ0   2 0.307692 -1.27278 0.943444
Q2FWS7   0 0 -1.27278 0.943444
Q2FV65   1 0.153846 -1.27278 0.943444
Q2G125   2 0.307692 -1.27278 0.943444
Q2FYT2   0 0 -1.27278 0.943444
Q2FVH7   2 0.307692 -1.27278 0.943444
Q2G127   3 0.461538 -1.27278 0.943444
Q2FYI5   3 0.461538 -1.27278 0.943444
Q2FYX4   0 0 -1.27278 0.943444
Q2G0M3   0 0 -1.27278 0.943444
Q2FW87   4 0.615385 -1.27278 0.943444
Q2G211   1 0.153846 -1.27278 0.943444
Q2FXR5   0 0 -1.27278 0.943444
Q2FWR5   6 0.923077 -1.27278 0.943444
Q2FYD5   5 0.769231 -1.27278 0.943444
Q2FY94   2 0.307692 -1.27278 0.943444
Q2G2W8   2 0.307692 -1.27278 0.943444
Q2FZL9   0 0 -1.27278 0.943444
Q2FYT9   1 0.153846 -1.27278 0.943444
Q2FX44   4 0.615385 -1.27278 0.943444
Q2FXB2   2 0.307692 -1.27278 0.943444
Q2FVF6   2 0.307692 -1.27278 0.943444
Q2G2F6   2 0.307692 -1.27278 0.943444
Q2G2C3   4 0.615385 -1.27278 0.943444
Q2FYA5   6 0.923077 -1.27278 0.943444
Q2FYB1   4 0.615385 -1.27278 0.943444
Q2G011   4 0.615385 -1.27278 0.943444
Q2FV29   2 0.307692 -1.27278 0.943444
Q2FVW1   4 0.615385 -1.27278 0.943444
Q2FYA4   4 0.615385 -1.27278 0.943444
Q2FY26   2 0.307692 -1.27278 0.943444
Q2FXC1   2 0.307692 -1.27278 0.943444
Q2G2T0   4 0.615385 -1.27278 0.943444
Q2FY62   0 0 -1.27278 0.943444
Q2G2K4   2 0.307692 -1.27278 0.943444
Q2FW65   2 0.307692 -1.27278 0.943444
Q2FY05   0 0 -1.27278 0.943444
Q2FV96   0 0 -1.27278 0.943444
Q2G1S7   2 0.307692 -1.27278 0.943444
Q2FWS9   3 0.461538 -1.27278 0.943444
Q2G180   2 0.307692 -1.27278 0.943444
Q2G0L6   4 0.615385 -1.27278 0.943444
Q2G189   2 0.307692 -1.27278 0.943444
Q2FYD9   1 0.153846 -1.27278 0.943444
Q2FWM6   0 0 -1.27278 0.943444
Q2FXA6   2 0.307692 -1.27278 0.943444
Q2G0U8   5 0.769231 -1.27278 0.943444
Q2FXD9   1 0.153846 -1.27278 0.943444
Q2FWF9   0 0 -1.27278 0.943444
Q2FXS3   5 0.769231 -1.27278 0.943444
Q2FXX6   3 0.461538 -1.27278 0.943444
Q2FWU2   2 0.307692 -1.27278 0.943444
Q2FXD5   3 0.461538 -1.27278 0.943444
Q2FZK8   0 0 -1.27278 0.943444
Q2FV15   3 0.461538 -1.27278 0.943444
Q2FZZ5   0 0 -1.27278 0.943444
Q2FW48   3 0.461538 -1.27278 0.943444
Q2FYB3   0 0 -1.27278 0.943444
Q2FWT5   4 0.615385 -1.27278 0.943444
Q2FVH4   4 0.615385 -1.27278 0.943444
Q2FWP4   2 0.307692 -1.27278 0.943444
Q2FYX9   4 0.615385 -1.27278 0.943444
Q2G1U7   2 0.307692 -1.27278 0.943444
Q2FXY6   3 0.461538 -1.27278 0.943444
Q2FYT1   4 0.615385 -1.27278 0.943444
Q2G244   5 0.769231 -1.27278 0.943444
Q2FX30   1 0.153846 -1.27278 0.943444
Q2FVZ3   3 0.461538 -1.27278 0.943444
Q2FWP5   0 0 -1.27278 0.943444
Q2FX41   5 0.769231 -1.27278 0.943444
Q2G2R5   3 0.461538 -1.27278 0.943444
Q2G2S3   9 1.28571 0.903563 0.161558
Q2G004   3 0.428571 -1.27278 0.943444
Q2FWV1   4 0.571429 -1.27278 0.943444
Q2G003   5 0.714286 -1.27278 0.943444
Q2FZV3   3 0.428571 -1.27278 0.943444
Q2G026   4 0.571429 -1.27278 0.943444
Q2FXG7   4 0.571429 -1.27278 0.943444
Q2FYL8   2 0.285714 -1.27278 0.943444
Q2FZB6   2 0.285714 -1.27278 0.943444
Q2FZE4   5 0.714286 -1.27278 0.943444
Q2FX11   3 0.428571 -1.27278 0.943444
Q2G0Y3   5 0.714286 -1.27278 0.943444
Q2FZW7   4 0.571429 -1.27278 0.943444
Q2FX21   0 0 -1.27278 0.943444
Q2G092   0 0 -1.27278 0.943444
Q2FZB7   3 0.428571 -1.27278 0.943444
Q2G0J9   0 0 -1.27278 0.943444
Q2G1X2   4 0.571429 -1.27278 0.943444
Q2FZD6   2 0.285714 -1.27278 0.943444
Q2FW67   4 0.571429 -1.27278 0.943444
Q2G111   4 0.571429 -1.27278 0.943444
Q2G2Y4   1 0.142857 -1.27278 0.943444
Q2FY38   2 0.285714 -1.27278 0.943444
Q2FWJ0   6 0.857143 -1.27278 0.943444
Q2G2T5   4 0.571429 -1.27278 0.943444
Q2FVG6   0 0 -1.27278 0.943444
Q2G1V8   8 1.14286 0.903563 0.161558
Q2G1L0   4 0.571429 -1.27278 0.943444
Q2FXD6   5 0.714286 -1.27278 0.943444
P0C948   2 0.285714 -1.27278 0.943444
Q2G1M2   6 0.857143 -1.27278 0.943444
Q2FVW8   4 0.571429 -1.27278 0.943444
Q2FX24   2 0.285714 -1.27278 0.943444
Q2FWS4   0 0 -1.27278 0.943444
Q2FYQ3   5 0.714286 -1.27278 0.943444
Q2G254   5 0.714286 -1.27278 0.943444
Q2FWB4   3 0.428571 -1.27278 0.943444
Q2FUP8   4 0.571429 -1.27278 0.943444
Q2FZC2   4 0.571429 -1.27278 0.943444
Q2FYE4   2 0.285714 -1.27278 0.943444
Q2FWS2   5 0.714286 -1.27278 0.943444
Q2FY03   3 0.428571 -1.27278 0.943444
Q2FVS6   5 0.714286 -1.27278 0.943444
Q2FXV2   0 0 -1.27278 0.943444
Q2G2L6   4 0.571429 -1.27278 0.943444
Q2G2I5   4 0.571429 -1.27278 0.943444
Q2FYA2   0 0 -1.27278 0.943444
Q2FWV7   3 0.428571 -1.27278 0.943444
Q2FXE7   3 0.428571 -1.27278 0.943444
Q2G0J6   3 0.428571 -1.27278 0.943444
Q2FUU4   0 0 -1.27278 0.943444
Q2FVJ4   3 0.428571 -1.27278 0.943444
Q2FZM9   4 0.571429 -1.27278 0.943444
Q2FZ51   8 1.14286 0.903563 0.161558
Q2FY22   0 0 -1.27278 0.943444
Q2G2Q1   4 0.571429 -1.27278 0.943444
Q2G109   5 0.714286 -1.27278 0.943444
Q2G1D6   11 1.57143 0.903563 0.161558
Q2FVC9   4 0.571429 -1.27278 0.943444
Q2G2R6   0 0 -1.27278 0.943444
Q2FZ85   4 0.571429 -1.27278 0.943444
Q2FVK4   0 0 -1.27278 0.943444
Q2G1V9   4 0.571429 -1.27278 0.943444
Q2G2H6   3 0.428571 -1.27278 0.943444
Q2FWS6   0 0 -1.27278 0.943444
Q2FZW4   7 1 0.903563 0.161558
Q2G1M3   5 0.714286 -1.27278 0.943444
Q2G1M0   0 0 -1.27278 0.943444
Q2G1Y9   2 0.285714 -1.27278 0.943444
Q2FX45   0 0 -1.27278 0.943444
Q2FWP8   3 0.428571 -1.27278 0.943444
Q2FYP4   5 0.714286 -1.27278 0.943444
Q2FYL1   5 0.714286 -1.27278 0.943444
Q2G1L4   7 1 0.903563 0.161558
Q2FUQ7   5 0.714286 -1.27278 0.943444
Q2G247   1 0.142857 -1.27278 0.943444
Q2FVV0   8 1.14286 0.903563 0.161558
Q2FYU6   0 0 -1.27278 0.943444
Q2G2N6   7 1 0.903563 0.161558
Q2FXC9   3 0.428571 -1.27278 0.943444
Q2FX42   4 0.571429 -1.27278 0.943444
Q2FX26   2 0.285714 -1.27278 0.943444
Q2FWF3   2 0.285714 -1.27278 0.943444
Q2FZY1   4 0.571429 -1.27278 0.943444
Q2FW15   0 0 -1.27278 0.943444
P0A0G2   2 0.266667 -1.27278 0.943444
Q2G2G5   5 0.666667 -1.27278 0.943444
Q2FY39   6 0.8 -1.27278 0.943444
Q2G0B5   5 0.666667 -1.27278 0.943444
Q2FZI1   0 0 -1.27278 0.943444
Q2FUQ6   7 0.933333 -1.27278 0.943444
Q2FVR5   11 1.46667 0.903563 0.161558
Q2G2W6   6 0.8 -1.27278 0.943444
Q2FZR8   6 0.8 -1.27278 0.943444
Q2FVY8   0 0 -1.27278 0.943444
Q2FZ60   0 0 -1.27278 0.943444
Q2FV82   5 0.666667 -1.27278 0.943444
Q2FX23   10 1.33333 0.903563 0.161558
Q2G1G3   5 0.666667 -1.27278 0.943444
P68805   5 0.666667 -1.27278 0.943444
Q2FVL0   0 0 -1.27278 0.943444
Q2G2J0   1 0.133333 -1.27278 0.943444
Q2FZF1   0 0 -1.27278 0.943444
Q2FXU9   0 0 -1.27278 0.943444
Q2G1A2   0 0 -1.27278 0.943444
Q2G1C3   9 1.2 0.903563 0.161558
Q2G1D4   3 0.4 -1.27278 0.943444
Q2G0A8   5 0.666667 -1.27278 0.943444
Q2FVC7   5 0.666667 -1.27278 0.943444
Q2G133   14 1.86667 0.903563 0.161558
Q2FY86   0 0 -1.27278 0.943444
Q2FX92   2 0.266667 -1.27278 0.943444
Q2FW47   2 0.266667 -1.27278 0.943444
Q2G1T9   5 0.666667 -1.27278 0.943444
Q2FVU8   3 0.4 -1.27278 0.943444
Q2FVD7   0 0 -1.27278 0.943444
Q2FX55   8 1.06667 0.903563 0.161558
Q2FVD3   2 0.266667 -1.27278 0.943444
Q2G2B5   4 0.533333 -1.27278 0.943444
Q2FWV6   4 0.533333 -1.27278 0.943444
Q2FW29   0 0 -1.27278 0.943444
Q2G0W6   3 0.4 -1.27278 0.943444
Q2FVD2   6 0.8 -1.27278 0.943444
Q2FWR8   0 0 -1.27278 0.943444
Q2FXA0   6 0.8 -1.27278 0.943444
Q2FZB4   8 1.06667 0.903563 0.161558
Q2FX37   0 0 -1.27278 0.943444
Q2FX13   3 0.4 -1.27278 0.943444
Q2FWD8   0 0 -1.27278 0.943444
Q2G108   2 0.266667 -1.27278 0.943444
Q2G2V4   4 0.533333 -1.27278 0.943444
Q2FZW2   2 0.266667 -1.27278 0.943444
Q2FYY4   6 0.8 -1.27278 0.943444
Q2FYB8   6 0.8 -1.27278 0.943444
Q2FWC2   6 0.8 -1.27278 0.943444
Q2FYE8   2 0.266667 -1.27278 0.943444
Q2FXK5   0 0 -1.27278 0.943444
Q2FWT0   6 0.8 -1.27278 0.943444
Q2FW19   1 0.133333 -1.27278 0.943444
Q2G100   6 0.8 -1.27278 0.943444
Q2FYY3   5 0.666667 -1.27278 0.943444
Q2FZ01   5 0.666667 -1.27278 0.943444
Q2FYY1   5 0.666667 -1.27278 0.943444
Q2G103   5 0.666667 -1.27278 0.943444
Q2FV12   5 0.666667 -1.27278 0.943444
Q2FWQ1   5 0.666667 -1.27278 0.943444
Q2FYY5   6 0.8 -1.27278 0.943444
Q2G207   7 0.933333 -1.27278 0.943444
Q2G1Y8   0 0 -1.27278 0.943444
Q2FWZ8   6 0.8 -1.27278 0.943444
Q2G0Z8   5 0.666667 -1.27278 0.943444
Q2G2F7   7 0.933333 -1.27278 0.943444
Q2FYH9   6 0.8 -1.27278 0.943444
Q2FWB7   6 0.8 -1.27278 0.943444
Q2FYN2   0 0 -1.27278 0.943444
Q2FVQ6   15 1.875 0.903563 0.161558
Q2FWX3   8 1 0.903563 0.161558
Q2G187   7 0.875 -1.27278 0.943444
Q2FW05   6 0.75 -1.27278 0.943444
Q2FYC3   8 1 0.903563 0.161558
Q2FZJ2   2 0.25 -1.27278 0.943444
Q2G0D6   6 0.75 -1.27278 0.943444
Q2FWP7   6 0.75 -1.27278 0.943444
Q2FX31   2 0.25 -1.27278 0.943444
Q2FVZ6   4 0.5 -1.27278 0.943444
Q2G2A2   5 0.625 -1.27278 0.943444
Q2FWQ8   0 0 -1.27278 0.943444
Q2FVM9   10 1.25 0.903563 0.161558
Q2FYD1   1 0.125 -1.27278 0.943444
Q2FYN3   9 1.125 0.903563 0.161558
Q2FYI3   6 0.75 -1.27278 0.943444
Q2G022   0 0 -1.27278 0.943444
Q2G1Q3   6 0.75 -1.27278 0.943444
Q2FX58   5 0.625 -1.27278 0.943444
Q2G2V1   1 0.125 -1.27278 0.943444
Q2FVV5   7 0.875 -1.27278 0.943444
Q2FZC0   2 0.25 -1.27278 0.943444
Q2FV63   2 0.25 -1.27278 0.943444
Q2FWG9   6 0.75 -1.27278 0.943444
Q2FZA5   5 0.625 -1.27278 0.943444
Q2FX60   4 0.5 -1.27278 0.943444
Q2G2I8   1 0.125 -1.27278 0.943444
Q2G2Y5   2 0.25 -1.27278 0.943444
Q2G2Y2   10 1.25 0.903563 0.161558
Q2FWA6   6 0.75 -1.27278 0.943444
Q2FWL8   2 0.25 -1.27278 0.943444
Q2FY95   4 0.5 -1.27278 0.943444
Q2FYC5   5 0.625 -1.27278 0.943444
Q2FV43   7 0.875 -1.27278 0.943444
Q2FVU0   2 0.25 -1.27278 0.943444
Q2FZG5   8 1 0.903563 0.161558
Q2G2H9   8 1 0.903563 0.161558
Q2G1D1   0 0 -1.27278 0.943444
Q2FWU7   0 0 -1.27278 0.943444
P60647   4 0.5 -1.27278 0.943444
Q2FUR7   7 0.875 -1.27278 0.943444
Q2FWQ2   0 0 -1.27278 0.943444
Q2G2M4   10 1.25 0.903563 0.161558
Q2G104   8 1 0.903563 0.161558
Q2FX76   6 0.75 -1.27278 0.943444
Q2G2Q4   5 0.625 -1.27278 0.943444
Q2FXQ1   7 0.875 -1.27278 0.943444
Q2FX80   5 0.625 -1.27278 0.943444
Q2FZN6   0 0 -1.27278 0.943444
Q2G009   0 0 -1.27278 0.943444
Q2G021   10 1.25 0.903563 0.161558
Q2FWH0   2 0.25 -1.27278 0.943444
Q2FXQ0   3 0.375 -1.27278 0.943444
Q2FX64   6 0.75 -1.27278 0.943444
Q2FY98   4 0.5 -1.27278 0.943444
Q2FWK5   2 0.25 -1.27278 0.943444
Q2FYK1   7 0.875 -1.27278 0.943444
Q2FXF0   7 0.875 -1.27278 0.943444
Q2FY70   5 0.625 -1.27278 0.943444
Q2G114   4 0.5 -1.27278 0.943444
Q2FX38   7 0.875 -1.27278 0.943444
Q2FUP9   14 1.75 0.903563 0.161558
Q2FVV3   5 0.625 -1.27278 0.943444
Q2G113   2 0.25 -1.27278 0.943444
Q2FWB2   0 0 -1.27278 0.943444
Q2FWT6   9 1.125 0.903563 0.161558
Q2FW28   0 0 -1.27278 0.943444
Q2FUQ9   0 0 -1.27278 0.943444
Q2FY00   8 1 0.903563 0.161558
Q2G040   5 0.625 -1.27278 0.943444
Q2FX35   0 0 -1.27278 0.943444
Q2FYW9   0 0 -1.27278 0.943444
Q2G2N8   9 1.05882 0.903563 0.161558
Q2G1V7   10 1.17647 0.903563 0.161558
Q2G0C3   11 1.29412 0.903563 0.161558
Q2FVW0   7 0.823529 -1.27278 0.943444
Q2FUS4   7 0.823529 -1.27278 0.943444
Q2FVP6   8 0.941176 -1.27278 0.943444
Q2FZK1   7 0.823529 -1.27278 0.943444
Q2FXY2   5 0.588235 -1.27278 0.943444
Q2FYX3   4 0.470588 -1.27278 0.943444
Q2FZ86   2 0.235294 -1.27278 0.943444
Q2FUV7   6 0.705882 -1.27278 0.943444
Q2FX70   0 0 -1.27278 0.943444
Q2G1Y1   8 0.941176 -1.27278 0.943444
Q2FVT9   11 1.29412 0.903563 0.161558
Q2G2K3   4 0.470588 -1.27278 0.943444
P72358   7 0.823529 -1.27278 0.943444
Q2G192   12 1.41176 0.903563 0.161558
Q2FYX6   0 0 -1.27278 0.943444
Q2FXW0   6 0.705882 -1.27278 0.943444
Q2G202   8 0.941176 -1.27278 0.943444
Q2FYW7   0 0 -1.27278 0.943444
Q2G2M0   0 0 -1.27278 0.943444
Q2FXT7   0 0 -1.27278 0.943444
Q2FX59   0 0 -1.27278 0.943444
Q2G0X2   3 0.352941 -1.27278 0.943444
Q2FWR6   0 0 -1.27278 0.943444
Q2FW22   3 0.352941 -1.27278 0.943444
Q2FZH4   5 0.588235 -1.27278 0.943444
Q2FYZ1   0 0 -1.27278 0.943444
Q2G2W7   4 0.470588 -1.27278 0.943444
Q2G2I4   3 0.352941 -1.27278 0.943444
Q2FZP5   2 0.235294 -1.27278 0.943444
Q2FWQ7   2 0.235294 -1.27278 0.943444
Q2G1W9   0 0 -1.27278 0.943444
Q2FWF7   0 0 -1.27278 0.943444
Q2FYM9   2 0.235294 -1.27278 0.943444
Q2FXV0   7 0.823529 -1.27278 0.943444
Q2FWW2   2 0.235294 -1.27278 0.943444
Q2FVS2   8 0.941176 -1.27278 0.943444
Q2G007   8 0.941176 -1.27278 0.943444
Q2FYA7   1 0.117647 -1.27278 0.943444
Q2G0K0   2 0.235294 -1.27278 0.943444
Q2FXS9   2 0.235294 -1.27278 0.943444
Q2G249   0 0 -1.27278 0.943444
Q2G008   0 0 -1.27278 0.943444
Q2FZD5   10 1.17647 0.903563 0.161558
Q2FZG0   7 0.823529 -1.27278 0.943444
Q2FX28   9 1.05882 0.903563 0.161558
Q2FXI4   0 0 -1.27278 0.943444
Q2G176   15 1.76471 0.903563 0.161558
Q2G116   0 0 -1.27278 0.943444
Q2FXF2   11 1.29412 0.903563 0.161558
Q2G260   2 0.235294 -1.27278 0.943444
Q2G213   5 0.588235 -1.27278 0.943444
Q2G173   6 0.705882 -1.27278 0.943444
Q2FV71   1 0.117647 -1.27278 0.943444
Q2FWY8   4 0.470588 -1.27278 0.943444
Q2FWN3   0 0 -1.27278 0.943444
Q2FYD4   1 0.117647 -1.27278 0.943444
Q2FVQ2   4 0.470588 -1.27278 0.943444
Q2FVK0   8 0.941176 -1.27278 0.943444
Q2G285   6 0.705882 -1.27278 0.943444
Q2FZH6   5 0.588235 -1.27278 0.943444
Q2FZX1   9 1.05882 0.903563 0.161558
Q2FZ83   2 0.235294 -1.27278 0.943444
Q2G0S9   2 0.235294 -1.27278 0.943444
Q2FZH7   14 1.64706 0.903563 0.161558
Q2FZT3   6 0.705882 -1.27278 0.943444
Q2FX57   5 0.555556 -1.27278 0.943444
Q2G0B9   2 0.222222 -1.27278 0.943444
Q2FY28   2 0.222222 -1.27278 0.943444
Q2G0R5   2 0.222222 -1.27278 0.943444
Q2FZG8   1 0.111111 -1.27278 0.943444
Q2G1X1   0 0 -1.27278 0.943444
Q2FX93   9 1 0.903563 0.161558
Q2FYU5   5 0.555556 -1.27278 0.943444
Q2FWR9   6 0.666667 -1.27278 0.943444
Q2FWS0   3 0.333333 -1.27278 0.943444
Q2G0P4   13 1.44444 0.903563 0.161558
Q2FX50   10 1.11111 0.903563 0.161558
Q2FZV0   2 0.222222 -1.27278 0.943444
Q2G0S5   0 0 -1.27278 0.943444
Q2FY25   11 1.22222 0.903563 0.161558
Q2FXG6   11 1.22222 0.903563 0.161558
Q2FZJ7   0 0 -1.27278 0.943444
Q2G0U7   1 0.111111 -1.27278 0.943444
Q2FZV2   8 0.888889 -1.27278 0.943444
Q2FWT8   3 0.333333 -1.27278 0.943444
Q2G0D1   9 1 0.903563 0.161558
Q2FVW5   8 0.888889 -1.27278 0.943444
Q2FY97   11 1.22222 0.903563 0.161558
Q2FXF3   1 0.111111 -1.27278 0.943444
Q2G063   9 1 0.903563 0.161558
Q2G0U5   12 1.33333 0.903563 0.161558
Q2G2B1   10 1.11111 0.903563 0.161558
Q2FVE3   11 1.22222 0.903563 0.161558
Q2FZW1   3 0.333333 -1.27278 0.943444
Q2FYK2   2 0.222222 -1.27278 0.943444
Q2FXW2   0 0 -1.27278 0.943444
Q9F0R1   8 0.888889 -1.27278 0.943444
Q2FZG3   4 0.444444 -1.27278 0.943444
Q2G2K0   3 0.333333 -1.27278 0.943444
Q2FVN4   0 0 -1.27278 0.943444
Q2FYV0   0 0 -1.27278 0.943444
Q2G0A5   7 0.777778 -1.27278 0.943444
Q2FZ03   2 0.222222 -1.27278 0.943444
Q2G1I8   0 0 -1.27278 0.943444
Q2FYX8   1 0.111111 -1.27278 0.943444
Q2FV18   10 1.11111 0.903563 0.161558
Q2FYI7   1 0.111111 -1.27278 0.943444
Q2G0K1   2 0.222222 -1.27278 0.943444
Q2G2U9   9 1 0.903563 0.161558
Q2FW31   0 0 -1.27278 0.943444
Q2FVB5   9 1 0.903563 0.161558
Q2FVI8   8 0.888889 -1.27278 0.943444
Q2FZT0   2 0.222222 -1.27278 0.943444
P48860   8 0.888889 -1.27278 0.943444
Q2FYC1   4 0.444444 -1.27278 0.943444
Q2G286   1 0.111111 -1.27278 0.943444
Q2FXD3   2 0.222222 -1.27278 0.943444
Q2G027   6 0.666667 -1.27278 0.943444
Q2G0T4   3 0.333333 -1.27278 0.943444
Q2FZJ5   6 0.666667 -1.27278 0.943444
Q2FW10   0 0 -1.27278 0.943444
Q2FY91   8 0.888889 -1.27278 0.943444
Q2FVP0   2 0.222222 -1.27278 0.943444
P60070   3 0.333333 -1.27278 0.943444
Q2FWU1   10 1.11111 0.903563 0.161558
Q2FYA3   3 0.333333 -1.27278 0.943444
Q2G0V8   15 1.66667 0.903563 0.161558
Q2G0Z2   10 1.11111 0.903563 0.161558
Q2FZ47   6 0.666667 -1.27278 0.943444
Q2G0V9   10 1.11111 0.903563 0.161558
Q2FZE2   4 0.444444 -1.27278 0.943444
Q2FWB0   7 0.777778 -1.27278 0.943444
Q2G1J1   9 1 0.903563 0.161558
Q2FYQ1   8 0.888889 -1.27278 0.943444
Q2FZ45   2 0.222222 -1.27278 0.943444
Q2FYW5   3 0.333333 -1.27278 0.943444
Q2G1A0   11 1.22222 0.903563 0.161558
Q2FZB9   12 1.33333 0.903563 0.161558
Q2FZX2   2 0.222222 -1.27278 0.943444
Q2FZY4   5 0.555556 -1.27278 0.943444
Q2FW56   16 1.77778 0.903563 0.161558
P0A0G6   3 0.333333 -1.27278 0.943444
Q2FW80   11 1.22222 0.903563 0.161558
Q2G2S4   0 0 -1.27278 0.943444
Q2G2H0   2 0.222222 -1.27278 0.943444
Q2G2E1   6 0.666667 -1.27278 0.943444
Q2G0I5   6 0.666667 -1.27278 0.943444
Q2FWW6   8 0.888889 -1.27278 0.943444
Q2G112   0 0 -1.27278 0.943444
Q2G214   7 0.777778 -1.27278 0.943444
Q2FYG2   4 0.444444 -1.27278 0.943444
Q2G0J5   8 0.888889 -1.27278 0.943444
Q2FX27   4 0.444444 -1.27278 0.943444
Q2FWV5   2 0.222222 -1.27278 0.943444
Q2FX40   3 0.333333 -1.27278 0.943444
Q2FZM5   6 0.666667 -1.27278 0.943444
Q2FXH8   8 0.888889 -1.27278 0.943444
Q2FWS5   12 1.33333 0.903563 0.161558
Q2FW13   2 0.210526 -1.27278 0.943444
Q2FY93   9 0.947368 -1.27278 0.943444
Q2FZM8   2 0.210526 -1.27278 0.943444
Q2FZV4   1 0.105263 -1.27278 0.943444
Q2FVD4   5 0.526316 -1.27278 0.943444
Q2G0J3   10 1.05263 0.903563 0.161558
Q2FX61   1 0.105263 -1.27278 0.943444
Q2FVD6   4 0.421053 -1.27278 0.943444
Q2FYY7   13 1.36842 0.903563 0.161558
Q2G0W0   6 0.631579 -1.27278 0.943444
Q2FXF7   7 0.736842 -1.27278 0.943444
Q2G191   14 1.47368 0.903563 0.161558
Q2FYT5   7 0.736842 -1.27278 0.943444
Q2G1P0   9 0.947368 -1.27278 0.943444
Q2FVF8   1 0.105263 -1.27278 0.943444
Q2G0Y1   8 0.842105 -1.27278 0.943444
Q2FZD2   5 0.526316 -1.27278 0.943444
Q2FZ59   2 0.210526 -1.27278 0.943444
Q2G2G1   11 1.15789 0.903563 0.161558
Q2G0F9   0 0 -1.27278 0.943444
Q2G1J2   3 0.315789 -1.27278 0.943444
Q2G0Q6   5 0.526316 -1.27278 0.943444
Q2FYX0   1 0.105263 -1.27278 0.943444
Q2FZU8   1 0.105263 -1.27278 0.943444
Q2G267   7 0.736842 -1.27278 0.943444
Q2G174   2 0.210526 -1.27278 0.943444
Q2FWC3   4 0.421053 -1.27278 0.943444
Q2FVN6   2 0.210526 -1.27278 0.943444
Q2G2D1   3 0.315789 -1.27278 0.943444
Q2FZK9   10 1.05263 0.903563 0.161558
Q2G2C9   6 0.631579 -1.27278 0.943444
Q2G2V8   0 0 -1.27278 0.943444
Q2FVL6   2 0.210526 -1.27278 0.943444
Q2FY45   14 1.47368 0.903563 0.161558
Q2G2R7   0 0 -1.27278 0.943444
Q2FWD5   8 0.842105 -1.27278 0.943444
Q2FWT3   7 0.736842 -1.27278 0.943444
Q2FY92   3 0.315789 -1.27278 0.943444
Q2FZM2   7 0.736842 -1.27278 0.943444
Q2G2F0   2 0.210526 -1.27278 0.943444
Q2FW30   11 1.15789 0.903563 0.161558
Q2FZV9   8 0.842105 -1.27278 0.943444
Q2FVA6   1 0.105263 -1.27278 0.943444
Q2G229   2 0.210526 -1.27278 0.943444
Q2FZZ3   4 0.421053 -1.27278 0.943444
Q2G2F4   11 1.15789 0.903563 0.161558
Q2FVA7   8 0.842105 -1.27278 0.943444
Q2G0R3   4 0.421053 -1.27278 0.943444
Q2G1R1   4 0.421053 -1.27278 0.943444
Q2FZ79   6 0.631579 -1.27278 0.943444
Q2FZ12   11 1.15789 0.903563 0.161558
Q2FX39   8 0.842105 -1.27278 0.943444
Q2G186   1 0.105263 -1.27278 0.943444
Q2FXE5   12 1.26316 0.903563 0.161558
Q2G0A1   6 0.631579 -1.27278 0.943444
Q2G0E7   14 1.47368 0.903563 0.161558
Q2G2V7   15 1.57895 0.903563 0.161558
Q2FYA6   3 0.315789 -1.27278 0.943444
Q2G276   2 0.210526 -1.27278 0.943444
Q2G070   4 0.421053 -1.27278 0.943444
Q2FVZ1   10 1.05263 0.903563 0.161558
Q2FW84   6 0.631579 -1.27278 0.943444
Q2FVY9   9 0.947368 -1.27278 0.943444
Q2FVD9   4 0.421053 -1.27278 0.943444
Q2G1T2   5 0.526316 -1.27278 0.943444
Q2G0I3   9 0.947368 -1.27278 0.943444
Q2G0E8   7 0.736842 -1.27278 0.943444
Q2FW08   3 0.315789 -1.27278 0.943444
Q2FVD8   4 0.421053 -1.27278 0.943444
Q2FXF5   7 0.736842 -1.27278 0.943444
Q2FXW1   4 0.421053 -1.27278 0.943444
Q2FW79   0 0 -1.27278 0.943444
Q2G2G0   0 0 -1.27278 0.943444
P48940   11 1.15789 0.903563 0.161558
Q2FYL6   15 1.57895 0.903563 0.161558
Q2FZV8   2 0.210526 -1.27278 0.943444
Q2FYM5   4 0.421053 -1.27278 0.943444
Q2G2B6   5 0.526316 -1.27278 0.943444
Q2G1L2   3 0.315789 -1.27278 0.943444
Q2G1V5   9 0.947368 -1.27278 0.943444
Q2FXT0   0 0 -1.27278 0.943444
Q2FY02   12 1.26316 0.903563 0.161558
Q2FWQ4   11 1.15789 0.903563 0.161558
Q2FYG4   15 1.57895 0.903563 0.161558
Q2FW11   4 0.421053 -1.27278 0.943444
Q2G257   13 1.3 0.903563 0.161558
Q2FWJ6   6 0.6 -1.27278 0.943444
Q2FXS8   0 0 -1.27278 0.943444
Q2FX12   6 0.6 -1.27278 0.943444
Q2FYF1   7 0.7 -1.27278 0.943444
Q2G2E8   13 1.3 0.903563 0.161558
Q2FXE6   11 1.1 0.903563 0.161558
Q2G2C0   13 1.3 0.903563 0.161558
Q2G1V6   15 1.5 0.903563 0.161558
Q2FWZ4   9 0.9 -1.27278 0.943444
Q2G2V0   15 1.5 0.903563 0.161558
Q9ZAH6   6 0.6 -1.27278 0.943444
Q2FVU2   5 0.5 -1.27278 0.943444
Q2FWI8   2 0.2 -1.27278 0.943444
P0A0H0   0 0 -1.27278 0.943444
Q2G0C1   4 0.4 -1.27278 0.943444
Q2FXH3   5 0.5 -1.27278 0.943444
Q2FXI6   7 0.7 -1.27278 0.943444
Q2G1X5   2 0.2 -1.27278 0.943444
Q2FV08   9 0.9 -1.27278 0.943444
Q2FWT7   0 0 -1.27278 0.943444
Q2G210   7 0.7 -1.27278 0.943444
Q2FW66   4 0.4 -1.27278 0.943444
Q2FWD0   7 0.7 -1.27278 0.943444
Q2FUQ1   3 0.3 -1.27278 0.943444
Q2FVI6   12 1.2 0.903563 0.161558
Q2FWM7   15 1.5 0.903563 0.161558
Q2FVN2   0 0 -1.27278 0.943444
Q2FWR2   4 0.4 -1.27278 0.943444
Q2FYH4   16 1.6 0.903563 0.161558
Q2FYM8   8 0.8 -1.27278 0.943444
Q9RFJ6   12 1.2 0.903563 0.161558
Q2FZ42   0 0 -1.27278 0.943444
Q2FVX9   7 0.7 -1.27278 0.943444
Q2G066   4 0.4 -1.27278 0.943444
Q2FVM3   11 1.1 0.903563 0.161558
Q2FWT1   4 0.4 -1.27278 0.943444
Q2FZB8   3 0.3 -1.27278 0.943444
Q2FUQ8   18 1.8 0.903563 0.161558
Q2G2I7   0 0 -1.27278 0.943444
Q2FVF7   6 0.6 -1.27278 0.943444
Q2FV52   10 1 0.903563 0.161558
Q2FWE3   6 0.6 -1.27278 0.943444
Q2G144   3 0.3 -1.27278 0.943444
Q2FXZ1   7 0.7 -1.27278 0.943444
Q2FX34   2 0.2 -1.27278 0.943444
Q2FWV4   0 0 -1.27278 0.943444
Q2FZ11   8 0.8 -1.27278 0.943444
Q2G141   9 0.9 -1.27278 0.943444
Q2FWF5   1 0.1 -1.27278 0.943444
Q2FV34   0 0 -1.27278 0.943444
Q2FWQ0   8 0.8 -1.27278 0.943444
Q2FV88   4 0.4 -1.27278 0.943444
Q2G2P0   3 0.3 -1.27278 0.943444
Q2FYW8   4 0.4 -1.27278 0.943444
Q2G1W1   2 0.2 -1.27278 0.943444
Q2FVC2   3 0.3 -1.27278 0.943444
Q2G0D3   10 1 0.903563 0.161558
Q2FV89   5 0.5 -1.27278 0.943444
Q2G1U2   2 0.2 -1.27278 0.943444
Q2FX32   5 0.5 -1.27278 0.943444
Q2FXS7   13 1.3 0.903563 0.161558
Q2FVX1   11 1.1 0.903563 0.161558
Q2FVE0   11 1.1 0.903563 0.161558
Q2G270   0 0 -1.27278 0.943444
Q9EYW6   0 0 -1.27278 0.943444
Q2FVB8   19 1.9 0.903563 0.161558
Q2FZT9   14 1.4 0.903563 0.161558
Q2G298   6 0.6 -1.27278 0.943444
Q2FX49   13 1.3 0.903563 0.161558
Q2G0Z0   6 0.6 -1.27278 0.943444
Q2FW39   7 0.7 -1.27278 0.943444
Q2G252   6 0.6 -1.27278 0.943444
Q2G0A3   0 0 -1.27278 0.943444
Q2FYJ7   5 0.5 -1.27278 0.943444
Q2FWT2   5 0.5 -1.27278 0.943444
Q2FWQ5   13 1.3 0.903563 0.161558
Q2G2J7   5 0.5 -1.27278 0.943444
Q2FY75   12 1.2 0.903563 0.161558
Q2G106   3 0.3 -1.27278 0.943444
Q2FVY3   2 0.2 -1.27278 0.943444
Q2FVP9   3 0.3 -1.27278 0.943444
Q2FW42   2 0.2 -1.27278 0.943444
Q2FUV9   3 0.3 -1.27278 0.943444
Q2FVR7   4 0.4 -1.27278 0.943444
Q2FZN1   0 0 -1.27278 0.943444
Q2G2Q7   7 0.666667 -1.27278 0.943444
Q2G150   4 0.380952 -1.27278 0.943444
Q2G081   4 0.380952 -1.27278 0.943444
Q2FV45   2 0.190476 -1.27278 0.943444
Q2FX02   3 0.285714 -1.27278 0.943444
P0A0Q4   22 2.09524 3.07991 0.0107511
Q2G0L9   9 0.857143 -1.27278 0.943444
Q2FY04   5 0.47619 -1.27278 0.943444
Q2FV48   13 1.2381 0.903563 0.161558
Q2FW64   6 0.571429 -1.27278 0.943444
Q2FX63   8 0.761905 -1.27278 0.943444
Q2G1T3   3 0.285714 -1.27278 0.943444
Q2G0K9   0 0 -1.27278 0.943444
Q2FZ00   16 1.52381 0.903563 0.161558
Q2FVL9   0 0 -1.27278 0.943444
Q2FW33   7 0.666667 -1.27278 0.943444
Q2FWT9   2 0.190476 -1.27278 0.943444
Q2FZF7   3 0.285714 -1.27278 0.943444
Q2FWL1   5 0.47619 -1.27278 0.943444
Q2FYS7   2 0.190476 -1.27278 0.943444
Q2FZX3   4 0.380952 -1.27278 0.943444
Q2FXR0   16 1.52381 0.903563 0.161558
Q2G2I9   0 0 -1.27278 0.943444
Q2FWN1   9 0.857143 -1.27278 0.943444
Q2G297   21 2 3.07991 0.0107511
Q2FVA0   18 1.71429 0.903563 0.161558
Q2FXX0   0 0 -1.27278 0.943444
Q2G2P4   6 0.571429 -1.27278 0.943444
Q2G0P8   12 1.14286 0.903563 0.161558
Q2FVN3   9 0.857143 -1.27278 0.943444
Q2FXK7   7 0.666667 -1.27278 0.943444
Q2FZF8   2 0.190476 -1.27278 0.943444
Q2FWR0   2 0.190476 -1.27278 0.943444
Q2FXL2   16 1.52381 0.903563 0.161558
Q2FWA9   16 1.52381 0.903563 0.161558
Q2G282   12 1.14286 0.903563 0.161558
Q9RQQ0   17 1.61905 0.903563 0.161558
Q2FXD7   8 0.761905 -1.27278 0.943444
Q2FUY4   11 1.04762 0.903563 0.161558
Q2G2W4   16 1.52381 0.903563 0.161558
Q2FZF5   8 0.761905 -1.27278 0.943444
Q2FY42   0 0 -1.27278 0.943444
Q2FUS3   8 0.761905 -1.27278 0.943444
Q2G2E7   14 1.33333 0.903563 0.161558
Q2G0S6   2 0.190476 -1.27278 0.943444
Q2G0C2   15 1.42857 0.903563 0.161558
Q2FWF8   9 0.857143 -1.27278 0.943444
Q2G000   7 0.666667 -1.27278 0.943444
Q2FWX2   3 0.285714 -1.27278 0.943444
Q2FZS2   2 0.190476 -1.27278 0.943444
Q2FW16   0 0 -1.27278 0.943444
Q2FZI2   16 1.52381 0.903563 0.161558
Q2G1Q5   8 0.761905 -1.27278 0.943444
Q2G1A5   7 0.666667 -1.27278 0.943444
Q2G0P7   11 1.04762 0.903563 0.161558
Q2FWV3   0 0 -1.27278 0.943444
Q2FW51   2 0.190476 -1.27278 0.943444
Q2FVI4   3 0.285714 -1.27278 0.943444
Q2FVN7   2 0.190476 -1.27278 0.943444
Q2FWP9   1 0.0952381 -1.27278 0.943444
Q2FXT2   10 0.952381 -1.27278 0.943444
P0A0F4   9 0.857143 -1.27278 0.943444
Q2G126   7 0.666667 -1.27278 0.943444
Q2FW82   13 1.2381 0.903563 0.161558
Q2FY44   5 0.47619 -1.27278 0.943444
Q2G0N9   7 0.666667 -1.27278 0.943444
Q2G0Z9   9 0.857143 -1.27278 0.943444
Q2FV81   4 0.380952 -1.27278 0.943444
Q2FYC4   6 0.571429 -1.27278 0.943444
Q2G178   7 0.666667 -1.27278 0.943444
Q2G079   4 0.380952 -1.27278 0.943444
Q2G2B7   10 0.952381 -1.27278 0.943444
Q2FVF5   4 0.380952 -1.27278 0.943444
Q2G2W2   6 0.571429 -1.27278 0.943444
Q2G1I2   8 0.761905 -1.27278 0.943444
Q2G245   11 1.04762 0.903563 0.161558
Q2G1H7   11 1 0.903563 0.161558
Q2FWF1   2 0.181818 -1.27278 0.943444
Q2FZZ9   9 0.818182 -1.27278 0.943444
Q2G1W3   4 0.363636 -1.27278 0.943444
Q2G204   8 0.727273 -1.27278 0.943444
Q2G1H1   5 0.454545 -1.27278 0.943444
Q2FXK3   2 0.181818 -1.27278 0.943444
Q2G2H8   9 0.818182 -1.27278 0.943444
Q2FZP9   5 0.454545 -1.27278 0.943444
Q2FWI2   5 0.454545 -1.27278 0.943444
Q2FYZ6   19 1.72727 0.903563 0.161558
Q2FXS1   21 1.90909 0.903563 0.161558
Q2G200   3 0.272727 -1.27278 0.943444
Q2G2L5   14 1.27273 0.903563 0.161558
Q2FY73   8 0.727273 -1.27278 0.943444
Q2G177   14 1.27273 0.903563 0.161558
Q2G2F9   12 1.09091 0.903563 0.161558
Q2FV27   4 0.363636 -1.27278 0.943444
Q2FZ56   8 0.727273 -1.27278 0.943444
Q2FVF3   13 1.18182 0.903563 0.161558
Q2G0B6   7 0.636364 -1.27278 0.943444
Q2G2S5   6 0.545455 -1.27278 0.943444
Q2FW68   4 0.363636 -1.27278 0.943444
Q2FWX7   2 0.181818 -1.27278 0.943444
Q2FWB6   12 1.09091 0.903563 0.161558
Q2FXA9   2 0.181818 -1.27278 0.943444
Q2FXP3   10 0.909091 -1.27278 0.943444
Q2FUX5   8 0.727273 -1.27278 0.943444
Q2FZZ4   2 0.181818 -1.27278 0.943444
Q2FX98   13 1.18182 0.903563 0.161558
Q2FV23   2 0.181818 -1.27278 0.943444
Q2FUR1   8 0.727273 -1.27278 0.943444
Q2FY49   9 0.818182 -1.27278 0.943444
Q2G017   2 0.181818 -1.27278 0.943444
Q2G2K9   15 1.36364 0.903563 0.161558
Q2G2N9   5 0.454545 -1.27278 0.943444
Q2G0E9   18 1.63636 0.903563 0.161558
Q2FY19   8 0.727273 -1.27278 0.943444
Q2G1E3   7 0.636364 -1.27278 0.943444
Q2FW17   0 0 -1.27278 0.943444
Q2FWK9   5 0.454545 -1.27278 0.943444
Q2G2Q6   7 0.636364 -1.27278 0.943444
Q2G2Q5   10 0.909091 -1.27278 0.943444
Q2G1U9   6 0.545455 -1.27278 0.943444
Q2G299   7 0.636364 -1.27278 0.943444
Q2FX75   0 0 -1.27278 0.943444
Q2G058   5 0.454545 -1.27278 0.943444
Q2G0E3   2 0.181818 -1.27278 0.943444
Q2FYK0   12 1.09091 0.903563 0.161558
Q2G2K6   0 0 -1.27278 0.943444
Q2FYN0   0 0 -1.27278 0.943444
Q2FVK7   13 1.18182 0.903563 0.161558
Q2FX15   3 0.272727 -1.27278 0.943444
Q2FVN9   13 1.18182 0.903563 0.161558
Q2FWX0   19 1.72727 0.903563 0.161558
Q2G143   8 0.727273 -1.27278 0.943444
Q2G0C7   2 0.181818 -1.27278 0.943444
Q2G0K6   6 0.545455 -1.27278 0.943444
Q2FZZ1   16 1.45455 0.903563 0.161558
Q2FV13   4 0.363636 -1.27278 0.943444
Q2G128   14 1.27273 0.903563 0.161558
Q2FXU2   2 0.181818 -1.27278 0.943444
Q2G2R4   6 0.545455 -1.27278 0.943444
Q2FXM1   7 0.636364 -1.27278 0.943444
Q8KQR1   1 0.0909091 -1.27278 0.943444
Q2G2Q9   6 0.545455 -1.27278 0.943444
Q2FVG9   13 1.18182 0.903563 0.161558
Q2FV56   10 0.909091 -1.27278 0.943444
Q2FWG7   19 1.65217 0.903563 0.161558
Q2G0T1   15 1.30435 0.903563 0.161558
Q2FXB9   17 1.47826 0.903563 0.161558
Q2FZP3   14 1.21739 0.903563 0.161558
Q2FZQ2   16 1.3913 0.903563 0.161558
Q2FXS4   7 0.608696 -1.27278 0.943444
Q2FZ21   7 0.608696 -1.27278 0.943444
Q2G2X2   7 0.608696 -1.27278 0.943444
Q2FZF6   6 0.521739 -1.27278 0.943444
Q2FYA0   4 0.347826 -1.27278 0.943444
Q2G2A9   16 1.3913 0.903563 0.161558
Q2FYB9   5 0.434783 -1.27278 0.943444
Q2FYI4   8 0.695652 -1.27278 0.943444
Q2FYL4   7 0.608696 -1.27278 0.943444
Q2G1T0   15 1.30435 0.903563 0.161558
Q2FXW7   6 0.521739 -1.27278 0.943444
Q2FZA1   6 0.521739 -1.27278 0.943444
Q2FY76   12 1.04348 0.903563 0.161558
Q2FZ97   5 0.434783 -1.27278 0.943444
Q2G1I4   18 1.56522 0.903563 0.161558
Q2FYQ6   17 1.47826 0.903563 0.161558
Q2FXL6   6 0.521739 -1.27278 0.943444
Q2G2G6   11 0.956522 -1.27278 0.943444
Q2FVH1   16 1.3913 0.903563 0.161558
Q2FYA8   2 0.173913 -1.27278 0.943444
Q2G2M5   10 0.869565 -1.27278 0.943444
Q2FV99   1 0.0869565 -1.27278 0.943444
Q2G105   2 0.173913 -1.27278 0.943444
Q2FW23   6 0.521739 -1.27278 0.943444
Q2G012   1 0.0869565 -1.27278 0.943444
Q2G2V5   1 0.0869565 -1.27278 0.943444
Q2FW07   8 0.695652 -1.27278 0.943444
Q2G0F2   4 0.347826 -1.27278 0.943444
Q2FZC9   14 1.21739 0.903563 0.161558
Q2FXE9   17 1.47826 0.903563 0.161558
Q2FV47   5 0.434783 -1.27278 0.943444
Q2G2Q8   6 0.521739 -1.27278 0.943444
Q2FYE7   14 1.21739 0.903563 0.161558
Q2FUT3   13 1.13043 0.903563 0.161558
Q2G068   10 0.869565 -1.27278 0.943444
Q2G2D3   4 0.347826 -1.27278 0.943444
Q2FYK4   7 0.608696 -1.27278 0.943444
Q2FX36   3 0.26087 -1.27278 0.943444
Q2G0A4   14 1.21739 0.903563 0.161558
Q2G080   18 1.56522 0.903563 0.161558
Q2FUT1   15 1.30435 0.903563 0.161558
Q2FYH3   12 1.04348 0.903563 0.161558
Q2FXA7   8 0.695652 -1.27278 0.943444
Q2G2Y6   0 0 -1.27278 0.943444
Q2FY55   6 0.521739 -1.27278 0.943444
Q2FY61   3 0.26087 -1.27278 0.943444
Q2G0E2   5 0.434783 -1.27278 0.943444
Q2FVY1   6 0.521739 -1.27278 0.943444
Q2FUV1   12 1.04348 0.903563 0.161558
Q2FUS9   0 0 -1.27278 0.943444
Q2G1A1   1 0.0869565 -1.27278 0.943444
P60639   16 1.3913 0.903563 0.161558
Q2FZE9   0 0 -1.27278 0.943444
Q2G1I9   13 1.13043 0.903563 0.161558
Q2FWN0   10 0.869565 -1.27278 0.943444
Q2FZE3   5 0.434783 -1.27278 0.943444
Q93Q23   19 1.65217 0.903563 0.161558
Q2FWE9   4 0.347826 -1.27278 0.943444
Q2FUS1   18 1.56522 0.903563 0.161558
Q2FVM5   6 0.521739 -1.27278 0.943444
Q2G2N7   11 0.956522 -1.27278 0.943444
Q2FWG0   16 1.3913 0.903563 0.161558
Q2FXV7   17 1.47826 0.903563 0.161558
Q2FW69   15 1.30435 0.903563 0.161558
P0A0F8   3 0.26087 -1.27278 0.943444
Q2G055   6 0.521739 -1.27278 0.943444
Q2FV37   15 1.30435 0.903563 0.161558
Q2G225   16 1.3913 0.903563 0.161558
Q2FXG2   7 0.608696 -1.27278 0.943444
Q2FY87   2 0.173913 -1.27278 0.943444
Q2FWR7   3 0.26087 -1.27278 0.943444
Q2G1U6   11 0.956522 -1.27278 0.943444
Q2G006   5 0.434783 -1.27278 0.943444
Q2G2I6   20 1.66667 0.903563 0.161558
Q2FWS1   0 0 -1.27278 0.943444
Q2FYF5   10 0.833333 -1.27278 0.943444
Q2G0F1   16 1.33333 0.903563 0.161558
Q2G0J2   17 1.41667 0.903563 0.161558
Q2FXE3   13 1.08333 0.903563 0.161558
Q2FYV8   6 0.5 -1.27278 0.943444
Q2G1X6   11 0.916667 -1.27278 0.943444
Q2FUP5   14 1.16667 0.903563 0.161558
Q2G1A4   18 1.5 0.903563 0.161558
Q2G0H9   10 0.833333 -1.27278 0.943444
Q2G0M0   12 1 0.903563 0.161558
Q2FYK6   3 0.25 -1.27278 0.943444
Q2G023   3 0.25 -1.27278 0.943444
Q2G0G2   5 0.416667 -1.27278 0.943444
Q2FXC0   2 0.166667 -1.27278 0.943444
Q2FXF1   4 0.333333 -1.27278 0.943444
Q2FW00   18 1.5 0.903563 0.161558
Q2G1E7   15 1.25 0.903563 0.161558
Q2FWE7   14 1.16667 0.903563 0.161558
Q2FY32   13 1.08333 0.903563 0.161558
Q2FUU0   4 0.333333 -1.27278 0.943444
Q2FVU5   6 0.5 -1.27278 0.943444
Q2G062   15 1.25 0.903563 0.161558
Q2FV26   18 1.5 0.903563 0.161558
Q2FW97   9 0.75 -1.27278 0.943444
Q2FZY8   14 1.16667 0.903563 0.161558
Q2G277   17 1.41667 0.903563 0.161558
Q2G0V1   15 1.25 0.903563 0.161558
Q2FWJ3   8 0.666667 -1.27278 0.943444
Q2G2J2   3 0.25 -1.27278 0.943444
Q2FVB0   17 1.41667 0.903563 0.161558
Q2G278   6 0.5 -1.27278 0.943444
Q2G107   0 0 -1.27278 0.943444
P0A0M9   5 0.416667 -1.27278 0.943444
Q2G067   17 1.41667 0.903563 0.161558
Q2FV55   2 0.166667 -1.27278 0.943444
Q2G1L3   5 0.416667 -1.27278 0.943444
Q2G2R0   8 0.666667 -1.27278 0.943444
Q2G2T3   4 0.333333 -1.27278 0.943444
Q2FWA8   18 1.5 0.903563 0.161558
Q2G056   10 0.833333 -1.27278 0.943444
Q2FWR1   14 1.16667 0.903563 0.161558
Q2FXP9   5 0.416667 -1.27278 0.943444
Q2FZI4   13 1.08333 0.903563 0.161558
Q2G2L7   11 0.916667 -1.27278 0.943444
Q2FVG1   21 1.75 0.903563 0.161558
Q2G1I7   6 0.5 -1.27278 0.943444
Q2FVB6   16 1.33333 0.903563 0.161558
Q2G001   7 0.583333 -1.27278 0.943444
Q2FUX3   1 0.0833333 -1.27278 0.943444
Q2G1Q9   10 0.833333 -1.27278 0.943444
Q2G2S9   9 0.75 -1.27278 0.943444
Q2FXZ8   7 0.583333 -1.27278 0.943444
Q2FZI7   8 0.666667 -1.27278 0.943444
Q2FUS6   6 0.5 -1.27278 0.943444
Q2FUZ6   4 0.333333 -1.27278 0.943444
Q2FYQ9   12 1 0.903563 0.161558
Q2FYS8   5 0.416667 -1.27278 0.943444
Q2FYS6   21 1.75 0.903563 0.161558
Q2FZG6   3 0.25 -1.27278 0.943444
Q2G1L9   21 1.75 0.903563 0.161558
Q2FXT3   14 1.16667 0.903563 0.161558
Q2FZN9   5 0.416667 -1.27278 0.943444
Q2FW20   6 0.5 -1.27278 0.943444
Q2G0H3   6 0.5 -1.27278 0.943444
Q2FV98   4 0.333333 -1.27278 0.943444
Q2FXR7   15 1.25 0.903563 0.161558
Q2G1T4   8 0.666667 -1.27278 0.943444
Q2FW38   5 0.416667 -1.27278 0.943444
Q2G2P6   17 1.41667 0.903563 0.161558
Q2FVL7   15 1.25 0.903563 0.161558
Q2FVY2   5 0.416667 -1.27278 0.943444
Q2FYZ0   5 0.416667 -1.27278 0.943444
Q2FYW2   22 1.83333 0.903563 0.161558
P60643   18 1.5 0.903563 0.161558
Q2G265   3 0.25 -1.27278 0.943444
Q2FV42   21 1.75 0.903563 0.161558
Q2FXN0   15 1.25 0.903563 0.161558
Q2G2D9   19 1.58333 0.903563 0.161558
Q2FV75   8 0.666667 -1.27278 0.943444
Q2FYE0   17 1.41667 0.903563 0.161558
Q2FX03   16 1.33333 0.903563 0.161558
Q2FX89   6 0.5 -1.27278 0.943444
Q2FX43   0 0 -1.27278 0.943444
Q2FV69   17 1.36 0.903563 0.161558
P72360   16 1.28 0.903563 0.161558
Q2FVQ1   10 0.8 -1.27278 0.943444
Q2FYG7   14 1.12 0.903563 0.161558
Q2G1J8   18 1.44 0.903563 0.161558
Q2FW77   21 1.68 0.903563 0.161558
Q2FWI4   8 0.64 -1.27278 0.943444
Q2FX62   2 0.16 -1.27278 0.943444
Q2G0U6   6 0.48 -1.27278 0.943444
Q2G0P2   4 0.32 -1.27278 0.943444
Q2G0B8   6 0.48 -1.27278 0.943444
Q2FVL3   16 1.28 0.903563 0.161558
Q2G1K8   10 0.8 -1.27278 0.943444
Q2G2R9   10 0.8 -1.27278 0.943444
Q2G2I3   16 1.28 0.903563 0.161558
Q2FY56   18 1.44 0.903563 0.161558
Q2G0B1   13 1.04 0.903563 0.161558
Q2G1T1   10 0.8 -1.27278 0.943444
Q2FVX5   17 1.36 0.903563 0.161558
Q2G0H8   9 0.72 -1.27278 0.943444
Q2FVT3   4 0.32 -1.27278 0.943444
Q2FWF6   3 0.24 -1.27278 0.943444
Q2FWZ6   11 0.88 -1.27278 0.943444
Q2FZ77   4 0.32 -1.27278 0.943444
Q2G0H0   9 0.72 -1.27278 0.943444
Q2G2G7   10 0.8 -1.27278 0.943444
Q2G117   7 0.56 -1.27278 0.943444
Q2FXG9   7 0.56 -1.27278 0.943444
Q2FWE4   8 0.64 -1.27278 0.943444
Q2FUS0   11 0.88 -1.27278 0.943444
Q2FWR3   14 1.12 0.903563 0.161558
Q2FYA9   0 0 -1.27278 0.943444
Q2G0Y5   11 0.88 -1.27278 0.943444
Q2FZZ8   7 0.56 -1.27278 0.943444
Q2G1Z6   17 1.36 0.903563 0.161558
Q2FX53   19 1.52 0.903563 0.161558
Q2FZC4   1 0.08 -1.27278 0.943444
Q2FUS5   20 1.6 0.903563 0.161558
Q2G1R0   17 1.36 0.903563 0.161558
Q2G0D5   22 1.76 0.903563 0.161558
Q2FY18   18 1.44 0.903563 0.161558
Q2FYH8   20 1.6 0.903563 0.161558
Q2G1F2   9 0.72 -1.27278 0.943444
Q2G0Q5   5 0.4 -1.27278 0.943444
Q2FVR2   2 0.16 -1.27278 0.943444
Q2FZE7   2 0.16 -1.27278 0.943444
Q2G0I0   13 1.04 0.903563 0.161558
Q2G0R1   5 0.4 -1.27278 0.943444
Q2G0L7   6 0.48 -1.27278 0.943444
Q2FWI1   15 1.2 0.903563 0.161558
Q2G0F7   17 1.36 0.903563 0.161558
Q2FXY3   12 0.96 -1.27278 0.943444
P0A084   8 0.64 -1.27278 0.943444
Q2G0G5   10 0.8 -1.27278 0.943444
Q2FZE5   17 1.36 0.903563 0.161558
Q2G0A2   17 1.36 0.903563 0.161558
Q2FVE8   18 1.44 0.903563 0.161558
Q2G2M8   3 0.24 -1.27278 0.943444
Q2FYH7   19 1.52 0.903563 0.161558
Q2FVR8   12 0.96 -1.27278 0.943444
Q2FZU9   6 0.48 -1.27278 0.943444
Q2FYX7   11 0.88 -1.27278 0.943444
Q2G280   6 0.48 -1.27278 0.943444
Q2FVG5   8 0.64 -1.27278 0.943444
Q2FWX1   12 0.96 -1.27278 0.943444
Q2FVB3   22 1.76 0.903563 0.161558
Q2G2A1   7 0.56 -1.27278 0.943444
Q2G1W7   0 0 -1.27278 0.943444
Q2FW36   16 1.28 0.903563 0.161558
P31337   14 1.12 0.903563 0.161558
Q2FXB8   20 1.6 0.903563 0.161558
Q2G2F3   7 0.56 -1.27278 0.943444
Q2FYM7   10 0.8 -1.27278 0.943444
Q2FYB2   1 0.08 -1.27278 0.943444
Q2G2E2   22 1.69231 0.903563 0.161558
Q2G2G9   20 1.53846 0.903563 0.161558
Q2FVC5   5 0.384615 -1.27278 0.943444
Q2G0T3   11 0.846154 -1.27278 0.943444
Q2G074   20 1.53846 0.903563 0.161558
Q2G016   6 0.461538 -1.27278 0.943444
Q2G0G4   8 0.615385 -1.27278 0.943444
Q2G2K1   2 0.153846 -1.27278 0.943444
Q2FXE1   11 0.846154 -1.27278 0.943444
Q2FWD2   6 0.461538 -1.27278 0.943444
Q2G1Q0   5 0.384615 -1.27278 0.943444
Q2G073   19 1.46154 0.903563 0.161558
Q2G1T7   16 1.23077 0.903563 0.161558
Q2FVI3   9 0.692308 -1.27278 0.943444
Q2FZ93   25 1.92308 0.903563 0.161558
Q2FVQ7   2 0.153846 -1.27278 0.943444
Q2G2B9   21 1.61538 0.903563 0.161558
Q2FZN5   20 1.53846 0.903563 0.161558
Q2FY72   2 0.153846 -1.27278 0.943444
Q2G0A0   6 0.461538 -1.27278 0.943444
Q2FZQ8   22 1.69231 0.903563 0.161558
Q2FXP1   13 1 0.903563 0.161558
P0A0B7   3 0.230769 -1.27278 0.943444
Q2FYW0   15 1.15385 0.903563 0.161558
Q2G230   17 1.30769 0.903563 0.161558
Q2G0H5   10 0.769231 -1.27278 0.943444
Q2G0B7   7 0.538462 -1.27278 0.943444
Q2G131   12 0.923077 -1.27278 0.943444
Q2G0Y4   8 0.615385 -1.27278 0.943444
Q2G2L0   12 0.923077 -1.27278 0.943444
Q2G101   9 0.692308 -1.27278 0.943444
Q2G036   11 0.846154 -1.27278 0.943444
Q2FXN3   22 1.69231 0.903563 0.161558
Q2FWY2   10 0.769231 -1.27278 0.943444
Q2FXK6   16 1.23077 0.903563 0.161558
Q2G2Y3   5 0.384615 -1.27278 0.943444
Q2G1P8   5 0.384615 -1.27278 0.943444
Q2G0N7   6 0.461538 -1.27278 0.943444
Q2FW43   8 0.615385 -1.27278 0.943444
Q2G2N4   18 1.38462 0.903563 0.161558
Q2FW59   4 0.307692 -1.27278 0.943444
Q2G1V0   16 1.23077 0.903563 0.161558
Q2G010   7 0.538462 -1.27278 0.943444
Q2FWJ4   17 1.30769 0.903563 0.161558
Q2FUR3   10 0.769231 -1.27278 0.943444
Q2FXE4   15 1.15385 0.903563 0.161558
Q2FY36   6 0.461538 -1.27278 0.943444
Q2G1Q7   4 0.307692 -1.27278 0.943444
Q2FX09   13 1 0.903563 0.161558
Q2G0Z1   7 0.538462 -1.27278 0.943444
Q2FWJ1   10 0.769231 -1.27278 0.943444
Q2FUT4   6 0.461538 -1.27278 0.943444
Q2FYI1   7 0.538462 -1.27278 0.943444
Q2FXQ8   6 0.461538 -1.27278 0.943444
Q2FUZ0   11 0.846154 -1.27278 0.943444
P0A086   12 0.923077 -1.27278 0.943444
Q2FZM0   20 1.53846 0.903563 0.161558
Q2FXL3   6 0.461538 -1.27278 0.943444
Q2G2K7   17 1.30769 0.903563 0.161558
Q2FVL1   18 1.38462 0.903563 0.161558
Q2FW21   2 0.153846 -1.27278 0.943444
Q2G201   6 0.461538 -1.27278 0.943444
Q2FVV6   11 0.846154 -1.27278 0.943444
Q2FV03   5 0.384615 -1.27278 0.943444
Q2G2T2   24 1.84615 0.903563 0.161558
Q2FZ44   0 0 -1.27278 0.943444
Q2G1N7   17 1.30769 0.903563 0.161558
Q2G172   18 1.38462 0.903563 0.161558
Q2G208   15 1.15385 0.903563 0.161558
Q2FZR7   16 1.23077 0.903563 0.161558
Q2G2K2   0 0 -1.27278 0.943444
Q2FVA4   15 1.15385 0.903563 0.161558
Q2G0F5   21 1.61538 0.903563 0.161558
Q2G0X0   4 0.307692 -1.27278 0.943444
Q2FXU0   2 0.153846 -1.27278 0.943444
Q2FXX9   7 0.538462 -1.27278 0.943444
Q2G2K8   2 0.153846 -1.27278 0.943444
Q2G0X1   5 0.37037 -1.27278 0.943444
Q2FXI8   0 0 -1.27278 0.943444
Q2G0L1   9 0.666667 -1.27278 0.943444
Q2FX07   5 0.37037 -1.27278 0.943444
Q2G139   3 0.222222 -1.27278 0.943444
Q2FUV5   6 0.444444 -1.27278 0.943444
Q2FVD0   6 0.444444 -1.27278 0.943444
Q2FX10   17 1.25926 0.903563 0.161558
Q2G1W5   6 0.444444 -1.27278 0.943444
Q2G1Y7   4 0.296296 -1.27278 0.943444
Q2G190   6 0.444444 -1.27278 0.943444
Q2FV59   22 1.62963 0.903563 0.161558
Q2FZS3   2 0.148148 -1.27278 0.943444
Q2FX90   7 0.518519 -1.27278 0.943444
Q2FW85   18 1.33333 0.903563 0.161558
Q2FZ65   12 0.888889 -1.27278 0.943444
Q2FXJ7   9 0.666667 -1.27278 0.943444
Q2FVW2   17 1.25926 0.903563 0.161558
Q2G0H4   10 0.740741 -1.27278 0.943444
Q2FVV4   18 1.33333 0.903563 0.161558
Q2FUR9   23 1.7037 0.903563 0.161558
Q2FW06   3 0.222222 -1.27278 0.943444
Q2FY84   10 0.740741 -1.27278 0.943444
Q2G132   9 0.666667 -1.27278 0.943444
Q2G0C9   3 0.222222 -1.27278 0.943444
Q2G2N1   15 1.11111 0.903563 0.161558
Q2FVF2   18 1.33333 0.903563 0.161558
Q2FZ30   20 1.48148 0.903563 0.161558
Q2FXX8   7 0.518519 -1.27278 0.943444
Q2FZX6   16 1.18519 0.903563 0.161558
Q2G1Z2   21 1.55556 0.903563 0.161558
Q2G0G7   13 0.962963 -1.27278 0.943444
Q2FV53   4 0.296296 -1.27278 0.943444
Q2FV28   15 1.11111 0.903563 0.161558
Q2G097   7 0.518519 -1.27278 0.943444
Q2FZC5   5 0.37037 -1.27278 0.943444
Q2FY77   16 1.18519 0.903563 0.161558
Q2FVA9   4 0.296296 -1.27278 0.943444
Q2G2W5   0 0 -1.27278 0.943444
Q2FX97   13 0.962963 -1.27278 0.943444
Q2G1F3   5 0.37037 -1.27278 0.943444
Q2FYU1   5 0.37037 -1.27278 0.943444
Q2FUP6   18 1.33333 0.903563 0.161558
Q2G2U7   18 1.33333 0.903563 0.161558
Q2FY09   9 0.666667 -1.27278 0.943444
Q2G1J6   16 1.18519 0.903563 0.161558
Q2G059   8 0.592593 -1.27278 0.943444
Q2FVK5   17 1.25926 0.903563 0.161558
Q2G0H7   9 0.666667 -1.27278 0.943444
Q2FWN2   18 1.33333 0.903563 0.161558
Q2FYV7   11 0.814815 -1.27278 0.943444
Q2G236   19 1.40741 0.903563 0.161558
Q2FZR6   21 1.55556 0.903563 0.161558
Q2G1P9   4 0.296296 -1.27278 0.943444
Q2G0R9   7 0.518519 -1.27278 0.943444
Q2FUZ9   11 0.814815 -1.27278 0.943444
Q2FVP2   12 0.888889 -1.27278 0.943444
Q2FXC8   4 0.296296 -1.27278 0.943444
Q2FVC4   7 0.518519 -1.27278 0.943444
Q2FZ29   8 0.592593 -1.27278 0.943444
Q2FYR8   3 0.214286 -1.27278 0.943444
Q2FY23   7 0.5 -1.27278 0.943444
Q2G0D4   11 0.785714 -1.27278 0.943444
Q2FZ38   16 1.14286 0.903563 0.161558
Q2FXH1   20 1.42857 0.903563 0.161558
Q2FXZ9   28 2 3.07991 0.0107511
Q2G1V3   18 1.28571 0.903563 0.161558
Q2FVZ0   20 1.42857 0.903563 0.161558
Q2FV95   17 1.21429 0.903563 0.161558
Q2G196   11 0.785714 -1.27278 0.943444
Q2FZ61   6 0.428571 -1.27278 0.943444
Q2FW27   11 0.785714 -1.27278 0.943444
Q2FWH2   17 1.21429 0.903563 0.161558
Q2FZQ9   17 1.21429 0.903563 0.161558
Q2FWQ9   13 0.928571 -1.27278 0.943444
Q2G1N5   22 1.57143 0.903563 0.161558
Q2FZP8   19 1.35714 0.903563 0.161558
Q2FXC2   5 0.357143 -1.27278 0.943444
Q2G0X9   1 0.0714286 -1.27278 0.943444
Q2FX08   8 0.571429 -1.27278 0.943444
Q2FUV2   12 0.857143 -1.27278 0.943444
Q2FZT8   2 0.142857 -1.27278 0.943444
Q2G2N2   21 1.5 0.903563 0.161558
Q2G0M1   17 1.21429 0.903563 0.161558
Q2FVX8   9 0.642857 -1.27278 0.943444
Q2G220   8 0.571429 -1.27278 0.943444
Q2FW37   10 0.714286 -1.27278 0.943444
Q2G203   16 1.14286 0.903563 0.161558
Q2FY89   11 0.785714 -1.27278 0.943444
Q2G1K7   14 1 0.903563 0.161558
Q2G013   21 1.5 0.903563 0.161558
Q2FV91   18 1.28571 0.903563 0.161558
Q2FW92   13 0.928571 -1.27278 0.943444
Q2G1U5   12 0.857143 -1.27278 0.943444
Q2G2A6   9 0.642857 -1.27278 0.943444
Q2G0G9   8 0.571429 -1.27278 0.943444
P0A088   0 0 -1.27278 0.943444
Q2G0B4   18 1.28571 0.903563 0.161558
Q2G0X7   2 0.142857 -1.27278 0.943444
Q2G0S0   3 0.214286 -1.27278 0.943444
Q2FW12   6 0.428571 -1.27278 0.943444
Q2G0J7   13 0.928571 -1.27278 0.943444
Q2FW76   21 1.5 0.903563 0.161558
Q2G1Z7   9 0.642857 -1.27278 0.943444
Q2G2S1   11 0.785714 -1.27278 0.943444
Q2G1B1   12 0.857143 -1.27278 0.943444
Q2FVP3   20 1.42857 0.903563 0.161558
Q2G1V1   12 0.857143 -1.27278 0.943444
Q2G1H8   9 0.642857 -1.27278 0.943444
Q2G149   15 1.07143 0.903563 0.161558
Q2FXC7   3 0.214286 -1.27278 0.943444
Q2G019   5 0.357143 -1.27278 0.943444
Q2FWL6   8 0.571429 -1.27278 0.943444
Q2G199   17 1.21429 0.903563 0.161558
Q2FY41   0 0 -1.27278 0.943444
Q2FX33   13 0.928571 -1.27278 0.943444
Q2G181   8 0.571429 -1.27278 0.943444
Q2FVT1   21 1.5 0.903563 0.161558
Q2G0Z5   15 1.07143 0.903563 0.161558
Q2FZC7   17 1.21429 0.903563 0.161558
Q2G1U0   11 0.785714 -1.27278 0.943444
Q2FW18   9 0.642857 -1.27278 0.943444
Q2G0H1   10 0.714286 -1.27278 0.943444
Q2FX22   10 0.714286 -1.27278 0.943444
Q2G157   12 0.857143 -1.27278 0.943444
Q2G2J5   17 1.21429 0.903563 0.161558
Q2FZH9   19 1.35714 0.903563 0.161558
Q2FZA6   11 0.785714 -1.27278 0.943444
Q2G1N6   19 1.35714 0.903563 0.161558
Q2FVR4   15 1.07143 0.903563 0.161558
Q2FY13   12 0.857143 -1.27278 0.943444
Q2G025   10 0.714286 -1.27278 0.943444
Q2FV36   18 1.28571 0.903563 0.161558
Q2G0W9   6 0.428571 -1.27278 0.943444
Q2G0L0   9 0.642857 -1.27278 0.943444
Q2FUR2   6 0.428571 -1.27278 0.943444
Q2FVJ9   8 0.571429 -1.27278 0.943444
Q2G1S8   5 0.344828 -1.27278 0.943444
Q2FVJ5   15 1.03448 0.903563 0.161558
Q2FZ39   15 1.03448 0.903563 0.161558
Q2FWP6   15 1.03448 0.903563 0.161558
Q2FVB4   13 0.896552 -1.27278 0.943444
Q2G0V7   12 0.827586 -1.27278 0.943444
Q2FUV4   7 0.482759 -1.27278 0.943444
Q2FYG5   8 0.551724 -1.27278 0.943444
Q2FW71   18 1.24138 0.903563 0.161558
Q2FZB1   2 0.137931 -1.27278 0.943444
Q2G0Y9   5 0.344828 -1.27278 0.943444
Q2G0X4   2 0.137931 -1.27278 0.943444
Q2FZL2   4 0.275862 -1.27278 0.943444
Q2FVS1   6 0.413793 -1.27278 0.943444
Q2G099   5 0.344828 -1.27278 0.943444
Q2FZN0   9 0.62069 -1.27278 0.943444
Q2FZ50   19 1.31034 0.903563 0.161558
Q2G0X8   2 0.137931 -1.27278 0.943444
Q2G167   9 0.62069 -1.27278 0.943444
Q2G086   12 0.827586 -1.27278 0.943444
Q2G0D0   11 0.758621 -1.27278 0.943444
Q2FWG3   13 0.896552 -1.27278 0.943444
Q2G228   10 0.689655 -1.27278 0.943444
Q2FWW8   22 1.51724 0.903563 0.161558
Q2FYL0   1 0.0689655 -1.27278 0.943444
Q2FXX2   9 0.62069 -1.27278 0.943444
Q2G0C4   19 1.31034 0.903563 0.161558
Q2FZA2   13 0.896552 -1.27278 0.943444
Q2FWL0   9 0.62069 -1.27278 0.943444
Q2FUY9   11 0.758621 -1.27278 0.943444
Q2G0T8   11 0.758621 -1.27278 0.943444
Q2FWK0   11 0.758621 -1.27278 0.943444
Q2G0D9   11 0.758621 -1.27278 0.943444
Q2FZF3   4 0.275862 -1.27278 0.943444
Q2FZ17   13 0.896552 -1.27278 0.943444
Q2G0T6   5 0.344828 -1.27278 0.943444
Q2G140   21 1.44828 0.903563 0.161558
Q2G2F2   26 1.7931 0.903563 0.161558
Q2FXG0   5 0.344828 -1.27278 0.943444
Q2FWR4   13 0.896552 -1.27278 0.943444
Q2G195   18 1.24138 0.903563 0.161558
Q2FVY4   7 0.482759 -1.27278 0.943444
Q2G1I6   14 0.965517 -1.27278 0.943444
Q2FVD5   8 0.551724 -1.27278 0.943444
Q2FZM1   10 0.689655 -1.27278 0.943444
Q2FVG0   12 0.827586 -1.27278 0.943444
Q2FZM7   5 0.344828 -1.27278 0.943444
Q2FZB2   2 0.137931 -1.27278 0.943444
Q2G287   14 0.965517 -1.27278 0.943444
Q2FWG4   14 0.965517 -1.27278 0.943444
Q2G2B3   17 1.17241 0.903563 0.161558
Q2FY48   18 1.24138 0.903563 0.161558
Q9ZNI1   10 0.689655 -1.27278 0.943444
Q2FV94   9 0.62069 -1.27278 0.943444
Q2G2X5   20 1.37931 0.903563 0.161558
Q2FVX6   9 0.62069 -1.27278 0.943444
Q2G060   24 1.65517 0.903563 0.161558
Q2FVG2   20 1.37931 0.903563 0.161558
Q2G1Q1   6 0.413793 -1.27278 0.943444
Q2G1F1   4 0.275862 -1.27278 0.943444
Q2FXC5   4 0.275862 -1.27278 0.943444
Q2G2B0   16 1.10345 0.903563 0.161558
Q2FXR6   20 1.37931 0.903563 0.161558
Q2FXE0   11 0.758621 -1.27278 0.943444
Q2FUY3   11 0.758621 -1.27278 0.943444
Q2G1S6   2 0.137931 -1.27278 0.943444
Q2FVE9   19 1.31034 0.903563 0.161558
Q2FVU7   14 0.965517 -1.27278 0.943444
Q2FVM7   14 0.965517 -1.27278 0.943444
Q2FVU6   23 1.58621 0.903563 0.161558
Q2FVA1   12 0.827586 -1.27278 0.943444
Q2FWB8   10 0.689655 -1.27278 0.943444
Q2FYR5   9 0.62069 -1.27278 0.943444
Q2G261   13 0.896552 -1.27278 0.943444
Q2G264   14 0.965517 -1.27278 0.943444
Q2G0U4   15 1.03448 0.903563 0.161558
Q2G226   22 1.51724 0.903563 0.161558
Q2FZT7   1 0.0689655 -1.27278 0.943444
Q2FXJ4   19 1.31034 0.903563 0.161558
Q2G047   19 1.31034 0.903563 0.161558
Q2FWD9   3 0.206897 -1.27278 0.943444
Q2FZH2   16 1.10345 0.903563 0.161558
Q2G044   16 1.10345 0.903563 0.161558
Q2FVZ8   20 1.37931 0.903563 0.161558
Q2G1C5   18 1.24138 0.903563 0.161558
Q2G1Z1   18 1.24138 0.903563 0.161558
Q2G135   6 0.413793 -1.27278 0.943444
Q2FVE5   10 0.689655 -1.27278 0.943444
Q2FZ70   11 0.758621 -1.27278 0.943444
Q2G2A0   7 0.482759 -1.27278 0.943444
Q2G224   12 0.8 -1.27278 0.943444
P0A0K3   9 0.6 -1.27278 0.943444
Q2G1A8   12 0.8 -1.27278 0.943444
Q2G1P5   20 1.33333 0.903563 0.161558
Q2FV93   18 1.2 0.903563 0.161558
Q2FXC4   3 0.2 -1.27278 0.943444
Q2FY74   22 1.46667 0.903563 0.161558
Q2G1M1   12 0.8 -1.27278 0.943444
Q9EZ11   6 0.4 -1.27278 0.943444
Q2FZB3   2 0.133333 -1.27278 0.943444
Q2G1V2   12 0.8 -1.27278 0.943444
Q2FVM8   21 1.4 0.903563 0.161558
Q2FVR1   12 0.8 -1.27278 0.943444
Q2FXC3   4 0.266667 -1.27278 0.943444
Q2FUV6   5 0.333333 -1.27278 0.943444
Q2G1D7   12 0.8 -1.27278 0.943444
Q2FXR2   11 0.733333 -1.27278 0.943444
Q2FW83   18 1.2 0.903563 0.161558
Q2G2X7   2 0.133333 -1.27278 0.943444
Q2FVM4   17 1.13333 0.903563 0.161558
P0A0J3   13 0.866667 -1.27278 0.943444
Q2G2L8   18 1.2 0.903563 0.161558
Q2FZ27   11 0.733333 -1.27278 0.943444
Q2FZ53   12 0.8 -1.27278 0.943444
Q2G154   12 0.8 -1.27278 0.943444
Q2FZS4   19 1.26667 0.903563 0.161558
Q2FYQ5   18 1.2 0.903563 0.161558
Q2FZL6   11 0.733333 -1.27278 0.943444
Q2FWB9   13 0.866667 -1.27278 0.943444
Q2FUQ4   13 0.866667 -1.27278 0.943444
Q2G293   10 0.666667 -1.27278 0.943444
Q2FZS5   9 0.6 -1.27278 0.943444
Q2FYP9   18 1.2 0.903563 0.161558
Q2G0K7   13 0.866667 -1.27278 0.943444
Q2FVV2   19 1.26667 0.903563 0.161558
Q2FVN0   18 1.2 0.903563 0.161558
Q2FX00   13 0.866667 -1.27278 0.943444
Q2G1I0   19 1.26667 0.903563 0.161558
Q2FXI2   7 0.466667 -1.27278 0.943444
Q2G2X1   22 1.46667 0.903563 0.161558
Q2FYG6   16 1.06667 0.903563 0.161558
Q2FXH0   12 0.8 -1.27278 0.943444
Q2FXU7   9 0.6 -1.27278 0.943444
Q2G170   14 0.933333 -1.27278 0.943444
Q2FVQ9   11 0.733333 -1.27278 0.943444
Q2FWV2   2 0.133333 -1.27278 0.943444
Q2FVI5   18 1.2 0.903563 0.161558
Q2FUW0   6 0.4 -1.27278 0.943444
Q2FXB7   14 0.933333 -1.27278 0.943444
Q2G0J8   10 0.666667 -1.27278 0.943444
Q2FXB5   8 0.533333 -1.27278 0.943444
Q2FYE9   19 1.26667 0.903563 0.161558
Q2FVE2   13 0.866667 -1.27278 0.943444
Q2G2V6   9 0.6 -1.27278 0.943444
O08387   17 1.13333 0.903563 0.161558
Q2FZ14   11 0.733333 -1.27278 0.943444
Q2FXW3   11 0.733333 -1.27278 0.943444
Q2FYQ8   11 0.733333 -1.27278 0.943444
Q2G2D6   9 0.6 -1.27278 0.943444
Q2G2T7   17 1.13333 0.903563 0.161558
Q2FYP8   17 1.13333 0.903563 0.161558
Q2FZ25   9 0.6 -1.27278 0.943444
Q2FY65   11 0.733333 -1.27278 0.943444
Q2G2T1   14 0.933333 -1.27278 0.943444
Q2G1N0   17 1.13333 0.903563 0.161558
Q2G110   16 1.06667 0.903563 0.161558
Q2G1E1   14 0.933333 -1.27278 0.943444
Q2G2F1   15 1 0.903563 0.161558
Q2FXE8   16 1.06667 0.903563 0.161558
Q2FZ06   7 0.466667 -1.27278 0.943444
Q2FVH2   18 1.2 0.903563 0.161558
Q2FYV6   10 0.666667 -1.27278 0.943444
Q2FZJ3   9 0.580645 -1.27278 0.943444
Q2G095   7 0.451613 -1.27278 0.943444
Q2G2Y0   4 0.258065 -1.27278 0.943444
Q2G2W3   11 0.709677 -1.27278 0.943444
Q2FY07   13 0.83871 -1.27278 0.943444
Q2FXW8   7 0.451613 -1.27278 0.943444
Q2FUR6   16 1.03226 0.903563 0.161558
Q2FVW6   17 1.09677 0.903563 0.161558
Q2G1X0   0 0 -1.27278 0.943444
Q2G1F6   19 1.22581 0.903563 0.161558
Q2FVK8   12 0.774194 -1.27278 0.943444
Q2G158   15 0.967742 -1.27278 0.943444
Q2G118   16 1.03226 0.903563 0.161558
Q2G077   20 1.29032 0.903563 0.161558
Q2G0E0   11 0.709677 -1.27278 0.943444
Q2G263   14 0.903226 -1.27278 0.943444
Q2FUU1   6 0.387097 -1.27278 0.943444
Q2G1X7   6 0.387097 -1.27278 0.943444
Q2G1C0   12 0.774194 -1.27278 0.943444
Q2FVB9   17 1.09677 0.903563 0.161558
Q2G273   7 0.451613 -1.27278 0.943444
Q53726   9 0.580645 -1.27278 0.943444
Q2G2W9   13 0.83871 -1.27278 0.943444
Q2FZ22   11 0.709677 -1.27278 0.943444
Q2G2U1   13 0.83871 -1.27278 0.943444
Q2FXW6   9 0.580645 -1.27278 0.943444
Q2G0P9   18 1.16129 0.903563 0.161558
Q2FYE3   9 0.580645 -1.27278 0.943444
Q2FXU3   11 0.709677 -1.27278 0.943444
Q2G052   10 0.645161 -1.27278 0.943444
Q2FZM6   15 0.967742 -1.27278 0.943444
Q2FX25   18 1.16129 0.903563 0.161558
Q2FX05   6 0.387097 -1.27278 0.943444
Q2G1P2   21 1.35484 0.903563 0.161558
Q2G2C4   12 0.774194 -1.27278 0.943444
Q2G165   20 1.29032 0.903563 0.161558
Q2FXK8   22 1.41935 0.903563 0.161558
Q2FWP1   7 0.451613 -1.27278 0.943444
Q2FVU1   20 1.29032 0.903563 0.161558
Q2FZ78   9 0.580645 -1.27278 0.943444
Q2G0P0   19 1.22581 0.903563 0.161558
Q2FXX3   18 1.16129 0.903563 0.161558
Q2FVX2   7 0.451613 -1.27278 0.943444
Q2G0Q7   12 0.774194 -1.27278 0.943444
Q2FXS6   4 0.258065 -1.27278 0.943444
Q2FUZ1   16 1.03226 0.903563 0.161558
Q2FZ87   13 0.83871 -1.27278 0.943444
Q2FXF4   20 1.29032 0.903563 0.161558
Q2G1G4   17 1.09677 0.903563 0.161558
Q2FWE6   7 0.451613 -1.27278 0.943444
Q2G2U2   6 0.387097 -1.27278 0.943444
Q2FY17   12 0.774194 -1.27278 0.943444
Q2FVU3   17 1.09677 0.903563 0.161558
Q2FVK1   0 0 -1.27278 0.943444
Q2G0K5   16 1.03226 0.903563 0.161558
Q2G2X8   2 0.129032 -1.27278 0.943444
Q2FYZ7   9 0.580645 -1.27278 0.943444
Q2FWG1   11 0.709677 -1.27278 0.943444
Q2G1Q6   15 0.967742 -1.27278 0.943444
Q2G2X9   4 0.258065 -1.27278 0.943444
Q2FWN9   0 0 -1.27278 0.943444
Q2FYZ2   16 1.03226 0.903563 0.161558
Q2FZJ1   7 0.451613 -1.27278 0.943444
Q2G002   8 0.516129 -1.27278 0.943444
Q2FVL4   13 0.83871 -1.27278 0.943444
Q2G2M7   9 0.580645 -1.27278 0.943444
Q2FWH6   9 0.580645 -1.27278 0.943444
Q2FXQ3   8 0.516129 -1.27278 0.943444
Q2G129   22 1.41935 0.903563 0.161558
Q7BHL7   13 0.83871 -1.27278 0.943444
Q2FZ71   16 1.03226 0.903563 0.161558
Q2FZ88   5 0.3125 -1.27278 0.943444
Q2FV22   11 0.6875 -1.27278 0.943444
Q2FYM3   5 0.3125 -1.27278 0.943444
Q2FY06   11 0.6875 -1.27278 0.943444
Q2FXB0   0 0 -1.27278 0.943444
Q2FX87   14 0.875 -1.27278 0.943444
Q2FZ33   15 0.9375 -1.27278 0.943444
Q2G0J1   13 0.8125 -1.27278 0.943444
Q2FUT7   13 0.8125 -1.27278 0.943444
Q2FZH1   16 1 0.903563 0.161558
Q2FVX3   12 0.75 -1.27278 0.943444
Q2FWC6   11 0.6875 -1.27278 0.943444
Q2FXN6   10 0.625 -1.27278 0.943444
Q2FY79   12 0.75 -1.27278 0.943444
Q2FZ23   17 1.0625 0.903563 0.161558
Q2FVF1   12 0.75 -1.27278 0.943444
Q2FWM5   19 1.1875 0.903563 0.161558
Q2G061   24 1.5 0.903563 0.161558
Q2FWL7   23 1.4375 0.903563 0.161558
Q2FVK3   0 0 -1.27278 0.943444
Q2FX19   17 1.0625 0.903563 0.161558
Q2G2U6   11 0.6875 -1.27278 0.943444
Q2G1S5   2 0.125 -1.27278 0.943444
Q2FVS9   6 0.375 -1.27278 0.943444
Q2G1M7   17 1.0625 0.903563 0.161558
Q2FW50   8 0.5 -1.27278 0.943444
Q2G2L1   15 0.9375 -1.27278 0.943444
Q2FWB1   13 0.8125 -1.27278 0.943444
Q2FXA8   10 0.625 -1.27278 0.943444
Q2FV20   12 0.75 -1.27278 0.943444
Q2FUY1   10 0.625 -1.27278 0.943444
Q2FYJ1   17 1.0625 0.903563 0.161558
Q2G043   3 0.1875 -1.27278 0.943444
Q2FZ43   11 0.6875 -1.27278 0.943444
Q9KJN4   11 0.6875 -1.27278 0.943444
Q2G194   17 1.0625 0.903563 0.161558
Q2G0F0   13 0.8125 -1.27278 0.943444
Q2G2G2   9 0.5625 -1.27278 0.943444
Q2G0I8   14 0.875 -1.27278 0.943444
Q2FXG5   10 0.625 -1.27278 0.943444
Q2G2S6   18 1.125 0.903563 0.161558
Q53700   14 0.875 -1.27278 0.943444
Q2G0D8   13 0.8125 -1.27278 0.943444
P60430   0 0 -1.27278 0.943444
Q2FV41   10 0.625 -1.27278 0.943444
Q2FXZ5   10 0.625 -1.27278 0.943444
Q2FZL0   19 1.1875 0.903563 0.161558
Q2FY99   17 1.0625 0.903563 0.161558
Q2FX95   7 0.4375 -1.27278 0.943444
Q2FYR6   16 1 0.903563 0.161558
Q2FUW2   18 1.125 0.903563 0.161558
Q2FVL2   13 0.8125 -1.27278 0.943444
Q2G2L4   20 1.25 0.903563 0.161558
Q2FXB1   0 0 -1.27278 0.943444
Q2FZY7   15 0.9375 -1.27278 0.943444
Q2FVN1   20 1.25 0.903563 0.161558
Q2G1S1   14 0.875 -1.27278 0.943444
Q2FXK4   10 0.625 -1.27278 0.943444
Q2FXM6   10 0.625 -1.27278 0.943444
Q2FZJ6   17 1.0625 0.903563 0.161558
Q2FVT4   13 0.8125 -1.27278 0.943444
Q2FYW1   15 0.9375 -1.27278 0.943444
Q2FYZ3   13 0.8125 -1.27278 0.943444
Q2FXX5   4 0.25 -1.27278 0.943444
Q2FWM4   7 0.4375 -1.27278 0.943444
Q2G2L3   13 0.8125 -1.27278 0.943444
Q2FYR3   14 0.875 -1.27278 0.943444
Q2G0I9   9 0.5625 -1.27278 0.943444
Q2G0M2   16 1 0.903563 0.161558
Q2G272   4 0.25 -1.27278 0.943444
Q2FXL4   14 0.875 -1.27278 0.943444
Q2G0U9   13 0.8125 -1.27278 0.943444
Q2FVE4   6 0.375 -1.27278 0.943444
Q2FVC6   15 0.9375 -1.27278 0.943444
Q2FV19   9 0.5625 -1.27278 0.943444
Q2G0S8   14 0.875 -1.27278 0.943444
Q2G2G3   19 1.1875 0.903563 0.161558
Q2G2X0   9 0.545455 -1.27278 0.943444
Q2G0F3   15 0.909091 -1.27278 0.943444
Q2G037   15 0.909091 -1.27278 0.943444
Q2G1G6   17 1.0303 0.903563 0.161558
Q2FWP0   1 0.0606061 -1.27278 0.943444
Q2FY29   8 0.484848 -1.27278 0.943444
Q2FXQ4   18 1.09091 0.903563 0.161558
Q2G0S7   12 0.727273 -1.27278 0.943444
Q2FZX7   13 0.787879 -1.27278 0.943444
Q2G0E6   18 1.09091 0.903563 0.161558
Q2FY37   12 0.727273 -1.27278 0.943444
Q2FYQ0   14 0.848485 -1.27278 0.943444
Q2FUV3   16 0.969697 -1.27278 0.943444
Q2FYV2   15 0.909091 -1.27278 0.943444
Q2FVS4   21 1.27273 0.903563 0.161558
Q2G2M3   12 0.727273 -1.27278 0.943444
Q2FVM6   13 0.787879 -1.27278 0.943444
Q2G292   15 0.909091 -1.27278 0.943444
Q2FXH7   8 0.484848 -1.27278 0.943444
Q2FYQ7   11 0.666667 -1.27278 0.943444
Q2FWG2   16 0.969697 -1.27278 0.943444
Q2G159   11 0.666667 -1.27278 0.943444
Q2FX96   14 0.848485 -1.27278 0.943444
Q2FV83   13 0.787879 -1.27278 0.943444
Q2G2D8   11 0.666667 -1.27278 0.943444
Q2FYJ4   20 1.21212 0.903563 0.161558
Q2G1E8   20 1.21212 0.903563 0.161558
Q2FVK2   0 0 -1.27278 0.943444
Q2FZP1   20 1.21212 0.903563 0.161558
Q2FXI0   11 0.666667 -1.27278 0.943444
Q2G134   23 1.39394 0.903563 0.161558
Q2FZZ6   10 0.606061 -1.27278 0.943444
Q2G1Z3   15 0.909091 -1.27278 0.943444
Q2G030   17 1.0303 0.903563 0.161558
Q2FV21   16 0.969697 -1.27278 0.943444
Q9RQP6   17 1.0303 0.903563 0.161558
Q2FZ62   11 0.666667 -1.27278 0.943444
Q2FZQ7   19 1.15152 0.903563 0.161558
Q2G0F4   15 0.909091 -1.27278 0.943444
Q2FWE0   13 0.787879 -1.27278 0.943444
Q2FVS0   19 1.15152 0.903563 0.161558
Q2FUT6   14 0.848485 -1.27278 0.943444
Q2FUQ5   19 1.15152 0.903563 0.161558
Q2FZJ9   13 0.787879 -1.27278 0.943444
Q2FY81   11 0.666667 -1.27278 0.943444
Q2G0K8   8 0.484848 -1.27278 0.943444
Q2G262   21 1.27273 0.903563 0.161558
Q2G0E1   9 0.545455 -1.27278 0.943444
Q2FWD3   13 0.787879 -1.27278 0.943444
Q2FXA4   13 0.787879 -1.27278 0.943444
Q2FVF0   14 0.848485 -1.27278 0.943444
Q2FWW9   18 1.09091 0.903563 0.161558
Q2FZ54   21 1.27273 0.903563 0.161558
P0A0J0   16 0.969697 -1.27278 0.943444
Q2G1G1   16 0.969697 -1.27278 0.943444
Q2FWA1   14 0.848485 -1.27278 0.943444
Q2FXN1   11 0.666667 -1.27278 0.943444
Q2G2T4   14 0.848485 -1.27278 0.943444
Q2FZW9   15 0.909091 -1.27278 0.943444
Q2FV90   11 0.666667 -1.27278 0.943444
Q2FWB3   4 0.242424 -1.27278 0.943444
Q2G0Q0   5 0.30303 -1.27278 0.943444
Q2FY10   16 0.969697 -1.27278 0.943444
Q2FXM0   7 0.424242 -1.27278 0.943444
Q2G1S2   11 0.666667 -1.27278 0.943444
Q2FXY5   23 1.35294 0.903563 0.161558
Q2FXV3   17 1 0.903563 0.161558
Q2FXG3   14 0.823529 -1.27278 0.943444
Q2FVA8   4 0.235294 -1.27278 0.943444
Q2G2C2   15 0.882353 -1.27278 0.943444
Q2FYU2   9 0.529412 -1.27278 0.943444
Q2FYK5   18 1.05882 0.903563 0.161558
Q2FW35   16 0.941176 -1.27278 0.943444
Q2FY52   18 1.05882 0.903563 0.161558
Q9RQP9   18 1.05882 0.903563 0.161558
Q2G039   13 0.764706 -1.27278 0.943444
Q2G1E4   15 0.882353 -1.27278 0.943444
Q2G0B0   12 0.705882 -1.27278 0.943444
Q2FXI7   10 0.588235 -1.27278 0.943444
Q2FWN7   14 0.823529 -1.27278 0.943444
Q2FV66   5 0.294118 -1.27278 0.943444
Q2FYJ5   19 1.11765 0.903563 0.161558
Q2FYC9   0 0 -1.27278 0.943444
Q2FZC6   14 0.823529 -1.27278 0.943444
Q2FXW4   12 0.705882 -1.27278 0.943444
Q2FXI1   14 0.823529 -1.27278 0.943444
Q2FZF9   13 0.764706 -1.27278 0.943444
Q2G171   19 1.11765 0.903563 0.161558
Q2G2P8   13 0.764706 -1.27278 0.943444
Q2G2V9   16 0.941176 -1.27278 0.943444
Q2FV31   13 0.764706 -1.27278 0.943444
Q9KJN3   9 0.529412 -1.27278 0.943444
Q2FZV5   21 1.23529 0.903563 0.161558
Q2FWC4   17 1 0.903563 0.161558
Q2FYT0   17 1 0.903563 0.161558
Q2G145   16 0.941176 -1.27278 0.943444
Q2G0J0   14 0.823529 -1.27278 0.943444
Q2FZQ3   10 0.588235 -1.27278 0.943444
Q2FYE5   15 0.882353 -1.27278 0.943444
Q2FWN5   17 1 0.903563 0.161558
Q2FY24   16 0.941176 -1.27278 0.943444
Q2FVW7   12 0.705882 -1.27278 0.943444
Q2FZ91   14 0.823529 -1.27278 0.943444
Q2FWL2   15 0.882353 -1.27278 0.943444
Q2FZQ6   9 0.529412 -1.27278 0.943444
P02976   19 1.11765 0.903563 0.161558
Q2G0R7   23 1.35294 0.903563 0.161558
Q2FUU2   12 0.705882 -1.27278 0.943444
Q2FZG1   12 0.705882 -1.27278 0.943444
Q2G0Z4   19 1.11765 0.903563 0.161558
Q2FZ81   4 0.235294 -1.27278 0.943444
Q2G2J8   17 1 0.903563 0.161558
Q2FZD7   19 1.11765 0.903563 0.161558
Q2G288   20 1.17647 0.903563 0.161558
Q2FW52   11 0.647059 -1.27278 0.943444
Q2FVX4   13 0.764706 -1.27278 0.943444
Q2FVN5   20 1.17647 0.903563 0.161558
Q2FY88   15 0.882353 -1.27278 0.943444
Q2FWC9   10 0.588235 -1.27278 0.943444
Q2FZS7   16 0.941176 -1.27278 0.943444
Q2FZ63   11 0.647059 -1.27278 0.943444
Q2G1L8   14 0.823529 -1.27278 0.943444
Q2FV17   13 0.764706 -1.27278 0.943444
Q2FVT8   9 0.529412 -1.27278 0.943444
Q2G0W8   17 1 0.903563 0.161558
Q2FV07   6 0.352941 -1.27278 0.943444
Q2G0Q1   17 1 0.903563 0.161558
Q2FY69   16 0.941176 -1.27278 0.943444
Q2FZ75   12 0.705882 -1.27278 0.943444
Q2G0E5   14 0.823529 -1.27278 0.943444
Q2G233   12 0.705882 -1.27278 0.943444
Q2FWE1   18 1.05882 0.903563 0.161558
Q2FVZ2   10 0.588235 -1.27278 0.943444
Q2FYE2   10 0.588235 -1.27278 0.943444
Q2G1K6   16 0.914286 -1.27278 0.943444
Q2FVT0   9 0.514286 -1.27278 0.943444
Q2G0Q9   18 1.02857 0.903563 0.161558
Q2FZ89   18 1.02857 0.903563 0.161558
Q2FVR0   18 1.02857 0.903563 0.161558
Q2FZD9   11 0.628571 -1.27278 0.943444
Q2FX85   19 1.08571 0.903563 0.161558
Q2G1B0   6 0.342857 -1.27278 0.943444
Q2G2E4   19 1.08571 0.903563 0.161558
Q2FYK7   13 0.742857 -1.27278 0.943444
Q2FZ13   12 0.685714 -1.27278 0.943444
Q2FZE6   12 0.685714 -1.27278 0.943444
Q2FVI2   13 0.742857 -1.27278 0.943444
Q2FZE0   15 0.857143 -1.27278 0.943444
Q2FV38   8 0.457143 -1.27278 0.943444
Q2FXE2   11 0.628571 -1.27278 0.943444
Q2G1Q2   9 0.514286 -1.27278 0.943444
Q2FYY8   14 0.8 -1.27278 0.943444
Q2FYN6   14 0.8 -1.27278 0.943444
Q2FV39   15 0.857143 -1.27278 0.943444
Q2G130   16 0.914286 -1.27278 0.943444
Q2FUR8   12 0.685714 -1.27278 0.943444
Q2FXZ3   10 0.571429 -1.27278 0.943444
Q2FYM4   19 1.08571 0.903563 0.161558
Q2FWY1   17 0.971429 -1.27278 0.943444
Q2G1V4   14 0.8 -1.27278 0.943444
P0A011   16 0.914286 -1.27278 0.943444
Q2FXZ0   22 1.25714 0.903563 0.161558
Q2G0V4   14 0.8 -1.27278 0.943444
Q2FW34   17 0.971429 -1.27278 0.943444
Q2FWC7   12 0.685714 -1.27278 0.943444
Q2G0F6   14 0.8 -1.27278 0.943444
Q2G0T0   19 1.08571 0.903563 0.161558
Q2FXM8   13 0.742857 -1.27278 0.943444
Q2G0Q8   14 0.8 -1.27278 0.943444
Q2FZ08   17 0.971429 -1.27278 0.943444
Q2G160   14 0.8 -1.27278 0.943444
Q2FY78   9 0.514286 -1.27278 0.943444
Q2G2H7   19 1.08571 0.903563 0.161558
Q2FW53   5 0.285714 -1.27278 0.943444
Q2FVX0   16 0.914286 -1.27278 0.943444
Q2G2U5   11 0.628571 -1.27278 0.943444
Q2FZR0   14 0.8 -1.27278 0.943444
Q2G1Z9   5 0.285714 -1.27278 0.943444
Q2G1G0   11 0.628571 -1.27278 0.943444
Q2FW57   13 0.742857 -1.27278 0.943444
Q9RQP7   9 0.514286 -1.27278 0.943444
Q2FXP0   19 1.08571 0.903563 0.161558
Q2FVV1   18 1.02857 0.903563 0.161558
Q2FYU8   16 0.914286 -1.27278 0.943444
Q2FZ04   15 0.857143 -1.27278 0.943444
Q2FVQ0   13 0.742857 -1.27278 0.943444
Q2G151   12 0.685714 -1.27278 0.943444
Q2FXF9   11 0.628571 -1.27278 0.943444
Q2G242   18 1.02857 0.903563 0.161558
Q2FZQ0   10 0.571429 -1.27278 0.943444
Q2G1Q8   17 0.971429 -1.27278 0.943444
Q2FYG1   19 1.05556 0.903563 0.161558
Q2G1N3   16 0.888889 -1.27278 0.943444
Q2FV44   14 0.777778 -1.27278 0.943444
Q2FXV4   18 1 0.903563 0.161558
Q2G0I1   18 1 0.903563 0.161558
Q2FZY0   17 0.944444 -1.27278 0.943444
Q2G295   14 0.777778 -1.27278 0.943444
Q2FWH3   16 0.888889 -1.27278 0.943444
Q2G072   16 0.888889 -1.27278 0.943444
Q2G217   16 0.888889 -1.27278 0.943444
Q2FYP6   15 0.833333 -1.27278 0.943444
Q9EZ12   18 1 0.903563 0.161558
Q2FZ48   22 1.22222 0.903563 0.161558
Q2FY16   14 0.777778 -1.27278 0.943444
Q2FZU3   11 0.611111 -1.27278 0.943444
Q2FVV7   14 0.777778 -1.27278 0.943444
Q2FWU0   4 0.222222 -1.27278 0.943444
P0A0Q0   14 0.777778 -1.27278 0.943444
Q2FVS3   16 0.888889 -1.27278 0.943444
Q2G0I6   15 0.833333 -1.27278 0.943444
Q2FYP3   6 0.333333 -1.27278 0.943444
Q2FWM0   14 0.777778 -1.27278 0.943444
Q2FZ36   11 0.611111 -1.27278 0.943444
Q2G0Y8   18 1 0.903563 0.161558
Q2FXF6   20 1.11111 0.903563 0.161558
Q2FXM7   16 0.888889 -1.27278 0.943444
Q2G1A6   12 0.666667 -1.27278 0.943444
Q2G138   19 1.05556 0.903563 0.161558
Q2FZR4   16 0.888889 -1.27278 0.943444
Q2G162   22 1.22222 0.903563 0.161558
Q2FYH2   19 1.05556 0.903563 0.161558
Q2FX56   10 0.555556 -1.27278 0.943444
Q2FY68   17 0.944444 -1.27278 0.943444
Q2G1K1   3 0.166667 -1.27278 0.943444
Q2G1A3   13 0.722222 -1.27278 0.943444
Q2FZX4   13 0.722222 -1.27278 0.943444
Q2G1M5   13 0.722222 -1.27278 0.943444
Q2FVA3   15 0.833333 -1.27278 0.943444
Q2G2G4   11 0.611111 -1.27278 0.943444
Q2G0U3   17 0.944444 -1.27278 0.943444
Q2FXQ6   17 0.944444 -1.27278 0.943444
Q2G0S2   10 0.555556 -1.27278 0.943444
Q2G168   14 0.777778 -1.27278 0.943444
Q2FZB0   18 1 0.903563 0.161558
Q2G119   20 1.11111 0.903563 0.161558
Q2FVJ7   17 0.944444 -1.27278 0.943444
Q2FY30   13 0.722222 -1.27278 0.943444
Q2FXR3   14 0.777778 -1.27278 0.943444
Q2G1Z0   8 0.444444 -1.27278 0.943444
Q2G0A9   14 0.777778 -1.27278 0.943444
O33599   4 0.222222 -1.27278 0.943444
Q2FZ55   14 0.777778 -1.27278 0.943444
Q2FYS0   11 0.611111 -1.27278 0.943444
Q2G248   16 0.888889 -1.27278 0.943444
Q2G049   16 0.888889 -1.27278 0.943444
Q2FVA5   5 0.277778 -1.27278 0.943444
Q2FUX8   13 0.722222 -1.27278 0.943444
Q2G123   13 0.722222 -1.27278 0.943444
Q2FVH0   15 0.833333 -1.27278 0.943444
Q2FV01   18 1 0.903563 0.161558
Q2G2L2   14 0.777778 -1.27278 0.943444
Q2FYW3   14 0.777778 -1.27278 0.943444
Q2FZZ0   12 0.666667 -1.27278 0.943444
Q2FVV8   13 0.722222 -1.27278 0.943444
Q2G2W0   17 0.918919 -1.27278 0.943444
Q2G041   8 0.432432 -1.27278 0.943444
P0A0B9   11 0.594595 -1.27278 0.943444
Q2FYI6   17 0.918919 -1.27278 0.943444
Q2G2S2   17 0.918919 -1.27278 0.943444
Q2FVQ8   17 0.918919 -1.27278 0.943444
Q2FVT2   13 0.702703 -1.27278 0.943444
Q2G1Z5   13 0.702703 -1.27278 0.943444
Q2G2A4   12 0.648649 -1.27278 0.943444
P60393   20 1.08108 0.903563 0.161558
Q2G0P6   18 0.972973 -1.27278 0.943444
Q2FW04   20 1.08108 0.903563 0.161558
Q2FYY9   13 0.702703 -1.27278 0.943444
Q2FWP2   19 1.02703 0.903563 0.161558
Q2FVW4   17 0.918919 -1.27278 0.943444
Q2FY63   15 0.810811 -1.27278 0.943444
Q2FZ68   15 0.810811 -1.27278 0.943444
Q2G1E2   20 1.08108 0.903563 0.161558
Q2G2T8   13 0.702703 -1.27278 0.943444
Q2FY71   13 0.702703 -1.27278 0.943444
Q2FVI1   21 1.13514 0.903563 0.161558
Q2G0W2   24 1.2973 0.903563 0.161558
Q2G238   11 0.594595 -1.27278 0.943444
Q2FZR1   16 0.864865 -1.27278 0.943444
Q2FXN2   21 1.13514 0.903563 0.161558
Q2FXH6   22 1.18919 0.903563 0.161558
Q2FXM3   17 0.918919 -1.27278 0.943444
Q2FZW3   19 1.02703 0.903563 0.161558
Q2FWM9   9 0.486486 -1.27278 0.943444
Q2FUW9   27 1.45946 0.903563 0.161558
Q2FW91   14 0.756757 -1.27278 0.943444
Q2G137   6 0.324324 -1.27278 0.943444
Q2FVM0   14 0.756757 -1.27278 0.943444
Q2G057   9 0.486486 -1.27278 0.943444
Q2FXP5   19 1.02703 0.903563 0.161558
Q2G1H2   19 1.02703 0.903563 0.161558
Q2FX99   14 0.756757 -1.27278 0.943444
Q2G0J4   23 1.24324 0.903563 0.161558
Q2FX74   9 0.486486 -1.27278 0.943444
Q2G1J9   18 0.972973 -1.27278 0.943444
Q2G1F7   18 0.972973 -1.27278 0.943444
Q2G2R8   11 0.594595 -1.27278 0.943444
Q2FW32   13 0.702703 -1.27278 0.943444
Q2FXZ4   10 0.540541 -1.27278 0.943444
Q2FUT0   7 0.378378 -1.27278 0.943444
Q2G084   10 0.540541 -1.27278 0.943444
Q2G148   15 0.810811 -1.27278 0.943444
Q2FYR0   8 0.432432 -1.27278 0.943444
Q2FW86   12 0.648649 -1.27278 0.943444
Q2FW01   14 0.756757 -1.27278 0.943444
Q2FUX9   21 1.13514 0.903563 0.161558
Q2G212   20 1.08108 0.903563 0.161558
Q2FZ84   10 0.540541 -1.27278 0.943444
Q2G0Y0   15 0.810811 -1.27278 0.943444
Q2FYU4   15 0.810811 -1.27278 0.943444
Q2G223   6 0.324324 -1.27278 0.943444
Q2G136   14 0.756757 -1.27278 0.943444
Q2G0G6   12 0.648649 -1.27278 0.943444
Q2FWY6   17 0.918919 -1.27278 0.943444
Q2FWZ2   14 0.756757 -1.27278 0.943444
Q2G240   16 0.864865 -1.27278 0.943444
O05154   19 1.02703 0.903563 0.161558
Q2FXP4   25 1.35135 0.903563 0.161558
Q2FVH5   16 0.864865 -1.27278 0.943444
Q2FYP0   19 1 0.903563 0.161558
Q2FUW5   7 0.368421 -1.27278 0.943444
Q2FX66   2 0.105263 -1.27278 0.943444
Q2G1P4   21 1.10526 0.903563 0.161558
Q2FYI9   16 0.842105 -1.27278 0.943444
Q2G0I7   13 0.684211 -1.27278 0.943444
Q2FXQ9   19 1 0.903563 0.161558
Q2FXL0   18 0.947368 -1.27278 0.943444
Q2FYR7   18 0.947368 -1.27278 0.943444
Q2G1W4   18 0.947368 -1.27278 0.943444
Q2G2C8   19 1 0.903563 0.161558
Q2G163   13 0.684211 -1.27278 0.943444
Q2FWL9   19 1 0.903563 0.161558
Q2FZH3   18 0.947368 -1.27278 0.943444
Q2FZR5   14 0.736842 -1.27278 0.943444
Q2G1W6   18 0.947368 -1.27278 0.943444
Q2FWA5   19 1 0.903563 0.161558
Q2FX17   21 1.10526 0.903563 0.161558
Q2FXY1   13 0.684211 -1.27278 0.943444
Q2G2W1   24 1.26316 0.903563 0.161558
Q2FV06   20 1.05263 0.903563 0.161558
Q2FYW6   20 1.05263 0.903563 0.161558
Q2G281   17 0.894737 -1.27278 0.943444
Q2G227   15 0.789474 -1.27278 0.943444
Q2FWZ5   16 0.842105 -1.27278 0.943444
Q2FZX0   13 0.684211 -1.27278 0.943444
Q2FV51   18 0.947368 -1.27278 0.943444
Q2G082   16 0.842105 -1.27278 0.943444
Q2FWX4   0 0 -1.27278 0.943444
Q2FZT1   11 0.578947 -1.27278 0.943444
Q2FYF3   12 0.631579 -1.27278 0.943444
Q2FXW9   7 0.368421 -1.27278 0.943444
O34090   14 0.736842 -1.27278 0.943444
Q2FVE1   21 1.10526 0.903563 0.161558
Q2FZL5   13 0.684211 -1.27278 0.943444
Q2G258   12 0.631579 -1.27278 0.943444
Q2FZW5   16 0.842105 -1.27278 0.943444
Q2FW63   16 0.842105 -1.27278 0.943444
Q2FXB4   16 0.842105 -1.27278 0.943444
Q2G1T5   0 0 -1.27278 0.943444
Q2G1J5   16 0.842105 -1.27278 0.943444
Q2G0V0   11 0.578947 -1.27278 0.943444
Q2G0M7   15 0.789474 -1.27278 0.943444
Q2G1I5   17 0.894737 -1.27278 0.943444
Q2G146   12 0.631579 -1.27278 0.943444
Q2G1P6   19 1 0.903563 0.161558
Q2G1W8   15 0.769231 -1.27278 0.943444
Q2G035   13 0.666667 -1.27278 0.943444
Q2G1I3   15 0.769231 -1.27278 0.943444
Q2FWM2   11 0.564103 -1.27278 0.943444
Q2FYJ3   16 0.820513 -1.27278 0.943444
Q2G0L8   10 0.512821 -1.27278 0.943444
Q2G164   15 0.769231 -1.27278 0.943444
Q2FVT7   15 0.769231 -1.27278 0.943444
Q2G1R3   20 1.02564 0.903563 0.161558
Q2G1T6   14 0.717949 -1.27278 0.943444
Q2FZN7   18 0.923077 -1.27278 0.943444
Q2FY83   23 1.17949 0.903563 0.161558
Q2FZX9   15 0.769231 -1.27278 0.943444
Q2FYL5   18 0.923077 -1.27278 0.943444
Q2G218   12 0.615385 -1.27278 0.943444
Q2G0M5   15 0.769231 -1.27278 0.943444
Q2FW78   23 1.17949 0.903563 0.161558
P52078   15 0.769231 -1.27278 0.943444
Q7X2S2   16 0.820513 -1.27278 0.943444
Q2FZG4   21 1.07692 0.903563 0.161558
Q2G0M4   9 0.461538 -1.27278 0.943444
Q2FVA2   10 0.512821 -1.27278 0.943444
Q2G115   18 0.923077 -1.27278 0.943444
Q2G0M8   18 0.923077 -1.27278 0.943444
Q2G1U4   12 0.615385 -1.27278 0.943444
Q2G1D0   13 0.666667 -1.27278 0.943444
Q2G2S0   22 1.12821 0.903563 0.161558
Q2G2N5   19 0.974359 -1.27278 0.943444
Q2G222   19 0.974359 -1.27278 0.943444
Q2G1C8   19 0.974359 -1.27278 0.943444
Q2FV40   16 0.820513 -1.27278 0.943444
Q2FXT1   10 0.512821 -1.27278 0.943444
Q2FZZ2   15 0.769231 -1.27278 0.943444
Q2FY01   18 0.923077 -1.27278 0.943444
Q2FVJ8   16 0.820513 -1.27278 0.943444
Q2FXK2   20 1.02564 0.903563 0.161558
Q2FUS7   15 0.769231 -1.27278 0.943444
Q2FVP1   18 0.923077 -1.27278 0.943444
Q2FYN7   2 0.102564 -1.27278 0.943444
P69848   17 0.871795 -1.27278 0.943444
Q2FWN8   17 0.871795 -1.27278 0.943444
Q2FV62   15 0.769231 -1.27278 0.943444
Q2FWW7   19 0.974359 -1.27278 0.943444
Q2G1Y5   12 0.615385 -1.27278 0.943444
Q2FXA3   19 0.974359 -1.27278 0.943444
Q2FYV3   19 0.974359 -1.27278 0.943444
Q2G1H4   13 0.666667 -1.27278 0.943444
Q2G038   16 0.820513 -1.27278 0.943444
Q2G161   17 0.871795 -1.27278 0.943444
Q2FYV1   14 0.717949 -1.27278 0.943444
Q2FZ09   10 0.512821 -1.27278 0.943444
Q2FW90   23 1.17949 0.903563 0.161558
Q2G290   15 0.769231 -1.27278 0.943444
P60611   10 0.512821 -1.27278 0.943444
Q2FV58   16 0.820513 -1.27278 0.943444
Q2G0C6   16 0.820513 -1.27278 0.943444
Q2G050   14 0.717949 -1.27278 0.943444
Q2G0V2   16 0.820513 -1.27278 0.943444
Q2FVQ4   19 0.974359 -1.27278 0.943444
Q2G094   7 0.35 -1.27278 0.943444
Q2FY59   14 0.7 -1.27278 0.943444
Q2FVX7   15 0.75 -1.27278 0.943444
Q2FVP4   19 0.95 -1.27278 0.943444
Q2G185   14 0.7 -1.27278 0.943444
Q2FXP8   17 0.85 -1.27278 0.943444
Q2G275   14 0.7 -1.27278 0.943444
Q2G1D9   15 0.75 -1.27278 0.943444
Q2FXI3   8 0.4 -1.27278 0.943444
Q2FYM2   17 0.85 -1.27278 0.943444
P14738   0 0 -1.27278 0.943444
Q2G2Q2   11 0.55 -1.27278 0.943444
Q2G0M9   18 0.9 -1.27278 0.943444
Q2FY67   12 0.6 -1.27278 0.943444
Q2FWX8   0 0 -1.27278 0.943444
Q2FUT9   14 0.7 -1.27278 0.943444
Q2FZS0   10 0.5 -1.27278 0.943444
Q2G2A8   16 0.8 -1.27278 0.943444
Q2FUY2   0 0 -1.27278 0.943444
Q2FZL8   11 0.55 -1.27278 0.943444
Q2FW93   4 0.2 -1.27278 0.943444
Q2G1L7   15 0.75 -1.27278 0.943444
Q2FW41   18 0.9 -1.27278 0.943444
Q2FZY6   14 0.7 -1.27278 0.943444
Q2G042   18 0.9 -1.27278 0.943444
Q2FWK2   17 0.85 -1.27278 0.943444
Q2FYF4   12 0.6 -1.27278 0.943444
Q2FZP2   15 0.75 -1.27278 0.943444
Q2G1G7   14 0.7 -1.27278 0.943444
Q2G1H5   18 0.9 -1.27278 0.943444
Q2G2S7   14 0.7 -1.27278 0.943444
Q2FY53   13 0.65 -1.27278 0.943444
Q2G1N2   15 0.75 -1.27278 0.943444
Q2G2V2   12 0.6 -1.27278 0.943444
Q2G1H6   12 0.6 -1.27278 0.943444
Q2FZA9   13 0.65 -1.27278 0.943444
Q2FXI5   13 0.65 -1.27278 0.943444
Q2G206   19 0.95 -1.27278 0.943444
Q2FWN6   12 0.6 -1.27278 0.943444
Q2FUQ2   17 0.85 -1.27278 0.943444
Q2G1K3   11 0.55 -1.27278 0.943444
Q2FZ76   20 1 0.903563 0.161558
Q2FY54   10 0.5 -1.27278 0.943444
Q2G289   15 0.75 -1.27278 0.943444
Q2FY14   20 1 0.903563 0.161558
Q2FV77   18 0.9 -1.27278 0.943444
Q2G064   14 0.7 -1.27278 0.943444
Q2G033   15 0.75 -1.27278 0.943444
Q2G198   8 0.4 -1.27278 0.943444
Q2G0K4   20 1 0.903563 0.161558
Q2G0V3   19 0.95 -1.27278 0.943444
Q2FWE2   13 0.634146 -1.27278 0.943444
Q2G089   18 0.878049 -1.27278 0.943444
Q2FZL3   10 0.487805 -1.27278 0.943444
Q2G087   15 0.731707 -1.27278 0.943444
Q2G0A7   22 1.07317 0.903563 0.161558
Q2FVF9   15 0.731707 -1.27278 0.943444
Q2G071   15 0.731707 -1.27278 0.943444
Q2FUZ2   22 1.07317 0.903563 0.161558
Q2FY27   14 0.682927 -1.27278 0.943444
Q2FXX4   29 1.41463 0.903563 0.161558
Q2G1E6   11 0.536585 -1.27278 0.943444
Q2G1G5   19 0.926829 -1.27278 0.943444
Q2G2Q3   9 0.439024 -1.27278 0.943444
Q2FZF0   7 0.341463 -1.27278 0.943444
Q2G2D2   16 0.780488 -1.27278 0.943444
Q2FXT4   17 0.829268 -1.27278 0.943444
Q2FZI8   15 0.731707 -1.27278 0.943444
Q2FUS8   0 0 -1.27278 0.943444
Q2FVR9   15 0.731707 -1.27278 0.943444
Q2FXP2   7 0.341463 -1.27278 0.943444
Q2FX94   24 1.17073 0.903563 0.161558
Q2G2A5   13 0.634146 -1.27278 0.943444
Q2FZP7   16 0.780488 -1.27278 0.943444
Q2G1R7   15 0.731707 -1.27278 0.943444
Q2G015   0 0 -1.27278 0.943444
Q2FZF4   18 0.878049 -1.27278 0.943444
Q2G1E5   10 0.487805 -1.27278 0.943444
Q2FWH9   18 0.878049 -1.27278 0.943444
Q2G069   13 0.634146 -1.27278 0.943444
Q2FZK3   15 0.731707 -1.27278 0.943444
Q2FZU5   18 0.878049 -1.27278 0.943444
Q2FYT4   17 0.829268 -1.27278 0.943444
Q2FWK4   18 0.878049 -1.27278 0.943444
Q2FY40   17 0.829268 -1.27278 0.943444
Q2FWY4   21 1.02439 0.903563 0.161558
Q2G156   21 1.02439 0.903563 0.161558
Q2G045   19 0.926829 -1.27278 0.943444
Q2FZS6   14 0.682927 -1.27278 0.943444
Q2FYC7   17 0.829268 -1.27278 0.943444
Q2FW73   16 0.780488 -1.27278 0.943444
Q2G1H3   19 0.926829 -1.27278 0.943444
Q2FXJ6   8 0.390244 -1.27278 0.943444
Q2FUS2   23 1.09524 0.903563 0.161558
Q2G120   15 0.714286 -1.27278 0.943444
Q2G2T9   18 0.857143 -1.27278 0.943444
Q2G1N9   19 0.904762 -1.27278 0.943444
Q2FXL9   16 0.761905 -1.27278 0.943444
Q2G0W4   16 0.761905 -1.27278 0.943444
Q2G0R6   27 1.28571 0.903563 0.161558
Q2G1C4   15 0.714286 -1.27278 0.943444
Q2FWY9   16 0.761905 -1.27278 0.943444
Q2G1K4   15 0.714286 -1.27278 0.943444
Q2FYK3   18 0.857143 -1.27278 0.943444
Q2G1N4   14 0.666667 -1.27278 0.943444
Q2G065   14 0.666667 -1.27278 0.943444
Q2FX88   22 1.04762 0.903563 0.161558
Q2FVW9   15 0.714286 -1.27278 0.943444
Q2G1E0   13 0.619048 -1.27278 0.943444
Q2G2P2   18 0.857143 -1.27278 0.943444
Q2G0V5   16 0.761905 -1.27278 0.943444
Q2FWA2   12 0.571429 -1.27278 0.943444
Q2FZU1   17 0.809524 -1.27278 0.943444
Q2FX77   15 0.714286 -1.27278 0.943444
Q2FW75   15 0.714286 -1.27278 0.943444
Q2FUT5   17 0.809524 -1.27278 0.943444
Q2G234   10 0.47619 -1.27278 0.943444
Q2FZU6   18 0.857143 -1.27278 0.943444
Q2G1Y2   17 0.809524 -1.27278 0.943444
Q2FXN7   11 0.52381 -1.27278 0.943444
Q2G2J3   28 1.33333 0.903563 0.161558
Q2G0G1   16 0.761905 -1.27278 0.943444
Q2FW62   14 0.666667 -1.27278 0.943444
Q2FUP7   17 0.809524 -1.27278 0.943444
Q2G1J3   14 0.666667 -1.27278 0.943444
Q2FZ15   22 1.04762 0.903563 0.161558
Q2G1D3   14 0.666667 -1.27278 0.943444
Q2G0K2   16 0.761905 -1.27278 0.943444
Q2FWC1   17 0.809524 -1.27278 0.943444
Q2FXM5   20 0.952381 -1.27278 0.943444
Q2FY46   15 0.714286 -1.27278 0.943444
Q2G1K0   16 0.761905 -1.27278 0.943444
Q2FXT6   19 0.904762 -1.27278 0.943444
Q2FZM4   14 0.666667 -1.27278 0.943444
Q2FXG1   16 0.761905 -1.27278 0.943444
Q2FXL1   16 0.761905 -1.27278 0.943444
Q2FWX5   14 0.666667 -1.27278 0.943444
# cudaSaTabsearch LTYPE = T LORDER = F LSOLN = F
# QUERY ID = PF06791 
# DBFILE = ./tableaux.ascii.DB                                                             
Q2G1I1   18 0.837209 -1.27278  0.943444
Q2G1K2   15 0.697674 -1.27278  0.943444
Q2FUU5   15 0.697674 -1.27278  0.943444
Q2FXB6   19 0.883721 -1.27278  0.943444
Q2FZU2   19 0.883721 -1.27278  0.943444
Q2FZK0   20 0.930233 -1.27278  0.943444
Q2FY33   14 0.651163 -1.27278  0.943444
Q2G098   12 0.55814 -1.27278  0.943444
Q2FZ46   20 0.930233 -1.27278  0.943444
Q2FZQ5   21 0.976744 -1.27278  0.943444
Q2FXU8   17 0.790698 -1.27278  0.943444
Q9EZ08   13 0.604651 -1.27278  0.943444
Q2G1B9   15 0.697674 -1.27278  0.943444
Q2FZ73   14 0.651163 -1.27278  0.943444
Q2FY35   19 0.883721 -1.27278  0.943444
Q2FZ16   16 0.744186 -1.27278  0.943444
Q2FYR2   19 0.883721 -1.27278  0.943444
Q2FWY3   0 0 -1.27278  0.943444
Q2G2F5   18 0.837209 -1.27278  0.943444
Q2G032   9 0.418605 -1.27278  0.943444
Q2FZ10   13 0.604651 -1.27278  0.943444
Q2G255   15 0.697674 -1.27278  0.943444
Q2G0X6   20 0.930233 -1.27278  0.943444
Q2FYH0   19 0.883721 -1.27278  0.943444
Q2FXJ9   17 0.790698 -1.27278  0.943444
Q2FZT4   8 0.372093 -1.27278  0.943444
Q2FVE6   16 0.744186 -1.27278  0.943444
Q2FYD3   2 0.0930233 -1.27278  0.943444
Q2FXT5   8 0.372093 -1.27278  0.943444
Q2FY60   18 0.837209 -1.27278  0.943444
Q2G2D7   12 0.55814 -1.27278  0.943444
Q2FX16   13 0.604651 -1.27278  0.943444
Q2FZ34   15 0.697674 -1.27278  0.943444
Q2G1S4   18 0.837209 -1.27278  0.943444
Q2G147   15 0.697674 -1.27278  0.943444
Q2G1J7   16 0.744186 -1.27278  0.943444
Q2G2A7   14 0.651163 -1.27278  0.943444
Q2G2M6   16 0.744186 -1.27278  0.943444
Q2FV30   12 0.55814 -1.27278  0.943444
Q2FVL5   15 0.697674 -1.27278  0.943444
Q2FXY0   11 0.511628 -1.27278  0.943444
Q2FZL1   20 0.930233 -1.27278  0.943444
Q2FW45   20 0.930233 -1.27278  0.943444
Q2FZU0   21 0.954545 -1.27278  0.943444
Q2FWZ0   17 0.772727 -1.27278  0.943444
Q2G2H5   26 1.18182 0.903563  0.161558
Q2FYG9   14 0.636364 -1.27278  0.943444
Q2G2X6   18 0.818182 -1.27278  0.943444
Q2G155   15 0.681818 -1.27278  0.943444
Q2FXY9   21 0.954545 -1.27278  0.943444
Q2FZ37   20 0.909091 -1.27278  0.943444
Q2FVI7   16 0.727273 -1.27278  0.943444
Q2FYS1   19 0.863636 -1.27278  0.943444
Q2FXL5   19 0.863636 -1.27278  0.943444
Q2G1J4   15 0.681818 -1.27278  0.943444
Q2FWZ3   10 0.454545 -1.27278  0.943444
Q2G2P7   20 0.909091 -1.27278  0.943444
Q2FVH3   21 0.954545 -1.27278  0.943444
Q2FZ31   14 0.636364 -1.27278  0.943444
Q2G283   17 0.772727 -1.27278  0.943444
Q2FZ66   24 1.09091 0.903563  0.161558
Q2FWY7   18 0.818182 -1.27278  0.943444
Q2G1F9   15 0.681818 -1.27278  0.943444
Q2FZJ4   15 0.681818 -1.27278  0.943444
Q2FZQ1   17 0.772727 -1.27278  0.943444
Q2FY80   11 0.5 -1.27278  0.943444
Q2G2D4   18 0.818182 -1.27278  0.943444
Q2FYP1   13 0.590909 -1.27278  0.943444
Q2FYF9   9 0.409091 -1.27278  0.943444
Q2G0B3   19 0.863636 -1.27278  0.943444
Q2FUT8   14 0.636364 -1.27278  0.943444
Q2FYR1   16 0.727273 -1.27278  0.943444
Q2FYL3   16 0.727273 -1.27278  0.943444
Q2FVG4   18 0.818182 -1.27278  0.943444
Q2FVP8   10 0.454545 -1.27278  0.943444
Q2FZ28   21 0.933333 -1.27278  0.943444
Q2G1F0   14 0.622222 -1.27278  0.943444
P95689   13 0.577778 -1.27278  0.943444
Q2FYH6   25 1.11111 0.903563  0.161558
Q2FXD1   15 0.666667 -1.27278  0.943444
Q2G0X5   13 0.577778 -1.27278  0.943444
Q2FXN8   21 0.933333 -1.27278  0.943444
Q2G0N0   11 0.488889 -1.27278  0.943444
Q2G268   19 0.844444 -1.27278  0.943444
Q2FV61   16 0.711111 -1.27278  0.943444
Q2FXL7   17 0.755556 -1.27278  0.943444
Q2FUR5   18 0.8 -1.27278  0.943444
Q2FXV6   13 0.577778 -1.27278  0.943444
Q2G2C5   15 0.666667 -1.27278  0.943444
Q2FVJ6   16 0.711111 -1.27278  0.943444
Q2G1Y4   18 0.8 -1.27278  0.943444
Q2FVI0   21 0.933333 -1.27278  0.943444
Q2FXJ8   20 0.888889 -1.27278  0.943444
Q2FZU7   13 0.577778 -1.27278  0.943444
Q2G2X4   16 0.711111 -1.27278  0.943444
Q2FZA8   20 0.888889 -1.27278  0.943444
Q2FW96   17 0.755556 -1.27278  0.943444
Q2FYV4   16 0.711111 -1.27278  0.943444
O07325   15 0.666667 -1.27278  0.943444
Q2G1C1   18 0.8 -1.27278  0.943444
Q2FZR9   17 0.755556 -1.27278  0.943444
Q2FVW3   19 0.844444 -1.27278  0.943444
Q2G124   13 0.577778 -1.27278  0.943444
P0C0V7   21 0.933333 -1.27278  0.943444
Q2FX52   16 0.695652 -1.27278  0.943444
Q2G2C7   18 0.782609 -1.27278  0.943444
Q2G2D5   18 0.782609 -1.27278  0.943444
Q2FXQ7   20 0.869565 -1.27278  0.943444
Q2FZW0   11 0.478261 -1.27278  0.943444
Q2FVG3   15 0.652174 -1.27278  0.943444
Q2FXR4   18 0.782609 -1.27278  0.943444
Q2FZ67   19 0.826087 -1.27278  0.943444
Q2G243   15 0.652174 -1.27278  0.943444
Q2FV76   15 0.652174 -1.27278  0.943444
Q2FVZ4   19 0.826087 -1.27278  0.943444
Q2FWC5   19 0.826087 -1.27278  0.943444
Q2FZY3   17 0.73913 -1.27278  0.943444
Q2FWH5   18 0.782609 -1.27278  0.943444
Q2G241   22 0.956522 -1.27278  0.943444
Q2FV35   16 0.695652 -1.27278  0.943444
Q2G0T5   19 0.826087 -1.27278  0.943444
Q2G1A9   16 0.695652 -1.27278  0.943444
Q2FYU7   15 0.652174 -1.27278  0.943444
Q2G2E0   25 1.08696 0.903563  0.161558
Q2FVT6   18 0.782609 -1.27278  0.943444
Q2G0D7   21 0.913043 -1.27278  0.943444
Q2G1M6   18 0.782609 -1.27278  0.943444
Q2G0A6   19 0.826087 -1.27278  0.943444
Q2FUY6   14 0.608696 -1.27278  0.943444
Q2FYJ2   19 0.826087 -1.27278  0.943444
Q2G2E5   21 0.893617 -1.27278  0.943444
Q2G2P5   16 0.680851 -1.27278  0.943444
Q2G1R6   16 0.680851 -1.27278  0.943444
Q2FYF0   15 0.638298 -1.27278  0.943444
Q2FVH8   21 0.893617 -1.27278  0.943444
Q2FUU3   18 0.765957 -1.27278  0.943444
Q2FVG8   21 0.893617 -1.27278  0.943444
Q9ZAH5   14 0.595745 -1.27278  0.943444
Q2G2U0   18 0.765957 -1.27278  0.943444
Q2FYR4   18 0.765957 -1.27278  0.943444
Q2G256   19 0.808511 -1.27278  0.943444
Q2FVY0   10 0.425532 -1.27278  0.943444
Q2G0Q2   20 0.851064 -1.27278  0.943444
Q2G0R2   18 0.765957 -1.27278  0.943444
Q2G0Q3   15 0.638298 -1.27278  0.943444
Q2FWZ9   17 0.723404 -1.27278  0.943444
Q53705   20 0.851064 -1.27278  0.943444
Q2G2U3   12 0.510638 -1.27278  0.943444
Q2FYY6   16 0.680851 -1.27278  0.943444
Q2FWL3   16 0.680851 -1.27278  0.943444
Q2FY50   13 0.553191 -1.27278  0.943444
Q2FXN4   18 0.765957 -1.27278  0.943444
Q2G179   19 0.808511 -1.27278  0.943444
Q2G1L6   13 0.553191 -1.27278  0.943444
Q2FXU4   17 0.723404 -1.27278  0.943444
Q2G1E9   14 0.595745 -1.27278  0.943444
Q2G232   18 0.765957 -1.27278  0.943444
Q2FXH9   17 0.723404 -1.27278  0.943444
Q2G0X3   2 0.0851064 -1.27278  0.943444
Q2FXD0   18 0.765957 -1.27278  0.943444
Q2G0G3   21 0.893617 -1.27278  0.943444
Q2FWW3   19 0.808511 -1.27278  0.943444
Q2FYG0   15 0.625 -1.27278  0.943444
Q2FZS9   24 1 0.903563  0.161558
Q2FYS2   17 0.708333 -1.27278  0.943444
Q2G2U4   10 0.416667 -1.27278  0.943444
Q2FWJ9   20 0.833333 -1.27278  0.943444
Q2FWF0   20 0.833333 -1.27278  0.943444
Q2FXR9   18 0.75 -1.27278  0.943444
Q2FZV7   12 0.5 -1.27278  0.943444
Q2G1W0   18 0.75 -1.27278  0.943444
Q2G2I0   16 0.666667 -1.27278  0.943444
Q2G153   17 0.708333 -1.27278  0.943444
Q2FWD7   19 0.791667 -1.27278  0.943444
Q2FY15   19 0.791667 -1.27278  0.943444
Q2FV54   18 0.75 -1.27278  0.943444
Q2FZ74   17 0.708333 -1.27278  0.943444
Q2FYV5   19 0.791667 -1.27278  0.943444
Q2G2I1   10 0.416667 -1.27278  0.943444
Q2FXZ6   17 0.708333 -1.27278  0.943444
Q2G0U0   20 0.833333 -1.27278  0.943444
Q2G0Y6   17 0.708333 -1.27278  0.943444
Q2FXJ0   16 0.666667 -1.27278  0.943444
Q2FY43   16 0.653061 -1.27278  0.943444
Q2FWM1   0 0 -1.27278  0.943444
Q2FVJ1   16 0.653061 -1.27278  0.943444
Q2G0K3   19 0.77551 -1.27278  0.943444
Q2FY66   17 0.693878 -1.27278  0.943444
Q2FW99   18 0.734694 -1.27278  0.943444
Q2FV10   17 0.693878 -1.27278  0.943444
Q2FXJ5   18 0.734694 -1.27278  0.943444
Q2FX69   2 0.0816327 -1.27278  0.943444
Q2G0B2   19 0.77551 -1.27278  0.943444
Q2FX14   14 0.571429 -1.27278  0.943444
Q2FYD8   17 0.693878 -1.27278  0.943444
Q2FWE5   20 0.816327 -1.27278  0.943444
Q2G2A3   16 0.653061 -1.27278  0.943444
Q2FZH8   15 0.612245 -1.27278  0.943444
Q2FX51   17 0.693878 -1.27278  0.943444
Q2FWE8   17 0.693878 -1.27278  0.943444
Q2G088   18 0.734694 -1.27278  0.943444
Q2G028   21 0.84 -1.27278  0.943444
Q2G1S3   16 0.64 -1.27278  0.943444
Q2FYN4   19 0.76 -1.27278  0.943444
Q2FX86   19 0.76 -1.27278  0.943444
Q2G2S8   13 0.52 -1.27278  0.943444
Q2FUW8   14 0.56 -1.27278  0.943444
Q2FWD4   21 0.84 -1.27278  0.943444
Q2FVH6   16 0.64 -1.27278  0.943444
Q2G029   18 0.72 -1.27278  0.943444
Q2G1R5   15 0.6 -1.27278  0.943444
Q2FX65   16 0.64 -1.27278  0.943444
Q2FZV6   19 0.76 -1.27278  0.943444
Q2G1P1   16 0.64 -1.27278  0.943444
Q2FVU4   18 0.72 -1.27278  0.943444
Q2FVT5   16 0.64 -1.27278  0.943444
Q2G2H4   6 0.24 -1.27278  0.943444
Q2FZ58   21 0.84 -1.27278  0.943444
Q2FVJ2   23 0.92 -1.27278  0.943444
Q2FXW5   14 0.56 -1.27278  0.943444
Q2FWK1   19 0.76 -1.27278  0.943444
Q2G031   16 0.64 -1.27278  0.943444
Q2G0U1   18 0.72 -1.27278  0.943444
Q2FW46   20 0.8 -1.27278  0.943444
Q2FZY5   19 0.76 -1.27278  0.943444
Q2FZI5   17 0.666667 -1.27278  0.943444
Q2FYR9   20 0.784314 -1.27278  0.943444
Q2FZ92   17 0.666667 -1.27278  0.943444
Q2G1D5   18 0.705882 -1.27278  0.943444
Q2FXM2   22 0.862745 -1.27278  0.943444
Q2FVM2   17 0.666667 -1.27278  0.943444
Q2FZN2   19 0.745098 -1.27278  0.943444
Q2G1U8   17 0.666667 -1.27278  0.943444
Q2FVS7   8 0.313725 -1.27278  0.943444
Q2FWB5   15 0.588235 -1.27278  0.943444
Q2FXX1   18 0.705882 -1.27278  0.943444
Q2G2J9   15 0.588235 -1.27278  0.943444
Q2G0Y7   19 0.745098 -1.27278  0.943444
Q2FW81   19 0.745098 -1.27278  0.943444
Q2FWK3   15 0.588235 -1.27278  0.943444
Q2FY34   18 0.705882 -1.27278  0.943444
Q2FXF8   20 0.784314 -1.27278  0.943444
Q2FXI9   21 0.823529 -1.27278  0.943444
Q05615   16 0.615385 -1.27278  0.943444
Q2FUW4   18 0.692308 -1.27278  0.943444
Q2FVF4   16 0.615385 -1.27278  0.943444
Q2FWI3   19 0.730769 -1.27278  0.943444
Q2FWG8   16 0.615385 -1.27278  0.943444
Q2G0R0   16 0.615385 -1.27278  0.943444
Q2G0I4   18 0.692308 -1.27278  0.943444
Q2FV67   20 0.769231 -1.27278  0.943444
Q2G091   19 0.730769 -1.27278  0.943444
Q2G1U1   19 0.730769 -1.27278  0.943444
Q2FUX7   17 0.653846 -1.27278  0.943444
Q2FY51   16 0.615385 -1.27278  0.943444
Q2FYP2   20 0.769231 -1.27278  0.943444
Q2G0F8   20 0.769231 -1.27278  0.943444
Q2FXH5   17 0.653846 -1.27278  0.943444
Q2G193   16 0.615385 -1.27278  0.943444
Q2FWD6   19 0.730769 -1.27278  0.943444
Q2FZ98   20 0.754717 -1.27278  0.943444
Q2FYQ2   18 0.679245 -1.27278  0.943444
Q2FWL5   19 0.716981 -1.27278  0.943444
Q2FV16   18 0.679245 -1.27278  0.943444
Q2FWX9   16 0.603774 -1.27278  0.943444
Q2G1J0   16 0.603774 -1.27278  0.943444
Q2G235   18 0.679245 -1.27278  0.943444
Q2FXK1   17 0.641509 -1.27278  0.943444
Q2FWF4   20 0.754717 -1.27278  0.943444
Q2FZC8   17 0.641509 -1.27278  0.943444
Q2FZQ4   27 1.01887 0.903563  0.161558
O52582   15 0.566038 -1.27278  0.943444
Q2FZI6   19 0.716981 -1.27278  0.943444
Q2FUW7   20 0.754717 -1.27278  0.943444
Q2G2M9   18 0.679245 -1.27278  0.943444
Q2FZD0   14 0.528302 -1.27278  0.943444
Q2FWK7   21 0.792453 -1.27278  0.943444
Q2FWU4   0 0 -1.27278  0.943444
Q2FUX4   20 0.754717 -1.27278  0.943444
Q2G2V3   14 0.528302 -1.27278  0.943444
O05204   15 0.566038 -1.27278  0.943444
Q2FYC2   16 0.592593 -1.27278  0.943444
Q2FZP6   16 0.592593 -1.27278  0.943444
Q2G0L2   17 0.62963 -1.27278  0.943444
Q2FZV1   18 0.666667 -1.27278  0.943444
Q2FVQ5   17 0.62963 -1.27278  0.943444
Q2FZW6   13 0.481481 -1.27278  0.943444
Q2FZI3   18 0.666667 -1.27278  0.943444
Q2G219   17 0.62963 -1.27278  0.943444
Q2FZR2   19 0.703704 -1.27278  0.943444
Q2FXZ2   17 0.62963 -1.27278  0.943444
Q2FYC6   20 0.740741 -1.27278  0.943444
Q2FYZ5   15 0.545455 -1.27278  0.943444
Q2FWN4   22 0.8 -1.27278  0.943444
Q2G221   16 0.581818 -1.27278  0.943444
Q2FZX5   20 0.727273 -1.27278  0.943444
Q2FUW3   19 0.690909 -1.27278  0.943444
Q2G2H3   18 0.654545 -1.27278  0.943444
Q2FY08   14 0.509091 -1.27278  0.943444
Q2FXU5   17 0.618182 -1.27278  0.943444
Q2G1F8   19 0.690909 -1.27278  0.943444
Q2FYW4   16 0.581818 -1.27278  0.943444
Q2G142   20 0.727273 -1.27278  0.943444
Q2G1U3   20 0.727273 -1.27278  0.943444
Q2FZ18   21 0.763636 -1.27278  0.943444
Q2FV24   11 0.4 -1.27278  0.943444
Q2G1C2   18 0.654545 -1.27278  0.943444
Q2FYZ4   22 0.8 -1.27278  0.943444
Q2FWT4   24 0.872727 -1.27278  0.943444
Q2FUX1   17 0.618182 -1.27278  0.943444
Q2FZG9   18 0.642857 -1.27278  0.943444
Q2FVC1   21 0.75 -1.27278  0.943444
Q2FYT3   15 0.535714 -1.27278  0.943444
Q2FY82   25 0.892857 -1.27278  0.943444
Q2FV02   20 0.714286 -1.27278  0.943444
Q2FXJ2   10 0.357143 -1.27278  0.943444
Q2FZ02   17 0.607143 -1.27278  0.943444
Q2G0L3   15 0.535714 -1.27278  0.943444
Q2FZH5   18 0.642857 -1.27278  0.943444
Q2FWH4   16 0.571429 -1.27278  0.943444
Q2FW49   19 0.678571 -1.27278  0.943444
Q93T05   22 0.785714 -1.27278  0.943444
Q2FX73   23 0.821429 -1.27278  0.943444
Q2G239   18 0.631579 -1.27278  0.943444
Q2G121   17 0.596491 -1.27278  0.943444
Q2FY11   23 0.807018 -1.27278  0.943444
Q2FV11   15 0.526316 -1.27278  0.943444
Q2FZ05   17 0.596491 -1.27278  0.943444
Q2G253   18 0.631579 -1.27278  0.943444
Q2FW98   18 0.631579 -1.27278  0.943444
Q2G205   18 0.631579 -1.27278  0.943444
Q2FVE7   17 0.596491 -1.27278  0.943444
Q2FYD0   10 0.350877 -1.27278  0.943444
Q2FZ19   16 0.561404 -1.27278  0.943444
Q2G1C7   16 0.561404 -1.27278  0.943444
Q2FV60   20 0.701754 -1.27278  0.943444
Q2FY64   16 0.561404 -1.27278  0.943444
Q2FZI9   18 0.631579 -1.27278  0.943444
Q2FV57   14 0.482759 -1.27278  0.943444
Q2FXA5   17 0.586207 -1.27278  0.943444
Q2G2U8   19 0.655172 -1.27278  0.943444
Q2FZP0   19 0.655172 -1.27278  0.943444
Q2FZL7   17 0.586207 -1.27278  0.943444
Q2FZR3   20 0.689655 -1.27278  0.943444
Q2FWA0   20 0.689655 -1.27278  0.943444
Q2G090   21 0.724138 -1.27278  0.943444
Q2G1H0   17 0.576271 -1.27278  0.943444
Q2FZP4   13 0.440678 -1.27278  0.943444
Q2FUX0   20 0.677966 -1.27278  0.943444
Q2FV86   19 0.644068 -1.27278  0.943444
Q2FV14   18 0.610169 -1.27278  0.943444
Q2FUT2   21 0.711864 -1.27278  0.943444
Q2FZ64   19 0.644068 -1.27278  0.943444
Q2FUW1   6 0.2 -1.27278  0.943444
Q2FWI0   18 0.6 -1.27278  0.943444
Q2G2K5   17 0.566667 -1.27278  0.943444
Q2FWK6   20 0.666667 -1.27278  0.943444
Q2G0T9   17 0.566667 -1.27278  0.943444
Q2G078   19 0.633333 -1.27278  0.943444
Q2G1P3   16 0.533333 -1.27278  0.943444
Q2G274   17 0.557377 -1.27278  0.943444
Q2FZD4   20 0.655738 -1.27278  0.943444
Q2FYS5   19 0.622951 -1.27278  0.943444
Q2G1K5   16 0.52459 -1.27278  0.943444
Q2G1L5   20 0.655738 -1.27278  0.943444
Q2G1M9   18 0.590164 -1.27278  0.943444
Q2FX67   14 0.459016 -1.27278  0.943444
Q2FZ32   22 0.721311 -1.27278  0.943444
Q2FWH7   17 0.557377 -1.27278  0.943444
Q2FXT8   26 0.83871 -1.27278  0.943444
Q2FUQ3   18 0.580645 -1.27278  0.943444
Q2G1Y6   17 0.548387 -1.27278  0.943444
Q2FX68   11 0.354839 -1.27278  0.943444
Q2FWD1   18 0.580645 -1.27278  0.943444
Q2FUZ8   21 0.677419 -1.27278  0.943444
Q2G1F5   16 0.516129 -1.27278  0.943444
Q2G2T6   14 0.451613 -1.27278  0.943444
Q2FYD2   10 0.322581 -1.27278  0.943444
Q2FYA1   19 0.612903 -1.27278  0.943444
Q2FY21   18 0.580645 -1.27278  0.943444
Q2FZD3   14 0.451613 -1.27278  0.943444
Q2G1Z4   16 0.516129 -1.27278  0.943444
Q2G0S3   12 0.380952 -1.27278  0.943444
Q2FVQ3   18 0.571429 -1.27278  0.943444
Q2G2J4   20 0.634921 -1.27278  0.943444
Q2G2B8   19 0.603175 -1.27278  0.943444
Q2G0L5   0 0 -1.27278  0.943444
Q2FW72   16 0.507937 -1.27278  0.943444
Q2FYT8   16 0.507937 -1.27278  0.943444
Q2FXM9   16 0.507937 -1.27278  0.943444
Q2G1Y0   22 0.698413 -1.27278  0.943444
Q2G2D0   19 0.603175 -1.27278  0.943444
Q2G2M2   18 0.571429 -1.27278  0.943444
Q2G1B7   16 0.507937 -1.27278  0.943444
Q2G1B8   17 0.539683 -1.27278  0.943444
Q2G0M6   18 0.571429 -1.27278  0.943444
Q2G1D8   19 0.59375 -1.27278  0.943444
Q2FV70   22 0.6875 -1.27278  0.943444
Q2FV72   21 0.65625 -1.27278  0.943444
Q2FVB2   20 0.625 -1.27278  0.943444
Q2G122   19 0.59375 -1.27278  0.943444
Q2G1W2   19 0.584615 -1.27278  0.943444
Q2FWW1   13 0.4 -1.27278  0.943444
Q2G1F4   19 0.584615 -1.27278  0.943444
Q2G093   19 0.584615 -1.27278  0.943444
Q2FXY7   18 0.553846 -1.27278  0.943444
Q2G1C6   17 0.523077 -1.27278  0.943444
Q2FZ20   19 0.584615 -1.27278  0.943444
O50581   18 0.545455 -1.27278  0.943444
Q2G1N1   17 0.515152 -1.27278  0.943444
Q2G188   16 0.477612 -1.27278  0.943444
Q2G296   18 0.537313 -1.27278  0.943444
Q2G2E9   19 0.567164 -1.27278  0.943444
Q2G294   17 0.507463 -1.27278  0.943444
Q2FWJ5   17 0.507463 -1.27278  0.943444
Q2FW03   17 0.5 -1.27278  0.943444
Q2G0N1   14 0.411765 -1.27278  0.943444
Q2FZJ0   21 0.617647 -1.27278  0.943444
Q2FYZ9   16 0.470588 -1.27278  0.943444
Q2FV74   20 0.588235 -1.27278  0.943444
Q2FXP7   20 0.588235 -1.27278  0.943444
Q2FXU1   20 0.588235 -1.27278  0.943444
Q2G1M8   18 0.529412 -1.27278  0.943444
Q2FXY4   22 0.647059 -1.27278  0.943444
Q2FZ94   13 0.376812 -1.27278  0.943444
Q2FYI0   17 0.485714 -1.27278  0.943444
Q2FXT9   18 0.514286 -1.27278  0.943444
Q2G0D2   22 0.619718 -1.27278  0.943444
Q2FYB7   18 0.507042 -1.27278  0.943444
Q2FVN8   25 0.704225 -1.27278  0.943444
Q2FZ49   15 0.422535 -1.27278  0.943444
Q2FUW6   22 0.619718 -1.27278  0.943444
Q2G1P7   17 0.478873 -1.27278  0.943444
Q2FW70   19 0.527778 -1.27278  0.943444
Q2G0W1   19 0.527778 -1.27278  0.943444
Q2G024   17 0.472222 -1.27278  0.943444
Q2G1G8   19 0.527778 -1.27278  0.943444
Q2G1R9   19 0.527778 -1.27278  0.943444
O06446   19 0.527778 -1.27278  0.943444
Q2G1C9   21 0.583333 -1.27278  0.943444
Q2FXV8   17 0.465753 -1.27278  0.943444
Q2G0P5   20 0.547945 -1.27278  0.943444
Q2FV64   19 0.513514 -1.27278  0.943444
Q2FV87   20 0.533333 -1.27278  0.943444
Q2G1K9   15 0.394737 -1.27278  0.943444
Q2G266   20 0.526316 -1.27278  0.943444
Q59801   17 0.441558 -1.27278  0.943444
Q2FXH2   26 0.675325 -1.27278  0.943444
Q53727   20 0.512821 -1.27278  0.943444
Q2G2Q0   17 0.435897 -1.27278  0.943444
Q2FZD8   20 0.506329 -1.27278  0.943444
Q2FYS4   19 0.481013 -1.27278  0.943444
Q2G1G2   20 0.506329 -1.27278  0.943444
Q2FXV9   21 0.525 -1.27278  0.943444
Q2G0L4   1 0.025 -1.27278  0.943444
Q2FXR8   17 0.425 -1.27278  0.943444
Q2FYJ0   18 0.45 -1.27278  0.943444
Q2FZS8   18 0.444444 -1.27278  0.943444
Q2FXN9   24 0.578313 -1.27278  0.943444
Q2FYM1   17 0.409639 -1.27278  0.943444
Q2FVZ5   18 0.433735 -1.27278  0.943444
Q2FVL8   18 0.428571 -1.27278  0.943444
Q2FZ40   21 0.5 -1.27278  0.943444
Q2FYH5   19 0.447059 -1.27278  0.943444
Q2FXB3   20 0.45977 -1.27278  0.943444
Q2FYS9   26 0.58427 -1.27278  0.943444
Q2G1Q4   19 0.426966 -1.27278  0.943444
Q2FVC3   17 0.382022 -1.27278  0.943444
Q2G046   21 0.466667 -1.27278  0.943444
Q2FWU3   15 0.333333 -1.27278  0.943444
Q2FZ72   21 0.466667 -1.27278  0.943444
Q2FZ82   16 0.355556 -1.27278  0.943444
Q9F1K0   19 0.408602 -1.27278  0.943444
Q2FVV9   19 0.391753 -1.27278  0.943444
Q2FZT6   15 0.306122 -1.27278  0.943444
Q2FWU5   15 0.306122 -1.27278  0.943444
Q2FYC8   17 0.343434 -1.27278  0.943444
Q2FZK7   25 0.49505 -1.27278  0.943444
Q2G2C1   18 0.356436 -1.27278  0.943444
Q2FZT5   18 0.346154 -1.27278  0.943444
Q2G0R8   17 0.32381 -1.27278  0.943444
Q2FW95   15 0.285714 -1.27278  0.943444
Q2G0N5   21 0.385321 -1.27278  0.943444
P47768   18 0.324324 -1.27278  0.943444
Q2FXH4   13 0.232143 -1.27278  0.943444
Q2FVM1   21 0.375 -1.27278  0.943444
```
