## Supplementary Data 3 for "Mining folded proteomes in the era of accurate structure prediction": PF06793.output

```
# cudaSaTabsearch LTYPE = T LORDER = F LSOLN = F
# QUERY ID = PF06793 
# DBFILE = ./tableaux.ascii.DB                                                             
Q2G0V6   0 0 -1.27278 0.943444
Q2G075   0 0 -1.27278 0.943444
Q2G083   0 0 -1.27278 0.943444
Q2FZN3   0 0 -1.27278 0.943444
Q2FY90   0 0 -1.27278 0.943444
Q2FX91   0 0 -1.27278 0.943444
Q2FX54   0 0 -1.27278 0.943444
Q2FYQ4   0 0 -1.27278 0.943444
Q2G284   0 0 -1.27278 0.943444
Q2G0S4   0 0 -1.27278 0.943444
Q2FWM3   0 0 -1.27278 0.943444
Q2FX81   0 0 -1.27278 0.943444
Q2FXC6   0 0 -1.27278 0.943444
Q2FWJ7   0 0 -1.27278 0.943444
Q2FYJ9   0 0 -1.27278 0.943444
Q2G2E6   0 0 -1.27278 0.943444
Q2FWV0   0 0 -1.27278 0.943444
Q2FZC3   0 0 -1.27278 0.943444
Q2FVH9   0 0 -1.27278 0.943444
Q2FXQ5   0 0 -1.27278 0.943444
Q2FZU4   0 0 -1.27278 0.943444
Q2FYF8   0 0 -1.27278 0.943444
Q2FUR4   0 0 -1.27278 0.943444
Q2FYI2   0 0 -1.27278 0.943444
Q2FYY2   0 0 -1.27278 0.943444
Q2FW58   0 0 -1.27278 0.943444
P0C7Z3   0 0 -1.27278 0.943444
Q2G0T2   0 0 -1.27278 0.943444
Q2G1G9   0 0 -1.27278 0.943444
Q2FVJ0   0 0 -1.27278 0.943444
Q2FZ80   0 0 -1.27278 0.943444
Q2G1R4   0 0 -1.27278 0.943444
Q2FW02   0 0 -1.27278 0.943444
Q2G1X3   0 0 -1.27278 0.943444
Q2FWW4   0 0 -1.27278 0.943444
Q2FZE1   0 0 -1.27278 0.943444
Q2FY31   0 0 -1.27278 0.943444
Q2G018   0 0 -1.27278 0.943444
Q2FZI0   0 0 -1.27278 0.943444
Q2FUZ7   0 0 -1.27278 0.943444
Q2G250   0 0 -1.27278 0.943444
Q2FWU8   0 0 -1.27278 0.943444
Q2FYX5   0 0 -1.27278 0.943444
Q2FZY2   0 0 -1.27278 0.943444
Q2FZX8   0 0 -1.27278 0.943444
Q2FUY8   0 0 -1.27278 0.943444
Q2FV73   0 0 -1.27278 0.943444
Q2G0C5   0 0 -1.27278 0.943444
Q2FZ52   0 0 -1.27278 0.943444
Q2FVK6   0 0 -1.27278 0.943444
Q2G0Z3   0 0 -1.27278 0.943444
Q2FZJ8   0 0 -1.27278 0.943444
Q2FY57   0 0 -1.27278 0.943444
Q2G0W3   0 0 -1.27278 0.943444
Q2G0I2   0 0 -1.27278 0.943444
Q2FYX1   0 0 -1.27278 0.943444
Q2G0H2   0 0 -1.27278 0.943444
Q2FWJ8   0 0 -1.27278 0.943444
Q2FWZ7   0 0 -1.27278 0.943444
Q2FV04   0 0 -1.27278 0.943444
Q2G0H6   0 0 -1.27278 0.943444
Q2G291   0 0 -1.27278 0.943444
Q2G1A7   0 0 -1.27278 0.943444
Q2FVS8   0 0 -1.27278 0.943444
Q2FZ26   0 0 -1.27278 0.943444
Q2FXJ3   0 0 -1.27278 0.943444
Q2G231   0 0 -1.27278 0.943444
Q2G2N0   0 0 -1.27278 0.943444
Q2G2I2   0 0 -1.27278 0.943444
Q2FYU3   0 0 -1.27278 0.943444
Q2FWY5   0 0 -1.27278 0.943444
Q2G2E3   0 0 -1.27278 0.943444
Q2FV09   0 0 -1.27278 0.943444
Q2FX72   0 0 -1.27278 0.943444
Q2FWA3   0 0 -1.27278 0.943444
Q2FWF2   0 0 -1.27278 0.943444
Q2G0E4   0 0 -1.27278 0.943444
Q2G251   0 0 -1.27278 0.943444
P0C818   0 0 -1.27278 0.943444
Q2FXQ2   0 0 -1.27278 0.943444
Q2FXD4   0 0 -1.27278 0.943444
Q2G014   0 0 -1.27278 0.943444
Q2FWI9   0 0 -1.27278 0.943444
Q2FX79   0 0 -1.27278 0.943444
Q2FVP7   0 0 -1.27278 0.943444
Q2FZN4   0 0 -1.27278 0.943444
Q2FWU6   0 0 -1.27278 0.943444
Q2G2Y1   0 0 -1.27278 0.943444
Q2FYF6   0 0 -1.27278 0.943444
Q2FXK0   0 0 -1.27278 0.943444
Q2FVI9   0 0 -1.27278 0.943444
Q2G246   0 0 -1.27278 0.943444
Q2G053   0 0 -1.27278 0.943444
Q2FWK8   0 0 -1.27278 0.943444
Q2FXL8   0 0 -1.27278 0.943444
Q2G0Q4   0 0 -1.27278 0.943444
Q2FVB7   0 0 -1.27278 0.943444
Q2FYD6   0 0 -1.27278 0.943444
Q2FXK9   0 0 -1.27278 0.943444
Q2FV78   0 0 -1.27278 0.943444
Q2FXG4   0 0 -1.27278 0.943444
Q2G0C8   0 0 -1.27278 0.943444
Q2FWU9   0 0 -1.27278 0.943444
Q2FUX2   0 0 -1.27278 0.943444
Q2FYI8   0 0 -1.27278 0.943444
Q2FXA1   0 0 -1.27278 0.943444
Q2FV49   0 0 -1.27278 0.943444
Q2G1S0   0 0 -1.27278 0.943444
Q2G0G0   0 0 -1.27278 0.943444
P0C805   0 0 -1.27278 0.943444
Q2FWV9   0 0 -1.27278 0.943444
Q2G152   0 0 -1.27278 0.943444
Q2FX48   0 0 -1.27278 0.943444
Q2FXS5   0 0 -1.27278 0.943444
Q2FWL4   0 0 -1.27278 0.943444
P0C7Y1   0 0 -1.27278 0.943444
Q2FXA2   0 0 -1.27278 0.943444
Q2FY96   0 0 -1.27278 0.943444
Q2FVJ3   0 0 -1.27278 0.943444
Q2FZ24   0 0 -1.27278 0.943444
Q2G1X4   0 0 -1.27278 0.943444
Q2FYM6   0 0 -1.27278 0.943444
Q2FWX6   0 0 -1.27278 0.943444
Q2G1D2   0 0 -1.27278 0.943444
Q2FWC0   0 0 -1.27278 0.943444
Q2FZG7   0 0 -1.27278 0.943444
Q2G2P1   0 0 -1.27278 0.943444
Q2G1M4   0 0 -1.27278 0.943444
Q2FX29   0 0 -1.27278 0.943444
Q2FUZ3   0 0 -1.27278 0.943444
Q2FVZ9   0 0 -1.27278 0.943444
Q2G2N3   0 0 -1.27278 0.943444
Q2G237   0 0 -1.27278 0.943444
Q2FXN5   0 0 -1.27278 0.943444
Q2FYP7   0 0 -1.27278 0.943444
Q2FWC8   0 0 -1.27278 0.943444
Q2G209   0 0 -1.27278 0.943444
Q2FXX7   0 0 -1.27278 0.943444
Q2FV05   0 0 -1.27278 0.943444
Q2FWM8   0 0 -1.27278 0.943444
Q2FV00   0 0 -1.27278 0.943444
Q2FZF2   0 0 -1.27278 0.943444
Q2FV80   0 0 -1.27278 0.943444
Q2FZZ7   0 0 -1.27278 0.943444
Q2FWH8   0 0 -1.27278 0.943444
Q2FVS5   0 0 -1.27278 0.943444
Q2FWY0   0 0 -1.27278 0.943444
Q2FZM3   0 0 -1.27278 0.943444
Q2FZW8   0 0 -1.27278 0.943444
Q2FVY7   0 0 -1.27278 0.943444
Q2FXJ1   0 0 -1.27278 0.943444
Q2G0T7   0 0 -1.27278 0.943444
Q2FW40   0 0 -1.27278 0.943444
Q2FYU9   0 0 -1.27278 0.943444
Q2FUR0   0 0 -1.27278 0.943444
Q2G215   0 0 -1.27278 0.943444
Q2G169   0 0 -1.27278 0.943444
Q2G034   0 0 -1.27278 0.943444
Q2FUV8   0 0 -1.27278 0.943444
Q2FW44   2 0.333333 -1.27278 0.943444
Q2FYJ8   0 0 -1.27278 0.943444
Q2FVR6   0 0 -1.27278 0.943444
Q2G183   0 0 -1.27278 0.943444
Q2G0S1   0 0 -1.27278 0.943444
Q2FX83   0 0 -1.27278 0.943444
Q2FYF7   0 0 -1.27278 0.943444
Q2G166   2 0.333333 -1.27278 0.943444
Q2FX20   0 0 -1.27278 0.943444
Q2G020   1 0.166667 -1.27278 0.943444
Q2FVC0   0 0 -1.27278 0.943444
Q2FVD1   0 0 -1.27278 0.943444
Q2FWH1   0 0 -1.27278 0.943444
Q2FYX2   0 0 -1.27278 0.943444
Q2FZB5   0 0 -1.27278 0.943444
Q2G0G8   2 0.333333 -1.27278 0.943444
P0A0I4   0 0 -1.27278 0.943444
Q2G2C6   0 0 -1.27278 0.943444
Q2FVB1   1 0.166667 -1.27278 0.943444
Q2FYN1   1 0.166667 -1.27278 0.943444
Q2FV79   2 0.333333 -1.27278 0.943444
Q2FVU9   2 0.333333 -1.27278 0.943444
Q2G0W5   0 0 -1.27278 0.943444
Q2FW60   0 0 -1.27278 0.943444
Q2G269   2 0.333333 -1.27278 0.943444
Q2FZS1   1 0.166667 -1.27278 0.943444
Q2G1Y3   1 0.166667 -1.27278 0.943444
Q2FWA4   2 0.333333 -1.27278 0.943444
Q2G0C0   0 0 -1.27278 0.943444
Q2G2J6   0 0 -1.27278 0.943444
Q2G1R2   1 0.166667 -1.27278 0.943444
Q2FXY8   1 0.166667 -1.27278 0.943444
Q2FYL2   1 0.166667 -1.27278 0.943444
Q2FYS3   0 0 -1.27278 0.943444
Q2FXS0   0 0 -1.27278 0.943444
Q2FWA7   0 0 -1.27278 0.943444
Q2FWV8   0 0 -1.27278 0.943444
Q2G279   1 0.166667 -1.27278 0.943444
Q2FYB5   0 0 -1.27278 0.943444
Q2G175   0 0 -1.27278 0.943444
Q2FZ07   1 0.166667 -1.27278 0.943444
Q2FVG7   0 0 -1.27278 0.943444
Q2G2P3   1 0.166667 -1.27278 0.943444
Q2FZA3   1 0.166667 -1.27278 0.943444
Q2FYE1   0 0 -1.27278 0.943444
Q2G2F8   0 0 -1.27278 0.943444
Q2FWS8   0 0 -1.27278 0.943444
Q2FXD8   1 0.166667 -1.27278 0.943444
Q2FX46   2 0.333333 -1.27278 0.943444
Q2FYB4   2 0.333333 -1.27278 0.943444
Q2FYC0   0 0 -1.27278 0.943444
Q2FUY5   0 0 -1.27278 0.943444
Q2FYF2   0 0 -1.27278 0.943444
Q2G0R4   0 0 -1.27278 0.943444
Q2G1L1   0 0 -1.27278 0.943444
Q2FYB0   0 0 -1.27278 0.943444
Q2FWW5   2 0.333333 -1.27278 0.943444
Q2FX04   1 0.166667 -1.27278 0.943444
Q2FV33   2 0.333333 -1.27278 0.943444
Q2FUX6   1 0.166667 -1.27278 0.943444
Q2FVP5   0 0 -1.27278 0.943444
Q2G0W7   2 0.333333 -1.27278 0.943444
Q2FXV1   0 0 -1.27278 0.943444
Q2G096   0 0 -1.27278 0.943444
Q2FV68   1 0.166667 -1.27278 0.943444
Q2FVY6   1 0.166667 -1.27278 0.943444
Q2FYY0   0 0 -1.27278 0.943444
Q2G005   2 0.333333 -1.27278 0.943444
Q2G2B4   0 0 -1.27278 0.943444
Q2FVZ7   2 0.333333 -1.27278 0.943444
Q2FW55   2 0.333333 -1.27278 0.943444
Q2FV92   0 0 -1.27278 0.943444
Q2FYV9   1 0.166667 -1.27278 0.943444
Q2FW74   0 0 -1.27278 0.943444
Q2FVK9   2 0.333333 -1.27278 0.943444
Q2FZA4   2 0.333333 -1.27278 0.943444
Q2FV25   0 0 -1.27278 0.943444
Q2FYG8   2 0.333333 -1.27278 0.943444
Q2G216   0 0 -1.27278 0.943444
Q2FZ69   0 0 -1.27278 0.943444
Q2FV97   2 0.333333 -1.27278 0.943444
Q2FZ95   0 0 -1.27278 0.943444
Q2FZN8   0 0 -1.27278 0.943444
Q2FZG2   1 0.166667 -1.27278 0.943444
Q2G259   2 0.333333 -1.27278 0.943444
Q2FYB6   0 0 -1.27278 0.943444
Q2FZD1   0 0 -1.27278 0.943444
Q2FYT6   2 0.333333 -1.27278 0.943444
Q2G0Y2   1 0.166667 -1.27278 0.943444
Q2FWZ1   2 0.333333 -1.27278 0.943444
Q2FVC8   2 0.333333 -1.27278 0.943444
Q2G2H1   2 0.333333 -1.27278 0.943444
Q2FY47   0 0 -1.27278 0.943444
Q2FX78   0 0 -1.27278 0.943444
Q2FX47   0 0 -1.27278 0.943444
Q2FZA7   0 0 -1.27278 0.943444
Q2FV32   2 0.333333 -1.27278 0.943444
Q2FYE6   0 0 -1.27278 0.943444
Q2FZ41   0 0 -1.27278 0.943444
Q2FYG3   0 0 -1.27278 0.943444
Q2FX01   2 0.333333 -1.27278 0.943444
Q2FXU6   0 0 -1.27278 0.943444
Q2FYL7   0 0 -1.27278 0.943444
Q2FWQ3   2 0.333333 -1.27278 0.943444
Q2FZY9   0 0 -1.27278 0.943444
Q2FV50   1 0.166667 -1.27278 0.943444
Q2FUY7   0 0 -1.27278 0.943444
Q2FXP6   2 0.333333 -1.27278 0.943444
Q2G1S9   2 0.333333 -1.27278 0.943444
Q2FX18   2 0.333333 -1.27278 0.943444
Q2FYU0   0 0 -1.27278 0.943444
Q2FXZ7   3 0.461538 -1.27278 0.943444
Q2G051   3 0.461538 -1.27278 0.943444
Q2FWS3   1 0.153846 -1.27278 0.943444
Q2FW14   6 0.923077 -1.27278 0.943444
Q2FYD7   2 0.307692 -1.27278 0.943444
Q9RQP8   2 0.307692 -1.27278 0.943444
Q2FZK2   3 0.461538 -1.27278 0.943444
Q2FWI7   0 0 -1.27278 0.943444
Q2G182   2 0.307692 -1.27278 0.943444
Q2FYT7   2 0.307692 -1.27278 0.943444
Q2FV46   1 0.153846 -1.27278 0.943444
Q2FY58   2 0.307692 -1.27278 0.943444
Q2FX06   2 0.307692 -1.27278 0.943444
Q2FZH0   4 0.615385 -1.27278 0.943444
Q2FUZ4   6 0.923077 -1.27278 0.943444
Q2G102   2 0.307692 -1.27278 0.943444
Q2G1R8   2 0.307692 -1.27278 0.943444
Q2G2J1   5 0.769231 -1.27278 0.943444
Q2FX71   3 0.461538 -1.27278 0.943444
Q2FUZ5   2 0.307692 -1.27278 0.943444
Q2FYP5   0 0 -1.27278 0.943444
Q2G048   0 0 -1.27278 0.943444
Q2FUQ0   2 0.307692 -1.27278 0.943444
Q2FWS7   3 0.461538 -1.27278 0.943444
Q2FV65   0 0 -1.27278 0.943444
Q2G125   2 0.307692 -1.27278 0.943444
Q2FYT2   4 0.615385 -1.27278 0.943444
Q2FVH7   0 0 -1.27278 0.943444
Q2G127   1 0.153846 -1.27278 0.943444
Q2FYI5   0 0 -1.27278 0.943444
Q2FYX4   5 0.769231 -1.27278 0.943444
Q2G0M3   6 0.923077 -1.27278 0.943444
Q2FW87   4 0.615385 -1.27278 0.943444
Q2G211   0 0 -1.27278 0.943444
Q2FXR5   4 0.615385 -1.27278 0.943444
Q2FWR5   2 0.307692 -1.27278 0.943444
Q2FYD5   3 0.461538 -1.27278 0.943444
Q2FY94   1 0.153846 -1.27278 0.943444
Q2G2W8   2 0.307692 -1.27278 0.943444
Q2FZL9   5 0.769231 -1.27278 0.943444
Q2FYT9   1 0.153846 -1.27278 0.943444
Q2FX44   4 0.615385 -1.27278 0.943444
Q2FXB2   0 0 -1.27278 0.943444
Q2FVF6   2 0.307692 -1.27278 0.943444
Q2G2F6   2 0.307692 -1.27278 0.943444
Q2G2C3   1 0.153846 -1.27278 0.943444
Q2FYA5   2 0.307692 -1.27278 0.943444
Q2FYB1   1 0.153846 -1.27278 0.943444
Q2G011   3 0.461538 -1.27278 0.943444
Q2FV29   0 0 -1.27278 0.943444
Q2FVW1   2 0.307692 -1.27278 0.943444
Q2FYA4   4 0.615385 -1.27278 0.943444
Q2FY26   4 0.615385 -1.27278 0.943444
Q2FXC1   0 0 -1.27278 0.943444
Q2G2T0   3 0.461538 -1.27278 0.943444
Q2FY62   0 0 -1.27278 0.943444
Q2G2K4   0 0 -1.27278 0.943444
Q2FW65   1 0.153846 -1.27278 0.943444
Q2FY05   6 0.923077 -1.27278 0.943444
Q2FV96   4 0.615385 -1.27278 0.943444
Q2G1S7   0 0 -1.27278 0.943444
Q2FWS9   1 0.153846 -1.27278 0.943444
Q2G180   2 0.307692 -1.27278 0.943444
Q2G0L6   2 0.307692 -1.27278 0.943444
Q2G189   2 0.307692 -1.27278 0.943444
Q2FYD9   0 0 -1.27278 0.943444
Q2FWM6   0 0 -1.27278 0.943444
Q2FXA6   2 0.307692 -1.27278 0.943444
Q2G0U8   3 0.461538 -1.27278 0.943444
Q2FXD9   0 0 -1.27278 0.943444
Q2FWF9   0 0 -1.27278 0.943444
Q2FXS3   3 0.461538 -1.27278 0.943444
Q2FXX6   2 0.307692 -1.27278 0.943444
Q2FWU2   3 0.461538 -1.27278 0.943444
Q2FXD5   4 0.615385 -1.27278 0.943444
Q2FZK8   6 0.923077 -1.27278 0.943444
Q2FV15   1 0.153846 -1.27278 0.943444
Q2FZZ5   4 0.615385 -1.27278 0.943444
Q2FW48   1 0.153846 -1.27278 0.943444
Q2FYB3   4 0.615385 -1.27278 0.943444
Q2FWT5   1 0.153846 -1.27278 0.943444
Q2FVH4   0 0 -1.27278 0.943444
Q2FWP4   2 0.307692 -1.27278 0.943444
Q2FYX9   6 0.923077 -1.27278 0.943444
Q2G1U7   1 0.153846 -1.27278 0.943444
Q2FXY6   2 0.307692 -1.27278 0.943444
Q2FYT1   0 0 -1.27278 0.943444
Q2G244   3 0.461538 -1.27278 0.943444
Q2FX30   0 0 -1.27278 0.943444
Q2FVZ3   2 0.307692 -1.27278 0.943444
Q2FWP5   5 0.769231 -1.27278 0.943444
Q2FX41   1 0.153846 -1.27278 0.943444
Q2G2R5   2 0.307692 -1.27278 0.943444
Q2G2S3   6 0.857143 -1.27278 0.943444
Q2G004   2 0.285714 -1.27278 0.943444
Q2FWV1   4 0.571429 -1.27278 0.943444
Q2G003   8 1.14286 0.903563 0.161558
Q2FZV3   3 0.428571 -1.27278 0.943444
Q2G026   2 0.285714 -1.27278 0.943444
Q2FXG7   0 0 -1.27278 0.943444
Q2FYL8   2 0.285714 -1.27278 0.943444
Q2FZB6   0 0 -1.27278 0.943444
Q2FZE4   2 0.285714 -1.27278 0.943444
Q2FX11   1 0.142857 -1.27278 0.943444
Q2G0Y3   5 0.714286 -1.27278 0.943444
Q2FZW7   0 0 -1.27278 0.943444
Q2FX21   7 1 0.903563 0.161558
Q2G092   8 1.14286 0.903563 0.161558
Q2FZB7   2 0.285714 -1.27278 0.943444
Q2G0J9   8 1.14286 0.903563 0.161558
Q2G1X2   2 0.285714 -1.27278 0.943444
Q2FZD6   8 1.14286 0.903563 0.161558
Q2FW67   1 0.142857 -1.27278 0.943444
Q2G111   3 0.428571 -1.27278 0.943444
Q2G2Y4   4 0.571429 -1.27278 0.943444
Q2FY38   0 0 -1.27278 0.943444
Q2FWJ0   7 1 0.903563 0.161558
Q2G2T5   2 0.285714 -1.27278 0.943444
Q2FVG6   6 0.857143 -1.27278 0.943444
Q2G1V8   2 0.285714 -1.27278 0.943444
Q2G1L0   2 0.285714 -1.27278 0.943444
Q2FXD6   5 0.714286 -1.27278 0.943444
P0C948   2 0.285714 -1.27278 0.943444
Q2G1M2   1 0.142857 -1.27278 0.943444
Q2FVW8   2 0.285714 -1.27278 0.943444
Q2FX24   2 0.285714 -1.27278 0.943444
Q2FWS4   6 0.857143 -1.27278 0.943444
Q2FYQ3   1 0.142857 -1.27278 0.943444
Q2G254   6 0.857143 -1.27278 0.943444
Q2FWB4   2 0.285714 -1.27278 0.943444
Q2FUP8   6 0.857143 -1.27278 0.943444
Q2FZC2   2 0.285714 -1.27278 0.943444
Q2FYE4   6 0.857143 -1.27278 0.943444
Q2FWS2   0 0 -1.27278 0.943444
Q2FY03   4 0.571429 -1.27278 0.943444
Q2FVS6   7 1 0.903563 0.161558
Q2FXV2   0 0 -1.27278 0.943444
Q2G2L6   2 0.285714 -1.27278 0.943444
Q2G2I5   1 0.142857 -1.27278 0.943444
Q2FYA2   4 0.571429 -1.27278 0.943444
Q2FWV7   2 0.285714 -1.27278 0.943444
Q2FXE7   4 0.571429 -1.27278 0.943444
Q2G0J6   2 0.285714 -1.27278 0.943444
Q2FUU4   6 0.857143 -1.27278 0.943444
Q2FVJ4   1 0.142857 -1.27278 0.943444
Q2FZM9   2 0.285714 -1.27278 0.943444
Q2FZ51   8 1.14286 0.903563 0.161558
Q2FY22   9 1.28571 0.903563 0.161558
Q2G2Q1   4 0.571429 -1.27278 0.943444
Q2G109   3 0.428571 -1.27278 0.943444
Q2G1D6   6 0.857143 -1.27278 0.943444
Q2FVC9   0 0 -1.27278 0.943444
Q2G2R6   9 1.28571 0.903563 0.161558
Q2FZ85   4 0.571429 -1.27278 0.943444
Q2FVK4   8 1.14286 0.903563 0.161558
Q2G1V9   1 0.142857 -1.27278 0.943444
Q2G2H6   2 0.285714 -1.27278 0.943444
Q2FWS6   7 1 0.903563 0.161558
Q2FZW4   4 0.571429 -1.27278 0.943444
Q2G1M3   2 0.285714 -1.27278 0.943444
Q2G1M0   7 1 0.903563 0.161558
Q2G1Y9   5 0.714286 -1.27278 0.943444
Q2FX45   5 0.714286 -1.27278 0.943444
Q2FWP8   4 0.571429 -1.27278 0.943444
Q2FYP4   2 0.285714 -1.27278 0.943444
Q2FYL1   8 1.14286 0.903563 0.161558
Q2G1L4   3 0.428571 -1.27278 0.943444
Q2FUQ7   3 0.428571 -1.27278 0.943444
Q2G247   0 0 -1.27278 0.943444
Q2FVV0   7 1 0.903563 0.161558
Q2FYU6   9 1.28571 0.903563 0.161558
Q2G2N6   4 0.571429 -1.27278 0.943444
Q2FXC9   1 0.142857 -1.27278 0.943444
Q2FX42   4 0.571429 -1.27278 0.943444
Q2FX26   7 1 0.903563 0.161558
Q2FWF3   2 0.285714 -1.27278 0.943444
Q2FZY1   4 0.571429 -1.27278 0.943444
Q2FW15   15 2 3.07991 0.0107511
P0A0G2   9 1.2 0.903563 0.161558
Q2G2G5   2 0.266667 -1.27278 0.943444
Q2FY39   2 0.266667 -1.27278 0.943444
Q2G0B5   0 0 -1.27278 0.943444
Q2FZI1   12 1.6 0.903563 0.161558
Q2FUQ6   4 0.533333 -1.27278 0.943444
Q2FVR5   4 0.533333 -1.27278 0.943444
Q2G2W6   7 0.933333 -1.27278 0.943444
Q2FZR8   6 0.8 -1.27278 0.943444
Q2FVY8   11 1.46667 0.903563 0.161558
Q2FZ60   7 0.933333 -1.27278 0.943444
Q2FV82   8 1.06667 0.903563 0.161558
Q2FX23   4 0.533333 -1.27278 0.943444
Q2G1G3   2 0.266667 -1.27278 0.943444
P68805   0 0 -1.27278 0.943444
Q2FVL0   13 1.73333 0.903563 0.161558
Q2G2J0   7 0.933333 -1.27278 0.943444
Q2FZF1   7 0.933333 -1.27278 0.943444
Q2FXU9   9 1.2 0.903563 0.161558
Q2G1A2   11 1.46667 0.903563 0.161558
Q2G1C3   3 0.4 -1.27278 0.943444
Q2G1D4   2 0.266667 -1.27278 0.943444
Q2G0A8   2 0.266667 -1.27278 0.943444
Q2FVC7   2 0.266667 -1.27278 0.943444
Q2G133   6 0.8 -1.27278 0.943444
Q2FY86   8 1.06667 0.903563 0.161558
Q2FX92   9 1.2 0.903563 0.161558
Q2FW47   2 0.266667 -1.27278 0.943444
Q2G1T9   2 0.266667 -1.27278 0.943444
Q2FVU8   2 0.266667 -1.27278 0.943444
Q2FVD7   10 1.33333 0.903563 0.161558
Q2FX55   2 0.266667 -1.27278 0.943444
Q2FVD3   6 0.8 -1.27278 0.943444
Q2G2B5   2 0.266667 -1.27278 0.943444
Q2FWV6   2 0.266667 -1.27278 0.943444
Q2FW29   10 1.33333 0.903563 0.161558
Q2G0W6   0 0 -1.27278 0.943444
Q2FVD2   5 0.666667 -1.27278 0.943444
Q2FWR8   4 0.533333 -1.27278 0.943444
Q2FXA0   3 0.4 -1.27278 0.943444
Q2FZB4   3 0.4 -1.27278 0.943444
Q2FX37   4 0.533333 -1.27278 0.943444
Q2FX13   2 0.266667 -1.27278 0.943444
Q2FWD8   10 1.33333 0.903563 0.161558
Q2G108   6 0.8 -1.27278 0.943444
Q2G2V4   8 1.06667 0.903563 0.161558
Q2FZW2   10 1.33333 0.903563 0.161558
Q2FYY4   3 0.4 -1.27278 0.943444
Q2FYB8   2 0.266667 -1.27278 0.943444
Q2FWC2   5 0.666667 -1.27278 0.943444
Q2FYE8   5 0.666667 -1.27278 0.943444
Q2FXK5   5 0.666667 -1.27278 0.943444
Q2FWT0   4 0.533333 -1.27278 0.943444
Q2FW19   5 0.666667 -1.27278 0.943444
Q2G100   4 0.533333 -1.27278 0.943444
Q2FYY3   3 0.4 -1.27278 0.943444
Q2FZ01   2 0.266667 -1.27278 0.943444
Q2FYY1   4 0.533333 -1.27278 0.943444
Q2G103   8 1.06667 0.903563 0.161558
Q2FV12   8 1.06667 0.903563 0.161558
Q2FWQ1   9 1.2 0.903563 0.161558
Q2FYY5   5 0.666667 -1.27278 0.943444
Q2G207   7 0.933333 -1.27278 0.943444
Q2G1Y8   10 1.33333 0.903563 0.161558
Q2FWZ8   2 0.266667 -1.27278 0.943444
Q2G0Z8   1 0.133333 -1.27278 0.943444
Q2G2F7   3 0.4 -1.27278 0.943444
Q2FYH9   2 0.266667 -1.27278 0.943444
Q2FWB7   5 0.666667 -1.27278 0.943444
Q2FYN2   15 1.875 0.903563 0.161558
Q2FVQ6   5 0.625 -1.27278 0.943444
Q2FWX3   2 0.25 -1.27278 0.943444
Q2G187   1 0.125 -1.27278 0.943444
Q2FW05   6 0.75 -1.27278 0.943444
Q2FYC3   6 0.75 -1.27278 0.943444
Q2FZJ2   13 1.625 0.903563 0.161558
Q2G0D6   4 0.5 -1.27278 0.943444
Q2FWP7   4 0.5 -1.27278 0.943444
Q2FX31   16 2 3.07991 0.0107511
Q2FVZ6   3 0.375 -1.27278 0.943444
Q2G2A2   12 1.5 0.903563 0.161558
Q2FWQ8   8 1 0.903563 0.161558
Q2FVM9   5 0.625 -1.27278 0.943444
Q2FYD1   16 2 3.07991 0.0107511
Q2FYN3   5 0.625 -1.27278 0.943444
Q2FYI3   4 0.5 -1.27278 0.943444
Q2G022   17 2.125 3.07991 0.0107511
Q2G1Q3   3 0.375 -1.27278 0.943444
Q2FX58   2 0.25 -1.27278 0.943444
Q2G2V1   11 1.375 0.903563 0.161558
Q2FVV5   6 0.75 -1.27278 0.943444
Q2FZC0   18 2.25 3.07991 0.0107511
Q2FV63   14 1.75 0.903563 0.161558
Q2FWG9   3 0.375 -1.27278 0.943444
Q2FZA5   4 0.5 -1.27278 0.943444
Q2FX60   12 1.5 0.903563 0.161558
Q2G2I8   11 1.375 0.903563 0.161558
Q2G2Y5   19 2.375 3.07991 0.0107511
Q2G2Y2   6 0.75 -1.27278 0.943444
Q2FWA6   7 0.875 -1.27278 0.943444
Q2FWL8   13 1.625 0.903563 0.161558
Q2FY95   10 1.25 0.903563 0.161558
Q2FYC5   14 1.75 0.903563 0.161558
Q2FV43   3 0.375 -1.27278 0.943444
Q2FVU0   10 1.25 0.903563 0.161558
Q2FZG5   2 0.25 -1.27278 0.943444
Q2G2H9   2 0.25 -1.27278 0.943444
Q2G1D1   8 1 0.903563 0.161558
Q2FWU7   11 1.375 0.903563 0.161558
P60647   4 0.5 -1.27278 0.943444
Q2FUR7   4 0.5 -1.27278 0.943444
Q2FWQ2   13 1.625 0.903563 0.161558
Q2G2M4   7 0.875 -1.27278 0.943444
Q2G104   3 0.375 -1.27278 0.943444
Q2FX76   3 0.375 -1.27278 0.943444
Q2G2Q4   11 1.375 0.903563 0.161558
Q2FXQ1   3 0.375 -1.27278 0.943444
Q2FX80   4 0.5 -1.27278 0.943444
Q2FZN6   14 1.75 0.903563 0.161558
Q2G009   15 1.875 0.903563 0.161558
Q2G021   10 1.25 0.903563 0.161558
Q2FWH0   17 2.125 3.07991 0.0107511
Q2FXQ0   12 1.5 0.903563 0.161558
Q2FX64   1 0.125 -1.27278 0.943444
Q2FY98   3 0.375 -1.27278 0.943444
Q2FWK5   15 1.875 0.903563 0.161558
Q2FYK1   4 0.5 -1.27278 0.943444
Q2FXF0   5 0.625 -1.27278 0.943444
Q2FY70   10 1.25 0.903563 0.161558
Q2G114   12 1.5 0.903563 0.161558
Q2FX38   3 0.375 -1.27278 0.943444
Q2FUP9   3 0.375 -1.27278 0.943444
Q2FVV3   5 0.625 -1.27278 0.943444
Q2G113   18 2.25 3.07991 0.0107511
Q2FWB2   9 1.125 0.903563 0.161558
Q2FWT6   6 0.75 -1.27278 0.943444
Q2FW28   16 2 3.07991 0.0107511
Q2FUQ9   14 1.75 0.903563 0.161558
Q2FY00   0 0 -1.27278 0.943444
Q2G040   2 0.25 -1.27278 0.943444
Q2FX35   10 1.25 0.903563 0.161558
Q2FYW9   16 1.88235 0.903563 0.161558
Q2G2N8   5 0.588235 -1.27278 0.943444
Q2G1V7   10 1.17647 0.903563 0.161558
Q2G0C3   6 0.705882 -1.27278 0.943444
Q2FVW0   1 0.117647 -1.27278 0.943444
Q2FUS4   15 1.76471 0.903563 0.161558
Q2FVP6   2 0.235294 -1.27278 0.943444
Q2FZK1   3 0.352941 -1.27278 0.943444
Q2FXY2   21 2.47059 3.07991 0.0107511
Q2FYX3   19 2.23529 3.07991 0.0107511
Q2FZ86   13 1.52941 0.903563 0.161558
Q2FUV7   5 0.588235 -1.27278 0.943444
Q2FX70   18 2.11765 3.07991 0.0107511
Q2G1Y1   7 0.823529 -1.27278 0.943444
Q2FVT9   5 0.588235 -1.27278 0.943444
Q2G2K3   12 1.41176 0.903563 0.161558
P72358   4 0.470588 -1.27278 0.943444
Q2G192   6 0.705882 -1.27278 0.943444
Q2FYX6   17 2 3.07991 0.0107511
Q2FXW0   8 0.941176 -1.27278 0.943444
Q2G202   9 1.05882 0.903563 0.161558
Q2FYW7   15 1.76471 0.903563 0.161558
Q2G2M0   9 1.05882 0.903563 0.161558
Q2FXT7   18 2.11765 3.07991 0.0107511
Q2FX59   15 1.76471 0.903563 0.161558
Q2G0X2   10 1.17647 0.903563 0.161558
Q2FWR6   15 1.76471 0.903563 0.161558
Q2FW22   17 2 3.07991 0.0107511
Q2FZH4   15 1.76471 0.903563 0.161558
Q2FYZ1   14 1.64706 0.903563 0.161558
Q2G2W7   12 1.41176 0.903563 0.161558
Q2G2I4   14 1.64706 0.903563 0.161558
Q2FZP5   16 1.88235 0.903563 0.161558
Q2FWQ7   15 1.76471 0.903563 0.161558
Q2G1W9   11 1.29412 0.903563 0.161558
Q2FWF7   16 1.88235 0.903563 0.161558
Q2FYM9   18 2.11765 3.07991 0.0107511
Q2FXV0   12 1.41176 0.903563 0.161558
Q2FWW2   16 1.88235 0.903563 0.161558
Q2FVS2   4 0.470588 -1.27278 0.943444
Q2G007   13 1.52941 0.903563 0.161558
Q2FYA7   16 1.88235 0.903563 0.161558
Q2G0K0   16 1.88235 0.903563 0.161558
Q2FXS9   14 1.64706 0.903563 0.161558
Q2G249   14 1.64706 0.903563 0.161558
Q2G008   11 1.29412 0.903563 0.161558
Q2FZD5   5 0.588235 -1.27278 0.943444
Q2FZG0   4 0.470588 -1.27278 0.943444
Q2FX28   8 0.941176 -1.27278 0.943444
Q2FXI4   12 1.41176 0.903563 0.161558
Q2G176   5 0.588235 -1.27278 0.943444
Q2G116   15 1.76471 0.903563 0.161558
Q2FXF2   5 0.588235 -1.27278 0.943444
Q2G260   10 1.17647 0.903563 0.161558
Q2G213   5 0.588235 -1.27278 0.943444
Q2G173   6 0.705882 -1.27278 0.943444
Q2FV71   17 2 3.07991 0.0107511
Q2FWY8   5 0.588235 -1.27278 0.943444
Q2FWN3   15 1.76471 0.903563 0.161558
Q2FYD4   19 2.23529 3.07991 0.0107511
Q2FVQ2   16 1.88235 0.903563 0.161558
Q2FVK0   15 1.76471 0.903563 0.161558
Q2G285   12 1.41176 0.903563 0.161558
Q2FZH6   18 2.11765 3.07991 0.0107511
Q2FZX1   7 0.823529 -1.27278 0.943444
Q2FZ83   2 0.235294 -1.27278 0.943444
Q2G0S9   17 2 3.07991 0.0107511
Q2FZH7   5 0.588235 -1.27278 0.943444
Q2FZT3   10 1.17647 0.903563 0.161558
Q2FX57   15 1.66667 0.903563 0.161558
Q2G0B9   19 2.11111 3.07991 0.0107511
Q2FY28   20 2.22222 3.07991 0.0107511
Q2G0R5   22 2.44444 3.07991 0.0107511
Q2FZG8   10 1.11111 0.903563 0.161558
Q2G1X1   15 1.66667 0.903563 0.161558
Q2FX93   4 0.444444 -1.27278 0.943444
Q2FYU5   7 0.777778 -1.27278 0.943444
Q2FWR9   8 0.888889 -1.27278 0.943444
Q2FWS0   21 2.33333 3.07991 0.0107511
Q2G0P4   3 0.333333 -1.27278 0.943444
Q2FX50   11 1.22222 0.903563 0.161558
Q2FZV0   23 2.55556 3.07991 0.0107511
Q2G0S5   19 2.11111 3.07991 0.0107511
Q2FY25   4 0.444444 -1.27278 0.943444
Q2FXG6   8 0.888889 -1.27278 0.943444
Q2FZJ7   15 1.66667 0.903563 0.161558
Q2G0U7   13 1.44444 0.903563 0.161558
Q2FZV2   14 1.55556 0.903563 0.161558
Q2FWT8   12 1.33333 0.903563 0.161558
Q2G0D1   16 1.77778 0.903563 0.161558
Q2FVW5   10 1.11111 0.903563 0.161558
Q2FY97   12 1.33333 0.903563 0.161558
Q2FXF3   12 1.33333 0.903563 0.161558
Q2G063   9 1 0.903563 0.161558
Q2G0U5   5 0.555556 -1.27278 0.943444
Q2G2B1   12 1.33333 0.903563 0.161558
Q2FVE3   11 1.22222 0.903563 0.161558
Q2FZW1   17 1.88889 0.903563 0.161558
Q2FYK2   20 2.22222 3.07991 0.0107511
Q2FXW2   17 1.88889 0.903563 0.161558
Q9F0R1   16 1.77778 0.903563 0.161558
Q2FZG3   13 1.44444 0.903563 0.161558
Q2G2K0   20 2.22222 3.07991 0.0107511
Q2FVN4   19 2.11111 3.07991 0.0107511
Q2FYV0   18 2 3.07991 0.0107511
Q2G0A5   5 0.555556 -1.27278 0.943444
Q2FZ03   17 1.88889 0.903563 0.161558
Q2G1I8   19 2.11111 3.07991 0.0107511
Q2FYX8   20 2.22222 3.07991 0.0107511
Q2FV18   8 0.888889 -1.27278 0.943444
Q2FYI7   18 2 3.07991 0.0107511
Q2G0K1   15 1.66667 0.903563 0.161558
Q2G2U9   17 1.88889 0.903563 0.161558
Q2FW31   16 1.77778 0.903563 0.161558
Q2FVB5   11 1.22222 0.903563 0.161558
Q2FVI8   7 0.777778 -1.27278 0.943444
Q2FZT0   14 1.55556 0.903563 0.161558
P48860   14 1.55556 0.903563 0.161558
Q2FYC1   17 1.88889 0.903563 0.161558
Q2G286   17 1.88889 0.903563 0.161558
Q2FXD3   17 1.88889 0.903563 0.161558
Q2G027   4 0.444444 -1.27278 0.943444
Q2G0T4   11 1.22222 0.903563 0.161558
Q2FZJ5   10 1.11111 0.903563 0.161558
Q2FW10   8 0.888889 -1.27278 0.943444
Q2FY91   7 0.777778 -1.27278 0.943444
Q2FVP0   17 1.88889 0.903563 0.161558
P60070   18 2 3.07991 0.0107511
Q2FWU1   14 1.55556 0.903563 0.161558
Q2FYA3   7 0.777778 -1.27278 0.943444
Q2G0V8   7 0.777778 -1.27278 0.943444
Q2G0Z2   11 1.22222 0.903563 0.161558
Q2FZ47   6 0.666667 -1.27278 0.943444
Q2G0V9   4 0.444444 -1.27278 0.943444
Q2FZE2   18 2 3.07991 0.0107511
Q2FWB0   13 1.44444 0.903563 0.161558
Q2G1J1   6 0.666667 -1.27278 0.943444
Q2FYQ1   4 0.444444 -1.27278 0.943444
Q2FZ45   12 1.33333 0.903563 0.161558
Q2FYW5   15 1.66667 0.903563 0.161558
Q2G1A0   8 0.888889 -1.27278 0.943444
Q2FZB9   8 0.888889 -1.27278 0.943444
Q2FZX2   16 1.77778 0.903563 0.161558
Q2FZY4   18 2 3.07991 0.0107511
Q2FW56   5 0.555556 -1.27278 0.943444
P0A0G6   13 1.44444 0.903563 0.161558
Q2FW80   6 0.666667 -1.27278 0.943444
Q2G2S4   18 2 3.07991 0.0107511
Q2G2H0   16 1.77778 0.903563 0.161558
Q2G2E1   4 0.444444 -1.27278 0.943444
Q2G0I5   16 1.77778 0.903563 0.161558
Q2FWW6   12 1.33333 0.903563 0.161558
Q2G112   17 1.88889 0.903563 0.161558
Q2G214   16 1.77778 0.903563 0.161558
Q2FYG2   14 1.55556 0.903563 0.161558
Q2G0J5   4 0.444444 -1.27278 0.943444
Q2FX27   15 1.66667 0.903563 0.161558
Q2FWV5   16 1.77778 0.903563 0.161558
Q2FX40   21 2.33333 3.07991 0.0107511
Q2FZM5   7 0.777778 -1.27278 0.943444
Q2FXH8   4 0.444444 -1.27278 0.943444
Q2FWS5   8 0.888889 -1.27278 0.943444
Q2FW13   19 2 3.07991 0.0107511
Q2FY93   15 1.57895 0.903563 0.161558
Q2FZM8   27 2.84211 3.07991 0.0107511
Q2FZV4   18 1.89474 0.903563 0.161558
Q2FVD4   13 1.36842 0.903563 0.161558
Q2G0J3   9 0.947368 -1.27278 0.943444
Q2FX61   17 1.78947 0.903563 0.161558
Q2FVD6   18 1.89474 0.903563 0.161558
Q2FYY7   15 1.57895 0.903563 0.161558
Q2G0W0   24 2.52632 3.07991 0.0107511
Q2FXF7   14 1.47368 0.903563 0.161558
Q2G191   6 0.631579 -1.27278 0.943444
Q2FYT5   13 1.36842 0.903563 0.161558
Q2G1P0   8 0.842105 -1.27278 0.943444
Q2FVF8   18 1.89474 0.903563 0.161558
Q2G0Y1   3 0.315789 -1.27278 0.943444
Q2FZD2   22 2.31579 3.07991 0.0107511
Q2FZ59   13 1.36842 0.903563 0.161558
Q2G2G1   7 0.736842 -1.27278 0.943444
Q2G0F9   20 2.10526 3.07991 0.0107511
Q2G1J2   19 2 3.07991 0.0107511
Q2G0Q6   20 2.10526 3.07991 0.0107511
Q2FYX0   26 2.73684 3.07991 0.0107511
Q2FZU8   15 1.57895 0.903563 0.161558
Q2G267   9 0.947368 -1.27278 0.943444
Q2G174   16 1.68421 0.903563 0.161558
Q2FWC3   20 2.10526 3.07991 0.0107511
Q2FVN6   18 1.89474 0.903563 0.161558
Q2G2D1   23 2.42105 3.07991 0.0107511
Q2FZK9   17 1.78947 0.903563 0.161558
Q2G2C9   16 1.68421 0.903563 0.161558
Q2G2V8   10 1.05263 0.903563 0.161558
Q2FVL6   15 1.57895 0.903563 0.161558
Q2FY45   7 0.736842 -1.27278 0.943444
Q2G2R7   23 2.42105 3.07991 0.0107511
Q2FWD5   12 1.26316 0.903563 0.161558
Q2FWT3   11 1.15789 0.903563 0.161558
Q2FY92   22 2.31579 3.07991 0.0107511
Q2FZM2   11 1.15789 0.903563 0.161558
Q2G2F0   16 1.68421 0.903563 0.161558
Q2FW30   9 0.947368 -1.27278 0.943444
Q2FZV9   18 1.89474 0.903563 0.161558
Q2FVA6   15 1.57895 0.903563 0.161558
Q2G229   17 1.78947 0.903563 0.161558
Q2FZZ3   14 1.47368 0.903563 0.161558
Q2G2F4   4 0.421053 -1.27278 0.943444
Q2FVA7   15 1.57895 0.903563 0.161558
Q2G0R3   17 1.78947 0.903563 0.161558
Q2G1R1   20 2.10526 3.07991 0.0107511
Q2FZ79   20 2.10526 3.07991 0.0107511
Q2FZ12   4 0.421053 -1.27278 0.943444
Q2FX39   9 0.947368 -1.27278 0.943444
Q2G186   18 1.89474 0.903563 0.161558
Q2FXE5   4 0.421053 -1.27278 0.943444
Q2G0A1   12 1.26316 0.903563 0.161558
Q2G0E7   11 1.15789 0.903563 0.161558
Q2G2V7   6 0.631579 -1.27278 0.943444
Q2FYA6   24 2.52632 3.07991 0.0107511
Q2G276   17 1.78947 0.903563 0.161558
Q2G070   15 1.57895 0.903563 0.161558
Q2FVZ1   10 1.05263 0.903563 0.161558
Q2FW84   12 1.26316 0.903563 0.161558
Q2FVY9   14 1.47368 0.903563 0.161558
Q2FVD9   19 2 3.07991 0.0107511
Q2G1T2   15 1.57895 0.903563 0.161558
Q2G0I3   11 1.15789 0.903563 0.161558
Q2G0E8   17 1.78947 0.903563 0.161558
Q2FW08   13 1.36842 0.903563 0.161558
Q2FVD8   18 1.89474 0.903563 0.161558
Q2FXF5   20 2.10526 3.07991 0.0107511
Q2FXW1   24 2.52632 3.07991 0.0107511
Q2FW79   20 2.10526 3.07991 0.0107511
Q2G2G0   23 2.42105 3.07991 0.0107511
P48940   11 1.15789 0.903563 0.161558
Q2FYL6   7 0.736842 -1.27278 0.943444
Q2FZV8   22 2.31579 3.07991 0.0107511
Q2FYM5   11 1.15789 0.903563 0.161558
Q2G2B6   19 2 3.07991 0.0107511
Q2G1L2   10 1.05263 0.903563 0.161558
Q2G1V5   4 0.421053 -1.27278 0.943444
Q2FXT0   16 1.68421 0.903563 0.161558
Q2FY02   16 1.68421 0.903563 0.161558
Q2FWQ4   6 0.631579 -1.27278 0.943444
Q2FYG4   9 0.947368 -1.27278 0.943444
Q2FW11   18 1.89474 0.903563 0.161558
Q2G257   18 1.8 0.903563 0.161558
Q2FWJ6   18 1.8 0.903563 0.161558
Q2FXS8   20 2 3.07991 0.0107511
Q2FX12   18 1.8 0.903563 0.161558
Q2FYF1   11 1.1 0.903563 0.161558
Q2G2E8   10 1 0.903563 0.161558
Q2FXE6   3 0.3 -1.27278 0.943444
Q2G2C0   8 0.8 -1.27278 0.943444
Q2G1V6   7 0.7 -1.27278 0.943444
Q2FWZ4   17 1.7 0.903563 0.161558
Q2G2V0   6 0.6 -1.27278 0.943444
Q9ZAH6   25 2.5 3.07991 0.0107511
Q2FVU2   24 2.4 3.07991 0.0107511
Q2FWI8   24 2.4 3.07991 0.0107511
P0A0H0   14 1.4 0.903563 0.161558
Q2G0C1   21 2.1 3.07991 0.0107511
Q2FXH3   13 1.3 0.903563 0.161558
Q2FXI6   20 2 3.07991 0.0107511
Q2G1X5   17 1.7 0.903563 0.161558
Q2FV08   11 1.1 0.903563 0.161558
Q2FWT7   20 2 3.07991 0.0107511
Q2G210   17 1.7 0.903563 0.161558
Q2FW66   12 1.2 0.903563 0.161558
Q2FWD0   15 1.5 0.903563 0.161558
Q2FUQ1   16 1.6 0.903563 0.161558
Q2FVI6   4 0.4 -1.27278 0.943444
Q2FWM7   4 0.4 -1.27278 0.943444
Q2FVN2   22 2.2 3.07991 0.0107511
Q2FWR2   20 2 3.07991 0.0107511
Q2FYH4   6 0.6 -1.27278 0.943444
Q2FYM8   3 0.3 -1.27278 0.943444
Q9RFJ6   13 1.3 0.903563 0.161558
Q2FZ42   13 1.3 0.903563 0.161558
Q2FVX9   19 1.9 0.903563 0.161558
Q2G066   17 1.7 0.903563 0.161558
Q2FVM3   13 1.3 0.903563 0.161558
Q2FWT1   20 2 3.07991 0.0107511
Q2FZB8   11 1.1 0.903563 0.161558
Q2FUQ8   4 0.4 -1.27278 0.943444
Q2G2I7   19 1.9 0.903563 0.161558
Q2FVF7   14 1.4 0.903563 0.161558
Q2FV52   15 1.5 0.903563 0.161558
Q2FWE3   19 1.9 0.903563 0.161558
Q2G144   14 1.4 0.903563 0.161558
Q2FXZ1   17 1.7 0.903563 0.161558
Q2FX34   19 1.9 0.903563 0.161558
Q2FWV4   20 2 3.07991 0.0107511
Q2FZ11   10 1 0.903563 0.161558
Q2G141   8 0.8 -1.27278 0.943444
Q2FWF5   18 1.8 0.903563 0.161558
Q2FV34   19 1.9 0.903563 0.161558
Q2FWQ0   25 2.5 3.07991 0.0107511
Q2FV88   18 1.8 0.903563 0.161558
Q2G2P0   16 1.6 0.903563 0.161558
Q2FYW8   23 2.3 3.07991 0.0107511
Q2G1W1   22 2.2 3.07991 0.0107511
Q2FVC2   22 2.2 3.07991 0.0107511
Q2G0D3   4 0.4 -1.27278 0.943444
Q2FV89   22 2.2 3.07991 0.0107511
Q2G1U2   16 1.6 0.903563 0.161558
Q2FX32   7 0.7 -1.27278 0.943444
Q2FXS7   13 1.3 0.903563 0.161558
Q2FVX1   8 0.8 -1.27278 0.943444
Q2FVE0   8 0.8 -1.27278 0.943444
Q2G270   21 2.1 3.07991 0.0107511
Q9EYW6   27 2.7 3.07991 0.0107511
Q2FVB8   8 0.8 -1.27278 0.943444
Q2FZT9   7 0.7 -1.27278 0.943444
Q2G298   24 2.4 3.07991 0.0107511
Q2FX49   11 1.1 0.903563 0.161558
Q2G0Z0   20 2 3.07991 0.0107511
Q2FW39   20 2 3.07991 0.0107511
Q2G252   16 1.6 0.903563 0.161558
Q2G0A3   15 1.5 0.903563 0.161558
Q2FYJ7   21 2.1 3.07991 0.0107511
Q2FWT2   12 1.2 0.903563 0.161558
Q2FWQ5   16 1.6 0.903563 0.161558
Q2G2J7   15 1.5 0.903563 0.161558
Q2FY75   5 0.5 -1.27278 0.943444
Q2G106   20 2 3.07991 0.0107511
Q2FVY3   20 2 3.07991 0.0107511
Q2FVP9   16 1.6 0.903563 0.161558
Q2FW42   14 1.4 0.903563 0.161558
Q2FUV9   26 2.6 3.07991 0.0107511
Q2FVR7   18 1.8 0.903563 0.161558
Q2FZN1   18 1.8 0.903563 0.161558
Q2G2Q7   24 2.28571 3.07991 0.0107511
Q2G150   25 2.38095 3.07991 0.0107511
Q2G081   20 1.90476 0.903563 0.161558
Q2FV45   22 2.09524 3.07991 0.0107511
Q2FX02   29 2.7619 3.07991 0.0107511
P0A0Q4   17 1.61905 0.903563 0.161558
Q2G0L9   23 2.19048 3.07991 0.0107511
Q2FY04   19 1.80952 0.903563 0.161558
Q2FV48   8 0.761905 -1.27278 0.943444
Q2FW64   18 1.71429 0.903563 0.161558
Q2FX63   16 1.52381 0.903563 0.161558
Q2G1T3   23 2.19048 3.07991 0.0107511
Q2G0K9   19 1.80952 0.903563 0.161558
Q2FZ00   18 1.71429 0.903563 0.161558
Q2FVL9   20 1.90476 0.903563 0.161558
Q2FW33   21 2 3.07991 0.0107511
Q2FWT9   18 1.71429 0.903563 0.161558
Q2FZF7   19 1.80952 0.903563 0.161558
Q2FWL1   28 2.66667 3.07991 0.0107511
Q2FYS7   24 2.28571 3.07991 0.0107511
Q2FZX3   22 2.09524 3.07991 0.0107511
Q2FXR0   9 0.857143 -1.27278 0.943444
Q2G2I9   21 2 3.07991 0.0107511
Q2FWN1   4 0.380952 -1.27278 0.943444
Q2G297   9 0.857143 -1.27278 0.943444
Q2FVA0   7 0.666667 -1.27278 0.943444
Q2FXX0   15 1.42857 0.903563 0.161558
Q2G2P4   18 1.71429 0.903563 0.161558
Q2G0P8   18 1.71429 0.903563 0.161558
Q2FVN3   14 1.33333 0.903563 0.161558
Q2FXK7   29 2.7619 3.07991 0.0107511
Q2FZF8   15 1.42857 0.903563 0.161558
Q2FWR0   20 1.90476 0.903563 0.161558
Q2FXL2   7 0.666667 -1.27278 0.943444
Q2FWA9   13 1.2381 0.903563 0.161558
Q2G282   22 2.09524 3.07991 0.0107511
Q9RQQ0   6 0.571429 -1.27278 0.943444
Q2FXD7   21 2 3.07991 0.0107511
Q2FUY4   14 1.33333 0.903563 0.161558
Q2G2W4   7 0.666667 -1.27278 0.943444
Q2FZF5   23 2.19048 3.07991 0.0107511
Q2FY42   13 1.2381 0.903563 0.161558
Q2FUS3   14 1.33333 0.903563 0.161558
Q2G2E7   9 0.857143 -1.27278 0.943444
Q2G0S6   22 2.09524 3.07991 0.0107511
Q2G0C2   12 1.14286 0.903563 0.161558
Q2FWF8   14 1.33333 0.903563 0.161558
Q2G000   27 2.57143 3.07991 0.0107511
Q2FWX2   17 1.61905 0.903563 0.161558
Q2FZS2   18 1.71429 0.903563 0.161558
Q2FW16   19 1.80952 0.903563 0.161558
Q2FZI2   8 0.761905 -1.27278 0.943444
Q2G1Q5   13 1.2381 0.903563 0.161558
Q2G1A5   26 2.47619 3.07991 0.0107511
Q2G0P7   7 0.666667 -1.27278 0.943444
Q2FWV3   15 1.42857 0.903563 0.161558
Q2FW51   22 2.09524 3.07991 0.0107511
Q2FVI4   29 2.7619 3.07991 0.0107511
Q2FVN7   24 2.28571 3.07991 0.0107511
Q2FWP9   23 2.19048 3.07991 0.0107511
Q2FXT2   18 1.71429 0.903563 0.161558
P0A0F4   19 1.80952 0.903563 0.161558
Q2G126   34 3.2381 5.25625 0.000662855
Q2FW82   4 0.380952 -1.27278 0.943444
Q2FY44   24 2.28571 3.07991 0.0107511
Q2G0N9   25 2.38095 3.07991 0.0107511
Q2G0Z9   4 0.380952 -1.27278 0.943444
Q2FV81   22 2.09524 3.07991 0.0107511
Q2FYC4   12 1.14286 0.903563 0.161558
Q2G178   22 2.09524 3.07991 0.0107511
Q2G079   14 1.33333 0.903563 0.161558
Q2G2B7   21 2 3.07991 0.0107511
Q2FVF5   17 1.61905 0.903563 0.161558
Q2G2W2   14 1.33333 0.903563 0.161558
Q2G1I2   24 2.28571 3.07991 0.0107511
Q2G245   2 0.190476 -1.27278 0.943444
Q2G1H7   14 1.27273 0.903563 0.161558
Q2FWF1   23 2.09091 3.07991 0.0107511
Q2FZZ9   17 1.54545 0.903563 0.161558
Q2G1W3   22 2 3.07991 0.0107511
Q2G204   27 2.45455 3.07991 0.0107511
Q2G1H1   19 1.72727 0.903563 0.161558
Q2FXK3   23 2.09091 3.07991 0.0107511
Q2G2H8   15 1.36364 0.903563 0.161558
Q2FZP9   24 2.18182 3.07991 0.0107511
Q2FWI2   23 2.09091 3.07991 0.0107511
Q2FYZ6   7 0.636364 -1.27278 0.943444
Q2FXS1   5 0.454545 -1.27278 0.943444
Q2G200   26 2.36364 3.07991 0.0107511
Q2G2L5   7 0.636364 -1.27278 0.943444
Q2FY73   30 2.72727 3.07991 0.0107511
Q2G177   4 0.363636 -1.27278 0.943444
Q2G2F9   10 0.909091 -1.27278 0.943444
Q2FV27   21 1.90909 0.903563 0.161558
Q2FZ56   23 2.09091 3.07991 0.0107511
Q2FVF3   5 0.454545 -1.27278 0.943444
Q2G0B6   19 1.72727 0.903563 0.161558
Q2G2S5   19 1.72727 0.903563 0.161558
Q2FW68   16 1.45455 0.903563 0.161558
Q2FWX7   13 1.18182 0.903563 0.161558
Q2FWB6   29 2.63636 3.07991 0.0107511
Q2FXA9   24 2.18182 3.07991 0.0107511
Q2FXP3   23 2.09091 3.07991 0.0107511
Q2FUX5   21 1.90909 0.903563 0.161558
Q2FZZ4   21 1.90909 0.903563 0.161558
Q2FX98   22 2 3.07991 0.0107511
Q2FV23   22 2 3.07991 0.0107511
Q2FUR1   12 1.09091 0.903563 0.161558
Q2FY49   25 2.27273 3.07991 0.0107511
Q2G017   18 1.63636 0.903563 0.161558
Q2G2K9   16 1.45455 0.903563 0.161558
Q2G2N9   23 2.09091 3.07991 0.0107511
Q2G0E9   7 0.636364 -1.27278 0.943444
Q2FY19   28 2.54545 3.07991 0.0107511
Q2G1E3   9 0.818182 -1.27278 0.943444
Q2FW17   17 1.54545 0.903563 0.161558
Q2FWK9   23 2.09091 3.07991 0.0107511
Q2G2Q6   23 2.09091 3.07991 0.0107511
Q2G2Q5   25 2.27273 3.07991 0.0107511
Q2G1U9   31 2.81818 3.07991 0.0107511
Q2G299   16 1.45455 0.903563 0.161558
Q2FX75   13 1.18182 0.903563 0.161558
Q2G058   24 2.18182 3.07991 0.0107511
Q2G0E3   19 1.72727 0.903563 0.161558
Q2FYK0   12 1.09091 0.903563 0.161558
Q2G2K6   18 1.63636 0.903563 0.161558
Q2FYN0   16 1.45455 0.903563 0.161558
Q2FVK7   10 0.909091 -1.27278 0.943444
Q2FX15   21 1.90909 0.903563 0.161558
Q2FVN9   5 0.454545 -1.27278 0.943444
Q2FWX0   7 0.636364 -1.27278 0.943444
Q2G143   19 1.72727 0.903563 0.161558
Q2G0C7   26 2.36364 3.07991 0.0107511
Q2G0K6   19 1.72727 0.903563 0.161558
Q2FZZ1   5 0.454545 -1.27278 0.943444
Q2FV13   35 3.18182 5.25625 0.000662855
Q2G128   10 0.909091 -1.27278 0.943444
Q2FXU2   22 2 3.07991 0.0107511
Q2G2R4   18 1.63636 0.903563 0.161558
Q2FXM1   22 2 3.07991 0.0107511
Q8KQR1   15 1.36364 0.903563 0.161558
Q2G2Q9   23 2.09091 3.07991 0.0107511
Q2FVG9   6 0.545455 -1.27278 0.943444
Q2FV56   6 0.545455 -1.27278 0.943444
Q2FWG7   6 0.521739 -1.27278 0.943444
Q2G0T1   16 1.3913 0.903563 0.161558
Q2FXB9   6 0.521739 -1.27278 0.943444
Q2FZP3   13 1.13043 0.903563 0.161558
Q2FZQ2   3 0.26087 -1.27278 0.943444
Q2FXS4   22 1.91304 0.903563 0.161558
Q2FZ21   18 1.56522 0.903563 0.161558
Q2G2X2   20 1.73913 0.903563 0.161558
Q2FZF6   22 1.91304 0.903563 0.161558
Q2FYA0   27 2.34783 3.07991 0.0107511
Q2G2A9   5 0.434783 -1.27278 0.943444
Q2FYB9   25 2.17391 3.07991 0.0107511
Q2FYI4   18 1.56522 0.903563 0.161558
Q2FYL4   27 2.34783 3.07991 0.0107511
Q2G1T0   7 0.608696 -1.27278 0.943444
Q2FXW7   18 1.56522 0.903563 0.161558
Q2FZA1   24 2.08696 3.07991 0.0107511
Q2FY76   14 1.21739 0.903563 0.161558
Q2FZ97   39 3.3913 5.25625 0.000662855
Q2G1I4   5 0.434783 -1.27278 0.943444
Q2FYQ6   7 0.608696 -1.27278 0.943444
Q2FXL6   21 1.82609 0.903563 0.161558
Q2G2G6   3 0.26087 -1.27278 0.943444
Q2FVH1   5 0.434783 -1.27278 0.943444
Q2FYA8   20 1.73913 0.903563 0.161558
Q2G2M5   27 2.34783 3.07991 0.0107511
Q2FV99   26 2.26087 3.07991 0.0107511
Q2G105   19 1.65217 0.903563 0.161558
Q2FW23   20 1.73913 0.903563 0.161558
Q2G012   15 1.30435 0.903563 0.161558
Q2G2V5   21 1.82609 0.903563 0.161558
Q2FW07   26 2.26087 3.07991 0.0107511
Q2G0F2   22 1.91304 0.903563 0.161558
Q2FZC9   6 0.521739 -1.27278 0.943444
Q2FXE9   8 0.695652 -1.27278 0.943444
Q2FV47   27 2.34783 3.07991 0.0107511
Q2G2Q8   25 2.17391 3.07991 0.0107511
Q2FYE7   17 1.47826 0.903563 0.161558
Q2FUT3   11 0.956522 -1.27278 0.943444
Q2G068   32 2.78261 3.07991 0.0107511
Q2G2D3   20 1.73913 0.903563 0.161558
Q2FYK4   24 2.08696 3.07991 0.0107511
Q2FX36   22 1.91304 0.903563 0.161558
Q2G0A4   7 0.608696 -1.27278 0.943444
Q2G080   8 0.695652 -1.27278 0.943444
Q2FUT1   20 1.73913 0.903563 0.161558
Q2FYH3   32 2.78261 3.07991 0.0107511
Q2FXA7   17 1.47826 0.903563 0.161558
Q2G2Y6   22 1.91304 0.903563 0.161558
Q2FY55   21 1.82609 0.903563 0.161558
Q2FY61   20 1.73913 0.903563 0.161558
Q2G0E2   27 2.34783 3.07991 0.0107511
Q2FVY1   22 1.91304 0.903563 0.161558
Q2FUV1   21 1.82609 0.903563 0.161558
Q2FUS9   27 2.34783 3.07991 0.0107511
Q2G1A1   23 2 3.07991 0.0107511
P60639   8 0.695652 -1.27278 0.943444
Q2FZE9   18 1.56522 0.903563 0.161558
Q2G1I9   12 1.04348 0.903563 0.161558
Q2FWN0   21 1.82609 0.903563 0.161558
Q2FZE3   41 3.56522 5.25625 0.000662855
Q93Q23   5 0.434783 -1.27278 0.943444
Q2FWE9   26 2.26087 3.07991 0.0107511
Q2FUS1   10 0.869565 -1.27278 0.943444
Q2FVM5   22 1.91304 0.903563 0.161558
Q2G2N7   11 0.956522 -1.27278 0.943444
Q2FWG0   6 0.521739 -1.27278 0.943444
Q2FXV7   5 0.434783 -1.27278 0.943444
Q2FW69   8 0.695652 -1.27278 0.943444
P0A0F8   10 0.869565 -1.27278 0.943444
Q2G055   20 1.73913 0.903563 0.161558
Q2FV37   7 0.608696 -1.27278 0.943444
Q2G225   5 0.434783 -1.27278 0.943444
Q2FXG2   18 1.56522 0.903563 0.161558
Q2FY87   19 1.65217 0.903563 0.161558
Q2FWR7   24 2.08696 3.07991 0.0107511
Q2G1U6   19 1.65217 0.903563 0.161558
Q2G006   25 2.17391 3.07991 0.0107511
Q2G2I6   7 0.583333 -1.27278 0.943444
Q2FWS1   18 1.5 0.903563 0.161558
Q2FYF5   23 1.91667 0.903563 0.161558
Q2G0F1   12 1 0.903563 0.161558
Q2G0J2   16 1.33333 0.903563 0.161558
Q2FXE3   22 1.83333 0.903563 0.161558
Q2FYV8   33 2.75 3.07991 0.0107511
Q2G1X6   23 1.91667 0.903563 0.161558
Q2FUP5   20 1.66667 0.903563 0.161558
Q2G1A4   10 0.833333 -1.27278 0.943444
Q2G0H9   28 2.33333 3.07991 0.0107511
Q2G0M0   20 1.66667 0.903563 0.161558
Q2FYK6   27 2.25 3.07991 0.0107511
Q2G023   28 2.33333 3.07991 0.0107511
Q2G0G2   21 1.75 0.903563 0.161558
Q2FXC0   24 2 3.07991 0.0107511
Q2FXF1   23 1.91667 0.903563 0.161558
Q2FW00   9 0.75 -1.27278 0.943444
Q2G1E7   5 0.416667 -1.27278 0.943444
Q2FWE7   18 1.5 0.903563 0.161558
Q2FY32   25 2.08333 3.07991 0.0107511
Q2FUU0   25 2.08333 3.07991 0.0107511
Q2FVU5   25 2.08333 3.07991 0.0107511
Q2G062   16 1.33333 0.903563 0.161558
Q2FV26   11 0.916667 -1.27278 0.943444
Q2FW97   25 2.08333 3.07991 0.0107511
Q2FZY8   6 0.5 -1.27278 0.943444
Q2G277   7 0.583333 -1.27278 0.943444
Q2G0V1   6 0.5 -1.27278 0.943444
Q2FWJ3   27 2.25 3.07991 0.0107511
Q2G2J2   21 1.75 0.903563 0.161558
Q2FVB0   9 0.75 -1.27278 0.943444
Q2G278   22 1.83333 0.903563 0.161558
Q2G107   18 1.5 0.903563 0.161558
P0A0M9   25 2.08333 3.07991 0.0107511
Q2G067   4 0.333333 -1.27278 0.943444
Q2FV55   21 1.75 0.903563 0.161558
Q2G1L3   18 1.5 0.903563 0.161558
Q2G2R0   18 1.5 0.903563 0.161558
Q2G2T3   21 1.75 0.903563 0.161558
Q2FWA8   6 0.5 -1.27278 0.943444
Q2G056   28 2.33333 3.07991 0.0107511
Q2FWR1   20 1.66667 0.903563 0.161558
Q2FXP9   22 1.83333 0.903563 0.161558
Q2FZI4   12 1 0.903563 0.161558
Q2G2L7   24 2 3.07991 0.0107511
Q2FVG1   6 0.5 -1.27278 0.943444
Q2G1I7   37 3.08333 5.25625 0.000662855
Q2FVB6   7 0.583333 -1.27278 0.943444
Q2G001   22 1.83333 0.903563 0.161558
Q2FUX3   25 2.08333 3.07991 0.0107511
Q2G1Q9   18 1.5 0.903563 0.161558
Q2G2S9   25 2.08333 3.07991 0.0107511
Q2FXZ8   20 1.66667 0.903563 0.161558
Q2FZI7   24 2 3.07991 0.0107511
Q2FUS6   31 2.58333 3.07991 0.0107511
Q2FUZ6   27 2.25 3.07991 0.0107511
Q2FYQ9   16 1.33333 0.903563 0.161558
Q2FYS8   26 2.16667 3.07991 0.0107511
Q2FYS6   9 0.75 -1.27278 0.943444
Q2FZG6   19 1.58333 0.903563 0.161558
Q2G1L9   5 0.416667 -1.27278 0.943444
Q2FXT3   31 2.58333 3.07991 0.0107511
Q2FZN9   23 1.91667 0.903563 0.161558
Q2FW20   22 1.83333 0.903563 0.161558
Q2G0H3   23 1.91667 0.903563 0.161558
Q2FV98   27 2.25 3.07991 0.0107511
Q2FXR7   14 1.16667 0.903563 0.161558
Q2G1T4   29 2.41667 3.07991 0.0107511
Q2FW38   21 1.75 0.903563 0.161558
Q2G2P6   8 0.666667 -1.27278 0.943444
Q2FVL7   30 2.5 3.07991 0.0107511
Q2FVY2   25 2.08333 3.07991 0.0107511
Q2FYZ0   27 2.25 3.07991 0.0107511
Q2FYW2   8 0.666667 -1.27278 0.943444
P60643   8 0.666667 -1.27278 0.943444
Q2G265   23 1.91667 0.903563 0.161558
Q2FV42   8 0.666667 -1.27278 0.943444
Q2FXN0   11 0.916667 -1.27278 0.943444
Q2G2D9   7 0.583333 -1.27278 0.943444
Q2FV75   22 1.83333 0.903563 0.161558
Q2FYE0   15 1.25 0.903563 0.161558
Q2FX03   4 0.333333 -1.27278 0.943444
Q2FX89   19 1.58333 0.903563 0.161558
Q2FX43   26 2.16667 3.07991 0.0107511
Q2FV69   17 1.36 0.903563 0.161558
P72360   6 0.48 -1.27278 0.943444
Q2FVQ1   27 2.16 3.07991 0.0107511
Q2FYG7   24 1.92 0.903563 0.161558
Q2G1J8   5 0.4 -1.27278 0.943444
Q2FW77   7 0.56 -1.27278 0.943444
Q2FWI4   26 2.08 3.07991 0.0107511
Q2FX62   28 2.24 3.07991 0.0107511
Q2G0U6   26 2.08 3.07991 0.0107511
Q2G0P2   22 1.76 0.903563 0.161558
Q2G0B8   30 2.4 3.07991 0.0107511
Q2FVL3   4 0.32 -1.27278 0.943444
Q2G1K8   19 1.52 0.903563 0.161558
Q2G2R9   23 1.84 0.903563 0.161558
Q2G2I3   6 0.48 -1.27278 0.943444
Q2FY56   6 0.48 -1.27278 0.943444
Q2G0B1   16 1.28 0.903563 0.161558
Q2G1T1   24 1.92 0.903563 0.161558
Q2FVX5   5 0.4 -1.27278 0.943444
Q2G0H8   13 1.04 0.903563 0.161558
Q2FVT3   20 1.6 0.903563 0.161558
Q2FWF6   28 2.24 3.07991 0.0107511
Q2FWZ6   24 1.92 0.903563 0.161558
Q2FZ77   28 2.24 3.07991 0.0107511
Q2G0H0   20 1.6 0.903563 0.161558
Q2G2G7   33 2.64 3.07991 0.0107511
Q2G117   20 1.6 0.903563 0.161558
Q2FXG9   19 1.52 0.903563 0.161558
Q2FWE4   28 2.24 3.07991 0.0107511
Q2FUS0   32 2.56 3.07991 0.0107511
Q2FWR3   12 0.96 -1.27278 0.943444
Q2FYA9   23 1.84 0.903563 0.161558
Q2G0Y5   29 2.32 3.07991 0.0107511
Q2FZZ8   33 2.64 3.07991 0.0107511
Q2G1Z6   17 1.36 0.903563 0.161558
Q2FX53   15 1.2 0.903563 0.161558
Q2FZC4   24 1.92 0.903563 0.161558
Q2FUS5   13 1.04 0.903563 0.161558
Q2G1R0   6 0.48 -1.27278 0.943444
Q2G0D5   7 0.56 -1.27278 0.943444
Q2FY18   8 0.64 -1.27278 0.943444
Q2FYH8   8 0.64 -1.27278 0.943444
Q2G1F2   21 1.68 0.903563 0.161558
Q2G0Q5   31 2.48 3.07991 0.0107511
Q2FVR2   24 1.92 0.903563 0.161558
Q2FZE7   20 1.6 0.903563 0.161558
Q2G0I0   23 1.84 0.903563 0.161558
Q2G0R1   20 1.6 0.903563 0.161558
Q2G0L7   19 1.52 0.903563 0.161558
Q2FWI1   19 1.52 0.903563 0.161558
Q2G0F7   9 0.72 -1.27278 0.943444
Q2FXY3   28 2.24 3.07991 0.0107511
P0A084   33 2.64 3.07991 0.0107511
Q2G0G5   21 1.68 0.903563 0.161558
Q2FZE5   7 0.56 -1.27278 0.943444
Q2G0A2   6 0.48 -1.27278 0.943444
Q2FVE8   5 0.4 -1.27278 0.943444
Q2G2M8   29 2.32 3.07991 0.0107511
Q2FYH7   9 0.72 -1.27278 0.943444
Q2FVR8   26 2.08 3.07991 0.0107511
Q2FZU9   32 2.56 3.07991 0.0107511
Q2FYX7   16 1.28 0.903563 0.161558
Q2G280   35 2.8 3.07991 0.0107511
Q2FVG5   23 1.84 0.903563 0.161558
Q2FWX1   31 2.48 3.07991 0.0107511
Q2FVB3   8 0.64 -1.27278 0.943444
Q2G2A1   26 2.08 3.07991 0.0107511
Q2G1W7   27 2.16 3.07991 0.0107511
Q2FW36   12 0.96 -1.27278 0.943444
P31337   19 1.52 0.903563 0.161558
Q2FXB8   7 0.56 -1.27278 0.943444
Q2G2F3   41 3.28 5.25625 0.000662855
Q2FYM7   1 0.08 -1.27278 0.943444
Q2FYB2   26 2.08 3.07991 0.0107511
Q2G2E2   15 1.15385 0.903563 0.161558
Q2G2G9   13 1 0.903563 0.161558
Q2FVC5   28 2.15385 3.07991 0.0107511
Q2G0T3   17 1.30769 0.903563 0.161558
Q2G074   8 0.615385 -1.27278 0.943444
Q2G016   33 2.53846 3.07991 0.0107511
Q2G0G4   29 2.23077 3.07991 0.0107511
Q2G2K1   23 1.76923 0.903563 0.161558
Q2FXE1   16 1.23077 0.903563 0.161558
Q2FWD2   18 1.38462 0.903563 0.161558
Q2G1Q0   30 2.30769 3.07991 0.0107511
Q2G073   6 0.461538 -1.27278 0.943444
Q2G1T7   22 1.69231 0.903563 0.161558
Q2FVI3   24 1.84615 0.903563 0.161558
Q2FZ93   13 1 0.903563 0.161558
Q2FVQ7   26 2 3.07991 0.0107511
Q2G2B9   9 0.692308 -1.27278 0.943444
Q2FZN5   8 0.615385 -1.27278 0.943444
Q2FY72   23 1.76923 0.903563 0.161558
Q2G0A0   27 2.07692 3.07991 0.0107511
Q2FZQ8   7 0.538462 -1.27278 0.943444
Q2FXP1   23 1.76923 0.903563 0.161558
P0A0B7   27 2.07692 3.07991 0.0107511
Q2FYW0   17 1.30769 0.903563 0.161558
Q2G230   23 1.76923 0.903563 0.161558
Q2G0H5   21 1.61538 0.903563 0.161558
Q2G0B7   23 1.76923 0.903563 0.161558
Q2G131   5 0.384615 -1.27278 0.943444
Q2G0Y4   27 2.07692 3.07991 0.0107511
Q2G2L0   25 1.92308 0.903563 0.161558
Q2G101   24 1.84615 0.903563 0.161558
Q2G036   27 2.07692 3.07991 0.0107511
Q2FXN3   7 0.538462 -1.27278 0.943444
Q2FWY2   17 1.30769 0.903563 0.161558
Q2FXK6   24 1.84615 0.903563 0.161558
Q2G2Y3   30 2.30769 3.07991 0.0107511
Q2G1P8   29 2.23077 3.07991 0.0107511
Q2G0N7   24 1.84615 0.903563 0.161558
Q2FW43   25 1.92308 0.903563 0.161558
Q2G2N4   24 1.84615 0.903563 0.161558
Q2FW59   28 2.15385 3.07991 0.0107511
Q2G1V0   9 0.692308 -1.27278 0.943444
Q2G010   28 2.15385 3.07991 0.0107511
Q2FWJ4   8 0.615385 -1.27278 0.943444
Q2FUR3   27 2.07692 3.07991 0.0107511
Q2FXE4   29 2.23077 3.07991 0.0107511
Q2FY36   20 1.53846 0.903563 0.161558
Q2G1Q7   39 3 5.25625 0.000662855
Q2FX09   19 1.46154 0.903563 0.161558
Q2G0Z1   34 2.61538 3.07991 0.0107511
Q2FWJ1   27 2.07692 3.07991 0.0107511
Q2FUT4   24 1.84615 0.903563 0.161558
Q2FYI1   33 2.53846 3.07991 0.0107511
Q2FXQ8   27 2.07692 3.07991 0.0107511
Q2FUZ0   25 1.92308 0.903563 0.161558
P0A086   42 3.23077 5.25625 0.000662855
Q2FZM0   8 0.615385 -1.27278 0.943444
Q2FXL3   29 2.23077 3.07991 0.0107511
Q2G2K7   9 0.692308 -1.27278 0.943444
Q2FVL1   6 0.461538 -1.27278 0.943444
Q2FW21   19 1.46154 0.903563 0.161558
Q2G201   36 2.76923 3.07991 0.0107511
Q2FVV6   18 1.38462 0.903563 0.161558
Q2FV03   21 1.61538 0.903563 0.161558
Q2G2T2   6 0.461538 -1.27278 0.943444
Q2FZ44   25 1.92308 0.903563 0.161558
Q2G1N7   25 1.92308 0.903563 0.161558
Q2G172   10 0.769231 -1.27278 0.943444
Q2G208   18 1.38462 0.903563 0.161558
Q2FZR7   5 0.384615 -1.27278 0.943444
Q2G2K2   14 1.07692 0.903563 0.161558
Q2FVA4   17 1.30769 0.903563 0.161558
Q2G0F5   7 0.538462 -1.27278 0.943444
Q2G0X0   26 2 3.07991 0.0107511
Q2FXU0   22 1.69231 0.903563 0.161558
Q2FXX9   22 1.69231 0.903563 0.161558
Q2G2K8   22 1.69231 0.903563 0.161558
Q2G0X1   28 2.07407 3.07991 0.0107511
Q2FXI8   18 1.33333 0.903563 0.161558
Q2G0L1   33 2.44444 3.07991 0.0107511
Q2FX07   16 1.18519 0.903563 0.161558
Q2G139   24 1.77778 0.903563 0.161558
Q2FUV5   33 2.44444 3.07991 0.0107511
Q2FVD0   27 2 3.07991 0.0107511
Q2FX10   14 1.03704 0.903563 0.161558
Q2G1W5   24 1.77778 0.903563 0.161558
Q2G1Y7   25 1.85185 0.903563 0.161558
Q2G190   25 1.85185 0.903563 0.161558
Q2FV59   10 0.740741 -1.27278 0.943444
Q2FZS3   25 1.85185 0.903563 0.161558
Q2FX90   19 1.40741 0.903563 0.161558
Q2FW85   6 0.444444 -1.27278 0.943444
Q2FZ65   31 2.2963 3.07991 0.0107511
Q2FXJ7   26 1.92593 0.903563 0.161558
Q2FVW2   17 1.25926 0.903563 0.161558
Q2G0H4   27 2 3.07991 0.0107511
Q2FVV4   9 0.666667 -1.27278 0.943444
Q2FUR9   8 0.592593 -1.27278 0.943444
Q2FW06   25 1.85185 0.903563 0.161558
Q2FY84   19 1.40741 0.903563 0.161558
Q2G132   29 2.14815 3.07991 0.0107511
Q2G0C9   29 2.14815 3.07991 0.0107511
Q2G2N1   6 0.444444 -1.27278 0.943444
Q2FVF2   6 0.444444 -1.27278 0.943444
Q2FZ30   21 1.55556 0.903563 0.161558
Q2FXX8   28 2.07407 3.07991 0.0107511
Q2FZX6   16 1.18519 0.903563 0.161558
Q2G1Z2   8 0.592593 -1.27278 0.943444
Q2G0G7   33 2.44444 3.07991 0.0107511
Q2FV53   27 2 3.07991 0.0107511
Q2FV28   26 1.92593 0.903563 0.161558
Q2G097   31 2.2963 3.07991 0.0107511
Q2FZC5   20 1.48148 0.903563 0.161558
Q2FY77   21 1.55556 0.903563 0.161558
Q2FVA9   26 1.92593 0.903563 0.161558
Q2G2W5   16 1.18519 0.903563 0.161558
Q2FX97   18 1.33333 0.903563 0.161558
Q2G1F3   29 2.14815 3.07991 0.0107511
Q2FYU1   21 1.55556 0.903563 0.161558
Q2FUP6   20 1.48148 0.903563 0.161558
Q2G2U7   14 1.03704 0.903563 0.161558
Q2FY09   29 2.14815 3.07991 0.0107511
Q2G1J6   21 1.55556 0.903563 0.161558
Q2G059   21 1.55556 0.903563 0.161558
Q2FVK5   4 0.296296 -1.27278 0.943444
Q2G0H7   28 2.07407 3.07991 0.0107511
Q2FWN2   7 0.518519 -1.27278 0.943444
Q2FYV7   27 2 3.07991 0.0107511
Q2G236   25 1.85185 0.903563 0.161558
Q2FZR6   5 0.37037 -1.27278 0.943444
Q2G1P9   27 2 3.07991 0.0107511
Q2G0R9   25 1.85185 0.903563 0.161558
Q2FUZ9   17 1.25926 0.903563 0.161558
Q2FVP2   23 1.7037 0.903563 0.161558
Q2FXC8   30 2.22222 3.07991 0.0107511
Q2FVC4   26 1.92593 0.903563 0.161558
Q2FZ29   26 1.92593 0.903563 0.161558
Q2FYR8   29 2.07143 3.07991 0.0107511
Q2FY23   26 1.85714 0.903563 0.161558
Q2G0D4   23 1.64286 0.903563 0.161558
Q2FZ38   27 1.92857 0.903563 0.161558
Q2FXH1   6 0.428571 -1.27278 0.943444
Q2FXZ9   15 1.07143 0.903563 0.161558
Q2G1V3   6 0.428571 -1.27278 0.943444
Q2FVZ0   7 0.5 -1.27278 0.943444
Q2FV95   8 0.571429 -1.27278 0.943444
Q2G196   29 2.07143 3.07991 0.0107511
Q2FZ61   27 1.92857 0.903563 0.161558
Q2FW27   26 1.85714 0.903563 0.161558
Q2FWH2   14 1 0.903563 0.161558
Q2FZQ9   6 0.428571 -1.27278 0.943444
Q2FWQ9   26 1.85714 0.903563 0.161558
Q2G1N5   6 0.428571 -1.27278 0.943444
Q2FZP8   4 0.285714 -1.27278 0.943444
Q2FXC2   35 2.5 3.07991 0.0107511
Q2G0X9   33 2.35714 3.07991 0.0107511
Q2FX08   10 0.714286 -1.27278 0.943444
Q2FUV2   27 1.92857 0.903563 0.161558
Q2FZT8   28 2 3.07991 0.0107511
Q2G2N2   6 0.428571 -1.27278 0.943444
Q2G0M1   28 2 3.07991 0.0107511
Q2FVX8   26 1.85714 0.903563 0.161558
Q2G220   23 1.64286 0.903563 0.161558
Q2FW37   29 2.07143 3.07991 0.0107511
Q2G203   30 2.14286 3.07991 0.0107511
Q2FY89   29 2.07143 3.07991 0.0107511
Q2G1K7   28 2 3.07991 0.0107511
Q2G013   5 0.357143 -1.27278 0.943444
Q2FV91   8 0.571429 -1.27278 0.943444
Q2FW92   34 2.42857 3.07991 0.0107511
Q2G1U5   24 1.71429 0.903563 0.161558
Q2G2A6   21 1.5 0.903563 0.161558
Q2G0G9   26 1.85714 0.903563 0.161558
P0A088   24 1.71429 0.903563 0.161558
Q2G0B4   8 0.571429 -1.27278 0.943444
Q2G0X7   30 2.14286 3.07991 0.0107511
Q2G0S0   22 1.57143 0.903563 0.161558
Q2FW12   30 2.14286 3.07991 0.0107511
Q2G0J7   20 1.42857 0.903563 0.161558
Q2FW76   7 0.5 -1.27278 0.943444
Q2G1Z7   26 1.85714 0.903563 0.161558
Q2G2S1   31 2.21429 3.07991 0.0107511
Q2G1B1   32 2.28571 3.07991 0.0107511
Q2FVP3   10 0.714286 -1.27278 0.943444
Q2G1V1   28 2 3.07991 0.0107511
Q2G1H8   30 2.14286 3.07991 0.0107511
Q2G149   32 2.28571 3.07991 0.0107511
Q2FXC7   29 2.07143 3.07991 0.0107511
Q2G019   25 1.78571 0.903563 0.161558
Q2FWL6   27 1.92857 0.903563 0.161558
Q2G199   7 0.5 -1.27278 0.943444
Q2FY41   15 1.07143 0.903563 0.161558
Q2FX33   25 1.78571 0.903563 0.161558
Q2G181   26 1.85714 0.903563 0.161558
Q2FVT1   7 0.5 -1.27278 0.943444
Q2G0Z5   22 1.57143 0.903563 0.161558
Q2FZC7   29 2.07143 3.07991 0.0107511
Q2G1U0   26 1.85714 0.903563 0.161558
Q2FW18   28 2 3.07991 0.0107511
Q2G0H1   31 2.21429 3.07991 0.0107511
Q2FX22   24 1.71429 0.903563 0.161558
Q2G157   24 1.71429 0.903563 0.161558
Q2G2J5   19 1.35714 0.903563 0.161558
Q2FZH9   5 0.357143 -1.27278 0.943444
Q2FZA6   6 0.428571 -1.27278 0.943444
Q2G1N6   7 0.5 -1.27278 0.943444
Q2FVR4   19 1.35714 0.903563 0.161558
Q2FY13   26 1.85714 0.903563 0.161558
Q2G025   19 1.35714 0.903563 0.161558
Q2FV36   8 0.571429 -1.27278 0.943444
Q2G0W9   28 2 3.07991 0.0107511
Q2G0L0   30 2.14286 3.07991 0.0107511
Q2FUR2   26 1.85714 0.903563 0.161558
Q2FVJ9   24 1.71429 0.903563 0.161558
Q2G1S8   31 2.13793 3.07991 0.0107511
Q2FVJ5   25 1.72414 0.903563 0.161558
Q2FZ39   29 2 3.07991 0.0107511
Q2FWP6   24 1.65517 0.903563 0.161558
Q2FVB4   28 1.93103 0.903563 0.161558
Q2G0V7   19 1.31034 0.903563 0.161558
Q2FUV4   24 1.65517 0.903563 0.161558
Q2FYG5   23 1.58621 0.903563 0.161558
Q2FW71   7 0.482759 -1.27278 0.943444
Q2FZB1   40 2.75862 3.07991 0.0107511
Q2G0Y9   25 1.72414 0.903563 0.161558
Q2G0X4   33 2.27586 3.07991 0.0107511
Q2FZL2   33 2.27586 3.07991 0.0107511
Q2FVS1   28 1.93103 0.903563 0.161558
Q2G099   28 1.93103 0.903563 0.161558
Q2FZN0   22 1.51724 0.903563 0.161558
Q2FZ50   17 1.17241 0.903563 0.161558
Q2G0X8   30 2.06897 3.07991 0.0107511
Q2G167   27 1.86207 0.903563 0.161558
Q2G086   22 1.51724 0.903563 0.161558
Q2G0D0   35 2.41379 3.07991 0.0107511
Q2FWG3   25 1.72414 0.903563 0.161558
Q2G228   27 1.86207 0.903563 0.161558
Q2FWW8   17 1.17241 0.903563 0.161558
Q2FYL0   20 1.37931 0.903563 0.161558
Q2FXX2   27 1.86207 0.903563 0.161558
Q2G0C4   7 0.482759 -1.27278 0.943444
Q2FZA2   22 1.51724 0.903563 0.161558
Q2FWL0   28 1.93103 0.903563 0.161558
Q2FUY9   27 1.86207 0.903563 0.161558
Q2G0T8   27 1.86207 0.903563 0.161558
Q2FWK0   31 2.13793 3.07991 0.0107511
Q2G0D9   30 2.06897 3.07991 0.0107511
Q2FZF3   28 1.93103 0.903563 0.161558
Q2FZ17   32 2.2069 3.07991 0.0107511
Q2G0T6   31 2.13793 3.07991 0.0107511
Q2G140   7 0.482759 -1.27278 0.943444
Q2G2F2   6 0.413793 -1.27278 0.943444
Q2FXG0   27 1.86207 0.903563 0.161558
Q2FWR4   19 1.31034 0.903563 0.161558
Q2G195   18 1.24138 0.903563 0.161558
Q2FVY4   24 1.65517 0.903563 0.161558
Q2G1I6   26 1.7931 0.903563 0.161558
Q2FVD5   18 1.24138 0.903563 0.161558
Q2FZM1   31 2.13793 3.07991 0.0107511
Q2FVG0   28 1.93103 0.903563 0.161558
Q2FZM7   24 1.65517 0.903563 0.161558
Q2FZB2   34 2.34483 3.07991 0.0107511
Q2G287   22 1.51724 0.903563 0.161558
Q2FWG4   11 0.758621 -1.27278 0.943444
Q2G2B3   5 0.344828 -1.27278 0.943444
Q2FY48   17 1.17241 0.903563 0.161558
Q9ZNI1   28 1.93103 0.903563 0.161558
Q2FV94   26 1.7931 0.903563 0.161558
Q2G2X5   7 0.482759 -1.27278 0.943444
Q2FVX6   22 1.51724 0.903563 0.161558
Q2G060   19 1.31034 0.903563 0.161558
Q2FVG2   13 0.896552 -1.27278 0.943444
Q2G1Q1   27 1.86207 0.903563 0.161558
Q2G1F1   19 1.31034 0.903563 0.161558
Q2FXC5   26 1.7931 0.903563 0.161558
Q2G2B0   6 0.413793 -1.27278 0.943444
Q2FXR6   7 0.482759 -1.27278 0.943444
Q2FXE0   25 1.72414 0.903563 0.161558
Q2FUY3   24 1.65517 0.903563 0.161558
Q2G1S6   26 1.7931 0.903563 0.161558
Q2FVE9   6 0.413793 -1.27278 0.943444
Q2FVU7   21 1.44828 0.903563 0.161558
Q2FVM7   21 1.44828 0.903563 0.161558
Q2FVU6   7 0.482759 -1.27278 0.943444
Q2FVA1   36 2.48276 3.07991 0.0107511
Q2FWB8   30 2.06897 3.07991 0.0107511
Q2FYR5   24 1.65517 0.903563 0.161558
Q2G261   27 1.86207 0.903563 0.161558
Q2G264   32 2.2069 3.07991 0.0107511
Q2G0U4   24 1.65517 0.903563 0.161558
Q2G226   7 0.482759 -1.27278 0.943444
Q2FZT7   24 1.65517 0.903563 0.161558
Q2FXJ4   14 0.965517 -1.27278 0.943444
Q2G047   18 1.24138 0.903563 0.161558
Q2FWD9   24 1.65517 0.903563 0.161558
Q2FZH2   19 1.31034 0.903563 0.161558
Q2G044   17 1.17241 0.903563 0.161558
Q2FVZ8   6 0.413793 -1.27278 0.943444
Q2G1C5   8 0.551724 -1.27278 0.943444
Q2G1Z1   13 0.896552 -1.27278 0.943444
Q2G135   20 1.37931 0.903563 0.161558
Q2FVE5   29 2 3.07991 0.0107511
Q2FZ70   34 2.34483 3.07991 0.0107511
Q2G2A0   26 1.7931 0.903563 0.161558
Q2G224   26 1.73333 0.903563 0.161558
P0A0K3   30 2 3.07991 0.0107511
Q2G1A8   26 1.73333 0.903563 0.161558
Q2G1P5   6 0.4 -1.27278 0.943444
Q2FV93   9 0.6 -1.27278 0.943444
Q2FXC4   26 1.73333 0.903563 0.161558
Q2FY74   20 1.33333 0.903563 0.161558
Q2G1M1   17 1.13333 0.903563 0.161558
Q9EZ11   25 1.66667 0.903563 0.161558
Q2FZB3   35 2.33333 3.07991 0.0107511
Q2G1V2   24 1.6 0.903563 0.161558
Q2FVM8   18 1.2 0.903563 0.161558
Q2FVR1   26 1.73333 0.903563 0.161558
Q2FXC3   29 1.93333 0.903563 0.161558
Q2FUV6   32 2.13333 3.07991 0.0107511
Q2G1D7   28 1.86667 0.903563 0.161558
Q2FXR2   24 1.6 0.903563 0.161558
Q2FW83   8 0.533333 -1.27278 0.943444
Q2G2X7   37 2.46667 3.07991 0.0107511
Q2FVM4   6 0.4 -1.27278 0.943444
P0A0J3   24 1.6 0.903563 0.161558
Q2G2L8   18 1.2 0.903563 0.161558
Q2FZ27   27 1.8 0.903563 0.161558
Q2FZ53   18 1.2 0.903563 0.161558
Q2G154   24 1.6 0.903563 0.161558
Q2FZS4   6 0.4 -1.27278 0.943444
Q2FYQ5   6 0.4 -1.27278 0.943444
Q2FZL6   24 1.6 0.903563 0.161558
Q2FWB9   24 1.6 0.903563 0.161558
Q2FUQ4   32 2.13333 3.07991 0.0107511
Q2G293   29 1.93333 0.903563 0.161558
Q2FZS5   32 2.13333 3.07991 0.0107511
Q2FYP9   7 0.466667 -1.27278 0.943444
Q2G0K7   26 1.73333 0.903563 0.161558
Q2FVV2   18 1.2 0.903563 0.161558
Q2FVN0   21 1.4 0.903563 0.161558
Q2FX00   30 2 3.07991 0.0107511
Q2G1I0   14 0.933333 -1.27278 0.943444
Q2FXI2   22 1.46667 0.903563 0.161558
Q2G2X1   16 1.06667 0.903563 0.161558
Q2FYG6   15 1 0.903563 0.161558
Q2FXH0   28 1.86667 0.903563 0.161558
Q2FXU7   27 1.8 0.903563 0.161558
Q2G170   24 1.6 0.903563 0.161558
Q2FVQ9   28 1.86667 0.903563 0.161558
Q2FWV2   21 1.4 0.903563 0.161558
Q2FVI5   8 0.533333 -1.27278 0.943444
Q2FUW0   41 2.73333 3.07991 0.0107511
Q2FXB7   30 2 3.07991 0.0107511
Q2G0J8   32 2.13333 3.07991 0.0107511
Q2FXB5   25 1.66667 0.903563 0.161558
Q2FYE9   6 0.4 -1.27278 0.943444
Q2FVE2   19 1.26667 0.903563 0.161558
Q2G2V6   26 1.73333 0.903563 0.161558
O08387   16 1.06667 0.903563 0.161558
Q2FZ14   20 1.33333 0.903563 0.161558
Q2FXW3   25 1.66667 0.903563 0.161558
Q2FYQ8   25 1.66667 0.903563 0.161558
Q2G2D6   25 1.66667 0.903563 0.161558
Q2G2T7   30 2 3.07991 0.0107511
Q2FYP8   12 0.8 -1.27278 0.943444
Q2FZ25   22 1.46667 0.903563 0.161558
Q2FY65   31 2.06667 3.07991 0.0107511
Q2G2T1   19 1.26667 0.903563 0.161558
Q2G1N0   8 0.533333 -1.27278 0.943444
Q2G110   8 0.533333 -1.27278 0.943444
Q2G1E1   19 1.26667 0.903563 0.161558
Q2G2F1   33 2.2 3.07991 0.0107511
Q2FXE8   25 1.66667 0.903563 0.161558
Q2FZ06   32 2.13333 3.07991 0.0107511
Q2FVH2   7 0.466667 -1.27278 0.943444
Q2FYV6   30 2 3.07991 0.0107511
Q2FZJ3   27 1.74194 0.903563 0.161558
Q2G095   37 2.3871 3.07991 0.0107511
Q2G2Y0   33 2.12903 3.07991 0.0107511
Q2G2W3   28 1.80645 0.903563 0.161558
Q2FY07   28 1.80645 0.903563 0.161558
Q2FXW8   37 2.3871 3.07991 0.0107511
Q2FUR6   32 2.06452 3.07991 0.0107511
Q2FVW6   8 0.516129 -1.27278 0.943444
Q2G1X0   15 0.967742 -1.27278 0.943444
Q2G1F6   7 0.451613 -1.27278 0.943444
Q2FVK8   24 1.54839 0.903563 0.161558
Q2G158   21 1.35484 0.903563 0.161558
Q2G118   26 1.67742 0.903563 0.161558
Q2G077   5 0.322581 -1.27278 0.943444
Q2G0E0   32 2.06452 3.07991 0.0107511
Q2G263   34 2.19355 3.07991 0.0107511
Q2FUU1   27 1.74194 0.903563 0.161558
Q2G1X7   26 1.67742 0.903563 0.161558
Q2G1C0   28 1.80645 0.903563 0.161558
Q2FVB9   5 0.322581 -1.27278 0.943444
Q2G273   18 1.16129 0.903563 0.161558
Q53726   25 1.6129 0.903563 0.161558
Q2G2W9   26 1.67742 0.903563 0.161558
Q2FZ22   29 1.87097 0.903563 0.161558
Q2G2U1   25 1.6129 0.903563 0.161558
Q2FXW6   20 1.29032 0.903563 0.161558
Q2G0P9   11 0.709677 -1.27278 0.943444
Q2FYE3   27 1.74194 0.903563 0.161558
Q2FXU3   27 1.74194 0.903563 0.161558
Q2G052   26 1.67742 0.903563 0.161558
Q2FZM6   27 1.74194 0.903563 0.161558
Q2FX25   24 1.54839 0.903563 0.161558
Q2FX05   25 1.6129 0.903563 0.161558
Q2G1P2   10 0.645161 -1.27278 0.943444
Q2G2C4   27 1.74194 0.903563 0.161558
Q2G165   8 0.516129 -1.27278 0.943444
Q2FXK8   5 0.322581 -1.27278 0.943444
Q2FWP1   32 2.06452 3.07991 0.0107511
Q2FVU1   7 0.451613 -1.27278 0.943444
Q2FZ78   20 1.29032 0.903563 0.161558
Q2G0P0   32 2.06452 3.07991 0.0107511
Q2FXX3   10 0.645161 -1.27278 0.943444
Q2FVX2   33 2.12903 3.07991 0.0107511
Q2G0Q7   25 1.6129 0.903563 0.161558
Q2FXS6   20 1.29032 0.903563 0.161558
Q2FUZ1   29 1.87097 0.903563 0.161558
Q2FZ87   26 1.67742 0.903563 0.161558
Q2FXF4   29 1.87097 0.903563 0.161558
Q2G1G4   20 1.29032 0.903563 0.161558
Q2FWE6   23 1.48387 0.903563 0.161558
Q2G2U2   28 1.80645 0.903563 0.161558
Q2FY17   33 2.12903 3.07991 0.0107511
Q2FVU3   19 1.22581 0.903563 0.161558
Q2FVK1   17 1.09677 0.903563 0.161558
Q2G0K5   27 1.74194 0.903563 0.161558
Q2G2X8   31 2 3.07991 0.0107511
Q2FYZ7   24 1.54839 0.903563 0.161558
Q2FWG1   30 1.93548 0.903563 0.161558
Q2G1Q6   21 1.35484 0.903563 0.161558
Q2G2X9   45 2.90323 3.07991 0.0107511
Q2FWN9   18 1.16129 0.903563 0.161558
Q2FYZ2   23 1.48387 0.903563 0.161558
Q2FZJ1   31 2 3.07991 0.0107511
Q2G002   26 1.67742 0.903563 0.161558
Q2FVL4   26 1.67742 0.903563 0.161558
Q2G2M7   30 1.93548 0.903563 0.161558
Q2FWH6   24 1.54839 0.903563 0.161558
Q2FXQ3   27 1.74194 0.903563 0.161558
Q2G129   9 0.580645 -1.27278 0.943444
Q7BHL7   30 1.93548 0.903563 0.161558
Q2FZ71   21 1.35484 0.903563 0.161558
Q2FZ88   22 1.375 0.903563 0.161558
Q2FV22   26 1.625 0.903563 0.161558
Q2FYM3   25 1.5625 0.903563 0.161558
Q2FY06   28 1.75 0.903563 0.161558
Q2FXB0   15 0.9375 -1.27278 0.943444
Q2FX87   27 1.6875 0.903563 0.161558
Q2FZ33   23 1.4375 0.903563 0.161558
Q2G0J1   40 2.5 3.07991 0.0107511
Q2FUT7   27 1.6875 0.903563 0.161558
Q2FZH1   24 1.5 0.903563 0.161558
Q2FVX3   28 1.75 0.903563 0.161558
Q2FWC6   27 1.6875 0.903563 0.161558
Q2FXN6   27 1.6875 0.903563 0.161558
Q2FY79   32 2 3.07991 0.0107511
Q2FZ23   23 1.4375 0.903563 0.161558
Q2FVF1   27 1.6875 0.903563 0.161558
Q2FWM5   22 1.375 0.903563 0.161558
Q2G061   26 1.625 0.903563 0.161558
Q2FWL7   11 0.6875 -1.27278 0.943444
Q2FVK3   15 0.9375 -1.27278 0.943444
Q2FX19   21 1.3125 0.903563 0.161558
Q2G2U6   29 1.8125 0.903563 0.161558
Q2G1S5   34 2.125 3.07991 0.0107511
Q2FVS9   33 2.0625 3.07991 0.0107511
Q2G1M7   26 1.625 0.903563 0.161558
Q2FW50   34 2.125 3.07991 0.0107511
Q2G2L1   27 1.6875 0.903563 0.161558
Q2FWB1   27 1.6875 0.903563 0.161558
Q2FXA8   31 1.9375 0.903563 0.161558
Q2FV20   26 1.625 0.903563 0.161558
Q2FUY1   29 1.8125 0.903563 0.161558
Q2FYJ1   31 1.9375 0.903563 0.161558
Q2G043   27 1.6875 0.903563 0.161558
Q2FZ43   19 1.1875 0.903563 0.161558
Q9KJN4   30 1.875 0.903563 0.161558
Q2G194   22 1.375 0.903563 0.161558
Q2G0F0   28 1.75 0.903563 0.161558
Q2G2G2   29 1.8125 0.903563 0.161558
Q2G0I8   30 1.875 0.903563 0.161558
Q2FXG5   29 1.8125 0.903563 0.161558
Q2G2S6   20 1.25 0.903563 0.161558
Q53700   26 1.625 0.903563 0.161558
Q2G0D8   30 1.875 0.903563 0.161558
P60430   17 1.0625 0.903563 0.161558
Q2FV41   25 1.5625 0.903563 0.161558
Q2FXZ5   25 1.5625 0.903563 0.161558
Q2FZL0   9 0.5625 -1.27278 0.943444
Q2FY99   27 1.6875 0.903563 0.161558
Q2FX95   23 1.4375 0.903563 0.161558
Q2FYR6   27 1.6875 0.903563 0.161558
Q2FUW2   18 1.125 0.903563 0.161558
Q2FVL2   31 1.9375 0.903563 0.161558
Q2G2L4   7 0.4375 -1.27278 0.943444
Q2FXB1   17 1.0625 0.903563 0.161558
Q2FZY7   29 1.8125 0.903563 0.161558
Q2FVN1   7 0.4375 -1.27278 0.943444
Q2G1S1   26 1.625 0.903563 0.161558
Q2FXK4   31 1.9375 0.903563 0.161558
Q2FXM6   27 1.6875 0.903563 0.161558
Q2FZJ6   26 1.625 0.903563 0.161558
Q2FVT4   22 1.375 0.903563 0.161558
Q2FYW1   21 1.3125 0.903563 0.161558
Q2FYZ3   24 1.5 0.903563 0.161558
Q2FXX5   37 2.3125 3.07991 0.0107511
Q2FWM4   20 1.25 0.903563 0.161558
Q2G2L3   27 1.6875 0.903563 0.161558
Q2FYR3   27 1.6875 0.903563 0.161558
Q2G0I9   36 2.25 3.07991 0.0107511
Q2G0M2   20 1.25 0.903563 0.161558
Q2G272   20 1.25 0.903563 0.161558
Q2FXL4   30 1.875 0.903563 0.161558
Q2G0U9   27 1.6875 0.903563 0.161558
Q2FVE4   22 1.375 0.903563 0.161558
Q2FVC6   32 2 3.07991 0.0107511
Q2FV19   36 2.25 3.07991 0.0107511
Q2G0S8   31 1.9375 0.903563 0.161558
Q2G2G3   7 0.4375 -1.27278 0.943444
Q2G2X0   27 1.63636 0.903563 0.161558
Q2G0F3   24 1.45455 0.903563 0.161558
Q2G037   24 1.45455 0.903563 0.161558
Q2G1G6   23 1.39394 0.903563 0.161558
Q2FWP0   21 1.27273 0.903563 0.161558
Q2FY29   31 1.87879 0.903563 0.161558
Q2FXQ4   13 0.787879 -1.27278 0.943444
Q2G0S7   24 1.45455 0.903563 0.161558
Q2FZX7   29 1.75758 0.903563 0.161558
Q2G0E6   8 0.484848 -1.27278 0.943444
Q2FY37   33 2 3.07991 0.0107511
Q2FYQ0   29 1.75758 0.903563 0.161558
Q2FUV3   22 1.33333 0.903563 0.161558
Q2FYV2   28 1.69697 0.903563 0.161558
Q2FVS4   15 0.909091 -1.27278 0.943444
Q2G2M3   25 1.51515 0.903563 0.161558
Q2FVM6   26 1.57576 0.903563 0.161558
Q2G292   21 1.27273 0.903563 0.161558
Q2FXH7   23 1.39394 0.903563 0.161558
Q2FYQ7   27 1.63636 0.903563 0.161558
Q2FWG2   41 2.48485 3.07991 0.0107511
Q2G159   25 1.51515 0.903563 0.161558
Q2FX96   25 1.51515 0.903563 0.161558
Q2FV83   22 1.33333 0.903563 0.161558
Q2G2D8   23 1.39394 0.903563 0.161558
Q2FYJ4   9 0.545455 -1.27278 0.943444
Q2G1E8   6 0.363636 -1.27278 0.943444
Q2FVK2   20 1.21212 0.903563 0.161558
Q2FZP1   16 0.969697 -1.27278 0.943444
Q2FXI0   37 2.24242 3.07991 0.0107511
Q2G134   8 0.484848 -1.27278 0.943444
Q2FZZ6   30 1.81818 0.903563 0.161558
Q2G1Z3   30 1.81818 0.903563 0.161558
Q2G030   26 1.57576 0.903563 0.161558
Q2FV21   26 1.57576 0.903563 0.161558
Q9RQP6   7 0.424242 -1.27278 0.943444
Q2FZ62   24 1.45455 0.903563 0.161558
Q2FZQ7   27 1.63636 0.903563 0.161558
Q2G0F4   22 1.33333 0.903563 0.161558
Q2FWE0   26 1.57576 0.903563 0.161558
Q2FVS0   16 0.969697 -1.27278 0.943444
Q2FUT6   35 2.12121 3.07991 0.0107511
Q2FUQ5   28 1.69697 0.903563 0.161558
Q2FZJ9   32 1.93939 0.903563 0.161558
Q2FY81   26 1.57576 0.903563 0.161558
Q2G0K8   31 1.87879 0.903563 0.161558
Q2G262   5 0.30303 -1.27278 0.943444
Q2G0E1   30 1.81818 0.903563 0.161558
Q2FWD3   30 1.81818 0.903563 0.161558
Q2FXA4   25 1.51515 0.903563 0.161558
Q2FVF0   27 1.63636 0.903563 0.161558
Q2FWW9   29 1.75758 0.903563 0.161558
Q2FZ54   28 1.69697 0.903563 0.161558
P0A0J0   10 0.606061 -1.27278 0.943444
Q2G1G1   34 2.06061 3.07991 0.0107511
Q2FWA1   30 1.81818 0.903563 0.161558
Q2FXN1   30 1.81818 0.903563 0.161558
Q2G2T4   28 1.69697 0.903563 0.161558
Q2FZW9   20 1.21212 0.903563 0.161558
Q2FV90   29 1.75758 0.903563 0.161558
Q2FWB3   26 1.57576 0.903563 0.161558
Q2G0Q0   28 1.69697 0.903563 0.161558
Q2FY10   21 1.27273 0.903563 0.161558
Q2FXM0   25 1.51515 0.903563 0.161558
Q2G1S2   27 1.63636 0.903563 0.161558
Q2FXY5   21 1.23529 0.903563 0.161558
Q2FXV3   31 1.82353 0.903563 0.161558
Q2FXG3   25 1.47059 0.903563 0.161558
Q2FVA8   26 1.52941 0.903563 0.161558
Q2G2C2   16 0.941176 -1.27278 0.943444
Q2FYU2   36 2.11765 3.07991 0.0107511
Q2FYK5   31 1.82353 0.903563 0.161558
Q2FW35   31 1.82353 0.903563 0.161558
Q2FY52   28 1.64706 0.903563 0.161558
Q9RQP9   29 1.70588 0.903563 0.161558
Q2G039   26 1.52941 0.903563 0.161558
Q2G1E4   29 1.70588 0.903563 0.161558
Q2G0B0   24 1.41176 0.903563 0.161558
Q2FXI7   26 1.52941 0.903563 0.161558
Q2FWN7   26 1.52941 0.903563 0.161558
Q2FV66   31 1.82353 0.903563 0.161558
Q2FYJ5   6 0.352941 -1.27278 0.943444
Q2FYC9   14 0.823529 -1.27278 0.943444
Q2FZC6   28 1.64706 0.903563 0.161558
Q2FXW4   30 1.76471 0.903563 0.161558
Q2FXI1   27 1.58824 0.903563 0.161558
Q2FZF9   30 1.76471 0.903563 0.161558
Q2G171   7 0.411765 -1.27278 0.943444
Q2G2P8   35 2.05882 3.07991 0.0107511
Q2G2V9   28 1.64706 0.903563 0.161558
Q2FV31   29 1.70588 0.903563 0.161558
Q9KJN3   20 1.17647 0.903563 0.161558
Q2FZV5   8 0.470588 -1.27278 0.943444
Q2FWC4   29 1.70588 0.903563 0.161558
Q2FYT0   9 0.529412 -1.27278 0.943444
Q2G145   25 1.47059 0.903563 0.161558
Q2G0J0   34 2 3.07991 0.0107511
Q2FZQ3   20 1.17647 0.903563 0.161558
Q2FYE5   30 1.76471 0.903563 0.161558
Q2FWN5   13 0.764706 -1.27278 0.943444
Q2FY24   27 1.58824 0.903563 0.161558
Q2FVW7   36 2.11765 3.07991 0.0107511
Q2FZ91   33 1.94118 0.903563 0.161558
Q2FWL2   27 1.58824 0.903563 0.161558
Q2FZQ6   22 1.29412 0.903563 0.161558
P02976   8 0.470588 -1.27278 0.943444
Q2G0R7   5 0.294118 -1.27278 0.943444
Q2FUU2   32 1.88235 0.903563 0.161558
Q2FZG1   37 2.17647 3.07991 0.0107511
Q2G0Z4   6 0.352941 -1.27278 0.943444
Q2FZ81   29 1.70588 0.903563 0.161558
Q2G2J8   26 1.52941 0.903563 0.161558
Q2FZD7   25 1.47059 0.903563 0.161558
Q2G288   17 1 0.903563 0.161558
Q2FW52   32 1.88235 0.903563 0.161558
Q2FVX4   32 1.88235 0.903563 0.161558
Q2FVN5   7 0.411765 -1.27278 0.943444
Q2FY88   29 1.70588 0.903563 0.161558
Q2FWC9   34 2 3.07991 0.0107511
Q2FZS7   25 1.47059 0.903563 0.161558
Q2FZ63   27 1.58824 0.903563 0.161558
Q2G1L8   31 1.82353 0.903563 0.161558
Q2FV17   31 1.82353 0.903563 0.161558
Q2FVT8   17 1 0.903563 0.161558
Q2G0W8   22 1.29412 0.903563 0.161558
Q2FV07   24 1.41176 0.903563 0.161558
Q2G0Q1   30 1.76471 0.903563 0.161558
Q2FY69   23 1.35294 0.903563 0.161558
Q2FZ75   29 1.70588 0.903563 0.161558
Q2G0E5   26 1.52941 0.903563 0.161558
Q2G233   26 1.52941 0.903563 0.161558
Q2FWE1   28 1.64706 0.903563 0.161558
Q2FVZ2   37 2.17647 3.07991 0.0107511
Q2FYE2   32 1.88235 0.903563 0.161558
Q2G1K6   28 1.6 0.903563 0.161558
Q2FVT0   31 1.77143 0.903563 0.161558
Q2G0Q9   34 1.94286 0.903563 0.161558
Q2FZ89   26 1.48571 0.903563 0.161558
Q2FVR0   28 1.6 0.903563 0.161558
Q2FZD9   18 1.02857 0.903563 0.161558
Q2FX85   14 0.8 -1.27278 0.943444
Q2G1B0   26 1.48571 0.903563 0.161558
Q2G2E4   10 0.571429 -1.27278 0.943444
Q2FYK7   27 1.54286 0.903563 0.161558
Q2FZ13   28 1.6 0.903563 0.161558
Q2FZE6   25 1.42857 0.903563 0.161558
Q2FVI2   30 1.71429 0.903563 0.161558
Q2FZE0   22 1.25714 0.903563 0.161558
Q2FV38   26 1.48571 0.903563 0.161558
Q2FXE2   32 1.82857 0.903563 0.161558
Q2G1Q2   30 1.71429 0.903563 0.161558
Q2FYY8   31 1.77143 0.903563 0.161558
Q2FYN6   30 1.71429 0.903563 0.161558
Q2FV39   29 1.65714 0.903563 0.161558
Q2G130   41 2.34286 3.07991 0.0107511
Q2FUR8   40 2.28571 3.07991 0.0107511
Q2FXZ3   19 1.08571 0.903563 0.161558
Q2FYM4   7 0.4 -1.27278 0.943444
Q2FWY1   26 1.48571 0.903563 0.161558
Q2G1V4   28 1.6 0.903563 0.161558
P0A011   28 1.6 0.903563 0.161558
Q2FXZ0   28 1.6 0.903563 0.161558
Q2G0V4   31 1.77143 0.903563 0.161558
Q2FW34   31 1.77143 0.903563 0.161558
Q2FWC7   32 1.82857 0.903563 0.161558
Q2G0F6   30 1.71429 0.903563 0.161558
Q2G0T0   31 1.77143 0.903563 0.161558
Q2FXM8   25 1.42857 0.903563 0.161558
Q2G0Q8   33 1.88571 0.903563 0.161558
Q2FZ08   20 1.14286 0.903563 0.161558
Q2G160   26 1.48571 0.903563 0.161558
Q2FY78   22 1.25714 0.903563 0.161558
Q2G2H7   19 1.08571 0.903563 0.161558
Q2FW53   24 1.37143 0.903563 0.161558
Q2FVX0   26 1.48571 0.903563 0.161558
Q2G2U5   30 1.71429 0.903563 0.161558
Q2FZR0   27 1.54286 0.903563 0.161558
Q2G1Z9   30 1.71429 0.903563 0.161558
Q2G1G0   28 1.6 0.903563 0.161558
Q2FW57   36 2.05714 3.07991 0.0107511
Q9RQP7   27 1.54286 0.903563 0.161558
Q2FXP0   26 1.48571 0.903563 0.161558
Q2FVV1   7 0.4 -1.27278 0.943444
Q2FYU8   7 0.4 -1.27278 0.943444
Q2FZ04   24 1.37143 0.903563 0.161558
Q2FVQ0   31 1.77143 0.903563 0.161558
Q2G151   26 1.48571 0.903563 0.161558
Q2FXF9   24 1.37143 0.903563 0.161558
Q2G242   24 1.37143 0.903563 0.161558
Q2FZQ0   27 1.54286 0.903563 0.161558
Q2G1Q8   20 1.14286 0.903563 0.161558
Q2FYG1   31 1.72222 0.903563 0.161558
Q2G1N3   33 1.83333 0.903563 0.161558
Q2FV44   30 1.66667 0.903563 0.161558
Q2FXV4   27 1.5 0.903563 0.161558
Q2G0I1   15 0.833333 -1.27278 0.943444
Q2FZY0   35 1.94444 0.903563 0.161558
Q2G295   23 1.27778 0.903563 0.161558
Q2FWH3   27 1.5 0.903563 0.161558
Q2G072   31 1.72222 0.903563 0.161558
Q2G217   34 1.88889 0.903563 0.161558
Q2FYP6   31 1.72222 0.903563 0.161558
Q9EZ12   32 1.77778 0.903563 0.161558
Q2FZ48   29 1.61111 0.903563 0.161558
Q2FY16   29 1.61111 0.903563 0.161558
Q2FZU3   27 1.5 0.903563 0.161558
Q2FVV7   32 1.77778 0.903563 0.161558
Q2FWU0   21 1.16667 0.903563 0.161558
P0A0Q0   28 1.55556 0.903563 0.161558
Q2FVS3   28 1.55556 0.903563 0.161558
Q2G0I6   30 1.66667 0.903563 0.161558
Q2FYP3   20 1.11111 0.903563 0.161558
Q2FWM0   21 1.16667 0.903563 0.161558
Q2FZ36   25 1.38889 0.903563 0.161558
Q2G0Y8   15 0.833333 -1.27278 0.943444
Q2FXF6   7 0.388889 -1.27278 0.943444
Q2FXM7   28 1.55556 0.903563 0.161558
Q2G1A6   29 1.61111 0.903563 0.161558
Q2G138   5 0.277778 -1.27278 0.943444
Q2FZR4   31 1.72222 0.903563 0.161558
Q2G162   10 0.555556 -1.27278 0.943444
Q2FYH2   16 0.888889 -1.27278 0.943444
Q2FX56   34 1.88889 0.903563 0.161558
Q2FY68   29 1.61111 0.903563 0.161558
Q2G1K1   24 1.33333 0.903563 0.161558
Q2G1A3   25 1.38889 0.903563 0.161558
Q2FZX4   30 1.66667 0.903563 0.161558
Q2G1M5   30 1.66667 0.903563 0.161558
Q2FVA3   19 1.05556 0.903563 0.161558
Q2G2G4   34 1.88889 0.903563 0.161558
Q2G0U3   27 1.5 0.903563 0.161558
Q2FXQ6   19 1.05556 0.903563 0.161558
Q2G0S2   29 1.61111 0.903563 0.161558
Q2G168   30 1.66667 0.903563 0.161558
Q2FZB0   25 1.38889 0.903563 0.161558
Q2G119   28 1.55556 0.903563 0.161558
Q2FVJ7   28 1.55556 0.903563 0.161558
Q2FY30   25 1.38889 0.903563 0.161558
Q2FXR3   30 1.66667 0.903563 0.161558
Q2G1Z0   29 1.61111 0.903563 0.161558
Q2G0A9   31 1.72222 0.903563 0.161558
O33599   20 1.11111 0.903563 0.161558
Q2FZ55   30 1.66667 0.903563 0.161558
Q2FYS0   30 1.66667 0.903563 0.161558
Q2G248   35 1.94444 0.903563 0.161558
Q2G049   32 1.77778 0.903563 0.161558
Q2FVA5   35 1.94444 0.903563 0.161558
Q2FUX8   29 1.61111 0.903563 0.161558
Q2G123   41 2.27778 3.07991 0.0107511
Q2FVH0   26 1.44444 0.903563 0.161558
Q2FV01   8 0.444444 -1.27278 0.943444
Q2G2L2   33 1.83333 0.903563 0.161558
Q2FYW3   27 1.5 0.903563 0.161558
Q2FZZ0   30 1.66667 0.903563 0.161558
Q2FVV8   27 1.5 0.903563 0.161558
Q2G2W0   23 1.24324 0.903563 0.161558
Q2G041   21 1.13514 0.903563 0.161558
P0A0B9   34 1.83784 0.903563 0.161558
Q2FYI6   29 1.56757 0.903563 0.161558
Q2G2S2   25 1.35135 0.903563 0.161558
Q2FVQ8   23 1.24324 0.903563 0.161558
Q2FVT2   24 1.2973 0.903563 0.161558
Q2G1Z5   23 1.24324 0.903563 0.161558
Q2G2A4   26 1.40541 0.903563 0.161558
P60393   30 1.62162 0.903563 0.161558
Q2G0P6   29 1.56757 0.903563 0.161558
Q2FW04   18 0.972973 -1.27278 0.943444
Q2FYY9   26 1.40541 0.903563 0.161558
Q2FWP2   26 1.40541 0.903563 0.161558
Q2FVW4   22 1.18919 0.903563 0.161558
Q2FY63   25 1.35135 0.903563 0.161558
Q2FZ68   25 1.35135 0.903563 0.161558
Q2G1E2   12 0.648649 -1.27278 0.943444
Q2G2T8   28 1.51351 0.903563 0.161558
Q2FY71   28 1.51351 0.903563 0.161558
Q2FVI1   13 0.702703 -1.27278 0.943444
Q2G0W2   14 0.756757 -1.27278 0.943444
Q2G238   30 1.62162 0.903563 0.161558
Q2FZR1   29 1.56757 0.903563 0.161558
Q2FXN2   16 0.864865 -1.27278 0.943444
Q2FXH6   7 0.378378 -1.27278 0.943444
Q2FXM3   27 1.45946 0.903563 0.161558
Q2FZW3   24 1.2973 0.903563 0.161558
Q2FWM9   32 1.72973 0.903563 0.161558
Q2FUW9   7 0.378378 -1.27278 0.943444
Q2FW91   19 1.02703 0.903563 0.161558
Q2G137   31 1.67568 0.903563 0.161558
Q2FVM0   28 1.51351 0.903563 0.161558
Q2G057   24 1.2973 0.903563 0.161558
Q2FXP5   21 1.13514 0.903563 0.161558
Q2G1H2   9 0.486486 -1.27278 0.943444
Q2FX99   9 0.486486 -1.27278 0.943444
Q2G0J4   17 0.918919 -1.27278 0.943444
Q2FX74   25 1.35135 0.903563 0.161558
Q2G1J9   20 1.08108 0.903563 0.161558
Q2G1F7   5 0.27027 -1.27278 0.943444
Q2G2R8   28 1.51351 0.903563 0.161558
Q2FW32   25 1.35135 0.903563 0.161558
Q2FXZ4   23 1.24324 0.903563 0.161558
Q2FUT0   27 1.45946 0.903563 0.161558
Q2G084   30 1.62162 0.903563 0.161558
Q2G148   25 1.35135 0.903563 0.161558
Q2FYR0   27 1.45946 0.903563 0.161558
Q2FW86   27 1.45946 0.903563 0.161558
Q2FW01   25 1.35135 0.903563 0.161558
Q2FUX9   13 0.702703 -1.27278 0.943444
Q2G212   17 0.918919 -1.27278 0.943444
Q2FZ84   27 1.45946 0.903563 0.161558
Q2G0Y0   26 1.40541 0.903563 0.161558
Q2FYU4   33 1.78378 0.903563 0.161558
Q2G223   27 1.45946 0.903563 0.161558
Q2G136   29 1.56757 0.903563 0.161558
Q2G0G6   29 1.56757 0.903563 0.161558
Q2FWY6   29 1.56757 0.903563 0.161558
Q2FWZ2   23 1.24324 0.903563 0.161558
Q2G240   26 1.40541 0.903563 0.161558
O05154   26 1.40541 0.903563 0.161558
Q2FXP4   19 1.02703 0.903563 0.161558
Q2FVH5   26 1.40541 0.903563 0.161558
Q2FYP0   28 1.47368 0.903563 0.161558
Q2FUW5   23 1.21053 0.903563 0.161558
Q2FX66   23 1.21053 0.903563 0.161558
Q2G1P4   9 0.473684 -1.27278 0.943444
Q2FYI9   35 1.84211 0.903563 0.161558
Q2G0I7   25 1.31579 0.903563 0.161558
Q2FXQ9   22 1.15789 0.903563 0.161558
Q2FXL0   30 1.57895 0.903563 0.161558
Q2FYR7   26 1.36842 0.903563 0.161558
Q2G1W4   23 1.21053 0.903563 0.161558
Q2G2C8   26 1.36842 0.903563 0.161558
Q2G163   28 1.47368 0.903563 0.161558
Q2FWL9   8 0.421053 -1.27278 0.943444
Q2FZH3   20 1.05263 0.903563 0.161558
Q2FZR5   34 1.78947 0.903563 0.161558
Q2G1W6   30 1.57895 0.903563 0.161558
Q2FWA5   13 0.684211 -1.27278 0.943444
Q2FX17   21 1.10526 0.903563 0.161558
Q2FXY1   28 1.47368 0.903563 0.161558
Q2G2W1   15 0.789474 -1.27278 0.943444
Q2FV06   9 0.473684 -1.27278 0.943444
Q2FYW6   26 1.36842 0.903563 0.161558
Q2G281   21 1.10526 0.903563 0.161558
Q2G227   25 1.31579 0.903563 0.161558
Q2FWZ5   27 1.42105 0.903563 0.161558
Q2FZX0   24 1.26316 0.903563 0.161558
Q2FV51   12 0.631579 -1.27278 0.943444
Q2G082   19 1 0.903563 0.161558
Q2FWX4   11 0.578947 -1.27278 0.943444
Q2FZT1   30 1.57895 0.903563 0.161558
Q2FYF3   25 1.31579 0.903563 0.161558
Q2FXW9   30 1.57895 0.903563 0.161558
O34090   25 1.31579 0.903563 0.161558
Q2FVE1   12 0.631579 -1.27278 0.943444
Q2FZL5   31 1.63158 0.903563 0.161558
Q2G258   29 1.52632 0.903563 0.161558
Q2FZW5   15 0.789474 -1.27278 0.943444
Q2FW63   10 0.526316 -1.27278 0.943444
Q2FXB4   27 1.42105 0.903563 0.161558
Q2G1T5   16 0.842105 -1.27278 0.943444
Q2G1J5   25 1.31579 0.903563 0.161558
Q2G0V0   26 1.36842 0.903563 0.161558
Q2G0M7   28 1.47368 0.903563 0.161558
Q2G1I5   29 1.52632 0.903563 0.161558
Q2G146   30 1.57895 0.903563 0.161558
Q2G1P6   29 1.52632 0.903563 0.161558
Q2G1W8   27 1.38462 0.903563 0.161558
Q2G035   28 1.4359 0.903563 0.161558
Q2G1I3   25 1.28205 0.903563 0.161558
Q2FWM2   28 1.4359 0.903563 0.161558
Q2FYJ3   34 1.74359 0.903563 0.161558
Q2G0L8   30 1.53846 0.903563 0.161558
Q2G164   28 1.4359 0.903563 0.161558
Q2FVT7   28 1.4359 0.903563 0.161558
Q2G1R3   27 1.38462 0.903563 0.161558
Q2G1T6   38 1.94872 0.903563 0.161558
Q2FZN7   33 1.69231 0.903563 0.161558
Q2FY83   26 1.33333 0.903563 0.161558
Q2FZX9   28 1.4359 0.903563 0.161558
Q2FYL5   26 1.33333 0.903563 0.161558
Q2G218   28 1.4359 0.903563 0.161558
Q2G0M5   26 1.33333 0.903563 0.161558
Q2FW78   8 0.410256 -1.27278 0.943444
P52078   29 1.48718 0.903563 0.161558
Q7X2S2   22 1.12821 0.903563 0.161558
Q2FZG4   33 1.69231 0.903563 0.161558
Q2G0M4   31 1.58974 0.903563 0.161558
Q2FVA2   25 1.28205 0.903563 0.161558
Q2G115   30 1.53846 0.903563 0.161558
Q2G0M8   30 1.53846 0.903563 0.161558
Q2G1U4   26 1.33333 0.903563 0.161558
Q2G1D0   31 1.58974 0.903563 0.161558
Q2G2S0   21 1.07692 0.903563 0.161558
Q2G2N5   14 0.717949 -1.27278 0.943444
Q2G222   25 1.28205 0.903563 0.161558
Q2G1C8   25 1.28205 0.903563 0.161558
Q2FV40   31 1.58974 0.903563 0.161558
Q2FXT1   27 1.38462 0.903563 0.161558
Q2FZZ2   27 1.38462 0.903563 0.161558
Q2FY01   26 1.33333 0.903563 0.161558
Q2FVJ8   26 1.33333 0.903563 0.161558
Q2FXK2   24 1.23077 0.903563 0.161558
Q2FUS7   24 1.23077 0.903563 0.161558
Q2FVP1   13 0.666667 -1.27278 0.943444
Q2FYN7   20 1.02564 0.903563 0.161558
P69848   34 1.74359 0.903563 0.161558
Q2FWN8   35 1.79487 0.903563 0.161558
Q2FV62   18 0.923077 -1.27278 0.943444
Q2FWW7   30 1.53846 0.903563 0.161558
Q2G1Y5   25 1.28205 0.903563 0.161558
Q2FXA3   30 1.53846 0.903563 0.161558
Q2FYV3   36 1.84615 0.903563 0.161558
Q2G1H4   30 1.53846 0.903563 0.161558
Q2G038   30 1.53846 0.903563 0.161558
Q2G161   7 0.358974 -1.27278 0.943444
Q2FYV1   29 1.48718 0.903563 0.161558
Q2FZ09   27 1.38462 0.903563 0.161558
Q2FW90   29 1.48718 0.903563 0.161558
Q2G290   29 1.48718 0.903563 0.161558
P60611   26 1.33333 0.903563 0.161558
Q2FV58   30 1.53846 0.903563 0.161558
Q2G0C6   23 1.17949 0.903563 0.161558
Q2G050   27 1.38462 0.903563 0.161558
Q2G0V2   27 1.38462 0.903563 0.161558
Q2FVQ4   12 0.615385 -1.27278 0.943444
Q2G094   30 1.5 0.903563 0.161558
Q2FY59   27 1.35 0.903563 0.161558
Q2FVX7   42 2.1 3.07991 0.0107511
Q2FVP4   26 1.3 0.903563 0.161558
Q2G185   26 1.3 0.903563 0.161558
Q2FXP8   7 0.35 -1.27278 0.943444
Q2G275   26 1.3 0.903563 0.161558
Q2G1D9   29 1.45 0.903563 0.161558
Q2FXI3   34 1.7 0.903563 0.161558
Q2FYM2   29 1.45 0.903563 0.161558
P14738   17 0.85 -1.27278 0.943444
Q2G2Q2   35 1.75 0.903563 0.161558
Q2G0M9   30 1.5 0.903563 0.161558
Q2FY67   28 1.4 0.903563 0.161558
Q2FWX8   14 0.7 -1.27278 0.943444
Q2FUT9   27 1.35 0.903563 0.161558
Q2FZS0   32 1.6 0.903563 0.161558
Q2G2A8   25 1.25 0.903563 0.161558
Q2FUY2   14 0.7 -1.27278 0.943444
Q2FZL8   38 1.9 0.903563 0.161558
Q2FW93   23 1.15 0.903563 0.161558
Q2G1L7   27 1.35 0.903563 0.161558
Q2FW41   26 1.3 0.903563 0.161558
Q2FZY6   30 1.5 0.903563 0.161558
Q2G042   8 0.4 -1.27278 0.943444
Q2FWK2   37 1.85 0.903563 0.161558
Q2FYF4   33 1.65 0.903563 0.161558
Q2FZP2   25 1.25 0.903563 0.161558
Q2G1G7   31 1.55 0.903563 0.161558
Q2G1H5   26 1.3 0.903563 0.161558
Q2G2S7   28 1.4 0.903563 0.161558
Q2FY53   28 1.4 0.903563 0.161558
Q2G1N2   25 1.25 0.903563 0.161558
Q2G2V2   29 1.45 0.903563 0.161558
Q2G1H6   30 1.5 0.903563 0.161558
Q2FZA9   26 1.3 0.903563 0.161558
Q2FXI5   29 1.45 0.903563 0.161558
Q2G206   7 0.35 -1.27278 0.943444
Q2FWN6   24 1.2 0.903563 0.161558
Q2FUQ2   27 1.35 0.903563 0.161558
Q2G1K3   28 1.4 0.903563 0.161558
Q2FZ76   23 1.15 0.903563 0.161558
Q2FY54   26 1.3 0.903563 0.161558
Q2G289   25 1.25 0.903563 0.161558
Q2FY14   31 1.55 0.903563 0.161558
Q2FV77   24 1.2 0.903563 0.161558
Q2G064   27 1.35 0.903563 0.161558
Q2G033   28 1.4 0.903563 0.161558
Q2G198   31 1.55 0.903563 0.161558
Q2G0K4   9 0.45 -1.27278 0.943444
Q2G0V3   33 1.65 0.903563 0.161558
Q2FWE2   29 1.41463 0.903563 0.161558
Q2G089   27 1.31707 0.903563 0.161558
Q2FZL3   32 1.56098 0.903563 0.161558
Q2G087   26 1.26829 0.903563 0.161558
Q2G0A7   15 0.731707 -1.27278 0.943444
Q2FVF9   27 1.31707 0.903563 0.161558
Q2G071   23 1.12195 0.903563 0.161558
Q2FUZ2   29 1.41463 0.903563 0.161558
Q2FY27   28 1.36585 0.903563 0.161558
Q2FXX4   23 1.12195 0.903563 0.161558
Q2G1E6   24 1.17073 0.903563 0.161558
Q2G1G5   22 1.07317 0.903563 0.161558
Q2G2Q3   23 1.12195 0.903563 0.161558
Q2FZF0   26 1.26829 0.903563 0.161558
Q2G2D2   21 1.02439 0.903563 0.161558
Q2FXT4   24 1.17073 0.903563 0.161558
Q2FZI8   34 1.65854 0.903563 0.161558
Q2FUS8   18 0.878049 -1.27278 0.943444
Q2FVR9   34 1.65854 0.903563 0.161558
Q2FXP2   26 1.26829 0.903563 0.161558
Q2FX94   26 1.26829 0.903563 0.161558
Q2G2A5   28 1.36585 0.903563 0.161558
Q2FZP7   25 1.21951 0.903563 0.161558
Q2G1R7   22 1.07317 0.903563 0.161558
Q2G015   16 0.780488 -1.27278 0.943444
Q2FZF4   30 1.46341 0.903563 0.161558
Q2G1E5   27 1.31707 0.903563 0.161558
Q2FWH9   19 0.926829 -1.27278 0.943444
Q2G069   25 1.21951 0.903563 0.161558
Q2FZK3   34 1.65854 0.903563 0.161558
Q2FZU5   37 1.80488 0.903563 0.161558
Q2FYT4   23 1.12195 0.903563 0.161558
Q2FWK4   29 1.41463 0.903563 0.161558
Q2FY40   30 1.46341 0.903563 0.161558
Q2FWY4   9 0.439024 -1.27278 0.943444
Q2G156   17 0.829268 -1.27278 0.943444
Q2G045   28 1.36585 0.903563 0.161558
Q2FZS6   22 1.07317 0.903563 0.161558
Q2FYC7   33 1.60976 0.903563 0.161558
Q2FW73   31 1.5122 0.903563 0.161558
Q2G1H3   26 1.26829 0.903563 0.161558
Q2FXJ6   27 1.31707 0.903563 0.161558
Q2FUS2   8 0.380952 -1.27278 0.943444
Q2G120   30 1.42857 0.903563 0.161558
Q2G2T9   25 1.19048 0.903563 0.161558
Q2G1N9   17 0.809524 -1.27278 0.943444
Q2FXL9   31 1.47619 0.903563 0.161558
Q2G0W4   30 1.42857 0.903563 0.161558
Q2G0R6   25 1.19048 0.903563 0.161558
Q2G1C4   33 1.57143 0.903563 0.161558
Q2FWY9   36 1.71429 0.903563 0.161558
Q2G1K4   28 1.33333 0.903563 0.161558
Q2FYK3   29 1.38095 0.903563 0.161558
Q2G1N4   25 1.19048 0.903563 0.161558
Q2G065   25 1.19048 0.903563 0.161558
Q2FX88   33 1.57143 0.903563 0.161558
Q2FVW9   26 1.2381 0.903563 0.161558
Q2G1E0   18 0.857143 -1.27278 0.943444
Q2G2P2   29 1.38095 0.903563 0.161558
Q2G0V5   7 0.333333 -1.27278 0.943444
Q2FWA2   30 1.42857 0.903563 0.161558
Q2FZU1   31 1.47619 0.903563 0.161558
Q2FX77   21 1 0.903563 0.161558
Q2FW75   24 1.14286 0.903563 0.161558
Q2FUT5   32 1.52381 0.903563 0.161558
Q2G234   32 1.52381 0.903563 0.161558
Q2FZU6   25 1.19048 0.903563 0.161558
Q2G1Y2   15 0.714286 -1.27278 0.943444
Q2FXN7   19 0.904762 -1.27278 0.943444
Q2G2J3   9 0.428571 -1.27278 0.943444
Q2G0G1   26 1.2381 0.903563 0.161558
Q2FW62   30 1.42857 0.903563 0.161558
Q2FUP7   29 1.38095 0.903563 0.161558
Q2G1J3   28 1.33333 0.903563 0.161558
Q2FZ15   26 1.2381 0.903563 0.161558
Q2G1D3   21 1 0.903563 0.161558
Q2G0K2   29 1.38095 0.903563 0.161558
Q2FWC1   32 1.52381 0.903563 0.161558
Q2FXM5   30 1.42857 0.903563 0.161558
Q2FY46   26 1.2381 0.903563 0.161558
Q2G1K0   25 1.19048 0.903563 0.161558
Q2FXT6   37 1.7619 0.903563 0.161558
Q2FZM4   37 1.7619 0.903563 0.161558
Q2FXG1   25 1.19048 0.903563 0.161558
Q2FXL1   29 1.38095 0.903563 0.161558
Q2FWX5   33 1.57143 0.903563 0.161558
# cudaSaTabsearch LTYPE = T LORDER = F LSOLN = F
# QUERY ID = PF06793 
# DBFILE = ./tableaux.ascii.DB                                                             
Q2G1I1   20 0.930233 -1.27278  0.943444
Q2G1K2   27 1.25581 0.903563  0.161558
Q2FUU5   23 1.06977 0.903563  0.161558
Q2FXB6   24 1.11628 0.903563  0.161558
Q2FZU2   23 1.06977 0.903563  0.161558
Q2FZK0   9 0.418605 -1.27278  0.943444
Q2FY33   30 1.39535 0.903563  0.161558
Q2G098   37 1.72093 0.903563  0.161558
Q2FZ46   29 1.34884 0.903563  0.161558
Q2FZQ5   31 1.44186 0.903563  0.161558
Q2FXU8   24 1.11628 0.903563  0.161558
Q9EZ08   26 1.2093 0.903563  0.161558
Q2G1B9   29 1.34884 0.903563  0.161558
Q2FZ73   35 1.62791 0.903563  0.161558
Q2FY35   25 1.16279 0.903563  0.161558
Q2FZ16   29 1.34884 0.903563  0.161558
Q2FYR2   26 1.2093 0.903563  0.161558
Q2FWY3   15 0.697674 -1.27278  0.943444
Q2G2F5   25 1.16279 0.903563  0.161558
Q2G032   23 1.06977 0.903563  0.161558
Q2FZ10   25 1.16279 0.903563  0.161558
Q2G255   27 1.25581 0.903563  0.161558
Q2G0X6   26 1.2093 0.903563  0.161558
Q2FYH0   24 1.11628 0.903563  0.161558
Q2FXJ9   22 1.02326 0.903563  0.161558
Q2FZT4   27 1.25581 0.903563  0.161558
Q2FVE6   32 1.48837 0.903563  0.161558
Q2FYD3   21 0.976744 -1.27278  0.943444
Q2FXT5   25 1.16279 0.903563  0.161558
Q2FY60   26 1.2093 0.903563  0.161558
Q2G2D7   26 1.2093 0.903563  0.161558
Q2FX16   29 1.34884 0.903563  0.161558
Q2FZ34   33 1.53488 0.903563  0.161558
Q2G1S4   31 1.44186 0.903563  0.161558
Q2G147   36 1.67442 0.903563  0.161558
Q2G1J7   30 1.39535 0.903563  0.161558
Q2G2A7   25 1.16279 0.903563  0.161558
Q2G2M6   31 1.44186 0.903563  0.161558
Q2FV30   34 1.5814 0.903563  0.161558
Q2FVL5   27 1.25581 0.903563  0.161558
Q2FXY0   26 1.2093 0.903563  0.161558
Q2FZL1   31 1.44186 0.903563  0.161558
Q2FW45   21 0.976744 -1.27278  0.943444
Q2FZU0   30 1.36364 0.903563  0.161558
Q2FWZ0   25 1.13636 0.903563  0.161558
Q2G2H5   23 1.04545 0.903563  0.161558
Q2FYG9   26 1.18182 0.903563  0.161558
Q2G2X6   26 1.18182 0.903563  0.161558
Q2G155   27 1.22727 0.903563  0.161558
Q2FXY9   27 1.22727 0.903563  0.161558
Q2FZ37   24 1.09091 0.903563  0.161558
Q2FVI7   23 1.04545 0.903563  0.161558
Q2FYS1   27 1.22727 0.903563  0.161558
Q2FXL5   32 1.45455 0.903563  0.161558
Q2G1J4   25 1.13636 0.903563  0.161558
Q2FWZ3   23 1.04545 0.903563  0.161558
Q2G2P7   29 1.31818 0.903563  0.161558
Q2FVH3   27 1.22727 0.903563  0.161558
Q2FZ31   27 1.22727 0.903563  0.161558
Q2G283   27 1.22727 0.903563  0.161558
Q2FZ66   29 1.31818 0.903563  0.161558
Q2FWY7   6 0.272727 -1.27278  0.943444
Q2G1F9   32 1.45455 0.903563  0.161558
Q2FZJ4   31 1.40909 0.903563  0.161558
Q2FZQ1   17 0.772727 -1.27278  0.943444
Q2FY80   18 0.818182 -1.27278  0.943444
Q2G2D4   23 1.04545 0.903563  0.161558
Q2FYP1   30 1.36364 0.903563  0.161558
Q2FYF9   19 0.863636 -1.27278  0.943444
Q2G0B3   21 0.954545 -1.27278  0.943444
Q2FUT8   23 1.04545 0.903563  0.161558
Q2FYR1   28 1.27273 0.903563  0.161558
Q2FYL3   21 0.954545 -1.27278  0.943444
Q2FVG4   12 0.545455 -1.27278  0.943444
Q2FVP8   20 0.909091 -1.27278  0.943444
Q2FZ28   22 0.977778 -1.27278  0.943444
Q2G1F0   24 1.06667 0.903563  0.161558
P95689   27 1.2 0.903563  0.161558
Q2FYH6   34 1.51111 0.903563  0.161558
Q2FXD1   22 0.977778 -1.27278  0.943444
Q2G0X5   37 1.64444 0.903563  0.161558
Q2FXN8   11 0.488889 -1.27278  0.943444
Q2G0N0   29 1.28889 0.903563  0.161558
Q2G268   24 1.06667 0.903563  0.161558
Q2FV61   28 1.24444 0.903563  0.161558
Q2FXL7   24 1.06667 0.903563  0.161558
Q2FUR5   24 1.06667 0.903563  0.161558
Q2FXV6   30 1.33333 0.903563  0.161558
Q2G2C5   27 1.2 0.903563  0.161558
Q2FVJ6   33 1.46667 0.903563  0.161558
Q2G1Y4   29 1.28889 0.903563  0.161558
Q2FVI0   15 0.666667 -1.27278  0.943444
Q2FXJ8   19 0.844444 -1.27278  0.943444
Q2FZU7   28 1.24444 0.903563  0.161558
Q2G2X4   27 1.2 0.903563  0.161558
Q2FZA8   25 1.11111 0.903563  0.161558
Q2FW96   26 1.15556 0.903563  0.161558
Q2FYV4   32 1.42222 0.903563  0.161558
O07325   25 1.11111 0.903563  0.161558
Q2G1C1   23 1.02222 0.903563  0.161558
Q2FZR9   31 1.37778 0.903563  0.161558
Q2FVW3   29 1.28889 0.903563  0.161558
Q2G124   23 1.02222 0.903563  0.161558
P0C0V7   25 1.11111 0.903563  0.161558
Q2FX52   27 1.17391 0.903563  0.161558
Q2G2C7   29 1.26087 0.903563  0.161558
Q2G2D5   36 1.56522 0.903563  0.161558
Q2FXQ7   25 1.08696 0.903563  0.161558
Q2FZW0   23 1 0.903563  0.161558
Q2FVG3   36 1.56522 0.903563  0.161558
Q2FXR4   26 1.13043 0.903563  0.161558
Q2FZ67   31 1.34783 0.903563  0.161558
Q2G243   26 1.13043 0.903563  0.161558
Q2FV76   30 1.30435 0.903563  0.161558
Q2FVZ4   30 1.30435 0.903563  0.161558
Q2FWC5   29 1.26087 0.903563  0.161558
Q2FZY3   33 1.43478 0.903563  0.161558
Q2FWH5   21 0.913043 -1.27278  0.943444
Q2G241   23 1 0.903563  0.161558
Q2FV35   26 1.13043 0.903563  0.161558
Q2G0T5   20 0.869565 -1.27278  0.943444
Q2G1A9   31 1.34783 0.903563  0.161558
Q2FYU7   31 1.34783 0.903563  0.161558
Q2G2E0   15 0.652174 -1.27278  0.943444
Q2FVT6   31 1.34783 0.903563  0.161558
Q2G0D7   25 1.08696 0.903563  0.161558
Q2G1M6   31 1.34783 0.903563  0.161558
Q2G0A6   26 1.13043 0.903563  0.161558
Q2FUY6   27 1.17391 0.903563  0.161558
Q2FYJ2   25 1.08696 0.903563  0.161558
Q2G2E5   27 1.14894 0.903563  0.161558
Q2G2P5   28 1.19149 0.903563  0.161558
Q2G1R6   25 1.06383 0.903563  0.161558
Q2FYF0   23 0.978723 -1.27278  0.943444
Q2FVH8   20 0.851064 -1.27278  0.943444
Q2FUU3   33 1.40426 0.903563  0.161558
Q2FVG8   27 1.14894 0.903563  0.161558
Q9ZAH5   29 1.23404 0.903563  0.161558
Q2G2U0   27 1.14894 0.903563  0.161558
Q2FYR4   28 1.19149 0.903563  0.161558
Q2G256   28 1.19149 0.903563  0.161558
Q2FVY0   26 1.10638 0.903563  0.161558
Q2G0Q2   26 1.10638 0.903563  0.161558
Q2G0R2   27 1.14894 0.903563  0.161558
Q2G0Q3   26 1.10638 0.903563  0.161558
Q2FWZ9   21 0.893617 -1.27278  0.943444
Q53705   19 0.808511 -1.27278  0.943444
Q2G2U3   27 1.14894 0.903563  0.161558
Q2FYY6   27 1.14894 0.903563  0.161558
Q2FWL3   33 1.40426 0.903563  0.161558
Q2FY50   24 1.02128 0.903563  0.161558
Q2FXN4   29 1.23404 0.903563  0.161558
Q2G179   23 0.978723 -1.27278  0.943444
Q2G1L6   27 1.14894 0.903563  0.161558
Q2FXU4   26 1.10638 0.903563  0.161558
Q2G1E9   30 1.2766 0.903563  0.161558
Q2G232   28 1.19149 0.903563  0.161558
Q2FXH9   27 1.14894 0.903563  0.161558
Q2G0X3   17 0.723404 -1.27278  0.943444
Q2FXD0   27 1.14894 0.903563  0.161558
Q2G0G3   28 1.19149 0.903563  0.161558
Q2FWW3   26 1.10638 0.903563  0.161558
Q2FYG0   26 1.08333 0.903563  0.161558
Q2FZS9   21 0.875 -1.27278  0.943444
Q2FYS2   28 1.16667 0.903563  0.161558
Q2G2U4   18 0.75 -1.27278  0.943444
Q2FWJ9   29 1.20833 0.903563  0.161558
Q2FWF0   28 1.16667 0.903563  0.161558
Q2FXR9   23 0.958333 -1.27278  0.943444
Q2FZV7   25 1.04167 0.903563  0.161558
Q2G1W0   28 1.16667 0.903563  0.161558
Q2G2I0   24 1 0.903563  0.161558
Q2G153   32 1.33333 0.903563  0.161558
Q2FWD7   27 1.125 0.903563  0.161558
Q2FY15   27 1.125 0.903563  0.161558
Q2FV54   21 0.875 -1.27278  0.943444
Q2FZ74   26 1.08333 0.903563  0.161558
Q2FYV5   30 1.25 0.903563  0.161558
Q2G2I1   23 0.958333 -1.27278  0.943444
Q2FXZ6   25 1.04167 0.903563  0.161558
Q2G0U0   23 0.958333 -1.27278  0.943444
Q2G0Y6   26 1.08333 0.903563  0.161558
Q2FXJ0   22 0.916667 -1.27278  0.943444
Q2FY43   30 1.22449 0.903563  0.161558
Q2FWM1   18 0.734694 -1.27278  0.943444
Q2FVJ1   25 1.02041 0.903563  0.161558
Q2G0K3   25 1.02041 0.903563  0.161558
Q2FY66   28 1.14286 0.903563  0.161558
Q2FW99   21 0.857143 -1.27278  0.943444
Q2FV10   24 0.979592 -1.27278  0.943444
Q2FXJ5   26 1.06122 0.903563  0.161558
Q2FX69   14 0.571429 -1.27278  0.943444
Q2G0B2   28 1.14286 0.903563  0.161558
Q2FX14   29 1.18367 0.903563  0.161558
Q2FYD8   21 0.857143 -1.27278  0.943444
Q2FWE5   28 1.14286 0.903563  0.161558
Q2G2A3   23 0.938776 -1.27278  0.943444
Q2FZH8   29 1.18367 0.903563  0.161558
Q2FX51   23 0.938776 -1.27278  0.943444
Q2FWE8   28 1.14286 0.903563  0.161558
Q2G088   26 1.06122 0.903563  0.161558
Q2G028   34 1.36 0.903563  0.161558
Q2G1S3   22 0.88 -1.27278  0.943444
Q2FYN4   29 1.16 0.903563  0.161558
Q2FX86   30 1.2 0.903563  0.161558
Q2G2S8   24 0.96 -1.27278  0.943444
Q2FUW8   24 0.96 -1.27278  0.943444
Q2FWD4   23 0.92 -1.27278  0.943444
Q2FVH6   30 1.2 0.903563  0.161558
Q2G029   28 1.12 0.903563  0.161558
Q2G1R5   28 1.12 0.903563  0.161558
Q2FX65   5 0.2 -1.27278  0.943444
Q2FZV6   26 1.04 0.903563  0.161558
Q2G1P1   27 1.08 0.903563  0.161558
Q2FVU4   20 0.8 -1.27278  0.943444
Q2FVT5   36 1.44 0.903563  0.161558
Q2G2H4   29 1.16 0.903563  0.161558
Q2FZ58   32 1.28 0.903563  0.161558
Q2FVJ2   23 0.92 -1.27278  0.943444
Q2FXW5   27 1.08 0.903563  0.161558
Q2FWK1   27 1.08 0.903563  0.161558
Q2G031   24 0.96 -1.27278  0.943444
Q2G0U1   25 1 0.903563  0.161558
Q2FW46   29 1.16 0.903563  0.161558
Q2FZY5   28 1.12 0.903563  0.161558
Q2FZI5   25 0.980392 -1.27278  0.943444
Q2FYR9   40 1.56863 0.903563  0.161558
Q2FZ92   27 1.05882 0.903563  0.161558
Q2G1D5   31 1.21569 0.903563  0.161558
Q2FXM2   31 1.21569 0.903563  0.161558
Q2FVM2   26 1.01961 0.903563  0.161558
Q2FZN2   22 0.862745 -1.27278  0.943444
Q2G1U8   27 1.05882 0.903563  0.161558
Q2FVS7   30 1.17647 0.903563  0.161558
Q2FWB5   27 1.05882 0.903563  0.161558
Q2FXX1   26 1.01961 0.903563  0.161558
Q2G2J9   28 1.09804 0.903563  0.161558
Q2G0Y7   27 1.05882 0.903563  0.161558
Q2FW81   28 1.09804 0.903563  0.161558
Q2FWK3   26 1.01961 0.903563  0.161558
Q2FY34   26 1.01961 0.903563  0.161558
Q2FXF8   28 1.09804 0.903563  0.161558
Q2FXI9   28 1.09804 0.903563  0.161558
Q05615   22 0.846154 -1.27278  0.943444
Q2FUW4   24 0.923077 -1.27278  0.943444
Q2FVF4   29 1.11538 0.903563  0.161558
Q2FWI3   27 1.03846 0.903563  0.161558
Q2FWG8   41 1.57692 0.903563  0.161558
Q2G0R0   25 0.961538 -1.27278  0.943444
Q2G0I4   21 0.807692 -1.27278  0.943444
Q2FV67   28 1.07692 0.903563  0.161558
Q2G091   26 1 0.903563  0.161558
Q2G1U1   23 0.884615 -1.27278  0.943444
Q2FUX7   22 0.846154 -1.27278  0.943444
Q2FY51   27 1.03846 0.903563  0.161558
Q2FYP2   32 1.23077 0.903563  0.161558
Q2G0F8   24 0.923077 -1.27278  0.943444
Q2FXH5   26 1 0.903563  0.161558
Q2G193   22 0.846154 -1.27278  0.943444
Q2FWD6   24 0.923077 -1.27278  0.943444
Q2FZ98   25 0.943396 -1.27278  0.943444
Q2FYQ2   24 0.90566 -1.27278  0.943444
Q2FWL5   27 1.01887 0.903563  0.161558
Q2FV16   28 1.0566 0.903563  0.161558
Q2FWX9   30 1.13208 0.903563  0.161558
Q2G1J0   24 0.90566 -1.27278  0.943444
Q2G235   25 0.943396 -1.27278  0.943444
Q2FXK1   26 0.981132 -1.27278  0.943444
Q2FWF4   35 1.32075 0.903563  0.161558
Q2FZC8   26 0.981132 -1.27278  0.943444
Q2FZQ4   24 0.90566 -1.27278  0.943444
O52582   25 0.943396 -1.27278  0.943444
Q2FZI6   23 0.867925 -1.27278  0.943444
Q2FUW7   27 1.01887 0.903563  0.161558
Q2G2M9   22 0.830189 -1.27278  0.943444
Q2FZD0   23 0.867925 -1.27278  0.943444
Q2FWK7   43 1.62264 0.903563  0.161558
Q2FWU4   14 0.528302 -1.27278  0.943444
Q2FUX4   26 0.981132 -1.27278  0.943444
Q2G2V3   25 0.943396 -1.27278  0.943444
O05204   23 0.867925 -1.27278  0.943444
Q2FYC2   24 0.888889 -1.27278  0.943444
Q2FZP6   26 0.962963 -1.27278  0.943444
Q2G0L2   22 0.814815 -1.27278  0.943444
Q2FZV1   12 0.444444 -1.27278  0.943444
Q2FVQ5   29 1.07407 0.903563  0.161558
Q2FZW6   23 0.851852 -1.27278  0.943444
Q2FZI3   25 0.925926 -1.27278  0.943444
Q2G219   23 0.851852 -1.27278  0.943444
Q2FZR2   26 0.962963 -1.27278  0.943444
Q2FXZ2   26 0.962963 -1.27278  0.943444
Q2FYC6   23 0.851852 -1.27278  0.943444
Q2FYZ5   31 1.12727 0.903563  0.161558
Q2FWN4   25 0.909091 -1.27278  0.943444
Q2G221   22 0.8 -1.27278  0.943444
Q2FZX5   25 0.909091 -1.27278  0.943444
Q2FUW3   23 0.836364 -1.27278  0.943444
Q2G2H3   24 0.872727 -1.27278  0.943444
Q2FY08   27 0.981818 -1.27278  0.943444
Q2FXU5   26 0.945455 -1.27278  0.943444
Q2G1F8   25 0.909091 -1.27278  0.943444
Q2FYW4   37 1.34545 0.903563  0.161558
Q2G142   18 0.654545 -1.27278  0.943444
Q2G1U3   24 0.872727 -1.27278  0.943444
Q2FZ18   26 0.945455 -1.27278  0.943444
Q2FV24   23 0.836364 -1.27278  0.943444
Q2G1C2   18 0.654545 -1.27278  0.943444
Q2FYZ4   36 1.30909 0.903563  0.161558
Q2FWT4   28 1.01818 0.903563  0.161558
Q2FUX1   28 1.01818 0.903563  0.161558
Q2FZG9   27 0.964286 -1.27278  0.943444
Q2FVC1   26 0.928571 -1.27278  0.943444
Q2FYT3   24 0.857143 -1.27278  0.943444
Q2FY82   25 0.892857 -1.27278  0.943444
Q2FV02   24 0.857143 -1.27278  0.943444
Q2FXJ2   25 0.892857 -1.27278  0.943444
Q2FZ02   25 0.892857 -1.27278  0.943444
Q2G0L3   26 0.928571 -1.27278  0.943444
Q2FZH5   43 1.53571 0.903563  0.161558
Q2FWH4   21 0.75 -1.27278  0.943444
Q2FW49   24 0.857143 -1.27278  0.943444
Q93T05   29 1.03571 0.903563  0.161558
Q2FX73   27 0.964286 -1.27278  0.943444
Q2G239   25 0.877193 -1.27278  0.943444
Q2G121   28 0.982456 -1.27278  0.943444
Q2FY11   27 0.947368 -1.27278  0.943444
Q2FV11   29 1.01754 0.903563  0.161558
Q2FZ05   25 0.877193 -1.27278  0.943444
Q2G253   26 0.912281 -1.27278  0.943444
Q2FW98   20 0.701754 -1.27278  0.943444
Q2G205   31 1.08772 0.903563  0.161558
Q2FVE7   25 0.877193 -1.27278  0.943444
Q2FYD0   18 0.631579 -1.27278  0.943444
Q2FZ19   27 0.947368 -1.27278  0.943444
Q2G1C7   23 0.807018 -1.27278  0.943444
Q2FV60   29 1.01754 0.903563  0.161558
Q2FY64   28 0.982456 -1.27278  0.943444
Q2FZI9   24 0.842105 -1.27278  0.943444
Q2FV57   26 0.896552 -1.27278  0.943444
Q2FXA5   26 0.896552 -1.27278  0.943444
Q2G2U8   15 0.517241 -1.27278  0.943444
Q2FZP0   29 1 0.903563  0.161558
Q2FZL7   22 0.758621 -1.27278  0.943444
Q2FZR3   28 0.965517 -1.27278  0.943444
Q2FWA0   24 0.827586 -1.27278  0.943444
Q2G090   21 0.724138 -1.27278  0.943444
Q2G1H0   22 0.745763 -1.27278  0.943444
Q2FZP4   30 1.01695 0.903563  0.161558
Q2FUX0   19 0.644068 -1.27278  0.943444
Q2FV86   22 0.745763 -1.27278  0.943444
Q2FV14   28 0.949153 -1.27278  0.943444
Q2FUT2   28 0.949153 -1.27278  0.943444
Q2FZ64   22 0.745763 -1.27278  0.943444
Q2FUW1   19 0.633333 -1.27278  0.943444
Q2FWI0   26 0.866667 -1.27278  0.943444
Q2G2K5   33 1.1 0.903563  0.161558
Q2FWK6   22 0.733333 -1.27278  0.943444
Q2G0T9   25 0.833333 -1.27278  0.943444
Q2G078   28 0.933333 -1.27278  0.943444
Q2G1P3   26 0.866667 -1.27278  0.943444
Q2G274   24 0.786885 -1.27278  0.943444
Q2FZD4   26 0.852459 -1.27278  0.943444
Q2FYS5   25 0.819672 -1.27278  0.943444
Q2G1K5   23 0.754098 -1.27278  0.943444
Q2G1L5   23 0.754098 -1.27278  0.943444
Q2G1M9   25 0.819672 -1.27278  0.943444
Q2FX67   27 0.885246 -1.27278  0.943444
Q2FZ32   18 0.590164 -1.27278  0.943444
Q2FWH7   23 0.754098 -1.27278  0.943444
Q2FXT8   27 0.870968 -1.27278  0.943444
Q2FUQ3   23 0.741935 -1.27278  0.943444
Q2G1Y6   26 0.83871 -1.27278  0.943444
Q2FX68   24 0.774194 -1.27278  0.943444
Q2FWD1   28 0.903226 -1.27278  0.943444
Q2FUZ8   33 1.06452 0.903563  0.161558
Q2G1F5   23 0.741935 -1.27278  0.943444
Q2G2T6   23 0.741935 -1.27278  0.943444
Q2FYD2   18 0.580645 -1.27278  0.943444
Q2FYA1   24 0.774194 -1.27278  0.943444
Q2FY21   24 0.774194 -1.27278  0.943444
Q2FZD3   22 0.709677 -1.27278  0.943444
Q2G1Z4   23 0.741935 -1.27278  0.943444
Q2G0S3   20 0.634921 -1.27278  0.943444
Q2FVQ3   25 0.793651 -1.27278  0.943444
Q2G2J4   26 0.825397 -1.27278  0.943444
Q2G2B8   28 0.888889 -1.27278  0.943444
Q2G0L5   14 0.444444 -1.27278  0.943444
Q2FW72   30 0.952381 -1.27278  0.943444
Q2FYT8   23 0.730159 -1.27278  0.943444
Q2FXM9   25 0.793651 -1.27278  0.943444
Q2G1Y0   21 0.666667 -1.27278  0.943444
Q2G2D0   21 0.666667 -1.27278  0.943444
Q2G2M2   24 0.761905 -1.27278  0.943444
Q2G1B7   24 0.761905 -1.27278  0.943444
Q2G1B8   24 0.761905 -1.27278  0.943444
Q2G0M6   26 0.825397 -1.27278  0.943444
Q2G1D8   30 0.9375 -1.27278  0.943444
Q2FV70   18 0.5625 -1.27278  0.943444
Q2FV72   25 0.78125 -1.27278  0.943444
Q2FVB2   33 1.03125 0.903563  0.161558
Q2G122   25 0.78125 -1.27278  0.943444
Q2G1W2   24 0.738462 -1.27278  0.943444
Q2FWW1   16 0.492308 -1.27278  0.943444
Q2G1F4   29 0.892308 -1.27278  0.943444
Q2G093   25 0.769231 -1.27278  0.943444
Q2FXY7   27 0.830769 -1.27278  0.943444
Q2G1C6   24 0.738462 -1.27278  0.943444
Q2FZ20   24 0.738462 -1.27278  0.943444
O50581   20 0.606061 -1.27278  0.943444
Q2G1N1   23 0.69697 -1.27278  0.943444
Q2G188   21 0.626866 -1.27278  0.943444
Q2G296   24 0.716418 -1.27278  0.943444
Q2G2E9   22 0.656716 -1.27278  0.943444
Q2G294   24 0.716418 -1.27278  0.943444
Q2FWJ5   22 0.656716 -1.27278  0.943444
Q2FW03   20 0.588235 -1.27278  0.943444
Q2G0N1   26 0.764706 -1.27278  0.943444
Q2FZJ0   25 0.735294 -1.27278  0.943444
Q2FYZ9   21 0.617647 -1.27278  0.943444
Q2FV74   20 0.588235 -1.27278  0.943444
Q2FXP7   22 0.647059 -1.27278  0.943444
Q2FXU1   20 0.588235 -1.27278  0.943444
Q2G1M8   28 0.823529 -1.27278  0.943444
Q2FXY4   31 0.911765 -1.27278  0.943444
Q2FZ94   21 0.608696 -1.27278  0.943444
Q2FYI0   25 0.714286 -1.27278  0.943444
Q2FXT9   24 0.685714 -1.27278  0.943444
Q2G0D2   25 0.704225 -1.27278  0.943444
Q2FYB7   23 0.647887 -1.27278  0.943444
Q2FVN8   23 0.647887 -1.27278  0.943444
Q2FZ49   23 0.647887 -1.27278  0.943444
Q2FUW6   23 0.647887 -1.27278  0.943444
Q2G1P7   25 0.704225 -1.27278  0.943444
Q2FW70   29 0.805556 -1.27278  0.943444
Q2G0W1   26 0.722222 -1.27278  0.943444
Q2G024   22 0.611111 -1.27278  0.943444
Q2G1G8   25 0.694444 -1.27278  0.943444
Q2G1R9   22 0.611111 -1.27278  0.943444
O06446   20 0.555556 -1.27278  0.943444
Q2G1C9   32 0.888889 -1.27278  0.943444
Q2FXV8   22 0.60274 -1.27278  0.943444
Q2G0P5   19 0.520548 -1.27278  0.943444
Q2FV64   20 0.540541 -1.27278  0.943444
Q2FV87   23 0.613333 -1.27278  0.943444
Q2G1K9   18 0.473684 -1.27278  0.943444
Q2G266   25 0.657895 -1.27278  0.943444
Q59801   23 0.597403 -1.27278  0.943444
Q2FXH2   21 0.545455 -1.27278  0.943444
Q53727   20 0.512821 -1.27278  0.943444
Q2G2Q0   22 0.564103 -1.27278  0.943444
Q2FZD8   24 0.607595 -1.27278  0.943444
Q2FYS4   24 0.607595 -1.27278  0.943444
Q2G1G2   23 0.582278 -1.27278  0.943444
Q2FXV9   19 0.475 -1.27278  0.943444
Q2G0L4   14 0.35 -1.27278  0.943444
Q2FXR8   24 0.6 -1.27278  0.943444
Q2FYJ0   24 0.6 -1.27278  0.943444
Q2FZS8   18 0.444444 -1.27278  0.943444
Q2FXN9   26 0.626506 -1.27278  0.943444
Q2FYM1   24 0.578313 -1.27278  0.943444
Q2FVZ5   22 0.53012 -1.27278  0.943444
Q2FVL8   17 0.404762 -1.27278  0.943444
Q2FZ40   19 0.452381 -1.27278  0.943444
Q2FYH5   24 0.564706 -1.27278  0.943444
Q2FXB3   23 0.528736 -1.27278  0.943444
Q2FYS9   23 0.516854 -1.27278  0.943444
Q2G1Q4   22 0.494382 -1.27278  0.943444
Q2FVC3   20 0.449438 -1.27278  0.943444
Q2G046   18 0.4 -1.27278  0.943444
Q2FWU3   15 0.333333 -1.27278  0.943444
Q2FZ72   20 0.444444 -1.27278  0.943444
Q2FZ82   23 0.511111 -1.27278  0.943444
Q9F1K0   22 0.473118 -1.27278  0.943444
Q2FVV9   21 0.43299 -1.27278  0.943444
Q2FZT6   19 0.387755 -1.27278  0.943444
Q2FWU5   17 0.346939 -1.27278  0.943444
Q2FYC8   17 0.343434 -1.27278  0.943444
Q2FZK7   17 0.336634 -1.27278  0.943444
Q2G2C1   17 0.336634 -1.27278  0.943444
Q2FZT5   20 0.384615 -1.27278  0.943444
Q2G0R8   19 0.361905 -1.27278  0.943444
Q2FW95   15 0.285714 -1.27278  0.943444
Q2G0N5   18 0.330275 -1.27278  0.943444
P47768   18 0.324324 -1.27278  0.943444
Q2FXH4   22 0.392857 -1.27278  0.943444
Q2FVM1   25 0.446429 -1.27278  0.943444
```
