## Supplementary Data 3 for "Mining folded proteomes in the era of accurate structure prediction": PF06834.output

```
# cudaSaTabsearch LTYPE = T LORDER = F LSOLN = F
# QUERY ID = PF06834 
# DBFILE = ./tableaux.ascii.DB                                                             
Q2G0V6   0 0 -1.27278 0.943444
Q2G075   0 0 -1.27278 0.943444
Q2G083   0 0 -1.27278 0.943444
Q2FZN3   0 0 -1.27278 0.943444
Q2FY90   0 0 -1.27278 0.943444
Q2FX91   0 0 -1.27278 0.943444
Q2FX54   0 0 -1.27278 0.943444
Q2FYQ4   0 0 -1.27278 0.943444
Q2G284   0 0 -1.27278 0.943444
Q2G0S4   0 0 -1.27278 0.943444
Q2FWM3   0 0 -1.27278 0.943444
Q2FX81   0 0 -1.27278 0.943444
Q2FXC6   0 0 -1.27278 0.943444
Q2FWJ7   0 0 -1.27278 0.943444
Q2FYJ9   0 0 -1.27278 0.943444
Q2G2E6   0 0 -1.27278 0.943444
Q2FWV0   0 0 -1.27278 0.943444
Q2FZC3   0 0 -1.27278 0.943444
Q2FVH9   0 0 -1.27278 0.943444
Q2FXQ5   0 0 -1.27278 0.943444
Q2FZU4   0 0 -1.27278 0.943444
Q2FYF8   0 0 -1.27278 0.943444
Q2FUR4   0 0 -1.27278 0.943444
Q2FYI2   0 0 -1.27278 0.943444
Q2FYY2   0 0 -1.27278 0.943444
Q2FW58   0 0 -1.27278 0.943444
P0C7Z3   0 0 -1.27278 0.943444
Q2G0T2   0 0 -1.27278 0.943444
Q2G1G9   0 0 -1.27278 0.943444
Q2FVJ0   0 0 -1.27278 0.943444
Q2FZ80   0 0 -1.27278 0.943444
Q2G1R4   0 0 -1.27278 0.943444
Q2FW02   0 0 -1.27278 0.943444
Q2G1X3   0 0 -1.27278 0.943444
Q2FWW4   0 0 -1.27278 0.943444
Q2FZE1   0 0 -1.27278 0.943444
Q2FY31   0 0 -1.27278 0.943444
Q2G018   0 0 -1.27278 0.943444
Q2FZI0   0 0 -1.27278 0.943444
Q2FUZ7   0 0 -1.27278 0.943444
Q2G250   0 0 -1.27278 0.943444
Q2FWU8   0 0 -1.27278 0.943444
Q2FYX5   0 0 -1.27278 0.943444
Q2FZY2   0 0 -1.27278 0.943444
Q2FZX8   0 0 -1.27278 0.943444
Q2FUY8   0 0 -1.27278 0.943444
Q2FV73   0 0 -1.27278 0.943444
Q2G0C5   0 0 -1.27278 0.943444
Q2FZ52   0 0 -1.27278 0.943444
Q2FVK6   0 0 -1.27278 0.943444
Q2G0Z3   0 0 -1.27278 0.943444
Q2FZJ8   0 0 -1.27278 0.943444
Q2FY57   0 0 -1.27278 0.943444
Q2G0W3   0 0 -1.27278 0.943444
Q2G0I2   0 0 -1.27278 0.943444
Q2FYX1   0 0 -1.27278 0.943444
Q2G0H2   0 0 -1.27278 0.943444
Q2FWJ8   0 0 -1.27278 0.943444
Q2FWZ7   0 0 -1.27278 0.943444
Q2FV04   0 0 -1.27278 0.943444
Q2G0H6   0 0 -1.27278 0.943444
Q2G291   0 0 -1.27278 0.943444
Q2G1A7   0 0 -1.27278 0.943444
Q2FVS8   0 0 -1.27278 0.943444
Q2FZ26   0 0 -1.27278 0.943444
Q2FXJ3   0 0 -1.27278 0.943444
Q2G231   0 0 -1.27278 0.943444
Q2G2N0   0 0 -1.27278 0.943444
Q2G2I2   0 0 -1.27278 0.943444
Q2FYU3   0 0 -1.27278 0.943444
Q2FWY5   0 0 -1.27278 0.943444
Q2G2E3   0 0 -1.27278 0.943444
Q2FV09   0 0 -1.27278 0.943444
Q2FX72   0 0 -1.27278 0.943444
Q2FWA3   0 0 -1.27278 0.943444
Q2FWF2   0 0 -1.27278 0.943444
Q2G0E4   0 0 -1.27278 0.943444
Q2G251   0 0 -1.27278 0.943444
P0C818   0 0 -1.27278 0.943444
Q2FXQ2   0 0 -1.27278 0.943444
Q2FXD4   0 0 -1.27278 0.943444
Q2G014   0 0 -1.27278 0.943444
Q2FWI9   0 0 -1.27278 0.943444
Q2FX79   0 0 -1.27278 0.943444
Q2FVP7   0 0 -1.27278 0.943444
Q2FZN4   0 0 -1.27278 0.943444
Q2FWU6   0 0 -1.27278 0.943444
Q2G2Y1   0 0 -1.27278 0.943444
Q2FYF6   0 0 -1.27278 0.943444
Q2FXK0   0 0 -1.27278 0.943444
Q2FVI9   0 0 -1.27278 0.943444
Q2G246   0 0 -1.27278 0.943444
Q2G053   0 0 -1.27278 0.943444
Q2FWK8   0 0 -1.27278 0.943444
Q2FXL8   0 0 -1.27278 0.943444
Q2G0Q4   0 0 -1.27278 0.943444
Q2FVB7   0 0 -1.27278 0.943444
Q2FYD6   0 0 -1.27278 0.943444
Q2FXK9   0 0 -1.27278 0.943444
Q2FV78   0 0 -1.27278 0.943444
Q2FXG4   0 0 -1.27278 0.943444
Q2G0C8   0 0 -1.27278 0.943444
Q2FWU9   0 0 -1.27278 0.943444
Q2FUX2   0 0 -1.27278 0.943444
Q2FYI8   0 0 -1.27278 0.943444
Q2FXA1   0 0 -1.27278 0.943444
Q2FV49   0 0 -1.27278 0.943444
Q2G1S0   0 0 -1.27278 0.943444
Q2G0G0   0 0 -1.27278 0.943444
P0C805   0 0 -1.27278 0.943444
Q2FWV9   0 0 -1.27278 0.943444
Q2G152   0 0 -1.27278 0.943444
Q2FX48   0 0 -1.27278 0.943444
Q2FXS5   0 0 -1.27278 0.943444
Q2FWL4   0 0 -1.27278 0.943444
P0C7Y1   0 0 -1.27278 0.943444
Q2FXA2   0 0 -1.27278 0.943444
Q2FY96   0 0 -1.27278 0.943444
Q2FVJ3   0 0 -1.27278 0.943444
Q2FZ24   0 0 -1.27278 0.943444
Q2G1X4   0 0 -1.27278 0.943444
Q2FYM6   0 0 -1.27278 0.943444
Q2FWX6   0 0 -1.27278 0.943444
Q2G1D2   0 0 -1.27278 0.943444
Q2FWC0   0 0 -1.27278 0.943444
Q2FZG7   0 0 -1.27278 0.943444
Q2G2P1   0 0 -1.27278 0.943444
Q2G1M4   0 0 -1.27278 0.943444
Q2FX29   0 0 -1.27278 0.943444
Q2FUZ3   0 0 -1.27278 0.943444
Q2FVZ9   0 0 -1.27278 0.943444
Q2G2N3   0 0 -1.27278 0.943444
Q2G237   0 0 -1.27278 0.943444
Q2FXN5   0 0 -1.27278 0.943444
Q2FYP7   0 0 -1.27278 0.943444
Q2FWC8   0 0 -1.27278 0.943444
Q2G209   0 0 -1.27278 0.943444
Q2FXX7   0 0 -1.27278 0.943444
Q2FV05   0 0 -1.27278 0.943444
Q2FWM8   0 0 -1.27278 0.943444
Q2FV00   0 0 -1.27278 0.943444
Q2FZF2   0 0 -1.27278 0.943444
Q2FV80   0 0 -1.27278 0.943444
Q2FZZ7   0 0 -1.27278 0.943444
Q2FWH8   0 0 -1.27278 0.943444
Q2FVS5   0 0 -1.27278 0.943444
Q2FWY0   0 0 -1.27278 0.943444
Q2FZM3   0 0 -1.27278 0.943444
Q2FZW8   0 0 -1.27278 0.943444
Q2FVY7   0 0 -1.27278 0.943444
Q2FXJ1   0 0 -1.27278 0.943444
Q2G0T7   0 0 -1.27278 0.943444
Q2FW40   0 0 -1.27278 0.943444
Q2FYU9   0 0 -1.27278 0.943444
Q2FUR0   0 0 -1.27278 0.943444
Q2G215   0 0 -1.27278 0.943444
Q2G169   0 0 -1.27278 0.943444
Q2G034   0 0 -1.27278 0.943444
Q2FUV8   0 0 -1.27278 0.943444
Q2FW44   2 0.222222 -1.27278 0.943444
Q2FYJ8   0 0 -1.27278 0.943444
Q2FVR6   2 0.222222 -1.27278 0.943444
Q2G183   1 0.111111 -1.27278 0.943444
Q2G0S1   1 0.111111 -1.27278 0.943444
Q2FX83   0 0 -1.27278 0.943444
Q2FYF7   1 0.111111 -1.27278 0.943444
Q2G166   2 0.222222 -1.27278 0.943444
Q2FX20   2 0.222222 -1.27278 0.943444
Q2G020   1 0.111111 -1.27278 0.943444
Q2FVC0   0 0 -1.27278 0.943444
Q2FVD1   0 0 -1.27278 0.943444
Q2FWH1   2 0.222222 -1.27278 0.943444
Q2FYX2   1 0.111111 -1.27278 0.943444
Q2FZB5   2 0.222222 -1.27278 0.943444
Q2G0G8   1 0.111111 -1.27278 0.943444
P0A0I4   0 0 -1.27278 0.943444
Q2G2C6   2 0.222222 -1.27278 0.943444
Q2FVB1   2 0.222222 -1.27278 0.943444
Q2FYN1   2 0.222222 -1.27278 0.943444
Q2FV79   1 0.111111 -1.27278 0.943444
Q2FVU9   1 0.111111 -1.27278 0.943444
Q2G0W5   1 0.111111 -1.27278 0.943444
Q2FW60   1 0.111111 -1.27278 0.943444
Q2G269   1 0.111111 -1.27278 0.943444
Q2FZS1   2 0.222222 -1.27278 0.943444
Q2G1Y3   1 0.111111 -1.27278 0.943444
Q2FWA4   2 0.222222 -1.27278 0.943444
Q2G0C0   0 0 -1.27278 0.943444
Q2G2J6   0 0 -1.27278 0.943444
Q2G1R2   2 0.222222 -1.27278 0.943444
Q2FXY8   2 0.222222 -1.27278 0.943444
Q2FYL2   2 0.222222 -1.27278 0.943444
Q2FYS3   0 0 -1.27278 0.943444
Q2FXS0   2 0.222222 -1.27278 0.943444
Q2FWA7   0 0 -1.27278 0.943444
Q2FWV8   1 0.111111 -1.27278 0.943444
Q2G279   1 0.111111 -1.27278 0.943444
Q2FYB5   0 0 -1.27278 0.943444
Q2G175   1 0.111111 -1.27278 0.943444
Q2FZ07   2 0.222222 -1.27278 0.943444
Q2FVG7   2 0.222222 -1.27278 0.943444
Q2G2P3   1 0.111111 -1.27278 0.943444
Q2FZA3   2 0.222222 -1.27278 0.943444
Q2FYE1   2 0.222222 -1.27278 0.943444
Q2G2F8   0 0 -1.27278 0.943444
Q2FWS8   0 0 -1.27278 0.943444
Q2FXD8   1 0.111111 -1.27278 0.943444
Q2FX46   1 0.111111 -1.27278 0.943444
Q2FYB4   1 0.111111 -1.27278 0.943444
Q2FYC0   1 0.111111 -1.27278 0.943444
Q2FUY5   1 0.111111 -1.27278 0.943444
Q2FYF2   0 0 -1.27278 0.943444
Q2G0R4   0 0 -1.27278 0.943444
Q2G1L1   1 0.111111 -1.27278 0.943444
Q2FYB0   1 0.111111 -1.27278 0.943444
Q2FWW5   1 0.111111 -1.27278 0.943444
Q2FX04   2 0.222222 -1.27278 0.943444
Q2FV33   1 0.111111 -1.27278 0.943444
Q2FUX6   2 0.222222 -1.27278 0.943444
Q2FVP5   0 0 -1.27278 0.943444
Q2G0W7   1 0.111111 -1.27278 0.943444
Q2FXV1   1 0.111111 -1.27278 0.943444
Q2G096   1 0.111111 -1.27278 0.943444
Q2FV68   1 0.111111 -1.27278 0.943444
Q2FVY6   1 0.111111 -1.27278 0.943444
Q2FYY0   2 0.222222 -1.27278 0.943444
Q2G005   1 0.111111 -1.27278 0.943444
Q2G2B4   1 0.111111 -1.27278 0.943444
Q2FVZ7   1 0.111111 -1.27278 0.943444
Q2FW55   1 0.111111 -1.27278 0.943444
Q2FV92   2 0.222222 -1.27278 0.943444
Q2FYV9   1 0.111111 -1.27278 0.943444
Q2FW74   2 0.222222 -1.27278 0.943444
Q2FVK9   1 0.111111 -1.27278 0.943444
Q2FZA4   1 0.111111 -1.27278 0.943444
Q2FV25   0 0 -1.27278 0.943444
Q2FYG8   1 0.111111 -1.27278 0.943444
Q2G216   2 0.222222 -1.27278 0.943444
Q2FZ69   1 0.111111 -1.27278 0.943444
Q2FV97   1 0.111111 -1.27278 0.943444
Q2FZ95   0 0 -1.27278 0.943444
Q2FZN8   1 0.111111 -1.27278 0.943444
Q2FZG2   1 0.111111 -1.27278 0.943444
Q2G259   1 0.111111 -1.27278 0.943444
Q2FYB6   1 0.111111 -1.27278 0.943444
Q2FZD1   1 0.111111 -1.27278 0.943444
Q2FYT6   2 0.222222 -1.27278 0.943444
Q2G0Y2   2 0.222222 -1.27278 0.943444
Q2FWZ1   2 0.222222 -1.27278 0.943444
Q2FVC8   1 0.111111 -1.27278 0.943444
Q2G2H1   1 0.111111 -1.27278 0.943444
Q2FY47   1 0.111111 -1.27278 0.943444
Q2FX78   2 0.222222 -1.27278 0.943444
Q2FX47   2 0.222222 -1.27278 0.943444
Q2FZA7   1 0.111111 -1.27278 0.943444
Q2FV32   1 0.111111 -1.27278 0.943444
Q2FYE6   0 0 -1.27278 0.943444
Q2FZ41   2 0.222222 -1.27278 0.943444
Q2FYG3   0 0 -1.27278 0.943444
Q2FX01   2 0.222222 -1.27278 0.943444
Q2FXU6   2 0.222222 -1.27278 0.943444
Q2FYL7   1 0.111111 -1.27278 0.943444
Q2FWQ3   1 0.111111 -1.27278 0.943444
Q2FZY9   1 0.111111 -1.27278 0.943444
Q2FV50   0 0 -1.27278 0.943444
Q2FUY7   2 0.222222 -1.27278 0.943444
Q2FXP6   1 0.111111 -1.27278 0.943444
Q2G1S9   1 0.111111 -1.27278 0.943444
Q2FX18   1 0.111111 -1.27278 0.943444
Q2FYU0   0 0 -1.27278 0.943444
Q2FXZ7   4 0.421053 -1.27278 0.943444
Q2G051   2 0.210526 -1.27278 0.943444
Q2FWS3   2 0.210526 -1.27278 0.943444
Q2FW14   5 0.526316 -1.27278 0.943444
Q2FYD7   5 0.526316 -1.27278 0.943444
Q9RQP8   3 0.315789 -1.27278 0.943444
Q2FZK2   4 0.421053 -1.27278 0.943444
Q2FWI7   2 0.210526 -1.27278 0.943444
Q2G182   2 0.210526 -1.27278 0.943444
Q2FYT7   2 0.210526 -1.27278 0.943444
Q2FV46   4 0.421053 -1.27278 0.943444
Q2FY58   1 0.105263 -1.27278 0.943444
Q2FX06   1 0.105263 -1.27278 0.943444
Q2FZH0   3 0.315789 -1.27278 0.943444
Q2FUZ4   5 0.526316 -1.27278 0.943444
Q2G102   2 0.210526 -1.27278 0.943444
Q2G1R8   3 0.315789 -1.27278 0.943444
Q2G2J1   2 0.210526 -1.27278 0.943444
Q2FX71   3 0.315789 -1.27278 0.943444
Q2FUZ5   2 0.210526 -1.27278 0.943444
Q2FYP5   4 0.421053 -1.27278 0.943444
Q2G048   0 0 -1.27278 0.943444
Q2FUQ0   3 0.315789 -1.27278 0.943444
Q2FWS7   5 0.526316 -1.27278 0.943444
Q2FV65   2 0.210526 -1.27278 0.943444
Q2G125   1 0.105263 -1.27278 0.943444
Q2FYT2   3 0.315789 -1.27278 0.943444
Q2FVH7   1 0.105263 -1.27278 0.943444
Q2G127   1 0.105263 -1.27278 0.943444
Q2FYI5   1 0.105263 -1.27278 0.943444
Q2FYX4   6 0.631579 -1.27278 0.943444
Q2G0M3   6 0.631579 -1.27278 0.943444
Q2FW87   3 0.315789 -1.27278 0.943444
Q2G211   0 0 -1.27278 0.943444
Q2FXR5   2 0.210526 -1.27278 0.943444
Q2FWR5   2 0.210526 -1.27278 0.943444
Q2FYD5   3 0.315789 -1.27278 0.943444
Q2FY94   2 0.210526 -1.27278 0.943444
Q2G2W8   3 0.315789 -1.27278 0.943444
Q2FZL9   4 0.421053 -1.27278 0.943444
Q2FYT9   2 0.210526 -1.27278 0.943444
Q2FX44   4 0.421053 -1.27278 0.943444
Q2FXB2   2 0.210526 -1.27278 0.943444
Q2FVF6   3 0.315789 -1.27278 0.943444
Q2G2F6   1 0.105263 -1.27278 0.943444
Q2G2C3   3 0.315789 -1.27278 0.943444
Q2FYA5   4 0.421053 -1.27278 0.943444
Q2FYB1   3 0.315789 -1.27278 0.943444
Q2G011   3 0.315789 -1.27278 0.943444
Q2FV29   0 0 -1.27278 0.943444
Q2FVW1   3 0.315789 -1.27278 0.943444
Q2FYA4   2 0.210526 -1.27278 0.943444
Q2FY26   2 0.210526 -1.27278 0.943444
Q2FXC1   4 0.421053 -1.27278 0.943444
Q2G2T0   4 0.421053 -1.27278 0.943444
Q2FY62   1 0.105263 -1.27278 0.943444
Q2G2K4   2 0.210526 -1.27278 0.943444
Q2FW65   4 0.421053 -1.27278 0.943444
Q2FY05   5 0.526316 -1.27278 0.943444
Q2FV96   5 0.526316 -1.27278 0.943444
Q2G1S7   2 0.210526 -1.27278 0.943444
Q2FWS9   2 0.210526 -1.27278 0.943444
Q2G180   2 0.210526 -1.27278 0.943444
Q2G0L6   3 0.315789 -1.27278 0.943444
Q2G189   1 0.105263 -1.27278 0.943444
Q2FYD9   0 0 -1.27278 0.943444
Q2FWM6   2 0.210526 -1.27278 0.943444
Q2FXA6   1 0.105263 -1.27278 0.943444
Q2G0U8   3 0.315789 -1.27278 0.943444
Q2FXD9   2 0.210526 -1.27278 0.943444
Q2FWF9   0 0 -1.27278 0.943444
Q2FXS3   3 0.315789 -1.27278 0.943444
Q2FXX6   4 0.421053 -1.27278 0.943444
Q2FWU2   3 0.315789 -1.27278 0.943444
Q2FXD5   4 0.421053 -1.27278 0.943444
Q2FZK8   6 0.631579 -1.27278 0.943444
Q2FV15   2 0.210526 -1.27278 0.943444
Q2FZZ5   5 0.526316 -1.27278 0.943444
Q2FW48   4 0.421053 -1.27278 0.943444
Q2FYB3   5 0.526316 -1.27278 0.943444
Q2FWT5   5 0.526316 -1.27278 0.943444
Q2FVH4   0 0 -1.27278 0.943444
Q2FWP4   4 0.421053 -1.27278 0.943444
Q2FYX9   5 0.526316 -1.27278 0.943444
Q2G1U7   1 0.105263 -1.27278 0.943444
Q2FXY6   4 0.421053 -1.27278 0.943444
Q2FYT1   2 0.210526 -1.27278 0.943444
Q2G244   1 0.105263 -1.27278 0.943444
Q2FX30   0 0 -1.27278 0.943444
Q2FVZ3   1 0.105263 -1.27278 0.943444
Q2FWP5   6 0.631579 -1.27278 0.943444
Q2FX41   3 0.315789 -1.27278 0.943444
Q2G2R5   1 0.105263 -1.27278 0.943444
Q2G2S3   5 0.5 -1.27278 0.943444
Q2G004   3 0.3 -1.27278 0.943444
Q2FWV1   5 0.5 -1.27278 0.943444
Q2G003   5 0.5 -1.27278 0.943444
Q2FZV3   3 0.3 -1.27278 0.943444
Q2G026   4 0.4 -1.27278 0.943444
Q2FXG7   2 0.2 -1.27278 0.943444
Q2FYL8   1 0.1 -1.27278 0.943444
Q2FZB6   1 0.1 -1.27278 0.943444
Q2FZE4   6 0.6 -1.27278 0.943444
Q2FX11   4 0.4 -1.27278 0.943444
Q2G0Y3   6 0.6 -1.27278 0.943444
Q2FZW7   2 0.2 -1.27278 0.943444
Q2FX21   8 0.8 -1.27278 0.943444
Q2G092   9 0.9 -1.27278 0.943444
Q2FZB7   4 0.4 -1.27278 0.943444
Q2G0J9   11 1.1 0.903563 0.161558
Q2G1X2   4 0.4 -1.27278 0.943444
Q2FZD6   9 0.9 -1.27278 0.943444
Q2FW67   6 0.6 -1.27278 0.943444
Q2G111   5 0.5 -1.27278 0.943444
Q2G2Y4   3 0.3 -1.27278 0.943444
Q2FY38   4 0.4 -1.27278 0.943444
Q2FWJ0   6 0.6 -1.27278 0.943444
Q2G2T5   5 0.5 -1.27278 0.943444
Q2FVG6   6 0.6 -1.27278 0.943444
Q2G1V8   3 0.3 -1.27278 0.943444
Q2G1L0   3 0.3 -1.27278 0.943444
Q2FXD6   5 0.5 -1.27278 0.943444
P0C948   1 0.1 -1.27278 0.943444
Q2G1M2   4 0.4 -1.27278 0.943444
Q2FVW8   2 0.2 -1.27278 0.943444
Q2FX24   2 0.2 -1.27278 0.943444
Q2FWS4   6 0.6 -1.27278 0.943444
Q2FYQ3   2 0.2 -1.27278 0.943444
Q2G254   6 0.6 -1.27278 0.943444
Q2FWB4   1 0.1 -1.27278 0.943444
Q2FUP8   3 0.3 -1.27278 0.943444
Q2FZC2   2 0.2 -1.27278 0.943444
Q2FYE4   8 0.8 -1.27278 0.943444
Q2FWS2   5 0.5 -1.27278 0.943444
Q2FY03   5 0.5 -1.27278 0.943444
Q2FVS6   7 0.7 -1.27278 0.943444
Q2FXV2   2 0.2 -1.27278 0.943444
Q2G2L6   4 0.4 -1.27278 0.943444
Q2G2I5   4 0.4 -1.27278 0.943444
Q2FYA2   5 0.5 -1.27278 0.943444
Q2FWV7   3 0.3 -1.27278 0.943444
Q2FXE7   4 0.4 -1.27278 0.943444
Q2G0J6   2 0.2 -1.27278 0.943444
Q2FUU4   11 1.1 0.903563 0.161558
Q2FVJ4   2 0.2 -1.27278 0.943444
Q2FZM9   4 0.4 -1.27278 0.943444
Q2FZ51   4 0.4 -1.27278 0.943444
Q2FY22   10 1 0.903563 0.161558
Q2G2Q1   6 0.6 -1.27278 0.943444
Q2G109   5 0.5 -1.27278 0.943444
Q2G1D6   6 0.6 -1.27278 0.943444
Q2FVC9   1 0.1 -1.27278 0.943444
Q2G2R6   8 0.8 -1.27278 0.943444
Q2FZ85   6 0.6 -1.27278 0.943444
Q2FVK4   10 1 0.903563 0.161558
Q2G1V9   4 0.4 -1.27278 0.943444
Q2G2H6   1 0.1 -1.27278 0.943444
Q2FWS6   7 0.7 -1.27278 0.943444
Q2FZW4   3 0.3 -1.27278 0.943444
Q2G1M3   4 0.4 -1.27278 0.943444
Q2G1M0   7 0.7 -1.27278 0.943444
Q2G1Y9   7 0.7 -1.27278 0.943444
Q2FX45   5 0.5 -1.27278 0.943444
Q2FWP8   5 0.5 -1.27278 0.943444
Q2FYP4   4 0.4 -1.27278 0.943444
Q2FYL1   5 0.5 -1.27278 0.943444
Q2G1L4   5 0.5 -1.27278 0.943444
Q2FUQ7   7 0.7 -1.27278 0.943444
Q2G247   2 0.2 -1.27278 0.943444
Q2FVV0   3 0.3 -1.27278 0.943444
Q2FYU6   10 1 0.903563 0.161558
Q2G2N6   6 0.6 -1.27278 0.943444
Q2FXC9   4 0.4 -1.27278 0.943444
Q2FX42   6 0.6 -1.27278 0.943444
Q2FX26   8 0.8 -1.27278 0.943444
Q2FWF3   2 0.2 -1.27278 0.943444
Q2FZY1   4 0.4 -1.27278 0.943444
Q2FW15   10 0.952381 -1.27278 0.943444
P0A0G2   6 0.571429 -1.27278 0.943444
Q2G2G5   8 0.761905 -1.27278 0.943444
Q2FY39   6 0.571429 -1.27278 0.943444
Q2G0B5   3 0.285714 -1.27278 0.943444
Q2FZI1   14 1.33333 0.903563 0.161558
Q2FUQ6   7 0.666667 -1.27278 0.943444
Q2FVR5   8 0.761905 -1.27278 0.943444
Q2G2W6   7 0.666667 -1.27278 0.943444
Q2FZR8   5 0.47619 -1.27278 0.943444
Q2FVY8   10 0.952381 -1.27278 0.943444
Q2FZ60   8 0.761905 -1.27278 0.943444
Q2FV82   5 0.47619 -1.27278 0.943444
Q2FX23   6 0.571429 -1.27278 0.943444
Q2G1G3   3 0.285714 -1.27278 0.943444
P68805   5 0.47619 -1.27278 0.943444
Q2FVL0   16 1.52381 0.903563 0.161558
Q2G2J0   8 0.761905 -1.27278 0.943444
Q2FZF1   13 1.2381 0.903563 0.161558
Q2FXU9   8 0.761905 -1.27278 0.943444
Q2G1A2   13 1.2381 0.903563 0.161558
Q2G1C3   8 0.761905 -1.27278 0.943444
Q2G1D4   3 0.285714 -1.27278 0.943444
Q2G0A8   4 0.380952 -1.27278 0.943444
Q2FVC7   2 0.190476 -1.27278 0.943444
Q2G133   8 0.761905 -1.27278 0.943444
Q2FY86   8 0.761905 -1.27278 0.943444
Q2FX92   9 0.857143 -1.27278 0.943444
Q2FW47   1 0.0952381 -1.27278 0.943444
Q2G1T9   2 0.190476 -1.27278 0.943444
Q2FVU8   4 0.380952 -1.27278 0.943444
Q2FVD7   10 0.952381 -1.27278 0.943444
Q2FX55   5 0.47619 -1.27278 0.943444
Q2FVD3   10 0.952381 -1.27278 0.943444
Q2G2B5   3 0.285714 -1.27278 0.943444
Q2FWV6   5 0.47619 -1.27278 0.943444
Q2FW29   8 0.761905 -1.27278 0.943444
Q2G0W6   1 0.0952381 -1.27278 0.943444
Q2FVD2   5 0.47619 -1.27278 0.943444
Q2FWR8   5 0.47619 -1.27278 0.943444
Q2FXA0   6 0.571429 -1.27278 0.943444
Q2FZB4   5 0.47619 -1.27278 0.943444
Q2FX37   5 0.47619 -1.27278 0.943444
Q2FX13   2 0.190476 -1.27278 0.943444
Q2FWD8   6 0.571429 -1.27278 0.943444
Q2G108   6 0.571429 -1.27278 0.943444
Q2G2V4   6 0.571429 -1.27278 0.943444
Q2FZW2   9 0.857143 -1.27278 0.943444
Q2FYY4   5 0.47619 -1.27278 0.943444
Q2FYB8   4 0.380952 -1.27278 0.943444
Q2FWC2   6 0.571429 -1.27278 0.943444
Q2FYE8   4 0.380952 -1.27278 0.943444
Q2FXK5   7 0.666667 -1.27278 0.943444
Q2FWT0   6 0.571429 -1.27278 0.943444
Q2FW19   6 0.571429 -1.27278 0.943444
Q2G100   8 0.761905 -1.27278 0.943444
Q2FYY3   4 0.380952 -1.27278 0.943444
Q2FZ01   8 0.761905 -1.27278 0.943444
Q2FYY1   4 0.380952 -1.27278 0.943444
Q2G103   8 0.761905 -1.27278 0.943444
Q2FV12   5 0.47619 -1.27278 0.943444
Q2FWQ1   8 0.761905 -1.27278 0.943444
Q2FYY5   3 0.285714 -1.27278 0.943444
Q2G207   4 0.380952 -1.27278 0.943444
Q2G1Y8   14 1.33333 0.903563 0.161558
Q2FWZ8   8 0.761905 -1.27278 0.943444
Q2G0Z8   4 0.380952 -1.27278 0.943444
Q2G2F7   6 0.571429 -1.27278 0.943444
Q2FYH9   5 0.47619 -1.27278 0.943444
Q2FWB7   6 0.571429 -1.27278 0.943444
Q2FYN2   6 0.545455 -1.27278 0.943444
Q2FVQ6   8 0.727273 -1.27278 0.943444
Q2FWX3   6 0.545455 -1.27278 0.943444
Q2G187   6 0.545455 -1.27278 0.943444
Q2FW05   7 0.636364 -1.27278 0.943444
Q2FYC3   10 0.909091 -1.27278 0.943444
Q2FZJ2   9 0.818182 -1.27278 0.943444
Q2G0D6   6 0.545455 -1.27278 0.943444
Q2FWP7   6 0.545455 -1.27278 0.943444
Q2FX31   17 1.54545 0.903563 0.161558
Q2FVZ6   5 0.454545 -1.27278 0.943444
Q2G2A2   13 1.18182 0.903563 0.161558
Q2FWQ8   8 0.727273 -1.27278 0.943444
Q2FVM9   6 0.545455 -1.27278 0.943444
Q2FYD1   15 1.36364 0.903563 0.161558
Q2FYN3   7 0.636364 -1.27278 0.943444
Q2FYI3   7 0.636364 -1.27278 0.943444
Q2G022   12 1.09091 0.903563 0.161558
Q2G1Q3   5 0.454545 -1.27278 0.943444
Q2FX58   5 0.454545 -1.27278 0.943444
Q2G2V1   12 1.09091 0.903563 0.161558
Q2FVV5   7 0.636364 -1.27278 0.943444
Q2FZC0   14 1.27273 0.903563 0.161558
Q2FV63   16 1.45455 0.903563 0.161558
Q2FWG9   4 0.363636 -1.27278 0.943444
Q2FZA5   4 0.363636 -1.27278 0.943444
Q2FX60   12 1.09091 0.903563 0.161558
Q2G2I8   14 1.27273 0.903563 0.161558
Q2G2Y5   13 1.18182 0.903563 0.161558
Q2G2Y2   7 0.636364 -1.27278 0.943444
Q2FWA6   7 0.636364 -1.27278 0.943444
Q2FWL8   13 1.18182 0.903563 0.161558
Q2FY95   8 0.727273 -1.27278 0.943444
Q2FYC5   11 1 0.903563 0.161558
Q2FV43   4 0.363636 -1.27278 0.943444
Q2FVU0   11 1 0.903563 0.161558
Q2FZG5   5 0.454545 -1.27278 0.943444
Q2G2H9   9 0.818182 -1.27278 0.943444
Q2G1D1   11 1 0.903563 0.161558
Q2FWU7   11 1 0.903563 0.161558
P60647   5 0.454545 -1.27278 0.943444
Q2FUR7   10 0.909091 -1.27278 0.943444
Q2FWQ2   12 1.09091 0.903563 0.161558
Q2G2M4   12 1.09091 0.903563 0.161558
Q2G104   8 0.727273 -1.27278 0.943444
Q2FX76   6 0.545455 -1.27278 0.943444
Q2G2Q4   13 1.18182 0.903563 0.161558
Q2FXQ1   8 0.727273 -1.27278 0.943444
Q2FX80   4 0.363636 -1.27278 0.943444
Q2FZN6   7 0.636364 -1.27278 0.943444
Q2G009   6 0.545455 -1.27278 0.943444
Q2G021   10 0.909091 -1.27278 0.943444
Q2FWH0   14 1.27273 0.903563 0.161558
Q2FXQ0   13 1.18182 0.903563 0.161558
Q2FX64   8 0.727273 -1.27278 0.943444
Q2FY98   3 0.272727 -1.27278 0.943444
Q2FWK5   15 1.36364 0.903563 0.161558
Q2FYK1   5 0.454545 -1.27278 0.943444
Q2FXF0   11 1 0.903563 0.161558
Q2FY70   10 0.909091 -1.27278 0.943444
Q2G114   9 0.818182 -1.27278 0.943444
Q2FX38   6 0.545455 -1.27278 0.943444
Q2FUP9   4 0.363636 -1.27278 0.943444
Q2FVV3   9 0.818182 -1.27278 0.943444
Q2G113   12 1.09091 0.903563 0.161558
Q2FWB2   11 1 0.903563 0.161558
Q2FWT6   6 0.545455 -1.27278 0.943444
Q2FW28   10 0.909091 -1.27278 0.943444
Q2FUQ9   5 0.454545 -1.27278 0.943444
Q2FY00   7 0.636364 -1.27278 0.943444
Q2G040   6 0.545455 -1.27278 0.943444
Q2FX35   10 0.909091 -1.27278 0.943444
Q2FYW9   8 0.695652 -1.27278 0.943444
Q2G2N8   10 0.869565 -1.27278 0.943444
Q2G1V7   16 1.3913 0.903563 0.161558
Q2G0C3   9 0.782609 -1.27278 0.943444
Q2FVW0   7 0.608696 -1.27278 0.943444
Q2FUS4   14 1.21739 0.903563 0.161558
Q2FVP6   6 0.521739 -1.27278 0.943444
Q2FZK1   9 0.782609 -1.27278 0.943444
Q2FXY2   18 1.56522 0.903563 0.161558
Q2FYX3   15 1.30435 0.903563 0.161558
Q2FZ86   11 0.956522 -1.27278 0.943444
Q2FUV7   5 0.434783 -1.27278 0.943444
Q2FX70   10 0.869565 -1.27278 0.943444
Q2G1Y1   10 0.869565 -1.27278 0.943444
Q2FVT9   8 0.695652 -1.27278 0.943444
Q2G2K3   11 0.956522 -1.27278 0.943444
P72358   9 0.782609 -1.27278 0.943444
Q2G192   8 0.695652 -1.27278 0.943444
Q2FYX6   15 1.30435 0.903563 0.161558
Q2FXW0   4 0.347826 -1.27278 0.943444
Q2G202   10 0.869565 -1.27278 0.943444
Q2FYW7   7 0.608696 -1.27278 0.943444
Q2G2M0   7 0.608696 -1.27278 0.943444
Q2FXT7   8 0.695652 -1.27278 0.943444
Q2FX59   12 1.04348 0.903563 0.161558
Q2G0X2   8 0.695652 -1.27278 0.943444
Q2FWR6   19 1.65217 0.903563 0.161558
Q2FW22   17 1.47826 0.903563 0.161558
Q2FZH4   15 1.30435 0.903563 0.161558
Q2FYZ1   8 0.695652 -1.27278 0.943444
Q2G2W7   11 0.956522 -1.27278 0.943444
Q2G2I4   13 1.13043 0.903563 0.161558
Q2FZP5   16 1.3913 0.903563 0.161558
Q2FWQ7   17 1.47826 0.903563 0.161558
Q2G1W9   13 1.13043 0.903563 0.161558
Q2FWF7   17 1.47826 0.903563 0.161558
Q2FYM9   20 1.73913 0.903563 0.161558
Q2FXV0   10 0.869565 -1.27278 0.943444
Q2FWW2   12 1.04348 0.903563 0.161558
Q2FVS2   7 0.608696 -1.27278 0.943444
Q2G007   14 1.21739 0.903563 0.161558
Q2FYA7   17 1.47826 0.903563 0.161558
Q2G0K0   18 1.56522 0.903563 0.161558
Q2FXS9   13 1.13043 0.903563 0.161558
Q2G249   21 1.82609 0.903563 0.161558
Q2G008   17 1.47826 0.903563 0.161558
Q2FZD5   9 0.782609 -1.27278 0.943444
Q2FZG0   9 0.782609 -1.27278 0.943444
Q2FX28   11 0.956522 -1.27278 0.943444
Q2FXI4   21 1.82609 0.903563 0.161558
Q2G176   10 0.869565 -1.27278 0.943444
Q2G116   13 1.13043 0.903563 0.161558
Q2FXF2   14 1.21739 0.903563 0.161558
Q2G260   12 1.04348 0.903563 0.161558
Q2G213   8 0.695652 -1.27278 0.943444
Q2G173   12 1.04348 0.903563 0.161558
Q2FV71   9 0.782609 -1.27278 0.943444
Q2FWY8   7 0.608696 -1.27278 0.943444
Q2FWN3   12 1.04348 0.903563 0.161558
Q2FYD4   12 1.04348 0.903563 0.161558
Q2FVQ2   13 1.13043 0.903563 0.161558
Q2FVK0   16 1.3913 0.903563 0.161558
Q2G285   9 0.782609 -1.27278 0.943444
Q2FZH6   19 1.65217 0.903563 0.161558
Q2FZX1   7 0.608696 -1.27278 0.943444
Q2FZ83   2 0.173913 -1.27278 0.943444
Q2G0S9   9 0.782609 -1.27278 0.943444
Q2FZH7   12 1.04348 0.903563 0.161558
Q2FZT3   12 1.04348 0.903563 0.161558
Q2FX57   15 1.25 0.903563 0.161558
Q2G0B9   17 1.41667 0.903563 0.161558
Q2FY28   15 1.25 0.903563 0.161558
Q2G0R5   17 1.41667 0.903563 0.161558
Q2FZG8   10 0.833333 -1.27278 0.943444
Q2G1X1   21 1.75 0.903563 0.161558
Q2FX93   10 0.833333 -1.27278 0.943444
Q2FYU5   10 0.833333 -1.27278 0.943444
Q2FWR9   11 0.916667 -1.27278 0.943444
Q2FWS0   23 1.91667 0.903563 0.161558
Q2G0P4   8 0.666667 -1.27278 0.943444
Q2FX50   13 1.08333 0.903563 0.161558
Q2FZV0   13 1.08333 0.903563 0.161558
Q2G0S5   18 1.5 0.903563 0.161558
Q2FY25   8 0.666667 -1.27278 0.943444
Q2FXG6   9 0.75 -1.27278 0.943444
Q2FZJ7   25 2.08333 3.07991 0.0107511
Q2G0U7   22 1.83333 0.903563 0.161558
Q2FZV2   16 1.33333 0.903563 0.161558
Q2FWT8   17 1.41667 0.903563 0.161558
Q2G0D1   14 1.16667 0.903563 0.161558
Q2FVW5   11 0.916667 -1.27278 0.943444
Q2FY97   13 1.08333 0.903563 0.161558
Q2FXF3   12 1 0.903563 0.161558
Q2G063   8 0.666667 -1.27278 0.943444
Q2G0U5   14 1.16667 0.903563 0.161558
Q2G2B1   14 1.16667 0.903563 0.161558
Q2FVE3   11 0.916667 -1.27278 0.943444
Q2FZW1   19 1.58333 0.903563 0.161558
Q2FYK2   22 1.83333 0.903563 0.161558
Q2FXW2   16 1.33333 0.903563 0.161558
Q9F0R1   18 1.5 0.903563 0.161558
Q2FZG3   13 1.08333 0.903563 0.161558
Q2G2K0   26 2.16667 3.07991 0.0107511
Q2FVN4   15 1.25 0.903563 0.161558
Q2FYV0   18 1.5 0.903563 0.161558
Q2G0A5   7 0.583333 -1.27278 0.943444
Q2FZ03   14 1.16667 0.903563 0.161558
Q2G1I8   14 1.16667 0.903563 0.161558
Q2FYX8   18 1.5 0.903563 0.161558
Q2FV18   11 0.916667 -1.27278 0.943444
Q2FYI7   14 1.16667 0.903563 0.161558
Q2G0K1   21 1.75 0.903563 0.161558
Q2G2U9   15 1.25 0.903563 0.161558
Q2FW31   19 1.58333 0.903563 0.161558
Q2FVB5   17 1.41667 0.903563 0.161558
Q2FVI8   8 0.666667 -1.27278 0.943444
Q2FZT0   20 1.66667 0.903563 0.161558
P48860   16 1.33333 0.903563 0.161558
Q2FYC1   16 1.33333 0.903563 0.161558
Q2G286   20 1.66667 0.903563 0.161558
Q2FXD3   16 1.33333 0.903563 0.161558
Q2G027   11 0.916667 -1.27278 0.943444
Q2G0T4   14 1.16667 0.903563 0.161558
Q2FZJ5   9 0.75 -1.27278 0.943444
Q2FW10   5 0.416667 -1.27278 0.943444
Q2FY91   11 0.916667 -1.27278 0.943444
Q2FVP0   13 1.08333 0.903563 0.161558
P60070   13 1.08333 0.903563 0.161558
Q2FWU1   13 1.08333 0.903563 0.161558
Q2FYA3   7 0.583333 -1.27278 0.943444
Q2G0V8   12 1 0.903563 0.161558
Q2G0Z2   12 1 0.903563 0.161558
Q2FZ47   11 0.916667 -1.27278 0.943444
Q2G0V9   7 0.583333 -1.27278 0.943444
Q2FZE2   18 1.5 0.903563 0.161558
Q2FWB0   14 1.16667 0.903563 0.161558
Q2G1J1   13 1.08333 0.903563 0.161558
Q2FYQ1   7 0.583333 -1.27278 0.943444
Q2FZ45   15 1.25 0.903563 0.161558
Q2FYW5   13 1.08333 0.903563 0.161558
Q2G1A0   10 0.833333 -1.27278 0.943444
Q2FZB9   10 0.833333 -1.27278 0.943444
Q2FZX2   16 1.33333 0.903563 0.161558
Q2FZY4   17 1.41667 0.903563 0.161558
Q2FW56   9 0.75 -1.27278 0.943444
P0A0G6   14 1.16667 0.903563 0.161558
Q2FW80   11 0.916667 -1.27278 0.943444
Q2G2S4   12 1 0.903563 0.161558
Q2G2H0   10 0.833333 -1.27278 0.943444
Q2G2E1   9 0.75 -1.27278 0.943444
Q2G0I5   20 1.66667 0.903563 0.161558
Q2FWW6   15 1.25 0.903563 0.161558
Q2G112   17 1.41667 0.903563 0.161558
Q2G214   14 1.16667 0.903563 0.161558
Q2FYG2   18 1.5 0.903563 0.161558
Q2G0J5   8 0.666667 -1.27278 0.943444
Q2FX27   15 1.25 0.903563 0.161558
Q2FWV5   16 1.33333 0.903563 0.161558
Q2FX40   22 1.83333 0.903563 0.161558
Q2FZM5   8 0.666667 -1.27278 0.943444
Q2FXH8   11 0.916667 -1.27278 0.943444
Q2FWS5   16 1.33333 0.903563 0.161558
Q2FW13   22 1.76 0.903563 0.161558
Q2FY93   18 1.44 0.903563 0.161558
Q2FZM8   28 2.24 3.07991 0.0107511
Q2FZV4   22 1.76 0.903563 0.161558
Q2FVD4   16 1.28 0.903563 0.161558
Q2G0J3   11 0.88 -1.27278 0.943444
Q2FX61   28 2.24 3.07991 0.0107511
Q2FVD6   17 1.36 0.903563 0.161558
Q2FYY7   17 1.36 0.903563 0.161558
Q2G0W0   20 1.6 0.903563 0.161558
Q2FXF7   14 1.12 0.903563 0.161558
Q2G191   11 0.88 -1.27278 0.943444
Q2FYT5   16 1.28 0.903563 0.161558
Q2G1P0   10 0.8 -1.27278 0.943444
Q2FVF8   13 1.04 0.903563 0.161558
Q2G0Y1   9 0.72 -1.27278 0.943444
Q2FZD2   21 1.68 0.903563 0.161558
Q2FZ59   17 1.36 0.903563 0.161558
Q2G2G1   13 1.04 0.903563 0.161558
Q2G0F9   24 1.92 0.903563 0.161558
Q2G1J2   17 1.36 0.903563 0.161558
Q2G0Q6   18 1.44 0.903563 0.161558
Q2FYX0   24 1.92 0.903563 0.161558
Q2FZU8   12 0.96 -1.27278 0.943444
Q2G267   11 0.88 -1.27278 0.943444
Q2G174   16 1.28 0.903563 0.161558
Q2FWC3   15 1.2 0.903563 0.161558
Q2FVN6   13 1.04 0.903563 0.161558
Q2G2D1   16 1.28 0.903563 0.161558
Q2FZK9   18 1.44 0.903563 0.161558
Q2G2C9   18 1.44 0.903563 0.161558
Q2G2V8   19 1.52 0.903563 0.161558
Q2FVL6   16 1.28 0.903563 0.161558
Q2FY45   10 0.8 -1.27278 0.943444
Q2G2R7   22 1.76 0.903563 0.161558
Q2FWD5   18 1.44 0.903563 0.161558
Q2FWT3   10 0.8 -1.27278 0.943444
Q2FY92   30 2.4 3.07991 0.0107511
Q2FZM2   12 0.96 -1.27278 0.943444
Q2G2F0   23 1.84 0.903563 0.161558
Q2FW30   18 1.44 0.903563 0.161558
Q2FZV9   20 1.6 0.903563 0.161558
Q2FVA6   15 1.2 0.903563 0.161558
Q2G229   21 1.68 0.903563 0.161558
Q2FZZ3   19 1.52 0.903563 0.161558
Q2G2F4   8 0.64 -1.27278 0.943444
Q2FVA7   19 1.52 0.903563 0.161558
Q2G0R3   11 0.88 -1.27278 0.943444
Q2G1R1   24 1.92 0.903563 0.161558
Q2FZ79   20 1.6 0.903563 0.161558
Q2FZ12   8 0.64 -1.27278 0.943444
Q2FX39   12 0.96 -1.27278 0.943444
Q2G186   16 1.28 0.903563 0.161558
Q2FXE5   12 0.96 -1.27278 0.943444
Q2G0A1   14 1.12 0.903563 0.161558
Q2G0E7   14 1.12 0.903563 0.161558
Q2G2V7   10 0.8 -1.27278 0.943444
Q2FYA6   19 1.52 0.903563 0.161558
Q2G276   19 1.52 0.903563 0.161558
Q2G070   14 1.12 0.903563 0.161558
Q2FVZ1   19 1.52 0.903563 0.161558
Q2FW84   11 0.88 -1.27278 0.943444
Q2FVY9   18 1.44 0.903563 0.161558
Q2FVD9   16 1.28 0.903563 0.161558
Q2G1T2   15 1.2 0.903563 0.161558
Q2G0I3   14 1.12 0.903563 0.161558
Q2G0E8   17 1.36 0.903563 0.161558
Q2FW08   18 1.44 0.903563 0.161558
Q2FVD8   17 1.36 0.903563 0.161558
Q2FXF5   15 1.2 0.903563 0.161558
Q2FXW1   23 1.84 0.903563 0.161558
Q2FW79   17 1.36 0.903563 0.161558
Q2G2G0   21 1.68 0.903563 0.161558
P48940   17 1.36 0.903563 0.161558
Q2FYL6   12 0.96 -1.27278 0.943444
Q2FZV8   22 1.76 0.903563 0.161558
Q2FYM5   16 1.28 0.903563 0.161558
Q2G2B6   16 1.28 0.903563 0.161558
Q2G1L2   11 0.88 -1.27278 0.943444
Q2G1V5   10 0.8 -1.27278 0.943444
Q2FXT0   17 1.36 0.903563 0.161558
Q2FY02   21 1.68 0.903563 0.161558
Q2FWQ4   12 0.96 -1.27278 0.943444
Q2FYG4   13 1.04 0.903563 0.161558
Q2FW11   14 1.12 0.903563 0.161558
Q2G257   19 1.46154 0.903563 0.161558
Q2FWJ6   18 1.38462 0.903563 0.161558
Q2FXS8   20 1.53846 0.903563 0.161558
Q2FX12   17 1.30769 0.903563 0.161558
Q2FYF1   16 1.23077 0.903563 0.161558
Q2G2E8   16 1.23077 0.903563 0.161558
Q2FXE6   10 0.769231 -1.27278 0.943444
Q2G2C0   9 0.692308 -1.27278 0.943444
Q2G1V6   13 1 0.903563 0.161558
Q2FWZ4   27 2.07692 3.07991 0.0107511
Q2G2V0   12 0.923077 -1.27278 0.943444
Q9ZAH6   21 1.61538 0.903563 0.161558
Q2FVU2   29 2.23077 3.07991 0.0107511
Q2FWI8   17 1.30769 0.903563 0.161558
P0A0H0   15 1.15385 0.903563 0.161558
Q2G0C1   21 1.61538 0.903563 0.161558
Q2FXH3   14 1.07692 0.903563 0.161558
Q2FXI6   25 1.92308 0.903563 0.161558
Q2G1X5   21 1.61538 0.903563 0.161558
Q2FV08   20 1.53846 0.903563 0.161558
Q2FWT7   14 1.07692 0.903563 0.161558
Q2G210   13 1 0.903563 0.161558
Q2FW66   17 1.30769 0.903563 0.161558
Q2FWD0   18 1.38462 0.903563 0.161558
Q2FUQ1   15 1.15385 0.903563 0.161558
Q2FVI6   12 0.923077 -1.27278 0.943444
Q2FWM7   11 0.846154 -1.27278 0.943444
Q2FVN2   28 2.15385 3.07991 0.0107511
Q2FWR2   19 1.46154 0.903563 0.161558
Q2FYH4   13 1 0.903563 0.161558
Q2FYM8   8 0.615385 -1.27278 0.943444
Q9RFJ6   17 1.30769 0.903563 0.161558
Q2FZ42   15 1.15385 0.903563 0.161558
Q2FVX9   27 2.07692 3.07991 0.0107511
Q2G066   24 1.84615 0.903563 0.161558
Q2FVM3   20 1.53846 0.903563 0.161558
Q2FWT1   23 1.76923 0.903563 0.161558
Q2FZB8   10 0.769231 -1.27278 0.943444
Q2FUQ8   11 0.846154 -1.27278 0.943444
Q2G2I7   24 1.84615 0.903563 0.161558
Q2FVF7   9 0.692308 -1.27278 0.943444
Q2FV52   15 1.15385 0.903563 0.161558
Q2FWE3   15 1.15385 0.903563 0.161558
Q2G144   12 0.923077 -1.27278 0.943444
Q2FXZ1   19 1.46154 0.903563 0.161558
Q2FX34   15 1.15385 0.903563 0.161558
Q2FWV4   20 1.53846 0.903563 0.161558
Q2FZ11   13 1 0.903563 0.161558
Q2G141   14 1.07692 0.903563 0.161558
Q2FWF5   18 1.38462 0.903563 0.161558
Q2FV34   15 1.15385 0.903563 0.161558
Q2FWQ0   25 1.92308 0.903563 0.161558
Q2FV88   27 2.07692 3.07991 0.0107511
Q2G2P0   22 1.69231 0.903563 0.161558
Q2FYW8   21 1.61538 0.903563 0.161558
Q2G1W1   23 1.76923 0.903563 0.161558
Q2FVC2   24 1.84615 0.903563 0.161558
Q2G0D3   10 0.769231 -1.27278 0.943444
Q2FV89   19 1.46154 0.903563 0.161558
Q2G1U2   22 1.69231 0.903563 0.161558
Q2FX32   10 0.769231 -1.27278 0.943444
Q2FXS7   21 1.61538 0.903563 0.161558
Q2FVX1   10 0.769231 -1.27278 0.943444
Q2FVE0   17 1.30769 0.903563 0.161558
Q2G270   18 1.38462 0.903563 0.161558
Q9EYW6   22 1.69231 0.903563 0.161558
Q2FVB8   18 1.38462 0.903563 0.161558
Q2FZT9   14 1.07692 0.903563 0.161558
Q2G298   25 1.92308 0.903563 0.161558
Q2FX49   15 1.15385 0.903563 0.161558
Q2G0Z0   20 1.53846 0.903563 0.161558
Q2FW39   23 1.76923 0.903563 0.161558
Q2G252   18 1.38462 0.903563 0.161558
Q2G0A3   22 1.69231 0.903563 0.161558
Q2FYJ7   22 1.69231 0.903563 0.161558
Q2FWT2   15 1.15385 0.903563 0.161558
Q2FWQ5   17 1.30769 0.903563 0.161558
Q2G2J7   12 0.923077 -1.27278 0.943444
Q2FY75   14 1.07692 0.903563 0.161558
Q2G106   16 1.23077 0.903563 0.161558
Q2FVY3   24 1.84615 0.903563 0.161558
Q2FVP9   15 1.15385 0.903563 0.161558
Q2FW42   16 1.23077 0.903563 0.161558
Q2FUV9   26 2 3.07991 0.0107511
Q2FVR7   21 1.61538 0.903563 0.161558
Q2FZN1   20 1.53846 0.903563 0.161558
Q2G2Q7   30 2.22222 3.07991 0.0107511
Q2G150   26 1.92593 0.903563 0.161558
Q2G081   31 2.2963 3.07991 0.0107511
Q2FV45   30 2.22222 3.07991 0.0107511
Q2FX02   27 2 3.07991 0.0107511
P0A0Q4   20 1.48148 0.903563 0.161558
Q2G0L9   31 2.2963 3.07991 0.0107511
Q2FY04   20 1.48148 0.903563 0.161558
Q2FV48   13 0.962963 -1.27278 0.943444
Q2FW64   27 2 3.07991 0.0107511
Q2FX63   23 1.7037 0.903563 0.161558
Q2G1T3   26 1.92593 0.903563 0.161558
Q2G0K9   24 1.77778 0.903563 0.161558
Q2FZ00   22 1.62963 0.903563 0.161558
Q2FVL9   26 1.92593 0.903563 0.161558
Q2FW33   24 1.77778 0.903563 0.161558
Q2FWT9   17 1.25926 0.903563 0.161558
Q2FZF7   18 1.33333 0.903563 0.161558
Q2FWL1   27 2 3.07991 0.0107511
Q2FYS7   24 1.77778 0.903563 0.161558
Q2FZX3   19 1.40741 0.903563 0.161558
Q2FXR0   12 0.888889 -1.27278 0.943444
Q2G2I9   20 1.48148 0.903563 0.161558
Q2FWN1   9 0.666667 -1.27278 0.943444
Q2G297   12 0.888889 -1.27278 0.943444
Q2FVA0   16 1.18519 0.903563 0.161558
Q2FXX0   23 1.7037 0.903563 0.161558
Q2G2P4   18 1.33333 0.903563 0.161558
Q2G0P8   19 1.40741 0.903563 0.161558
Q2FVN3   18 1.33333 0.903563 0.161558
Q2FXK7   34 2.51852 3.07991 0.0107511
Q2FZF8   17 1.25926 0.903563 0.161558
Q2FWR0   21 1.55556 0.903563 0.161558
Q2FXL2   10 0.740741 -1.27278 0.943444
Q2FWA9   16 1.18519 0.903563 0.161558
Q2G282   28 2.07407 3.07991 0.0107511
Q9RQQ0   17 1.25926 0.903563 0.161558
Q2FXD7   31 2.2963 3.07991 0.0107511
Q2FUY4   15 1.11111 0.903563 0.161558
Q2G2W4   14 1.03704 0.903563 0.161558
Q2FZF5   21 1.55556 0.903563 0.161558
Q2FY42   20 1.48148 0.903563 0.161558
Q2FUS3   19 1.40741 0.903563 0.161558
Q2G2E7   11 0.814815 -1.27278 0.943444
Q2G0S6   26 1.92593 0.903563 0.161558
Q2G0C2   17 1.25926 0.903563 0.161558
Q2FWF8   23 1.7037 0.903563 0.161558
Q2G000   20 1.48148 0.903563 0.161558
Q2FWX2   28 2.07407 3.07991 0.0107511
Q2FZS2   28 2.07407 3.07991 0.0107511
Q2FW16   20 1.48148 0.903563 0.161558
Q2FZI2   16 1.18519 0.903563 0.161558
Q2G1Q5   20 1.48148 0.903563 0.161558
Q2G1A5   25 1.85185 0.903563 0.161558
Q2G0P7   14 1.03704 0.903563 0.161558
Q2FWV3   25 1.85185 0.903563 0.161558
Q2FW51   27 2 3.07991 0.0107511
Q2FVI4   32 2.37037 3.07991 0.0107511
Q2FVN7   23 1.7037 0.903563 0.161558
Q2FWP9   31 2.2963 3.07991 0.0107511
Q2FXT2   20 1.48148 0.903563 0.161558
P0A0F4   20 1.48148 0.903563 0.161558
Q2G126   33 2.44444 3.07991 0.0107511
Q2FW82   12 0.888889 -1.27278 0.943444
Q2FY44   19 1.40741 0.903563 0.161558
Q2G0N9   24 1.77778 0.903563 0.161558
Q2G0Z9   8 0.592593 -1.27278 0.943444
Q2FV81   25 1.85185 0.903563 0.161558
Q2FYC4   17 1.25926 0.903563 0.161558
Q2G178   28 2.07407 3.07991 0.0107511
Q2G079   18 1.33333 0.903563 0.161558
Q2G2B7   25 1.85185 0.903563 0.161558
Q2FVF5   25 1.85185 0.903563 0.161558
Q2G2W2   19 1.40741 0.903563 0.161558
Q2G1I2   24 1.77778 0.903563 0.161558
Q2G245   10 0.740741 -1.27278 0.943444
Q2G1H7   22 1.57143 0.903563 0.161558
Q2FWF1   27 1.92857 0.903563 0.161558
Q2FZZ9   20 1.42857 0.903563 0.161558
Q2G1W3   22 1.57143 0.903563 0.161558
Q2G204   25 1.78571 0.903563 0.161558
Q2G1H1   16 1.14286 0.903563 0.161558
Q2FXK3   25 1.78571 0.903563 0.161558
Q2G2H8   23 1.64286 0.903563 0.161558
Q2FZP9   30 2.14286 3.07991 0.0107511
Q2FWI2   26 1.85714 0.903563 0.161558
Q2FYZ6   17 1.21429 0.903563 0.161558
Q2FXS1   14 1 0.903563 0.161558
Q2G200   25 1.78571 0.903563 0.161558
Q2G2L5   12 0.857143 -1.27278 0.943444
Q2FY73   37 2.64286 3.07991 0.0107511
Q2G177   14 1 0.903563 0.161558
Q2G2F9   16 1.14286 0.903563 0.161558
Q2FV27   24 1.71429 0.903563 0.161558
Q2FZ56   28 2 3.07991 0.0107511
Q2FVF3   15 1.07143 0.903563 0.161558
Q2G0B6   20 1.42857 0.903563 0.161558
Q2G2S5   23 1.64286 0.903563 0.161558
Q2FW68   23 1.64286 0.903563 0.161558
Q2FWX7   12 0.857143 -1.27278 0.943444
Q2FWB6   22 1.57143 0.903563 0.161558
Q2FXA9   33 2.35714 3.07991 0.0107511
Q2FXP3   19 1.35714 0.903563 0.161558
Q2FUX5   32 2.28571 3.07991 0.0107511
Q2FZZ4   17 1.21429 0.903563 0.161558
Q2FX98   29 2.07143 3.07991 0.0107511
Q2FV23   23 1.64286 0.903563 0.161558
Q2FUR1   13 0.928571 -1.27278 0.943444
Q2FY49   25 1.78571 0.903563 0.161558
Q2G017   34 2.42857 3.07991 0.0107511
Q2G2K9   21 1.5 0.903563 0.161558
Q2G2N9   25 1.78571 0.903563 0.161558
Q2G0E9   13 0.928571 -1.27278 0.943444
Q2FY19   29 2.07143 3.07991 0.0107511
Q2G1E3   12 0.857143 -1.27278 0.943444
Q2FW17   21 1.5 0.903563 0.161558
Q2FWK9   28 2 3.07991 0.0107511
Q2G2Q6   31 2.21429 3.07991 0.0107511
Q2G2Q5   35 2.5 3.07991 0.0107511
Q2G1U9   38 2.71429 3.07991 0.0107511
Q2G299   14 1 0.903563 0.161558
Q2FX75   21 1.5 0.903563 0.161558
Q2G058   33 2.35714 3.07991 0.0107511
Q2G0E3   15 1.07143 0.903563 0.161558
Q2FYK0   20 1.42857 0.903563 0.161558
Q2G2K6   19 1.35714 0.903563 0.161558
Q2FYN0   23 1.64286 0.903563 0.161558
Q2FVK7   17 1.21429 0.903563 0.161558
Q2FX15   24 1.71429 0.903563 0.161558
Q2FVN9   12 0.857143 -1.27278 0.943444
Q2FWX0   17 1.21429 0.903563 0.161558
Q2G143   25 1.78571 0.903563 0.161558
Q2G0C7   29 2.07143 3.07991 0.0107511
Q2G0K6   22 1.57143 0.903563 0.161558
Q2FZZ1   15 1.07143 0.903563 0.161558
Q2FV13   32 2.28571 3.07991 0.0107511
Q2G128   16 1.14286 0.903563 0.161558
Q2FXU2   23 1.64286 0.903563 0.161558
Q2G2R4   22 1.57143 0.903563 0.161558
Q2FXM1   21 1.5 0.903563 0.161558
Q8KQR1   29 2.07143 3.07991 0.0107511
Q2G2Q9   31 2.21429 3.07991 0.0107511
Q2FVG9   13 0.928571 -1.27278 0.943444
Q2FV56   9 0.642857 -1.27278 0.943444
Q2FWG7   12 0.827586 -1.27278 0.943444
Q2G0T1   27 1.86207 0.903563 0.161558
Q2FXB9   15 1.03448 0.903563 0.161558
Q2FZP3   14 0.965517 -1.27278 0.943444
Q2FZQ2   13 0.896552 -1.27278 0.943444
Q2FXS4   28 1.93103 0.903563 0.161558
Q2FZ21   28 1.93103 0.903563 0.161558
Q2G2X2   23 1.58621 0.903563 0.161558
Q2FZF6   28 1.93103 0.903563 0.161558
Q2FYA0   29 2 3.07991 0.0107511
Q2G2A9   15 1.03448 0.903563 0.161558
Q2FYB9   26 1.7931 0.903563 0.161558
Q2FYI4   20 1.37931 0.903563 0.161558
Q2FYL4   26 1.7931 0.903563 0.161558
Q2G1T0   16 1.10345 0.903563 0.161558
Q2FXW7   18 1.24138 0.903563 0.161558
Q2FZA1   30 2.06897 3.07991 0.0107511
Q2FY76   13 0.896552 -1.27278 0.943444
Q2FZ97   36 2.48276 3.07991 0.0107511
Q2G1I4   16 1.10345 0.903563 0.161558
Q2FYQ6   13 0.896552 -1.27278 0.943444
Q2FXL6   23 1.58621 0.903563 0.161558
Q2G2G6   10 0.689655 -1.27278 0.943444
Q2FVH1   16 1.10345 0.903563 0.161558
Q2FYA8   26 1.7931 0.903563 0.161558
Q2G2M5   34 2.34483 3.07991 0.0107511
Q2FV99   28 1.93103 0.903563 0.161558
Q2G105   31 2.13793 3.07991 0.0107511
Q2FW23   30 2.06897 3.07991 0.0107511
Q2G012   18 1.24138 0.903563 0.161558
Q2G2V5   23 1.58621 0.903563 0.161558
Q2FW07   23 1.58621 0.903563 0.161558
Q2G0F2   27 1.86207 0.903563 0.161558
Q2FZC9   14 0.965517 -1.27278 0.943444
Q2FXE9   14 0.965517 -1.27278 0.943444
Q2FV47   35 2.41379 3.07991 0.0107511
Q2G2Q8   37 2.55172 3.07991 0.0107511
Q2FYE7   21 1.44828 0.903563 0.161558
Q2FUT3   20 1.37931 0.903563 0.161558
Q2G068   37 2.55172 3.07991 0.0107511
Q2G2D3   21 1.44828 0.903563 0.161558
Q2FYK4   21 1.44828 0.903563 0.161558
Q2FX36   30 2.06897 3.07991 0.0107511
Q2G0A4   16 1.10345 0.903563 0.161558
Q2G080   15 1.03448 0.903563 0.161558
Q2FUT1   27 1.86207 0.903563 0.161558
Q2FYH3   21 1.44828 0.903563 0.161558
Q2FXA7   18 1.24138 0.903563 0.161558
Q2G2Y6   25 1.72414 0.903563 0.161558
Q2FY55   21 1.44828 0.903563 0.161558
Q2FY61   25 1.72414 0.903563 0.161558
Q2G0E2   30 2.06897 3.07991 0.0107511
Q2FVY1   27 1.86207 0.903563 0.161558
Q2FUV1   33 2.27586 3.07991 0.0107511
Q2FUS9   25 1.72414 0.903563 0.161558
Q2G1A1   18 1.24138 0.903563 0.161558
P60639   16 1.10345 0.903563 0.161558
Q2FZE9   24 1.65517 0.903563 0.161558
Q2G1I9   13 0.896552 -1.27278 0.943444
Q2FWN0   24 1.65517 0.903563 0.161558
Q2FZE3   35 2.41379 3.07991 0.0107511
Q93Q23   14 0.965517 -1.27278 0.943444
Q2FWE9   20 1.37931 0.903563 0.161558
Q2FUS1   14 0.965517 -1.27278 0.943444
Q2FVM5   30 2.06897 3.07991 0.0107511
Q2G2N7   15 1.03448 0.903563 0.161558
Q2FWG0   13 0.896552 -1.27278 0.943444
Q2FXV7   11 0.758621 -1.27278 0.943444
Q2FW69   15 1.03448 0.903563 0.161558
P0A0F8   14 0.965517 -1.27278 0.943444
Q2G055   24 1.65517 0.903563 0.161558
Q2FV37   14 0.965517 -1.27278 0.943444
Q2G225   14 0.965517 -1.27278 0.943444
Q2FXG2   19 1.31034 0.903563 0.161558
Q2FY87   23 1.58621 0.903563 0.161558
Q2FWR7   30 2.06897 3.07991 0.0107511
Q2G1U6   20 1.37931 0.903563 0.161558
Q2G006   27 1.86207 0.903563 0.161558
Q2G2I6   12 0.8 -1.27278 0.943444
Q2FWS1   22 1.46667 0.903563 0.161558
Q2FYF5   32 2.13333 3.07991 0.0107511
Q2G0F1   17 1.13333 0.903563 0.161558
Q2G0J2   21 1.4 0.903563 0.161558
Q2FXE3   26 1.73333 0.903563 0.161558
Q2FYV8   26 1.73333 0.903563 0.161558
Q2G1X6   23 1.53333 0.903563 0.161558
Q2FUP5   24 1.6 0.903563 0.161558
Q2G1A4   18 1.2 0.903563 0.161558
Q2G0H9   35 2.33333 3.07991 0.0107511
Q2G0M0   23 1.53333 0.903563 0.161558
Q2FYK6   22 1.46667 0.903563 0.161558
Q2G023   30 2 3.07991 0.0107511
Q2G0G2   26 1.73333 0.903563 0.161558
Q2FXC0   32 2.13333 3.07991 0.0107511
Q2FXF1   35 2.33333 3.07991 0.0107511
Q2FW00   15 1 0.903563 0.161558
Q2G1E7   17 1.13333 0.903563 0.161558
Q2FWE7   21 1.4 0.903563 0.161558
Q2FY32   26 1.73333 0.903563 0.161558
Q2FUU0   31 2.06667 3.07991 0.0107511
Q2FVU5   30 2 3.07991 0.0107511
Q2G062   21 1.4 0.903563 0.161558
Q2FV26   24 1.6 0.903563 0.161558
Q2FW97   29 1.93333 0.903563 0.161558
Q2FZY8   17 1.13333 0.903563 0.161558
Q2G277   18 1.2 0.903563 0.161558
Q2G0V1   13 0.866667 -1.27278 0.943444
Q2FWJ3   36 2.4 3.07991 0.0107511
Q2G2J2   23 1.53333 0.903563 0.161558
Q2FVB0   17 1.13333 0.903563 0.161558
Q2G278   30 2 3.07991 0.0107511
Q2G107   31 2.06667 3.07991 0.0107511
P0A0M9   29 1.93333 0.903563 0.161558
Q2G067   10 0.666667 -1.27278 0.943444
Q2FV55   27 1.8 0.903563 0.161558
Q2G1L3   23 1.53333 0.903563 0.161558
Q2G2R0   16 1.06667 0.903563 0.161558
Q2G2T3   21 1.4 0.903563 0.161558
Q2FWA8   15 1 0.903563 0.161558
Q2G056   28 1.86667 0.903563 0.161558
Q2FWR1   22 1.46667 0.903563 0.161558
Q2FXP9   23 1.53333 0.903563 0.161558
Q2FZI4   15 1 0.903563 0.161558
Q2G2L7   34 2.26667 3.07991 0.0107511
Q2FVG1   15 1 0.903563 0.161558
Q2G1I7   29 1.93333 0.903563 0.161558
Q2FVB6   19 1.26667 0.903563 0.161558
Q2G001   23 1.53333 0.903563 0.161558
Q2FUX3   26 1.73333 0.903563 0.161558
Q2G1Q9   20 1.33333 0.903563 0.161558
Q2G2S9   45 3 5.25625 0.000662855
Q2FXZ8   13 0.866667 -1.27278 0.943444
Q2FZI7   25 1.66667 0.903563 0.161558
Q2FUS6   28 1.86667 0.903563 0.161558
Q2FUZ6   22 1.46667 0.903563 0.161558
Q2FYQ9   20 1.33333 0.903563 0.161558
Q2FYS8   32 2.13333 3.07991 0.0107511
Q2FYS6   15 1 0.903563 0.161558
Q2FZG6   21 1.4 0.903563 0.161558
Q2G1L9   14 0.933333 -1.27278 0.943444
Q2FXT3   28 1.86667 0.903563 0.161558
Q2FZN9   37 2.46667 3.07991 0.0107511
Q2FW20   31 2.06667 3.07991 0.0107511
Q2G0H3   25 1.66667 0.903563 0.161558
Q2FV98   30 2 3.07991 0.0107511
Q2FXR7   21 1.4 0.903563 0.161558
Q2G1T4   37 2.46667 3.07991 0.0107511
Q2FW38   20 1.33333 0.903563 0.161558
Q2G2P6   19 1.26667 0.903563 0.161558
Q2FVL7   29 1.93333 0.903563 0.161558
Q2FVY2   27 1.8 0.903563 0.161558
Q2FYZ0   24 1.6 0.903563 0.161558
Q2FYW2   17 1.13333 0.903563 0.161558
P60643   15 1 0.903563 0.161558
Q2G265   24 1.6 0.903563 0.161558
Q2FV42   14 0.933333 -1.27278 0.943444
Q2FXN0   15 1 0.903563 0.161558
Q2G2D9   16 1.06667 0.903563 0.161558
Q2FV75   23 1.53333 0.903563 0.161558
Q2FYE0   21 1.4 0.903563 0.161558
Q2FX03   12 0.8 -1.27278 0.943444
Q2FX89   20 1.33333 0.903563 0.161558
Q2FX43   27 1.8 0.903563 0.161558
Q2FV69   23 1.48387 0.903563 0.161558
P72360   14 0.903226 -1.27278 0.943444
Q2FVQ1   33 2.12903 3.07991 0.0107511
Q2FYG7   28 1.80645 0.903563 0.161558
Q2G1J8   15 0.967742 -1.27278 0.943444
Q2FW77   16 1.03226 0.903563 0.161558
Q2FWI4   28 1.80645 0.903563 0.161558
Q2FX62   25 1.6129 0.903563 0.161558
Q2G0U6   37 2.3871 3.07991 0.0107511
Q2G0P2   23 1.48387 0.903563 0.161558
Q2G0B8   33 2.12903 3.07991 0.0107511
Q2FVL3   16 1.03226 0.903563 0.161558
Q2G1K8   29 1.87097 0.903563 0.161558
Q2G2R9   31 2 3.07991 0.0107511
Q2G2I3   18 1.16129 0.903563 0.161558
Q2FY56   9 0.580645 -1.27278 0.943444
Q2G0B1   25 1.6129 0.903563 0.161558
Q2G1T1   30 1.93548 0.903563 0.161558
Q2FVX5   13 0.83871 -1.27278 0.943444
Q2G0H8   15 0.967742 -1.27278 0.943444
Q2FVT3   20 1.29032 0.903563 0.161558
Q2FWF6   25 1.6129 0.903563 0.161558
Q2FWZ6   27 1.74194 0.903563 0.161558
Q2FZ77   29 1.87097 0.903563 0.161558
Q2G0H0   25 1.6129 0.903563 0.161558
Q2G2G7   36 2.32258 3.07991 0.0107511
Q2G117   24 1.54839 0.903563 0.161558
Q2FXG9   27 1.74194 0.903563 0.161558
Q2FWE4   27 1.74194 0.903563 0.161558
Q2FUS0   43 2.77419 3.07991 0.0107511
Q2FWR3   21 1.35484 0.903563 0.161558
Q2FYA9   20 1.29032 0.903563 0.161558
Q2G0Y5   27 1.74194 0.903563 0.161558
Q2FZZ8   37 2.3871 3.07991 0.0107511
Q2G1Z6   18 1.16129 0.903563 0.161558
Q2FX53   20 1.29032 0.903563 0.161558
Q2FZC4   33 2.12903 3.07991 0.0107511
Q2FUS5   19 1.22581 0.903563 0.161558
Q2G1R0   19 1.22581 0.903563 0.161558
Q2G0D5   14 0.903226 -1.27278 0.943444
Q2FY18   15 0.967742 -1.27278 0.943444
Q2FYH8   18 1.16129 0.903563 0.161558
Q2G1F2   20 1.29032 0.903563 0.161558
Q2G0Q5   33 2.12903 3.07991 0.0107511
Q2FVR2   21 1.35484 0.903563 0.161558
Q2FZE7   25 1.6129 0.903563 0.161558
Q2G0I0   27 1.74194 0.903563 0.161558
Q2G0R1   26 1.67742 0.903563 0.161558
Q2G0L7   25 1.6129 0.903563 0.161558
Q2FWI1   29 1.87097 0.903563 0.161558
Q2G0F7   16 1.03226 0.903563 0.161558
Q2FXY3   32 2.06452 3.07991 0.0107511
P0A084   37 2.3871 3.07991 0.0107511
Q2G0G5   20 1.29032 0.903563 0.161558
Q2FZE5   17 1.09677 0.903563 0.161558
Q2G0A2   18 1.16129 0.903563 0.161558
Q2FVE8   16 1.03226 0.903563 0.161558
Q2G2M8   28 1.80645 0.903563 0.161558
Q2FYH7   19 1.22581 0.903563 0.161558
Q2FVR8   33 2.12903 3.07991 0.0107511
Q2FZU9   28 1.80645 0.903563 0.161558
Q2FYX7   20 1.29032 0.903563 0.161558
Q2G280   32 2.06452 3.07991 0.0107511
Q2FVG5   27 1.74194 0.903563 0.161558
Q2FWX1   29 1.87097 0.903563 0.161558
Q2FVB3   19 1.22581 0.903563 0.161558
Q2G2A1   36 2.32258 3.07991 0.0107511
Q2G1W7   23 1.48387 0.903563 0.161558
Q2FW36   21 1.35484 0.903563 0.161558
P31337   29 1.87097 0.903563 0.161558
Q2FXB8   15 0.967742 -1.27278 0.943444
Q2G2F3   42 2.70968 3.07991 0.0107511
Q2FYM7   8 0.516129 -1.27278 0.943444
Q2FYB2   33 2.12903 3.07991 0.0107511
Q2G2E2   23 1.4375 0.903563 0.161558
Q2G2G9   17 1.0625 0.903563 0.161558
Q2FVC5   38 2.375 3.07991 0.0107511
Q2G0T3   26 1.625 0.903563 0.161558
Q2G074   15 0.9375 -1.27278 0.943444
Q2G016   32 2 3.07991 0.0107511
Q2G0G4   34 2.125 3.07991 0.0107511
Q2G2K1   23 1.4375 0.903563 0.161558
Q2FXE1   22 1.375 0.903563 0.161558
Q2FWD2   16 1 0.903563 0.161558
Q2G1Q0   43 2.6875 3.07991 0.0107511
Q2G073   14 0.875 -1.27278 0.943444
Q2G1T7   31 1.9375 0.903563 0.161558
Q2FVI3   29 1.8125 0.903563 0.161558
Q2FZ93   24 1.5 0.903563 0.161558
Q2FVQ7   26 1.625 0.903563 0.161558
Q2G2B9   16 1 0.903563 0.161558
Q2FZN5   14 0.875 -1.27278 0.943444
Q2FY72   30 1.875 0.903563 0.161558
Q2G0A0   30 1.875 0.903563 0.161558
Q2FZQ8   14 0.875 -1.27278 0.943444
Q2FXP1   31 1.9375 0.903563 0.161558
P0A0B7   36 2.25 3.07991 0.0107511
Q2FYW0   24 1.5 0.903563 0.161558
Q2G230   27 1.6875 0.903563 0.161558
Q2G0H5   26 1.625 0.903563 0.161558
Q2G0B7   20 1.25 0.903563 0.161558
Q2G131   14 0.875 -1.27278 0.943444
Q2G0Y4   31 1.9375 0.903563 0.161558
Q2G2L0   29 1.8125 0.903563 0.161558
Q2G101   24 1.5 0.903563 0.161558
Q2G036   24 1.5 0.903563 0.161558
Q2FXN3   16 1 0.903563 0.161558
Q2FWY2   21 1.3125 0.903563 0.161558
Q2FXK6   29 1.8125 0.903563 0.161558
Q2G2Y3   40 2.5 3.07991 0.0107511
Q2G1P8   39 2.4375 3.07991 0.0107511
Q2G0N7   29 1.8125 0.903563 0.161558
Q2FW43   26 1.625 0.903563 0.161558
Q2G2N4   22 1.375 0.903563 0.161558
Q2FW59   43 2.6875 3.07991 0.0107511
Q2G1V0   17 1.0625 0.903563 0.161558
Q2G010   26 1.625 0.903563 0.161558
Q2FWJ4   16 1 0.903563 0.161558
Q2FUR3   29 1.8125 0.903563 0.161558
Q2FXE4   32 2 3.07991 0.0107511
Q2FY36   24 1.5 0.903563 0.161558
Q2G1Q7   43 2.6875 3.07991 0.0107511
Q2FX09   26 1.625 0.903563 0.161558
Q2G0Z1   41 2.5625 3.07991 0.0107511
Q2FWJ1   53 3.3125 5.25625 0.000662855
Q2FUT4   32 2 3.07991 0.0107511
Q2FYI1   36 2.25 3.07991 0.0107511
Q2FXQ8   22 1.375 0.903563 0.161558
Q2FUZ0   31 1.9375 0.903563 0.161558
P0A086   32 2 3.07991 0.0107511
Q2FZM0   16 1 0.903563 0.161558
Q2FXL3   39 2.4375 3.07991 0.0107511
Q2G2K7   18 1.125 0.903563 0.161558
Q2FVL1   15 0.9375 -1.27278 0.943444
Q2FW21   25 1.5625 0.903563 0.161558
Q2G201   37 2.3125 3.07991 0.0107511
Q2FVV6   21 1.3125 0.903563 0.161558
Q2FV03   25 1.5625 0.903563 0.161558
Q2G2T2   18 1.125 0.903563 0.161558
Q2FZ44   18 1.125 0.903563 0.161558
Q2G1N7   32 2 3.07991 0.0107511
Q2G172   18 1.125 0.903563 0.161558
Q2G208   25 1.5625 0.903563 0.161558
Q2FZR7   19 1.1875 0.903563 0.161558
Q2G2K2   25 1.5625 0.903563 0.161558
Q2FVA4   26 1.625 0.903563 0.161558
Q2G0F5   14 0.875 -1.27278 0.943444
Q2G0X0   33 2.0625 3.07991 0.0107511
Q2FXU0   26 1.625 0.903563 0.161558
Q2FXX9   21 1.3125 0.903563 0.161558
Q2G2K8   25 1.5625 0.903563 0.161558
Q2G0X1   37 2.24242 3.07991 0.0107511
Q2FXI8   18 1.09091 0.903563 0.161558
Q2G0L1   46 2.78788 3.07991 0.0107511
Q2FX07   28 1.69697 0.903563 0.161558
Q2G139   29 1.75758 0.903563 0.161558
Q2FUV5   38 2.30303 3.07991 0.0107511
Q2FVD0   37 2.24242 3.07991 0.0107511
Q2FX10   25 1.51515 0.903563 0.161558
Q2G1W5   38 2.30303 3.07991 0.0107511
Q2G1Y7   40 2.42424 3.07991 0.0107511
Q2G190   32 1.93939 0.903563 0.161558
Q2FV59   14 0.848485 -1.27278 0.943444
Q2FZS3   26 1.57576 0.903563 0.161558
Q2FX90   24 1.45455 0.903563 0.161558
Q2FW85   14 0.848485 -1.27278 0.943444
Q2FZ65   44 2.66667 3.07991 0.0107511
Q2FXJ7   38 2.30303 3.07991 0.0107511
Q2FVW2   29 1.75758 0.903563 0.161558
Q2G0H4   33 2 3.07991 0.0107511
Q2FVV4   12 0.727273 -1.27278 0.943444
Q2FUR9   17 1.0303 0.903563 0.161558
Q2FW06   23 1.39394 0.903563 0.161558
Q2FY84   22 1.33333 0.903563 0.161558
Q2G132   38 2.30303 3.07991 0.0107511
Q2G0C9   41 2.48485 3.07991 0.0107511
Q2G2N1   11 0.666667 -1.27278 0.943444
Q2FVF2   16 0.969697 -1.27278 0.943444
Q2FZ30   24 1.45455 0.903563 0.161558
Q2FXX8   33 2 3.07991 0.0107511
Q2FZX6   22 1.33333 0.903563 0.161558
Q2G1Z2   14 0.848485 -1.27278 0.943444
Q2G0G7   30 1.81818 0.903563 0.161558
Q2FV53   28 1.69697 0.903563 0.161558
Q2FV28   33 2 3.07991 0.0107511
Q2G097   31 1.87879 0.903563 0.161558
Q2FZC5   27 1.63636 0.903563 0.161558
Q2FY77   30 1.81818 0.903563 0.161558
Q2FVA9   34 2.06061 3.07991 0.0107511
Q2G2W5   17 1.0303 0.903563 0.161558
Q2FX97   25 1.51515 0.903563 0.161558
Q2G1F3   35 2.12121 3.07991 0.0107511
Q2FYU1   25 1.51515 0.903563 0.161558
Q2FUP6   21 1.27273 0.903563 0.161558
Q2G2U7   25 1.51515 0.903563 0.161558
Q2FY09   37 2.24242 3.07991 0.0107511
Q2G1J6   29 1.75758 0.903563 0.161558
Q2G059   30 1.81818 0.903563 0.161558
Q2FVK5   11 0.666667 -1.27278 0.943444
Q2G0H7   32 1.93939 0.903563 0.161558
Q2FWN2   16 0.969697 -1.27278 0.943444
Q2FYV7   47 2.84848 3.07991 0.0107511
Q2G236   24 1.45455 0.903563 0.161558
Q2FZR6   15 0.909091 -1.27278 0.943444
Q2G1P9   41 2.48485 3.07991 0.0107511
Q2G0R9   31 1.87879 0.903563 0.161558
Q2FUZ9   21 1.27273 0.903563 0.161558
Q2FVP2   32 1.93939 0.903563 0.161558
Q2FXC8   26 1.57576 0.903563 0.161558
Q2FVC4   32 1.93939 0.903563 0.161558
Q2FZ29   38 2.30303 3.07991 0.0107511
Q2FYR8   31 1.82353 0.903563 0.161558
Q2FY23   29 1.70588 0.903563 0.161558
Q2G0D4   35 2.05882 3.07991 0.0107511
Q2FZ38   35 2.05882 3.07991 0.0107511
Q2FXH1   16 0.941176 -1.27278 0.943444
Q2FXZ9   26 1.52941 0.903563 0.161558
Q2G1V3   15 0.882353 -1.27278 0.943444
Q2FVZ0   14 0.823529 -1.27278 0.943444
Q2FV95   15 0.882353 -1.27278 0.943444
Q2G196   31 1.82353 0.903563 0.161558
Q2FZ61   35 2.05882 3.07991 0.0107511
Q2FW27   35 2.05882 3.07991 0.0107511
Q2FWH2   24 1.41176 0.903563 0.161558
Q2FZQ9   17 1 0.903563 0.161558
Q2FWQ9   32 1.88235 0.903563 0.161558
Q2G1N5   17 1 0.903563 0.161558
Q2FZP8   17 1 0.903563 0.161558
Q2FXC2   31 1.82353 0.903563 0.161558
Q2G0X9   26 1.52941 0.903563 0.161558
Q2FX08   15 0.882353 -1.27278 0.943444
Q2FUV2   26 1.52941 0.903563 0.161558
Q2FZT8   27 1.58824 0.903563 0.161558
Q2G2N2   12 0.705882 -1.27278 0.943444
Q2G0M1   27 1.58824 0.903563 0.161558
Q2FVX8   28 1.64706 0.903563 0.161558
Q2G220   19 1.11765 0.903563 0.161558
Q2FW37   48 2.82353 3.07991 0.0107511
Q2G203   42 2.47059 3.07991 0.0107511
Q2FY89   28 1.64706 0.903563 0.161558
Q2G1K7   30 1.76471 0.903563 0.161558
Q2G013   13 0.764706 -1.27278 0.943444
Q2FV91   15 0.882353 -1.27278 0.943444
Q2FW92   38 2.23529 3.07991 0.0107511
Q2G1U5   36 2.11765 3.07991 0.0107511
Q2G2A6   36 2.11765 3.07991 0.0107511
Q2G0G9   29 1.70588 0.903563 0.161558
P0A088   16 0.941176 -1.27278 0.943444
Q2G0B4   17 1 0.903563 0.161558
Q2G0X7   28 1.64706 0.903563 0.161558
Q2G0S0   26 1.52941 0.903563 0.161558
Q2FW12   38 2.23529 3.07991 0.0107511
Q2G0J7   27 1.58824 0.903563 0.161558
Q2FW76   16 0.941176 -1.27278 0.943444
Q2G1Z7   25 1.47059 0.903563 0.161558
Q2G2S1   31 1.82353 0.903563 0.161558
Q2G1B1   42 2.47059 3.07991 0.0107511
Q2FVP3   20 1.17647 0.903563 0.161558
Q2G1V1   41 2.41176 3.07991 0.0107511
Q2G1H8   56 3.29412 5.25625 0.000662855
Q2G149   47 2.76471 3.07991 0.0107511
Q2FXC7   37 2.17647 3.07991 0.0107511
Q2G019   37 2.17647 3.07991 0.0107511
Q2FWL6   26 1.52941 0.903563 0.161558
Q2G199   15 0.882353 -1.27278 0.943444
Q2FY41   12 0.705882 -1.27278 0.943444
Q2FX33   34 2 3.07991 0.0107511
Q2G181   39 2.29412 3.07991 0.0107511
Q2FVT1   17 1 0.903563 0.161558
Q2G0Z5   28 1.64706 0.903563 0.161558
Q2FZC7   33 1.94118 0.903563 0.161558
Q2G1U0   34 2 3.07991 0.0107511
Q2FW18   30 1.76471 0.903563 0.161558
Q2G0H1   35 2.05882 3.07991 0.0107511
Q2FX22   30 1.76471 0.903563 0.161558
Q2G157   25 1.47059 0.903563 0.161558
Q2G2J5   29 1.70588 0.903563 0.161558
Q2FZH9   14 0.823529 -1.27278 0.943444
Q2FZA6   11 0.647059 -1.27278 0.943444
Q2G1N6   14 0.823529 -1.27278 0.943444
Q2FVR4   29 1.70588 0.903563 0.161558
Q2FY13   35 2.05882 3.07991 0.0107511
Q2G025   37 2.17647 3.07991 0.0107511
Q2FV36   17 1 0.903563 0.161558
Q2G0W9   39 2.29412 3.07991 0.0107511
Q2G0L0   26 1.52941 0.903563 0.161558
Q2FUR2   34 2 3.07991 0.0107511
Q2FVJ9   31 1.82353 0.903563 0.161558
Q2G1S8   28 1.6 0.903563 0.161558
Q2FVJ5   29 1.65714 0.903563 0.161558
Q2FZ39   32 1.82857 0.903563 0.161558
Q2FWP6   28 1.6 0.903563 0.161558
Q2FVB4   39 2.22857 3.07991 0.0107511
Q2G0V7   34 1.94286 0.903563 0.161558
Q2FUV4   34 1.94286 0.903563 0.161558
Q2FYG5   30 1.71429 0.903563 0.161558
Q2FW71   13 0.742857 -1.27278 0.943444
Q2FZB1   28 1.6 0.903563 0.161558
Q2G0Y9   31 1.77143 0.903563 0.161558
Q2G0X4   32 1.82857 0.903563 0.161558
Q2FZL2   32 1.82857 0.903563 0.161558
Q2FVS1   31 1.77143 0.903563 0.161558
Q2G099   31 1.77143 0.903563 0.161558
Q2FZN0   31 1.77143 0.903563 0.161558
Q2FZ50   24 1.37143 0.903563 0.161558
Q2G0X8   26 1.48571 0.903563 0.161558
Q2G167   34 1.94286 0.903563 0.161558
Q2G086   22 1.25714 0.903563 0.161558
Q2G0D0   41 2.34286 3.07991 0.0107511
Q2FWG3   29 1.65714 0.903563 0.161558
Q2G228   39 2.22857 3.07991 0.0107511
Q2FWW8   27 1.54286 0.903563 0.161558
Q2FYL0   28 1.6 0.903563 0.161558
Q2FXX2   32 1.82857 0.903563 0.161558
Q2G0C4   17 0.971429 -1.27278 0.943444
Q2FZA2   32 1.82857 0.903563 0.161558
Q2FWL0   34 1.94286 0.903563 0.161558
Q2FUY9   32 1.82857 0.903563 0.161558
Q2G0T8   38 2.17143 3.07991 0.0107511
Q2FWK0   32 1.82857 0.903563 0.161558
Q2G0D9   36 2.05714 3.07991 0.0107511
Q2FZF3   35 2 3.07991 0.0107511
Q2FZ17   40 2.28571 3.07991 0.0107511
Q2G0T6   29 1.65714 0.903563 0.161558
Q2G140   18 1.02857 0.903563 0.161558
Q2G2F2   14 0.8 -1.27278 0.943444
Q2FXG0   30 1.71429 0.903563 0.161558
Q2FWR4   26 1.48571 0.903563 0.161558
Q2G195   23 1.31429 0.903563 0.161558
Q2FVY4   30 1.71429 0.903563 0.161558
Q2G1I6   38 2.17143 3.07991 0.0107511
Q2FVD5   20 1.14286 0.903563 0.161558
Q2FZM1   36 2.05714 3.07991 0.0107511
Q2FVG0   38 2.17143 3.07991 0.0107511
Q2FZM7   28 1.6 0.903563 0.161558
Q2FZB2   31 1.77143 0.903563 0.161558
Q2G287   31 1.77143 0.903563 0.161558
Q2FWG4   21 1.2 0.903563 0.161558
Q2G2B3   16 0.914286 -1.27278 0.943444
Q2FY48   22 1.25714 0.903563 0.161558
Q9ZNI1   31 1.77143 0.903563 0.161558
Q2FV94   43 2.45714 3.07991 0.0107511
Q2G2X5   15 0.857143 -1.27278 0.943444
Q2FVX6   33 1.88571 0.903563 0.161558
Q2G060   24 1.37143 0.903563 0.161558
Q2FVG2   24 1.37143 0.903563 0.161558
Q2G1Q1   38 2.17143 3.07991 0.0107511
Q2G1F1   30 1.71429 0.903563 0.161558
Q2FXC5   25 1.42857 0.903563 0.161558
Q2G2B0   17 0.971429 -1.27278 0.943444
Q2FXR6   16 0.914286 -1.27278 0.943444
Q2FXE0   31 1.77143 0.903563 0.161558
Q2FUY3   30 1.71429 0.903563 0.161558
Q2G1S6   23 1.31429 0.903563 0.161558
Q2FVE9   14 0.8 -1.27278 0.943444
Q2FVU7   27 1.54286 0.903563 0.161558
Q2FVM7   27 1.54286 0.903563 0.161558
Q2FVU6   18 1.02857 0.903563 0.161558
Q2FVA1   41 2.34286 3.07991 0.0107511
Q2FWB8   39 2.22857 3.07991 0.0107511
Q2FYR5   33 1.88571 0.903563 0.161558
Q2G261   31 1.77143 0.903563 0.161558
Q2G264   54 3.08571 5.25625 0.000662855
Q2G0U4   28 1.6 0.903563 0.161558
Q2G226   21 1.2 0.903563 0.161558
Q2FZT7   25 1.42857 0.903563 0.161558
Q2FXJ4   26 1.48571 0.903563 0.161558
Q2G047   25 1.42857 0.903563 0.161558
Q2FWD9   25 1.42857 0.903563 0.161558
Q2FZH2   31 1.77143 0.903563 0.161558
Q2G044   26 1.48571 0.903563 0.161558
Q2FVZ8   15 0.857143 -1.27278 0.943444
Q2G1C5   17 0.971429 -1.27278 0.943444
Q2G1Z1   22 1.25714 0.903563 0.161558
Q2G135   21 1.2 0.903563 0.161558
Q2FVE5   31 1.77143 0.903563 0.161558
Q2FZ70   37 2.11429 3.07991 0.0107511
Q2G2A0   37 2.11429 3.07991 0.0107511
Q2G224   28 1.55556 0.903563 0.161558
P0A0K3   29 1.61111 0.903563 0.161558
Q2G1A8   39 2.16667 3.07991 0.0107511
Q2G1P5   16 0.888889 -1.27278 0.943444
Q2FV93   16 0.888889 -1.27278 0.943444
Q2FXC4   30 1.66667 0.903563 0.161558
Q2FY74   29 1.61111 0.903563 0.161558
Q2G1M1   22 1.22222 0.903563 0.161558
Q9EZ11   29 1.61111 0.903563 0.161558
Q2FZB3   30 1.66667 0.903563 0.161558
Q2G1V2   36 2 3.07991 0.0107511
Q2FVM8   19 1.05556 0.903563 0.161558
Q2FVR1   34 1.88889 0.903563 0.161558
Q2FXC3   32 1.77778 0.903563 0.161558
Q2FUV6   25 1.38889 0.903563 0.161558
Q2G1D7   33 1.83333 0.903563 0.161558
Q2FXR2   34 1.88889 0.903563 0.161558
Q2FW83   14 0.777778 -1.27278 0.943444
Q2G2X7   27 1.5 0.903563 0.161558
Q2FVM4   15 0.833333 -1.27278 0.943444
P0A0J3   36 2 3.07991 0.0107511
Q2G2L8   22 1.22222 0.903563 0.161558
Q2FZ27   30 1.66667 0.903563 0.161558
Q2FZ53   23 1.27778 0.903563 0.161558
Q2G154   33 1.83333 0.903563 0.161558
Q2FZS4   15 0.833333 -1.27278 0.943444
Q2FYQ5   18 1 0.903563 0.161558
Q2FZL6   30 1.66667 0.903563 0.161558
Q2FWB9   27 1.5 0.903563 0.161558
Q2FUQ4   37 2.05556 3.07991 0.0107511
Q2G293   44 2.44444 3.07991 0.0107511
Q2FZS5   40 2.22222 3.07991 0.0107511
Q2FYP9   18 1 0.903563 0.161558
Q2G0K7   27 1.5 0.903563 0.161558
Q2FVV2   29 1.61111 0.903563 0.161558
Q2FVN0   32 1.77778 0.903563 0.161558
Q2FX00   42 2.33333 3.07991 0.0107511
Q2G1I0   20 1.11111 0.903563 0.161558
Q2FXI2   26 1.44444 0.903563 0.161558
Q2G2X1   25 1.38889 0.903563 0.161558
Q2FYG6   22 1.22222 0.903563 0.161558
Q2FXH0   35 1.94444 0.903563 0.161558
Q2FXU7   29 1.61111 0.903563 0.161558
Q2G170   37 2.05556 3.07991 0.0107511
Q2FVQ9   26 1.44444 0.903563 0.161558
Q2FWV2   29 1.61111 0.903563 0.161558
Q2FVI5   21 1.16667 0.903563 0.161558
Q2FUW0   30 1.66667 0.903563 0.161558
Q2FXB7   46 2.55556 3.07991 0.0107511
Q2G0J8   39 2.16667 3.07991 0.0107511
Q2FXB5   28 1.55556 0.903563 0.161558
Q2FYE9   19 1.05556 0.903563 0.161558
Q2FVE2   22 1.22222 0.903563 0.161558
Q2G2V6   33 1.83333 0.903563 0.161558
O08387   20 1.11111 0.903563 0.161558
Q2FZ14   26 1.44444 0.903563 0.161558
Q2FXW3   32 1.77778 0.903563 0.161558
Q2FYQ8   33 1.83333 0.903563 0.161558
Q2G2D6   24 1.33333 0.903563 0.161558
Q2G2T7   35 1.94444 0.903563 0.161558
Q2FYP8   21 1.16667 0.903563 0.161558
Q2FZ25   24 1.33333 0.903563 0.161558
Q2FY65   43 2.38889 3.07991 0.0107511
Q2G2T1   22 1.22222 0.903563 0.161558
Q2G1N0   15 0.833333 -1.27278 0.943444
Q2G110   19 1.05556 0.903563 0.161558
Q2G1E1   32 1.77778 0.903563 0.161558
Q2G2F1   43 2.38889 3.07991 0.0107511
Q2FXE8   30 1.66667 0.903563 0.161558
Q2FZ06   34 1.88889 0.903563 0.161558
Q2FVH2   16 0.888889 -1.27278 0.943444
Q2FYV6   44 2.44444 3.07991 0.0107511
Q2FZJ3   37 2 3.07991 0.0107511
Q2G095   33 1.78378 0.903563 0.161558
Q2G2Y0   31 1.67568 0.903563 0.161558
Q2G2W3   34 1.83784 0.903563 0.161558
Q2FY07   32 1.72973 0.903563 0.161558
Q2FXW8   32 1.72973 0.903563 0.161558
Q2FUR6   43 2.32432 3.07991 0.0107511
Q2FVW6   16 0.864865 -1.27278 0.943444
Q2G1X0   29 1.56757 0.903563 0.161558
Q2G1F6   14 0.756757 -1.27278 0.943444
Q2FVK8   26 1.40541 0.903563 0.161558
Q2G158   27 1.45946 0.903563 0.161558
Q2G118   28 1.51351 0.903563 0.161558
Q2G077   20 1.08108 0.903563 0.161558
Q2G0E0   32 1.72973 0.903563 0.161558
Q2G263   39 2.10811 3.07991 0.0107511
Q2FUU1   29 1.56757 0.903563 0.161558
Q2G1X7   29 1.56757 0.903563 0.161558
Q2G1C0   32 1.72973 0.903563 0.161558
Q2FVB9   17 0.918919 -1.27278 0.943444
Q2G273   24 1.2973 0.903563 0.161558
Q53726   31 1.67568 0.903563 0.161558
Q2G2W9   33 1.78378 0.903563 0.161558
Q2FZ22   33 1.78378 0.903563 0.161558
Q2G2U1   37 2 3.07991 0.0107511
Q2FXW6   32 1.72973 0.903563 0.161558
Q2G0P9   20 1.08108 0.903563 0.161558
Q2FYE3   43 2.32432 3.07991 0.0107511
Q2FXU3   28 1.51351 0.903563 0.161558
Q2G052   40 2.16216 3.07991 0.0107511
Q2FZM6   30 1.62162 0.903563 0.161558
Q2FX25   32 1.72973 0.903563 0.161558
Q2FX05   40 2.16216 3.07991 0.0107511
Q2G1P2   19 1.02703 0.903563 0.161558
Q2G2C4   31 1.67568 0.903563 0.161558
Q2G165   14 0.756757 -1.27278 0.943444
Q2FXK8   8 0.432432 -1.27278 0.943444
Q2FWP1   37 2 3.07991 0.0107511
Q2FVU1   17 0.918919 -1.27278 0.943444
Q2FZ78   35 1.89189 0.903563 0.161558
Q2G0P0   40 2.16216 3.07991 0.0107511
Q2FXX3   21 1.13514 0.903563 0.161558
Q2FVX2   42 2.27027 3.07991 0.0107511
Q2G0Q7   28 1.51351 0.903563 0.161558
Q2FXS6   28 1.51351 0.903563 0.161558
Q2FUZ1   47 2.54054 3.07991 0.0107511
Q2FZ87   32 1.72973 0.903563 0.161558
Q2FXF4   33 1.78378 0.903563 0.161558
Q2G1G4   25 1.35135 0.903563 0.161558
Q2FWE6   30 1.62162 0.903563 0.161558
Q2G2U2   35 1.89189 0.903563 0.161558
Q2FY17   37 2 3.07991 0.0107511
Q2FVU3   30 1.62162 0.903563 0.161558
Q2FVK1   25 1.35135 0.903563 0.161558
Q2G0K5   35 1.89189 0.903563 0.161558
Q2G2X8   31 1.67568 0.903563 0.161558
Q2FYZ7   29 1.56757 0.903563 0.161558
Q2FWG1   30 1.62162 0.903563 0.161558
Q2G1Q6   37 2 3.07991 0.0107511
Q2G2X9   31 1.67568 0.903563 0.161558
Q2FWN9   27 1.45946 0.903563 0.161558
Q2FYZ2   29 1.56757 0.903563 0.161558
Q2FZJ1   40 2.16216 3.07991 0.0107511
Q2G002   26 1.40541 0.903563 0.161558
Q2FVL4   41 2.21622 3.07991 0.0107511
Q2G2M7   36 1.94595 0.903563 0.161558
Q2FWH6   32 1.72973 0.903563 0.161558
Q2FXQ3   40 2.16216 3.07991 0.0107511
Q2G129   15 0.810811 -1.27278 0.943444
Q7BHL7   41 2.21622 3.07991 0.0107511
Q2FZ71   30 1.62162 0.903563 0.161558
Q2FZ88   32 1.68421 0.903563 0.161558
Q2FV22   28 1.47368 0.903563 0.161558
Q2FYM3   43 2.26316 3.07991 0.0107511
Q2FY06   33 1.73684 0.903563 0.161558
Q2FXB0   31 1.63158 0.903563 0.161558
Q2FX87   37 1.94737 0.903563 0.161558
Q2FZ33   30 1.57895 0.903563 0.161558
Q2G0J1   42 2.21053 3.07991 0.0107511
Q2FUT7   43 2.26316 3.07991 0.0107511
Q2FZH1   35 1.84211 0.903563 0.161558
Q2FVX3   42 2.21053 3.07991 0.0107511
Q2FWC6   27 1.42105 0.903563 0.161558
Q2FXN6   30 1.57895 0.903563 0.161558
Q2FY79   41 2.15789 3.07991 0.0107511
Q2FZ23   38 2 3.07991 0.0107511
Q2FVF1   41 2.15789 3.07991 0.0107511
Q2FWM5   33 1.73684 0.903563 0.161558
Q2G061   33 1.73684 0.903563 0.161558
Q2FWL7   27 1.42105 0.903563 0.161558
Q2FVK3   27 1.42105 0.903563 0.161558
Q2FX19   23 1.21053 0.903563 0.161558
Q2G2U6   39 2.05263 3.07991 0.0107511
Q2G1S5   23 1.21053 0.903563 0.161558
Q2FVS9   40 2.10526 3.07991 0.0107511
Q2G1M7   32 1.68421 0.903563 0.161558
Q2FW50   36 1.89474 0.903563 0.161558
Q2G2L1   40 2.10526 3.07991 0.0107511
Q2FWB1   36 1.89474 0.903563 0.161558
Q2FXA8   45 2.36842 3.07991 0.0107511
Q2FV20   44 2.31579 3.07991 0.0107511
Q2FUY1   37 1.94737 0.903563 0.161558
Q2FYJ1   39 2.05263 3.07991 0.0107511
Q2G043   24 1.26316 0.903563 0.161558
Q2FZ43   29 1.52632 0.903563 0.161558
Q9KJN4   33 1.73684 0.903563 0.161558
Q2G194   22 1.15789 0.903563 0.161558
Q2G0F0   32 1.68421 0.903563 0.161558
Q2G2G2   28 1.47368 0.903563 0.161558
Q2G0I8   46 2.42105 3.07991 0.0107511
Q2FXG5   32 1.68421 0.903563 0.161558
Q2G2S6   28 1.47368 0.903563 0.161558
Q53700   34 1.78947 0.903563 0.161558
Q2G0D8   40 2.10526 3.07991 0.0107511
P60430   21 1.10526 0.903563 0.161558
Q2FV41   27 1.42105 0.903563 0.161558
Q2FXZ5   30 1.57895 0.903563 0.161558
Q2FZL0   19 1 0.903563 0.161558
Q2FY99   31 1.63158 0.903563 0.161558
Q2FX95   34 1.78947 0.903563 0.161558
Q2FYR6   30 1.57895 0.903563 0.161558
Q2FUW2   26 1.36842 0.903563 0.161558
Q2FVL2   39 2.05263 3.07991 0.0107511
Q2G2L4   14 0.736842 -1.27278 0.943444
Q2FXB1   25 1.31579 0.903563 0.161558
Q2FZY7   39 2.05263 3.07991 0.0107511
Q2FVN1   15 0.789474 -1.27278 0.943444
Q2G1S1   37 1.94737 0.903563 0.161558
Q2FXK4   29 1.52632 0.903563 0.161558
Q2FXM6   31 1.63158 0.903563 0.161558
Q2FZJ6   35 1.84211 0.903563 0.161558
Q2FVT4   39 2.05263 3.07991 0.0107511
Q2FYW1   22 1.15789 0.903563 0.161558
Q2FYZ3   31 1.63158 0.903563 0.161558
Q2FXX5   33 1.73684 0.903563 0.161558
Q2FWM4   23 1.21053 0.903563 0.161558
Q2G2L3   30 1.57895 0.903563 0.161558
Q2FYR3   30 1.57895 0.903563 0.161558
Q2G0I9   42 2.21053 3.07991 0.0107511
Q2G0M2   31 1.63158 0.903563 0.161558
Q2G272   30 1.57895 0.903563 0.161558
Q2FXL4   42 2.21053 3.07991 0.0107511
Q2G0U9   38 2 3.07991 0.0107511
Q2FVE4   28 1.47368 0.903563 0.161558
Q2FVC6   34 1.78947 0.903563 0.161558
Q2FV19   38 2 3.07991 0.0107511
Q2G0S8   43 2.26316 3.07991 0.0107511
Q2G2G3   20 1.05263 0.903563 0.161558
Q2G2X0   30 1.53846 0.903563 0.161558
Q2G0F3   37 1.89744 0.903563 0.161558
Q2G037   37 1.89744 0.903563 0.161558
Q2G1G6   30 1.53846 0.903563 0.161558
Q2FWP0   30 1.53846 0.903563 0.161558
Q2FY29   40 2.05128 3.07991 0.0107511
Q2FXQ4   23 1.17949 0.903563 0.161558
Q2G0S7   33 1.69231 0.903563 0.161558
Q2FZX7   29 1.48718 0.903563 0.161558
Q2G0E6   17 0.871795 -1.27278 0.943444
Q2FY37   55 2.82051 3.07991 0.0107511
Q2FYQ0   47 2.41026 3.07991 0.0107511
Q2FUV3   35 1.79487 0.903563 0.161558
Q2FYV2   42 2.15385 3.07991 0.0107511
Q2FVS4   31 1.58974 0.903563 0.161558
Q2G2M3   29 1.48718 0.903563 0.161558
Q2FVM6   36 1.84615 0.903563 0.161558
Q2G292   31 1.58974 0.903563 0.161558
Q2FXH7   37 1.89744 0.903563 0.161558
Q2FYQ7   44 2.25641 3.07991 0.0107511
Q2FWG2   46 2.35897 3.07991 0.0107511
Q2G159   46 2.35897 3.07991 0.0107511
Q2FX96   41 2.10256 3.07991 0.0107511
Q2FV83   36 1.84615 0.903563 0.161558
Q2G2D8   34 1.74359 0.903563 0.161558
Q2FYJ4   14 0.717949 -1.27278 0.943444
Q2G1E8   13 0.666667 -1.27278 0.943444
Q2FVK2   25 1.28205 0.903563 0.161558
Q2FZP1   19 0.974359 -1.27278 0.943444
Q2FXI0   38 1.94872 0.903563 0.161558
Q2G134   16 0.820513 -1.27278 0.943444
Q2FZZ6   43 2.20513 3.07991 0.0107511
Q2G1Z3   40 2.05128 3.07991 0.0107511
Q2G030   37 1.89744 0.903563 0.161558
Q2FV21   29 1.48718 0.903563 0.161558
Q9RQP6   20 1.02564 0.903563 0.161558
Q2FZ62   32 1.64103 0.903563 0.161558
Q2FZQ7   33 1.69231 0.903563 0.161558
Q2G0F4   28 1.4359 0.903563 0.161558
Q2FWE0   37 1.89744 0.903563 0.161558
Q2FVS0   21 1.07692 0.903563 0.161558
Q2FUT6   44 2.25641 3.07991 0.0107511
Q2FUQ5   25 1.28205 0.903563 0.161558
Q2FZJ9   44 2.25641 3.07991 0.0107511
Q2FY81   41 2.10256 3.07991 0.0107511
Q2G0K8   30 1.53846 0.903563 0.161558
Q2G262   15 0.769231 -1.27278 0.943444
Q2G0E1   35 1.79487 0.903563 0.161558
Q2FWD3   30 1.53846 0.903563 0.161558
Q2FXA4   40 2.05128 3.07991 0.0107511
Q2FVF0   45 2.30769 3.07991 0.0107511
Q2FWW9   43 2.20513 3.07991 0.0107511
Q2FZ54   34 1.74359 0.903563 0.161558
P0A0J0   19 0.974359 -1.27278 0.943444
Q2G1G1   33 1.69231 0.903563 0.161558
Q2FWA1   46 2.35897 3.07991 0.0107511
Q2FXN1   33 1.69231 0.903563 0.161558
Q2G2T4   45 2.30769 3.07991 0.0107511
Q2FZW9   30 1.53846 0.903563 0.161558
Q2FV90   31 1.58974 0.903563 0.161558
Q2FWB3   30 1.53846 0.903563 0.161558
Q2G0Q0   30 1.53846 0.903563 0.161558
Q2FY10   29 1.48718 0.903563 0.161558
Q2FXM0   39 2 3.07991 0.0107511
Q2G1S2   30 1.53846 0.903563 0.161558
Q2FXY5   28 1.4 0.903563 0.161558
Q2FXV3   32 1.6 0.903563 0.161558
Q2FXG3   34 1.7 0.903563 0.161558
Q2FVA8   33 1.65 0.903563 0.161558
Q2G2C2   23 1.15 0.903563 0.161558
Q2FYU2   36 1.8 0.903563 0.161558
Q2FYK5   48 2.4 3.07991 0.0107511
Q2FW35   49 2.45 3.07991 0.0107511
Q2FY52   32 1.6 0.903563 0.161558
Q9RQP9   38 1.9 0.903563 0.161558
Q2G039   32 1.6 0.903563 0.161558
Q2G1E4   31 1.55 0.903563 0.161558
Q2G0B0   34 1.7 0.903563 0.161558
Q2FXI7   33 1.65 0.903563 0.161558
Q2FWN7   33 1.65 0.903563 0.161558
Q2FV66   32 1.6 0.903563 0.161558
Q2FYJ5   14 0.7 -1.27278 0.943444
Q2FYC9   21 1.05 0.903563 0.161558
Q2FZC6   37 1.85 0.903563 0.161558
Q2FXW4   36 1.8 0.903563 0.161558
Q2FXI1   44 2.2 3.07991 0.0107511
Q2FZF9   31 1.55 0.903563 0.161558
Q2G171   20 1 0.903563 0.161558
Q2G2P8   33 1.65 0.903563 0.161558
Q2G2V9   42 2.1 3.07991 0.0107511
Q2FV31   39 1.95 0.903563 0.161558
Q9KJN3   34 1.7 0.903563 0.161558
Q2FZV5   18 0.9 -1.27278 0.943444
Q2FWC4   32 1.6 0.903563 0.161558
Q2FYT0   15 0.75 -1.27278 0.943444
Q2G145   30 1.5 0.903563 0.161558
Q2G0J0   42 2.1 3.07991 0.0107511
Q2FZQ3   23 1.15 0.903563 0.161558
Q2FYE5   47 2.35 3.07991 0.0107511
Q2FWN5   24 1.2 0.903563 0.161558
Q2FY24   32 1.6 0.903563 0.161558
Q2FVW7   33 1.65 0.903563 0.161558
Q2FZ91   45 2.25 3.07991 0.0107511
Q2FWL2   53 2.65 3.07991 0.0107511
Q2FZQ6   38 1.9 0.903563 0.161558
P02976   15 0.75 -1.27278 0.943444
Q2G0R7   15 0.75 -1.27278 0.943444
Q2FUU2   31 1.55 0.903563 0.161558
Q2FZG1   42 2.1 3.07991 0.0107511
Q2G0Z4   17 0.85 -1.27278 0.943444
Q2FZ81   38 1.9 0.903563 0.161558
Q2G2J8   39 1.95 0.903563 0.161558
Q2FZD7   32 1.6 0.903563 0.161558
Q2G288   33 1.65 0.903563 0.161558
Q2FW52   36 1.8 0.903563 0.161558
Q2FVX4   41 2.05 3.07991 0.0107511
Q2FVN5   16 0.8 -1.27278 0.943444
Q2FY88   39 1.95 0.903563 0.161558
Q2FWC9   43 2.15 3.07991 0.0107511
Q2FZS7   40 2 3.07991 0.0107511
Q2FZ63   45 2.25 3.07991 0.0107511
Q2G1L8   49 2.45 3.07991 0.0107511
Q2FV17   36 1.8 0.903563 0.161558
Q2FVT8   20 1 0.903563 0.161558
Q2G0W8   32 1.6 0.903563 0.161558
Q2FV07   30 1.5 0.903563 0.161558
Q2G0Q1   33 1.65 0.903563 0.161558
Q2FY69   29 1.45 0.903563 0.161558
Q2FZ75   36 1.8 0.903563 0.161558
Q2G0E5   33 1.65 0.903563 0.161558
Q2G233   43 2.15 3.07991 0.0107511
Q2FWE1   38 1.9 0.903563 0.161558
Q2FVZ2   37 1.85 0.903563 0.161558
Q2FYE2   43 2.15 3.07991 0.0107511
Q2G1K6   32 1.56098 0.903563 0.161558
Q2FVT0   35 1.70732 0.903563 0.161558
Q2G0Q9   61 2.97561 3.07991 0.0107511
Q2FZ89   34 1.65854 0.903563 0.161558
Q2FVR0   34 1.65854 0.903563 0.161558
Q2FZD9   31 1.5122 0.903563 0.161558
Q2FX85   19 0.926829 -1.27278 0.943444
Q2G1B0   34 1.65854 0.903563 0.161558
Q2G2E4   16 0.780488 -1.27278 0.943444
Q2FYK7   43 2.09756 3.07991 0.0107511
Q2FZ13   32 1.56098 0.903563 0.161558
Q2FZE6   33 1.60976 0.903563 0.161558
Q2FVI2   39 1.90244 0.903563 0.161558
Q2FZE0   31 1.5122 0.903563 0.161558
Q2FV38   39 1.90244 0.903563 0.161558
Q2FXE2   33 1.60976 0.903563 0.161558
Q2G1Q2   31 1.5122 0.903563 0.161558
Q2FYY8   36 1.7561 0.903563 0.161558
Q2FYN6   34 1.65854 0.903563 0.161558
Q2FV39   34 1.65854 0.903563 0.161558
Q2G130   47 2.29268 3.07991 0.0107511
Q2FUR8   48 2.34146 3.07991 0.0107511
Q2FXZ3   24 1.17073 0.903563 0.161558
Q2FYM4   14 0.682927 -1.27278 0.943444
Q2FWY1   42 2.04878 3.07991 0.0107511
Q2G1V4   41 2 3.07991 0.0107511
P0A011   29 1.41463 0.903563 0.161558
Q2FXZ0   45 2.19512 3.07991 0.0107511
Q2G0V4   36 1.7561 0.903563 0.161558
Q2FW34   48 2.34146 3.07991 0.0107511
Q2FWC7   37 1.80488 0.903563 0.161558
Q2G0F6   40 1.95122 0.903563 0.161558
Q2G0T0   38 1.85366 0.903563 0.161558
Q2FXM8   36 1.7561 0.903563 0.161558
Q2G0Q8   34 1.65854 0.903563 0.161558
Q2FZ08   35 1.70732 0.903563 0.161558
Q2G160   34 1.65854 0.903563 0.161558
Q2FY78   41 2 3.07991 0.0107511
Q2G2H7   25 1.21951 0.903563 0.161558
Q2FW53   27 1.31707 0.903563 0.161558
Q2FVX0   31 1.5122 0.903563 0.161558
Q2G2U5   42 2.04878 3.07991 0.0107511
Q2FZR0   47 2.29268 3.07991 0.0107511
Q2G1Z9   34 1.65854 0.903563 0.161558
Q2G1G0   33 1.60976 0.903563 0.161558
Q2FW57   37 1.80488 0.903563 0.161558
Q9RQP7   29 1.41463 0.903563 0.161558
Q2FXP0   40 1.95122 0.903563 0.161558
Q2FVV1   14 0.682927 -1.27278 0.943444
Q2FYU8   16 0.780488 -1.27278 0.943444
Q2FZ04   28 1.36585 0.903563 0.161558
Q2FVQ0   34 1.65854 0.903563 0.161558
Q2G151   35 1.70732 0.903563 0.161558
Q2FXF9   30 1.46341 0.903563 0.161558
Q2G242   31 1.5122 0.903563 0.161558
Q2FZQ0   28 1.36585 0.903563 0.161558
Q2G1Q8   41 2 3.07991 0.0107511
Q2FYG1   41 1.95238 0.903563 0.161558
Q2G1N3   47 2.2381 3.07991 0.0107511
Q2FV44   40 1.90476 0.903563 0.161558
Q2FXV4   38 1.80952 0.903563 0.161558
Q2G0I1   26 1.2381 0.903563 0.161558
Q2FZY0   33 1.57143 0.903563 0.161558
Q2G295   37 1.7619 0.903563 0.161558
Q2FWH3   53 2.52381 3.07991 0.0107511
Q2G072   44 2.09524 3.07991 0.0107511
Q2G217   38 1.80952 0.903563 0.161558
Q2FYP6   40 1.90476 0.903563 0.161558
Q9EZ12   33 1.57143 0.903563 0.161558
Q2FZ48   36 1.71429 0.903563 0.161558
Q2FY16   40 1.90476 0.903563 0.161558
Q2FZU3   30 1.42857 0.903563 0.161558
Q2FVV7   58 2.7619 3.07991 0.0107511
Q2FWU0   20 0.952381 -1.27278 0.943444
P0A0Q0   36 1.71429 0.903563 0.161558
Q2FVS3   42 2 3.07991 0.0107511
Q2G0I6   42 2 3.07991 0.0107511
Q2FYP3   25 1.19048 0.903563 0.161558
Q2FWM0   37 1.7619 0.903563 0.161558
Q2FZ36   33 1.57143 0.903563 0.161558
Q2G0Y8   25 1.19048 0.903563 0.161558
Q2FXF6   17 0.809524 -1.27278 0.943444
Q2FXM7   40 1.90476 0.903563 0.161558
Q2G1A6   36 1.71429 0.903563 0.161558
Q2G138   14 0.666667 -1.27278 0.943444
Q2FZR4   51 2.42857 3.07991 0.0107511
Q2G162   19 0.904762 -1.27278 0.943444
Q2FYH2   19 0.904762 -1.27278 0.943444
Q2FX56   35 1.66667 0.903563 0.161558
Q2FY68   41 1.95238 0.903563 0.161558
Q2G1K1   29 1.38095 0.903563 0.161558
Q2G1A3   39 1.85714 0.903563 0.161558
Q2FZX4   43 2.04762 3.07991 0.0107511
Q2G1M5   45 2.14286 3.07991 0.0107511
Q2FVA3   27 1.28571 0.903563 0.161558
Q2G2G4   53 2.52381 3.07991 0.0107511
Q2G0U3   31 1.47619 0.903563 0.161558
Q2FXQ6   30 1.42857 0.903563 0.161558
Q2G0S2   43 2.04762 3.07991 0.0107511
Q2G168   34 1.61905 0.903563 0.161558
Q2FZB0   33 1.57143 0.903563 0.161558
Q2G119   47 2.2381 3.07991 0.0107511
Q2FVJ7   35 1.66667 0.903563 0.161558
Q2FY30   33 1.57143 0.903563 0.161558
Q2FXR3   33 1.57143 0.903563 0.161558
Q2G1Z0   41 1.95238 0.903563 0.161558
Q2G0A9   32 1.52381 0.903563 0.161558
O33599   28 1.33333 0.903563 0.161558
Q2FZ55   39 1.85714 0.903563 0.161558
Q2FYS0   35 1.66667 0.903563 0.161558
Q2G248   32 1.52381 0.903563 0.161558
Q2G049   41 1.95238 0.903563 0.161558
Q2FVA5   39 1.85714 0.903563 0.161558
Q2FUX8   33 1.57143 0.903563 0.161558
Q2G123   46 2.19048 3.07991 0.0107511
Q2FVH0   40 1.90476 0.903563 0.161558
Q2FV01   17 0.809524 -1.27278 0.943444
Q2G2L2   41 1.95238 0.903563 0.161558
Q2FYW3   36 1.71429 0.903563 0.161558
Q2FZZ0   39 1.85714 0.903563 0.161558
Q2FVV8   36 1.71429 0.903563 0.161558
Q2G2W0   45 2.09302 3.07991 0.0107511
Q2G041   35 1.62791 0.903563 0.161558
P0A0B9   38 1.76744 0.903563 0.161558
Q2FYI6   33 1.53488 0.903563 0.161558
Q2G2S2   39 1.81395 0.903563 0.161558
Q2FVQ8   29 1.34884 0.903563 0.161558
Q2FVT2   30 1.39535 0.903563 0.161558
Q2G1Z5   30 1.39535 0.903563 0.161558
Q2G2A4   33 1.53488 0.903563 0.161558
P60393   33 1.53488 0.903563 0.161558
Q2G0P6   49 2.27907 3.07991 0.0107511
Q2FW04   26 1.2093 0.903563 0.161558
Q2FYY9   31 1.44186 0.903563 0.161558
Q2FWP2   31 1.44186 0.903563 0.161558
Q2FVW4   32 1.48837 0.903563 0.161558
Q2FY63   39 1.81395 0.903563 0.161558
Q2FZ68   38 1.76744 0.903563 0.161558
Q2G1E2   21 0.976744 -1.27278 0.943444
Q2G2T8   28 1.30233 0.903563 0.161558
Q2FY71   29 1.34884 0.903563 0.161558
Q2FVI1   19 0.883721 -1.27278 0.943444
Q2G0W2   22 1.02326 0.903563 0.161558
Q2G238   38 1.76744 0.903563 0.161558
Q2FZR1   50 2.32558 3.07991 0.0107511
Q2FXN2   19 0.883721 -1.27278 0.943444
Q2FXH6   18 0.837209 -1.27278 0.943444
Q2FXM3   39 1.81395 0.903563 0.161558
Q2FZW3   35 1.62791 0.903563 0.161558
Q2FWM9   43 2 3.07991 0.0107511
Q2FUW9   14 0.651163 -1.27278 0.943444
Q2FW91   30 1.39535 0.903563 0.161558
Q2G137   42 1.95349 0.903563 0.161558
Q2FVM0   37 1.72093 0.903563 0.161558
Q2G057   34 1.5814 0.903563 0.161558
Q2FXP5   26 1.2093 0.903563 0.161558
Q2G1H2   17 0.790698 -1.27278 0.943444
Q2FX99   15 0.697674 -1.27278 0.943444
Q2G0J4   22 1.02326 0.903563 0.161558
Q2FX74   37 1.72093 0.903563 0.161558
Q2G1J9   32 1.48837 0.903563 0.161558
Q2G1F7   16 0.744186 -1.27278 0.943444
Q2G2R8   36 1.67442 0.903563 0.161558
Q2FW32   41 1.90698 0.903563 0.161558
Q2FXZ4   38 1.76744 0.903563 0.161558
Q2FUT0   29 1.34884 0.903563 0.161558
Q2G084   35 1.62791 0.903563 0.161558
Q2G148   36 1.67442 0.903563 0.161558
Q2FYR0   31 1.44186 0.903563 0.161558
Q2FW86   36 1.67442 0.903563 0.161558
Q2FW01   34 1.5814 0.903563 0.161558
Q2FUX9   25 1.16279 0.903563 0.161558
Q2G212   23 1.06977 0.903563 0.161558
Q2FZ84   36 1.67442 0.903563 0.161558
Q2G0Y0   34 1.5814 0.903563 0.161558
Q2FYU4   37 1.72093 0.903563 0.161558
Q2G223   40 1.86047 0.903563 0.161558
Q2G136   41 1.90698 0.903563 0.161558
Q2G0G6   34 1.5814 0.903563 0.161558
Q2FWY6   42 1.95349 0.903563 0.161558
Q2FWZ2   38 1.76744 0.903563 0.161558
Q2G240   37 1.72093 0.903563 0.161558
O05154   40 1.86047 0.903563 0.161558
Q2FXP4   25 1.16279 0.903563 0.161558
Q2FVH5   40 1.86047 0.903563 0.161558
Q2FYP0   35 1.59091 0.903563 0.161558
Q2FUW5   33 1.5 0.903563 0.161558
Q2FX66   23 1.04545 0.903563 0.161558
Q2G1P4   14 0.636364 -1.27278 0.943444
Q2FYI9   50 2.27273 3.07991 0.0107511
Q2G0I7   38 1.72727 0.903563 0.161558
Q2FXQ9   45 2.04545 3.07991 0.0107511
Q2FXL0   35 1.59091 0.903563 0.161558
Q2FYR7   38 1.72727 0.903563 0.161558
Q2G1W4   41 1.86364 0.903563 0.161558
Q2G2C8   35 1.59091 0.903563 0.161558
Q2G163   38 1.72727 0.903563 0.161558
Q2FWL9   15 0.681818 -1.27278 0.943444
Q2FZH3   37 1.68182 0.903563 0.161558
Q2FZR5   43 1.95455 0.903563 0.161558
Q2G1W6   31 1.40909 0.903563 0.161558
Q2FWA5   20 0.909091 -1.27278 0.943444
Q2FX17   34 1.54545 0.903563 0.161558
Q2FXY1   39 1.77273 0.903563 0.161558
Q2G2W1   21 0.954545 -1.27278 0.943444
Q2FV06   15 0.681818 -1.27278 0.943444
Q2FYW6   36 1.63636 0.903563 0.161558
Q2G281   33 1.5 0.903563 0.161558
Q2G227   44 2 3.07991 0.0107511
Q2FWZ5   40 1.81818 0.903563 0.161558
Q2FZX0   37 1.68182 0.903563 0.161558
Q2FV51   22 1 0.903563 0.161558
Q2G082   31 1.40909 0.903563 0.161558
Q2FWX4   19 0.863636 -1.27278 0.943444
Q2FZT1   38 1.72727 0.903563 0.161558
Q2FYF3   31 1.40909 0.903563 0.161558
Q2FXW9   36 1.63636 0.903563 0.161558
O34090   38 1.72727 0.903563 0.161558
Q2FVE1   19 0.863636 -1.27278 0.943444
Q2FZL5   31 1.40909 0.903563 0.161558
Q2G258   44 2 3.07991 0.0107511
Q2FZW5   25 1.13636 0.903563 0.161558
Q2FW63   16 0.727273 -1.27278 0.943444
Q2FXB4   34 1.54545 0.903563 0.161558
Q2G1T5   22 1 0.903563 0.161558
Q2G1J5   36 1.63636 0.903563 0.161558
Q2G0V0   48 2.18182 3.07991 0.0107511
Q2G0M7   35 1.59091 0.903563 0.161558
Q2G1I5   56 2.54545 3.07991 0.0107511
Q2G146   36 1.63636 0.903563 0.161558
Q2G1P6   40 1.81818 0.903563 0.161558
Q2G1W8   33 1.46667 0.903563 0.161558
Q2G035   43 1.91111 0.903563 0.161558
Q2G1I3   37 1.64444 0.903563 0.161558
Q2FWM2   40 1.77778 0.903563 0.161558
Q2FYJ3   38 1.68889 0.903563 0.161558
Q2G0L8   35 1.55556 0.903563 0.161558
Q2G164   39 1.73333 0.903563 0.161558
Q2FVT7   34 1.51111 0.903563 0.161558
Q2G1R3   33 1.46667 0.903563 0.161558
Q2G1T6   41 1.82222 0.903563 0.161558
Q2FZN7   51 2.26667 3.07991 0.0107511
Q2FY83   31 1.37778 0.903563 0.161558
Q2FZX9   37 1.64444 0.903563 0.161558
Q2FYL5   35 1.55556 0.903563 0.161558
Q2G218   36 1.6 0.903563 0.161558
Q2G0M5   39 1.73333 0.903563 0.161558
Q2FW78   17 0.755556 -1.27278 0.943444
P52078   40 1.77778 0.903563 0.161558
Q7X2S2   33 1.46667 0.903563 0.161558
Q2FZG4   33 1.46667 0.903563 0.161558
Q2G0M4   41 1.82222 0.903563 0.161558
Q2FVA2   29 1.28889 0.903563 0.161558
Q2G115   48 2.13333 3.07991 0.0107511
Q2G0M8   42 1.86667 0.903563 0.161558
Q2G1U4   37 1.64444 0.903563 0.161558
Q2G1D0   38 1.68889 0.903563 0.161558
Q2G2S0   33 1.46667 0.903563 0.161558
Q2G2N5   23 1.02222 0.903563 0.161558
Q2G222   40 1.77778 0.903563 0.161558
Q2G1C8   36 1.6 0.903563 0.161558
Q2FV40   35 1.55556 0.903563 0.161558
Q2FXT1   29 1.28889 0.903563 0.161558
Q2FZZ2   44 1.95556 0.903563 0.161558
Q2FY01   37 1.64444 0.903563 0.161558
Q2FVJ8   41 1.82222 0.903563 0.161558
Q2FXK2   42 1.86667 0.903563 0.161558
Q2FUS7   39 1.73333 0.903563 0.161558
Q2FVP1   20 0.888889 -1.27278 0.943444
Q2FYN7   19 0.844444 -1.27278 0.943444
P69848   34 1.51111 0.903563 0.161558
Q2FWN8   43 1.91111 0.903563 0.161558
Q2FV62   31 1.37778 0.903563 0.161558
Q2FWW7   45 2 3.07991 0.0107511
Q2G1Y5   38 1.68889 0.903563 0.161558
Q2FXA3   36 1.6 0.903563 0.161558
Q2FYV3   38 1.68889 0.903563 0.161558
Q2G1H4   47 2.08889 3.07991 0.0107511
Q2G038   46 2.04444 3.07991 0.0107511
Q2G161   16 0.711111 -1.27278 0.943444
Q2FYV1   43 1.91111 0.903563 0.161558
Q2FZ09   44 1.95556 0.903563 0.161558
Q2FW90   33 1.46667 0.903563 0.161558
Q2G290   36 1.6 0.903563 0.161558
P60611   32 1.42222 0.903563 0.161558
Q2FV58   35 1.55556 0.903563 0.161558
Q2G0C6   39 1.73333 0.903563 0.161558
Q2G050   40 1.77778 0.903563 0.161558
Q2G0V2   39 1.73333 0.903563 0.161558
Q2FVQ4   26 1.15556 0.903563 0.161558
Q2G094   49 2.13043 3.07991 0.0107511
Q2FY59   36 1.56522 0.903563 0.161558
Q2FVX7   50 2.17391 3.07991 0.0107511
Q2FVP4   39 1.69565 0.903563 0.161558
Q2G185   30 1.30435 0.903563 0.161558
Q2FXP8   17 0.73913 -1.27278 0.943444
Q2G275   44 1.91304 0.903563 0.161558
Q2G1D9   47 2.04348 3.07991 0.0107511
Q2FXI3   40 1.73913 0.903563 0.161558
Q2FYM2   30 1.30435 0.903563 0.161558
P14738   22 0.956522 -1.27278 0.943444
Q2G2Q2   39 1.69565 0.903563 0.161558
Q2G0M9   43 1.86957 0.903563 0.161558
Q2FY67   36 1.56522 0.903563 0.161558
Q2FWX8   23 1 0.903563 0.161558
Q2FUT9   35 1.52174 0.903563 0.161558
Q2FZS0   33 1.43478 0.903563 0.161558
Q2G2A8   43 1.86957 0.903563 0.161558
Q2FUY2   20 0.869565 -1.27278 0.943444
Q2FZL8   48 2.08696 3.07991 0.0107511
Q2FW93   20 0.869565 -1.27278 0.943444
Q2G1L7   44 1.91304 0.903563 0.161558
Q2FW41   39 1.69565 0.903563 0.161558
Q2FZY6   68 2.95652 3.07991 0.0107511
Q2G042   13 0.565217 -1.27278 0.943444
Q2FWK2   44 1.91304 0.903563 0.161558
Q2FYF4   34 1.47826 0.903563 0.161558
Q2FZP2   31 1.34783 0.903563 0.161558
Q2G1G7   32 1.3913 0.903563 0.161558
Q2G1H5   42 1.82609 0.903563 0.161558
Q2G2S7   32 1.3913 0.903563 0.161558
Q2FY53   38 1.65217 0.903563 0.161558
Q2G1N2   37 1.6087 0.903563 0.161558
Q2G2V2   38 1.65217 0.903563 0.161558
Q2G1H6   37 1.6087 0.903563 0.161558
Q2FZA9   39 1.69565 0.903563 0.161558
Q2FXI5   43 1.86957 0.903563 0.161558
Q2G206   18 0.782609 -1.27278 0.943444
Q2FWN6   36 1.56522 0.903563 0.161558
Q2FUQ2   31 1.34783 0.903563 0.161558
Q2G1K3   35 1.52174 0.903563 0.161558
Q2FZ76   34 1.47826 0.903563 0.161558
Q2FY54   38 1.65217 0.903563 0.161558
Q2G289   40 1.73913 0.903563 0.161558
Q2FY14   37 1.6087 0.903563 0.161558
Q2FV77   41 1.78261 0.903563 0.161558
Q2G064   37 1.6087 0.903563 0.161558
Q2G033   43 1.86957 0.903563 0.161558
Q2G198   40 1.73913 0.903563 0.161558
Q2G0K4   23 1 0.903563 0.161558
Q2G0V3   44 1.91304 0.903563 0.161558
Q2FWE2   43 1.82979 0.903563 0.161558
Q2G089   45 1.91489 0.903563 0.161558
Q2FZL3   36 1.53191 0.903563 0.161558
Q2G087   40 1.70213 0.903563 0.161558
Q2G0A7   18 0.765957 -1.27278 0.943444
Q2FVF9   42 1.78723 0.903563 0.161558
Q2G071   34 1.44681 0.903563 0.161558
Q2FUZ2   31 1.31915 0.903563 0.161558
Q2FY27   43 1.82979 0.903563 0.161558
Q2FXX4   42 1.78723 0.903563 0.161558
Q2G1E6   38 1.61702 0.903563 0.161558
Q2G1G5   24 1.02128 0.903563 0.161558
Q2G2Q3   32 1.3617 0.903563 0.161558
Q2FZF0   37 1.57447 0.903563 0.161558
Q2G2D2   33 1.40426 0.903563 0.161558
Q2FXT4   30 1.2766 0.903563 0.161558
Q2FZI8   42 1.78723 0.903563 0.161558
Q2FUS8   25 1.06383 0.903563 0.161558
Q2FVR9   33 1.40426 0.903563 0.161558
Q2FXP2   33 1.40426 0.903563 0.161558
Q2FX94   30 1.2766 0.903563 0.161558
Q2G2A5   46 1.95745 0.903563 0.161558
Q2FZP7   32 1.3617 0.903563 0.161558
Q2G1R7   35 1.48936 0.903563 0.161558
Q2G015   22 0.93617 -1.27278 0.943444
Q2FZF4   49 2.08511 3.07991 0.0107511
Q2G1E5   38 1.61702 0.903563 0.161558
Q2FWH9   26 1.10638 0.903563 0.161558
Q2G069   45 1.91489 0.903563 0.161558
Q2FZK3   41 1.74468 0.903563 0.161558
Q2FZU5   42 1.78723 0.903563 0.161558
Q2FYT4   40 1.70213 0.903563 0.161558
Q2FWK4   35 1.48936 0.903563 0.161558
Q2FY40   54 2.29787 3.07991 0.0107511
Q2FWY4   14 0.595745 -1.27278 0.943444
Q2G156   20 0.851064 -1.27278 0.943444
Q2G045   36 1.53191 0.903563 0.161558
Q2FZS6   26 1.10638 0.903563 0.161558
Q2FYC7   39 1.65957 0.903563 0.161558
Q2FW73   37 1.57447 0.903563 0.161558
Q2G1H3   40 1.70213 0.903563 0.161558
Q2FXJ6   32 1.3617 0.903563 0.161558
Q2FUS2   15 0.625 -1.27278 0.943444
Q2G120   43 1.79167 0.903563 0.161558
Q2G2T9   39 1.625 0.903563 0.161558
Q2G1N9   27 1.125 0.903563 0.161558
Q2FXL9   38 1.58333 0.903563 0.161558
Q2G0W4   36 1.5 0.903563 0.161558
Q2G0R6   30 1.25 0.903563 0.161558
Q2G1C4   38 1.58333 0.903563 0.161558
Q2FWY9   58 2.41667 3.07991 0.0107511
Q2G1K4   37 1.54167 0.903563 0.161558
Q2FYK3   38 1.58333 0.903563 0.161558
Q2G1N4   37 1.54167 0.903563 0.161558
Q2G065   37 1.54167 0.903563 0.161558
Q2FX88   41 1.70833 0.903563 0.161558
Q2FVW9   36 1.5 0.903563 0.161558
Q2G1E0   26 1.08333 0.903563 0.161558
Q2G2P2   38 1.58333 0.903563 0.161558
Q2G0V5   15 0.625 -1.27278 0.943444
Q2FWA2   34 1.41667 0.903563 0.161558
Q2FZU1   38 1.58333 0.903563 0.161558
Q2FX77   28 1.16667 0.903563 0.161558
Q2FW75   37 1.54167 0.903563 0.161558
Q2FUT5   38 1.58333 0.903563 0.161558
Q2G234   41 1.70833 0.903563 0.161558
Q2FZU6   40 1.66667 0.903563 0.161558
Q2G1Y2   23 0.958333 -1.27278 0.943444
Q2FXN7   23 0.958333 -1.27278 0.943444
Q2G2J3   16 0.666667 -1.27278 0.943444
Q2G0G1   39 1.625 0.903563 0.161558
Q2FW62   34 1.41667 0.903563 0.161558
Q2FUP7   39 1.625 0.903563 0.161558
Q2G1J3   35 1.45833 0.903563 0.161558
Q2FZ15   55 2.29167 3.07991 0.0107511
Q2G1D3   35 1.45833 0.903563 0.161558
Q2G0K2   41 1.70833 0.903563 0.161558
Q2FWC1   38 1.58333 0.903563 0.161558
Q2FXM5   42 1.75 0.903563 0.161558
Q2FY46   25 1.04167 0.903563 0.161558
Q2G1K0   43 1.79167 0.903563 0.161558
Q2FXT6   38 1.58333 0.903563 0.161558
Q2FZM4   35 1.45833 0.903563 0.161558
Q2FXG1   32 1.33333 0.903563 0.161558
Q2FXL1   37 1.54167 0.903563 0.161558
Q2FWX5   55 2.29167 3.07991 0.0107511
# cudaSaTabsearch LTYPE = T LORDER = F LSOLN = F
# QUERY ID = PF06834 
# DBFILE = ./tableaux.ascii.DB                                                             
Q2G1I1   29 1.18367 0.903563  0.161558
Q2G1K2   43 1.7551 0.903563  0.161558
Q2FUU5   35 1.42857 0.903563  0.161558
Q2FXB6   35 1.42857 0.903563  0.161558
Q2FZU2   33 1.34694 0.903563  0.161558
Q2FZK0   21 0.857143 -1.27278  0.943444
Q2FY33   44 1.79592 0.903563  0.161558
Q2G098   51 2.08163 3.07991  0.0107511
Q2FZ46   33 1.34694 0.903563  0.161558
Q2FZQ5   35 1.42857 0.903563  0.161558
Q2FXU8   28 1.14286 0.903563  0.161558
Q9EZ08   34 1.38776 0.903563  0.161558
Q2G1B9   33 1.34694 0.903563  0.161558
Q2FZ73   41 1.67347 0.903563  0.161558
Q2FY35   44 1.79592 0.903563  0.161558
Q2FZ16   56 2.28571 3.07991  0.0107511
Q2FYR2   41 1.67347 0.903563  0.161558
Q2FWY3   20 0.816327 -1.27278  0.943444
Q2G2F5   40 1.63265 0.903563  0.161558
Q2G032   33 1.34694 0.903563  0.161558
Q2FZ10   37 1.5102 0.903563  0.161558
Q2G255   34 1.38776 0.903563  0.161558
Q2G0X6   44 1.79592 0.903563  0.161558
Q2FYH0   35 1.42857 0.903563  0.161558
Q2FXJ9   31 1.26531 0.903563  0.161558
Q2FZT4   37 1.5102 0.903563  0.161558
Q2FVE6   35 1.42857 0.903563  0.161558
Q2FYD3   18 0.734694 -1.27278  0.943444
Q2FXT5   37 1.5102 0.903563  0.161558
Q2FY60   41 1.67347 0.903563  0.161558
Q2G2D7   32 1.30612 0.903563  0.161558
Q2FX16   31 1.26531 0.903563  0.161558
Q2FZ34   40 1.63265 0.903563  0.161558
Q2G1S4   35 1.42857 0.903563  0.161558
Q2G147   44 1.79592 0.903563  0.161558
Q2G1J7   39 1.59184 0.903563  0.161558
Q2G2A7   35 1.42857 0.903563  0.161558
Q2G2M6   37 1.5102 0.903563  0.161558
Q2FV30   40 1.63265 0.903563  0.161558
Q2FVL5   46 1.87755 0.903563  0.161558
Q2FXY0   44 1.79592 0.903563  0.161558
Q2FZL1   38 1.55102 0.903563  0.161558
Q2FW45   33 1.34694 0.903563  0.161558
Q2FZU0   38 1.52 0.903563  0.161558
Q2FWZ0   42 1.68 0.903563  0.161558
Q2G2H5   31 1.24 0.903563  0.161558
Q2FYG9   41 1.64 0.903563  0.161558
Q2G2X6   36 1.44 0.903563  0.161558
Q2G155   30 1.2 0.903563  0.161558
Q2FXY9   37 1.48 0.903563  0.161558
Q2FZ37   42 1.68 0.903563  0.161558
Q2FVI7   44 1.76 0.903563  0.161558
Q2FYS1   41 1.64 0.903563  0.161558
Q2FXL5   56 2.24 3.07991  0.0107511
Q2G1J4   34 1.36 0.903563  0.161558
Q2FWZ3   35 1.4 0.903563  0.161558
Q2G2P7   34 1.36 0.903563  0.161558
Q2FVH3   45 1.8 0.903563  0.161558
Q2FZ31   37 1.48 0.903563  0.161558
Q2G283   41 1.64 0.903563  0.161558
Q2FZ66   44 1.76 0.903563  0.161558
Q2FWY7   15 0.6 -1.27278  0.943444
Q2G1F9   35 1.4 0.903563  0.161558
Q2FZJ4   40 1.6 0.903563  0.161558
Q2FZQ1   24 0.96 -1.27278  0.943444
Q2FY80   19 0.76 -1.27278  0.943444
Q2G2D4   24 0.96 -1.27278  0.943444
Q2FYP1   37 1.48 0.903563  0.161558
Q2FYF9   21 0.84 -1.27278  0.943444
Q2G0B3   36 1.44 0.903563  0.161558
Q2FUT8   36 1.44 0.903563  0.161558
Q2FYR1   50 2 3.07991  0.0107511
Q2FYL3   37 1.48 0.903563  0.161558
Q2FVG4   24 0.96 -1.27278  0.943444
Q2FVP8   29 1.16 0.903563  0.161558
Q2FZ28   31 1.21569 0.903563  0.161558
Q2G1F0   41 1.60784 0.903563  0.161558
P95689   44 1.72549 0.903563  0.161558
Q2FYH6   46 1.80392 0.903563  0.161558
Q2FXD1   37 1.45098 0.903563  0.161558
Q2G0X5   39 1.52941 0.903563  0.161558
Q2FXN8   19 0.745098 -1.27278  0.943444
Q2G0N0   33 1.29412 0.903563  0.161558
Q2G268   33 1.29412 0.903563  0.161558
Q2FV61   48 1.88235 0.903563  0.161558
Q2FXL7   32 1.2549 0.903563  0.161558
Q2FUR5   35 1.37255 0.903563  0.161558
Q2FXV6   37 1.45098 0.903563  0.161558
Q2G2C5   35 1.37255 0.903563  0.161558
Q2FVJ6   41 1.60784 0.903563  0.161558
Q2G1Y4   42 1.64706 0.903563  0.161558
Q2FVI0   22 0.862745 -1.27278  0.943444
Q2FXJ8   28 1.09804 0.903563  0.161558
Q2FZU7   34 1.33333 0.903563  0.161558
Q2G2X4   36 1.41176 0.903563  0.161558
Q2FZA8   40 1.56863 0.903563  0.161558
Q2FW96   41 1.60784 0.903563  0.161558
Q2FYV4   35 1.37255 0.903563  0.161558
O07325   40 1.56863 0.903563  0.161558
Q2G1C1   35 1.37255 0.903563  0.161558
Q2FZR9   38 1.4902 0.903563  0.161558
Q2FVW3   41 1.60784 0.903563  0.161558
Q2G124   43 1.68627 0.903563  0.161558
P0C0V7   44 1.72549 0.903563  0.161558
Q2FX52   36 1.38462 0.903563  0.161558
Q2G2C7   37 1.42308 0.903563  0.161558
Q2G2D5   38 1.46154 0.903563  0.161558
Q2FXQ7   33 1.26923 0.903563  0.161558
Q2FZW0   38 1.46154 0.903563  0.161558
Q2FVG3   38 1.46154 0.903563  0.161558
Q2FXR4   41 1.57692 0.903563  0.161558
Q2FZ67   42 1.61538 0.903563  0.161558
Q2G243   37 1.42308 0.903563  0.161558
Q2FV76   37 1.42308 0.903563  0.161558
Q2FVZ4   46 1.76923 0.903563  0.161558
Q2FWC5   45 1.73077 0.903563  0.161558
Q2FZY3   46 1.76923 0.903563  0.161558
Q2FWH5   31 1.19231 0.903563  0.161558
Q2G241   28 1.07692 0.903563  0.161558
Q2FV35   37 1.42308 0.903563  0.161558
Q2G0T5   28 1.07692 0.903563  0.161558
Q2G1A9   38 1.46154 0.903563  0.161558
Q2FYU7   47 1.80769 0.903563  0.161558
Q2G2E0   18 0.692308 -1.27278  0.943444
Q2FVT6   38 1.46154 0.903563  0.161558
Q2G0D7   30 1.15385 0.903563  0.161558
Q2G1M6   34 1.30769 0.903563  0.161558
Q2G0A6   27 1.03846 0.903563  0.161558
Q2FUY6   37 1.42308 0.903563  0.161558
Q2FYJ2   32 1.23077 0.903563  0.161558
Q2G2E5   42 1.58491 0.903563  0.161558
Q2G2P5   45 1.69811 0.903563  0.161558
Q2G1R6   47 1.77358 0.903563  0.161558
Q2FYF0   37 1.39623 0.903563  0.161558
Q2FVH8   25 0.943396 -1.27278  0.943444
Q2FUU3   39 1.4717 0.903563  0.161558
Q2FVG8   38 1.43396 0.903563  0.161558
Q9ZAH5   39 1.4717 0.903563  0.161558
Q2G2U0   42 1.58491 0.903563  0.161558
Q2FYR4   43 1.62264 0.903563  0.161558
Q2G256   48 1.81132 0.903563  0.161558
Q2FVY0   25 0.943396 -1.27278  0.943444
Q2G0Q2   38 1.43396 0.903563  0.161558
Q2G0R2   37 1.39623 0.903563  0.161558
Q2G0Q3   36 1.35849 0.903563  0.161558
Q2FWZ9   39 1.4717 0.903563  0.161558
Q53705   28 1.0566 0.903563  0.161558
Q2G2U3   43 1.62264 0.903563  0.161558
Q2FYY6   39 1.4717 0.903563  0.161558
Q2FWL3   43 1.62264 0.903563  0.161558
Q2FY50   36 1.35849 0.903563  0.161558
Q2FXN4   42 1.58491 0.903563  0.161558
Q2G179   34 1.28302 0.903563  0.161558
Q2G1L6   30 1.13208 0.903563  0.161558
Q2FXU4   39 1.4717 0.903563  0.161558
Q2G1E9   44 1.66038 0.903563  0.161558
Q2G232   48 1.81132 0.903563  0.161558
Q2FXH9   33 1.24528 0.903563  0.161558
Q2G0X3   22 0.830189 -1.27278  0.943444
Q2FXD0   42 1.58491 0.903563  0.161558
Q2G0G3   39 1.4717 0.903563  0.161558
Q2FWW3   39 1.4717 0.903563  0.161558
Q2FYG0   34 1.25926 0.903563  0.161558
Q2FZS9   27 1 0.903563  0.161558
Q2FYS2   41 1.51852 0.903563  0.161558
Q2G2U4   26 0.962963 -1.27278  0.943444
Q2FWJ9   43 1.59259 0.903563  0.161558
Q2FWF0   39 1.44444 0.903563  0.161558
Q2FXR9   37 1.37037 0.903563  0.161558
Q2FZV7   43 1.59259 0.903563  0.161558
Q2G1W0   35 1.2963 0.903563  0.161558
Q2G2I0   42 1.55556 0.903563  0.161558
Q2G153   39 1.44444 0.903563  0.161558
Q2FWD7   45 1.66667 0.903563  0.161558
Q2FY15   34 1.25926 0.903563  0.161558
Q2FV54   30 1.11111 0.903563  0.161558
Q2FZ74   40 1.48148 0.903563  0.161558
Q2FYV5   39 1.44444 0.903563  0.161558
Q2G2I1   24 0.888889 -1.27278  0.943444
Q2FXZ6   37 1.37037 0.903563  0.161558
Q2G0U0   35 1.2963 0.903563  0.161558
Q2G0Y6   37 1.37037 0.903563  0.161558
Q2FXJ0   34 1.25926 0.903563  0.161558
Q2FY43   53 1.92727 0.903563  0.161558
Q2FWM1   28 1.01818 0.903563  0.161558
Q2FVJ1   39 1.41818 0.903563  0.161558
Q2G0K3   31 1.12727 0.903563  0.161558
Q2FY66   42 1.52727 0.903563  0.161558
Q2FW99   31 1.12727 0.903563  0.161558
Q2FV10   49 1.78182 0.903563  0.161558
Q2FXJ5   33 1.2 0.903563  0.161558
Q2FX69   17 0.618182 -1.27278  0.943444
Q2G0B2   43 1.56364 0.903563  0.161558
Q2FX14   45 1.63636 0.903563  0.161558
Q2FYD8   31 1.12727 0.903563  0.161558
Q2FWE5   39 1.41818 0.903563  0.161558
Q2G2A3   41 1.49091 0.903563  0.161558
Q2FZH8   30 1.09091 0.903563  0.161558
Q2FX51   32 1.16364 0.903563  0.161558
Q2FWE8   38 1.38182 0.903563  0.161558
Q2G088   39 1.41818 0.903563  0.161558
Q2G028   39 1.39286 0.903563  0.161558
Q2G1S3   41 1.46429 0.903563  0.161558
Q2FYN4   38 1.35714 0.903563  0.161558
Q2FX86   39 1.39286 0.903563  0.161558
Q2G2S8   31 1.10714 0.903563  0.161558
Q2FUW8   35 1.25 0.903563  0.161558
Q2FWD4   35 1.25 0.903563  0.161558
Q2FVH6   45 1.60714 0.903563  0.161558
Q2G029   33 1.17857 0.903563  0.161558
Q2G1R5   33 1.17857 0.903563  0.161558
Q2FX65   16 0.571429 -1.27278  0.943444
Q2FZV6   48 1.71429 0.903563  0.161558
Q2G1P1   33 1.17857 0.903563  0.161558
Q2FVU4   31 1.10714 0.903563  0.161558
Q2FVT5   51 1.82143 0.903563  0.161558
Q2G2H4   34 1.21429 0.903563  0.161558
Q2FZ58   37 1.32143 0.903563  0.161558
Q2FVJ2   41 1.46429 0.903563  0.161558
Q2FXW5   33 1.17857 0.903563  0.161558
Q2FWK1   44 1.57143 0.903563  0.161558
Q2G031   34 1.21429 0.903563  0.161558
Q2G0U1   38 1.35714 0.903563  0.161558
Q2FW46   44 1.57143 0.903563  0.161558
Q2FZY5   38 1.35714 0.903563  0.161558
Q2FZI5   43 1.50877 0.903563  0.161558
Q2FYR9   47 1.64912 0.903563  0.161558
Q2FZ92   33 1.15789 0.903563  0.161558
Q2G1D5   39 1.36842 0.903563  0.161558
Q2FXM2   35 1.22807 0.903563  0.161558
Q2FVM2   41 1.4386 0.903563  0.161558
Q2FZN2   33 1.15789 0.903563  0.161558
Q2G1U8   41 1.4386 0.903563  0.161558
Q2FVS7   42 1.47368 0.903563  0.161558
Q2FWB5   33 1.15789 0.903563  0.161558
Q2FXX1   41 1.4386 0.903563  0.161558
Q2G2J9   29 1.01754 0.903563  0.161558
Q2G0Y7   41 1.4386 0.903563  0.161558
Q2FW81   40 1.40351 0.903563  0.161558
Q2FWK3   37 1.29825 0.903563  0.161558
Q2FY34   43 1.50877 0.903563  0.161558
Q2FXF8   37 1.29825 0.903563  0.161558
Q2FXI9   34 1.19298 0.903563  0.161558
Q05615   33 1.13793 0.903563  0.161558
Q2FUW4   38 1.31034 0.903563  0.161558
Q2FVF4   34 1.17241 0.903563  0.161558
Q2FWI3   35 1.2069 0.903563  0.161558
Q2FWG8   43 1.48276 0.903563  0.161558
Q2G0R0   28 0.965517 -1.27278  0.943444
Q2G0I4   35 1.2069 0.903563  0.161558
Q2FV67   36 1.24138 0.903563  0.161558
Q2G091   42 1.44828 0.903563  0.161558
Q2G1U1   32 1.10345 0.903563  0.161558
Q2FUX7   43 1.48276 0.903563  0.161558
Q2FY51   36 1.24138 0.903563  0.161558
Q2FYP2   36 1.24138 0.903563  0.161558
Q2G0F8   36 1.24138 0.903563  0.161558
Q2FXH5   32 1.10345 0.903563  0.161558
Q2G193   38 1.31034 0.903563  0.161558
Q2FWD6   41 1.41379 0.903563  0.161558
Q2FZ98   42 1.42373 0.903563  0.161558
Q2FYQ2   32 1.08475 0.903563  0.161558
Q2FWL5   34 1.15254 0.903563  0.161558
Q2FV16   46 1.55932 0.903563  0.161558
Q2FWX9   34 1.15254 0.903563  0.161558
Q2G1J0   34 1.15254 0.903563  0.161558
Q2G235   51 1.72881 0.903563  0.161558
Q2FXK1   40 1.35593 0.903563  0.161558
Q2FWF4   36 1.22034 0.903563  0.161558
Q2FZC8   37 1.25424 0.903563  0.161558
Q2FZQ4   34 1.15254 0.903563  0.161558
O52582   34 1.15254 0.903563  0.161558
Q2FZI6   41 1.38983 0.903563  0.161558
Q2FUW7   35 1.18644 0.903563  0.161558
Q2G2M9   41 1.38983 0.903563  0.161558
Q2FZD0   35 1.18644 0.903563  0.161558
Q2FWK7   40 1.35593 0.903563  0.161558
Q2FWU4   18 0.610169 -1.27278  0.943444
Q2FUX4   34 1.15254 0.903563  0.161558
Q2G2V3   38 1.28814 0.903563  0.161558
O05204   41 1.38983 0.903563  0.161558
Q2FYC2   36 1.2 0.903563  0.161558
Q2FZP6   39 1.3 0.903563  0.161558
Q2G0L2   38 1.26667 0.903563  0.161558
Q2FZV1   20 0.666667 -1.27278  0.943444
Q2FVQ5   47 1.56667 0.903563  0.161558
Q2FZW6   37 1.23333 0.903563  0.161558
Q2FZI3   34 1.13333 0.903563  0.161558
Q2G219   37 1.23333 0.903563  0.161558
Q2FZR2   37 1.23333 0.903563  0.161558
Q2FXZ2   45 1.5 0.903563  0.161558
Q2FYC6   36 1.2 0.903563  0.161558
Q2FYZ5   46 1.5082 0.903563  0.161558
Q2FWN4   42 1.37705 0.903563  0.161558
Q2G221   27 0.885246 -1.27278  0.943444
Q2FZX5   40 1.31148 0.903563  0.161558
Q2FUW3   30 0.983607 -1.27278  0.943444
Q2G2H3   35 1.14754 0.903563  0.161558
Q2FY08   46 1.5082 0.903563  0.161558
Q2FXU5   39 1.27869 0.903563  0.161558
Q2G1F8   42 1.37705 0.903563  0.161558
Q2FYW4   39 1.27869 0.903563  0.161558
Q2G142   29 0.95082 -1.27278  0.943444
Q2G1U3   32 1.04918 0.903563  0.161558
Q2FZ18   36 1.18033 0.903563  0.161558
Q2FV24   36 1.18033 0.903563  0.161558
Q2G1C2   40 1.31148 0.903563  0.161558
Q2FYZ4   40 1.31148 0.903563  0.161558
Q2FWT4   37 1.21311 0.903563  0.161558
Q2FUX1   36 1.18033 0.903563  0.161558
Q2FZG9   39 1.25806 0.903563  0.161558
Q2FVC1   38 1.22581 0.903563  0.161558
Q2FYT3   31 1 0.903563  0.161558
Q2FY82   31 1 0.903563  0.161558
Q2FV02   46 1.48387 0.903563  0.161558
Q2FXJ2   34 1.09677 0.903563  0.161558
Q2FZ02   36 1.16129 0.903563  0.161558
Q2G0L3   35 1.12903 0.903563  0.161558
Q2FZH5   41 1.32258 0.903563  0.161558
Q2FWH4   41 1.32258 0.903563  0.161558
Q2FW49   33 1.06452 0.903563  0.161558
Q93T05   36 1.16129 0.903563  0.161558
Q2FX73   35 1.12903 0.903563  0.161558
Q2G239   42 1.33333 0.903563  0.161558
Q2G121   41 1.30159 0.903563  0.161558
Q2FY11   40 1.26984 0.903563  0.161558
Q2FV11   41 1.30159 0.903563  0.161558
Q2FZ05   36 1.14286 0.903563  0.161558
Q2G253   36 1.14286 0.903563  0.161558
Q2FW98   34 1.07937 0.903563  0.161558
Q2G205   41 1.30159 0.903563  0.161558
Q2FVE7   30 0.952381 -1.27278  0.943444
Q2FYD0   29 0.920635 -1.27278  0.943444
Q2FZ19   36 1.14286 0.903563  0.161558
Q2G1C7   37 1.1746 0.903563  0.161558
Q2FV60   42 1.33333 0.903563  0.161558
Q2FY64   38 1.20635 0.903563  0.161558
Q2FZI9   42 1.33333 0.903563  0.161558
Q2FV57   38 1.1875 0.903563  0.161558
Q2FXA5   40 1.25 0.903563  0.161558
Q2G2U8   17 0.53125 -1.27278  0.943444
Q2FZP0   43 1.34375 0.903563  0.161558
Q2FZL7   34 1.0625 0.903563  0.161558
Q2FZR3   43 1.34375 0.903563  0.161558
Q2FWA0   38 1.1875 0.903563  0.161558
Q2G090   29 0.90625 -1.27278  0.943444
Q2G1H0   30 0.923077 -1.27278  0.943444
Q2FZP4   35 1.07692 0.903563  0.161558
Q2FUX0   28 0.861538 -1.27278  0.943444
Q2FV86   31 0.953846 -1.27278  0.943444
Q2FV14   34 1.04615 0.903563  0.161558
Q2FUT2   39 1.2 0.903563  0.161558
Q2FZ64   38 1.16923 0.903563  0.161558
Q2FUW1   32 0.969697 -1.27278  0.943444
Q2FWI0   36 1.09091 0.903563  0.161558
Q2G2K5   41 1.24242 0.903563  0.161558
Q2FWK6   32 0.969697 -1.27278  0.943444
Q2G0T9   41 1.24242 0.903563  0.161558
Q2G078   42 1.27273 0.903563  0.161558
Q2G1P3   37 1.12121 0.903563  0.161558
Q2G274   44 1.31343 0.903563  0.161558
Q2FZD4   32 0.955224 -1.27278  0.943444
Q2FYS5   47 1.40299 0.903563  0.161558
Q2G1K5   34 1.01493 0.903563  0.161558
Q2G1L5   34 1.01493 0.903563  0.161558
Q2G1M9   38 1.13433 0.903563  0.161558
Q2FX67   30 0.895522 -1.27278  0.943444
Q2FZ32   34 1.01493 0.903563  0.161558
Q2FWH7   29 0.865672 -1.27278  0.943444
Q2FXT8   33 0.970588 -1.27278  0.943444
Q2FUQ3   37 1.08824 0.903563  0.161558
Q2G1Y6   41 1.20588 0.903563  0.161558
Q2FX68   32 0.941176 -1.27278  0.943444
Q2FWD1   45 1.32353 0.903563  0.161558
Q2FUZ8   33 0.970588 -1.27278  0.943444
Q2G1F5   35 1.02941 0.903563  0.161558
Q2G2T6   37 1.08824 0.903563  0.161558
Q2FYD2   30 0.882353 -1.27278  0.943444
Q2FYA1   35 1.02941 0.903563  0.161558
Q2FY21   34 1 0.903563  0.161558
Q2FZD3   26 0.764706 -1.27278  0.943444
Q2G1Z4   36 1.05882 0.903563  0.161558
Q2G0S3   31 0.898551 -1.27278  0.943444
Q2FVQ3   28 0.811594 -1.27278  0.943444
Q2G2J4   41 1.18841 0.903563  0.161558
Q2G2B8   31 0.898551 -1.27278  0.943444
Q2G0L5   17 0.492754 -1.27278  0.943444
Q2FW72   38 1.10145 0.903563  0.161558
Q2FYT8   30 0.869565 -1.27278  0.943444
Q2FXM9   39 1.13043 0.903563  0.161558
Q2G1Y0   40 1.15942 0.903563  0.161558
Q2G2D0   29 0.84058 -1.27278  0.943444
Q2G2M2   34 0.985507 -1.27278  0.943444
Q2G1B7   31 0.898551 -1.27278  0.943444
Q2G1B8   38 1.10145 0.903563  0.161558
Q2G0M6   44 1.27536 0.903563  0.161558
Q2G1D8   47 1.34286 0.903563  0.161558
Q2FV70   35 1 0.903563  0.161558
Q2FV72   34 0.971429 -1.27278  0.943444
Q2FVB2   37 1.05714 0.903563  0.161558
Q2G122   36 1.02857 0.903563  0.161558
Q2G1W2   40 1.12676 0.903563  0.161558
Q2FWW1   31 0.873239 -1.27278  0.943444
Q2G1F4   56 1.57746 0.903563  0.161558
Q2G093   44 1.23944 0.903563  0.161558
Q2FXY7   34 0.957746 -1.27278  0.943444
Q2G1C6   37 1.04225 0.903563  0.161558
Q2FZ20   36 1.01408 0.903563  0.161558
O50581   32 0.888889 -1.27278  0.943444
Q2G1N1   43 1.19444 0.903563  0.161558
Q2G188   34 0.931507 -1.27278  0.943444
Q2G296   41 1.12329 0.903563  0.161558
Q2G2E9   33 0.90411 -1.27278  0.943444
Q2G294   34 0.931507 -1.27278  0.943444
Q2FWJ5   31 0.849315 -1.27278  0.943444
Q2FW03   34 0.918919 -1.27278  0.943444
Q2G0N1   31 0.837838 -1.27278  0.943444
Q2FZJ0   41 1.10811 0.903563  0.161558
Q2FYZ9   31 0.837838 -1.27278  0.943444
Q2FV74   34 0.918919 -1.27278  0.943444
Q2FXP7   32 0.864865 -1.27278  0.943444
Q2FXU1   32 0.864865 -1.27278  0.943444
Q2G1M8   44 1.18919 0.903563  0.161558
Q2FXY4   37 1 0.903563  0.161558
Q2FZ94   30 0.8 -1.27278  0.943444
Q2FYI0   44 1.15789 0.903563  0.161558
Q2FXT9   33 0.868421 -1.27278  0.943444
Q2G0D2   40 1.03896 0.903563  0.161558
Q2FYB7   31 0.805195 -1.27278  0.943444
Q2FVN8   39 1.01299 0.903563  0.161558
Q2FZ49   30 0.779221 -1.27278  0.943444
Q2FUW6   32 0.831169 -1.27278  0.943444
Q2G1P7   34 0.883117 -1.27278  0.943444
Q2FW70   39 1 0.903563  0.161558
Q2G0W1   33 0.846154 -1.27278  0.943444
Q2G024   34 0.871795 -1.27278  0.943444
Q2G1G8   34 0.871795 -1.27278  0.943444
Q2G1R9   37 0.948718 -1.27278  0.943444
O06446   33 0.846154 -1.27278  0.943444
Q2G1C9   37 0.948718 -1.27278  0.943444
Q2FXV8   30 0.759494 -1.27278  0.943444
Q2G0P5   28 0.708861 -1.27278  0.943444
Q2FV64   30 0.75 -1.27278  0.943444
Q2FV87   39 0.962963 -1.27278  0.943444
Q2G1K9   28 0.682927 -1.27278  0.943444
Q2G266   31 0.756098 -1.27278  0.943444
Q59801   40 0.963855 -1.27278  0.943444
Q2FXH2   30 0.722892 -1.27278  0.943444
Q53727   33 0.785714 -1.27278  0.943444
Q2G2Q0   30 0.714286 -1.27278  0.943444
Q2FZD8   30 0.705882 -1.27278  0.943444
Q2FYS4   34 0.8 -1.27278  0.943444
Q2G1G2   34 0.8 -1.27278  0.943444
Q2FXV9   31 0.72093 -1.27278  0.943444
Q2G0L4   14 0.325581 -1.27278  0.943444
Q2FXR8   31 0.72093 -1.27278  0.943444
Q2FYJ0   30 0.697674 -1.27278  0.943444
Q2FZS8   26 0.597701 -1.27278  0.943444
Q2FXN9   34 0.764045 -1.27278  0.943444
Q2FYM1   39 0.876404 -1.27278  0.943444
Q2FVZ5   35 0.786517 -1.27278  0.943444
Q2FVL8   33 0.733333 -1.27278  0.943444
Q2FZ40   31 0.688889 -1.27278  0.943444
Q2FYH5   29 0.637363 -1.27278  0.943444
Q2FXB3   33 0.709677 -1.27278  0.943444
Q2FYS9   33 0.694737 -1.27278  0.943444
Q2G1Q4   32 0.673684 -1.27278  0.943444
Q2FVC3   30 0.631579 -1.27278  0.943444
Q2G046   29 0.604167 -1.27278  0.943444
Q2FWU3   23 0.479167 -1.27278  0.943444
Q2FZ72   31 0.645833 -1.27278  0.943444
Q2FZ82   28 0.583333 -1.27278  0.943444
Q9F1K0   32 0.646465 -1.27278  0.943444
Q2FVV9   34 0.660194 -1.27278  0.943444
Q2FZT6   25 0.480769 -1.27278  0.943444
Q2FWU5   19 0.365385 -1.27278  0.943444
Q2FYC8   24 0.457143 -1.27278  0.943444
Q2FZK7   28 0.523364 -1.27278  0.943444
Q2G2C1   29 0.542056 -1.27278  0.943444
Q2FZT5   29 0.527273 -1.27278  0.943444
Q2G0R8   28 0.504505 -1.27278  0.943444
Q2FW95   31 0.558559 -1.27278  0.943444
Q2G0N5   26 0.452174 -1.27278  0.943444
P47768   33 0.564103 -1.27278  0.943444
Q2FXH4   25 0.423729 -1.27278  0.943444
Q2FVM1   35 0.59322 -1.27278  0.943444
```
