## Supplementary Data 3 for "Mining folded proteomes in the era of accurate structure prediction": PF06836.output

```
# cudaSaTabsearch LTYPE = T LORDER = F LSOLN = F
# QUERY ID = PF06836 
# DBFILE = ./tableaux.ascii.DB                                                             
Q2G0V6   0 0 -1.27278 0.943444
Q2G075   0 0 -1.27278 0.943444
Q2G083   0 0 -1.27278 0.943444
Q2FZN3   0 0 -1.27278 0.943444
Q2FY90   0 0 -1.27278 0.943444
Q2FX91   0 0 -1.27278 0.943444
Q2FX54   0 0 -1.27278 0.943444
Q2FYQ4   0 0 -1.27278 0.943444
Q2G284   0 0 -1.27278 0.943444
Q2G0S4   0 0 -1.27278 0.943444
Q2FWM3   0 0 -1.27278 0.943444
Q2FX81   0 0 -1.27278 0.943444
Q2FXC6   0 0 -1.27278 0.943444
Q2FWJ7   0 0 -1.27278 0.943444
Q2FYJ9   0 0 -1.27278 0.943444
Q2G2E6   0 0 -1.27278 0.943444
Q2FWV0   0 0 -1.27278 0.943444
Q2FZC3   0 0 -1.27278 0.943444
Q2FVH9   0 0 -1.27278 0.943444
Q2FXQ5   0 0 -1.27278 0.943444
Q2FZU4   0 0 -1.27278 0.943444
Q2FYF8   0 0 -1.27278 0.943444
Q2FUR4   0 0 -1.27278 0.943444
Q2FYI2   0 0 -1.27278 0.943444
Q2FYY2   0 0 -1.27278 0.943444
Q2FW58   0 0 -1.27278 0.943444
P0C7Z3   0 0 -1.27278 0.943444
Q2G0T2   0 0 -1.27278 0.943444
Q2G1G9   0 0 -1.27278 0.943444
Q2FVJ0   0 0 -1.27278 0.943444
Q2FZ80   0 0 -1.27278 0.943444
Q2G1R4   0 0 -1.27278 0.943444
Q2FW02   0 0 -1.27278 0.943444
Q2G1X3   0 0 -1.27278 0.943444
Q2FWW4   0 0 -1.27278 0.943444
Q2FZE1   0 0 -1.27278 0.943444
Q2FY31   0 0 -1.27278 0.943444
Q2G018   0 0 -1.27278 0.943444
Q2FZI0   0 0 -1.27278 0.943444
Q2FUZ7   0 0 -1.27278 0.943444
Q2G250   0 0 -1.27278 0.943444
Q2FWU8   0 0 -1.27278 0.943444
Q2FYX5   0 0 -1.27278 0.943444
Q2FZY2   0 0 -1.27278 0.943444
Q2FZX8   0 0 -1.27278 0.943444
Q2FUY8   0 0 -1.27278 0.943444
Q2FV73   0 0 -1.27278 0.943444
Q2G0C5   0 0 -1.27278 0.943444
Q2FZ52   0 0 -1.27278 0.943444
Q2FVK6   0 0 -1.27278 0.943444
Q2G0Z3   0 0 -1.27278 0.943444
Q2FZJ8   0 0 -1.27278 0.943444
Q2FY57   0 0 -1.27278 0.943444
Q2G0W3   0 0 -1.27278 0.943444
Q2G0I2   0 0 -1.27278 0.943444
Q2FYX1   0 0 -1.27278 0.943444
Q2G0H2   0 0 -1.27278 0.943444
Q2FWJ8   0 0 -1.27278 0.943444
Q2FWZ7   0 0 -1.27278 0.943444
Q2FV04   0 0 -1.27278 0.943444
Q2G0H6   0 0 -1.27278 0.943444
Q2G291   0 0 -1.27278 0.943444
Q2G1A7   0 0 -1.27278 0.943444
Q2FVS8   0 0 -1.27278 0.943444
Q2FZ26   0 0 -1.27278 0.943444
Q2FXJ3   0 0 -1.27278 0.943444
Q2G231   0 0 -1.27278 0.943444
Q2G2N0   0 0 -1.27278 0.943444
Q2G2I2   0 0 -1.27278 0.943444
Q2FYU3   0 0 -1.27278 0.943444
Q2FWY5   0 0 -1.27278 0.943444
Q2G2E3   0 0 -1.27278 0.943444
Q2FV09   0 0 -1.27278 0.943444
Q2FX72   0 0 -1.27278 0.943444
Q2FWA3   0 0 -1.27278 0.943444
Q2FWF2   0 0 -1.27278 0.943444
Q2G0E4   0 0 -1.27278 0.943444
Q2G251   0 0 -1.27278 0.943444
P0C818   0 0 -1.27278 0.943444
Q2FXQ2   0 0 -1.27278 0.943444
Q2FXD4   0 0 -1.27278 0.943444
Q2G014   0 0 -1.27278 0.943444
Q2FWI9   0 0 -1.27278 0.943444
Q2FX79   0 0 -1.27278 0.943444
Q2FVP7   0 0 -1.27278 0.943444
Q2FZN4   0 0 -1.27278 0.943444
Q2FWU6   0 0 -1.27278 0.943444
Q2G2Y1   0 0 -1.27278 0.943444
Q2FYF6   0 0 -1.27278 0.943444
Q2FXK0   0 0 -1.27278 0.943444
Q2FVI9   0 0 -1.27278 0.943444
Q2G246   0 0 -1.27278 0.943444
Q2G053   0 0 -1.27278 0.943444
Q2FWK8   0 0 -1.27278 0.943444
Q2FXL8   0 0 -1.27278 0.943444
Q2G0Q4   0 0 -1.27278 0.943444
Q2FVB7   0 0 -1.27278 0.943444
Q2FYD6   0 0 -1.27278 0.943444
Q2FXK9   0 0 -1.27278 0.943444
Q2FV78   0 0 -1.27278 0.943444
Q2FXG4   0 0 -1.27278 0.943444
Q2G0C8   0 0 -1.27278 0.943444
Q2FWU9   0 0 -1.27278 0.943444
Q2FUX2   0 0 -1.27278 0.943444
Q2FYI8   0 0 -1.27278 0.943444
Q2FXA1   0 0 -1.27278 0.943444
Q2FV49   0 0 -1.27278 0.943444
Q2G1S0   0 0 -1.27278 0.943444
Q2G0G0   0 0 -1.27278 0.943444
P0C805   0 0 -1.27278 0.943444
Q2FWV9   0 0 -1.27278 0.943444
Q2G152   0 0 -1.27278 0.943444
Q2FX48   0 0 -1.27278 0.943444
Q2FXS5   0 0 -1.27278 0.943444
Q2FWL4   0 0 -1.27278 0.943444
P0C7Y1   0 0 -1.27278 0.943444
Q2FXA2   0 0 -1.27278 0.943444
Q2FY96   0 0 -1.27278 0.943444
Q2FVJ3   0 0 -1.27278 0.943444
Q2FZ24   0 0 -1.27278 0.943444
Q2G1X4   0 0 -1.27278 0.943444
Q2FYM6   0 0 -1.27278 0.943444
Q2FWX6   0 0 -1.27278 0.943444
Q2G1D2   0 0 -1.27278 0.943444
Q2FWC0   0 0 -1.27278 0.943444
Q2FZG7   0 0 -1.27278 0.943444
Q2G2P1   0 0 -1.27278 0.943444
Q2G1M4   0 0 -1.27278 0.943444
Q2FX29   0 0 -1.27278 0.943444
Q2FUZ3   0 0 -1.27278 0.943444
Q2FVZ9   0 0 -1.27278 0.943444
Q2G2N3   0 0 -1.27278 0.943444
Q2G237   0 0 -1.27278 0.943444
Q2FXN5   0 0 -1.27278 0.943444
Q2FYP7   0 0 -1.27278 0.943444
Q2FWC8   0 0 -1.27278 0.943444
Q2G209   0 0 -1.27278 0.943444
Q2FXX7   0 0 -1.27278 0.943444
Q2FV05   0 0 -1.27278 0.943444
Q2FWM8   0 0 -1.27278 0.943444
Q2FV00   0 0 -1.27278 0.943444
Q2FZF2   0 0 -1.27278 0.943444
Q2FV80   0 0 -1.27278 0.943444
Q2FZZ7   0 0 -1.27278 0.943444
Q2FWH8   0 0 -1.27278 0.943444
Q2FVS5   0 0 -1.27278 0.943444
Q2FWY0   0 0 -1.27278 0.943444
Q2FZM3   0 0 -1.27278 0.943444
Q2FZW8   0 0 -1.27278 0.943444
Q2FVY7   0 0 -1.27278 0.943444
Q2FXJ1   0 0 -1.27278 0.943444
Q2G0T7   0 0 -1.27278 0.943444
Q2FW40   0 0 -1.27278 0.943444
Q2FYU9   0 0 -1.27278 0.943444
Q2FUR0   0 0 -1.27278 0.943444
Q2G215   0 0 -1.27278 0.943444
Q2G169   0 0 -1.27278 0.943444
Q2G034   0 0 -1.27278 0.943444
Q2FUV8   0 0 -1.27278 0.943444
Q2FW44   0 0 -1.27278 0.943444
Q2FYJ8   0 0 -1.27278 0.943444
Q2FVR6   0 0 -1.27278 0.943444
Q2G183   0 0 -1.27278 0.943444
Q2G0S1   0 0 -1.27278 0.943444
Q2FX83   0 0 -1.27278 0.943444
Q2FYF7   0 0 -1.27278 0.943444
Q2G166   2 0.571429 -1.27278 0.943444
Q2FX20   0 0 -1.27278 0.943444
Q2G020   2 0.571429 -1.27278 0.943444
Q2FVC0   0 0 -1.27278 0.943444
Q2FVD1   0 0 -1.27278 0.943444
Q2FWH1   0 0 -1.27278 0.943444
Q2FYX2   0 0 -1.27278 0.943444
Q2FZB5   0 0 -1.27278 0.943444
Q2G0G8   1 0.285714 -1.27278 0.943444
P0A0I4   0 0 -1.27278 0.943444
Q2G2C6   0 0 -1.27278 0.943444
Q2FVB1   2 0.571429 -1.27278 0.943444
Q2FYN1   0 0 -1.27278 0.943444
Q2FV79   1 0.285714 -1.27278 0.943444
Q2FVU9   1 0.285714 -1.27278 0.943444
Q2G0W5   1 0.285714 -1.27278 0.943444
Q2FW60   1 0.285714 -1.27278 0.943444
Q2G269   1 0.285714 -1.27278 0.943444
Q2FZS1   2 0.571429 -1.27278 0.943444
Q2G1Y3   2 0.571429 -1.27278 0.943444
Q2FWA4   2 0.571429 -1.27278 0.943444
Q2G0C0   0 0 -1.27278 0.943444
Q2G2J6   0 0 -1.27278 0.943444
Q2G1R2   2 0.571429 -1.27278 0.943444
Q2FXY8   0 0 -1.27278 0.943444
Q2FYL2   2 0.571429 -1.27278 0.943444
Q2FYS3   0 0 -1.27278 0.943444
Q2FXS0   0 0 -1.27278 0.943444
Q2FWA7   0 0 -1.27278 0.943444
Q2FWV8   2 0.571429 -1.27278 0.943444
Q2G279   2 0.571429 -1.27278 0.943444
Q2FYB5   0 0 -1.27278 0.943444
Q2G175   0 0 -1.27278 0.943444
Q2FZ07   2 0.571429 -1.27278 0.943444
Q2FVG7   0 0 -1.27278 0.943444
Q2G2P3   2 0.571429 -1.27278 0.943444
Q2FZA3   2 0.571429 -1.27278 0.943444
Q2FYE1   0 0 -1.27278 0.943444
Q2G2F8   0 0 -1.27278 0.943444
Q2FWS8   0 0 -1.27278 0.943444
Q2FXD8   2 0.571429 -1.27278 0.943444
Q2FX46   1 0.285714 -1.27278 0.943444
Q2FYB4   1 0.285714 -1.27278 0.943444
Q2FYC0   0 0 -1.27278 0.943444
Q2FUY5   0 0 -1.27278 0.943444
Q2FYF2   0 0 -1.27278 0.943444
Q2G0R4   0 0 -1.27278 0.943444
Q2G1L1   0 0 -1.27278 0.943444
Q2FYB0   0 0 -1.27278 0.943444
Q2FWW5   1 0.285714 -1.27278 0.943444
Q2FX04   0 0 -1.27278 0.943444
Q2FV33   1 0.285714 -1.27278 0.943444
Q2FUX6   2 0.571429 -1.27278 0.943444
Q2FVP5   0 0 -1.27278 0.943444
Q2G0W7   1 0.285714 -1.27278 0.943444
Q2FXV1   1 0.285714 -1.27278 0.943444
Q2G096   1 0.285714 -1.27278 0.943444
Q2FV68   0 0 -1.27278 0.943444
Q2FVY6   0 0 -1.27278 0.943444
Q2FYY0   0 0 -1.27278 0.943444
Q2G005   0 0 -1.27278 0.943444
Q2G2B4   0 0 -1.27278 0.943444
Q2FVZ7   1 0.285714 -1.27278 0.943444
Q2FW55   1 0.285714 -1.27278 0.943444
Q2FV92   0 0 -1.27278 0.943444
Q2FYV9   2 0.571429 -1.27278 0.943444
Q2FW74   0 0 -1.27278 0.943444
Q2FVK9   1 0.285714 -1.27278 0.943444
Q2FZA4   1 0.285714 -1.27278 0.943444
Q2FV25   0 0 -1.27278 0.943444
Q2FYG8   1 0.285714 -1.27278 0.943444
Q2G216   0 0 -1.27278 0.943444
Q2FZ69   0 0 -1.27278 0.943444
Q2FV97   1 0.285714 -1.27278 0.943444
Q2FZ95   0 0 -1.27278 0.943444
Q2FZN8   0 0 -1.27278 0.943444
Q2FZG2   0 0 -1.27278 0.943444
Q2G259   1 0.285714 -1.27278 0.943444
Q2FYB6   0 0 -1.27278 0.943444
Q2FZD1   0 0 -1.27278 0.943444
Q2FYT6   0 0 -1.27278 0.943444
Q2G0Y2   2 0.571429 -1.27278 0.943444
Q2FWZ1   1 0.285714 -1.27278 0.943444
Q2FVC8   1 0.285714 -1.27278 0.943444
Q2G2H1   1 0.285714 -1.27278 0.943444
Q2FY47   0 0 -1.27278 0.943444
Q2FX78   0 0 -1.27278 0.943444
Q2FX47   1 0.285714 -1.27278 0.943444
Q2FZA7   1 0.285714 -1.27278 0.943444
Q2FV32   1 0.285714 -1.27278 0.943444
Q2FYE6   0 0 -1.27278 0.943444
Q2FZ41   1 0.285714 -1.27278 0.943444
Q2FYG3   0 0 -1.27278 0.943444
Q2FX01   2 0.571429 -1.27278 0.943444
Q2FXU6   0 0 -1.27278 0.943444
Q2FYL7   1 0.285714 -1.27278 0.943444
Q2FWQ3   1 0.285714 -1.27278 0.943444
Q2FZY9   0 0 -1.27278 0.943444
Q2FV50   0 0 -1.27278 0.943444
Q2FUY7   2 0.571429 -1.27278 0.943444
Q2FXP6   1 0.285714 -1.27278 0.943444
Q2G1S9   1 0.285714 -1.27278 0.943444
Q2FX18   1 0.285714 -1.27278 0.943444
Q2FYU0   0 0 -1.27278 0.943444
Q2FXZ7   2 0.5 -1.27278 0.943444
Q2G051   2 0.5 -1.27278 0.943444
Q2FWS3   2 0.5 -1.27278 0.943444
Q2FW14   1 0.25 -1.27278 0.943444
Q2FYD7   1 0.25 -1.27278 0.943444
Q9RQP8   5 1.25 0.903563 0.161558
Q2FZK2   1 0.25 -1.27278 0.943444
Q2FWI7   0 0 -1.27278 0.943444
Q2G182   0 0 -1.27278 0.943444
Q2FYT7   1 0.25 -1.27278 0.943444
Q2FV46   1 0.25 -1.27278 0.943444
Q2FY58   1 0.25 -1.27278 0.943444
Q2FX06   0 0 -1.27278 0.943444
Q2FZH0   1 0.25 -1.27278 0.943444
Q2FUZ4   2 0.5 -1.27278 0.943444
Q2G102   0 0 -1.27278 0.943444
Q2G1R8   1 0.25 -1.27278 0.943444
Q2G2J1   2 0.5 -1.27278 0.943444
Q2FX71   2 0.5 -1.27278 0.943444
Q2FUZ5   2 0.5 -1.27278 0.943444
Q2FYP5   0 0 -1.27278 0.943444
Q2G048   0 0 -1.27278 0.943444
Q2FUQ0   0 0 -1.27278 0.943444
Q2FWS7   3 0.75 -1.27278 0.943444
Q2FV65   0 0 -1.27278 0.943444
Q2G125   1 0.25 -1.27278 0.943444
Q2FYT2   2 0.5 -1.27278 0.943444
Q2FVH7   0 0 -1.27278 0.943444
Q2G127   0 0 -1.27278 0.943444
Q2FYI5   0 0 -1.27278 0.943444
Q2FYX4   2 0.5 -1.27278 0.943444
Q2G0M3   2 0.5 -1.27278 0.943444
Q2FW87   1 0.25 -1.27278 0.943444
Q2G211   0 0 -1.27278 0.943444
Q2FXR5   6 1.5 0.903563 0.161558
Q2FWR5   1 0.25 -1.27278 0.943444
Q2FYD5   2 0.5 -1.27278 0.943444
Q2FY94   2 0.5 -1.27278 0.943444
Q2G2W8   2 0.5 -1.27278 0.943444
Q2FZL9   2 0.5 -1.27278 0.943444
Q2FYT9   0 0 -1.27278 0.943444
Q2FX44   2 0.5 -1.27278 0.943444
Q2FXB2   2 0.5 -1.27278 0.943444
Q2FVF6   1 0.25 -1.27278 0.943444
Q2G2F6   1 0.25 -1.27278 0.943444
Q2G2C3   2 0.5 -1.27278 0.943444
Q2FYA5   1 0.25 -1.27278 0.943444
Q2FYB1   3 0.75 -1.27278 0.943444
Q2G011   1 0.25 -1.27278 0.943444
Q2FV29   0 0 -1.27278 0.943444
Q2FVW1   1 0.25 -1.27278 0.943444
Q2FYA4   2 0.5 -1.27278 0.943444
Q2FY26   1 0.25 -1.27278 0.943444
Q2FXC1   0 0 -1.27278 0.943444
Q2G2T0   2 0.5 -1.27278 0.943444
Q2FY62   0 0 -1.27278 0.943444
Q2G2K4   0 0 -1.27278 0.943444
Q2FW65   1 0.25 -1.27278 0.943444
Q2FY05   2 0.5 -1.27278 0.943444
Q2FV96   1 0.25 -1.27278 0.943444
Q2G1S7   0 0 -1.27278 0.943444
Q2FWS9   2 0.5 -1.27278 0.943444
Q2G180   1 0.25 -1.27278 0.943444
Q2G0L6   2 0.5 -1.27278 0.943444
Q2G189   1 0.25 -1.27278 0.943444
Q2FYD9   0 0 -1.27278 0.943444
Q2FWM6   0 0 -1.27278 0.943444
Q2FXA6   1 0.25 -1.27278 0.943444
Q2G0U8   1 0.25 -1.27278 0.943444
Q2FXD9   0 0 -1.27278 0.943444
Q2FWF9   0 0 -1.27278 0.943444
Q2FXS3   2 0.5 -1.27278 0.943444
Q2FXX6   1 0.25 -1.27278 0.943444
Q2FWU2   1 0.25 -1.27278 0.943444
Q2FXD5   2 0.5 -1.27278 0.943444
Q2FZK8   2 0.5 -1.27278 0.943444
Q2FV15   2 0.5 -1.27278 0.943444
Q2FZZ5   2 0.5 -1.27278 0.943444
Q2FW48   2 0.5 -1.27278 0.943444
Q2FYB3   5 1.25 0.903563 0.161558
Q2FWT5   2 0.5 -1.27278 0.943444
Q2FVH4   0 0 -1.27278 0.943444
Q2FWP4   0 0 -1.27278 0.943444
Q2FYX9   1 0.25 -1.27278 0.943444
Q2G1U7   0 0 -1.27278 0.943444
Q2FXY6   1 0.25 -1.27278 0.943444
Q2FYT1   0 0 -1.27278 0.943444
Q2G244   2 0.5 -1.27278 0.943444
Q2FX30   0 0 -1.27278 0.943444
Q2FVZ3   1 0.25 -1.27278 0.943444
Q2FWP5   2 0.5 -1.27278 0.943444
Q2FX41   2 0.5 -1.27278 0.943444
Q2G2R5   1 0.25 -1.27278 0.943444
Q2G2S3   1 0.222222 -1.27278 0.943444
Q2G004   1 0.222222 -1.27278 0.943444
Q2FWV1   2 0.444444 -1.27278 0.943444
Q2G003   2 0.444444 -1.27278 0.943444
Q2FZV3   1 0.222222 -1.27278 0.943444
Q2G026   3 0.666667 -1.27278 0.943444
Q2FXG7   0 0 -1.27278 0.943444
Q2FYL8   1 0.222222 -1.27278 0.943444
Q2FZB6   0 0 -1.27278 0.943444
Q2FZE4   2 0.444444 -1.27278 0.943444
Q2FX11   0 0 -1.27278 0.943444
Q2G0Y3   3 0.666667 -1.27278 0.943444
Q2FZW7   0 0 -1.27278 0.943444
Q2FX21   2 0.444444 -1.27278 0.943444
Q2G092   2 0.444444 -1.27278 0.943444
Q2FZB7   1 0.222222 -1.27278 0.943444
Q2G0J9   2 0.444444 -1.27278 0.943444
Q2G1X2   1 0.222222 -1.27278 0.943444
Q2FZD6   2 0.444444 -1.27278 0.943444
Q2FW67   1 0.222222 -1.27278 0.943444
Q2G111   2 0.444444 -1.27278 0.943444
Q2G2Y4   5 1.11111 0.903563 0.161558
Q2FY38   0 0 -1.27278 0.943444
Q2FWJ0   2 0.444444 -1.27278 0.943444
Q2G2T5   2 0.444444 -1.27278 0.943444
Q2FVG6   2 0.444444 -1.27278 0.943444
Q2G1V8   2 0.444444 -1.27278 0.943444
Q2G1L0   2 0.444444 -1.27278 0.943444
Q2FXD6   4 0.888889 -1.27278 0.943444
P0C948   1 0.222222 -1.27278 0.943444
Q2G1M2   4 0.888889 -1.27278 0.943444
Q2FVW8   1 0.222222 -1.27278 0.943444
Q2FX24   1 0.222222 -1.27278 0.943444
Q2FWS4   2 0.444444 -1.27278 0.943444
Q2FYQ3   2 0.444444 -1.27278 0.943444
Q2G254   1 0.222222 -1.27278 0.943444
Q2FWB4   1 0.222222 -1.27278 0.943444
Q2FUP8   1 0.222222 -1.27278 0.943444
Q2FZC2   1 0.222222 -1.27278 0.943444
Q2FYE4   3 0.666667 -1.27278 0.943444
Q2FWS2   2 0.444444 -1.27278 0.943444
Q2FY03   1 0.222222 -1.27278 0.943444
Q2FVS6   1 0.222222 -1.27278 0.943444
Q2FXV2   0 0 -1.27278 0.943444
Q2G2L6   0 0 -1.27278 0.943444
Q2G2I5   2 0.444444 -1.27278 0.943444
Q2FYA2   4 0.888889 -1.27278 0.943444
Q2FWV7   1 0.222222 -1.27278 0.943444
Q2FXE7   1 0.222222 -1.27278 0.943444
Q2G0J6   3 0.666667 -1.27278 0.943444
Q2FUU4   2 0.444444 -1.27278 0.943444
Q2FVJ4   2 0.444444 -1.27278 0.943444
Q2FZM9   1 0.222222 -1.27278 0.943444
Q2FZ51   2 0.444444 -1.27278 0.943444
Q2FY22   2 0.444444 -1.27278 0.943444
Q2G2Q1   2 0.444444 -1.27278 0.943444
Q2G109   2 0.444444 -1.27278 0.943444
Q2G1D6   2 0.444444 -1.27278 0.943444
Q2FVC9   0 0 -1.27278 0.943444
Q2G2R6   3 0.666667 -1.27278 0.943444
Q2FZ85   1 0.222222 -1.27278 0.943444
Q2FVK4   5 1.11111 0.903563 0.161558
Q2G1V9   2 0.444444 -1.27278 0.943444
Q2G2H6   1 0.222222 -1.27278 0.943444
Q2FWS6   2 0.444444 -1.27278 0.943444
Q2FZW4   2 0.444444 -1.27278 0.943444
Q2G1M3   2 0.444444 -1.27278 0.943444
Q2G1M0   3 0.666667 -1.27278 0.943444
Q2G1Y9   4 0.888889 -1.27278 0.943444
Q2FX45   4 0.888889 -1.27278 0.943444
Q2FWP8   1 0.222222 -1.27278 0.943444
Q2FYP4   1 0.222222 -1.27278 0.943444
Q2FYL1   2 0.444444 -1.27278 0.943444
Q2G1L4   2 0.444444 -1.27278 0.943444
Q2FUQ7   2 0.444444 -1.27278 0.943444
Q2G247   1 0.222222 -1.27278 0.943444
Q2FVV0   2 0.444444 -1.27278 0.943444
Q2FYU6   2 0.444444 -1.27278 0.943444
Q2G2N6   2 0.444444 -1.27278 0.943444
Q2FXC9   2 0.444444 -1.27278 0.943444
Q2FX42   2 0.444444 -1.27278 0.943444
Q2FX26   3 0.666667 -1.27278 0.943444
Q2FWF3   1 0.222222 -1.27278 0.943444
Q2FZY1   1 0.222222 -1.27278 0.943444
Q2FW15   2 0.4 -1.27278 0.943444
P0A0G2   3 0.6 -1.27278 0.943444
Q2G2G5   2 0.4 -1.27278 0.943444
Q2FY39   1 0.2 -1.27278 0.943444
Q2G0B5   2 0.4 -1.27278 0.943444
Q2FZI1   4 0.8 -1.27278 0.943444
Q2FUQ6   2 0.4 -1.27278 0.943444
Q2FVR5   1 0.2 -1.27278 0.943444
Q2G2W6   3 0.6 -1.27278 0.943444
Q2FZR8   3 0.6 -1.27278 0.943444
Q2FVY8   3 0.6 -1.27278 0.943444
Q2FZ60   6 1.2 0.903563 0.161558
Q2FV82   2 0.4 -1.27278 0.943444
Q2FX23   1 0.2 -1.27278 0.943444
Q2G1G3   1 0.2 -1.27278 0.943444
P68805   0 0 -1.27278 0.943444
Q2FVL0   2 0.4 -1.27278 0.943444
Q2G2J0   6 1.2 0.903563 0.161558
Q2FZF1   2 0.4 -1.27278 0.943444
Q2FXU9   2 0.4 -1.27278 0.943444
Q2G1A2   2 0.4 -1.27278 0.943444
Q2G1C3   2 0.4 -1.27278 0.943444
Q2G1D4   1 0.2 -1.27278 0.943444
Q2G0A8   1 0.2 -1.27278 0.943444
Q2FVC7   1 0.2 -1.27278 0.943444
Q2G133   3 0.6 -1.27278 0.943444
Q2FY86   3 0.6 -1.27278 0.943444
Q2FX92   3 0.6 -1.27278 0.943444
Q2FW47   1 0.2 -1.27278 0.943444
Q2G1T9   1 0.2 -1.27278 0.943444
Q2FVU8   2 0.4 -1.27278 0.943444
Q2FVD7   2 0.4 -1.27278 0.943444
Q2FX55   2 0.4 -1.27278 0.943444
Q2FVD3   2 0.4 -1.27278 0.943444
Q2G2B5   1 0.2 -1.27278 0.943444
Q2FWV6   1 0.2 -1.27278 0.943444
Q2FW29   2 0.4 -1.27278 0.943444
Q2G0W6   0 0 -1.27278 0.943444
Q2FVD2   2 0.4 -1.27278 0.943444
Q2FWR8   4 0.8 -1.27278 0.943444
Q2FXA0   4 0.8 -1.27278 0.943444
Q2FZB4   1 0.2 -1.27278 0.943444
Q2FX37   2 0.4 -1.27278 0.943444
Q2FX13   1 0.2 -1.27278 0.943444
Q2FWD8   2 0.4 -1.27278 0.943444
Q2G108   4 0.8 -1.27278 0.943444
Q2G2V4   3 0.6 -1.27278 0.943444
Q2FZW2   4 0.8 -1.27278 0.943444
Q2FYY4   1 0.2 -1.27278 0.943444
Q2FYB8   0 0 -1.27278 0.943444
Q2FWC2   1 0.2 -1.27278 0.943444
Q2FYE8   4 0.8 -1.27278 0.943444
Q2FXK5   4 0.8 -1.27278 0.943444
Q2FWT0   2 0.4 -1.27278 0.943444
Q2FW19   1 0.2 -1.27278 0.943444
Q2G100   2 0.4 -1.27278 0.943444
Q2FYY3   1 0.2 -1.27278 0.943444
Q2FZ01   4 0.8 -1.27278 0.943444
Q2FYY1   1 0.2 -1.27278 0.943444
Q2G103   5 1 0.903563 0.161558
Q2FV12   2 0.4 -1.27278 0.943444
Q2FWQ1   6 1.2 0.903563 0.161558
Q2FYY5   2 0.4 -1.27278 0.943444
Q2G207   2 0.4 -1.27278 0.943444
Q2G1Y8   2 0.4 -1.27278 0.943444
Q2FWZ8   1 0.2 -1.27278 0.943444
Q2G0Z8   2 0.4 -1.27278 0.943444
Q2G2F7   2 0.4 -1.27278 0.943444
Q2FYH9   1 0.2 -1.27278 0.943444
Q2FWB7   1 0.2 -1.27278 0.943444
Q2FYN2   2 0.363636 -1.27278 0.943444
Q2FVQ6   4 0.727273 -1.27278 0.943444
Q2FWX3   3 0.545455 -1.27278 0.943444
Q2G187   2 0.363636 -1.27278 0.943444
Q2FW05   1 0.181818 -1.27278 0.943444
Q2FYC3   4 0.727273 -1.27278 0.943444
Q2FZJ2   4 0.727273 -1.27278 0.943444
Q2G0D6   1 0.181818 -1.27278 0.943444
Q2FWP7   1 0.181818 -1.27278 0.943444
Q2FX31   3 0.545455 -1.27278 0.943444
Q2FVZ6   1 0.181818 -1.27278 0.943444
Q2G2A2   4 0.727273 -1.27278 0.943444
Q2FWQ8   2 0.363636 -1.27278 0.943444
Q2FVM9   2 0.363636 -1.27278 0.943444
Q2FYD1   2 0.363636 -1.27278 0.943444
Q2FYN3   2 0.363636 -1.27278 0.943444
Q2FYI3   2 0.363636 -1.27278 0.943444
Q2G022   2 0.363636 -1.27278 0.943444
Q2G1Q3   2 0.363636 -1.27278 0.943444
Q2FX58   1 0.181818 -1.27278 0.943444
Q2G2V1   2 0.363636 -1.27278 0.943444
Q2FVV5   2 0.363636 -1.27278 0.943444
Q2FZC0   3 0.545455 -1.27278 0.943444
Q2FV63   4 0.727273 -1.27278 0.943444
Q2FWG9   3 0.545455 -1.27278 0.943444
Q2FZA5   1 0.181818 -1.27278 0.943444
Q2FX60   4 0.727273 -1.27278 0.943444
Q2G2I8   3 0.545455 -1.27278 0.943444
Q2G2Y5   2 0.363636 -1.27278 0.943444
Q2G2Y2   2 0.363636 -1.27278 0.943444
Q2FWA6   2 0.363636 -1.27278 0.943444
Q2FWL8   4 0.727273 -1.27278 0.943444
Q2FY95   4 0.727273 -1.27278 0.943444
Q2FYC5   5 0.909091 -1.27278 0.943444
Q2FV43   1 0.181818 -1.27278 0.943444
Q2FVU0   3 0.545455 -1.27278 0.943444
Q2FZG5   2 0.363636 -1.27278 0.943444
Q2G2H9   1 0.181818 -1.27278 0.943444
Q2G1D1   2 0.363636 -1.27278 0.943444
Q2FWU7   3 0.545455 -1.27278 0.943444
P60647   1 0.181818 -1.27278 0.943444
Q2FUR7   4 0.727273 -1.27278 0.943444
Q2FWQ2   2 0.363636 -1.27278 0.943444
Q2G2M4   1 0.181818 -1.27278 0.943444
Q2G104   2 0.363636 -1.27278 0.943444
Q2FX76   2 0.363636 -1.27278 0.943444
Q2G2Q4   3 0.545455 -1.27278 0.943444
Q2FXQ1   1 0.181818 -1.27278 0.943444
Q2FX80   1 0.181818 -1.27278 0.943444
Q2FZN6   2 0.363636 -1.27278 0.943444
Q2G009   2 0.363636 -1.27278 0.943444
Q2G021   2 0.363636 -1.27278 0.943444
Q2FWH0   4 0.727273 -1.27278 0.943444
Q2FXQ0   4 0.727273 -1.27278 0.943444
Q2FX64   4 0.727273 -1.27278 0.943444
Q2FY98   3 0.545455 -1.27278 0.943444
Q2FWK5   4 0.727273 -1.27278 0.943444
Q2FYK1   1 0.181818 -1.27278 0.943444
Q2FXF0   4 0.727273 -1.27278 0.943444
Q2FY70   3 0.545455 -1.27278 0.943444
Q2G114   7 1.27273 0.903563 0.161558
Q2FX38   3 0.545455 -1.27278 0.943444
Q2FUP9   1 0.181818 -1.27278 0.943444
Q2FVV3   3 0.545455 -1.27278 0.943444
Q2G113   4 0.727273 -1.27278 0.943444
Q2FWB2   2 0.363636 -1.27278 0.943444
Q2FWT6   1 0.181818 -1.27278 0.943444
Q2FW28   2 0.363636 -1.27278 0.943444
Q2FUQ9   2 0.363636 -1.27278 0.943444
Q2FY00   2 0.363636 -1.27278 0.943444
Q2G040   0 0 -1.27278 0.943444
Q2FX35   5 0.909091 -1.27278 0.943444
Q2FYW9   4 0.666667 -1.27278 0.943444
Q2G2N8   3 0.5 -1.27278 0.943444
Q2G1V7   5 0.833333 -1.27278 0.943444
Q2G0C3   2 0.333333 -1.27278 0.943444
Q2FVW0   2 0.333333 -1.27278 0.943444
Q2FUS4   5 0.833333 -1.27278 0.943444
Q2FVP6   1 0.166667 -1.27278 0.943444
Q2FZK1   1 0.166667 -1.27278 0.943444
Q2FXY2   4 0.666667 -1.27278 0.943444
Q2FYX3   4 0.666667 -1.27278 0.943444
Q2FZ86   4 0.666667 -1.27278 0.943444
Q2FUV7   1 0.166667 -1.27278 0.943444
Q2FX70   4 0.666667 -1.27278 0.943444
Q2G1Y1   4 0.666667 -1.27278 0.943444
Q2FVT9   2 0.333333 -1.27278 0.943444
Q2G2K3   5 0.833333 -1.27278 0.943444
P72358   5 0.833333 -1.27278 0.943444
Q2G192   2 0.333333 -1.27278 0.943444
Q2FYX6   2 0.333333 -1.27278 0.943444
Q2FXW0   1 0.166667 -1.27278 0.943444
Q2G202   2 0.333333 -1.27278 0.943444
Q2FYW7   2 0.333333 -1.27278 0.943444
Q2G2M0   2 0.333333 -1.27278 0.943444
Q2FXT7   2 0.333333 -1.27278 0.943444
Q2FX59   4 0.666667 -1.27278 0.943444
Q2G0X2   9 1.5 0.903563 0.161558
Q2FWR6   5 0.833333 -1.27278 0.943444
Q2FW22   2 0.333333 -1.27278 0.943444
Q2FZH4   4 0.666667 -1.27278 0.943444
Q2FYZ1   4 0.666667 -1.27278 0.943444
Q2G2W7   4 0.666667 -1.27278 0.943444
Q2G2I4   3 0.5 -1.27278 0.943444
Q2FZP5   4 0.666667 -1.27278 0.943444
Q2FWQ7   3 0.5 -1.27278 0.943444
Q2G1W9   5 0.833333 -1.27278 0.943444
Q2FWF7   2 0.333333 -1.27278 0.943444
Q2FYM9   4 0.666667 -1.27278 0.943444
Q2FXV0   6 1 0.903563 0.161558
Q2FWW2   4 0.666667 -1.27278 0.943444
Q2FVS2   1 0.166667 -1.27278 0.943444
Q2G007   6 1 0.903563 0.161558
Q2FYA7   4 0.666667 -1.27278 0.943444
Q2G0K0   4 0.666667 -1.27278 0.943444
Q2FXS9   4 0.666667 -1.27278 0.943444
Q2G249   2 0.333333 -1.27278 0.943444
Q2G008   2 0.333333 -1.27278 0.943444
Q2FZD5   3 0.5 -1.27278 0.943444
Q2FZG0   1 0.166667 -1.27278 0.943444
Q2FX28   7 1.16667 0.903563 0.161558
Q2FXI4   2 0.333333 -1.27278 0.943444
Q2G176   2 0.333333 -1.27278 0.943444
Q2G116   6 1 0.903563 0.161558
Q2FXF2   4 0.666667 -1.27278 0.943444
Q2G260   4 0.666667 -1.27278 0.943444
Q2G213   4 0.666667 -1.27278 0.943444
Q2G173   3 0.5 -1.27278 0.943444
Q2FV71   4 0.666667 -1.27278 0.943444
Q2FWY8   5 0.833333 -1.27278 0.943444
Q2FWN3   2 0.333333 -1.27278 0.943444
Q2FYD4   6 1 0.903563 0.161558
Q2FVQ2   3 0.5 -1.27278 0.943444
Q2FVK0   4 0.666667 -1.27278 0.943444
Q2G285   5 0.833333 -1.27278 0.943444
Q2FZH6   4 0.666667 -1.27278 0.943444
Q2FZX1   2 0.333333 -1.27278 0.943444
Q2FZ83   1 0.166667 -1.27278 0.943444
Q2G0S9   4 0.666667 -1.27278 0.943444
Q2FZH7   2 0.333333 -1.27278 0.943444
Q2FZT3   6 1 0.903563 0.161558
Q2FX57   4 0.615385 -1.27278 0.943444
Q2G0B9   4 0.615385 -1.27278 0.943444
Q2FY28   4 0.615385 -1.27278 0.943444
Q2G0R5   6 0.923077 -1.27278 0.943444
Q2FZG8   3 0.461538 -1.27278 0.943444
Q2G1X1   2 0.307692 -1.27278 0.943444
Q2FX93   2 0.307692 -1.27278 0.943444
Q2FYU5   4 0.615385 -1.27278 0.943444
Q2FWR9   5 0.769231 -1.27278 0.943444
Q2FWS0   6 0.923077 -1.27278 0.943444
Q2G0P4   2 0.307692 -1.27278 0.943444
Q2FX50   3 0.461538 -1.27278 0.943444
Q2FZV0   6 0.923077 -1.27278 0.943444
Q2G0S5   3 0.461538 -1.27278 0.943444
Q2FY25   3 0.461538 -1.27278 0.943444
Q2FXG6   2 0.307692 -1.27278 0.943444
Q2FZJ7   2 0.307692 -1.27278 0.943444
Q2G0U7   4 0.615385 -1.27278 0.943444
Q2FZV2   2 0.307692 -1.27278 0.943444
Q2FWT8   6 0.923077 -1.27278 0.943444
Q2G0D1   5 0.769231 -1.27278 0.943444
Q2FVW5   4 0.615385 -1.27278 0.943444
Q2FY97   5 0.769231 -1.27278 0.943444
Q2FXF3   5 0.769231 -1.27278 0.943444
Q2G063   2 0.307692 -1.27278 0.943444
Q2G0U5   4 0.615385 -1.27278 0.943444
Q2G2B1   5 0.769231 -1.27278 0.943444
Q2FVE3   2 0.307692 -1.27278 0.943444
Q2FZW1   3 0.461538 -1.27278 0.943444
Q2FYK2   4 0.615385 -1.27278 0.943444
Q2FXW2   3 0.461538 -1.27278 0.943444
Q9F0R1   5 0.769231 -1.27278 0.943444
Q2FZG3   5 0.769231 -1.27278 0.943444
Q2G2K0   5 0.769231 -1.27278 0.943444
Q2FVN4   5 0.769231 -1.27278 0.943444
Q2FYV0   2 0.307692 -1.27278 0.943444
Q2G0A5   1 0.153846 -1.27278 0.943444
Q2FZ03   4 0.615385 -1.27278 0.943444
Q2G1I8   4 0.615385 -1.27278 0.943444
Q2FYX8   2 0.307692 -1.27278 0.943444
Q2FV18   2 0.307692 -1.27278 0.943444
Q2FYI7   3 0.461538 -1.27278 0.943444
Q2G0K1   3 0.461538 -1.27278 0.943444
Q2G2U9   5 0.769231 -1.27278 0.943444
Q2FW31   2 0.307692 -1.27278 0.943444
Q2FVB5   4 0.615385 -1.27278 0.943444
Q2FVI8   2 0.307692 -1.27278 0.943444
Q2FZT0   4 0.615385 -1.27278 0.943444
P48860   5 0.769231 -1.27278 0.943444
Q2FYC1   4 0.615385 -1.27278 0.943444
Q2G286   4 0.615385 -1.27278 0.943444
Q2FXD3   3 0.461538 -1.27278 0.943444
Q2G027   3 0.461538 -1.27278 0.943444
Q2G0T4   4 0.615385 -1.27278 0.943444
Q2FZJ5   4 0.615385 -1.27278 0.943444
Q2FW10   2 0.307692 -1.27278 0.943444
Q2FY91   3 0.461538 -1.27278 0.943444
Q2FVP0   4 0.615385 -1.27278 0.943444
P60070   2 0.307692 -1.27278 0.943444
Q2FWU1   5 0.769231 -1.27278 0.943444
Q2FYA3   5 0.769231 -1.27278 0.943444
Q2G0V8   2 0.307692 -1.27278 0.943444
Q2G0Z2   4 0.615385 -1.27278 0.943444
Q2FZ47   3 0.461538 -1.27278 0.943444
Q2G0V9   2 0.307692 -1.27278 0.943444
Q2FZE2   2 0.307692 -1.27278 0.943444
Q2FWB0   5 0.769231 -1.27278 0.943444
Q2G1J1   4 0.615385 -1.27278 0.943444
Q2FYQ1   1 0.153846 -1.27278 0.943444
Q2FZ45   5 0.769231 -1.27278 0.943444
Q2FYW5   4 0.615385 -1.27278 0.943444
Q2G1A0   2 0.307692 -1.27278 0.943444
Q2FZB9   1 0.153846 -1.27278 0.943444
Q2FZX2   3 0.461538 -1.27278 0.943444
Q2FZY4   4 0.615385 -1.27278 0.943444
Q2FW56   2 0.307692 -1.27278 0.943444
P0A0G6   3 0.461538 -1.27278 0.943444
Q2FW80   3 0.461538 -1.27278 0.943444
Q2G2S4   2 0.307692 -1.27278 0.943444
Q2G2H0   5 0.769231 -1.27278 0.943444
Q2G2E1   1 0.153846 -1.27278 0.943444
Q2G0I5   4 0.615385 -1.27278 0.943444
Q2FWW6   5 0.769231 -1.27278 0.943444
Q2G112   2 0.307692 -1.27278 0.943444
Q2G214   3 0.461538 -1.27278 0.943444
Q2FYG2   6 0.923077 -1.27278 0.943444
Q2G0J5   1 0.153846 -1.27278 0.943444
Q2FX27   5 0.769231 -1.27278 0.943444
Q2FWV5   7 1.07692 0.903563 0.161558
Q2FX40   6 0.923077 -1.27278 0.943444
Q2FZM5   1 0.153846 -1.27278 0.943444
Q2FXH8   2 0.307692 -1.27278 0.943444
Q2FWS5   2 0.307692 -1.27278 0.943444
Q2FW13   6 0.857143 -1.27278 0.943444
Q2FY93   7 1 0.903563 0.161558
Q2FZM8   2 0.285714 -1.27278 0.943444
Q2FZV4   2 0.285714 -1.27278 0.943444
Q2FVD4   4 0.571429 -1.27278 0.943444
Q2G0J3   2 0.285714 -1.27278 0.943444
Q2FX61   3 0.428571 -1.27278 0.943444
Q2FVD6   5 0.714286 -1.27278 0.943444
Q2FYY7   8 1.14286 0.903563 0.161558
Q2G0W0   4 0.571429 -1.27278 0.943444
Q2FXF7   6 0.857143 -1.27278 0.943444
Q2G191   2 0.285714 -1.27278 0.943444
Q2FYT5   9 1.28571 0.903563 0.161558
Q2G1P0   4 0.571429 -1.27278 0.943444
Q2FVF8   5 0.714286 -1.27278 0.943444
Q2G0Y1   3 0.428571 -1.27278 0.943444
Q2FZD2   4 0.571429 -1.27278 0.943444
Q2FZ59   4 0.571429 -1.27278 0.943444
Q2G2G1   1 0.142857 -1.27278 0.943444
Q2G0F9   2 0.285714 -1.27278 0.943444
Q2G1J2   2 0.285714 -1.27278 0.943444
Q2G0Q6   4 0.571429 -1.27278 0.943444
Q2FYX0   3 0.428571 -1.27278 0.943444
Q2FZU8   6 0.857143 -1.27278 0.943444
Q2G267   8 1.14286 0.903563 0.161558
Q2G174   3 0.428571 -1.27278 0.943444
Q2FWC3   4 0.571429 -1.27278 0.943444
Q2FVN6   4 0.571429 -1.27278 0.943444
Q2G2D1   3 0.428571 -1.27278 0.943444
Q2FZK9   8 1.14286 0.903563 0.161558
Q2G2C9   4 0.571429 -1.27278 0.943444
Q2G2V8   2 0.285714 -1.27278 0.943444
Q2FVL6   4 0.571429 -1.27278 0.943444
Q2FY45   2 0.285714 -1.27278 0.943444
Q2G2R7   4 0.571429 -1.27278 0.943444
Q2FWD5   6 0.857143 -1.27278 0.943444
Q2FWT3   6 0.857143 -1.27278 0.943444
Q2FY92   4 0.571429 -1.27278 0.943444
Q2FZM2   5 0.714286 -1.27278 0.943444
Q2G2F0   5 0.714286 -1.27278 0.943444
Q2FW30   6 0.857143 -1.27278 0.943444
Q2FZV9   6 0.857143 -1.27278 0.943444
Q2FVA6   4 0.571429 -1.27278 0.943444
Q2G229   4 0.571429 -1.27278 0.943444
Q2FZZ3   2 0.285714 -1.27278 0.943444
Q2G2F4   3 0.428571 -1.27278 0.943444
Q2FVA7   6 0.857143 -1.27278 0.943444
Q2G0R3   5 0.714286 -1.27278 0.943444
Q2G1R1   5 0.714286 -1.27278 0.943444
Q2FZ79   4 0.571429 -1.27278 0.943444
Q2FZ12   3 0.428571 -1.27278 0.943444
Q2FX39   4 0.571429 -1.27278 0.943444
Q2G186   5 0.714286 -1.27278 0.943444
Q2FXE5   2 0.285714 -1.27278 0.943444
Q2G0A1   5 0.714286 -1.27278 0.943444
Q2G0E7   4 0.571429 -1.27278 0.943444
Q2G2V7   2 0.285714 -1.27278 0.943444
Q2FYA6   6 0.857143 -1.27278 0.943444
Q2G276   3 0.428571 -1.27278 0.943444
Q2G070   5 0.714286 -1.27278 0.943444
Q2FVZ1   5 0.714286 -1.27278 0.943444
Q2FW84   5 0.714286 -1.27278 0.943444
Q2FVY9   5 0.714286 -1.27278 0.943444
Q2FVD9   5 0.714286 -1.27278 0.943444
Q2G1T2   7 1 0.903563 0.161558
Q2G0I3   6 0.857143 -1.27278 0.943444
Q2G0E8   3 0.428571 -1.27278 0.943444
Q2FW08   5 0.714286 -1.27278 0.943444
Q2FVD8   5 0.714286 -1.27278 0.943444
Q2FXF5   2 0.285714 -1.27278 0.943444
Q2FXW1   4 0.571429 -1.27278 0.943444
Q2FW79   4 0.571429 -1.27278 0.943444
Q2G2G0   2 0.285714 -1.27278 0.943444
P48940   6 0.857143 -1.27278 0.943444
Q2FYL6   4 0.571429 -1.27278 0.943444
Q2FZV8   4 0.571429 -1.27278 0.943444
Q2FYM5   6 0.857143 -1.27278 0.943444
Q2G2B6   2 0.285714 -1.27278 0.943444
Q2G1L2   3 0.428571 -1.27278 0.943444
Q2G1V5   1 0.142857 -1.27278 0.943444
Q2FXT0   2 0.285714 -1.27278 0.943444
Q2FY02   4 0.571429 -1.27278 0.943444
Q2FWQ4   4 0.571429 -1.27278 0.943444
Q2FYG4   2 0.285714 -1.27278 0.943444
Q2FW11   4 0.571429 -1.27278 0.943444
Q2G257   5 0.666667 -1.27278 0.943444
Q2FWJ6   5 0.666667 -1.27278 0.943444
Q2FXS8   2 0.266667 -1.27278 0.943444
Q2FX12   2 0.266667 -1.27278 0.943444
Q2FYF1   8 1.06667 0.903563 0.161558
Q2G2E8   6 0.8 -1.27278 0.943444
Q2FXE6   2 0.266667 -1.27278 0.943444
Q2G2C0   2 0.266667 -1.27278 0.943444
Q2G1V6   4 0.533333 -1.27278 0.943444
Q2FWZ4   9 1.2 0.903563 0.161558
Q2G2V0   2 0.266667 -1.27278 0.943444
Q9ZAH6   5 0.666667 -1.27278 0.943444
Q2FVU2   3 0.4 -1.27278 0.943444
Q2FWI8   2 0.266667 -1.27278 0.943444
P0A0H0   2 0.266667 -1.27278 0.943444
Q2G0C1   3 0.4 -1.27278 0.943444
Q2FXH3   3 0.4 -1.27278 0.943444
Q2FXI6   2 0.266667 -1.27278 0.943444
Q2G1X5   3 0.4 -1.27278 0.943444
Q2FV08   5 0.666667 -1.27278 0.943444
Q2FWT7   4 0.533333 -1.27278 0.943444
Q2G210   8 1.06667 0.903563 0.161558
Q2FW66   5 0.666667 -1.27278 0.943444
Q2FWD0   7 0.933333 -1.27278 0.943444
Q2FUQ1   4 0.533333 -1.27278 0.943444
Q2FVI6   3 0.4 -1.27278 0.943444
Q2FWM7   3 0.4 -1.27278 0.943444
Q2FVN2   4 0.533333 -1.27278 0.943444
Q2FWR2   4 0.533333 -1.27278 0.943444
Q2FYH4   2 0.266667 -1.27278 0.943444
Q2FYM8   3 0.4 -1.27278 0.943444
Q9RFJ6   6 0.8 -1.27278 0.943444
Q2FZ42   4 0.533333 -1.27278 0.943444
Q2FVX9   5 0.666667 -1.27278 0.943444
Q2G066   4 0.533333 -1.27278 0.943444
Q2FVM3   7 0.933333 -1.27278 0.943444
Q2FWT1   4 0.533333 -1.27278 0.943444
Q2FZB8   3 0.4 -1.27278 0.943444
Q2FUQ8   2 0.266667 -1.27278 0.943444
Q2G2I7   5 0.666667 -1.27278 0.943444
Q2FVF7   4 0.533333 -1.27278 0.943444
Q2FV52   7 0.933333 -1.27278 0.943444
Q2FWE3   3 0.4 -1.27278 0.943444
Q2G144   2 0.266667 -1.27278 0.943444
Q2FXZ1   4 0.533333 -1.27278 0.943444
Q2FX34   4 0.533333 -1.27278 0.943444
Q2FWV4   2 0.266667 -1.27278 0.943444
Q2FZ11   5 0.666667 -1.27278 0.943444
Q2G141   6 0.8 -1.27278 0.943444
Q2FWF5   4 0.533333 -1.27278 0.943444
Q2FV34   2 0.266667 -1.27278 0.943444
Q2FWQ0   5 0.666667 -1.27278 0.943444
Q2FV88   4 0.533333 -1.27278 0.943444
Q2G2P0   3 0.4 -1.27278 0.943444
Q2FYW8   5 0.666667 -1.27278 0.943444
Q2G1W1   5 0.666667 -1.27278 0.943444
Q2FVC2   6 0.8 -1.27278 0.943444
Q2G0D3   1 0.133333 -1.27278 0.943444
Q2FV89   3 0.4 -1.27278 0.943444
Q2G1U2   8 1.06667 0.903563 0.161558
Q2FX32   4 0.533333 -1.27278 0.943444
Q2FXS7   7 0.933333 -1.27278 0.943444
Q2FVX1   4 0.533333 -1.27278 0.943444
Q2FVE0   2 0.266667 -1.27278 0.943444
Q2G270   3 0.4 -1.27278 0.943444
Q9EYW6   4 0.533333 -1.27278 0.943444
Q2FVB8   4 0.533333 -1.27278 0.943444
Q2FZT9   4 0.533333 -1.27278 0.943444
Q2G298   7 0.933333 -1.27278 0.943444
Q2FX49   9 1.2 0.903563 0.161558
Q2G0Z0   4 0.533333 -1.27278 0.943444
Q2FW39   7 0.933333 -1.27278 0.943444
Q2G252   2 0.266667 -1.27278 0.943444
Q2G0A3   3 0.4 -1.27278 0.943444
Q2FYJ7   3 0.4 -1.27278 0.943444
Q2FWT2   6 0.8 -1.27278 0.943444
Q2FWQ5   6 0.8 -1.27278 0.943444
Q2G2J7   5 0.666667 -1.27278 0.943444
Q2FY75   2 0.266667 -1.27278 0.943444
Q2G106   2 0.266667 -1.27278 0.943444
Q2FVY3   3 0.4 -1.27278 0.943444
Q2FVP9   4 0.533333 -1.27278 0.943444
Q2FW42   7 0.933333 -1.27278 0.943444
Q2FUV9   6 0.8 -1.27278 0.943444
Q2FVR7   5 0.666667 -1.27278 0.943444
Q2FZN1   5 0.666667 -1.27278 0.943444
Q2G2Q7   6 0.75 -1.27278 0.943444
Q2G150   4 0.5 -1.27278 0.943444
Q2G081   4 0.5 -1.27278 0.943444
Q2FV45   6 0.75 -1.27278 0.943444
Q2FX02   3 0.375 -1.27278 0.943444
P0A0Q4   6 0.75 -1.27278 0.943444
Q2G0L9   5 0.625 -1.27278 0.943444
Q2FY04   6 0.75 -1.27278 0.943444
Q2FV48   4 0.5 -1.27278 0.943444
Q2FW64   5 0.625 -1.27278 0.943444
Q2FX63   6 0.75 -1.27278 0.943444
Q2G1T3   4 0.5 -1.27278 0.943444
Q2G0K9   4 0.5 -1.27278 0.943444
Q2FZ00   6 0.75 -1.27278 0.943444
Q2FVL9   2 0.25 -1.27278 0.943444
Q2FW33   7 0.875 -1.27278 0.943444
Q2FWT9   3 0.375 -1.27278 0.943444
Q2FZF7   3 0.375 -1.27278 0.943444
Q2FWL1   6 0.75 -1.27278 0.943444
Q2FYS7   4 0.5 -1.27278 0.943444
Q2FZX3   4 0.5 -1.27278 0.943444
Q2FXR0   3 0.375 -1.27278 0.943444
Q2G2I9   4 0.5 -1.27278 0.943444
Q2FWN1   4 0.5 -1.27278 0.943444
Q2G297   4 0.5 -1.27278 0.943444
Q2FVA0   4 0.5 -1.27278 0.943444
Q2FXX0   3 0.375 -1.27278 0.943444
Q2G2P4   1 0.125 -1.27278 0.943444
Q2G0P8   6 0.75 -1.27278 0.943444
Q2FVN3   6 0.75 -1.27278 0.943444
Q2FXK7   5 0.625 -1.27278 0.943444
Q2FZF8   4 0.5 -1.27278 0.943444
Q2FWR0   4 0.5 -1.27278 0.943444
Q2FXL2   2 0.25 -1.27278 0.943444
Q2FWA9   5 0.625 -1.27278 0.943444
Q2G282   6 0.75 -1.27278 0.943444
Q9RQQ0   5 0.625 -1.27278 0.943444
Q2FXD7   4 0.5 -1.27278 0.943444
Q2FUY4   8 1 0.903563 0.161558
Q2G2W4   6 0.75 -1.27278 0.943444
Q2FZF5   7 0.875 -1.27278 0.943444
Q2FY42   2 0.25 -1.27278 0.943444
Q2FUS3   6 0.75 -1.27278 0.943444
Q2G2E7   2 0.25 -1.27278 0.943444
Q2G0S6   4 0.5 -1.27278 0.943444
Q2G0C2   7 0.875 -1.27278 0.943444
Q2FWF8   4 0.5 -1.27278 0.943444
Q2G000   4 0.5 -1.27278 0.943444
Q2FWX2   4 0.5 -1.27278 0.943444
Q2FZS2   4 0.5 -1.27278 0.943444
Q2FW16   4 0.5 -1.27278 0.943444
Q2FZI2   4 0.5 -1.27278 0.943444
Q2G1Q5   6 0.75 -1.27278 0.943444
Q2G1A5   4 0.5 -1.27278 0.943444
Q2G0P7   7 0.875 -1.27278 0.943444
Q2FWV3   3 0.375 -1.27278 0.943444
Q2FW51   4 0.5 -1.27278 0.943444
Q2FVI4   4 0.5 -1.27278 0.943444
Q2FVN7   4 0.5 -1.27278 0.943444
Q2FWP9   3 0.375 -1.27278 0.943444
Q2FXT2   5 0.625 -1.27278 0.943444
P0A0F4   8 1 0.903563 0.161558
Q2G126   6 0.75 -1.27278 0.943444
Q2FW82   5 0.625 -1.27278 0.943444
Q2FY44   5 0.625 -1.27278 0.943444
Q2G0N9   8 1 0.903563 0.161558
Q2G0Z9   2 0.25 -1.27278 0.943444
Q2FV81   7 0.875 -1.27278 0.943444
Q2FYC4   5 0.625 -1.27278 0.943444
Q2G178   6 0.75 -1.27278 0.943444
Q2G079   1 0.125 -1.27278 0.943444
Q2G2B7   5 0.625 -1.27278 0.943444
Q2FVF5   7 0.875 -1.27278 0.943444
Q2G2W2   11 1.375 0.903563 0.161558
Q2G1I2   5 0.625 -1.27278 0.943444
Q2G245   4 0.5 -1.27278 0.943444
Q2G1H7   4 0.470588 -1.27278 0.943444
Q2FWF1   5 0.588235 -1.27278 0.943444
Q2FZZ9   9 1.05882 0.903563 0.161558
Q2G1W3   5 0.588235 -1.27278 0.943444
Q2G204   4 0.470588 -1.27278 0.943444
Q2G1H1   2 0.235294 -1.27278 0.943444
Q2FXK3   4 0.470588 -1.27278 0.943444
Q2G2H8   6 0.705882 -1.27278 0.943444
Q2FZP9   7 0.823529 -1.27278 0.943444
Q2FWI2   11 1.29412 0.903563 0.161558
Q2FYZ6   3 0.352941 -1.27278 0.943444
Q2FXS1   3 0.352941 -1.27278 0.943444
Q2G200   5 0.588235 -1.27278 0.943444
Q2G2L5   5 0.588235 -1.27278 0.943444
Q2FY73   8 0.941176 -1.27278 0.943444
Q2G177   5 0.588235 -1.27278 0.943444
Q2G2F9   4 0.470588 -1.27278 0.943444
Q2FV27   4 0.470588 -1.27278 0.943444
Q2FZ56   6 0.705882 -1.27278 0.943444
Q2FVF3   4 0.470588 -1.27278 0.943444
Q2G0B6   4 0.470588 -1.27278 0.943444
Q2G2S5   8 0.941176 -1.27278 0.943444
Q2FW68   4 0.470588 -1.27278 0.943444
Q2FWX7   5 0.588235 -1.27278 0.943444
Q2FWB6   5 0.588235 -1.27278 0.943444
Q2FXA9   6 0.705882 -1.27278 0.943444
Q2FXP3   6 0.705882 -1.27278 0.943444
Q2FUX5   6 0.705882 -1.27278 0.943444
Q2FZZ4   2 0.235294 -1.27278 0.943444
Q2FX98   6 0.705882 -1.27278 0.943444
Q2FV23   7 0.823529 -1.27278 0.943444
Q2FUR1   2 0.235294 -1.27278 0.943444
Q2FY49   8 0.941176 -1.27278 0.943444
Q2G017   2 0.235294 -1.27278 0.943444
Q2G2K9   6 0.705882 -1.27278 0.943444
Q2G2N9   4 0.470588 -1.27278 0.943444
Q2G0E9   2 0.235294 -1.27278 0.943444
Q2FY19   7 0.823529 -1.27278 0.943444
Q2G1E3   7 0.823529 -1.27278 0.943444
Q2FW17   2 0.235294 -1.27278 0.943444
Q2FWK9   5 0.588235 -1.27278 0.943444
Q2G2Q6   6 0.705882 -1.27278 0.943444
Q2G2Q5   7 0.823529 -1.27278 0.943444
Q2G1U9   5 0.588235 -1.27278 0.943444
Q2G299   5 0.588235 -1.27278 0.943444
Q2FX75   2 0.235294 -1.27278 0.943444
Q2G058   5 0.588235 -1.27278 0.943444
Q2G0E3   3 0.352941 -1.27278 0.943444
Q2FYK0   7 0.823529 -1.27278 0.943444
Q2G2K6   5 0.588235 -1.27278 0.943444
Q2FYN0   4 0.470588 -1.27278 0.943444
Q2FVK7   6 0.705882 -1.27278 0.943444
Q2FX15   5 0.588235 -1.27278 0.943444
Q2FVN9   4 0.470588 -1.27278 0.943444
Q2FWX0   4 0.470588 -1.27278 0.943444
Q2G143   4 0.470588 -1.27278 0.943444
Q2G0C7   4 0.470588 -1.27278 0.943444
Q2G0K6   1 0.117647 -1.27278 0.943444
Q2FZZ1   5 0.588235 -1.27278 0.943444
Q2FV13   3 0.352941 -1.27278 0.943444
Q2G128   4 0.470588 -1.27278 0.943444
Q2FXU2   2 0.235294 -1.27278 0.943444
Q2G2R4   3 0.352941 -1.27278 0.943444
Q2FXM1   3 0.352941 -1.27278 0.943444
Q8KQR1   3 0.352941 -1.27278 0.943444
Q2G2Q9   6 0.705882 -1.27278 0.943444
Q2FVG9   4 0.470588 -1.27278 0.943444
Q2FV56   3 0.352941 -1.27278 0.943444
Q2FWG7   4 0.444444 -1.27278 0.943444
Q2G0T1   6 0.666667 -1.27278 0.943444
Q2FXB9   4 0.444444 -1.27278 0.943444
Q2FZP3   7 0.777778 -1.27278 0.943444
Q2FZQ2   3 0.333333 -1.27278 0.943444
Q2FXS4   7 0.777778 -1.27278 0.943444
Q2FZ21   11 1.22222 0.903563 0.161558
Q2G2X2   3 0.333333 -1.27278 0.943444
Q2FZF6   3 0.333333 -1.27278 0.943444
Q2FYA0   6 0.666667 -1.27278 0.943444
Q2G2A9   5 0.555556 -1.27278 0.943444
Q2FYB9   5 0.555556 -1.27278 0.943444
Q2FYI4   5 0.555556 -1.27278 0.943444
Q2FYL4   5 0.555556 -1.27278 0.943444
Q2G1T0   2 0.222222 -1.27278 0.943444
Q2FXW7   3 0.333333 -1.27278 0.943444
Q2FZA1   5 0.555556 -1.27278 0.943444
Q2FY76   4 0.444444 -1.27278 0.943444
Q2FZ97   6 0.666667 -1.27278 0.943444
Q2G1I4   6 0.666667 -1.27278 0.943444
Q2FYQ6   5 0.555556 -1.27278 0.943444
Q2FXL6   5 0.555556 -1.27278 0.943444
Q2G2G6   5 0.555556 -1.27278 0.943444
Q2FVH1   4 0.444444 -1.27278 0.943444
Q2FYA8   5 0.555556 -1.27278 0.943444
Q2G2M5   7 0.777778 -1.27278 0.943444
Q2FV99   4 0.444444 -1.27278 0.943444
Q2G105   4 0.444444 -1.27278 0.943444
Q2FW23   5 0.555556 -1.27278 0.943444
Q2G012   2 0.222222 -1.27278 0.943444
Q2G2V5   4 0.444444 -1.27278 0.943444
Q2FW07   4 0.444444 -1.27278 0.943444
Q2G0F2   6 0.666667 -1.27278 0.943444
Q2FZC9   3 0.333333 -1.27278 0.943444
Q2FXE9   3 0.333333 -1.27278 0.943444
Q2FV47   5 0.555556 -1.27278 0.943444
Q2G2Q8   6 0.666667 -1.27278 0.943444
Q2FYE7   5 0.555556 -1.27278 0.943444
Q2FUT3   9 1 0.903563 0.161558
Q2G068   6 0.666667 -1.27278 0.943444
Q2G2D3   9 1 0.903563 0.161558
Q2FYK4   5 0.555556 -1.27278 0.943444
Q2FX36   7 0.777778 -1.27278 0.943444
Q2G0A4   4 0.444444 -1.27278 0.943444
Q2G080   2 0.222222 -1.27278 0.943444
Q2FUT1   6 0.666667 -1.27278 0.943444
Q2FYH3   11 1.22222 0.903563 0.161558
Q2FXA7   2 0.222222 -1.27278 0.943444
Q2G2Y6   3 0.333333 -1.27278 0.943444
Q2FY55   5 0.555556 -1.27278 0.943444
Q2FY61   7 0.777778 -1.27278 0.943444
Q2G0E2   7 0.777778 -1.27278 0.943444
Q2FVY1   4 0.444444 -1.27278 0.943444
Q2FUV1   10 1.11111 0.903563 0.161558
Q2FUS9   3 0.333333 -1.27278 0.943444
Q2G1A1   6 0.666667 -1.27278 0.943444
P60639   4 0.444444 -1.27278 0.943444
Q2FZE9   2 0.222222 -1.27278 0.943444
Q2G1I9   5 0.555556 -1.27278 0.943444
Q2FWN0   6 0.666667 -1.27278 0.943444
Q2FZE3   8 0.888889 -1.27278 0.943444
Q93Q23   3 0.333333 -1.27278 0.943444
Q2FWE9   6 0.666667 -1.27278 0.943444
Q2FUS1   4 0.444444 -1.27278 0.943444
Q2FVM5   5 0.555556 -1.27278 0.943444
Q2G2N7   7 0.777778 -1.27278 0.943444
Q2FWG0   2 0.222222 -1.27278 0.943444
Q2FXV7   5 0.555556 -1.27278 0.943444
Q2FW69   5 0.555556 -1.27278 0.943444
P0A0F8   2 0.222222 -1.27278 0.943444
Q2G055   5 0.555556 -1.27278 0.943444
Q2FV37   4 0.444444 -1.27278 0.943444
Q2G225   5 0.555556 -1.27278 0.943444
Q2FXG2   4 0.444444 -1.27278 0.943444
Q2FY87   4 0.444444 -1.27278 0.943444
Q2FWR7   7 0.777778 -1.27278 0.943444
Q2G1U6   5 0.555556 -1.27278 0.943444
Q2G006   6 0.666667 -1.27278 0.943444
Q2G2I6   3 0.315789 -1.27278 0.943444
Q2FWS1   2 0.210526 -1.27278 0.943444
Q2FYF5   5 0.526316 -1.27278 0.943444
Q2G0F1   7 0.736842 -1.27278 0.943444
Q2G0J2   8 0.842105 -1.27278 0.943444
Q2FXE3   8 0.842105 -1.27278 0.943444
Q2FYV8   6 0.631579 -1.27278 0.943444
Q2G1X6   6 0.631579 -1.27278 0.943444
Q2FUP5   11 1.15789 0.903563 0.161558
Q2G1A4   3 0.315789 -1.27278 0.943444
Q2G0H9   10 1.05263 0.903563 0.161558
Q2G0M0   6 0.631579 -1.27278 0.943444
Q2FYK6   6 0.631579 -1.27278 0.943444
Q2G023   6 0.631579 -1.27278 0.943444
Q2G0G2   4 0.421053 -1.27278 0.943444
Q2FXC0   5 0.526316 -1.27278 0.943444
Q2FXF1   5 0.526316 -1.27278 0.943444
Q2FW00   3 0.315789 -1.27278 0.943444
Q2G1E7   6 0.631579 -1.27278 0.943444
Q2FWE7   7 0.736842 -1.27278 0.943444
Q2FY32   4 0.421053 -1.27278 0.943444
Q2FUU0   2 0.210526 -1.27278 0.943444
Q2FVU5   8 0.842105 -1.27278 0.943444
Q2G062   8 0.842105 -1.27278 0.943444
Q2FV26   8 0.842105 -1.27278 0.943444
Q2FW97   6 0.631579 -1.27278 0.943444
Q2FZY8   4 0.421053 -1.27278 0.943444
Q2G277   5 0.526316 -1.27278 0.943444
Q2G0V1   4 0.421053 -1.27278 0.943444
Q2FWJ3   6 0.631579 -1.27278 0.943444
Q2G2J2   6 0.631579 -1.27278 0.943444
Q2FVB0   4 0.421053 -1.27278 0.943444
Q2G278   10 1.05263 0.903563 0.161558
Q2G107   6 0.631579 -1.27278 0.943444
P0A0M9   4 0.421053 -1.27278 0.943444
Q2G067   4 0.421053 -1.27278 0.943444
Q2FV55   5 0.526316 -1.27278 0.943444
Q2G1L3   7 0.736842 -1.27278 0.943444
Q2G2R0   5 0.526316 -1.27278 0.943444
Q2G2T3   6 0.631579 -1.27278 0.943444
Q2FWA8   3 0.315789 -1.27278 0.943444
Q2G056   6 0.631579 -1.27278 0.943444
Q2FWR1   9 0.947368 -1.27278 0.943444
Q2FXP9   5 0.526316 -1.27278 0.943444
Q2FZI4   8 0.842105 -1.27278 0.943444
Q2G2L7   6 0.631579 -1.27278 0.943444
Q2FVG1   4 0.421053 -1.27278 0.943444
Q2G1I7   6 0.631579 -1.27278 0.943444
Q2FVB6   4 0.421053 -1.27278 0.943444
Q2G001   6 0.631579 -1.27278 0.943444
Q2FUX3   3 0.315789 -1.27278 0.943444
Q2G1Q9   4 0.421053 -1.27278 0.943444
Q2G2S9   7 0.736842 -1.27278 0.943444
Q2FXZ8   6 0.631579 -1.27278 0.943444
Q2FZI7   5 0.526316 -1.27278 0.943444
Q2FUS6   5 0.526316 -1.27278 0.943444
Q2FUZ6   3 0.315789 -1.27278 0.943444
Q2FYQ9   3 0.315789 -1.27278 0.943444
Q2FYS8   6 0.631579 -1.27278 0.943444
Q2FYS6   3 0.315789 -1.27278 0.943444
Q2FZG6   7 0.736842 -1.27278 0.943444
Q2G1L9   6 0.631579 -1.27278 0.943444
Q2FXT3   8 0.842105 -1.27278 0.943444
Q2FZN9   7 0.736842 -1.27278 0.943444
Q2FW20   6 0.631579 -1.27278 0.943444
Q2G0H3   8 0.842105 -1.27278 0.943444
Q2FV98   8 0.842105 -1.27278 0.943444
Q2FXR7   4 0.421053 -1.27278 0.943444
Q2G1T4   5 0.526316 -1.27278 0.943444
Q2FW38   9 0.947368 -1.27278 0.943444
Q2G2P6   6 0.631579 -1.27278 0.943444
Q2FVL7   8 0.842105 -1.27278 0.943444
Q2FVY2   6 0.631579 -1.27278 0.943444
Q2FYZ0   3 0.315789 -1.27278 0.943444
Q2FYW2   6 0.631579 -1.27278 0.943444
P60643   5 0.526316 -1.27278 0.943444
Q2G265   5 0.526316 -1.27278 0.943444
Q2FV42   4 0.421053 -1.27278 0.943444
Q2FXN0   7 0.736842 -1.27278 0.943444
Q2G2D9   5 0.526316 -1.27278 0.943444
Q2FV75   7 0.736842 -1.27278 0.943444
Q2FYE0   6 0.631579 -1.27278 0.943444
Q2FX03   6 0.631579 -1.27278 0.943444
Q2FX89   3 0.315789 -1.27278 0.943444
Q2FX43   4 0.421053 -1.27278 0.943444
Q2FV69   6 0.6 -1.27278 0.943444
P72360   3 0.3 -1.27278 0.943444
Q2FVQ1   6 0.6 -1.27278 0.943444
Q2FYG7   6 0.6 -1.27278 0.943444
Q2G1J8   3 0.3 -1.27278 0.943444
Q2FW77   6 0.6 -1.27278 0.943444
Q2FWI4   8 0.8 -1.27278 0.943444
Q2FX62   5 0.5 -1.27278 0.943444
Q2G0U6   6 0.6 -1.27278 0.943444
Q2G0P2   6 0.6 -1.27278 0.943444
Q2G0B8   6 0.6 -1.27278 0.943444
Q2FVL3   5 0.5 -1.27278 0.943444
Q2G1K8   7 0.7 -1.27278 0.943444
Q2G2R9   6 0.6 -1.27278 0.943444
Q2G2I3   6 0.6 -1.27278 0.943444
Q2FY56   5 0.5 -1.27278 0.943444
Q2G0B1   11 1.1 0.903563 0.161558
Q2G1T1   4 0.4 -1.27278 0.943444
Q2FVX5   4 0.4 -1.27278 0.943444
Q2G0H8   8 0.8 -1.27278 0.943444
Q2FVT3   8 0.8 -1.27278 0.943444
Q2FWF6   7 0.7 -1.27278 0.943444
Q2FWZ6   7 0.7 -1.27278 0.943444
Q2FZ77   4 0.4 -1.27278 0.943444
Q2G0H0   7 0.7 -1.27278 0.943444
Q2G2G7   9 0.9 -1.27278 0.943444
Q2G117   8 0.8 -1.27278 0.943444
Q2FXG9   3 0.3 -1.27278 0.943444
Q2FWE4   5 0.5 -1.27278 0.943444
Q2FUS0   7 0.7 -1.27278 0.943444
Q2FWR3   8 0.8 -1.27278 0.943444
Q2FYA9   2 0.2 -1.27278 0.943444
Q2G0Y5   5 0.5 -1.27278 0.943444
Q2FZZ8   5 0.5 -1.27278 0.943444
Q2G1Z6   10 1 0.903563 0.161558
Q2FX53   10 1 0.903563 0.161558
Q2FZC4   3 0.3 -1.27278 0.943444
Q2FUS5   7 0.7 -1.27278 0.943444
Q2G1R0   6 0.6 -1.27278 0.943444
Q2G0D5   2 0.2 -1.27278 0.943444
Q2FY18   6 0.6 -1.27278 0.943444
Q2FYH8   5 0.5 -1.27278 0.943444
Q2G1F2   4 0.4 -1.27278 0.943444
Q2G0Q5   5 0.5 -1.27278 0.943444
Q2FVR2   6 0.6 -1.27278 0.943444
Q2FZE7   3 0.3 -1.27278 0.943444
Q2G0I0   7 0.7 -1.27278 0.943444
Q2G0R1   7 0.7 -1.27278 0.943444
Q2G0L7   5 0.5 -1.27278 0.943444
Q2FWI1   7 0.7 -1.27278 0.943444
Q2G0F7   5 0.5 -1.27278 0.943444
Q2FXY3   7 0.7 -1.27278 0.943444
P0A084   4 0.4 -1.27278 0.943444
Q2G0G5   4 0.4 -1.27278 0.943444
Q2FZE5   5 0.5 -1.27278 0.943444
Q2G0A2   3 0.3 -1.27278 0.943444
Q2FVE8   4 0.4 -1.27278 0.943444
Q2G2M8   9 0.9 -1.27278 0.943444
Q2FYH7   5 0.5 -1.27278 0.943444
Q2FVR8   10 1 0.903563 0.161558
Q2FZU9   9 0.9 -1.27278 0.943444
Q2FYX7   6 0.6 -1.27278 0.943444
Q2G280   5 0.5 -1.27278 0.943444
Q2FVG5   8 0.8 -1.27278 0.943444
Q2FWX1   13 1.3 0.903563 0.161558
Q2FVB3   4 0.4 -1.27278 0.943444
Q2G2A1   10 1 0.903563 0.161558
Q2G1W7   3 0.3 -1.27278 0.943444
Q2FW36   8 0.8 -1.27278 0.943444
P31337   6 0.6 -1.27278 0.943444
Q2FXB8   4 0.4 -1.27278 0.943444
Q2G2F3   7 0.7 -1.27278 0.943444
Q2FYM7   1 0.1 -1.27278 0.943444
Q2FYB2   4 0.4 -1.27278 0.943444
Q2G2E2   7 0.666667 -1.27278 0.943444
Q2G2G9   11 1.04762 0.903563 0.161558
Q2FVC5   4 0.380952 -1.27278 0.943444
Q2G0T3   12 1.14286 0.903563 0.161558
Q2G074   4 0.380952 -1.27278 0.943444
Q2G016   4 0.380952 -1.27278 0.943444
Q2G0G4   7 0.666667 -1.27278 0.943444
Q2G2K1   3 0.285714 -1.27278 0.943444
Q2FXE1   7 0.666667 -1.27278 0.943444
Q2FWD2   8 0.761905 -1.27278 0.943444
Q2G1Q0   5 0.47619 -1.27278 0.943444
Q2G073   5 0.47619 -1.27278 0.943444
Q2G1T7   9 0.857143 -1.27278 0.943444
Q2FVI3   7 0.666667 -1.27278 0.943444
Q2FZ93   6 0.571429 -1.27278 0.943444
Q2FVQ7   4 0.380952 -1.27278 0.943444
Q2G2B9   4 0.380952 -1.27278 0.943444
Q2FZN5   4 0.380952 -1.27278 0.943444
Q2FY72   5 0.47619 -1.27278 0.943444
Q2G0A0   6 0.571429 -1.27278 0.943444
Q2FZQ8   4 0.380952 -1.27278 0.943444
Q2FXP1   5 0.47619 -1.27278 0.943444
P0A0B7   4 0.380952 -1.27278 0.943444
Q2FYW0   6 0.571429 -1.27278 0.943444
Q2G230   3 0.285714 -1.27278 0.943444
Q2G0H5   11 1.04762 0.903563 0.161558
Q2G0B7   4 0.380952 -1.27278 0.943444
Q2G131   3 0.285714 -1.27278 0.943444
Q2G0Y4   8 0.761905 -1.27278 0.943444
Q2G2L0   10 0.952381 -1.27278 0.943444
Q2G101   5 0.47619 -1.27278 0.943444
Q2G036   9 0.857143 -1.27278 0.943444
Q2FXN3   5 0.47619 -1.27278 0.943444
Q2FWY2   3 0.285714 -1.27278 0.943444
Q2FXK6   9 0.857143 -1.27278 0.943444
Q2G2Y3   6 0.571429 -1.27278 0.943444
Q2G1P8   5 0.47619 -1.27278 0.943444
Q2G0N7   4 0.380952 -1.27278 0.943444
Q2FW43   7 0.666667 -1.27278 0.943444
Q2G2N4   10 0.952381 -1.27278 0.943444
Q2FW59   5 0.47619 -1.27278 0.943444
Q2G1V0   2 0.190476 -1.27278 0.943444
Q2G010   7 0.666667 -1.27278 0.943444
Q2FWJ4   7 0.666667 -1.27278 0.943444
Q2FUR3   5 0.47619 -1.27278 0.943444
Q2FXE4   8 0.761905 -1.27278 0.943444
Q2FY36   5 0.47619 -1.27278 0.943444
Q2G1Q7   7 0.666667 -1.27278 0.943444
Q2FX09   4 0.380952 -1.27278 0.943444
Q2G0Z1   6 0.571429 -1.27278 0.943444
Q2FWJ1   8 0.761905 -1.27278 0.943444
Q2FUT4   6 0.571429 -1.27278 0.943444
Q2FYI1   9 0.857143 -1.27278 0.943444
Q2FXQ8   4 0.380952 -1.27278 0.943444
Q2FUZ0   6 0.571429 -1.27278 0.943444
P0A086   6 0.571429 -1.27278 0.943444
Q2FZM0   4 0.380952 -1.27278 0.943444
Q2FXL3   5 0.47619 -1.27278 0.943444
Q2G2K7   5 0.47619 -1.27278 0.943444
Q2FVL1   3 0.285714 -1.27278 0.943444
Q2FW21   4 0.380952 -1.27278 0.943444
Q2G201   5 0.47619 -1.27278 0.943444
Q2FVV6   9 0.857143 -1.27278 0.943444
Q2FV03   6 0.571429 -1.27278 0.943444
Q2G2T2   6 0.571429 -1.27278 0.943444
Q2FZ44   8 0.761905 -1.27278 0.943444
Q2G1N7   6 0.571429 -1.27278 0.943444
Q2G172   4 0.380952 -1.27278 0.943444
Q2G208   10 0.952381 -1.27278 0.943444
Q2FZR7   4 0.380952 -1.27278 0.943444
Q2G2K2   2 0.190476 -1.27278 0.943444
Q2FVA4   6 0.571429 -1.27278 0.943444
Q2G0F5   4 0.380952 -1.27278 0.943444
Q2G0X0   6 0.571429 -1.27278 0.943444
Q2FXU0   4 0.380952 -1.27278 0.943444
Q2FXX9   5 0.47619 -1.27278 0.943444
Q2G2K8   4 0.380952 -1.27278 0.943444
Q2G0X1   5 0.454545 -1.27278 0.943444
Q2FXI8   6 0.545455 -1.27278 0.943444
Q2G0L1   8 0.727273 -1.27278 0.943444
Q2FX07   3 0.272727 -1.27278 0.943444
Q2G139   6 0.545455 -1.27278 0.943444
Q2FUV5   5 0.454545 -1.27278 0.943444
Q2FVD0   4 0.363636 -1.27278 0.943444
Q2FX10   8 0.727273 -1.27278 0.943444
Q2G1W5   6 0.545455 -1.27278 0.943444
Q2G1Y7   5 0.454545 -1.27278 0.943444
Q2G190   8 0.727273 -1.27278 0.943444
Q2FV59   6 0.545455 -1.27278 0.943444
Q2FZS3   7 0.636364 -1.27278 0.943444
Q2FX90   6 0.545455 -1.27278 0.943444
Q2FW85   6 0.545455 -1.27278 0.943444
Q2FZ65   9 0.818182 -1.27278 0.943444
Q2FXJ7   5 0.454545 -1.27278 0.943444
Q2FVW2   8 0.727273 -1.27278 0.943444
Q2G0H4   12 1.09091 0.903563 0.161558
Q2FVV4   3 0.272727 -1.27278 0.943444
Q2FUR9   6 0.545455 -1.27278 0.943444
Q2FW06   8 0.727273 -1.27278 0.943444
Q2FY84   8 0.727273 -1.27278 0.943444
Q2G132   9 0.818182 -1.27278 0.943444
Q2G0C9   5 0.454545 -1.27278 0.943444
Q2G2N1   6 0.545455 -1.27278 0.943444
Q2FVF2   4 0.363636 -1.27278 0.943444
Q2FZ30   8 0.727273 -1.27278 0.943444
Q2FXX8   5 0.454545 -1.27278 0.943444
Q2FZX6   6 0.545455 -1.27278 0.943444
Q2G1Z2   6 0.545455 -1.27278 0.943444
Q2G0G7   10 0.909091 -1.27278 0.943444
Q2FV53   7 0.636364 -1.27278 0.943444
Q2FV28   4 0.363636 -1.27278 0.943444
Q2G097   6 0.545455 -1.27278 0.943444
Q2FZC5   4 0.363636 -1.27278 0.943444
Q2FY77   8 0.727273 -1.27278 0.943444
Q2FVA9   6 0.545455 -1.27278 0.943444
Q2G2W5   5 0.454545 -1.27278 0.943444
Q2FX97   7 0.636364 -1.27278 0.943444
Q2G1F3   6 0.545455 -1.27278 0.943444
Q2FYU1   6 0.545455 -1.27278 0.943444
Q2FUP6   6 0.545455 -1.27278 0.943444
Q2G2U7   8 0.727273 -1.27278 0.943444
Q2FY09   8 0.727273 -1.27278 0.943444
Q2G1J6   4 0.363636 -1.27278 0.943444
Q2G059   5 0.454545 -1.27278 0.943444
Q2FVK5   4 0.363636 -1.27278 0.943444
Q2G0H7   11 1 0.903563 0.161558
Q2FWN2   4 0.363636 -1.27278 0.943444
Q2FYV7   8 0.727273 -1.27278 0.943444
Q2G236   6 0.545455 -1.27278 0.943444
Q2FZR6   4 0.363636 -1.27278 0.943444
Q2G1P9   7 0.636364 -1.27278 0.943444
Q2G0R9   5 0.454545 -1.27278 0.943444
Q2FUZ9   7 0.636364 -1.27278 0.943444
Q2FVP2   7 0.636364 -1.27278 0.943444
Q2FXC8   6 0.545455 -1.27278 0.943444
Q2FVC4   7 0.636364 -1.27278 0.943444
Q2FZ29   7 0.636364 -1.27278 0.943444
Q2FYR8   7 0.608696 -1.27278 0.943444
Q2FY23   6 0.521739 -1.27278 0.943444
Q2G0D4   11 0.956522 -1.27278 0.943444
Q2FZ38   7 0.608696 -1.27278 0.943444
Q2FXH1   3 0.26087 -1.27278 0.943444
Q2FXZ9   7 0.608696 -1.27278 0.943444
Q2G1V3   4 0.347826 -1.27278 0.943444
Q2FVZ0   3 0.26087 -1.27278 0.943444
Q2FV95   5 0.434783 -1.27278 0.943444
Q2G196   7 0.608696 -1.27278 0.943444
Q2FZ61   5 0.434783 -1.27278 0.943444
Q2FW27   7 0.608696 -1.27278 0.943444
Q2FWH2   11 0.956522 -1.27278 0.943444
Q2FZQ9   4 0.347826 -1.27278 0.943444
Q2FWQ9   7 0.608696 -1.27278 0.943444
Q2G1N5   6 0.521739 -1.27278 0.943444
Q2FZP8   4 0.347826 -1.27278 0.943444
Q2FXC2   6 0.521739 -1.27278 0.943444
Q2G0X9   5 0.434783 -1.27278 0.943444
Q2FX08   5 0.434783 -1.27278 0.943444
Q2FUV2   7 0.608696 -1.27278 0.943444
Q2FZT8   5 0.434783 -1.27278 0.943444
Q2G2N2   6 0.521739 -1.27278 0.943444
Q2G0M1   5 0.434783 -1.27278 0.943444
Q2FVX8   4 0.347826 -1.27278 0.943444
Q2G220   4 0.347826 -1.27278 0.943444
Q2FW37   9 0.782609 -1.27278 0.943444
Q2G203   10 0.869565 -1.27278 0.943444
Q2FY89   9 0.782609 -1.27278 0.943444
Q2G1K7   7 0.608696 -1.27278 0.943444
Q2G013   5 0.434783 -1.27278 0.943444
Q2FV91   3 0.26087 -1.27278 0.943444
Q2FW92   10 0.869565 -1.27278 0.943444
Q2G1U5   8 0.695652 -1.27278 0.943444
Q2G2A6   5 0.434783 -1.27278 0.943444
Q2G0G9   12 1.04348 0.903563 0.161558
P0A088   2 0.173913 -1.27278 0.943444
Q2G0B4   4 0.347826 -1.27278 0.943444
Q2G0X7   6 0.521739 -1.27278 0.943444
Q2G0S0   6 0.521739 -1.27278 0.943444
Q2FW12   7 0.608696 -1.27278 0.943444
Q2G0J7   7 0.608696 -1.27278 0.943444
Q2FW76   6 0.521739 -1.27278 0.943444
Q2G1Z7   5 0.434783 -1.27278 0.943444
Q2G2S1   9 0.782609 -1.27278 0.943444
Q2G1B1   8 0.695652 -1.27278 0.943444
Q2FVP3   9 0.782609 -1.27278 0.943444
Q2G1V1   6 0.521739 -1.27278 0.943444
Q2G1H8   7 0.608696 -1.27278 0.943444
Q2G149   6 0.521739 -1.27278 0.943444
Q2FXC7   4 0.347826 -1.27278 0.943444
Q2G019   7 0.608696 -1.27278 0.943444
Q2FWL6   7 0.608696 -1.27278 0.943444
Q2G199   6 0.521739 -1.27278 0.943444
Q2FY41   2 0.173913 -1.27278 0.943444
Q2FX33   7 0.608696 -1.27278 0.943444
Q2G181   9 0.782609 -1.27278 0.943444
Q2FVT1   5 0.434783 -1.27278 0.943444
Q2G0Z5   12 1.04348 0.903563 0.161558
Q2FZC7   9 0.782609 -1.27278 0.943444
Q2G1U0   6 0.521739 -1.27278 0.943444
Q2FW18   6 0.521739 -1.27278 0.943444
Q2G0H1   11 0.956522 -1.27278 0.943444
Q2FX22   6 0.521739 -1.27278 0.943444
Q2G157   5 0.434783 -1.27278 0.943444
Q2G2J5   10 0.869565 -1.27278 0.943444
Q2FZH9   5 0.434783 -1.27278 0.943444
Q2FZA6   4 0.347826 -1.27278 0.943444
Q2G1N6   6 0.521739 -1.27278 0.943444
Q2FVR4   5 0.434783 -1.27278 0.943444
Q2FY13   6 0.521739 -1.27278 0.943444
Q2G025   6 0.521739 -1.27278 0.943444
Q2FV36   5 0.434783 -1.27278 0.943444
Q2G0W9   5 0.434783 -1.27278 0.943444
Q2G0L0   6 0.521739 -1.27278 0.943444
Q2FUR2   5 0.434783 -1.27278 0.943444
Q2FVJ9   7 0.608696 -1.27278 0.943444
Q2G1S8   6 0.5 -1.27278 0.943444
Q2FVJ5   8 0.666667 -1.27278 0.943444
Q2FZ39   6 0.5 -1.27278 0.943444
Q2FWP6   6 0.5 -1.27278 0.943444
Q2FVB4   9 0.75 -1.27278 0.943444
Q2G0V7   6 0.5 -1.27278 0.943444
Q2FUV4   5 0.416667 -1.27278 0.943444
Q2FYG5   5 0.416667 -1.27278 0.943444
Q2FW71   5 0.416667 -1.27278 0.943444
Q2FZB1   6 0.5 -1.27278 0.943444
Q2G0Y9   5 0.416667 -1.27278 0.943444
Q2G0X4   6 0.5 -1.27278 0.943444
Q2FZL2   6 0.5 -1.27278 0.943444
Q2FVS1   6 0.5 -1.27278 0.943444
Q2G099   6 0.5 -1.27278 0.943444
Q2FZN0   6 0.5 -1.27278 0.943444
Q2FZ50   9 0.75 -1.27278 0.943444
Q2G0X8   6 0.5 -1.27278 0.943444
Q2G167   6 0.5 -1.27278 0.943444
Q2G086   5 0.416667 -1.27278 0.943444
Q2G0D0   8 0.666667 -1.27278 0.943444
Q2FWG3   4 0.333333 -1.27278 0.943444
Q2G228   5 0.416667 -1.27278 0.943444
Q2FWW8   7 0.583333 -1.27278 0.943444
Q2FYL0   4 0.333333 -1.27278 0.943444
Q2FXX2   7 0.583333 -1.27278 0.943444
Q2G0C4   4 0.333333 -1.27278 0.943444
Q2FZA2   5 0.416667 -1.27278 0.943444
Q2FWL0   7 0.583333 -1.27278 0.943444
Q2FUY9   8 0.666667 -1.27278 0.943444
Q2G0T8   7 0.583333 -1.27278 0.943444
Q2FWK0   9 0.75 -1.27278 0.943444
Q2G0D9   7 0.583333 -1.27278 0.943444
Q2FZF3   8 0.666667 -1.27278 0.943444
Q2FZ17   6 0.5 -1.27278 0.943444
Q2G0T6   6 0.5 -1.27278 0.943444
Q2G140   6 0.5 -1.27278 0.943444
Q2G2F2   6 0.5 -1.27278 0.943444
Q2FXG0   8 0.666667 -1.27278 0.943444
Q2FWR4   5 0.416667 -1.27278 0.943444
Q2G195   7 0.583333 -1.27278 0.943444
Q2FVY4   6 0.5 -1.27278 0.943444
Q2G1I6   10 0.833333 -1.27278 0.943444
Q2FVD5   3 0.25 -1.27278 0.943444
Q2FZM1   7 0.583333 -1.27278 0.943444
Q2FVG0   6 0.5 -1.27278 0.943444
Q2FZM7   9 0.75 -1.27278 0.943444
Q2FZB2   7 0.583333 -1.27278 0.943444
Q2G287   7 0.583333 -1.27278 0.943444
Q2FWG4   8 0.666667 -1.27278 0.943444
Q2G2B3   4 0.333333 -1.27278 0.943444
Q2FY48   9 0.75 -1.27278 0.943444
Q9ZNI1   8 0.666667 -1.27278 0.943444
Q2FV94   11 0.916667 -1.27278 0.943444
Q2G2X5   5 0.416667 -1.27278 0.943444
Q2FVX6   6 0.5 -1.27278 0.943444
Q2G060   7 0.583333 -1.27278 0.943444
Q2FVG2   11 0.916667 -1.27278 0.943444
Q2G1Q1   7 0.583333 -1.27278 0.943444
Q2G1F1   9 0.75 -1.27278 0.943444
Q2FXC5   6 0.5 -1.27278 0.943444
Q2G2B0   4 0.333333 -1.27278 0.943444
Q2FXR6   5 0.416667 -1.27278 0.943444
Q2FXE0   8 0.666667 -1.27278 0.943444
Q2FUY3   8 0.666667 -1.27278 0.943444
Q2G1S6   8 0.666667 -1.27278 0.943444
Q2FVE9   5 0.416667 -1.27278 0.943444
Q2FVU7   6 0.5 -1.27278 0.943444
Q2FVM7   8 0.666667 -1.27278 0.943444
Q2FVU6   5 0.416667 -1.27278 0.943444
Q2FVA1   9 0.75 -1.27278 0.943444
Q2FWB8   5 0.416667 -1.27278 0.943444
Q2FYR5   5 0.416667 -1.27278 0.943444
Q2G261   8 0.666667 -1.27278 0.943444
Q2G264   10 0.833333 -1.27278 0.943444
Q2G0U4   9 0.75 -1.27278 0.943444
Q2G226   6 0.5 -1.27278 0.943444
Q2FZT7   8 0.666667 -1.27278 0.943444
Q2FXJ4   11 0.916667 -1.27278 0.943444
Q2G047   4 0.333333 -1.27278 0.943444
Q2FWD9   5 0.416667 -1.27278 0.943444
Q2FZH2   8 0.666667 -1.27278 0.943444
Q2G044   7 0.583333 -1.27278 0.943444
Q2FVZ8   4 0.333333 -1.27278 0.943444
Q2G1C5   5 0.416667 -1.27278 0.943444
Q2G1Z1   10 0.833333 -1.27278 0.943444
Q2G135   4 0.333333 -1.27278 0.943444
Q2FVE5   7 0.583333 -1.27278 0.943444
Q2FZ70   7 0.583333 -1.27278 0.943444
Q2G2A0   6 0.5 -1.27278 0.943444
Q2G224   6 0.48 -1.27278 0.943444
P0A0K3   4 0.32 -1.27278 0.943444
Q2G1A8   6 0.48 -1.27278 0.943444
Q2G1P5   4 0.32 -1.27278 0.943444
Q2FV93   4 0.32 -1.27278 0.943444
Q2FXC4   6 0.48 -1.27278 0.943444
Q2FY74   8 0.64 -1.27278 0.943444
Q2G1M1   5 0.4 -1.27278 0.943444
Q9EZ11   5 0.4 -1.27278 0.943444
Q2FZB3   7 0.56 -1.27278 0.943444
Q2G1V2   6 0.48 -1.27278 0.943444
Q2FVM8   7 0.56 -1.27278 0.943444
Q2FVR1   6 0.48 -1.27278 0.943444
Q2FXC3   6 0.48 -1.27278 0.943444
Q2FUV6   6 0.48 -1.27278 0.943444
Q2G1D7   6 0.48 -1.27278 0.943444
Q2FXR2   6 0.48 -1.27278 0.943444
Q2FW83   3 0.24 -1.27278 0.943444
Q2G2X7   7 0.56 -1.27278 0.943444
Q2FVM4   2 0.16 -1.27278 0.943444
P0A0J3   7 0.56 -1.27278 0.943444
Q2G2L8   7 0.56 -1.27278 0.943444
Q2FZ27   5 0.4 -1.27278 0.943444
Q2FZ53   6 0.48 -1.27278 0.943444
Q2G154   8 0.64 -1.27278 0.943444
Q2FZS4   5 0.4 -1.27278 0.943444
Q2FYQ5   6 0.48 -1.27278 0.943444
Q2FZL6   7 0.56 -1.27278 0.943444
Q2FWB9   6 0.48 -1.27278 0.943444
Q2FUQ4   8 0.64 -1.27278 0.943444
Q2G293   8 0.64 -1.27278 0.943444
Q2FZS5   9 0.72 -1.27278 0.943444
Q2FYP9   4 0.32 -1.27278 0.943444
Q2G0K7   4 0.32 -1.27278 0.943444
Q2FVV2   5 0.4 -1.27278 0.943444
Q2FVN0   9 0.72 -1.27278 0.943444
Q2FX00   7 0.56 -1.27278 0.943444
Q2G1I0   5 0.4 -1.27278 0.943444
Q2FXI2   6 0.48 -1.27278 0.943444
Q2G2X1   4 0.32 -1.27278 0.943444
Q2FYG6   10 0.8 -1.27278 0.943444
Q2FXH0   7 0.56 -1.27278 0.943444
Q2FXU7   8 0.64 -1.27278 0.943444
Q2G170   7 0.56 -1.27278 0.943444
Q2FVQ9   7 0.56 -1.27278 0.943444
Q2FWV2   7 0.56 -1.27278 0.943444
Q2FVI5   5 0.4 -1.27278 0.943444
Q2FUW0   8 0.64 -1.27278 0.943444
Q2FXB7   8 0.64 -1.27278 0.943444
Q2G0J8   6 0.48 -1.27278 0.943444
Q2FXB5   6 0.48 -1.27278 0.943444
Q2FYE9   4 0.32 -1.27278 0.943444
Q2FVE2   6 0.48 -1.27278 0.943444
Q2G2V6   8 0.64 -1.27278 0.943444
O08387   9 0.72 -1.27278 0.943444
Q2FZ14   5 0.4 -1.27278 0.943444
Q2FXW3   6 0.48 -1.27278 0.943444
Q2FYQ8   5 0.4 -1.27278 0.943444
Q2G2D6   4 0.32 -1.27278 0.943444
Q2G2T7   6 0.48 -1.27278 0.943444
Q2FYP8   7 0.56 -1.27278 0.943444
Q2FZ25   7 0.56 -1.27278 0.943444
Q2FY65   11 0.88 -1.27278 0.943444
Q2G2T1   6 0.48 -1.27278 0.943444
Q2G1N0   5 0.4 -1.27278 0.943444
Q2G110   5 0.4 -1.27278 0.943444
Q2G1E1   6 0.48 -1.27278 0.943444
Q2G2F1   8 0.64 -1.27278 0.943444
Q2FXE8   4 0.32 -1.27278 0.943444
Q2FZ06   5 0.4 -1.27278 0.943444
Q2FVH2   6 0.48 -1.27278 0.943444
Q2FYV6   12 0.96 -1.27278 0.943444
Q2FZJ3   10 0.769231 -1.27278 0.943444
Q2G095   6 0.461538 -1.27278 0.943444
Q2G2Y0   5 0.384615 -1.27278 0.943444
Q2G2W3   5 0.384615 -1.27278 0.943444
Q2FY07   9 0.692308 -1.27278 0.943444
Q2FXW8   8 0.615385 -1.27278 0.943444
Q2FUR6   9 0.692308 -1.27278 0.943444
Q2FVW6   4 0.307692 -1.27278 0.943444
Q2G1X0   4 0.307692 -1.27278 0.943444
Q2G1F6   4 0.307692 -1.27278 0.943444
Q2FVK8   8 0.615385 -1.27278 0.943444
Q2G158   5 0.384615 -1.27278 0.943444
Q2G118   8 0.615385 -1.27278 0.943444
Q2G077   4 0.307692 -1.27278 0.943444
Q2G0E0   9 0.692308 -1.27278 0.943444
Q2G263   7 0.538462 -1.27278 0.943444
Q2FUU1   6 0.461538 -1.27278 0.943444
Q2G1X7   7 0.538462 -1.27278 0.943444
Q2G1C0   8 0.615385 -1.27278 0.943444
Q2FVB9   4 0.307692 -1.27278 0.943444
Q2G273   5 0.384615 -1.27278 0.943444
Q53726   4 0.307692 -1.27278 0.943444
Q2G2W9   10 0.769231 -1.27278 0.943444
Q2FZ22   6 0.461538 -1.27278 0.943444
Q2G2U1   9 0.692308 -1.27278 0.943444
Q2FXW6   8 0.615385 -1.27278 0.943444
Q2G0P9   6 0.461538 -1.27278 0.943444
Q2FYE3   8 0.615385 -1.27278 0.943444
Q2FXU3   6 0.461538 -1.27278 0.943444
Q2G052   8 0.615385 -1.27278 0.943444
Q2FZM6   6 0.461538 -1.27278 0.943444
Q2FX25   8 0.615385 -1.27278 0.943444
Q2FX05   11 0.846154 -1.27278 0.943444
Q2G1P2   4 0.307692 -1.27278 0.943444
Q2G2C4   9 0.692308 -1.27278 0.943444
Q2G165   4 0.307692 -1.27278 0.943444
Q2FXK8   4 0.307692 -1.27278 0.943444
Q2FWP1   6 0.461538 -1.27278 0.943444
Q2FVU1   6 0.461538 -1.27278 0.943444
Q2FZ78   9 0.692308 -1.27278 0.943444
Q2G0P0   7 0.538462 -1.27278 0.943444
Q2FXX3   4 0.307692 -1.27278 0.943444
Q2FVX2   9 0.692308 -1.27278 0.943444
Q2G0Q7   5 0.384615 -1.27278 0.943444
Q2FXS6   5 0.384615 -1.27278 0.943444
Q2FUZ1   7 0.538462 -1.27278 0.943444
Q2FZ87   4 0.307692 -1.27278 0.943444
Q2FXF4   9 0.692308 -1.27278 0.943444
Q2G1G4   6 0.461538 -1.27278 0.943444
Q2FWE6   6 0.461538 -1.27278 0.943444
Q2G2U2   7 0.538462 -1.27278 0.943444
Q2FY17   8 0.615385 -1.27278 0.943444
Q2FVU3   8 0.615385 -1.27278 0.943444
Q2FVK1   4 0.307692 -1.27278 0.943444
Q2G0K5   7 0.538462 -1.27278 0.943444
Q2G2X8   5 0.384615 -1.27278 0.943444
Q2FYZ7   4 0.307692 -1.27278 0.943444
Q2FWG1   6 0.461538 -1.27278 0.943444
Q2G1Q6   8 0.615385 -1.27278 0.943444
Q2G2X9   10 0.769231 -1.27278 0.943444
Q2FWN9   4 0.307692 -1.27278 0.943444
Q2FYZ2   9 0.692308 -1.27278 0.943444
Q2FZJ1   6 0.461538 -1.27278 0.943444
Q2G002   3 0.230769 -1.27278 0.943444
Q2FVL4   11 0.846154 -1.27278 0.943444
Q2G2M7   7 0.538462 -1.27278 0.943444
Q2FWH6   8 0.615385 -1.27278 0.943444
Q2FXQ3   6 0.461538 -1.27278 0.943444
Q2G129   6 0.461538 -1.27278 0.943444
Q7BHL7   8 0.615385 -1.27278 0.943444
Q2FZ71   6 0.461538 -1.27278 0.943444
Q2FZ88   6 0.444444 -1.27278 0.943444
Q2FV22   7 0.518519 -1.27278 0.943444
Q2FYM3   8 0.592593 -1.27278 0.943444
Q2FY06   9 0.666667 -1.27278 0.943444
Q2FXB0   4 0.296296 -1.27278 0.943444
Q2FX87   8 0.592593 -1.27278 0.943444
Q2FZ33   8 0.592593 -1.27278 0.943444
Q2G0J1   9 0.666667 -1.27278 0.943444
Q2FUT7   8 0.592593 -1.27278 0.943444
Q2FZH1   8 0.592593 -1.27278 0.943444
Q2FVX3   7 0.518519 -1.27278 0.943444
Q2FWC6   7 0.518519 -1.27278 0.943444
Q2FXN6   9 0.666667 -1.27278 0.943444
Q2FY79   8 0.592593 -1.27278 0.943444
Q2FZ23   9 0.666667 -1.27278 0.943444
Q2FVF1   6 0.444444 -1.27278 0.943444
Q2FWM5   6 0.444444 -1.27278 0.943444
Q2G061   7 0.518519 -1.27278 0.943444
Q2FWL7   7 0.518519 -1.27278 0.943444
Q2FVK3   4 0.296296 -1.27278 0.943444
Q2FX19   6 0.444444 -1.27278 0.943444
Q2G2U6   8 0.592593 -1.27278 0.943444
Q2G1S5   6 0.444444 -1.27278 0.943444
Q2FVS9   7 0.518519 -1.27278 0.943444
Q2G1M7   6 0.444444 -1.27278 0.943444
Q2FW50   8 0.592593 -1.27278 0.943444
Q2G2L1   8 0.592593 -1.27278 0.943444
Q2FWB1   7 0.518519 -1.27278 0.943444
Q2FXA8   6 0.444444 -1.27278 0.943444
Q2FV20   7 0.518519 -1.27278 0.943444
Q2FUY1   9 0.666667 -1.27278 0.943444
Q2FYJ1   8 0.592593 -1.27278 0.943444
Q2G043   4 0.296296 -1.27278 0.943444
Q2FZ43   10 0.740741 -1.27278 0.943444
Q9KJN4   6 0.444444 -1.27278 0.943444
Q2G194   9 0.666667 -1.27278 0.943444
Q2G0F0   8 0.592593 -1.27278 0.943444
Q2G2G2   8 0.592593 -1.27278 0.943444
Q2G0I8   9 0.666667 -1.27278 0.943444
Q2FXG5   5 0.37037 -1.27278 0.943444
Q2G2S6   9 0.666667 -1.27278 0.943444
Q53700   8 0.592593 -1.27278 0.943444
Q2G0D8   9 0.666667 -1.27278 0.943444
P60430   6 0.444444 -1.27278 0.943444
Q2FV41   5 0.37037 -1.27278 0.943444
Q2FXZ5   4 0.296296 -1.27278 0.943444
Q2FZL0   4 0.296296 -1.27278 0.943444
Q2FY99   9 0.666667 -1.27278 0.943444
Q2FX95   12 0.888889 -1.27278 0.943444
Q2FYR6   5 0.37037 -1.27278 0.943444
Q2FUW2   9 0.666667 -1.27278 0.943444
Q2FVL2   11 0.814815 -1.27278 0.943444
Q2G2L4   5 0.37037 -1.27278 0.943444
Q2FXB1   4 0.296296 -1.27278 0.943444
Q2FZY7   9 0.666667 -1.27278 0.943444
Q2FVN1   5 0.37037 -1.27278 0.943444
Q2G1S1   7 0.518519 -1.27278 0.943444
Q2FXK4   5 0.37037 -1.27278 0.943444
Q2FXM6   9 0.666667 -1.27278 0.943444
Q2FZJ6   7 0.518519 -1.27278 0.943444
Q2FVT4   6 0.444444 -1.27278 0.943444
Q2FYW1   4 0.296296 -1.27278 0.943444
Q2FYZ3   8 0.592593 -1.27278 0.943444
Q2FXX5   4 0.296296 -1.27278 0.943444
Q2FWM4   4 0.296296 -1.27278 0.943444
Q2G2L3   7 0.518519 -1.27278 0.943444
Q2FYR3   7 0.518519 -1.27278 0.943444
Q2G0I9   8 0.592593 -1.27278 0.943444
Q2G0M2   6 0.444444 -1.27278 0.943444
Q2G272   8 0.592593 -1.27278 0.943444
Q2FXL4   8 0.592593 -1.27278 0.943444
Q2G0U9   9 0.666667 -1.27278 0.943444
Q2FVE4   8 0.592593 -1.27278 0.943444
Q2FVC6   8 0.592593 -1.27278 0.943444
Q2FV19   8 0.592593 -1.27278 0.943444
Q2G0S8   12 0.888889 -1.27278 0.943444
Q2G2G3   5 0.37037 -1.27278 0.943444
Q2G2X0   7 0.5 -1.27278 0.943444
Q2G0F3   6 0.428571 -1.27278 0.943444
Q2G037   7 0.5 -1.27278 0.943444
Q2G1G6   5 0.357143 -1.27278 0.943444
Q2FWP0   5 0.357143 -1.27278 0.943444
Q2FY29   7 0.5 -1.27278 0.943444
Q2FXQ4   9 0.642857 -1.27278 0.943444
Q2G0S7   9 0.642857 -1.27278 0.943444
Q2FZX7   4 0.285714 -1.27278 0.943444
Q2G0E6   6 0.428571 -1.27278 0.943444
Q2FY37   9 0.642857 -1.27278 0.943444
Q2FYQ0   11 0.785714 -1.27278 0.943444
Q2FUV3   6 0.428571 -1.27278 0.943444
Q2FYV2   11 0.785714 -1.27278 0.943444
Q2FVS4   8 0.571429 -1.27278 0.943444
Q2G2M3   9 0.642857 -1.27278 0.943444
Q2FVM6   9 0.642857 -1.27278 0.943444
Q2G292   8 0.571429 -1.27278 0.943444
Q2FXH7   8 0.571429 -1.27278 0.943444
Q2FYQ7   8 0.571429 -1.27278 0.943444
Q2FWG2   7 0.5 -1.27278 0.943444
Q2G159   9 0.642857 -1.27278 0.943444
Q2FX96   8 0.571429 -1.27278 0.943444
Q2FV83   9 0.642857 -1.27278 0.943444
Q2G2D8   6 0.428571 -1.27278 0.943444
Q2FYJ4   6 0.428571 -1.27278 0.943444
Q2G1E8   5 0.357143 -1.27278 0.943444
Q2FVK2   4 0.285714 -1.27278 0.943444
Q2FZP1   8 0.571429 -1.27278 0.943444
Q2FXI0   9 0.642857 -1.27278 0.943444
Q2G134   4 0.285714 -1.27278 0.943444
Q2FZZ6   7 0.5 -1.27278 0.943444
Q2G1Z3   10 0.714286 -1.27278 0.943444
Q2G030   6 0.428571 -1.27278 0.943444
Q2FV21   4 0.285714 -1.27278 0.943444
Q9RQP6   4 0.285714 -1.27278 0.943444
Q2FZ62   4 0.285714 -1.27278 0.943444
Q2FZQ7   9 0.642857 -1.27278 0.943444
Q2G0F4   8 0.571429 -1.27278 0.943444
Q2FWE0   6 0.428571 -1.27278 0.943444
Q2FVS0   6 0.428571 -1.27278 0.943444
Q2FUT6   8 0.571429 -1.27278 0.943444
Q2FUQ5   8 0.571429 -1.27278 0.943444
Q2FZJ9   10 0.714286 -1.27278 0.943444
Q2FY81   7 0.5 -1.27278 0.943444
Q2G0K8   6 0.428571 -1.27278 0.943444
Q2G262   6 0.428571 -1.27278 0.943444
Q2G0E1   6 0.428571 -1.27278 0.943444
Q2FWD3   9 0.642857 -1.27278 0.943444
Q2FXA4   8 0.571429 -1.27278 0.943444
Q2FVF0   12 0.857143 -1.27278 0.943444
Q2FWW9   8 0.571429 -1.27278 0.943444
Q2FZ54   8 0.571429 -1.27278 0.943444
P0A0J0   6 0.428571 -1.27278 0.943444
Q2G1G1   9 0.642857 -1.27278 0.943444
Q2FWA1   11 0.785714 -1.27278 0.943444
Q2FXN1   7 0.5 -1.27278 0.943444
Q2G2T4   11 0.785714 -1.27278 0.943444
Q2FZW9   5 0.357143 -1.27278 0.943444
Q2FV90   8 0.571429 -1.27278 0.943444
Q2FWB3   9 0.642857 -1.27278 0.943444
Q2G0Q0   6 0.428571 -1.27278 0.943444
Q2FY10   6 0.428571 -1.27278 0.943444
Q2FXM0   10 0.714286 -1.27278 0.943444
Q2G1S2   6 0.428571 -1.27278 0.943444
Q2FXY5   7 0.482759 -1.27278 0.943444
Q2FXV3   7 0.482759 -1.27278 0.943444
Q2FXG3   10 0.689655 -1.27278 0.943444
Q2FVA8   7 0.482759 -1.27278 0.943444
Q2G2C2   7 0.482759 -1.27278 0.943444
Q2FYU2   7 0.482759 -1.27278 0.943444
Q2FYK5   10 0.689655 -1.27278 0.943444
Q2FW35   8 0.551724 -1.27278 0.943444
Q2FY52   9 0.62069 -1.27278 0.943444
Q9RQP9   9 0.62069 -1.27278 0.943444
Q2G039   5 0.344828 -1.27278 0.943444
Q2G1E4   7 0.482759 -1.27278 0.943444
Q2G0B0   7 0.482759 -1.27278 0.943444
Q2FXI7   9 0.62069 -1.27278 0.943444
Q2FWN7   7 0.482759 -1.27278 0.943444
Q2FV66   6 0.413793 -1.27278 0.943444
Q2FYJ5   6 0.413793 -1.27278 0.943444
Q2FYC9   2 0.137931 -1.27278 0.943444
Q2FZC6   6 0.413793 -1.27278 0.943444
Q2FXW4   9 0.62069 -1.27278 0.943444
Q2FXI1   10 0.689655 -1.27278 0.943444
Q2FZF9   11 0.758621 -1.27278 0.943444
Q2G171   5 0.344828 -1.27278 0.943444
Q2G2P8   7 0.482759 -1.27278 0.943444
Q2G2V9   9 0.62069 -1.27278 0.943444
Q2FV31   9 0.62069 -1.27278 0.943444
Q9KJN3   8 0.551724 -1.27278 0.943444
Q2FZV5   5 0.344828 -1.27278 0.943444
Q2FWC4   9 0.62069 -1.27278 0.943444
Q2FYT0   4 0.275862 -1.27278 0.943444
Q2G145   6 0.413793 -1.27278 0.943444
Q2G0J0   8 0.551724 -1.27278 0.943444
Q2FZQ3   3 0.206897 -1.27278 0.943444
Q2FYE5   11 0.758621 -1.27278 0.943444
Q2FWN5   10 0.689655 -1.27278 0.943444
Q2FY24   10 0.689655 -1.27278 0.943444
Q2FVW7   9 0.62069 -1.27278 0.943444
Q2FZ91   8 0.551724 -1.27278 0.943444
Q2FWL2   12 0.827586 -1.27278 0.943444
Q2FZQ6   7 0.482759 -1.27278 0.943444
P02976   7 0.482759 -1.27278 0.943444
Q2G0R7   4 0.275862 -1.27278 0.943444
Q2FUU2   7 0.482759 -1.27278 0.943444
Q2FZG1   9 0.62069 -1.27278 0.943444
Q2G0Z4   6 0.413793 -1.27278 0.943444
Q2FZ81   8 0.551724 -1.27278 0.943444
Q2G2J8   8 0.551724 -1.27278 0.943444
Q2FZD7   12 0.827586 -1.27278 0.943444
Q2G288   11 0.758621 -1.27278 0.943444
Q2FW52   8 0.551724 -1.27278 0.943444
Q2FVX4   11 0.758621 -1.27278 0.943444
Q2FVN5   6 0.413793 -1.27278 0.943444
Q2FY88   8 0.551724 -1.27278 0.943444
Q2FWC9   7 0.482759 -1.27278 0.943444
Q2FZS7   7 0.482759 -1.27278 0.943444
Q2FZ63   8 0.551724 -1.27278 0.943444
Q2G1L8   9 0.62069 -1.27278 0.943444
Q2FV17   5 0.344828 -1.27278 0.943444
Q2FVT8   4 0.275862 -1.27278 0.943444
Q2G0W8   14 0.965517 -1.27278 0.943444
Q2FV07   10 0.689655 -1.27278 0.943444
Q2G0Q1   6 0.413793 -1.27278 0.943444
Q2FY69   5 0.344828 -1.27278 0.943444
Q2FZ75   6 0.413793 -1.27278 0.943444
Q2G0E5   10 0.689655 -1.27278 0.943444
Q2G233   10 0.689655 -1.27278 0.943444
Q2FWE1   8 0.551724 -1.27278 0.943444
Q2FVZ2   7 0.482759 -1.27278 0.943444
Q2FYE2   7 0.482759 -1.27278 0.943444
Q2G1K6   5 0.333333 -1.27278 0.943444
Q2FVT0   7 0.466667 -1.27278 0.943444
Q2G0Q9   9 0.6 -1.27278 0.943444
Q2FZ89   8 0.533333 -1.27278 0.943444
Q2FVR0   10 0.666667 -1.27278 0.943444
Q2FZD9   6 0.4 -1.27278 0.943444
Q2FX85   7 0.466667 -1.27278 0.943444
Q2G1B0   9 0.6 -1.27278 0.943444
Q2G2E4   5 0.333333 -1.27278 0.943444
Q2FYK7   11 0.733333 -1.27278 0.943444
Q2FZ13   8 0.533333 -1.27278 0.943444
Q2FZE6   11 0.733333 -1.27278 0.943444
Q2FVI2   10 0.666667 -1.27278 0.943444
Q2FZE0   7 0.466667 -1.27278 0.943444
Q2FV38   7 0.466667 -1.27278 0.943444
Q2FXE2   8 0.533333 -1.27278 0.943444
Q2G1Q2   5 0.333333 -1.27278 0.943444
Q2FYY8   8 0.533333 -1.27278 0.943444
Q2FYN6   8 0.533333 -1.27278 0.943444
Q2FV39   8 0.533333 -1.27278 0.943444
Q2G130   9 0.6 -1.27278 0.943444
Q2FUR8   7 0.466667 -1.27278 0.943444
Q2FXZ3   5 0.333333 -1.27278 0.943444
Q2FYM4   6 0.4 -1.27278 0.943444
Q2FWY1   10 0.666667 -1.27278 0.943444
Q2G1V4   9 0.6 -1.27278 0.943444
P0A011   6 0.4 -1.27278 0.943444
Q2FXZ0   11 0.733333 -1.27278 0.943444
Q2G0V4   8 0.533333 -1.27278 0.943444
Q2FW34   11 0.733333 -1.27278 0.943444
Q2FWC7   9 0.6 -1.27278 0.943444
Q2G0F6   12 0.8 -1.27278 0.943444
Q2G0T0   9 0.6 -1.27278 0.943444
Q2FXM8   8 0.533333 -1.27278 0.943444
Q2G0Q8   8 0.533333 -1.27278 0.943444
Q2FZ08   8 0.533333 -1.27278 0.943444
Q2G160   5 0.333333 -1.27278 0.943444
Q2FY78   11 0.733333 -1.27278 0.943444
Q2G2H7   6 0.4 -1.27278 0.943444
Q2FW53   6 0.4 -1.27278 0.943444
Q2FVX0   9 0.6 -1.27278 0.943444
Q2G2U5   12 0.8 -1.27278 0.943444
Q2FZR0   9 0.6 -1.27278 0.943444
Q2G1Z9   6 0.4 -1.27278 0.943444
Q2G1G0   7 0.466667 -1.27278 0.943444
Q2FW57   6 0.4 -1.27278 0.943444
Q9RQP7   6 0.4 -1.27278 0.943444
Q2FXP0   12 0.8 -1.27278 0.943444
Q2FVV1   5 0.333333 -1.27278 0.943444
Q2FYU8   4 0.266667 -1.27278 0.943444
Q2FZ04   5 0.333333 -1.27278 0.943444
Q2FVQ0   9 0.6 -1.27278 0.943444
Q2G151   7 0.466667 -1.27278 0.943444
Q2FXF9   8 0.533333 -1.27278 0.943444
Q2G242   8 0.533333 -1.27278 0.943444
Q2FZQ0   5 0.333333 -1.27278 0.943444
Q2G1Q8   8 0.533333 -1.27278 0.943444
Q2FYG1   7 0.451613 -1.27278 0.943444
Q2G1N3   8 0.516129 -1.27278 0.943444
Q2FV44   7 0.451613 -1.27278 0.943444
Q2FXV4   8 0.516129 -1.27278 0.943444
Q2G0I1   9 0.580645 -1.27278 0.943444
Q2FZY0   9 0.580645 -1.27278 0.943444
Q2G295   7 0.451613 -1.27278 0.943444
Q2FWH3   9 0.580645 -1.27278 0.943444
Q2G072   10 0.645161 -1.27278 0.943444
Q2G217   9 0.580645 -1.27278 0.943444
Q2FYP6   7 0.451613 -1.27278 0.943444
Q9EZ12   7 0.451613 -1.27278 0.943444
Q2FZ48   7 0.451613 -1.27278 0.943444
Q2FY16   9 0.580645 -1.27278 0.943444
Q2FZU3   5 0.322581 -1.27278 0.943444
Q2FVV7   8 0.516129 -1.27278 0.943444
Q2FWU0   4 0.258065 -1.27278 0.943444
P0A0Q0   8 0.516129 -1.27278 0.943444
Q2FVS3   7 0.451613 -1.27278 0.943444
Q2G0I6   11 0.709677 -1.27278 0.943444
Q2FYP3   5 0.322581 -1.27278 0.943444
Q2FWM0   6 0.387097 -1.27278 0.943444
Q2FZ36   7 0.451613 -1.27278 0.943444
Q2G0Y8   10 0.645161 -1.27278 0.943444
Q2FXF6   4 0.258065 -1.27278 0.943444
Q2FXM7   9 0.580645 -1.27278 0.943444
Q2G1A6   7 0.451613 -1.27278 0.943444
Q2G138   4 0.258065 -1.27278 0.943444
Q2FZR4   9 0.580645 -1.27278 0.943444
Q2G162   6 0.387097 -1.27278 0.943444
Q2FYH2   11 0.709677 -1.27278 0.943444
Q2FX56   7 0.451613 -1.27278 0.943444
Q2FY68   9 0.580645 -1.27278 0.943444
Q2G1K1   6 0.387097 -1.27278 0.943444
Q2G1A3   7 0.451613 -1.27278 0.943444
Q2FZX4   8 0.516129 -1.27278 0.943444
Q2G1M5   8 0.516129 -1.27278 0.943444
Q2FVA3   4 0.258065 -1.27278 0.943444
Q2G2G4   10 0.645161 -1.27278 0.943444
Q2G0U3   7 0.451613 -1.27278 0.943444
Q2FXQ6   8 0.516129 -1.27278 0.943444
Q2G0S2   7 0.451613 -1.27278 0.943444
Q2G168   11 0.709677 -1.27278 0.943444
Q2FZB0   6 0.387097 -1.27278 0.943444
Q2G119   8 0.516129 -1.27278 0.943444
Q2FVJ7   7 0.451613 -1.27278 0.943444
Q2FY30   8 0.516129 -1.27278 0.943444
Q2FXR3   7 0.451613 -1.27278 0.943444
Q2G1Z0   7 0.451613 -1.27278 0.943444
Q2G0A9   8 0.516129 -1.27278 0.943444
O33599   4 0.258065 -1.27278 0.943444
Q2FZ55   8 0.516129 -1.27278 0.943444
Q2FYS0   11 0.709677 -1.27278 0.943444
Q2G248   7 0.451613 -1.27278 0.943444
Q2G049   6 0.387097 -1.27278 0.943444
Q2FVA5   8 0.516129 -1.27278 0.943444
Q2FUX8   6 0.387097 -1.27278 0.943444
Q2G123   9 0.580645 -1.27278 0.943444
Q2FVH0   9 0.580645 -1.27278 0.943444
Q2FV01   6 0.387097 -1.27278 0.943444
Q2G2L2   10 0.645161 -1.27278 0.943444
Q2FYW3   9 0.580645 -1.27278 0.943444
Q2FZZ0   11 0.709677 -1.27278 0.943444
Q2FVV8   8 0.516129 -1.27278 0.943444
Q2G2W0   10 0.625 -1.27278 0.943444
Q2G041   7 0.4375 -1.27278 0.943444
P0A0B9   9 0.5625 -1.27278 0.943444
Q2FYI6   7 0.4375 -1.27278 0.943444
Q2G2S2   7 0.4375 -1.27278 0.943444
Q2FVQ8   7 0.4375 -1.27278 0.943444
Q2FVT2   4 0.25 -1.27278 0.943444
Q2G1Z5   11 0.6875 -1.27278 0.943444
Q2G2A4   6 0.375 -1.27278 0.943444
P60393   10 0.625 -1.27278 0.943444
Q2G0P6   12 0.75 -1.27278 0.943444
Q2FW04   9 0.5625 -1.27278 0.943444
Q2FYY9   8 0.5 -1.27278 0.943444
Q2FWP2   9 0.5625 -1.27278 0.943444
Q2FVW4   5 0.3125 -1.27278 0.943444
Q2FY63   6 0.375 -1.27278 0.943444
Q2FZ68   10 0.625 -1.27278 0.943444
Q2G1E2   7 0.4375 -1.27278 0.943444
Q2G2T8   6 0.375 -1.27278 0.943444
Q2FY71   8 0.5 -1.27278 0.943444
Q2FVI1   7 0.4375 -1.27278 0.943444
Q2G0W2   7 0.4375 -1.27278 0.943444
Q2G238   8 0.5 -1.27278 0.943444
Q2FZR1   11 0.6875 -1.27278 0.943444
Q2FXN2   7 0.4375 -1.27278 0.943444
Q2FXH6   5 0.3125 -1.27278 0.943444
Q2FXM3   11 0.6875 -1.27278 0.943444
Q2FZW3   6 0.375 -1.27278 0.943444
Q2FWM9   7 0.4375 -1.27278 0.943444
Q2FUW9   6 0.375 -1.27278 0.943444
Q2FW91   5 0.3125 -1.27278 0.943444
Q2G137   7 0.4375 -1.27278 0.943444
Q2FVM0   11 0.6875 -1.27278 0.943444
Q2G057   5 0.3125 -1.27278 0.943444
Q2FXP5   8 0.5 -1.27278 0.943444
Q2G1H2   6 0.375 -1.27278 0.943444
Q2FX99   12 0.75 -1.27278 0.943444
Q2G0J4   10 0.625 -1.27278 0.943444
Q2FX74   6 0.375 -1.27278 0.943444
Q2G1J9   9 0.5625 -1.27278 0.943444
Q2G1F7   6 0.375 -1.27278 0.943444
Q2G2R8   8 0.5 -1.27278 0.943444
Q2FW32   8 0.5 -1.27278 0.943444
Q2FXZ4   8 0.5 -1.27278 0.943444
Q2FUT0   7 0.4375 -1.27278 0.943444
Q2G084   9 0.5625 -1.27278 0.943444
Q2G148   8 0.5 -1.27278 0.943444
Q2FYR0   7 0.4375 -1.27278 0.943444
Q2FW86   7 0.4375 -1.27278 0.943444
Q2FW01   8 0.5 -1.27278 0.943444
Q2FUX9   12 0.75 -1.27278 0.943444
Q2G212   6 0.375 -1.27278 0.943444
Q2FZ84   11 0.6875 -1.27278 0.943444
Q2G0Y0   9 0.5625 -1.27278 0.943444
Q2FYU4   8 0.5 -1.27278 0.943444
Q2G223   8 0.5 -1.27278 0.943444
Q2G136   7 0.4375 -1.27278 0.943444
Q2G0G6   8 0.5 -1.27278 0.943444
Q2FWY6   11 0.6875 -1.27278 0.943444
Q2FWZ2   10 0.625 -1.27278 0.943444
Q2G240   9 0.5625 -1.27278 0.943444
O05154   12 0.75 -1.27278 0.943444
Q2FXP4   8 0.5 -1.27278 0.943444
Q2FVH5   8 0.5 -1.27278 0.943444
Q2FYP0   6 0.363636 -1.27278 0.943444
Q2FUW5   8 0.484848 -1.27278 0.943444
Q2FX66   5 0.30303 -1.27278 0.943444
Q2G1P4   6 0.363636 -1.27278 0.943444
Q2FYI9   8 0.484848 -1.27278 0.943444
Q2G0I7   11 0.666667 -1.27278 0.943444
Q2FXQ9   12 0.727273 -1.27278 0.943444
Q2FXL0   9 0.545455 -1.27278 0.943444
Q2FYR7   9 0.545455 -1.27278 0.943444
Q2G1W4   9 0.545455 -1.27278 0.943444
Q2G2C8   10 0.606061 -1.27278 0.943444
Q2G163   11 0.666667 -1.27278 0.943444
Q2FWL9   4 0.242424 -1.27278 0.943444
Q2FZH3   11 0.666667 -1.27278 0.943444
Q2FZR5   11 0.666667 -1.27278 0.943444
Q2G1W6   11 0.666667 -1.27278 0.943444
Q2FWA5   9 0.545455 -1.27278 0.943444
Q2FX17   9 0.545455 -1.27278 0.943444
Q2FXY1   8 0.484848 -1.27278 0.943444
Q2G2W1   7 0.424242 -1.27278 0.943444
Q2FV06   6 0.363636 -1.27278 0.943444
Q2FYW6   11 0.666667 -1.27278 0.943444
Q2G281   4 0.242424 -1.27278 0.943444
Q2G227   8 0.484848 -1.27278 0.943444
Q2FWZ5   10 0.606061 -1.27278 0.943444
Q2FZX0   8 0.484848 -1.27278 0.943444
Q2FV51   6 0.363636 -1.27278 0.943444
Q2G082   8 0.484848 -1.27278 0.943444
Q2FWX4   2 0.121212 -1.27278 0.943444
Q2FZT1   8 0.484848 -1.27278 0.943444
Q2FYF3   10 0.606061 -1.27278 0.943444
Q2FXW9   6 0.363636 -1.27278 0.943444
O34090   13 0.787879 -1.27278 0.943444
Q2FVE1   11 0.666667 -1.27278 0.943444
Q2FZL5   10 0.606061 -1.27278 0.943444
Q2G258   8 0.484848 -1.27278 0.943444
Q2FZW5   8 0.484848 -1.27278 0.943444
Q2FW63   8 0.484848 -1.27278 0.943444
Q2FXB4   11 0.666667 -1.27278 0.943444
Q2G1T5   4 0.242424 -1.27278 0.943444
Q2G1J5   7 0.424242 -1.27278 0.943444
Q2G0V0   9 0.545455 -1.27278 0.943444
Q2G0M7   11 0.666667 -1.27278 0.943444
Q2G1I5   10 0.606061 -1.27278 0.943444
Q2G146   8 0.484848 -1.27278 0.943444
Q2G1P6   11 0.666667 -1.27278 0.943444
Q2G1W8   6 0.352941 -1.27278 0.943444
Q2G035   9 0.529412 -1.27278 0.943444
Q2G1I3   11 0.647059 -1.27278 0.943444
Q2FWM2   9 0.529412 -1.27278 0.943444
Q2FYJ3   10 0.588235 -1.27278 0.943444
Q2G0L8   9 0.529412 -1.27278 0.943444
Q2G164   9 0.529412 -1.27278 0.943444
Q2FVT7   9 0.529412 -1.27278 0.943444
Q2G1R3   9 0.529412 -1.27278 0.943444
Q2G1T6   10 0.588235 -1.27278 0.943444
Q2FZN7   11 0.647059 -1.27278 0.943444
Q2FY83   13 0.764706 -1.27278 0.943444
Q2FZX9   9 0.529412 -1.27278 0.943444
Q2FYL5   7 0.411765 -1.27278 0.943444
Q2G218   10 0.588235 -1.27278 0.943444
Q2G0M5   7 0.411765 -1.27278 0.943444
Q2FW78   6 0.352941 -1.27278 0.943444
P52078   9 0.529412 -1.27278 0.943444
Q7X2S2   8 0.470588 -1.27278 0.943444
Q2FZG4   8 0.470588 -1.27278 0.943444
Q2G0M4   7 0.411765 -1.27278 0.943444
Q2FVA2   8 0.470588 -1.27278 0.943444
Q2G115   11 0.647059 -1.27278 0.943444
Q2G0M8   11 0.647059 -1.27278 0.943444
Q2G1U4   8 0.470588 -1.27278 0.943444
Q2G1D0   10 0.588235 -1.27278 0.943444
Q2G2S0   9 0.529412 -1.27278 0.943444
Q2G2N5   11 0.647059 -1.27278 0.943444
Q2G222   9 0.529412 -1.27278 0.943444
Q2G1C8   12 0.705882 -1.27278 0.943444
Q2FV40   7 0.411765 -1.27278 0.943444
Q2FXT1   7 0.411765 -1.27278 0.943444
Q2FZZ2   9 0.529412 -1.27278 0.943444
Q2FY01   11 0.647059 -1.27278 0.943444
Q2FVJ8   9 0.529412 -1.27278 0.943444
Q2FXK2   10 0.588235 -1.27278 0.943444
Q2FUS7   9 0.529412 -1.27278 0.943444
Q2FVP1   8 0.470588 -1.27278 0.943444
Q2FYN7   4 0.235294 -1.27278 0.943444
P69848   10 0.588235 -1.27278 0.943444
Q2FWN8   8 0.470588 -1.27278 0.943444
Q2FV62   4 0.235294 -1.27278 0.943444
Q2FWW7   9 0.529412 -1.27278 0.943444
Q2G1Y5   11 0.647059 -1.27278 0.943444
Q2FXA3   8 0.470588 -1.27278 0.943444
Q2FYV3   10 0.588235 -1.27278 0.943444
Q2G1H4   10 0.588235 -1.27278 0.943444
Q2G038   8 0.470588 -1.27278 0.943444
Q2G161   4 0.235294 -1.27278 0.943444
Q2FYV1   9 0.529412 -1.27278 0.943444
Q2FZ09   8 0.470588 -1.27278 0.943444
Q2FW90   10 0.588235 -1.27278 0.943444
Q2G290   9 0.529412 -1.27278 0.943444
P60611   7 0.411765 -1.27278 0.943444
Q2FV58   9 0.529412 -1.27278 0.943444
Q2G0C6   8 0.470588 -1.27278 0.943444
Q2G050   8 0.470588 -1.27278 0.943444
Q2G0V2   11 0.647059 -1.27278 0.943444
Q2FVQ4   11 0.647059 -1.27278 0.943444
Q2G094   10 0.571429 -1.27278 0.943444
Q2FY59   9 0.514286 -1.27278 0.943444
Q2FVX7   12 0.685714 -1.27278 0.943444
Q2FVP4   8 0.457143 -1.27278 0.943444
Q2G185   11 0.628571 -1.27278 0.943444
Q2FXP8   6 0.342857 -1.27278 0.943444
Q2G275   7 0.4 -1.27278 0.943444
Q2G1D9   8 0.457143 -1.27278 0.943444
Q2FXI3   10 0.571429 -1.27278 0.943444
Q2FYM2   7 0.4 -1.27278 0.943444
P14738   4 0.228571 -1.27278 0.943444
Q2G2Q2   9 0.514286 -1.27278 0.943444
Q2G0M9   14 0.8 -1.27278 0.943444
Q2FY67   11 0.628571 -1.27278 0.943444
Q2FWX8   2 0.114286 -1.27278 0.943444
Q2FUT9   7 0.4 -1.27278 0.943444
Q2FZS0   10 0.571429 -1.27278 0.943444
Q2G2A8   8 0.457143 -1.27278 0.943444
Q2FUY2   2 0.114286 -1.27278 0.943444
Q2FZL8   9 0.514286 -1.27278 0.943444
Q2FW93   6 0.342857 -1.27278 0.943444
Q2G1L7   8 0.457143 -1.27278 0.943444
Q2FW41   10 0.571429 -1.27278 0.943444
Q2FZY6   12 0.685714 -1.27278 0.943444
Q2G042   6 0.342857 -1.27278 0.943444
Q2FWK2   8 0.457143 -1.27278 0.943444
Q2FYF4   8 0.457143 -1.27278 0.943444
Q2FZP2   8 0.457143 -1.27278 0.943444
Q2G1G7   6 0.342857 -1.27278 0.943444
Q2G1H5   10 0.571429 -1.27278 0.943444
Q2G2S7   6 0.342857 -1.27278 0.943444
Q2FY53   8 0.457143 -1.27278 0.943444
Q2G1N2   8 0.457143 -1.27278 0.943444
Q2G2V2   8 0.457143 -1.27278 0.943444
Q2G1H6   7 0.4 -1.27278 0.943444
Q2FZA9   9 0.514286 -1.27278 0.943444
Q2FXI5   11 0.628571 -1.27278 0.943444
Q2G206   5 0.285714 -1.27278 0.943444
Q2FWN6   8 0.457143 -1.27278 0.943444
Q2FUQ2   13 0.742857 -1.27278 0.943444
Q2G1K3   9 0.514286 -1.27278 0.943444
Q2FZ76   10 0.571429 -1.27278 0.943444
Q2FY54   6 0.342857 -1.27278 0.943444
Q2G289   7 0.4 -1.27278 0.943444
Q2FY14   7 0.4 -1.27278 0.943444
Q2FV77   13 0.742857 -1.27278 0.943444
Q2G064   8 0.457143 -1.27278 0.943444
Q2G033   9 0.514286 -1.27278 0.943444
Q2G198   9 0.514286 -1.27278 0.943444
Q2G0K4   6 0.342857 -1.27278 0.943444
Q2G0V3   9 0.514286 -1.27278 0.943444
Q2FWE2   8 0.444444 -1.27278 0.943444
Q2G089   7 0.388889 -1.27278 0.943444
Q2FZL3   8 0.444444 -1.27278 0.943444
Q2G087   9 0.5 -1.27278 0.943444
Q2G0A7   9 0.5 -1.27278 0.943444
Q2FVF9   8 0.444444 -1.27278 0.943444
Q2G071   10 0.555556 -1.27278 0.943444
Q2FUZ2   8 0.444444 -1.27278 0.943444
Q2FY27   9 0.5 -1.27278 0.943444
Q2FXX4   10 0.555556 -1.27278 0.943444
Q2G1E6   6 0.333333 -1.27278 0.943444
Q2G1G5   9 0.5 -1.27278 0.943444
Q2G2Q3   9 0.5 -1.27278 0.943444
Q2FZF0   9 0.5 -1.27278 0.943444
Q2G2D2   8 0.444444 -1.27278 0.943444
Q2FXT4   10 0.555556 -1.27278 0.943444
Q2FZI8   10 0.555556 -1.27278 0.943444
Q2FUS8   2 0.111111 -1.27278 0.943444
Q2FVR9   8 0.444444 -1.27278 0.943444
Q2FXP2   6 0.333333 -1.27278 0.943444
Q2FX94   9 0.5 -1.27278 0.943444
Q2G2A5   6 0.333333 -1.27278 0.943444
Q2FZP7   9 0.5 -1.27278 0.943444
Q2G1R7   8 0.444444 -1.27278 0.943444
Q2G015   4 0.222222 -1.27278 0.943444
Q2FZF4   10 0.555556 -1.27278 0.943444
Q2G1E5   6 0.333333 -1.27278 0.943444
Q2FWH9   10 0.555556 -1.27278 0.943444
Q2G069   8 0.444444 -1.27278 0.943444
Q2FZK3   10 0.555556 -1.27278 0.943444
Q2FZU5   10 0.555556 -1.27278 0.943444
Q2FYT4   8 0.444444 -1.27278 0.943444
Q2FWK4   11 0.611111 -1.27278 0.943444
Q2FY40   12 0.666667 -1.27278 0.943444
Q2FWY4   6 0.333333 -1.27278 0.943444
Q2G156   11 0.611111 -1.27278 0.943444
Q2G045   13 0.722222 -1.27278 0.943444
Q2FZS6   5 0.277778 -1.27278 0.943444
Q2FYC7   8 0.444444 -1.27278 0.943444
Q2FW73   8 0.444444 -1.27278 0.943444
Q2G1H3   8 0.444444 -1.27278 0.943444
Q2FXJ6   8 0.444444 -1.27278 0.943444
Q2FUS2   6 0.324324 -1.27278 0.943444
Q2G120   9 0.486486 -1.27278 0.943444
Q2G2T9   10 0.540541 -1.27278 0.943444
Q2G1N9   10 0.540541 -1.27278 0.943444
Q2FXL9   10 0.540541 -1.27278 0.943444
Q2G0W4   7 0.378378 -1.27278 0.943444
Q2G0R6   9 0.486486 -1.27278 0.943444
Q2G1C4   10 0.540541 -1.27278 0.943444
Q2FWY9   9 0.486486 -1.27278 0.943444
Q2G1K4   12 0.648649 -1.27278 0.943444
Q2FYK3   11 0.594595 -1.27278 0.943444
Q2G1N4   7 0.378378 -1.27278 0.943444
Q2G065   10 0.540541 -1.27278 0.943444
Q2FX88   10 0.540541 -1.27278 0.943444
Q2FVW9   7 0.378378 -1.27278 0.943444
Q2G1E0   9 0.486486 -1.27278 0.943444
Q2G2P2   11 0.594595 -1.27278 0.943444
Q2G0V5   6 0.324324 -1.27278 0.943444
Q2FWA2   9 0.486486 -1.27278 0.943444
Q2FZU1   8 0.432432 -1.27278 0.943444
Q2FX77   8 0.432432 -1.27278 0.943444
Q2FW75   12 0.648649 -1.27278 0.943444
Q2FUT5   11 0.594595 -1.27278 0.943444
Q2G234   13 0.702703 -1.27278 0.943444
Q2FZU6   10 0.540541 -1.27278 0.943444
Q2G1Y2   9 0.486486 -1.27278 0.943444
Q2FXN7   8 0.432432 -1.27278 0.943444
Q2G2J3   5 0.27027 -1.27278 0.943444
Q2G0G1   8 0.432432 -1.27278 0.943444
Q2FW62   11 0.594595 -1.27278 0.943444
Q2FUP7   8 0.432432 -1.27278 0.943444
Q2G1J3   7 0.378378 -1.27278 0.943444
Q2FZ15   10 0.540541 -1.27278 0.943444
Q2G1D3   11 0.594595 -1.27278 0.943444
Q2G0K2   13 0.702703 -1.27278 0.943444
Q2FWC1   10 0.540541 -1.27278 0.943444
Q2FXM5   8 0.432432 -1.27278 0.943444
Q2FY46   5 0.27027 -1.27278 0.943444
Q2G1K0   9 0.486486 -1.27278 0.943444
Q2FXT6   10 0.540541 -1.27278 0.943444
Q2FZM4   11 0.594595 -1.27278 0.943444
Q2FXG1   9 0.486486 -1.27278 0.943444
Q2FXL1   9 0.486486 -1.27278 0.943444
Q2FWX5   10 0.540541 -1.27278 0.943444
# cudaSaTabsearch LTYPE = T LORDER = F LSOLN = F
# QUERY ID = PF06836 
# DBFILE = ./tableaux.ascii.DB                                                             
Q2G1I1   7 0.368421 -1.27278  0.943444
Q2G1K2   7 0.368421 -1.27278  0.943444
Q2FUU5   10 0.526316 -1.27278  0.943444
Q2FXB6   12 0.631579 -1.27278  0.943444
Q2FZU2   13 0.684211 -1.27278  0.943444
Q2FZK0   8 0.421053 -1.27278  0.943444
Q2FY33   8 0.421053 -1.27278  0.943444
Q2G098   9 0.473684 -1.27278  0.943444
Q2FZ46   11 0.578947 -1.27278  0.943444
Q2FZQ5   8 0.421053 -1.27278  0.943444
Q2FXU8   8 0.421053 -1.27278  0.943444
Q9EZ08   8 0.421053 -1.27278  0.943444
Q2G1B9   10 0.526316 -1.27278  0.943444
Q2FZ73   8 0.421053 -1.27278  0.943444
Q2FY35   8 0.421053 -1.27278  0.943444
Q2FZ16   10 0.526316 -1.27278  0.943444
Q2FYR2   10 0.526316 -1.27278  0.943444
Q2FWY3   3 0.157895 -1.27278  0.943444
Q2G2F5   8 0.421053 -1.27278  0.943444
Q2G032   6 0.315789 -1.27278  0.943444
Q2FZ10   9 0.473684 -1.27278  0.943444
Q2G255   8 0.421053 -1.27278  0.943444
Q2G0X6   9 0.473684 -1.27278  0.943444
Q2FYH0   9 0.473684 -1.27278  0.943444
Q2FXJ9   7 0.368421 -1.27278  0.943444
Q2FZT4   8 0.421053 -1.27278  0.943444
Q2FVE6   12 0.631579 -1.27278  0.943444
Q2FYD3   5 0.263158 -1.27278  0.943444
Q2FXT5   8 0.421053 -1.27278  0.943444
Q2FY60   8 0.421053 -1.27278  0.943444
Q2G2D7   8 0.421053 -1.27278  0.943444
Q2FX16   8 0.421053 -1.27278  0.943444
Q2FZ34   13 0.684211 -1.27278  0.943444
Q2G1S4   8 0.421053 -1.27278  0.943444
Q2G147   11 0.578947 -1.27278  0.943444
Q2G1J7   8 0.421053 -1.27278  0.943444
Q2G2A7   8 0.421053 -1.27278  0.943444
Q2G2M6   10 0.526316 -1.27278  0.943444
Q2FV30   8 0.421053 -1.27278  0.943444
Q2FVL5   12 0.631579 -1.27278  0.943444
Q2FXY0   8 0.421053 -1.27278  0.943444
Q2FZL1   9 0.473684 -1.27278  0.943444
Q2FW45   9 0.473684 -1.27278  0.943444
Q2FZU0   11 0.564103 -1.27278  0.943444
Q2FWZ0   9 0.461538 -1.27278  0.943444
Q2G2H5   8 0.410256 -1.27278  0.943444
Q2FYG9   10 0.512821 -1.27278  0.943444
Q2G2X6   9 0.461538 -1.27278  0.943444
Q2G155   9 0.461538 -1.27278  0.943444
Q2FXY9   10 0.512821 -1.27278  0.943444
Q2FZ37   11 0.564103 -1.27278  0.943444
Q2FVI7   9 0.461538 -1.27278  0.943444
Q2FYS1   10 0.512821 -1.27278  0.943444
Q2FXL5   9 0.461538 -1.27278  0.943444
Q2G1J4   10 0.512821 -1.27278  0.943444
Q2FWZ3   8 0.410256 -1.27278  0.943444
Q2G2P7   10 0.512821 -1.27278  0.943444
Q2FVH3   10 0.512821 -1.27278  0.943444
Q2FZ31   11 0.564103 -1.27278  0.943444
Q2G283   10 0.512821 -1.27278  0.943444
Q2FZ66   9 0.461538 -1.27278  0.943444
Q2FWY7   6 0.307692 -1.27278  0.943444
Q2G1F9   10 0.512821 -1.27278  0.943444
Q2FZJ4   12 0.615385 -1.27278  0.943444
Q2FZQ1   10 0.512821 -1.27278  0.943444
Q2FY80   8 0.410256 -1.27278  0.943444
Q2G2D4   7 0.358974 -1.27278  0.943444
Q2FYP1   10 0.512821 -1.27278  0.943444
Q2FYF9   6 0.307692 -1.27278  0.943444
Q2G0B3   7 0.358974 -1.27278  0.943444
Q2FUT8   9 0.461538 -1.27278  0.943444
Q2FYR1   12 0.615385 -1.27278  0.943444
Q2FYL3   9 0.461538 -1.27278  0.943444
Q2FVG4   7 0.358974 -1.27278  0.943444
Q2FVP8   10 0.512821 -1.27278  0.943444
Q2FZ28   8 0.4 -1.27278  0.943444
Q2G1F0   7 0.35 -1.27278  0.943444
P95689   14 0.7 -1.27278  0.943444
Q2FYH6   12 0.6 -1.27278  0.943444
Q2FXD1   9 0.45 -1.27278  0.943444
Q2G0X5   10 0.5 -1.27278  0.943444
Q2FXN8   6 0.3 -1.27278  0.943444
Q2G0N0   8 0.4 -1.27278  0.943444
Q2G268   7 0.35 -1.27278  0.943444
Q2FV61   9 0.45 -1.27278  0.943444
Q2FXL7   7 0.35 -1.27278  0.943444
Q2FUR5   9 0.45 -1.27278  0.943444
Q2FXV6   10 0.5 -1.27278  0.943444
Q2G2C5   10 0.5 -1.27278  0.943444
Q2FVJ6   10 0.5 -1.27278  0.943444
Q2G1Y4   9 0.45 -1.27278  0.943444
Q2FVI0   7 0.35 -1.27278  0.943444
Q2FXJ8   8 0.4 -1.27278  0.943444
Q2FZU7   7 0.35 -1.27278  0.943444
Q2G2X4   10 0.5 -1.27278  0.943444
Q2FZA8   9 0.45 -1.27278  0.943444
Q2FW96   10 0.5 -1.27278  0.943444
Q2FYV4   9 0.45 -1.27278  0.943444
O07325   12 0.6 -1.27278  0.943444
Q2G1C1   8 0.4 -1.27278  0.943444
Q2FZR9   10 0.5 -1.27278  0.943444
Q2FVW3   15 0.75 -1.27278  0.943444
Q2G124   13 0.65 -1.27278  0.943444
P0C0V7   11 0.55 -1.27278  0.943444
Q2FX52   9 0.439024 -1.27278  0.943444
Q2G2C7   10 0.487805 -1.27278  0.943444
Q2G2D5   12 0.585366 -1.27278  0.943444
Q2FXQ7   10 0.487805 -1.27278  0.943444
Q2FZW0   10 0.487805 -1.27278  0.943444
Q2FVG3   8 0.390244 -1.27278  0.943444
Q2FXR4   10 0.487805 -1.27278  0.943444
Q2FZ67   11 0.536585 -1.27278  0.943444
Q2G243   8 0.390244 -1.27278  0.943444
Q2FV76   11 0.536585 -1.27278  0.943444
Q2FVZ4   10 0.487805 -1.27278  0.943444
Q2FWC5   14 0.682927 -1.27278  0.943444
Q2FZY3   11 0.536585 -1.27278  0.943444
Q2FWH5   8 0.390244 -1.27278  0.943444
Q2G241   7 0.341463 -1.27278  0.943444
Q2FV35   10 0.487805 -1.27278  0.943444
Q2G0T5   8 0.390244 -1.27278  0.943444
Q2G1A9   12 0.585366 -1.27278  0.943444
Q2FYU7   10 0.487805 -1.27278  0.943444
Q2G2E0   8 0.390244 -1.27278  0.943444
Q2FVT6   11 0.536585 -1.27278  0.943444
Q2G0D7   9 0.439024 -1.27278  0.943444
Q2G1M6   9 0.439024 -1.27278  0.943444
Q2G0A6   9 0.439024 -1.27278  0.943444
Q2FUY6   10 0.487805 -1.27278  0.943444
Q2FYJ2   8 0.390244 -1.27278  0.943444
Q2G2E5   10 0.47619 -1.27278  0.943444
Q2G2P5   12 0.571429 -1.27278  0.943444
Q2G1R6   11 0.52381 -1.27278  0.943444
Q2FYF0   10 0.47619 -1.27278  0.943444
Q2FVH8   6 0.285714 -1.27278  0.943444
Q2FUU3   10 0.47619 -1.27278  0.943444
Q2FVG8   8 0.380952 -1.27278  0.943444
Q9ZAH5   11 0.52381 -1.27278  0.943444
Q2G2U0   11 0.52381 -1.27278  0.943444
Q2FYR4   13 0.619048 -1.27278  0.943444
Q2G256   11 0.52381 -1.27278  0.943444
Q2FVY0   5 0.238095 -1.27278  0.943444
Q2G0Q2   9 0.428571 -1.27278  0.943444
Q2G0R2   9 0.428571 -1.27278  0.943444
Q2G0Q3   9 0.428571 -1.27278  0.943444
Q2FWZ9   8 0.380952 -1.27278  0.943444
Q53705   7 0.333333 -1.27278  0.943444
Q2G2U3   10 0.47619 -1.27278  0.943444
Q2FYY6   12 0.571429 -1.27278  0.943444
Q2FWL3   9 0.428571 -1.27278  0.943444
Q2FY50   9 0.428571 -1.27278  0.943444
Q2FXN4   9 0.428571 -1.27278  0.943444
Q2G179   12 0.571429 -1.27278  0.943444
Q2G1L6   6 0.285714 -1.27278  0.943444
Q2FXU4   11 0.52381 -1.27278  0.943444
Q2G1E9   14 0.666667 -1.27278  0.943444
Q2G232   9 0.428571 -1.27278  0.943444
Q2FXH9   8 0.380952 -1.27278  0.943444
Q2G0X3   5 0.238095 -1.27278  0.943444
Q2FXD0   10 0.47619 -1.27278  0.943444
Q2G0G3   12 0.571429 -1.27278  0.943444
Q2FWW3   7 0.333333 -1.27278  0.943444
Q2FYG0   7 0.325581 -1.27278  0.943444
Q2FZS9   11 0.511628 -1.27278  0.943444
Q2FYS2   9 0.418605 -1.27278  0.943444
Q2G2U4   7 0.325581 -1.27278  0.943444
Q2FWJ9   11 0.511628 -1.27278  0.943444
Q2FWF0   9 0.418605 -1.27278  0.943444
Q2FXR9   9 0.418605 -1.27278  0.943444
Q2FZV7   10 0.465116 -1.27278  0.943444
Q2G1W0   12 0.55814 -1.27278  0.943444
Q2G2I0   11 0.511628 -1.27278  0.943444
Q2G153   8 0.372093 -1.27278  0.943444
Q2FWD7   9 0.418605 -1.27278  0.943444
Q2FY15   9 0.418605 -1.27278  0.943444
Q2FV54   8 0.372093 -1.27278  0.943444
Q2FZ74   9 0.418605 -1.27278  0.943444
Q2FYV5   8 0.372093 -1.27278  0.943444
Q2G2I1   9 0.418605 -1.27278  0.943444
Q2FXZ6   8 0.372093 -1.27278  0.943444
Q2G0U0   8 0.372093 -1.27278  0.943444
Q2G0Y6   8 0.372093 -1.27278  0.943444
Q2FXJ0   9 0.418605 -1.27278  0.943444
Q2FY43   11 0.5 -1.27278  0.943444
Q2FWM1   6 0.272727 -1.27278  0.943444
Q2FVJ1   9 0.409091 -1.27278  0.943444
Q2G0K3   8 0.363636 -1.27278  0.943444
Q2FY66   9 0.409091 -1.27278  0.943444
Q2FW99   7 0.318182 -1.27278  0.943444
Q2FV10   13 0.590909 -1.27278  0.943444
Q2FXJ5   12 0.545455 -1.27278  0.943444
Q2FX69   4 0.181818 -1.27278  0.943444
Q2G0B2   9 0.409091 -1.27278  0.943444
Q2FX14   10 0.454545 -1.27278  0.943444
Q2FYD8   10 0.454545 -1.27278  0.943444
Q2FWE5   9 0.409091 -1.27278  0.943444
Q2G2A3   13 0.590909 -1.27278  0.943444
Q2FZH8   9 0.409091 -1.27278  0.943444
Q2FX51   8 0.363636 -1.27278  0.943444
Q2FWE8   8 0.363636 -1.27278  0.943444
Q2G088   11 0.5 -1.27278  0.943444
Q2G028   10 0.444444 -1.27278  0.943444
Q2G1S3   8 0.355556 -1.27278  0.943444
Q2FYN4   9 0.4 -1.27278  0.943444
Q2FX86   11 0.488889 -1.27278  0.943444
Q2G2S8   9 0.4 -1.27278  0.943444
Q2FUW8   9 0.4 -1.27278  0.943444
Q2FWD4   10 0.444444 -1.27278  0.943444
Q2FVH6   11 0.488889 -1.27278  0.943444
Q2G029   8 0.355556 -1.27278  0.943444
Q2G1R5   9 0.4 -1.27278  0.943444
Q2FX65   4 0.177778 -1.27278  0.943444
Q2FZV6   9 0.4 -1.27278  0.943444
Q2G1P1   6 0.266667 -1.27278  0.943444
Q2FVU4   9 0.4 -1.27278  0.943444
Q2FVT5   10 0.444444 -1.27278  0.943444
Q2G2H4   11 0.488889 -1.27278  0.943444
Q2FZ58   10 0.444444 -1.27278  0.943444
Q2FVJ2   10 0.444444 -1.27278  0.943444
Q2FXW5   10 0.444444 -1.27278  0.943444
Q2FWK1   10 0.444444 -1.27278  0.943444
Q2G031   9 0.4 -1.27278  0.943444
Q2G0U1   10 0.444444 -1.27278  0.943444
Q2FW46   9 0.4 -1.27278  0.943444
Q2FZY5   11 0.488889 -1.27278  0.943444
Q2FZI5   12 0.521739 -1.27278  0.943444
Q2FYR9   10 0.434783 -1.27278  0.943444
Q2FZ92   8 0.347826 -1.27278  0.943444
Q2G1D5   8 0.347826 -1.27278  0.943444
Q2FXM2   9 0.391304 -1.27278  0.943444
Q2FVM2   12 0.521739 -1.27278  0.943444
Q2FZN2   10 0.434783 -1.27278  0.943444
Q2G1U8   9 0.391304 -1.27278  0.943444
Q2FVS7   8 0.347826 -1.27278  0.943444
Q2FWB5   7 0.304348 -1.27278  0.943444
Q2FXX1   9 0.391304 -1.27278  0.943444
Q2G2J9   7 0.304348 -1.27278  0.943444
Q2G0Y7   12 0.521739 -1.27278  0.943444
Q2FW81   9 0.391304 -1.27278  0.943444
Q2FWK3   9 0.391304 -1.27278  0.943444
Q2FY34   9 0.391304 -1.27278  0.943444
Q2FXF8   11 0.478261 -1.27278  0.943444
Q2FXI9   9 0.391304 -1.27278  0.943444
Q05615   9 0.382979 -1.27278  0.943444
Q2FUW4   9 0.382979 -1.27278  0.943444
Q2FVF4   9 0.382979 -1.27278  0.943444
Q2FWI3   11 0.468085 -1.27278  0.943444
Q2FWG8   9 0.382979 -1.27278  0.943444
Q2G0R0   6 0.255319 -1.27278  0.943444
Q2G0I4   10 0.425532 -1.27278  0.943444
Q2FV67   12 0.510638 -1.27278  0.943444
Q2G091   10 0.425532 -1.27278  0.943444
Q2G1U1   10 0.425532 -1.27278  0.943444
Q2FUX7   11 0.468085 -1.27278  0.943444
Q2FY51   9 0.382979 -1.27278  0.943444
Q2FYP2   8 0.340426 -1.27278  0.943444
Q2G0F8   8 0.340426 -1.27278  0.943444
Q2FXH5   12 0.510638 -1.27278  0.943444
Q2G193   10 0.425532 -1.27278  0.943444
Q2FWD6   10 0.425532 -1.27278  0.943444
Q2FZ98   10 0.416667 -1.27278  0.943444
Q2FYQ2   11 0.458333 -1.27278  0.943444
Q2FWL5   8 0.333333 -1.27278  0.943444
Q2FV16   11 0.458333 -1.27278  0.943444
Q2FWX9   10 0.416667 -1.27278  0.943444
Q2G1J0   12 0.5 -1.27278  0.943444
Q2G235   11 0.458333 -1.27278  0.943444
Q2FXK1   9 0.375 -1.27278  0.943444
Q2FWF4   10 0.416667 -1.27278  0.943444
Q2FZC8   11 0.458333 -1.27278  0.943444
Q2FZQ4   8 0.333333 -1.27278  0.943444
O52582   10 0.416667 -1.27278  0.943444
Q2FZI6   8 0.333333 -1.27278  0.943444
Q2FUW7   9 0.375 -1.27278  0.943444
Q2G2M9   9 0.375 -1.27278  0.943444
Q2FZD0   8 0.333333 -1.27278  0.943444
Q2FWK7   10 0.416667 -1.27278  0.943444
Q2FWU4   2 0.0833333 -1.27278  0.943444
Q2FUX4   8 0.333333 -1.27278  0.943444
Q2G2V3   11 0.458333 -1.27278  0.943444
O05204   8 0.333333 -1.27278  0.943444
Q2FYC2   9 0.367347 -1.27278  0.943444
Q2FZP6   9 0.367347 -1.27278  0.943444
Q2G0L2   8 0.326531 -1.27278  0.943444
Q2FZV1   9 0.367347 -1.27278  0.943444
Q2FVQ5   10 0.408163 -1.27278  0.943444
Q2FZW6   12 0.489796 -1.27278  0.943444
Q2FZI3   8 0.326531 -1.27278  0.943444
Q2G219   11 0.44898 -1.27278  0.943444
Q2FZR2   10 0.408163 -1.27278  0.943444
Q2FXZ2   10 0.408163 -1.27278  0.943444
Q2FYC6   10 0.408163 -1.27278  0.943444
Q2FYZ5   10 0.4 -1.27278  0.943444
Q2FWN4   10 0.4 -1.27278  0.943444
Q2G221   7 0.28 -1.27278  0.943444
Q2FZX5   12 0.48 -1.27278  0.943444
Q2FUW3   11 0.44 -1.27278  0.943444
Q2G2H3   10 0.4 -1.27278  0.943444
Q2FY08   11 0.44 -1.27278  0.943444
Q2FXU5   12 0.48 -1.27278  0.943444
Q2G1F8   10 0.4 -1.27278  0.943444
Q2FYW4   10 0.4 -1.27278  0.943444
Q2G142   9 0.36 -1.27278  0.943444
Q2G1U3   9 0.36 -1.27278  0.943444
Q2FZ18   9 0.36 -1.27278  0.943444
Q2FV24   10 0.4 -1.27278  0.943444
Q2G1C2   9 0.36 -1.27278  0.943444
Q2FYZ4   12 0.48 -1.27278  0.943444
Q2FWT4   10 0.4 -1.27278  0.943444
Q2FUX1   12 0.48 -1.27278  0.943444
Q2FZG9   11 0.431373 -1.27278  0.943444
Q2FVC1   9 0.352941 -1.27278  0.943444
Q2FYT3   10 0.392157 -1.27278  0.943444
Q2FY82   9 0.352941 -1.27278  0.943444
Q2FV02   11 0.431373 -1.27278  0.943444
Q2FXJ2   10 0.392157 -1.27278  0.943444
Q2FZ02   11 0.431373 -1.27278  0.943444
Q2G0L3   9 0.352941 -1.27278  0.943444
Q2FZH5   10 0.392157 -1.27278  0.943444
Q2FWH4   8 0.313725 -1.27278  0.943444
Q2FW49   6 0.235294 -1.27278  0.943444
Q93T05   11 0.431373 -1.27278  0.943444
Q2FX73   11 0.431373 -1.27278  0.943444
Q2G239   8 0.307692 -1.27278  0.943444
Q2G121   7 0.269231 -1.27278  0.943444
Q2FY11   10 0.384615 -1.27278  0.943444
Q2FV11   10 0.384615 -1.27278  0.943444
Q2FZ05   8 0.307692 -1.27278  0.943444
Q2G253   11 0.423077 -1.27278  0.943444
Q2FW98   9 0.346154 -1.27278  0.943444
Q2G205   10 0.384615 -1.27278  0.943444
Q2FVE7   12 0.461538 -1.27278  0.943444
Q2FYD0   10 0.384615 -1.27278  0.943444
Q2FZ19   11 0.423077 -1.27278  0.943444
Q2G1C7   9 0.346154 -1.27278  0.943444
Q2FV60   10 0.384615 -1.27278  0.943444
Q2FY64   10 0.384615 -1.27278  0.943444
Q2FZI9   14 0.538462 -1.27278  0.943444
Q2FV57   10 0.377358 -1.27278  0.943444
Q2FXA5   12 0.45283 -1.27278  0.943444
Q2G2U8   9 0.339623 -1.27278  0.943444
Q2FZP0   11 0.415094 -1.27278  0.943444
Q2FZL7   8 0.301887 -1.27278  0.943444
Q2FZR3   9 0.339623 -1.27278  0.943444
Q2FWA0   10 0.377358 -1.27278  0.943444
Q2G090   9 0.339623 -1.27278  0.943444
Q2G1H0   9 0.333333 -1.27278  0.943444
Q2FZP4   8 0.296296 -1.27278  0.943444
Q2FUX0   13 0.481481 -1.27278  0.943444
Q2FV86   7 0.259259 -1.27278  0.943444
Q2FV14   10 0.37037 -1.27278  0.943444
Q2FUT2   11 0.407407 -1.27278  0.943444
Q2FZ64   9 0.333333 -1.27278  0.943444
Q2FUW1   7 0.254545 -1.27278  0.943444
Q2FWI0   8 0.290909 -1.27278  0.943444
Q2G2K5   11 0.4 -1.27278  0.943444
Q2FWK6   7 0.254545 -1.27278  0.943444
Q2G0T9   10 0.363636 -1.27278  0.943444
Q2G078   10 0.363636 -1.27278  0.943444
Q2G1P3   13 0.472727 -1.27278  0.943444
Q2G274   9 0.321429 -1.27278  0.943444
Q2FZD4   10 0.357143 -1.27278  0.943444
Q2FYS5   9 0.321429 -1.27278  0.943444
Q2G1K5   12 0.428571 -1.27278  0.943444
Q2G1L5   11 0.392857 -1.27278  0.943444
Q2G1M9   10 0.357143 -1.27278  0.943444
Q2FX67   9 0.321429 -1.27278  0.943444
Q2FZ32   10 0.357143 -1.27278  0.943444
Q2FWH7   8 0.285714 -1.27278  0.943444
Q2FXT8   11 0.385965 -1.27278  0.943444
Q2FUQ3   10 0.350877 -1.27278  0.943444
Q2G1Y6   14 0.491228 -1.27278  0.943444
Q2FX68   6 0.210526 -1.27278  0.943444
Q2FWD1   10 0.350877 -1.27278  0.943444
Q2FUZ8   11 0.385965 -1.27278  0.943444
Q2G1F5   13 0.45614 -1.27278  0.943444
Q2G2T6   8 0.280702 -1.27278  0.943444
Q2FYD2   7 0.245614 -1.27278  0.943444
Q2FYA1   12 0.421053 -1.27278  0.943444
Q2FY21   9 0.315789 -1.27278  0.943444
Q2FZD3   8 0.280702 -1.27278  0.943444
Q2G1Z4   13 0.45614 -1.27278  0.943444
Q2G0S3   8 0.275862 -1.27278  0.943444
Q2FVQ3   10 0.344828 -1.27278  0.943444
Q2G2J4   9 0.310345 -1.27278  0.943444
Q2G2B8   10 0.344828 -1.27278  0.943444
Q2G0L5   4 0.137931 -1.27278  0.943444
Q2FW72   11 0.37931 -1.27278  0.943444
Q2FYT8   8 0.275862 -1.27278  0.943444
Q2FXM9   9 0.310345 -1.27278  0.943444
Q2G1Y0   10 0.344828 -1.27278  0.943444
Q2G2D0   9 0.310345 -1.27278  0.943444
Q2G2M2   10 0.344828 -1.27278  0.943444
Q2G1B7   12 0.413793 -1.27278  0.943444
Q2G1B8   10 0.344828 -1.27278  0.943444
Q2G0M6   13 0.448276 -1.27278  0.943444
Q2G1D8   12 0.40678 -1.27278  0.943444
Q2FV70   9 0.305085 -1.27278  0.943444
Q2FV72   10 0.338983 -1.27278  0.943444
Q2FVB2   11 0.372881 -1.27278  0.943444
Q2G122   9 0.305085 -1.27278  0.943444
Q2G1W2   9 0.3 -1.27278  0.943444
Q2FWW1   6 0.2 -1.27278  0.943444
Q2G1F4   10 0.333333 -1.27278  0.943444
Q2G093   9 0.3 -1.27278  0.943444
Q2FXY7   11 0.366667 -1.27278  0.943444
Q2G1C6   10 0.333333 -1.27278  0.943444
Q2FZ20   13 0.433333 -1.27278  0.943444
O50581   10 0.327869 -1.27278  0.943444
Q2G1N1   14 0.459016 -1.27278  0.943444
Q2G188   9 0.290323 -1.27278  0.943444
Q2G296   10 0.322581 -1.27278  0.943444
Q2G2E9   11 0.354839 -1.27278  0.943444
Q2G294   10 0.322581 -1.27278  0.943444
Q2FWJ5   9 0.290323 -1.27278  0.943444
Q2FW03   9 0.285714 -1.27278  0.943444
Q2G0N1   9 0.285714 -1.27278  0.943444
Q2FZJ0   10 0.31746 -1.27278  0.943444
Q2FYZ9   11 0.349206 -1.27278  0.943444
Q2FV74   10 0.31746 -1.27278  0.943444
Q2FXP7   9 0.285714 -1.27278  0.943444
Q2FXU1   13 0.412698 -1.27278  0.943444
Q2G1M8   11 0.349206 -1.27278  0.943444
Q2FXY4   10 0.31746 -1.27278  0.943444
Q2FZ94   10 0.3125 -1.27278  0.943444
Q2FYI0   10 0.307692 -1.27278  0.943444
Q2FXT9   11 0.338462 -1.27278  0.943444
Q2G0D2   9 0.272727 -1.27278  0.943444
Q2FYB7   10 0.30303 -1.27278  0.943444
Q2FVN8   14 0.424242 -1.27278  0.943444
Q2FZ49   7 0.212121 -1.27278  0.943444
Q2FUW6   10 0.30303 -1.27278  0.943444
Q2G1P7   10 0.30303 -1.27278  0.943444
Q2FW70   10 0.298507 -1.27278  0.943444
Q2G0W1   9 0.268657 -1.27278  0.943444
Q2G024   9 0.268657 -1.27278  0.943444
Q2G1G8   11 0.328358 -1.27278  0.943444
Q2G1R9   8 0.238806 -1.27278  0.943444
O06446   9 0.268657 -1.27278  0.943444
Q2G1C9   10 0.298507 -1.27278  0.943444
Q2FXV8   8 0.235294 -1.27278  0.943444
Q2G0P5   9 0.264706 -1.27278  0.943444
Q2FV64   11 0.318841 -1.27278  0.943444
Q2FV87   10 0.285714 -1.27278  0.943444
Q2G1K9   8 0.225352 -1.27278  0.943444
Q2G266   12 0.338028 -1.27278  0.943444
Q59801   10 0.277778 -1.27278  0.943444
Q2FXH2   11 0.305556 -1.27278  0.943444
Q53727   9 0.246575 -1.27278  0.943444
Q2G2Q0   11 0.30137 -1.27278  0.943444
Q2FZD8   11 0.297297 -1.27278  0.943444
Q2FYS4   11 0.297297 -1.27278  0.943444
Q2G1G2   9 0.243243 -1.27278  0.943444
Q2FXV9   11 0.293333 -1.27278  0.943444
Q2G0L4   5 0.133333 -1.27278  0.943444
Q2FXR8   9 0.24 -1.27278  0.943444
Q2FYJ0   10 0.266667 -1.27278  0.943444
Q2FZS8   10 0.263158 -1.27278  0.943444
Q2FXN9   10 0.25641 -1.27278  0.943444
Q2FYM1   9 0.230769 -1.27278  0.943444
Q2FVZ5   10 0.25641 -1.27278  0.943444
Q2FVL8   10 0.253165 -1.27278  0.943444
Q2FZ40   9 0.227848 -1.27278  0.943444
Q2FYH5   10 0.25 -1.27278  0.943444
Q2FXB3   11 0.268293 -1.27278  0.943444
Q2FYS9   9 0.214286 -1.27278  0.943444
Q2G1Q4   10 0.238095 -1.27278  0.943444
Q2FVC3   9 0.214286 -1.27278  0.943444
Q2G046   11 0.258824 -1.27278  0.943444
Q2FWU3   7 0.164706 -1.27278  0.943444
Q2FZ72   10 0.235294 -1.27278  0.943444
Q2FZ82   8 0.188235 -1.27278  0.943444
Q9F1K0   12 0.272727 -1.27278  0.943444
Q2FVV9   10 0.217391 -1.27278  0.943444
Q2FZT6   8 0.172043 -1.27278  0.943444
Q2FWU5   9 0.193548 -1.27278  0.943444
Q2FYC8   11 0.234043 -1.27278  0.943444
Q2FZK7   9 0.1875 -1.27278  0.943444
Q2G2C1   9 0.1875 -1.27278  0.943444
Q2FZT5   9 0.181818 -1.27278  0.943444
Q2G0R8   9 0.18 -1.27278  0.943444
Q2FW95   7 0.14 -1.27278  0.943444
Q2G0N5   10 0.192308 -1.27278  0.943444
P47768   11 0.207547 -1.27278  0.943444
Q2FXH4   7 0.130841 -1.27278  0.943444
Q2FVM1   10 0.186916 -1.27278  0.943444
```
