## Supplementary Data 3 for "Mining folded proteomes in the era of accurate structure prediction": PF06862.output

```
# cudaSaTabsearch LTYPE = T LORDER = F LSOLN = F
# QUERY ID = PF06862 
# DBFILE = ./tableaux.ascii.DB                                                             
Q2G0V6   0 0 -1.27278 0.943444
Q2G075   0 0 -1.27278 0.943444
Q2G083   0 0 -1.27278 0.943444
Q2FZN3   0 0 -1.27278 0.943444
Q2FY90   0 0 -1.27278 0.943444
Q2FX91   0 0 -1.27278 0.943444
Q2FX54   0 0 -1.27278 0.943444
Q2FYQ4   0 0 -1.27278 0.943444
Q2G284   0 0 -1.27278 0.943444
Q2G0S4   0 0 -1.27278 0.943444
Q2FWM3   0 0 -1.27278 0.943444
Q2FX81   0 0 -1.27278 0.943444
Q2FXC6   0 0 -1.27278 0.943444
Q2FWJ7   0 0 -1.27278 0.943444
Q2FYJ9   0 0 -1.27278 0.943444
Q2G2E6   0 0 -1.27278 0.943444
Q2FWV0   0 0 -1.27278 0.943444
Q2FZC3   0 0 -1.27278 0.943444
Q2FVH9   0 0 -1.27278 0.943444
Q2FXQ5   0 0 -1.27278 0.943444
Q2FZU4   0 0 -1.27278 0.943444
Q2FYF8   0 0 -1.27278 0.943444
Q2FUR4   0 0 -1.27278 0.943444
Q2FYI2   0 0 -1.27278 0.943444
Q2FYY2   0 0 -1.27278 0.943444
Q2FW58   0 0 -1.27278 0.943444
P0C7Z3   0 0 -1.27278 0.943444
Q2G0T2   0 0 -1.27278 0.943444
Q2G1G9   0 0 -1.27278 0.943444
Q2FVJ0   0 0 -1.27278 0.943444
Q2FZ80   0 0 -1.27278 0.943444
Q2G1R4   0 0 -1.27278 0.943444
Q2FW02   0 0 -1.27278 0.943444
Q2G1X3   0 0 -1.27278 0.943444
Q2FWW4   0 0 -1.27278 0.943444
Q2FZE1   0 0 -1.27278 0.943444
Q2FY31   0 0 -1.27278 0.943444
Q2G018   0 0 -1.27278 0.943444
Q2FZI0   0 0 -1.27278 0.943444
Q2FUZ7   0 0 -1.27278 0.943444
Q2G250   0 0 -1.27278 0.943444
Q2FWU8   0 0 -1.27278 0.943444
Q2FYX5   0 0 -1.27278 0.943444
Q2FZY2   0 0 -1.27278 0.943444
Q2FZX8   0 0 -1.27278 0.943444
Q2FUY8   0 0 -1.27278 0.943444
Q2FV73   0 0 -1.27278 0.943444
Q2G0C5   0 0 -1.27278 0.943444
Q2FZ52   0 0 -1.27278 0.943444
Q2FVK6   0 0 -1.27278 0.943444
Q2G0Z3   0 0 -1.27278 0.943444
Q2FZJ8   0 0 -1.27278 0.943444
Q2FY57   0 0 -1.27278 0.943444
Q2G0W3   0 0 -1.27278 0.943444
Q2G0I2   0 0 -1.27278 0.943444
Q2FYX1   0 0 -1.27278 0.943444
Q2G0H2   0 0 -1.27278 0.943444
Q2FWJ8   0 0 -1.27278 0.943444
Q2FWZ7   0 0 -1.27278 0.943444
Q2FV04   0 0 -1.27278 0.943444
Q2G0H6   0 0 -1.27278 0.943444
Q2G291   0 0 -1.27278 0.943444
Q2G1A7   0 0 -1.27278 0.943444
Q2FVS8   0 0 -1.27278 0.943444
Q2FZ26   0 0 -1.27278 0.943444
Q2FXJ3   0 0 -1.27278 0.943444
Q2G231   0 0 -1.27278 0.943444
Q2G2N0   0 0 -1.27278 0.943444
Q2G2I2   0 0 -1.27278 0.943444
Q2FYU3   0 0 -1.27278 0.943444
Q2FWY5   0 0 -1.27278 0.943444
Q2G2E3   0 0 -1.27278 0.943444
Q2FV09   0 0 -1.27278 0.943444
Q2FX72   0 0 -1.27278 0.943444
Q2FWA3   0 0 -1.27278 0.943444
Q2FWF2   0 0 -1.27278 0.943444
Q2G0E4   0 0 -1.27278 0.943444
Q2G251   0 0 -1.27278 0.943444
P0C818   0 0 -1.27278 0.943444
Q2FXQ2   0 0 -1.27278 0.943444
Q2FXD4   0 0 -1.27278 0.943444
Q2G014   0 0 -1.27278 0.943444
Q2FWI9   0 0 -1.27278 0.943444
Q2FX79   0 0 -1.27278 0.943444
Q2FVP7   0 0 -1.27278 0.943444
Q2FZN4   0 0 -1.27278 0.943444
Q2FWU6   0 0 -1.27278 0.943444
Q2G2Y1   0 0 -1.27278 0.943444
Q2FYF6   0 0 -1.27278 0.943444
Q2FXK0   0 0 -1.27278 0.943444
Q2FVI9   0 0 -1.27278 0.943444
Q2G246   0 0 -1.27278 0.943444
Q2G053   0 0 -1.27278 0.943444
Q2FWK8   0 0 -1.27278 0.943444
Q2FXL8   0 0 -1.27278 0.943444
Q2G0Q4   0 0 -1.27278 0.943444
Q2FVB7   0 0 -1.27278 0.943444
Q2FYD6   0 0 -1.27278 0.943444
Q2FXK9   0 0 -1.27278 0.943444
Q2FV78   0 0 -1.27278 0.943444
Q2FXG4   0 0 -1.27278 0.943444
Q2G0C8   0 0 -1.27278 0.943444
Q2FWU9   0 0 -1.27278 0.943444
Q2FUX2   0 0 -1.27278 0.943444
Q2FYI8   0 0 -1.27278 0.943444
Q2FXA1   0 0 -1.27278 0.943444
Q2FV49   0 0 -1.27278 0.943444
Q2G1S0   0 0 -1.27278 0.943444
Q2G0G0   0 0 -1.27278 0.943444
P0C805   0 0 -1.27278 0.943444
Q2FWV9   0 0 -1.27278 0.943444
Q2G152   0 0 -1.27278 0.943444
Q2FX48   0 0 -1.27278 0.943444
Q2FXS5   0 0 -1.27278 0.943444
Q2FWL4   0 0 -1.27278 0.943444
P0C7Y1   0 0 -1.27278 0.943444
Q2FXA2   0 0 -1.27278 0.943444
Q2FY96   0 0 -1.27278 0.943444
Q2FVJ3   0 0 -1.27278 0.943444
Q2FZ24   0 0 -1.27278 0.943444
Q2G1X4   0 0 -1.27278 0.943444
Q2FYM6   0 0 -1.27278 0.943444
Q2FWX6   0 0 -1.27278 0.943444
Q2G1D2   0 0 -1.27278 0.943444
Q2FWC0   0 0 -1.27278 0.943444
Q2FZG7   0 0 -1.27278 0.943444
Q2G2P1   0 0 -1.27278 0.943444
Q2G1M4   0 0 -1.27278 0.943444
Q2FX29   0 0 -1.27278 0.943444
Q2FUZ3   0 0 -1.27278 0.943444
Q2FVZ9   0 0 -1.27278 0.943444
Q2G2N3   0 0 -1.27278 0.943444
Q2G237   0 0 -1.27278 0.943444
Q2FXN5   0 0 -1.27278 0.943444
Q2FYP7   0 0 -1.27278 0.943444
Q2FWC8   0 0 -1.27278 0.943444
Q2G209   0 0 -1.27278 0.943444
Q2FXX7   0 0 -1.27278 0.943444
Q2FV05   0 0 -1.27278 0.943444
Q2FWM8   0 0 -1.27278 0.943444
Q2FV00   0 0 -1.27278 0.943444
Q2FZF2   0 0 -1.27278 0.943444
Q2FV80   0 0 -1.27278 0.943444
Q2FZZ7   0 0 -1.27278 0.943444
Q2FWH8   0 0 -1.27278 0.943444
Q2FVS5   0 0 -1.27278 0.943444
Q2FWY0   0 0 -1.27278 0.943444
Q2FZM3   0 0 -1.27278 0.943444
Q2FZW8   0 0 -1.27278 0.943444
Q2FVY7   0 0 -1.27278 0.943444
Q2FXJ1   0 0 -1.27278 0.943444
Q2G0T7   0 0 -1.27278 0.943444
Q2FW40   0 0 -1.27278 0.943444
Q2FYU9   0 0 -1.27278 0.943444
Q2FUR0   0 0 -1.27278 0.943444
Q2G215   0 0 -1.27278 0.943444
Q2G169   0 0 -1.27278 0.943444
Q2G034   0 0 -1.27278 0.943444
Q2FUV8   2 0.111111 -1.27278 0.943444
Q2FW44   2 0.111111 -1.27278 0.943444
Q2FYJ8   0 0 -1.27278 0.943444
Q2FVR6   2 0.111111 -1.27278 0.943444
Q2G183   2 0.111111 -1.27278 0.943444
Q2G0S1   2 0.111111 -1.27278 0.943444
Q2FX83   0 0 -1.27278 0.943444
Q2FYF7   2 0.111111 -1.27278 0.943444
Q2G166   2 0.111111 -1.27278 0.943444
Q2FX20   2 0.111111 -1.27278 0.943444
Q2G020   1 0.0555556 -1.27278 0.943444
Q2FVC0   1 0.0555556 -1.27278 0.943444
Q2FVD1   0 0 -1.27278 0.943444
Q2FWH1   2 0.111111 -1.27278 0.943444
Q2FYX2   1 0.0555556 -1.27278 0.943444
Q2FZB5   2 0.111111 -1.27278 0.943444
Q2G0G8   2 0.111111 -1.27278 0.943444
P0A0I4   1 0.0555556 -1.27278 0.943444
Q2G2C6   2 0.111111 -1.27278 0.943444
Q2FVB1   1 0.0555556 -1.27278 0.943444
Q2FYN1   1 0.0555556 -1.27278 0.943444
Q2FV79   2 0.111111 -1.27278 0.943444
Q2FVU9   2 0.111111 -1.27278 0.943444
Q2G0W5   2 0.111111 -1.27278 0.943444
Q2FW60   1 0.0555556 -1.27278 0.943444
Q2G269   2 0.111111 -1.27278 0.943444
Q2FZS1   1 0.0555556 -1.27278 0.943444
Q2G1Y3   1 0.0555556 -1.27278 0.943444
Q2FWA4   2 0.111111 -1.27278 0.943444
Q2G0C0   2 0.111111 -1.27278 0.943444
Q2G2J6   0 0 -1.27278 0.943444
Q2G1R2   1 0.0555556 -1.27278 0.943444
Q2FXY8   2 0.111111 -1.27278 0.943444
Q2FYL2   1 0.0555556 -1.27278 0.943444
Q2FYS3   0 0 -1.27278 0.943444
Q2FXS0   2 0.111111 -1.27278 0.943444
Q2FWA7   0 0 -1.27278 0.943444
Q2FWV8   2 0.111111 -1.27278 0.943444
Q2G279   1 0.0555556 -1.27278 0.943444
Q2FYB5   2 0.111111 -1.27278 0.943444
Q2G175   1 0.0555556 -1.27278 0.943444
Q2FZ07   1 0.0555556 -1.27278 0.943444
Q2FVG7   2 0.111111 -1.27278 0.943444
Q2G2P3   1 0.0555556 -1.27278 0.943444
Q2FZA3   1 0.0555556 -1.27278 0.943444
Q2FYE1   2 0.111111 -1.27278 0.943444
Q2G2F8   0 0 -1.27278 0.943444
Q2FWS8   0 0 -1.27278 0.943444
Q2FXD8   1 0.0555556 -1.27278 0.943444
Q2FX46   2 0.111111 -1.27278 0.943444
Q2FYB4   2 0.111111 -1.27278 0.943444
Q2FYC0   2 0.111111 -1.27278 0.943444
Q2FUY5   2 0.111111 -1.27278 0.943444
Q2FYF2   0 0 -1.27278 0.943444
Q2G0R4   2 0.111111 -1.27278 0.943444
Q2G1L1   2 0.111111 -1.27278 0.943444
Q2FYB0   2 0.111111 -1.27278 0.943444
Q2FWW5   2 0.111111 -1.27278 0.943444
Q2FX04   2 0.111111 -1.27278 0.943444
Q2FV33   2 0.111111 -1.27278 0.943444
Q2FUX6   1 0.0555556 -1.27278 0.943444
Q2FVP5   0 0 -1.27278 0.943444
Q2G0W7   2 0.111111 -1.27278 0.943444
Q2FXV1   1 0.0555556 -1.27278 0.943444
Q2G096   2 0.111111 -1.27278 0.943444
Q2FV68   2 0.111111 -1.27278 0.943444
Q2FVY6   2 0.111111 -1.27278 0.943444
Q2FYY0   2 0.111111 -1.27278 0.943444
Q2G005   2 0.111111 -1.27278 0.943444
Q2G2B4   1 0.0555556 -1.27278 0.943444
Q2FVZ7   2 0.111111 -1.27278 0.943444
Q2FW55   2 0.111111 -1.27278 0.943444
Q2FV92   2 0.111111 -1.27278 0.943444
Q2FYV9   1 0.0555556 -1.27278 0.943444
Q2FW74   2 0.111111 -1.27278 0.943444
Q2FVK9   2 0.111111 -1.27278 0.943444
Q2FZA4   2 0.111111 -1.27278 0.943444
Q2FV25   0 0 -1.27278 0.943444
Q2FYG8   2 0.111111 -1.27278 0.943444
Q2G216   2 0.111111 -1.27278 0.943444
Q2FZ69   2 0.111111 -1.27278 0.943444
Q2FV97   2 0.111111 -1.27278 0.943444
Q2FZ95   2 0.111111 -1.27278 0.943444
Q2FZN8   2 0.111111 -1.27278 0.943444
Q2FZG2   2 0.111111 -1.27278 0.943444
Q2G259   2 0.111111 -1.27278 0.943444
Q2FYB6   2 0.111111 -1.27278 0.943444
Q2FZD1   2 0.111111 -1.27278 0.943444
Q2FYT6   2 0.111111 -1.27278 0.943444
Q2G0Y2   1 0.0555556 -1.27278 0.943444
Q2FWZ1   2 0.111111 -1.27278 0.943444
Q2FVC8   2 0.111111 -1.27278 0.943444
Q2G2H1   2 0.111111 -1.27278 0.943444
Q2FY47   1 0.0555556 -1.27278 0.943444
Q2FX78   2 0.111111 -1.27278 0.943444
Q2FX47   2 0.111111 -1.27278 0.943444
Q2FZA7   2 0.111111 -1.27278 0.943444
Q2FV32   2 0.111111 -1.27278 0.943444
Q2FYE6   0 0 -1.27278 0.943444
Q2FZ41   2 0.111111 -1.27278 0.943444
Q2FYG3   2 0.111111 -1.27278 0.943444
Q2FX01   2 0.111111 -1.27278 0.943444
Q2FXU6   2 0.111111 -1.27278 0.943444
Q2FYL7   2 0.111111 -1.27278 0.943444
Q2FWQ3   2 0.111111 -1.27278 0.943444
Q2FZY9   1 0.0555556 -1.27278 0.943444
Q2FV50   2 0.111111 -1.27278 0.943444
Q2FUY7   2 0.111111 -1.27278 0.943444
Q2FXP6   2 0.111111 -1.27278 0.943444
Q2G1S9   2 0.111111 -1.27278 0.943444
Q2FX18   2 0.111111 -1.27278 0.943444
Q2FYU0   0 0 -1.27278 0.943444
Q2FXZ7   4 0.216216 -1.27278 0.943444
Q2G051   3 0.162162 -1.27278 0.943444
Q2FWS3   3 0.162162 -1.27278 0.943444
Q2FW14   2 0.108108 -1.27278 0.943444
Q2FYD7   4 0.216216 -1.27278 0.943444
Q9RQP8   4 0.216216 -1.27278 0.943444
Q2FZK2   2 0.108108 -1.27278 0.943444
Q2FWI7   3 0.162162 -1.27278 0.943444
Q2G182   4 0.216216 -1.27278 0.943444
Q2FYT7   2 0.108108 -1.27278 0.943444
Q2FV46   4 0.216216 -1.27278 0.943444
Q2FY58   2 0.108108 -1.27278 0.943444
Q2FX06   2 0.108108 -1.27278 0.943444
Q2FZH0   4 0.216216 -1.27278 0.943444
Q2FUZ4   4 0.216216 -1.27278 0.943444
Q2G102   4 0.216216 -1.27278 0.943444
Q2G1R8   3 0.162162 -1.27278 0.943444
Q2G2J1   2 0.108108 -1.27278 0.943444
Q2FX71   2 0.108108 -1.27278 0.943444
Q2FUZ5   3 0.162162 -1.27278 0.943444
Q2FYP5   4 0.216216 -1.27278 0.943444
Q2G048   0 0 -1.27278 0.943444
Q2FUQ0   2 0.108108 -1.27278 0.943444
Q2FWS7   5 0.27027 -1.27278 0.943444
Q2FV65   2 0.108108 -1.27278 0.943444
Q2G125   2 0.108108 -1.27278 0.943444
Q2FYT2   4 0.216216 -1.27278 0.943444
Q2FVH7   2 0.108108 -1.27278 0.943444
Q2G127   4 0.216216 -1.27278 0.943444
Q2FYI5   4 0.216216 -1.27278 0.943444
Q2FYX4   4 0.216216 -1.27278 0.943444
Q2G0M3   6 0.324324 -1.27278 0.943444
Q2FW87   4 0.216216 -1.27278 0.943444
Q2G211   1 0.0540541 -1.27278 0.943444
Q2FXR5   4 0.216216 -1.27278 0.943444
Q2FWR5   3 0.162162 -1.27278 0.943444
Q2FYD5   2 0.108108 -1.27278 0.943444
Q2FY94   1 0.0540541 -1.27278 0.943444
Q2G2W8   4 0.216216 -1.27278 0.943444
Q2FZL9   5 0.27027 -1.27278 0.943444
Q2FYT9   5 0.27027 -1.27278 0.943444
Q2FX44   3 0.162162 -1.27278 0.943444
Q2FXB2   2 0.108108 -1.27278 0.943444
Q2FVF6   4 0.216216 -1.27278 0.943444
Q2G2F6   2 0.108108 -1.27278 0.943444
Q2G2C3   4 0.216216 -1.27278 0.943444
Q2FYA5   4 0.216216 -1.27278 0.943444
Q2FYB1   3 0.162162 -1.27278 0.943444
Q2G011   2 0.108108 -1.27278 0.943444
Q2FV29   2 0.108108 -1.27278 0.943444
Q2FVW1   2 0.108108 -1.27278 0.943444
Q2FYA4   3 0.162162 -1.27278 0.943444
Q2FY26   2 0.108108 -1.27278 0.943444
Q2FXC1   4 0.216216 -1.27278 0.943444
Q2G2T0   4 0.216216 -1.27278 0.943444
Q2FY62   1 0.0540541 -1.27278 0.943444
Q2G2K4   3 0.162162 -1.27278 0.943444
Q2FW65   5 0.27027 -1.27278 0.943444
Q2FY05   4 0.216216 -1.27278 0.943444
Q2FV96   3 0.162162 -1.27278 0.943444
Q2G1S7   2 0.108108 -1.27278 0.943444
Q2FWS9   3 0.162162 -1.27278 0.943444
Q2G180   3 0.162162 -1.27278 0.943444
Q2G0L6   2 0.108108 -1.27278 0.943444
Q2G189   2 0.108108 -1.27278 0.943444
Q2FYD9   2 0.108108 -1.27278 0.943444
Q2FWM6   2 0.108108 -1.27278 0.943444
Q2FXA6   2 0.108108 -1.27278 0.943444
Q2G0U8   2 0.108108 -1.27278 0.943444
Q2FXD9   2 0.108108 -1.27278 0.943444
Q2FWF9   0 0 -1.27278 0.943444
Q2FXS3   2 0.108108 -1.27278 0.943444
Q2FXX6   2 0.108108 -1.27278 0.943444
Q2FWU2   3 0.162162 -1.27278 0.943444
Q2FXD5   3 0.162162 -1.27278 0.943444
Q2FZK8   4 0.216216 -1.27278 0.943444
Q2FV15   3 0.162162 -1.27278 0.943444
Q2FZZ5   3 0.162162 -1.27278 0.943444
Q2FW48   4 0.216216 -1.27278 0.943444
Q2FYB3   4 0.216216 -1.27278 0.943444
Q2FWT5   3 0.162162 -1.27278 0.943444
Q2FVH4   3 0.162162 -1.27278 0.943444
Q2FWP4   4 0.216216 -1.27278 0.943444
Q2FYX9   2 0.108108 -1.27278 0.943444
Q2G1U7   2 0.108108 -1.27278 0.943444
Q2FXY6   3 0.162162 -1.27278 0.943444
Q2FYT1   3 0.162162 -1.27278 0.943444
Q2G244   2 0.108108 -1.27278 0.943444
Q2FX30   2 0.108108 -1.27278 0.943444
Q2FVZ3   2 0.108108 -1.27278 0.943444
Q2FWP5   6 0.324324 -1.27278 0.943444
Q2FX41   4 0.216216 -1.27278 0.943444
Q2G2R5   2 0.108108 -1.27278 0.943444
Q2G2S3   3 0.157895 -1.27278 0.943444
Q2G004   2 0.105263 -1.27278 0.943444
Q2FWV1   7 0.368421 -1.27278 0.943444
Q2G003   4 0.210526 -1.27278 0.943444
Q2FZV3   3 0.157895 -1.27278 0.943444
Q2G026   4 0.210526 -1.27278 0.943444
Q2FXG7   3 0.157895 -1.27278 0.943444
Q2FYL8   2 0.105263 -1.27278 0.943444
Q2FZB6   2 0.105263 -1.27278 0.943444
Q2FZE4   4 0.210526 -1.27278 0.943444
Q2FX11   7 0.368421 -1.27278 0.943444
Q2G0Y3   5 0.263158 -1.27278 0.943444
Q2FZW7   3 0.157895 -1.27278 0.943444
Q2FX21   6 0.315789 -1.27278 0.943444
Q2G092   8 0.421053 -1.27278 0.943444
Q2FZB7   3 0.157895 -1.27278 0.943444
Q2G0J9   7 0.368421 -1.27278 0.943444
Q2G1X2   2 0.105263 -1.27278 0.943444
Q2FZD6   7 0.368421 -1.27278 0.943444
Q2FW67   5 0.263158 -1.27278 0.943444
Q2G111   4 0.210526 -1.27278 0.943444
Q2G2Y4   5 0.263158 -1.27278 0.943444
Q2FY38   4 0.210526 -1.27278 0.943444
Q2FWJ0   3 0.157895 -1.27278 0.943444
Q2G2T5   5 0.263158 -1.27278 0.943444
Q2FVG6   4 0.210526 -1.27278 0.943444
Q2G1V8   3 0.157895 -1.27278 0.943444
Q2G1L0   4 0.210526 -1.27278 0.943444
Q2FXD6   5 0.263158 -1.27278 0.943444
P0C948   2 0.105263 -1.27278 0.943444
Q2G1M2   4 0.210526 -1.27278 0.943444
Q2FVW8   3 0.157895 -1.27278 0.943444
Q2FX24   2 0.105263 -1.27278 0.943444
Q2FWS4   10 0.526316 -1.27278 0.943444
Q2FYQ3   4 0.210526 -1.27278 0.943444
Q2G254   6 0.315789 -1.27278 0.943444
Q2FWB4   2 0.105263 -1.27278 0.943444
Q2FUP8   4 0.210526 -1.27278 0.943444
Q2FZC2   4 0.210526 -1.27278 0.943444
Q2FYE4   6 0.315789 -1.27278 0.943444
Q2FWS2   6 0.315789 -1.27278 0.943444
Q2FY03   6 0.315789 -1.27278 0.943444
Q2FVS6   3 0.157895 -1.27278 0.943444
Q2FXV2   2 0.105263 -1.27278 0.943444
Q2G2L6   3 0.157895 -1.27278 0.943444
Q2G2I5   3 0.157895 -1.27278 0.943444
Q2FYA2   4 0.210526 -1.27278 0.943444
Q2FWV7   2 0.105263 -1.27278 0.943444
Q2FXE7   5 0.263158 -1.27278 0.943444
Q2G0J6   4 0.210526 -1.27278 0.943444
Q2FUU4   10 0.526316 -1.27278 0.943444
Q2FVJ4   3 0.157895 -1.27278 0.943444
Q2FZM9   2 0.105263 -1.27278 0.943444
Q2FZ51   4 0.210526 -1.27278 0.943444
Q2FY22   4 0.210526 -1.27278 0.943444
Q2G2Q1   3 0.157895 -1.27278 0.943444
Q2G109   4 0.210526 -1.27278 0.943444
Q2G1D6   4 0.210526 -1.27278 0.943444
Q2FVC9   3 0.157895 -1.27278 0.943444
Q2G2R6   8 0.421053 -1.27278 0.943444
Q2FZ85   6 0.315789 -1.27278 0.943444
Q2FVK4   6 0.315789 -1.27278 0.943444
Q2G1V9   4 0.210526 -1.27278 0.943444
Q2G2H6   4 0.210526 -1.27278 0.943444
Q2FWS6   6 0.315789 -1.27278 0.943444
Q2FZW4   4 0.210526 -1.27278 0.943444
Q2G1M3   4 0.210526 -1.27278 0.943444
Q2G1M0   8 0.421053 -1.27278 0.943444
Q2G1Y9   4 0.210526 -1.27278 0.943444
Q2FX45   5 0.263158 -1.27278 0.943444
Q2FWP8   4 0.210526 -1.27278 0.943444
Q2FYP4   6 0.315789 -1.27278 0.943444
Q2FYL1   3 0.157895 -1.27278 0.943444
Q2G1L4   4 0.210526 -1.27278 0.943444
Q2FUQ7   6 0.315789 -1.27278 0.943444
Q2G247   2 0.105263 -1.27278 0.943444
Q2FVV0   4 0.210526 -1.27278 0.943444
Q2FYU6   5 0.263158 -1.27278 0.943444
Q2G2N6   3 0.157895 -1.27278 0.943444
Q2FXC9   3 0.157895 -1.27278 0.943444
Q2FX42   5 0.263158 -1.27278 0.943444
Q2FX26   6 0.315789 -1.27278 0.943444
Q2FWF3   2 0.105263 -1.27278 0.943444
Q2FZY1   3 0.157895 -1.27278 0.943444
Q2FW15   5 0.25641 -1.27278 0.943444
P0A0G2   7 0.358974 -1.27278 0.943444
Q2G2G5   6 0.307692 -1.27278 0.943444
Q2FY39   5 0.25641 -1.27278 0.943444
Q2G0B5   5 0.25641 -1.27278 0.943444
Q2FZI1   7 0.358974 -1.27278 0.943444
Q2FUQ6   6 0.307692 -1.27278 0.943444
Q2FVR5   7 0.358974 -1.27278 0.943444
Q2G2W6   6 0.307692 -1.27278 0.943444
Q2FZR8   7 0.358974 -1.27278 0.943444
Q2FVY8   8 0.410256 -1.27278 0.943444
Q2FZ60   5 0.25641 -1.27278 0.943444
Q2FV82   4 0.205128 -1.27278 0.943444
Q2FX23   6 0.307692 -1.27278 0.943444
Q2G1G3   5 0.25641 -1.27278 0.943444
P68805   5 0.25641 -1.27278 0.943444
Q2FVL0   8 0.410256 -1.27278 0.943444
Q2G2J0   7 0.358974 -1.27278 0.943444
Q2FZF1   11 0.564103 -1.27278 0.943444
Q2FXU9   6 0.307692 -1.27278 0.943444
Q2G1A2   8 0.410256 -1.27278 0.943444
Q2G1C3   6 0.307692 -1.27278 0.943444
Q2G1D4   4 0.205128 -1.27278 0.943444
Q2G0A8   6 0.307692 -1.27278 0.943444
Q2FVC7   3 0.153846 -1.27278 0.943444
Q2G133   5 0.25641 -1.27278 0.943444
Q2FY86   6 0.307692 -1.27278 0.943444
Q2FX92   7 0.358974 -1.27278 0.943444
Q2FW47   2 0.102564 -1.27278 0.943444
Q2G1T9   4 0.205128 -1.27278 0.943444
Q2FVU8   2 0.102564 -1.27278 0.943444
Q2FVD7   7 0.358974 -1.27278 0.943444
Q2FX55   6 0.307692 -1.27278 0.943444
Q2FVD3   6 0.307692 -1.27278 0.943444
Q2G2B5   2 0.102564 -1.27278 0.943444
Q2FWV6   4 0.205128 -1.27278 0.943444
Q2FW29   7 0.358974 -1.27278 0.943444
Q2G0W6   4 0.205128 -1.27278 0.943444
Q2FVD2   4 0.205128 -1.27278 0.943444
Q2FWR8   4 0.205128 -1.27278 0.943444
Q2FXA0   9 0.461538 -1.27278 0.943444
Q2FZB4   4 0.205128 -1.27278 0.943444
Q2FX37   5 0.25641 -1.27278 0.943444
Q2FX13   3 0.153846 -1.27278 0.943444
Q2FWD8   5 0.25641 -1.27278 0.943444
Q2G108   5 0.25641 -1.27278 0.943444
Q2G2V4   6 0.307692 -1.27278 0.943444
Q2FZW2   8 0.410256 -1.27278 0.943444
Q2FYY4   4 0.205128 -1.27278 0.943444
Q2FYB8   6 0.307692 -1.27278 0.943444
Q2FWC2   6 0.307692 -1.27278 0.943444
Q2FYE8   5 0.25641 -1.27278 0.943444
Q2FXK5   6 0.307692 -1.27278 0.943444
Q2FWT0   6 0.307692 -1.27278 0.943444
Q2FW19   5 0.25641 -1.27278 0.943444
Q2G100   6 0.307692 -1.27278 0.943444
Q2FYY3   4 0.205128 -1.27278 0.943444
Q2FZ01   6 0.307692 -1.27278 0.943444
Q2FYY1   4 0.205128 -1.27278 0.943444
Q2G103   6 0.307692 -1.27278 0.943444
Q2FV12   4 0.205128 -1.27278 0.943444
Q2FWQ1   6 0.307692 -1.27278 0.943444
Q2FYY5   3 0.153846 -1.27278 0.943444
Q2G207   5 0.25641 -1.27278 0.943444
Q2G1Y8   7 0.358974 -1.27278 0.943444
Q2FWZ8   6 0.307692 -1.27278 0.943444
Q2G0Z8   4 0.205128 -1.27278 0.943444
Q2G2F7   4 0.205128 -1.27278 0.943444
Q2FYH9   4 0.205128 -1.27278 0.943444
Q2FWB7   5 0.25641 -1.27278 0.943444
Q2FYN2   4 0.2 -1.27278 0.943444
Q2FVQ6   7 0.35 -1.27278 0.943444
Q2FWX3   7 0.35 -1.27278 0.943444
Q2G187   6 0.3 -1.27278 0.943444
Q2FW05   8 0.4 -1.27278 0.943444
Q2FYC3   8 0.4 -1.27278 0.943444
Q2FZJ2   12 0.6 -1.27278 0.943444
Q2G0D6   6 0.3 -1.27278 0.943444
Q2FWP7   5 0.25 -1.27278 0.943444
Q2FX31   11 0.55 -1.27278 0.943444
Q2FVZ6   3 0.15 -1.27278 0.943444
Q2G2A2   13 0.65 -1.27278 0.943444
Q2FWQ8   4 0.2 -1.27278 0.943444
Q2FVM9   6 0.3 -1.27278 0.943444
Q2FYD1   9 0.45 -1.27278 0.943444
Q2FYN3   5 0.25 -1.27278 0.943444
Q2FYI3   5 0.25 -1.27278 0.943444
Q2G022   10 0.5 -1.27278 0.943444
Q2G1Q3   8 0.4 -1.27278 0.943444
Q2FX58   5 0.25 -1.27278 0.943444
Q2G2V1   10 0.5 -1.27278 0.943444
Q2FVV5   7 0.35 -1.27278 0.943444
Q2FZC0   9 0.45 -1.27278 0.943444
Q2FV63   11 0.55 -1.27278 0.943444
Q2FWG9   5 0.25 -1.27278 0.943444
Q2FZA5   4 0.2 -1.27278 0.943444
Q2FX60   9 0.45 -1.27278 0.943444
Q2G2I8   9 0.45 -1.27278 0.943444
Q2G2Y5   9 0.45 -1.27278 0.943444
Q2G2Y2   6 0.3 -1.27278 0.943444
Q2FWA6   13 0.65 -1.27278 0.943444
Q2FWL8   13 0.65 -1.27278 0.943444
Q2FY95   8 0.4 -1.27278 0.943444
Q2FYC5   9 0.45 -1.27278 0.943444
Q2FV43   4 0.2 -1.27278 0.943444
Q2FVU0   7 0.35 -1.27278 0.943444
Q2FZG5   6 0.3 -1.27278 0.943444
Q2G2H9   7 0.35 -1.27278 0.943444
Q2G1D1   6 0.3 -1.27278 0.943444
Q2FWU7   7 0.35 -1.27278 0.943444
P60647   6 0.3 -1.27278 0.943444
Q2FUR7   11 0.55 -1.27278 0.943444
Q2FWQ2   8 0.4 -1.27278 0.943444
Q2G2M4   7 0.35 -1.27278 0.943444
Q2G104   7 0.35 -1.27278 0.943444
Q2FX76   4 0.2 -1.27278 0.943444
Q2G2Q4   12 0.6 -1.27278 0.943444
Q2FXQ1   6 0.3 -1.27278 0.943444
Q2FX80   4 0.2 -1.27278 0.943444
Q2FZN6   4 0.2 -1.27278 0.943444
Q2G009   5 0.25 -1.27278 0.943444
Q2G021   7 0.35 -1.27278 0.943444
Q2FWH0   9 0.45 -1.27278 0.943444
Q2FXQ0   9 0.45 -1.27278 0.943444
Q2FX64   6 0.3 -1.27278 0.943444
Q2FY98   5 0.25 -1.27278 0.943444
Q2FWK5   12 0.6 -1.27278 0.943444
Q2FYK1   5 0.25 -1.27278 0.943444
Q2FXF0   8 0.4 -1.27278 0.943444
Q2FY70   10 0.5 -1.27278 0.943444
Q2G114   8 0.4 -1.27278 0.943444
Q2FX38   7 0.35 -1.27278 0.943444
Q2FUP9   6 0.3 -1.27278 0.943444
Q2FVV3   8 0.4 -1.27278 0.943444
Q2G113   10 0.5 -1.27278 0.943444
Q2FWB2   7 0.35 -1.27278 0.943444
Q2FWT6   7 0.35 -1.27278 0.943444
Q2FW28   7 0.35 -1.27278 0.943444
Q2FUQ9   5 0.25 -1.27278 0.943444
Q2FY00   8 0.4 -1.27278 0.943444
Q2G040   6 0.3 -1.27278 0.943444
Q2FX35   6 0.3 -1.27278 0.943444
Q2FYW9   7 0.341463 -1.27278 0.943444
Q2G2N8   8 0.390244 -1.27278 0.943444
Q2G1V7   9 0.439024 -1.27278 0.943444
Q2G0C3   8 0.390244 -1.27278 0.943444
Q2FVW0   9 0.439024 -1.27278 0.943444
Q2FUS4   8 0.390244 -1.27278 0.943444
Q2FVP6   5 0.243902 -1.27278 0.943444
Q2FZK1   10 0.487805 -1.27278 0.943444
Q2FXY2   18 0.878049 -1.27278 0.943444
Q2FYX3   13 0.634146 -1.27278 0.943444
Q2FZ86   13 0.634146 -1.27278 0.943444
Q2FUV7   6 0.292683 -1.27278 0.943444
Q2FX70   8 0.390244 -1.27278 0.943444
Q2G1Y1   10 0.487805 -1.27278 0.943444
Q2FVT9   8 0.390244 -1.27278 0.943444
Q2G2K3   10 0.487805 -1.27278 0.943444
P72358   8 0.390244 -1.27278 0.943444
Q2G192   10 0.487805 -1.27278 0.943444
Q2FYX6   12 0.585366 -1.27278 0.943444
Q2FXW0   5 0.243902 -1.27278 0.943444
Q2G202   10 0.487805 -1.27278 0.943444
Q2FYW7   4 0.195122 -1.27278 0.943444
Q2G2M0   10 0.487805 -1.27278 0.943444
Q2FXT7   7 0.341463 -1.27278 0.943444
Q2FX59   9 0.439024 -1.27278 0.943444
Q2G0X2   8 0.390244 -1.27278 0.943444
Q2FWR6   10 0.487805 -1.27278 0.943444
Q2FW22   17 0.829268 -1.27278 0.943444
Q2FZH4   13 0.634146 -1.27278 0.943444
Q2FYZ1   5 0.243902 -1.27278 0.943444
Q2G2W7   14 0.682927 -1.27278 0.943444
Q2G2I4   11 0.536585 -1.27278 0.943444
Q2FZP5   10 0.487805 -1.27278 0.943444
Q2FWQ7   10 0.487805 -1.27278 0.943444
Q2G1W9   8 0.390244 -1.27278 0.943444
Q2FWF7   9 0.439024 -1.27278 0.943444
Q2FYM9   13 0.634146 -1.27278 0.943444
Q2FXV0   8 0.390244 -1.27278 0.943444
Q2FWW2   11 0.536585 -1.27278 0.943444
Q2FVS2   9 0.439024 -1.27278 0.943444
Q2G007   11 0.536585 -1.27278 0.943444
Q2FYA7   12 0.585366 -1.27278 0.943444
Q2G0K0   8 0.390244 -1.27278 0.943444
Q2FXS9   11 0.536585 -1.27278 0.943444
Q2G249   13 0.634146 -1.27278 0.943444
Q2G008   13 0.634146 -1.27278 0.943444
Q2FZD5   11 0.536585 -1.27278 0.943444
Q2FZG0   8 0.390244 -1.27278 0.943444
Q2FX28   9 0.439024 -1.27278 0.943444
Q2FXI4   12 0.585366 -1.27278 0.943444
Q2G176   8 0.390244 -1.27278 0.943444
Q2G116   6 0.292683 -1.27278 0.943444
Q2FXF2   8 0.390244 -1.27278 0.943444
Q2G260   10 0.487805 -1.27278 0.943444
Q2G213   7 0.341463 -1.27278 0.943444
Q2G173   10 0.487805 -1.27278 0.943444
Q2FV71   9 0.439024 -1.27278 0.943444
Q2FWY8   7 0.341463 -1.27278 0.943444
Q2FWN3   6 0.292683 -1.27278 0.943444
Q2FYD4   8 0.390244 -1.27278 0.943444
Q2FVQ2   10 0.487805 -1.27278 0.943444
Q2FVK0   8 0.390244 -1.27278 0.943444
Q2G285   12 0.585366 -1.27278 0.943444
Q2FZH6   14 0.682927 -1.27278 0.943444
Q2FZX1   6 0.292683 -1.27278 0.943444
Q2FZ83   2 0.097561 -1.27278 0.943444
Q2G0S9   9 0.439024 -1.27278 0.943444
Q2FZH7   10 0.487805 -1.27278 0.943444
Q2FZT3   12 0.585366 -1.27278 0.943444
Q2FX57   11 0.52381 -1.27278 0.943444
Q2G0B9   15 0.714286 -1.27278 0.943444
Q2FY28   12 0.571429 -1.27278 0.943444
Q2G0R5   12 0.571429 -1.27278 0.943444
Q2FZG8   10 0.47619 -1.27278 0.943444
Q2G1X1   14 0.666667 -1.27278 0.943444
Q2FX93   8 0.380952 -1.27278 0.943444
Q2FYU5   8 0.380952 -1.27278 0.943444
Q2FWR9   12 0.571429 -1.27278 0.943444
Q2FWS0   14 0.666667 -1.27278 0.943444
Q2G0P4   6 0.285714 -1.27278 0.943444
Q2FX50   12 0.571429 -1.27278 0.943444
Q2FZV0   10 0.47619 -1.27278 0.943444
Q2G0S5   12 0.571429 -1.27278 0.943444
Q2FY25   13 0.619048 -1.27278 0.943444
Q2FXG6   8 0.380952 -1.27278 0.943444
Q2FZJ7   11 0.52381 -1.27278 0.943444
Q2G0U7   11 0.52381 -1.27278 0.943444
Q2FZV2   10 0.47619 -1.27278 0.943444
Q2FWT8   12 0.571429 -1.27278 0.943444
Q2G0D1   11 0.52381 -1.27278 0.943444
Q2FVW5   8 0.380952 -1.27278 0.943444
Q2FY97   11 0.52381 -1.27278 0.943444
Q2FXF3   8 0.380952 -1.27278 0.943444
Q2G063   8 0.380952 -1.27278 0.943444
Q2G0U5   11 0.52381 -1.27278 0.943444
Q2G2B1   11 0.52381 -1.27278 0.943444
Q2FVE3   9 0.428571 -1.27278 0.943444
Q2FZW1   15 0.714286 -1.27278 0.943444
Q2FYK2   13 0.619048 -1.27278 0.943444
Q2FXW2   10 0.47619 -1.27278 0.943444
Q9F0R1   10 0.47619 -1.27278 0.943444
Q2FZG3   9 0.428571 -1.27278 0.943444
Q2G2K0   12 0.571429 -1.27278 0.943444
Q2FVN4   14 0.666667 -1.27278 0.943444
Q2FYV0   12 0.571429 -1.27278 0.943444
Q2G0A5   6 0.285714 -1.27278 0.943444
Q2FZ03   14 0.666667 -1.27278 0.943444
Q2G1I8   9 0.428571 -1.27278 0.943444
Q2FYX8   12 0.571429 -1.27278 0.943444
Q2FV18   7 0.333333 -1.27278 0.943444
Q2FYI7   12 0.571429 -1.27278 0.943444
Q2G0K1   17 0.809524 -1.27278 0.943444
Q2G2U9   12 0.571429 -1.27278 0.943444
Q2FW31   18 0.857143 -1.27278 0.943444
Q2FVB5   12 0.571429 -1.27278 0.943444
Q2FVI8   6 0.285714 -1.27278 0.943444
Q2FZT0   15 0.714286 -1.27278 0.943444
P48860   14 0.666667 -1.27278 0.943444
Q2FYC1   13 0.619048 -1.27278 0.943444
Q2G286   13 0.619048 -1.27278 0.943444
Q2FXD3   12 0.571429 -1.27278 0.943444
Q2G027   7 0.333333 -1.27278 0.943444
Q2G0T4   10 0.47619 -1.27278 0.943444
Q2FZJ5   23 1.09524 0.903563 0.161558
Q2FW10   7 0.333333 -1.27278 0.943444
Q2FY91   13 0.619048 -1.27278 0.943444
Q2FVP0   12 0.571429 -1.27278 0.943444
P60070   17 0.809524 -1.27278 0.943444
Q2FWU1   11 0.52381 -1.27278 0.943444
Q2FYA3   5 0.238095 -1.27278 0.943444
Q2G0V8   10 0.47619 -1.27278 0.943444
Q2G0Z2   12 0.571429 -1.27278 0.943444
Q2FZ47   6 0.285714 -1.27278 0.943444
Q2G0V9   9 0.428571 -1.27278 0.943444
Q2FZE2   12 0.571429 -1.27278 0.943444
Q2FWB0   12 0.571429 -1.27278 0.943444
Q2G1J1   9 0.428571 -1.27278 0.943444
Q2FYQ1   9 0.428571 -1.27278 0.943444
Q2FZ45   14 0.666667 -1.27278 0.943444
Q2FYW5   12 0.571429 -1.27278 0.943444
Q2G1A0   7 0.333333 -1.27278 0.943444
Q2FZB9   10 0.47619 -1.27278 0.943444
Q2FZX2   11 0.52381 -1.27278 0.943444
Q2FZY4   12 0.571429 -1.27278 0.943444
Q2FW56   7 0.333333 -1.27278 0.943444
P0A0G6   16 0.761905 -1.27278 0.943444
Q2FW80   7 0.333333 -1.27278 0.943444
Q2G2S4   10 0.47619 -1.27278 0.943444
Q2G2H0   8 0.380952 -1.27278 0.943444
Q2G2E1   9 0.428571 -1.27278 0.943444
Q2G0I5   15 0.714286 -1.27278 0.943444
Q2FWW6   12 0.571429 -1.27278 0.943444
Q2G112   7 0.333333 -1.27278 0.943444
Q2G214   8 0.380952 -1.27278 0.943444
Q2FYG2   17 0.809524 -1.27278 0.943444
Q2G0J5   7 0.333333 -1.27278 0.943444
Q2FX27   10 0.47619 -1.27278 0.943444
Q2FWV5   12 0.571429 -1.27278 0.943444
Q2FX40   14 0.666667 -1.27278 0.943444
Q2FZM5   6 0.285714 -1.27278 0.943444
Q2FXH8   12 0.571429 -1.27278 0.943444
Q2FWS5   13 0.619048 -1.27278 0.943444
Q2FW13   15 0.697674 -1.27278 0.943444
Q2FY93   16 0.744186 -1.27278 0.943444
Q2FZM8   19 0.883721 -1.27278 0.943444
Q2FZV4   12 0.55814 -1.27278 0.943444
Q2FVD4   15 0.697674 -1.27278 0.943444
Q2G0J3   8 0.372093 -1.27278 0.943444
Q2FX61   17 0.790698 -1.27278 0.943444
Q2FVD6   11 0.511628 -1.27278 0.943444
Q2FYY7   16 0.744186 -1.27278 0.943444
Q2G0W0   16 0.744186 -1.27278 0.943444
Q2FXF7   11 0.511628 -1.27278 0.943444
Q2G191   12 0.55814 -1.27278 0.943444
Q2FYT5   10 0.465116 -1.27278 0.943444
Q2G1P0   11 0.511628 -1.27278 0.943444
Q2FVF8   13 0.604651 -1.27278 0.943444
Q2G0Y1   9 0.418605 -1.27278 0.943444
Q2FZD2   23 1.06977 0.903563 0.161558
Q2FZ59   11 0.511628 -1.27278 0.943444
Q2G2G1   11 0.511628 -1.27278 0.943444
Q2G0F9   13 0.604651 -1.27278 0.943444
Q2G1J2   12 0.55814 -1.27278 0.943444
Q2G0Q6   15 0.697674 -1.27278 0.943444
Q2FYX0   13 0.604651 -1.27278 0.943444
Q2FZU8   9 0.418605 -1.27278 0.943444
Q2G267   11 0.511628 -1.27278 0.943444
Q2G174   11 0.511628 -1.27278 0.943444
Q2FWC3   12 0.55814 -1.27278 0.943444
Q2FVN6   11 0.511628 -1.27278 0.943444
Q2G2D1   10 0.465116 -1.27278 0.943444
Q2FZK9   11 0.511628 -1.27278 0.943444
Q2G2C9   13 0.604651 -1.27278 0.943444
Q2G2V8   10 0.465116 -1.27278 0.943444
Q2FVL6   10 0.465116 -1.27278 0.943444
Q2FY45   10 0.465116 -1.27278 0.943444
Q2G2R7   13 0.604651 -1.27278 0.943444
Q2FWD5   11 0.511628 -1.27278 0.943444
Q2FWT3   10 0.465116 -1.27278 0.943444
Q2FY92   13 0.604651 -1.27278 0.943444
Q2FZM2   11 0.511628 -1.27278 0.943444
Q2G2F0   15 0.697674 -1.27278 0.943444
Q2FW30   14 0.651163 -1.27278 0.943444
Q2FZV9   15 0.697674 -1.27278 0.943444
Q2FVA6   17 0.790698 -1.27278 0.943444
Q2G229   13 0.604651 -1.27278 0.943444
Q2FZZ3   19 0.883721 -1.27278 0.943444
Q2G2F4   9 0.418605 -1.27278 0.943444
Q2FVA7   13 0.604651 -1.27278 0.943444
Q2G0R3   11 0.511628 -1.27278 0.943444
Q2G1R1   12 0.55814 -1.27278 0.943444
Q2FZ79   12 0.55814 -1.27278 0.943444
Q2FZ12   8 0.372093 -1.27278 0.943444
Q2FX39   10 0.465116 -1.27278 0.943444
Q2G186   11 0.511628 -1.27278 0.943444
Q2FXE5   6 0.27907 -1.27278 0.943444
Q2G0A1   17 0.790698 -1.27278 0.943444
Q2G0E7   11 0.511628 -1.27278 0.943444
Q2G2V7   14 0.651163 -1.27278 0.943444
Q2FYA6   15 0.697674 -1.27278 0.943444
Q2G276   12 0.55814 -1.27278 0.943444
Q2G070   11 0.511628 -1.27278 0.943444
Q2FVZ1   18 0.837209 -1.27278 0.943444
Q2FW84   8 0.372093 -1.27278 0.943444
Q2FVY9   11 0.511628 -1.27278 0.943444
Q2FVD9   13 0.604651 -1.27278 0.943444
Q2G1T2   11 0.511628 -1.27278 0.943444
Q2G0I3   12 0.55814 -1.27278 0.943444
Q2G0E8   20 0.930233 -1.27278 0.943444
Q2FW08   16 0.744186 -1.27278 0.943444
Q2FVD8   10 0.465116 -1.27278 0.943444
Q2FXF5   20 0.930233 -1.27278 0.943444
Q2FXW1   20 0.930233 -1.27278 0.943444
Q2FW79   13 0.604651 -1.27278 0.943444
Q2G2G0   14 0.651163 -1.27278 0.943444
P48940   10 0.465116 -1.27278 0.943444
Q2FYL6   12 0.55814 -1.27278 0.943444
Q2FZV8   14 0.651163 -1.27278 0.943444
Q2FYM5   13 0.604651 -1.27278 0.943444
Q2G2B6   19 0.883721 -1.27278 0.943444
Q2G1L2   7 0.325581 -1.27278 0.943444
Q2G1V5   9 0.418605 -1.27278 0.943444
Q2FXT0   10 0.465116 -1.27278 0.943444
Q2FY02   20 0.930233 -1.27278 0.943444
Q2FWQ4   13 0.604651 -1.27278 0.943444
Q2FYG4   12 0.55814 -1.27278 0.943444
Q2FW11   13 0.604651 -1.27278 0.943444
Q2G257   20 0.909091 -1.27278 0.943444
Q2FWJ6   16 0.727273 -1.27278 0.943444
Q2FXS8   14 0.636364 -1.27278 0.943444
Q2FX12   21 0.954545 -1.27278 0.943444
Q2FYF1   17 0.772727 -1.27278 0.943444
Q2G2E8   17 0.772727 -1.27278 0.943444
Q2FXE6   8 0.363636 -1.27278 0.943444
Q2G2C0   10 0.454545 -1.27278 0.943444
Q2G1V6   10 0.454545 -1.27278 0.943444
Q2FWZ4   17 0.772727 -1.27278 0.943444
Q2G2V0   13 0.590909 -1.27278 0.943444
Q9ZAH6   17 0.772727 -1.27278 0.943444
Q2FVU2   26 1.18182 0.903563 0.161558
Q2FWI8   14 0.636364 -1.27278 0.943444
P0A0H0   10 0.454545 -1.27278 0.943444
Q2G0C1   15 0.681818 -1.27278 0.943444
Q2FXH3   16 0.727273 -1.27278 0.943444
Q2FXI6   33 1.5 0.903563 0.161558
Q2G1X5   14 0.636364 -1.27278 0.943444
Q2FV08   14 0.636364 -1.27278 0.943444
Q2FWT7   14 0.636364 -1.27278 0.943444
Q2G210   13 0.590909 -1.27278 0.943444
Q2FW66   13 0.590909 -1.27278 0.943444
Q2FWD0   13 0.590909 -1.27278 0.943444
Q2FUQ1   14 0.636364 -1.27278 0.943444
Q2FVI6   17 0.772727 -1.27278 0.943444
Q2FWM7   10 0.454545 -1.27278 0.943444
Q2FVN2   14 0.636364 -1.27278 0.943444
Q2FWR2   14 0.636364 -1.27278 0.943444
Q2FYH4   11 0.5 -1.27278 0.943444
Q2FYM8   9 0.409091 -1.27278 0.943444
Q9RFJ6   18 0.818182 -1.27278 0.943444
Q2FZ42   6 0.272727 -1.27278 0.943444
Q2FVX9   16 0.727273 -1.27278 0.943444
Q2G066   21 0.954545 -1.27278 0.943444
Q2FVM3   16 0.727273 -1.27278 0.943444
Q2FWT1   11 0.5 -1.27278 0.943444
Q2FZB8   10 0.454545 -1.27278 0.943444
Q2FUQ8   11 0.5 -1.27278 0.943444
Q2G2I7   12 0.545455 -1.27278 0.943444
Q2FVF7   10 0.454545 -1.27278 0.943444
Q2FV52   13 0.590909 -1.27278 0.943444
Q2FWE3   20 0.909091 -1.27278 0.943444
Q2G144   20 0.909091 -1.27278 0.943444
Q2FXZ1   13 0.590909 -1.27278 0.943444
Q2FX34   10 0.454545 -1.27278 0.943444
Q2FWV4   12 0.545455 -1.27278 0.943444
Q2FZ11   15 0.681818 -1.27278 0.943444
Q2G141   12 0.545455 -1.27278 0.943444
Q2FWF5   11 0.5 -1.27278 0.943444
Q2FV34   10 0.454545 -1.27278 0.943444
Q2FWQ0   15 0.681818 -1.27278 0.943444
Q2FV88   16 0.727273 -1.27278 0.943444
Q2G2P0   11 0.5 -1.27278 0.943444
Q2FYW8   15 0.681818 -1.27278 0.943444
Q2G1W1   15 0.681818 -1.27278 0.943444
Q2FVC2   15 0.681818 -1.27278 0.943444
Q2G0D3   10 0.454545 -1.27278 0.943444
Q2FV89   26 1.18182 0.903563 0.161558
Q2G1U2   23 1.04545 0.903563 0.161558
Q2FX32   10 0.454545 -1.27278 0.943444
Q2FXS7   15 0.681818 -1.27278 0.943444
Q2FVX1   11 0.5 -1.27278 0.943444
Q2FVE0   11 0.5 -1.27278 0.943444
Q2G270   11 0.5 -1.27278 0.943444
Q9EYW6   16 0.727273 -1.27278 0.943444
Q2FVB8   15 0.681818 -1.27278 0.943444
Q2FZT9   16 0.727273 -1.27278 0.943444
Q2G298   27 1.22727 0.903563 0.161558
Q2FX49   11 0.5 -1.27278 0.943444
Q2G0Z0   18 0.818182 -1.27278 0.943444
Q2FW39   15 0.681818 -1.27278 0.943444
Q2G252   25 1.13636 0.903563 0.161558
Q2G0A3   13 0.590909 -1.27278 0.943444
Q2FYJ7   20 0.909091 -1.27278 0.943444
Q2FWT2   13 0.590909 -1.27278 0.943444
Q2FWQ5   14 0.636364 -1.27278 0.943444
Q2G2J7   13 0.590909 -1.27278 0.943444
Q2FY75   14 0.636364 -1.27278 0.943444
Q2G106   15 0.681818 -1.27278 0.943444
Q2FVY3   16 0.727273 -1.27278 0.943444
Q2FVP9   13 0.590909 -1.27278 0.943444
Q2FW42   11 0.5 -1.27278 0.943444
Q2FUV9   16 0.727273 -1.27278 0.943444
Q2FVR7   15 0.681818 -1.27278 0.943444
Q2FZN1   11 0.5 -1.27278 0.943444
Q2G2Q7   27 1.2 0.903563 0.161558
Q2G150   16 0.711111 -1.27278 0.943444
Q2G081   17 0.755556 -1.27278 0.943444
Q2FV45   19 0.844444 -1.27278 0.943444
Q2FX02   19 0.844444 -1.27278 0.943444
P0A0Q4   16 0.711111 -1.27278 0.943444
Q2G0L9   22 0.977778 -1.27278 0.943444
Q2FY04   16 0.711111 -1.27278 0.943444
Q2FV48   12 0.533333 -1.27278 0.943444
Q2FW64   16 0.711111 -1.27278 0.943444
Q2FX63   17 0.755556 -1.27278 0.943444
Q2G1T3   17 0.755556 -1.27278 0.943444
Q2G0K9   16 0.711111 -1.27278 0.943444
Q2FZ00   15 0.666667 -1.27278 0.943444
Q2FVL9   16 0.711111 -1.27278 0.943444
Q2FW33   18 0.8 -1.27278 0.943444
Q2FWT9   16 0.711111 -1.27278 0.943444
Q2FZF7   20 0.888889 -1.27278 0.943444
Q2FWL1   19 0.844444 -1.27278 0.943444
Q2FYS7   15 0.666667 -1.27278 0.943444
Q2FZX3   18 0.8 -1.27278 0.943444
Q2FXR0   12 0.533333 -1.27278 0.943444
Q2G2I9   15 0.666667 -1.27278 0.943444
Q2FWN1   8 0.355556 -1.27278 0.943444
Q2G297   13 0.577778 -1.27278 0.943444
Q2FVA0   21 0.933333 -1.27278 0.943444
Q2FXX0   20 0.888889 -1.27278 0.943444
Q2G2P4   25 1.11111 0.903563 0.161558
Q2G0P8   17 0.755556 -1.27278 0.943444
Q2FVN3   13 0.577778 -1.27278 0.943444
Q2FXK7   20 0.888889 -1.27278 0.943444
Q2FZF8   11 0.488889 -1.27278 0.943444
Q2FWR0   15 0.666667 -1.27278 0.943444
Q2FXL2   17 0.755556 -1.27278 0.943444
Q2FWA9   17 0.755556 -1.27278 0.943444
Q2G282   18 0.8 -1.27278 0.943444
Q9RQQ0   13 0.577778 -1.27278 0.943444
Q2FXD7   15 0.666667 -1.27278 0.943444
Q2FUY4   15 0.666667 -1.27278 0.943444
Q2G2W4   20 0.888889 -1.27278 0.943444
Q2FZF5   25 1.11111 0.903563 0.161558
Q2FY42   14 0.622222 -1.27278 0.943444
Q2FUS3   13 0.577778 -1.27278 0.943444
Q2G2E7   15 0.666667 -1.27278 0.943444
Q2G0S6   20 0.888889 -1.27278 0.943444
Q2G0C2   17 0.755556 -1.27278 0.943444
Q2FWF8   15 0.666667 -1.27278 0.943444
Q2G000   23 1.02222 0.903563 0.161558
Q2FWX2   15 0.666667 -1.27278 0.943444
Q2FZS2   20 0.888889 -1.27278 0.943444
Q2FW16   12 0.533333 -1.27278 0.943444
Q2FZI2   10 0.444444 -1.27278 0.943444
Q2G1Q5   14 0.622222 -1.27278 0.943444
Q2G1A5   27 1.2 0.903563 0.161558
Q2G0P7   16 0.711111 -1.27278 0.943444
Q2FWV3   20 0.888889 -1.27278 0.943444
Q2FW51   19 0.844444 -1.27278 0.943444
Q2FVI4   19 0.844444 -1.27278 0.943444
Q2FVN7   17 0.755556 -1.27278 0.943444
Q2FWP9   19 0.844444 -1.27278 0.943444
Q2FXT2   19 0.844444 -1.27278 0.943444
P0A0F4   22 0.977778 -1.27278 0.943444
Q2G126   19 0.844444 -1.27278 0.943444
Q2FW82   12 0.533333 -1.27278 0.943444
Q2FY44   15 0.666667 -1.27278 0.943444
Q2G0N9   28 1.24444 0.903563 0.161558
Q2G0Z9   8 0.355556 -1.27278 0.943444
Q2FV81   13 0.577778 -1.27278 0.943444
Q2FYC4   15 0.666667 -1.27278 0.943444
Q2G178   18 0.8 -1.27278 0.943444
Q2G079   27 1.2 0.903563 0.161558
Q2G2B7   23 1.02222 0.903563 0.161558
Q2FVF5   18 0.8 -1.27278 0.943444
Q2G2W2   17 0.755556 -1.27278 0.943444
Q2G1I2   18 0.8 -1.27278 0.943444
Q2G245   11 0.488889 -1.27278 0.943444
Q2G1H7   13 0.565217 -1.27278 0.943444
Q2FWF1   20 0.869565 -1.27278 0.943444
Q2FZZ9   23 1 0.903563 0.161558
Q2G1W3   18 0.782609 -1.27278 0.943444
Q2G204   19 0.826087 -1.27278 0.943444
Q2G1H1   26 1.13043 0.903563 0.161558
Q2FXK3   23 1 0.903563 0.161558
Q2G2H8   16 0.695652 -1.27278 0.943444
Q2FZP9   21 0.913043 -1.27278 0.943444
Q2FWI2   18 0.782609 -1.27278 0.943444
Q2FYZ6   13 0.565217 -1.27278 0.943444
Q2FXS1   14 0.608696 -1.27278 0.943444
Q2G200   20 0.869565 -1.27278 0.943444
Q2G2L5   17 0.73913 -1.27278 0.943444
Q2FY73   23 1 0.903563 0.161558
Q2G177   17 0.73913 -1.27278 0.943444
Q2G2F9   12 0.521739 -1.27278 0.943444
Q2FV27   25 1.08696 0.903563 0.161558
Q2FZ56   21 0.913043 -1.27278 0.943444
Q2FVF3   12 0.521739 -1.27278 0.943444
Q2G0B6   26 1.13043 0.903563 0.161558
Q2G2S5   18 0.782609 -1.27278 0.943444
Q2FW68   15 0.652174 -1.27278 0.943444
Q2FWX7   9 0.391304 -1.27278 0.943444
Q2FWB6   18 0.782609 -1.27278 0.943444
Q2FXA9   23 1 0.903563 0.161558
Q2FXP3   17 0.73913 -1.27278 0.943444
Q2FUX5   22 0.956522 -1.27278 0.943444
Q2FZZ4   22 0.956522 -1.27278 0.943444
Q2FX98   16 0.695652 -1.27278 0.943444
Q2FV23   18 0.782609 -1.27278 0.943444
Q2FUR1   12 0.521739 -1.27278 0.943444
Q2FY49   22 0.956522 -1.27278 0.943444
Q2G017   24 1.04348 0.903563 0.161558
Q2G2K9   21 0.913043 -1.27278 0.943444
Q2G2N9   19 0.826087 -1.27278 0.943444
Q2G0E9   12 0.521739 -1.27278 0.943444
Q2FY19   19 0.826087 -1.27278 0.943444
Q2G1E3   9 0.391304 -1.27278 0.943444
Q2FW17   14 0.608696 -1.27278 0.943444
Q2FWK9   28 1.21739 0.903563 0.161558
Q2G2Q6   21 0.913043 -1.27278 0.943444
Q2G2Q5   18 0.782609 -1.27278 0.943444
Q2G1U9   23 1 0.903563 0.161558
Q2G299   18 0.782609 -1.27278 0.943444
Q2FX75   22 0.956522 -1.27278 0.943444
Q2G058   24 1.04348 0.903563 0.161558
Q2G0E3   12 0.521739 -1.27278 0.943444
Q2FYK0   19 0.826087 -1.27278 0.943444
Q2G2K6   12 0.521739 -1.27278 0.943444
Q2FYN0   17 0.73913 -1.27278 0.943444
Q2FVK7   16 0.695652 -1.27278 0.943444
Q2FX15   20 0.869565 -1.27278 0.943444
Q2FVN9   12 0.521739 -1.27278 0.943444
Q2FWX0   18 0.782609 -1.27278 0.943444
Q2G143   20 0.869565 -1.27278 0.943444
Q2G0C7   21 0.913043 -1.27278 0.943444
Q2G0K6   25 1.08696 0.903563 0.161558
Q2FZZ1   17 0.73913 -1.27278 0.943444
Q2FV13   24 1.04348 0.903563 0.161558
Q2G128   13 0.565217 -1.27278 0.943444
Q2FXU2   19 0.826087 -1.27278 0.943444
Q2G2R4   33 1.43478 0.903563 0.161558
Q2FXM1   39 1.69565 0.903563 0.161558
Q8KQR1   20 0.869565 -1.27278 0.943444
Q2G2Q9   20 0.869565 -1.27278 0.943444
Q2FVG9   14 0.608696 -1.27278 0.943444
Q2FV56   10 0.434783 -1.27278 0.943444
Q2FWG7   15 0.638298 -1.27278 0.943444
Q2G0T1   26 1.10638 0.903563 0.161558
Q2FXB9   17 0.723404 -1.27278 0.943444
Q2FZP3   14 0.595745 -1.27278 0.943444
Q2FZQ2   18 0.765957 -1.27278 0.943444
Q2FXS4   21 0.893617 -1.27278 0.943444
Q2FZ21   16 0.680851 -1.27278 0.943444
Q2G2X2   28 1.19149 0.903563 0.161558
Q2FZF6   34 1.44681 0.903563 0.161558
Q2FYA0   17 0.723404 -1.27278 0.943444
Q2G2A9   18 0.765957 -1.27278 0.943444
Q2FYB9   19 0.808511 -1.27278 0.943444
Q2FYI4   27 1.14894 0.903563 0.161558
Q2FYL4   20 0.851064 -1.27278 0.943444
Q2G1T0   14 0.595745 -1.27278 0.943444
Q2FXW7   19 0.808511 -1.27278 0.943444
Q2FZA1   20 0.851064 -1.27278 0.943444
Q2FY76   13 0.553191 -1.27278 0.943444
Q2FZ97   23 0.978723 -1.27278 0.943444
Q2G1I4   15 0.638298 -1.27278 0.943444
Q2FYQ6   14 0.595745 -1.27278 0.943444
Q2FXL6   34 1.44681 0.903563 0.161558
Q2G2G6   12 0.510638 -1.27278 0.943444
Q2FVH1   16 0.680851 -1.27278 0.943444
Q2FYA8   26 1.10638 0.903563 0.161558
Q2G2M5   35 1.48936 0.903563 0.161558
Q2FV99   21 0.893617 -1.27278 0.943444
Q2G105   19 0.808511 -1.27278 0.943444
Q2FW23   27 1.14894 0.903563 0.161558
Q2G012   12 0.510638 -1.27278 0.943444
Q2G2V5   19 0.808511 -1.27278 0.943444
Q2FW07   32 1.3617 0.903563 0.161558
Q2G0F2   26 1.10638 0.903563 0.161558
Q2FZC9   19 0.808511 -1.27278 0.943444
Q2FXE9   15 0.638298 -1.27278 0.943444
Q2FV47   22 0.93617 -1.27278 0.943444
Q2G2Q8   20 0.851064 -1.27278 0.943444
Q2FYE7   19 0.808511 -1.27278 0.943444
Q2FUT3   23 0.978723 -1.27278 0.943444
Q2G068   29 1.23404 0.903563 0.161558
Q2G2D3   19 0.808511 -1.27278 0.943444
Q2FYK4   30 1.2766 0.903563 0.161558
Q2FX36   22 0.93617 -1.27278 0.943444
Q2G0A4   17 0.723404 -1.27278 0.943444
Q2G080   17 0.723404 -1.27278 0.943444
Q2FUT1   16 0.680851 -1.27278 0.943444
Q2FYH3   20 0.851064 -1.27278 0.943444
Q2FXA7   34 1.44681 0.903563 0.161558
Q2G2Y6   16 0.680851 -1.27278 0.943444
Q2FY55   30 1.2766 0.903563 0.161558
Q2FY61   25 1.06383 0.903563 0.161558
Q2G0E2   22 0.93617 -1.27278 0.943444
Q2FVY1   30 1.2766 0.903563 0.161558
Q2FUV1   21 0.893617 -1.27278 0.943444
Q2FUS9   21 0.893617 -1.27278 0.943444
Q2G1A1   14 0.595745 -1.27278 0.943444
P60639   19 0.808511 -1.27278 0.943444
Q2FZE9   21 0.893617 -1.27278 0.943444
Q2G1I9   18 0.765957 -1.27278 0.943444
Q2FWN0   20 0.851064 -1.27278 0.943444
Q2FZE3   22 0.93617 -1.27278 0.943444
Q93Q23   18 0.765957 -1.27278 0.943444
Q2FWE9   26 1.10638 0.903563 0.161558
Q2FUS1   23 0.978723 -1.27278 0.943444
Q2FVM5   23 0.978723 -1.27278 0.943444
Q2G2N7   17 0.723404 -1.27278 0.943444
Q2FWG0   17 0.723404 -1.27278 0.943444
Q2FXV7   23 0.978723 -1.27278 0.943444
Q2FW69   15 0.638298 -1.27278 0.943444
P0A0F8   14 0.595745 -1.27278 0.943444
Q2G055   26 1.10638 0.903563 0.161558
Q2FV37   14 0.595745 -1.27278 0.943444
Q2G225   20 0.851064 -1.27278 0.943444
Q2FXG2   27 1.14894 0.903563 0.161558
Q2FY87   19 0.808511 -1.27278 0.943444
Q2FWR7   24 1.02128 0.903563 0.161558
Q2G1U6   23 0.978723 -1.27278 0.943444
Q2G006   21 0.893617 -1.27278 0.943444
Q2G2I6   17 0.708333 -1.27278 0.943444
Q2FWS1   14 0.583333 -1.27278 0.943444
Q2FYF5   35 1.45833 0.903563 0.161558
Q2G0F1   19 0.791667 -1.27278 0.943444
Q2G0J2   22 0.916667 -1.27278 0.943444
Q2FXE3   23 0.958333 -1.27278 0.943444
Q2FYV8   18 0.75 -1.27278 0.943444
Q2G1X6   32 1.33333 0.903563 0.161558
Q2FUP5   24 1 0.903563 0.161558
Q2G1A4   17 0.708333 -1.27278 0.943444
Q2G0H9   25 1.04167 0.903563 0.161558
Q2G0M0   40 1.66667 0.903563 0.161558
Q2FYK6   27 1.125 0.903563 0.161558
Q2G023   20 0.833333 -1.27278 0.943444
Q2G0G2   19 0.791667 -1.27278 0.943444
Q2FXC0   21 0.875 -1.27278 0.943444
Q2FXF1   24 1 0.903563 0.161558
Q2FW00   22 0.916667 -1.27278 0.943444
Q2G1E7   19 0.791667 -1.27278 0.943444
Q2FWE7   18 0.75 -1.27278 0.943444
Q2FY32   32 1.33333 0.903563 0.161558
Q2FUU0   34 1.41667 0.903563 0.161558
Q2FVU5   23 0.958333 -1.27278 0.943444
Q2G062   22 0.916667 -1.27278 0.943444
Q2FV26   18 0.75 -1.27278 0.943444
Q2FW97   19 0.791667 -1.27278 0.943444
Q2FZY8   18 0.75 -1.27278 0.943444
Q2G277   22 0.916667 -1.27278 0.943444
Q2G0V1   17 0.708333 -1.27278 0.943444
Q2FWJ3   27 1.125 0.903563 0.161558
Q2G2J2   20 0.833333 -1.27278 0.943444
Q2FVB0   20 0.833333 -1.27278 0.943444
Q2G278   19 0.791667 -1.27278 0.943444
Q2G107   24 1 0.903563 0.161558
P0A0M9   23 0.958333 -1.27278 0.943444
Q2G067   16 0.666667 -1.27278 0.943444
Q2FV55   16 0.666667 -1.27278 0.943444
Q2G1L3   20 0.833333 -1.27278 0.943444
Q2G2R0   30 1.25 0.903563 0.161558
Q2G2T3   16 0.666667 -1.27278 0.943444
Q2FWA8   21 0.875 -1.27278 0.943444
Q2G056   37 1.54167 0.903563 0.161558
Q2FWR1   22 0.916667 -1.27278 0.943444
Q2FXP9   21 0.875 -1.27278 0.943444
Q2FZI4   13 0.541667 -1.27278 0.943444
Q2G2L7   23 0.958333 -1.27278 0.943444
Q2FVG1   20 0.833333 -1.27278 0.943444
Q2G1I7   23 0.958333 -1.27278 0.943444
Q2FVB6   18 0.75 -1.27278 0.943444
Q2G001   19 0.791667 -1.27278 0.943444
Q2FUX3   19 0.791667 -1.27278 0.943444
Q2G1Q9   37 1.54167 0.903563 0.161558
Q2G2S9   26 1.08333 0.903563 0.161558
Q2FXZ8   11 0.458333 -1.27278 0.943444
Q2FZI7   34 1.41667 0.903563 0.161558
Q2FUS6   38 1.58333 0.903563 0.161558
Q2FUZ6   20 0.833333 -1.27278 0.943444
Q2FYQ9   15 0.625 -1.27278 0.943444
Q2FYS8   20 0.833333 -1.27278 0.943444
Q2FYS6   18 0.75 -1.27278 0.943444
Q2FZG6   19 0.791667 -1.27278 0.943444
Q2G1L9   22 0.916667 -1.27278 0.943444
Q2FXT3   23 0.958333 -1.27278 0.943444
Q2FZN9   26 1.08333 0.903563 0.161558
Q2FW20   20 0.833333 -1.27278 0.943444
Q2G0H3   16 0.666667 -1.27278 0.943444
Q2FV98   22 0.916667 -1.27278 0.943444
Q2FXR7   20 0.833333 -1.27278 0.943444
Q2G1T4   25 1.04167 0.903563 0.161558
Q2FW38   22 0.916667 -1.27278 0.943444
Q2G2P6   21 0.875 -1.27278 0.943444
Q2FVL7   24 1 0.903563 0.161558
Q2FVY2   26 1.08333 0.903563 0.161558
Q2FYZ0   20 0.833333 -1.27278 0.943444
Q2FYW2   18 0.75 -1.27278 0.943444
P60643   21 0.875 -1.27278 0.943444
Q2G265   19 0.791667 -1.27278 0.943444
Q2FV42   17 0.708333 -1.27278 0.943444
Q2FXN0   20 0.833333 -1.27278 0.943444
Q2G2D9   23 0.958333 -1.27278 0.943444
Q2FV75   18 0.75 -1.27278 0.943444
Q2FYE0   22 0.916667 -1.27278 0.943444
Q2FX03   17 0.708333 -1.27278 0.943444
Q2FX89   30 1.25 0.903563 0.161558
Q2FX43   25 1.04167 0.903563 0.161558
Q2FV69   27 1.10204 0.903563 0.161558
P72360   16 0.653061 -1.27278 0.943444
Q2FVQ1   23 0.938776 -1.27278 0.943444
Q2FYG7   24 0.979592 -1.27278 0.943444
Q2G1J8   18 0.734694 -1.27278 0.943444
Q2FW77   21 0.857143 -1.27278 0.943444
Q2FWI4   20 0.816327 -1.27278 0.943444
Q2FX62   21 0.857143 -1.27278 0.943444
Q2G0U6   28 1.14286 0.903563 0.161558
Q2G0P2   23 0.938776 -1.27278 0.943444
Q2G0B8   29 1.18367 0.903563 0.161558
Q2FVL3   17 0.693878 -1.27278 0.943444
Q2G1K8   23 0.938776 -1.27278 0.943444
Q2G2R9   20 0.816327 -1.27278 0.943444
Q2G2I3   21 0.857143 -1.27278 0.943444
Q2FY56   12 0.489796 -1.27278 0.943444
Q2G0B1   19 0.77551 -1.27278 0.943444
Q2G1T1   28 1.14286 0.903563 0.161558
Q2FVX5   20 0.816327 -1.27278 0.943444
Q2G0H8   17 0.693878 -1.27278 0.943444
Q2FVT3   19 0.77551 -1.27278 0.943444
Q2FWF6   20 0.816327 -1.27278 0.943444
Q2FWZ6   31 1.26531 0.903563 0.161558
Q2FZ77   37 1.5102 0.903563 0.161558
Q2G0H0   19 0.77551 -1.27278 0.943444
Q2G2G7   28 1.14286 0.903563 0.161558
Q2G117   20 0.816327 -1.27278 0.943444
Q2FXG9   39 1.59184 0.903563 0.161558
Q2FWE4   33 1.34694 0.903563 0.161558
Q2FUS0   32 1.30612 0.903563 0.161558
Q2FWR3   20 0.816327 -1.27278 0.943444
Q2FYA9   16 0.653061 -1.27278 0.943444
Q2G0Y5   44 1.79592 0.903563 0.161558
Q2FZZ8   28 1.14286 0.903563 0.161558
Q2G1Z6   25 1.02041 0.903563 0.161558
Q2FX53   21 0.857143 -1.27278 0.943444
Q2FZC4   31 1.26531 0.903563 0.161558
Q2FUS5   20 0.816327 -1.27278 0.943444
Q2G1R0   15 0.612245 -1.27278 0.943444
Q2G0D5   22 0.897959 -1.27278 0.943444
Q2FY18   22 0.897959 -1.27278 0.943444
Q2FYH8   18 0.734694 -1.27278 0.943444
Q2G1F2   25 1.02041 0.903563 0.161558
Q2G0Q5   35 1.42857 0.903563 0.161558
Q2FVR2   20 0.816327 -1.27278 0.943444
Q2FZE7   18 0.734694 -1.27278 0.943444
Q2G0I0   26 1.06122 0.903563 0.161558
Q2G0R1   31 1.26531 0.903563 0.161558
Q2G0L7   31 1.26531 0.903563 0.161558
Q2FWI1   25 1.02041 0.903563 0.161558
Q2G0F7   23 0.938776 -1.27278 0.943444
Q2FXY3   34 1.38776 0.903563 0.161558
P0A084   28 1.14286 0.903563 0.161558
Q2G0G5   36 1.46939 0.903563 0.161558
Q2FZE5   21 0.857143 -1.27278 0.943444
Q2G0A2   21 0.857143 -1.27278 0.943444
Q2FVE8   23 0.938776 -1.27278 0.943444
Q2G2M8   25 1.02041 0.903563 0.161558
Q2FYH7   16 0.653061 -1.27278 0.943444
Q2FVR8   24 0.979592 -1.27278 0.943444
Q2FZU9   21 0.857143 -1.27278 0.943444
Q2FYX7   19 0.77551 -1.27278 0.943444
Q2G280   30 1.22449 0.903563 0.161558
Q2FVG5   30 1.22449 0.903563 0.161558
Q2FWX1   29 1.18367 0.903563 0.161558
Q2FVB3   17 0.693878 -1.27278 0.943444
Q2G2A1   34 1.38776 0.903563 0.161558
Q2G1W7   17 0.693878 -1.27278 0.943444
Q2FW36   25 1.02041 0.903563 0.161558
P31337   26 1.06122 0.903563 0.161558
Q2FXB8   19 0.77551 -1.27278 0.943444
Q2G2F3   27 1.10204 0.903563 0.161558
Q2FYM7   11 0.44898 -1.27278 0.943444
Q2FYB2   35 1.42857 0.903563 0.161558
Q2G2E2   21 0.84 -1.27278 0.943444
Q2G2G9   24 0.96 -1.27278 0.943444
Q2FVC5   31 1.24 0.903563 0.161558
Q2G0T3   33 1.32 0.903563 0.161558
Q2G074   21 0.84 -1.27278 0.943444
Q2G016   27 1.08 0.903563 0.161558
Q2G0G4   28 1.12 0.903563 0.161558
Q2G2K1   23 0.92 -1.27278 0.943444
Q2FXE1   18 0.72 -1.27278 0.943444
Q2FWD2   30 1.2 0.903563 0.161558
Q2G1Q0   35 1.4 0.903563 0.161558
Q2G073   22 0.88 -1.27278 0.943444
Q2G1T7   28 1.12 0.903563 0.161558
Q2FVI3   21 0.84 -1.27278 0.943444
Q2FZ93   23 0.92 -1.27278 0.943444
Q2FVQ7   21 0.84 -1.27278 0.943444
Q2G2B9   26 1.04 0.903563 0.161558
Q2FZN5   14 0.56 -1.27278 0.943444
Q2FY72   23 0.92 -1.27278 0.943444
Q2G0A0   31 1.24 0.903563 0.161558
Q2FZQ8   21 0.84 -1.27278 0.943444
Q2FXP1   34 1.36 0.903563 0.161558
P0A0B7   26 1.04 0.903563 0.161558
Q2FYW0   43 1.72 0.903563 0.161558
Q2G230   36 1.44 0.903563 0.161558
Q2G0H5   22 0.88 -1.27278 0.943444
Q2G0B7   36 1.44 0.903563 0.161558
Q2G131   16 0.64 -1.27278 0.943444
Q2G0Y4   20 0.8 -1.27278 0.943444
Q2G2L0   25 1 0.903563 0.161558
Q2G101   34 1.36 0.903563 0.161558
Q2G036   32 1.28 0.903563 0.161558
Q2FXN3   19 0.76 -1.27278 0.943444
Q2FWY2   36 1.44 0.903563 0.161558
Q2FXK6   24 0.96 -1.27278 0.943444
Q2G2Y3   29 1.16 0.903563 0.161558
Q2G1P8   29 1.16 0.903563 0.161558
Q2G0N7   43 1.72 0.903563 0.161558
Q2FW43   20 0.8 -1.27278 0.943444
Q2G2N4   24 0.96 -1.27278 0.943444
Q2FW59   29 1.16 0.903563 0.161558
Q2G1V0   20 0.8 -1.27278 0.943444
Q2G010   21 0.84 -1.27278 0.943444
Q2FWJ4   16 0.64 -1.27278 0.943444
Q2FUR3   25 1 0.903563 0.161558
Q2FXE4   21 0.84 -1.27278 0.943444
Q2FY36   25 1 0.903563 0.161558
Q2G1Q7   30 1.2 0.903563 0.161558
Q2FX09   31 1.24 0.903563 0.161558
Q2G0Z1   35 1.4 0.903563 0.161558
Q2FWJ1   42 1.68 0.903563 0.161558
Q2FUT4   23 0.92 -1.27278 0.943444
Q2FYI1   35 1.4 0.903563 0.161558
Q2FXQ8   34 1.36 0.903563 0.161558
Q2FUZ0   22 0.88 -1.27278 0.943444
P0A086   27 1.08 0.903563 0.161558
Q2FZM0   19 0.76 -1.27278 0.943444
Q2FXL3   28 1.12 0.903563 0.161558
Q2G2K7   19 0.76 -1.27278 0.943444
Q2FVL1   18 0.72 -1.27278 0.943444
Q2FW21   27 1.08 0.903563 0.161558
Q2G201   34 1.36 0.903563 0.161558
Q2FVV6   21 0.84 -1.27278 0.943444
Q2FV03   33 1.32 0.903563 0.161558
Q2G2T2   21 0.84 -1.27278 0.943444
Q2FZ44   20 0.8 -1.27278 0.943444
Q2G1N7   28 1.12 0.903563 0.161558
Q2G172   20 0.8 -1.27278 0.943444
Q2G208   21 0.84 -1.27278 0.943444
Q2FZR7   18 0.72 -1.27278 0.943444
Q2G2K2   27 1.08 0.903563 0.161558
Q2FVA4   22 0.88 -1.27278 0.943444
Q2G0F5   19 0.76 -1.27278 0.943444
Q2G0X0   23 0.92 -1.27278 0.943444
Q2FXU0   28 1.12 0.903563 0.161558
Q2FXX9   38 1.52 0.903563 0.161558
Q2G2K8   19 0.76 -1.27278 0.943444
Q2G0X1   30 1.17647 0.903563 0.161558
Q2FXI8   21 0.823529 -1.27278 0.943444
Q2G0L1   37 1.45098 0.903563 0.161558
Q2FX07   26 1.01961 0.903563 0.161558
Q2G139   20 0.784314 -1.27278 0.943444
Q2FUV5   28 1.09804 0.903563 0.161558
Q2FVD0   31 1.21569 0.903563 0.161558
Q2FX10   26 1.01961 0.903563 0.161558
Q2G1W5   39 1.52941 0.903563 0.161558
Q2G1Y7   27 1.05882 0.903563 0.161558
Q2G190   24 0.941176 -1.27278 0.943444
Q2FV59   21 0.823529 -1.27278 0.943444
Q2FZS3   23 0.901961 -1.27278 0.943444
Q2FX90   31 1.21569 0.903563 0.161558
Q2FW85   23 0.901961 -1.27278 0.943444
Q2FZ65   44 1.72549 0.903563 0.161558
Q2FXJ7   41 1.60784 0.903563 0.161558
Q2FVW2   28 1.09804 0.903563 0.161558
Q2G0H4   24 0.941176 -1.27278 0.943444
Q2FVV4   18 0.705882 -1.27278 0.943444
Q2FUR9   18 0.705882 -1.27278 0.943444
Q2FW06   19 0.745098 -1.27278 0.943444
Q2FY84   17 0.666667 -1.27278 0.943444
Q2G132   31 1.21569 0.903563 0.161558
Q2G0C9   22 0.862745 -1.27278 0.943444
Q2G2N1   16 0.627451 -1.27278 0.943444
Q2FVF2   23 0.901961 -1.27278 0.943444
Q2FZ30   25 0.980392 -1.27278 0.943444
Q2FXX8   33 1.29412 0.903563 0.161558
Q2FZX6   17 0.666667 -1.27278 0.943444
Q2G1Z2   26 1.01961 0.903563 0.161558
Q2G0G7   26 1.01961 0.903563 0.161558
Q2FV53   24 0.941176 -1.27278 0.943444
Q2FV28   37 1.45098 0.903563 0.161558
Q2G097   27 1.05882 0.903563 0.161558
Q2FZC5   29 1.13725 0.903563 0.161558
Q2FY77   29 1.13725 0.903563 0.161558
Q2FVA9   56 2.19608 3.07991 0.0107511
Q2G2W5   17 0.666667 -1.27278 0.943444
Q2FX97   40 1.56863 0.903563 0.161558
Q2G1F3   30 1.17647 0.903563 0.161558
Q2FYU1   17 0.666667 -1.27278 0.943444
Q2FUP6   23 0.901961 -1.27278 0.943444
Q2G2U7   21 0.823529 -1.27278 0.943444
Q2FY09   36 1.41176 0.903563 0.161558
Q2G1J6   26 1.01961 0.903563 0.161558
Q2G059   30 1.17647 0.903563 0.161558
Q2FVK5   15 0.588235 -1.27278 0.943444
Q2G0H7   22 0.862745 -1.27278 0.943444
Q2FWN2   17 0.666667 -1.27278 0.943444
Q2FYV7   34 1.33333 0.903563 0.161558
Q2G236   31 1.21569 0.903563 0.161558
Q2FZR6   22 0.862745 -1.27278 0.943444
Q2G1P9   32 1.2549 0.903563 0.161558
Q2G0R9   39 1.52941 0.903563 0.161558
Q2FUZ9   27 1.05882 0.903563 0.161558
Q2FVP2   28 1.09804 0.903563 0.161558
Q2FXC8   27 1.05882 0.903563 0.161558
Q2FVC4   25 0.980392 -1.27278 0.943444
Q2FZ29   31 1.21569 0.903563 0.161558
Q2FYR8   36 1.38462 0.903563 0.161558
Q2FY23   38 1.46154 0.903563 0.161558
Q2G0D4   27 1.03846 0.903563 0.161558
Q2FZ38   35 1.34615 0.903563 0.161558
Q2FXH1   21 0.807692 -1.27278 0.943444
Q2FXZ9   26 1 0.903563 0.161558
Q2G1V3   18 0.692308 -1.27278 0.943444
Q2FVZ0   20 0.769231 -1.27278 0.943444
Q2FV95   22 0.846154 -1.27278 0.943444
Q2G196   50 1.92308 0.903563 0.161558
Q2FZ61   36 1.38462 0.903563 0.161558
Q2FW27   41 1.57692 0.903563 0.161558
Q2FWH2   25 0.961538 -1.27278 0.943444
Q2FZQ9   23 0.884615 -1.27278 0.943444
Q2FWQ9   42 1.61538 0.903563 0.161558
Q2G1N5   30 1.15385 0.903563 0.161558
Q2FZP8   26 1 0.903563 0.161558
Q2FXC2   29 1.11538 0.903563 0.161558
Q2G0X9   30 1.15385 0.903563 0.161558
Q2FX08   18 0.692308 -1.27278 0.943444
Q2FUV2   44 1.69231 0.903563 0.161558
Q2FZT8   23 0.884615 -1.27278 0.943444
Q2G2N2   28 1.07692 0.903563 0.161558
Q2G0M1   38 1.46154 0.903563 0.161558
Q2FVX8   39 1.5 0.903563 0.161558
Q2G220   36 1.38462 0.903563 0.161558
Q2FW37   41 1.57692 0.903563 0.161558
Q2G203   34 1.30769 0.903563 0.161558
Q2FY89   24 0.923077 -1.27278 0.943444
Q2G1K7   52 2 3.07991 0.0107511
Q2G013   20 0.769231 -1.27278 0.943444
Q2FV91   22 0.846154 -1.27278 0.943444
Q2FW92   32 1.23077 0.903563 0.161558
Q2G1U5   32 1.23077 0.903563 0.161558
Q2G2A6   24 0.923077 -1.27278 0.943444
Q2G0G9   23 0.884615 -1.27278 0.943444
P0A088   13 0.5 -1.27278 0.943444
Q2G0B4   19 0.730769 -1.27278 0.943444
Q2G0X7   29 1.11538 0.903563 0.161558
Q2G0S0   29 1.11538 0.903563 0.161558
Q2FW12   29 1.11538 0.903563 0.161558
Q2G0J7   32 1.23077 0.903563 0.161558
Q2FW76   25 0.961538 -1.27278 0.943444
Q2G1Z7   33 1.26923 0.903563 0.161558
Q2G2S1   41 1.57692 0.903563 0.161558
Q2G1B1   35 1.34615 0.903563 0.161558
Q2FVP3   20 0.769231 -1.27278 0.943444
Q2G1V1   27 1.03846 0.903563 0.161558
Q2G1H8   35 1.34615 0.903563 0.161558
Q2G149   41 1.57692 0.903563 0.161558
Q2FXC7   29 1.11538 0.903563 0.161558
Q2G019   29 1.11538 0.903563 0.161558
Q2FWL6   36 1.38462 0.903563 0.161558
Q2G199   23 0.884615 -1.27278 0.943444
Q2FY41   20 0.769231 -1.27278 0.943444
Q2FX33   46 1.76923 0.903563 0.161558
Q2G181   33 1.26923 0.903563 0.161558
Q2FVT1   17 0.653846 -1.27278 0.943444
Q2G0Z5   25 0.961538 -1.27278 0.943444
Q2FZC7   27 1.03846 0.903563 0.161558
Q2G1U0   42 1.61538 0.903563 0.161558
Q2FW18   19 0.730769 -1.27278 0.943444
Q2G0H1   26 1 0.903563 0.161558
Q2FX22   18 0.692308 -1.27278 0.943444
Q2G157   45 1.73077 0.903563 0.161558
Q2G2J5   22 0.846154 -1.27278 0.943444
Q2FZH9   25 0.961538 -1.27278 0.943444
Q2FZA6   19 0.730769 -1.27278 0.943444
Q2G1N6   20 0.769231 -1.27278 0.943444
Q2FVR4   37 1.42308 0.903563 0.161558
Q2FY13   49 1.88462 0.903563 0.161558
Q2G025   42 1.61538 0.903563 0.161558
Q2FV36   20 0.769231 -1.27278 0.943444
Q2G0W9   34 1.30769 0.903563 0.161558
Q2G0L0   39 1.5 0.903563 0.161558
Q2FUR2   29 1.11538 0.903563 0.161558
Q2FVJ9   34 1.30769 0.903563 0.161558
Q2G1S8   28 1.0566 0.903563 0.161558
Q2FVJ5   57 2.15094 3.07991 0.0107511
Q2FZ39   46 1.73585 0.903563 0.161558
Q2FWP6   24 0.90566 -1.27278 0.943444
Q2FVB4   39 1.4717 0.903563 0.161558
Q2G0V7   37 1.39623 0.903563 0.161558
Q2FUV4   25 0.943396 -1.27278 0.943444
Q2FYG5   34 1.28302 0.903563 0.161558
Q2FW71   23 0.867925 -1.27278 0.943444
Q2FZB1   24 0.90566 -1.27278 0.943444
Q2G0Y9   32 1.20755 0.903563 0.161558
Q2G0X4   27 1.01887 0.903563 0.161558
Q2FZL2   27 1.01887 0.903563 0.161558
Q2FVS1   21 0.792453 -1.27278 0.943444
Q2G099   41 1.54717 0.903563 0.161558
Q2FZN0   37 1.39623 0.903563 0.161558
Q2FZ50   25 0.943396 -1.27278 0.943444
Q2G0X8   24 0.90566 -1.27278 0.943444
Q2G167   35 1.32075 0.903563 0.161558
Q2G086   30 1.13208 0.903563 0.161558
Q2G0D0   33 1.24528 0.903563 0.161558
Q2FWG3   42 1.58491 0.903563 0.161558
Q2G228   46 1.73585 0.903563 0.161558
Q2FWW8   26 0.981132 -1.27278 0.943444
Q2FYL0   28 1.0566 0.903563 0.161558
Q2FXX2   48 1.81132 0.903563 0.161558
Q2G0C4   21 0.792453 -1.27278 0.943444
Q2FZA2   47 1.77358 0.903563 0.161558
Q2FWL0   35 1.32075 0.903563 0.161558
Q2FUY9   48 1.81132 0.903563 0.161558
Q2G0T8   33 1.24528 0.903563 0.161558
Q2FWK0   36 1.35849 0.903563 0.161558
Q2G0D9   32 1.20755 0.903563 0.161558
Q2FZF3   24 0.90566 -1.27278 0.943444
Q2FZ17   46 1.73585 0.903563 0.161558
Q2G0T6   26 0.981132 -1.27278 0.943444
Q2G140   27 1.01887 0.903563 0.161558
Q2G2F2   19 0.716981 -1.27278 0.943444
Q2FXG0   28 1.0566 0.903563 0.161558
Q2FWR4   39 1.4717 0.903563 0.161558
Q2G195   27 1.01887 0.903563 0.161558
Q2FVY4   40 1.50943 0.903563 0.161558
Q2G1I6   44 1.66038 0.903563 0.161558
Q2FVD5   40 1.50943 0.903563 0.161558
Q2FZM1   42 1.58491 0.903563 0.161558
Q2FVG0   39 1.4717 0.903563 0.161558
Q2FZM7   43 1.62264 0.903563 0.161558
Q2FZB2   24 0.90566 -1.27278 0.943444
Q2G287   28 1.0566 0.903563 0.161558
Q2FWG4   18 0.679245 -1.27278 0.943444
Q2G2B3   24 0.90566 -1.27278 0.943444
Q2FY48   29 1.09434 0.903563 0.161558
Q9ZNI1   23 0.867925 -1.27278 0.943444
Q2FV94   41 1.54717 0.903563 0.161558
Q2G2X5   21 0.792453 -1.27278 0.943444
Q2FVX6   34 1.28302 0.903563 0.161558
Q2G060   32 1.20755 0.903563 0.161558
Q2FVG2   25 0.943396 -1.27278 0.943444
Q2G1Q1   32 1.20755 0.903563 0.161558
Q2G1F1   25 0.943396 -1.27278 0.943444
Q2FXC5   24 0.90566 -1.27278 0.943444
Q2G2B0   23 0.867925 -1.27278 0.943444
Q2FXR6   23 0.867925 -1.27278 0.943444
Q2FXE0   32 1.20755 0.903563 0.161558
Q2FUY3   46 1.73585 0.903563 0.161558
Q2G1S6   30 1.13208 0.903563 0.161558
Q2FVE9   20 0.754717 -1.27278 0.943444
Q2FVU7   42 1.58491 0.903563 0.161558
Q2FVM7   45 1.69811 0.903563 0.161558
Q2FVU6   24 0.90566 -1.27278 0.943444
Q2FVA1   40 1.50943 0.903563 0.161558
Q2FWB8   37 1.39623 0.903563 0.161558
Q2FYR5   48 1.81132 0.903563 0.161558
Q2G261   24 0.90566 -1.27278 0.943444
Q2G264   40 1.50943 0.903563 0.161558
Q2G0U4   24 0.90566 -1.27278 0.943444
Q2G226   29 1.09434 0.903563 0.161558
Q2FZT7   20 0.754717 -1.27278 0.943444
Q2FXJ4   24 0.90566 -1.27278 0.943444
Q2G047   44 1.66038 0.903563 0.161558
Q2FWD9   28 1.0566 0.903563 0.161558
Q2FZH2   30 1.13208 0.903563 0.161558
Q2G044   25 0.943396 -1.27278 0.943444
Q2FVZ8   25 0.943396 -1.27278 0.943444
Q2G1C5   23 0.867925 -1.27278 0.943444
Q2G1Z1   32 1.20755 0.903563 0.161558
Q2G135   31 1.16981 0.903563 0.161558
Q2FVE5   38 1.43396 0.903563 0.161558
Q2FZ70   40 1.50943 0.903563 0.161558
Q2G2A0   44 1.66038 0.903563 0.161558
Q2G224   56 2.07407 3.07991 0.0107511
P0A0K3   47 1.74074 0.903563 0.161558
Q2G1A8   48 1.77778 0.903563 0.161558
Q2G1P5   22 0.814815 -1.27278 0.943444
Q2FV93   21 0.777778 -1.27278 0.943444
Q2FXC4   25 0.925926 -1.27278 0.943444
Q2FY74   30 1.11111 0.903563 0.161558
Q2G1M1   47 1.74074 0.903563 0.161558
Q9EZ11   38 1.40741 0.903563 0.161558
Q2FZB3   29 1.07407 0.903563 0.161558
Q2G1V2   51 1.88889 0.903563 0.161558
Q2FVM8   20 0.740741 -1.27278 0.943444
Q2FVR1   38 1.40741 0.903563 0.161558
Q2FXC3   26 0.962963 -1.27278 0.943444
Q2FUV6   29 1.07407 0.903563 0.161558
Q2G1D7   40 1.48148 0.903563 0.161558
Q2FXR2   68 2.51852 3.07991 0.0107511
Q2FW83   22 0.814815 -1.27278 0.943444
Q2G2X7   31 1.14815 0.903563 0.161558
Q2FVM4   19 0.703704 -1.27278 0.943444
P0A0J3   26 0.962963 -1.27278 0.943444
Q2G2L8   20 0.740741 -1.27278 0.943444
Q2FZ27   33 1.22222 0.903563 0.161558
Q2FZ53   48 1.77778 0.903563 0.161558
Q2G154   53 1.96296 0.903563 0.161558
Q2FZS4   18 0.666667 -1.27278 0.943444
Q2FYQ5   25 0.925926 -1.27278 0.943444
Q2FZL6   43 1.59259 0.903563 0.161558
Q2FWB9   56 2.07407 3.07991 0.0107511
Q2FUQ4   52 1.92593 0.903563 0.161558
Q2G293   35 1.2963 0.903563 0.161558
Q2FZS5   35 1.2963 0.903563 0.161558
Q2FYP9   19 0.703704 -1.27278 0.943444
Q2G0K7   51 1.88889 0.903563 0.161558
Q2FVV2   41 1.51852 0.903563 0.161558
Q2FVN0   30 1.11111 0.903563 0.161558
Q2FX00   50 1.85185 0.903563 0.161558
Q2G1I0   30 1.11111 0.903563 0.161558
Q2FXI2   46 1.7037 0.903563 0.161558
Q2G2X1   35 1.2963 0.903563 0.161558
Q2FYG6   30 1.11111 0.903563 0.161558
Q2FXH0   53 1.96296 0.903563 0.161558
Q2FXU7   50 1.85185 0.903563 0.161558
Q2G170   43 1.59259 0.903563 0.161558
Q2FVQ9   47 1.74074 0.903563 0.161558
Q2FWV2   24 0.888889 -1.27278 0.943444
Q2FVI5   22 0.814815 -1.27278 0.943444
Q2FUW0   28 1.03704 0.903563 0.161558
Q2FXB7   43 1.59259 0.903563 0.161558
Q2G0J8   54 2 3.07991 0.0107511
Q2FXB5   40 1.48148 0.903563 0.161558
Q2FYE9   21 0.777778 -1.27278 0.943444
Q2FVE2   30 1.11111 0.903563 0.161558
Q2G2V6   45 1.66667 0.903563 0.161558
O08387   32 1.18519 0.903563 0.161558
Q2FZ14   49 1.81481 0.903563 0.161558
Q2FXW3   43 1.59259 0.903563 0.161558
Q2FYQ8   42 1.55556 0.903563 0.161558
Q2G2D6   40 1.48148 0.903563 0.161558
Q2G2T7   38 1.40741 0.903563 0.161558
Q2FYP8   27 1 0.903563 0.161558
Q2FZ25   35 1.2963 0.903563 0.161558
Q2FY65   31 1.14815 0.903563 0.161558
Q2G2T1   23 0.851852 -1.27278 0.943444
Q2G1N0   25 0.925926 -1.27278 0.943444
Q2G110   27 1 0.903563 0.161558
Q2G1E1   56 2.07407 3.07991 0.0107511
Q2G2F1   49 1.81481 0.903563 0.161558
Q2FXE8   53 1.96296 0.903563 0.161558
Q2FZ06   51 1.88889 0.903563 0.161558
Q2FVH2   24 0.888889 -1.27278 0.943444
Q2FYV6   32 1.18519 0.903563 0.161558
Q2FZJ3   40 1.45455 0.903563 0.161558
Q2G095   37 1.34545 0.903563 0.161558
Q2G2Y0   28 1.01818 0.903563 0.161558
Q2G2W3   47 1.70909 0.903563 0.161558
Q2FY07   28 1.01818 0.903563 0.161558
Q2FXW8   33 1.2 0.903563 0.161558
Q2FUR6   41 1.49091 0.903563 0.161558
Q2FVW6   20 0.727273 -1.27278 0.943444
Q2G1X0   28 1.01818 0.903563 0.161558
Q2G1F6   30 1.09091 0.903563 0.161558
Q2FVK8   41 1.49091 0.903563 0.161558
Q2G158   43 1.56364 0.903563 0.161558
Q2G118   25 0.909091 -1.27278 0.943444
Q2G077   22 0.8 -1.27278 0.943444
Q2G0E0   40 1.45455 0.903563 0.161558
Q2G263   33 1.2 0.903563 0.161558
Q2FUU1   35 1.27273 0.903563 0.161558
Q2G1X7   40 1.45455 0.903563 0.161558
Q2G1C0   39 1.41818 0.903563 0.161558
Q2FVB9   22 0.8 -1.27278 0.943444
Q2G273   40 1.45455 0.903563 0.161558
Q53726   44 1.6 0.903563 0.161558
Q2G2W9   29 1.05455 0.903563 0.161558
Q2FZ22   48 1.74545 0.903563 0.161558
Q2G2U1   30 1.09091 0.903563 0.161558
Q2FXW6   36 1.30909 0.903563 0.161558
Q2G0P9   30 1.09091 0.903563 0.161558
Q2FYE3   35 1.27273 0.903563 0.161558
Q2FXU3   35 1.27273 0.903563 0.161558
Q2G052   36 1.30909 0.903563 0.161558
Q2FZM6   63 2.29091 3.07991 0.0107511
Q2FX25   32 1.16364 0.903563 0.161558
Q2FX05   42 1.52727 0.903563 0.161558
Q2G1P2   21 0.763636 -1.27278 0.943444
Q2G2C4   37 1.34545 0.903563 0.161558
Q2G165   25 0.909091 -1.27278 0.943444
Q2FXK8   17 0.618182 -1.27278 0.943444
Q2FWP1   50 1.81818 0.903563 0.161558
Q2FVU1   28 1.01818 0.903563 0.161558
Q2FZ78   35 1.27273 0.903563 0.161558
Q2G0P0   39 1.41818 0.903563 0.161558
Q2FXX3   29 1.05455 0.903563 0.161558
Q2FVX2   43 1.56364 0.903563 0.161558
Q2G0Q7   57 2.07273 3.07991 0.0107511
Q2FXS6   24 0.872727 -1.27278 0.943444
Q2FUZ1   43 1.56364 0.903563 0.161558
Q2FZ87   47 1.70909 0.903563 0.161558
Q2FXF4   30 1.09091 0.903563 0.161558
Q2G1G4   36 1.30909 0.903563 0.161558
Q2FWE6   41 1.49091 0.903563 0.161558
Q2G2U2   34 1.23636 0.903563 0.161558
Q2FY17   49 1.78182 0.903563 0.161558
Q2FVU3   43 1.56364 0.903563 0.161558
Q2FVK1   26 0.945455 -1.27278 0.943444
Q2G0K5   45 1.63636 0.903563 0.161558
Q2G2X8   25 0.909091 -1.27278 0.943444
Q2FYZ7   45 1.63636 0.903563 0.161558
Q2FWG1   50 1.81818 0.903563 0.161558
Q2G1Q6   37 1.34545 0.903563 0.161558
Q2G2X9   26 0.945455 -1.27278 0.943444
Q2FWN9   27 0.981818 -1.27278 0.943444
Q2FYZ2   44 1.6 0.903563 0.161558
Q2FZJ1   42 1.52727 0.903563 0.161558
Q2G002   48 1.74545 0.903563 0.161558
Q2FVL4   54 1.96364 0.903563 0.161558
Q2G2M7   35 1.27273 0.903563 0.161558
Q2FWH6   46 1.67273 0.903563 0.161558
Q2FXQ3   24 0.872727 -1.27278 0.943444
Q2G129   21 0.763636 -1.27278 0.943444
Q7BHL7   37 1.34545 0.903563 0.161558
Q2FZ71   65 2.36364 3.07991 0.0107511
Q2FZ88   39 1.39286 0.903563 0.161558
Q2FV22   46 1.64286 0.903563 0.161558
Q2FYM3   38 1.35714 0.903563 0.161558
Q2FY06   34 1.21429 0.903563 0.161558
Q2FXB0   26 0.928571 -1.27278 0.943444
Q2FX87   47 1.67857 0.903563 0.161558
Q2FZ33   51 1.82143 0.903563 0.161558
Q2G0J1   31 1.10714 0.903563 0.161558
Q2FUT7   53 1.89286 0.903563 0.161558
Q2FZH1   53 1.89286 0.903563 0.161558
Q2FVX3   49 1.75 0.903563 0.161558
Q2FWC6   33 1.17857 0.903563 0.161558
Q2FXN6   37 1.32143 0.903563 0.161558
Q2FY79   49 1.75 0.903563 0.161558
Q2FZ23   41 1.46429 0.903563 0.161558
Q2FVF1   42 1.5 0.903563 0.161558
Q2FWM5   31 1.10714 0.903563 0.161558
Q2G061   34 1.21429 0.903563 0.161558
Q2FWL7   23 0.821429 -1.27278 0.943444
Q2FVK3   28 1 0.903563 0.161558
Q2FX19   28 1 0.903563 0.161558
Q2G2U6   40 1.42857 0.903563 0.161558
Q2G1S5   25 0.892857 -1.27278 0.943444
Q2FVS9   26 0.928571 -1.27278 0.943444
Q2G1M7   52 1.85714 0.903563 0.161558
Q2FW50   31 1.10714 0.903563 0.161558
Q2G2L1   40 1.42857 0.903563 0.161558
Q2FWB1   56 2 3.07991 0.0107511
Q2FXA8   42 1.5 0.903563 0.161558
Q2FV20   37 1.32143 0.903563 0.161558
Q2FUY1   37 1.32143 0.903563 0.161558
Q2FYJ1   42 1.5 0.903563 0.161558
Q2G043   26 0.928571 -1.27278 0.943444
Q2FZ43   42 1.5 0.903563 0.161558
Q9KJN4   49 1.75 0.903563 0.161558
Q2G194   32 1.14286 0.903563 0.161558
Q2G0F0   38 1.35714 0.903563 0.161558
Q2G2G2   44 1.57143 0.903563 0.161558
Q2G0I8   48 1.71429 0.903563 0.161558
Q2FXG5   50 1.78571 0.903563 0.161558
Q2G2S6   32 1.14286 0.903563 0.161558
Q53700   47 1.67857 0.903563 0.161558
Q2G0D8   40 1.42857 0.903563 0.161558
P60430   22 0.785714 -1.27278 0.943444
Q2FV41   45 1.60714 0.903563 0.161558
Q2FXZ5   41 1.46429 0.903563 0.161558
Q2FZL0   21 0.75 -1.27278 0.943444
Q2FY99   33 1.17857 0.903563 0.161558
Q2FX95   33 1.17857 0.903563 0.161558
Q2FYR6   58 2.07143 3.07991 0.0107511
Q2FUW2   29 1.03571 0.903563 0.161558
Q2FVL2   42 1.5 0.903563 0.161558
Q2G2L4   24 0.857143 -1.27278 0.943444
Q2FXB1   29 1.03571 0.903563 0.161558
Q2FZY7   53 1.89286 0.903563 0.161558
Q2FVN1   26 0.928571 -1.27278 0.943444
Q2G1S1   40 1.42857 0.903563 0.161558
Q2FXK4   41 1.46429 0.903563 0.161558
Q2FXM6   54 1.92857 0.903563 0.161558
Q2FZJ6   42 1.5 0.903563 0.161558
Q2FVT4   49 1.75 0.903563 0.161558
Q2FYW1   29 1.03571 0.903563 0.161558
Q2FYZ3   49 1.75 0.903563 0.161558
Q2FXX5   34 1.21429 0.903563 0.161558
Q2FWM4   28 1 0.903563 0.161558
Q2G2L3   57 2.03571 3.07991 0.0107511
Q2FYR3   56 2 3.07991 0.0107511
Q2G0I9   46 1.64286 0.903563 0.161558
Q2G0M2   44 1.57143 0.903563 0.161558
Q2G272   38 1.35714 0.903563 0.161558
Q2FXL4   51 1.82143 0.903563 0.161558
Q2G0U9   37 1.32143 0.903563 0.161558
Q2FVE4   28 1 0.903563 0.161558
Q2FVC6   54 1.92857 0.903563 0.161558
Q2FV19   38 1.35714 0.903563 0.161558
Q2G0S8   43 1.53571 0.903563 0.161558
Q2G2G3   25 0.892857 -1.27278 0.943444
Q2G2X0   66 2.31579 3.07991 0.0107511
Q2G0F3   60 2.10526 3.07991 0.0107511
Q2G037   36 1.26316 0.903563 0.161558
Q2G1G6   50 1.75439 0.903563 0.161558
Q2FWP0   33 1.15789 0.903563 0.161558
Q2FY29   40 1.40351 0.903563 0.161558
Q2FXQ4   26 0.912281 -1.27278 0.943444
Q2G0S7   40 1.40351 0.903563 0.161558
Q2FZX7   53 1.85965 0.903563 0.161558
Q2G0E6   30 1.05263 0.903563 0.161558
Q2FY37   45 1.57895 0.903563 0.161558
Q2FYQ0   46 1.61404 0.903563 0.161558
Q2FUV3   55 1.92982 0.903563 0.161558
Q2FYV2   41 1.4386 0.903563 0.161558
Q2FVS4   36 1.26316 0.903563 0.161558
Q2G2M3   41 1.4386 0.903563 0.161558
Q2FVM6   37 1.29825 0.903563 0.161558
Q2G292   53 1.85965 0.903563 0.161558
Q2FXH7   34 1.19298 0.903563 0.161558
Q2FYQ7   56 1.96491 0.903563 0.161558
Q2FWG2   58 2.03509 3.07991 0.0107511
Q2G159   45 1.57895 0.903563 0.161558
Q2FX96   46 1.61404 0.903563 0.161558
Q2FV83   48 1.68421 0.903563 0.161558
Q2G2D8   45 1.57895 0.903563 0.161558
Q2FYJ4   25 0.877193 -1.27278 0.943444
Q2G1E8   24 0.842105 -1.27278 0.943444
Q2FVK2   25 0.877193 -1.27278 0.943444
Q2FZP1   29 1.01754 0.903563 0.161558
Q2FXI0   48 1.68421 0.903563 0.161558
Q2G134   27 0.947368 -1.27278 0.943444
Q2FZZ6   32 1.12281 0.903563 0.161558
Q2G1Z3   53 1.85965 0.903563 0.161558
Q2G030   51 1.78947 0.903563 0.161558
Q2FV21   52 1.82456 0.903563 0.161558
Q9RQP6   23 0.807018 -1.27278 0.943444
Q2FZ62   45 1.57895 0.903563 0.161558
Q2FZQ7   44 1.54386 0.903563 0.161558
Q2G0F4   44 1.54386 0.903563 0.161558
Q2FWE0   38 1.33333 0.903563 0.161558
Q2FVS0   35 1.22807 0.903563 0.161558
Q2FUT6   46 1.61404 0.903563 0.161558
Q2FUQ5   30 1.05263 0.903563 0.161558
Q2FZJ9   35 1.22807 0.903563 0.161558
Q2FY81   39 1.36842 0.903563 0.161558
Q2G0K8   41 1.4386 0.903563 0.161558
Q2G262   26 0.912281 -1.27278 0.943444
Q2G0E1   52 1.82456 0.903563 0.161558
Q2FWD3   61 2.14035 3.07991 0.0107511
Q2FXA4   56 1.96491 0.903563 0.161558
Q2FVF0   48 1.68421 0.903563 0.161558
Q2FWW9   42 1.47368 0.903563 0.161558
Q2FZ54   51 1.78947 0.903563 0.161558
P0A0J0   23 0.807018 -1.27278 0.943444
Q2G1G1   46 1.61404 0.903563 0.161558
Q2FWA1   46 1.61404 0.903563 0.161558
Q2FXN1   39 1.36842 0.903563 0.161558
Q2G2T4   58 2.03509 3.07991 0.0107511
Q2FZW9   74 2.59649 3.07991 0.0107511
Q2FV90   64 2.24561 3.07991 0.0107511
Q2FWB3   31 1.08772 0.903563 0.161558
Q2G0Q0   36 1.26316 0.903563 0.161558
Q2FY10   54 1.89474 0.903563 0.161558
Q2FXM0   43 1.50877 0.903563 0.161558
Q2G1S2   50 1.75439 0.903563 0.161558
Q2FXY5   40 1.37931 0.903563 0.161558
Q2FXV3   52 1.7931 0.903563 0.161558
Q2FXG3   58 2 3.07991 0.0107511
Q2FVA8   47 1.62069 0.903563 0.161558
Q2G2C2   31 1.06897 0.903563 0.161558
Q2FYU2   39 1.34483 0.903563 0.161558
Q2FYK5   41 1.41379 0.903563 0.161558
Q2FW35   55 1.89655 0.903563 0.161558
Q2FY52   49 1.68966 0.903563 0.161558
Q9RQP9   44 1.51724 0.903563 0.161558
Q2G039   38 1.31034 0.903563 0.161558
Q2G1E4   52 1.7931 0.903563 0.161558
Q2G0B0   52 1.7931 0.903563 0.161558
Q2FXI7   33 1.13793 0.903563 0.161558
Q2FWN7   54 1.86207 0.903563 0.161558
Q2FV66   40 1.37931 0.903563 0.161558
Q2FYJ5   29 1 0.903563 0.161558
Q2FYC9   25 0.862069 -1.27278 0.943444
Q2FZC6   69 2.37931 3.07991 0.0107511
Q2FXW4   56 1.93103 0.903563 0.161558
Q2FXI1   31 1.06897 0.903563 0.161558
Q2FZF9   56 1.93103 0.903563 0.161558
Q2G171   29 1 0.903563 0.161558
Q2G2P8   52 1.7931 0.903563 0.161558
Q2G2V9   42 1.44828 0.903563 0.161558
Q2FV31   35 1.2069 0.903563 0.161558
Q9KJN3   26 0.896552 -1.27278 0.943444
Q2FZV5   36 1.24138 0.903563 0.161558
Q2FWC4   54 1.86207 0.903563 0.161558
Q2FYT0   20 0.689655 -1.27278 0.943444
Q2G145   37 1.27586 0.903563 0.161558
Q2G0J0   52 1.7931 0.903563 0.161558
Q2FZQ3   41 1.41379 0.903563 0.161558
Q2FYE5   40 1.37931 0.903563 0.161558
Q2FWN5   30 1.03448 0.903563 0.161558
Q2FY24   49 1.68966 0.903563 0.161558
Q2FVW7   28 0.965517 -1.27278 0.943444
Q2FZ91   41 1.41379 0.903563 0.161558
Q2FWL2   61 2.10345 3.07991 0.0107511
Q2FZQ6   42 1.44828 0.903563 0.161558
P02976   22 0.758621 -1.27278 0.943444
Q2G0R7   26 0.896552 -1.27278 0.943444
Q2FUU2   60 2.06897 3.07991 0.0107511
Q2FZG1   50 1.72414 0.903563 0.161558
Q2G0Z4   25 0.862069 -1.27278 0.943444
Q2FZ81   39 1.34483 0.903563 0.161558
Q2G2J8   40 1.37931 0.903563 0.161558
Q2FZD7   46 1.58621 0.903563 0.161558
Q2G288   35 1.2069 0.903563 0.161558
Q2FW52   65 2.24138 3.07991 0.0107511
Q2FVX4   36 1.24138 0.903563 0.161558
Q2FVN5   27 0.931034 -1.27278 0.943444
Q2FY88   47 1.62069 0.903563 0.161558
Q2FWC9   48 1.65517 0.903563 0.161558
Q2FZS7   53 1.82759 0.903563 0.161558
Q2FZ63   49 1.68966 0.903563 0.161558
Q2G1L8   47 1.62069 0.903563 0.161558
Q2FV17   67 2.31034 3.07991 0.0107511
Q2FVT8   42 1.44828 0.903563 0.161558
Q2G0W8   47 1.62069 0.903563 0.161558
Q2FV07   36 1.24138 0.903563 0.161558
Q2G0Q1   52 1.7931 0.903563 0.161558
Q2FY69   50 1.72414 0.903563 0.161558
Q2FZ75   39 1.34483 0.903563 0.161558
Q2G0E5   50 1.72414 0.903563 0.161558
Q2G233   51 1.75862 0.903563 0.161558
Q2FWE1   58 2 3.07991 0.0107511
Q2FVZ2   41 1.41379 0.903563 0.161558
Q2FYE2   35 1.2069 0.903563 0.161558
Q2G1K6   50 1.69492 0.903563 0.161558
Q2FVT0   46 1.55932 0.903563 0.161558
Q2G0Q9   53 1.79661 0.903563 0.161558
Q2FZ89   80 2.71186 3.07991 0.0107511
Q2FVR0   41 1.38983 0.903563 0.161558
Q2FZD9   27 0.915254 -1.27278 0.943444
Q2FX85   28 0.949153 -1.27278 0.943444
Q2G1B0   35 1.18644 0.903563 0.161558
Q2G2E4   31 1.05085 0.903563 0.161558
Q2FYK7   55 1.86441 0.903563 0.161558
Q2FZ13   56 1.89831 0.903563 0.161558
Q2FZE6   51 1.72881 0.903563 0.161558
Q2FVI2   52 1.76271 0.903563 0.161558
Q2FZE0   42 1.42373 0.903563 0.161558
Q2FV38   50 1.69492 0.903563 0.161558
Q2FXE2   51 1.72881 0.903563 0.161558
Q2G1Q2   46 1.55932 0.903563 0.161558
Q2FYY8   50 1.69492 0.903563 0.161558
Q2FYN6   49 1.66102 0.903563 0.161558
Q2FV39   55 1.86441 0.903563 0.161558
Q2G130   34 1.15254 0.903563 0.161558
Q2FUR8   44 1.49153 0.903563 0.161558
Q2FXZ3   31 1.05085 0.903563 0.161558
Q2FYM4   24 0.813559 -1.27278 0.943444
Q2FWY1   44 1.49153 0.903563 0.161558
Q2G1V4   43 1.45763 0.903563 0.161558
P0A011   49 1.66102 0.903563 0.161558
Q2FXZ0   42 1.42373 0.903563 0.161558
Q2G0V4   46 1.55932 0.903563 0.161558
Q2FW34   54 1.83051 0.903563 0.161558
Q2FWC7   48 1.62712 0.903563 0.161558
Q2G0F6   59 2 3.07991 0.0107511
Q2G0T0   58 1.9661 0.903563 0.161558
Q2FXM8   72 2.44068 3.07991 0.0107511
Q2G0Q8   42 1.42373 0.903563 0.161558
Q2FZ08   37 1.25424 0.903563 0.161558
Q2G160   53 1.79661 0.903563 0.161558
Q2FY78   36 1.22034 0.903563 0.161558
Q2G2H7   31 1.05085 0.903563 0.161558
Q2FW53   32 1.08475 0.903563 0.161558
Q2FVX0   57 1.9322 0.903563 0.161558
Q2G2U5   53 1.79661 0.903563 0.161558
Q2FZR0   47 1.59322 0.903563 0.161558
Q2G1Z9   43 1.45763 0.903563 0.161558
Q2G1G0   59 2 3.07991 0.0107511
Q2FW57   59 2 3.07991 0.0107511
Q9RQP7   55 1.86441 0.903563 0.161558
Q2FXP0   38 1.28814 0.903563 0.161558
Q2FVV1   28 0.949153 -1.27278 0.943444
Q2FYU8   25 0.847458 -1.27278 0.943444
Q2FZ04   39 1.32203 0.903563 0.161558
Q2FVQ0   54 1.83051 0.903563 0.161558
Q2G151   58 1.9661 0.903563 0.161558
Q2FXF9   60 2.0339 3.07991 0.0107511
Q2G242   42 1.42373 0.903563 0.161558
Q2FZQ0   50 1.69492 0.903563 0.161558
Q2G1Q8   54 1.83051 0.903563 0.161558
Q2FYG1   61 2.03333 3.07991 0.0107511
Q2G1N3   50 1.66667 0.903563 0.161558
Q2FV44   55 1.83333 0.903563 0.161558
Q2FXV4   56 1.86667 0.903563 0.161558
Q2G0I1   38 1.26667 0.903563 0.161558
Q2FZY0   43 1.43333 0.903563 0.161558
Q2G295   83 2.76667 3.07991 0.0107511
Q2FWH3   50 1.66667 0.903563 0.161558
Q2G072   52 1.73333 0.903563 0.161558
Q2G217   60 2 3.07991 0.0107511
Q2FYP6   58 1.93333 0.903563 0.161558
Q9EZ12   61 2.03333 3.07991 0.0107511
Q2FZ48   52 1.73333 0.903563 0.161558
Q2FY16   58 1.93333 0.903563 0.161558
Q2FZU3   55 1.83333 0.903563 0.161558
Q2FVV7   49 1.63333 0.903563 0.161558
Q2FWU0   22 0.733333 -1.27278 0.943444
P0A0Q0   49 1.63333 0.903563 0.161558
Q2FVS3   47 1.56667 0.903563 0.161558
Q2G0I6   47 1.56667 0.903563 0.161558
Q2FYP3   25 0.833333 -1.27278 0.943444
Q2FWM0   92 3.06667 5.25625 0.000662855
Q2FZ36   43 1.43333 0.903563 0.161558
Q2G0Y8   32 1.06667 0.903563 0.161558
Q2FXF6   27 0.9 -1.27278 0.943444
Q2FXM7   60 2 3.07991 0.0107511
Q2G1A6   58 1.93333 0.903563 0.161558
Q2G138   30 1 0.903563 0.161558
Q2FZR4   63 2.1 3.07991 0.0107511
Q2G162   24 0.8 -1.27278 0.943444
Q2FYH2   26 0.866667 -1.27278 0.943444
Q2FX56   42 1.4 0.903563 0.161558
Q2FY68   44 1.46667 0.903563 0.161558
Q2G1K1   27 0.9 -1.27278 0.943444
Q2G1A3   91 3.03333 5.25625 0.000662855
Q2FZX4   53 1.76667 0.903563 0.161558
Q2G1M5   42 1.4 0.903563 0.161558
Q2FVA3   85 2.83333 3.07991 0.0107511
Q2G2G4   45 1.5 0.903563 0.161558
Q2G0U3   62 2.06667 3.07991 0.0107511
Q2FXQ6   35 1.16667 0.903563 0.161558
Q2G0S2   66 2.2 3.07991 0.0107511
Q2G168   32 1.06667 0.903563 0.161558
Q2FZB0   49 1.63333 0.903563 0.161558
Q2G119   56 1.86667 0.903563 0.161558
Q2FVJ7   64 2.13333 3.07991 0.0107511
Q2FY30   60 2 3.07991 0.0107511
Q2FXR3   54 1.8 0.903563 0.161558
Q2G1Z0   49 1.63333 0.903563 0.161558
Q2G0A9   52 1.73333 0.903563 0.161558
O33599   26 0.866667 -1.27278 0.943444
Q2FZ55   49 1.63333 0.903563 0.161558
Q2FYS0   45 1.5 0.903563 0.161558
Q2G248   59 1.96667 0.903563 0.161558
Q2G049   32 1.06667 0.903563 0.161558
Q2FVA5   43 1.43333 0.903563 0.161558
Q2FUX8   49 1.63333 0.903563 0.161558
Q2G123   33 1.1 0.903563 0.161558
Q2FVH0   55 1.83333 0.903563 0.161558
Q2FV01   28 0.933333 -1.27278 0.943444
Q2G2L2   50 1.66667 0.903563 0.161558
Q2FYW3   50 1.66667 0.903563 0.161558
Q2FZZ0   47 1.56667 0.903563 0.161558
Q2FVV8   44 1.46667 0.903563 0.161558
Q2G2W0   38 1.2459 0.903563 0.161558
Q2G041   47 1.54098 0.903563 0.161558
P0A0B9   69 2.2623 3.07991 0.0107511
Q2FYI6   46 1.5082 0.903563 0.161558
Q2G2S2   43 1.40984 0.903563 0.161558
Q2FVQ8   35 1.14754 0.903563 0.161558
Q2FVT2   55 1.80328 0.903563 0.161558
Q2G1Z5   34 1.11475 0.903563 0.161558
Q2G2A4   34 1.11475 0.903563 0.161558
P60393   60 1.96721 0.903563 0.161558
Q2G0P6   44 1.44262 0.903563 0.161558
Q2FW04   29 0.95082 -1.27278 0.943444
Q2FYY9   68 2.22951 3.07991 0.0107511
Q2FWP2   33 1.08197 0.903563 0.161558
Q2FVW4   119 3.90164 5.25625 0.000662855
Q2FY63   85 2.78689 3.07991 0.0107511
Q2FZ68   50 1.63934 0.903563 0.161558
Q2G1E2   23 0.754098 -1.27278 0.943444
Q2G2T8   52 1.70492 0.903563 0.161558
Q2FY71   67 2.19672 3.07991 0.0107511
Q2FVI1   29 0.95082 -1.27278 0.943444
Q2G0W2   35 1.14754 0.903563 0.161558
Q2G238   60 1.96721 0.903563 0.161558
Q2FZR1   52 1.70492 0.903563 0.161558
Q2FXN2   31 1.01639 0.903563 0.161558
Q2FXH6   26 0.852459 -1.27278 0.943444
Q2FXM3   49 1.60656 0.903563 0.161558
Q2FZW3   48 1.57377 0.903563 0.161558
Q2FWM9   46 1.5082 0.903563 0.161558
Q2FUW9   24 0.786885 -1.27278 0.943444
Q2FW91   57 1.86885 0.903563 0.161558
Q2G137   55 1.80328 0.903563 0.161558
Q2FVM0   60 1.96721 0.903563 0.161558
Q2G057   51 1.67213 0.903563 0.161558
Q2FXP5   71 2.32787 3.07991 0.0107511
Q2G1H2   29 0.95082 -1.27278 0.943444
Q2FX99   25 0.819672 -1.27278 0.943444
Q2G0J4   41 1.34426 0.903563 0.161558
Q2FX74   32 1.04918 0.903563 0.161558
Q2G1J9   30 0.983607 -1.27278 0.943444
Q2G1F7   23 0.754098 -1.27278 0.943444
Q2G2R8   46 1.5082 0.903563 0.161558
Q2FW32   36 1.18033 0.903563 0.161558
Q2FXZ4   56 1.83607 0.903563 0.161558
Q2FUT0   56 1.83607 0.903563 0.161558
Q2G084   49 1.60656 0.903563 0.161558
Q2G148   50 1.63934 0.903563 0.161558
Q2FYR0   52 1.70492 0.903563 0.161558
Q2FW86   56 1.83607 0.903563 0.161558
Q2FW01   46 1.5082 0.903563 0.161558
Q2FUX9   28 0.918033 -1.27278 0.943444
Q2G212   33 1.08197 0.903563 0.161558
Q2FZ84   38 1.2459 0.903563 0.161558
Q2G0Y0   60 1.96721 0.903563 0.161558
Q2FYU4   51 1.67213 0.903563 0.161558
Q2G223   36 1.18033 0.903563 0.161558
Q2G136   57 1.86885 0.903563 0.161558
Q2G0G6   52 1.70492 0.903563 0.161558
Q2FWY6   59 1.93443 0.903563 0.161558
Q2FWZ2   48 1.57377 0.903563 0.161558
Q2G240   54 1.77049 0.903563 0.161558
O05154   49 1.60656 0.903563 0.161558
Q2FXP4   35 1.14754 0.903563 0.161558
Q2FVH5   56 1.83607 0.903563 0.161558
Q2FYP0   49 1.58065 0.903563 0.161558
Q2FUW5   50 1.6129 0.903563 0.161558
Q2FX66   27 0.870968 -1.27278 0.943444
Q2G1P4   31 1 0.903563 0.161558
Q2FYI9   46 1.48387 0.903563 0.161558
Q2G0I7   38 1.22581 0.903563 0.161558
Q2FXQ9   60 1.93548 0.903563 0.161558
Q2FXL0   66 2.12903 3.07991 0.0107511
Q2FYR7   48 1.54839 0.903563 0.161558
Q2G1W4   39 1.25806 0.903563 0.161558
Q2G2C8   44 1.41935 0.903563 0.161558
Q2G163   50 1.6129 0.903563 0.161558
Q2FWL9   25 0.806452 -1.27278 0.943444
Q2FZH3   45 1.45161 0.903563 0.161558
Q2FZR5   61 1.96774 0.903563 0.161558
Q2G1W6   32 1.03226 0.903563 0.161558
Q2FWA5   27 0.870968 -1.27278 0.943444
Q2FX17   31 1 0.903563 0.161558
Q2FXY1   58 1.87097 0.903563 0.161558
Q2G2W1   27 0.870968 -1.27278 0.943444
Q2FV06   23 0.741935 -1.27278 0.943444
Q2FYW6   59 1.90323 0.903563 0.161558
Q2G281   104 3.35484 5.25625 0.000662855
Q2G227   70 2.25806 3.07991 0.0107511
Q2FWZ5   50 1.6129 0.903563 0.161558
Q2FZX0   54 1.74194 0.903563 0.161558
Q2FV51   32 1.03226 0.903563 0.161558
Q2G082   30 0.967742 -1.27278 0.943444
Q2FWX4   23 0.741935 -1.27278 0.943444
Q2FZT1   54 1.74194 0.903563 0.161558
Q2FYF3   46 1.48387 0.903563 0.161558
Q2FXW9   34 1.09677 0.903563 0.161558
O34090   56 1.80645 0.903563 0.161558
Q2FVE1   29 0.935484 -1.27278 0.943444
Q2FZL5   39 1.25806 0.903563 0.161558
Q2G258   40 1.29032 0.903563 0.161558
Q2FZW5   35 1.12903 0.903563 0.161558
Q2FW63   28 0.903226 -1.27278 0.943444
Q2FXB4   40 1.29032 0.903563 0.161558
Q2G1T5   27 0.870968 -1.27278 0.943444
Q2G1J5   48 1.54839 0.903563 0.161558
Q2G0V0   50 1.6129 0.903563 0.161558
Q2G0M7   49 1.58065 0.903563 0.161558
Q2G1I5   67 2.16129 3.07991 0.0107511
Q2G146   50 1.6129 0.903563 0.161558
Q2G1P6   48 1.54839 0.903563 0.161558
Q2G1W8   42 1.33333 0.903563 0.161558
Q2G035   50 1.5873 0.903563 0.161558
Q2G1I3   42 1.33333 0.903563 0.161558
Q2FWM2   48 1.52381 0.903563 0.161558
Q2FYJ3   65 2.06349 3.07991 0.0107511
Q2G0L8   54 1.71429 0.903563 0.161558
Q2G164   62 1.96825 0.903563 0.161558
Q2FVT7   45 1.42857 0.903563 0.161558
Q2G1R3   51 1.61905 0.903563 0.161558
Q2G1T6   48 1.52381 0.903563 0.161558
Q2FZN7   48 1.52381 0.903563 0.161558
Q2FY83   31 0.984127 -1.27278 0.943444
Q2FZX9   64 2.03175 3.07991 0.0107511
Q2FYL5   66 2.09524 3.07991 0.0107511
Q2G218   46 1.46032 0.903563 0.161558
Q2G0M5   60 1.90476 0.903563 0.161558
Q2FW78   23 0.730159 -1.27278 0.943444
P52078   45 1.42857 0.903563 0.161558
Q7X2S2   62 1.96825 0.903563 0.161558
Q2FZG4   44 1.39683 0.903563 0.161558
Q2G0M4   46 1.46032 0.903563 0.161558
Q2FVA2   64 2.03175 3.07991 0.0107511
Q2G115   45 1.42857 0.903563 0.161558
Q2G0M8   60 1.90476 0.903563 0.161558
Q2G1U4   42 1.33333 0.903563 0.161558
Q2G1D0   50 1.5873 0.903563 0.161558
Q2G2S0   37 1.1746 0.903563 0.161558
Q2G2N5   32 1.01587 0.903563 0.161558
Q2G222   37 1.1746 0.903563 0.161558
Q2G1C8   35 1.11111 0.903563 0.161558
Q2FV40   46 1.46032 0.903563 0.161558
Q2FXT1   50 1.5873 0.903563 0.161558
Q2FZZ2   70 2.22222 3.07991 0.0107511
Q2FY01   63 2 3.07991 0.0107511
Q2FVJ8   66 2.09524 3.07991 0.0107511
Q2FXK2   60 1.90476 0.903563 0.161558
Q2FUS7   63 2 3.07991 0.0107511
Q2FVP1   32 1.01587 0.903563 0.161558
Q2FYN7   24 0.761905 -1.27278 0.943444
P69848   68 2.15873 3.07991 0.0107511
Q2FWN8   63 2 3.07991 0.0107511
Q2FV62   93 2.95238 3.07991 0.0107511
Q2FWW7   51 1.61905 0.903563 0.161558
Q2G1Y5   69 2.19048 3.07991 0.0107511
Q2FXA3   56 1.77778 0.903563 0.161558
Q2FYV3   61 1.93651 0.903563 0.161558
Q2G1H4   50 1.5873 0.903563 0.161558
Q2G038   57 1.80952 0.903563 0.161558
Q2G161   25 0.793651 -1.27278 0.943444
Q2FYV1   64 2.03175 3.07991 0.0107511
Q2FZ09   48 1.52381 0.903563 0.161558
Q2FW90   45 1.42857 0.903563 0.161558
Q2G290   82 2.60317 3.07991 0.0107511
P60611   38 1.20635 0.903563 0.161558
Q2FV58   66 2.09524 3.07991 0.0107511
Q2G0C6   42 1.33333 0.903563 0.161558
Q2G050   61 1.93651 0.903563 0.161558
Q2G0V2   56 1.77778 0.903563 0.161558
Q2FVQ4   38 1.20635 0.903563 0.161558
Q2G094   40 1.25 0.903563 0.161558
Q2FY59   50 1.5625 0.903563 0.161558
Q2FVX7   77 2.40625 3.07991 0.0107511
Q2FVP4   48 1.5 0.903563 0.161558
Q2G185   29 0.90625 -1.27278 0.943444
Q2FXP8   28 0.875 -1.27278 0.943444
Q2G275   44 1.375 0.903563 0.161558
Q2G1D9   43 1.34375 0.903563 0.161558
Q2FXI3   43 1.34375 0.903563 0.161558
Q2FYM2   37 1.15625 0.903563 0.161558
P14738   32 1 0.903563 0.161558
Q2G2Q2   44 1.375 0.903563 0.161558
Q2G0M9   44 1.375 0.903563 0.161558
Q2FY67   59 1.84375 0.903563 0.161558
Q2FWX8   27 0.84375 -1.27278 0.943444
Q2FUT9   50 1.5625 0.903563 0.161558
Q2FZS0   46 1.4375 0.903563 0.161558
Q2G2A8   65 2.03125 3.07991 0.0107511
Q2FUY2   24 0.75 -1.27278 0.943444
Q2FZL8   37 1.15625 0.903563 0.161558
Q2FW93   28 0.875 -1.27278 0.943444
Q2G1L7   54 1.6875 0.903563 0.161558
Q2FW41   40 1.25 0.903563 0.161558
Q2FZY6   56 1.75 0.903563 0.161558
Q2G042   28 0.875 -1.27278 0.943444
Q2FWK2   61 1.90625 0.903563 0.161558
Q2FYF4   69 2.15625 3.07991 0.0107511
Q2FZP2   34 1.0625 0.903563 0.161558
Q2G1G7   81 2.53125 3.07991 0.0107511
Q2G1H5   61 1.90625 0.903563 0.161558
Q2G2S7   45 1.40625 0.903563 0.161558
Q2FY53   51 1.59375 0.903563 0.161558
Q2G1N2   59 1.84375 0.903563 0.161558
Q2G2V2   48 1.5 0.903563 0.161558
Q2G1H6   51 1.59375 0.903563 0.161558
Q2FZA9   45 1.40625 0.903563 0.161558
Q2FXI5   54 1.6875 0.903563 0.161558
Q2G206   27 0.84375 -1.27278 0.943444
Q2FWN6   46 1.4375 0.903563 0.161558
Q2FUQ2   52 1.625 0.903563 0.161558
Q2G1K3   44 1.375 0.903563 0.161558
Q2FZ76   41 1.28125 0.903563 0.161558
Q2FY54   37 1.15625 0.903563 0.161558
Q2G289   54 1.6875 0.903563 0.161558
Q2FY14   45 1.40625 0.903563 0.161558
Q2FV77   45 1.40625 0.903563 0.161558
Q2G064   57 1.78125 0.903563 0.161558
Q2G033   67 2.09375 3.07991 0.0107511
Q2G198   43 1.34375 0.903563 0.161558
Q2G0K4   33 1.03125 0.903563 0.161558
Q2G0V3   79 2.46875 3.07991 0.0107511
Q2FWE2   42 1.29231 0.903563 0.161558
Q2G089   49 1.50769 0.903563 0.161558
Q2FZL3   43 1.32308 0.903563 0.161558
Q2G087   61 1.87692 0.903563 0.161558
Q2G0A7   29 0.892308 -1.27278 0.943444
Q2FVF9   44 1.35385 0.903563 0.161558
Q2G071   51 1.56923 0.903563 0.161558
Q2FUZ2   43 1.32308 0.903563 0.161558
Q2FY27   52 1.6 0.903563 0.161558
Q2FXX4   39 1.2 0.903563 0.161558
Q2G1E6   52 1.6 0.903563 0.161558
Q2G1G5   34 1.04615 0.903563 0.161558
Q2G2Q3   40 1.23077 0.903563 0.161558
Q2FZF0   30 0.923077 -1.27278 0.943444
Q2G2D2   44 1.35385 0.903563 0.161558
Q2FXT4   54 1.66154 0.903563 0.161558
Q2FZI8   59 1.81538 0.903563 0.161558
Q2FUS8   31 0.953846 -1.27278 0.943444
Q2FVR9   67 2.06154 3.07991 0.0107511
Q2FXP2   53 1.63077 0.903563 0.161558
Q2FX94   35 1.07692 0.903563 0.161558
Q2G2A5   55 1.69231 0.903563 0.161558
Q2FZP7   68 2.09231 3.07991 0.0107511
Q2G1R7   48 1.47692 0.903563 0.161558
Q2G015   27 0.830769 -1.27278 0.943444
Q2FZF4   49 1.50769 0.903563 0.161558
Q2G1E5   56 1.72308 0.903563 0.161558
Q2FWH9   30 0.923077 -1.27278 0.943444
Q2G069   46 1.41538 0.903563 0.161558
Q2FZK3   41 1.26154 0.903563 0.161558
Q2FZU5   52 1.6 0.903563 0.161558
Q2FYT4   46 1.41538 0.903563 0.161558
Q2FWK4   54 1.66154 0.903563 0.161558
Q2FY40   44 1.35385 0.903563 0.161558
Q2FWY4   28 0.861538 -1.27278 0.943444
Q2G156   26 0.8 -1.27278 0.943444
Q2G045   45 1.38462 0.903563 0.161558
Q2FZS6   56 1.72308 0.903563 0.161558
Q2FYC7   44 1.35385 0.903563 0.161558
Q2FW73   50 1.53846 0.903563 0.161558
Q2G1H3   51 1.56923 0.903563 0.161558
Q2FXJ6   33 1.01538 0.903563 0.161558
Q2FUS2   26 0.787879 -1.27278 0.943444
Q2G120   54 1.63636 0.903563 0.161558
Q2G2T9   46 1.39394 0.903563 0.161558
Q2G1N9   31 0.939394 -1.27278 0.943444
Q2FXL9   38 1.15152 0.903563 0.161558
Q2G0W4   53 1.60606 0.903563 0.161558
Q2G0R6   43 1.30303 0.903563 0.161558
Q2G1C4   55 1.66667 0.903563 0.161558
Q2FWY9   55 1.66667 0.903563 0.161558
Q2G1K4   63 1.90909 0.903563 0.161558
Q2FYK3   40 1.21212 0.903563 0.161558
Q2G1N4   57 1.72727 0.903563 0.161558
Q2G065   54 1.63636 0.903563 0.161558
Q2FX88   48 1.45455 0.903563 0.161558
Q2FVW9   73 2.21212 3.07991 0.0107511
Q2G1E0   27 0.818182 -1.27278 0.943444
Q2G2P2   58 1.75758 0.903563 0.161558
Q2G0V5   28 0.848485 -1.27278 0.943444
Q2FWA2   64 1.93939 0.903563 0.161558
Q2FZU1   54 1.63636 0.903563 0.161558
Q2FX77   40 1.21212 0.903563 0.161558
Q2FW75   52 1.57576 0.903563 0.161558
Q2FUT5   63 1.90909 0.903563 0.161558
Q2G234   42 1.27273 0.903563 0.161558
Q2FZU6   55 1.66667 0.903563 0.161558
Q2G1Y2   31 0.939394 -1.27278 0.943444
Q2FXN7   35 1.06061 0.903563 0.161558
Q2G2J3   25 0.757576 -1.27278 0.943444
Q2G0G1   46 1.39394 0.903563 0.161558
Q2FW62   59 1.78788 0.903563 0.161558
Q2FUP7   63 1.90909 0.903563 0.161558
Q2G1J3   113 3.42424 5.25625 0.000662855
Q2FZ15   59 1.78788 0.903563 0.161558
Q2G1D3   55 1.66667 0.903563 0.161558
Q2G0K2   46 1.39394 0.903563 0.161558
Q2FWC1   58 1.75758 0.903563 0.161558
Q2FXM5   63 1.90909 0.903563 0.161558
Q2FY46   45 1.36364 0.903563 0.161558
Q2G1K0   76 2.30303 3.07991 0.0107511
Q2FXT6   57 1.72727 0.903563 0.161558
Q2FZM4   61 1.84848 0.903563 0.161558
Q2FXG1   56 1.69697 0.903563 0.161558
Q2FXL1   61 1.84848 0.903563 0.161558
Q2FWX5   56 1.69697 0.903563 0.161558
# cudaSaTabsearch LTYPE = T LORDER = F LSOLN = F
# QUERY ID = PF06862 
# DBFILE = ./tableaux.ascii.DB                                                             
Q2G1I1   102 3.04478 5.25625  0.000662855
Q2G1K2   76 2.26866 3.07991  0.0107511
Q2FUU5   52 1.55224 0.903563  0.161558
Q2FXB6   59 1.76119 0.903563  0.161558
Q2FZU2   43 1.28358 0.903563  0.161558
Q2FZK0   31 0.925373 -1.27278  0.943444
Q2FY33   41 1.22388 0.903563  0.161558
Q2G098   52 1.55224 0.903563  0.161558
Q2FZ46   48 1.43284 0.903563  0.161558
Q2FZQ5   39 1.16418 0.903563  0.161558
Q2FXU8   46 1.37313 0.903563  0.161558
Q9EZ08   54 1.61194 0.903563  0.161558
Q2G1B9   48 1.43284 0.903563  0.161558
Q2FZ73   48 1.43284 0.903563  0.161558
Q2FY35   56 1.67164 0.903563  0.161558
Q2FZ16   58 1.73134 0.903563  0.161558
Q2FYR2   52 1.55224 0.903563  0.161558
Q2FWY3   30 0.895522 -1.27278  0.943444
Q2G2F5   107 3.19403 5.25625  0.000662855
Q2G032   50 1.49254 0.903563  0.161558
Q2FZ10   55 1.64179 0.903563  0.161558
Q2G255   71 2.1194 3.07991  0.0107511
Q2G0X6   64 1.91045 0.903563  0.161558
Q2FYH0   64 1.91045 0.903563  0.161558
Q2FXJ9   59 1.76119 0.903563  0.161558
Q2FZT4   36 1.07463 0.903563  0.161558
Q2FVE6   42 1.25373 0.903563  0.161558
Q2FYD3   19 0.567164 -1.27278  0.943444
Q2FXT5   38 1.13433 0.903563  0.161558
Q2FY60   51 1.52239 0.903563  0.161558
Q2G2D7   49 1.46269 0.903563  0.161558
Q2FX16   58 1.73134 0.903563  0.161558
Q2FZ34   55 1.64179 0.903563  0.161558
Q2G1S4   66 1.97015 0.903563  0.161558
Q2G147   50 1.49254 0.903563  0.161558
Q2G1J7   97 2.89552 3.07991  0.0107511
Q2G2A7   53 1.58209 0.903563  0.161558
Q2G2M6   49 1.46269 0.903563  0.161558
Q2FV30   70 2.08955 3.07991  0.0107511
Q2FVL5   57 1.70149 0.903563  0.161558
Q2FXY0   50 1.49254 0.903563  0.161558
Q2FZL1   65 1.9403 0.903563  0.161558
Q2FW45   51 1.52239 0.903563  0.161558
Q2FZU0   85 2.5 3.07991  0.0107511
Q2FWZ0   47 1.38235 0.903563  0.161558
Q2G2H5   43 1.26471 0.903563  0.161558
Q2FYG9   43 1.26471 0.903563  0.161558
Q2G2X6   49 1.44118 0.903563  0.161558
Q2G155   55 1.61765 0.903563  0.161558
Q2FXY9   71 2.08824 3.07991  0.0107511
Q2FZ37   66 1.94118 0.903563  0.161558
Q2FVI7   70 2.05882 3.07991  0.0107511
Q2FYS1   68 2 3.07991  0.0107511
Q2FXL5   58 1.70588 0.903563  0.161558
Q2G1J4   79 2.32353 3.07991  0.0107511
Q2FWZ3   54 1.58824 0.903563  0.161558
Q2G2P7   44 1.29412 0.903563  0.161558
Q2FVH3   50 1.47059 0.903563  0.161558
Q2FZ31   49 1.44118 0.903563  0.161558
Q2G283   76 2.23529 3.07991  0.0107511
Q2FZ66   61 1.79412 0.903563  0.161558
Q2FWY7   34 1 0.903563  0.161558
Q2G1F9   42 1.23529 0.903563  0.161558
Q2FZJ4   47 1.38235 0.903563  0.161558
Q2FZQ1   34 1 0.903563  0.161558
Q2FY80   27 0.794118 -1.27278  0.943444
Q2G2D4   39 1.14706 0.903563  0.161558
Q2FYP1   56 1.64706 0.903563  0.161558
Q2FYF9   28 0.823529 -1.27278  0.943444
Q2G0B3   50 1.47059 0.903563  0.161558
Q2FUT8   56 1.64706 0.903563  0.161558
Q2FYR1   47 1.38235 0.903563  0.161558
Q2FYL3   44 1.29412 0.903563  0.161558
Q2FVG4   31 0.911765 -1.27278  0.943444
Q2FVP8   39 1.14706 0.903563  0.161558
Q2FZ28   51 1.47826 0.903563  0.161558
Q2G1F0   49 1.42029 0.903563  0.161558
P95689   42 1.21739 0.903563  0.161558
Q2FYH6   57 1.65217 0.903563  0.161558
Q2FXD1   39 1.13043 0.903563  0.161558
Q2G0X5   39 1.13043 0.903563  0.161558
Q2FXN8   29 0.84058 -1.27278  0.943444
Q2G0N0   43 1.24638 0.903563  0.161558
Q2G268   54 1.56522 0.903563  0.161558
Q2FV61   65 1.88406 0.903563  0.161558
Q2FXL7   103 2.98551 3.07991  0.0107511
Q2FUR5   46 1.33333 0.903563  0.161558
Q2FXV6   43 1.24638 0.903563  0.161558
Q2G2C5   47 1.36232 0.903563  0.161558
Q2FVJ6   50 1.44928 0.903563  0.161558
Q2G1Y4   54 1.56522 0.903563  0.161558
Q2FVI0   37 1.07246 0.903563  0.161558
Q2FXJ8   33 0.956522 -1.27278  0.943444
Q2FZU7   57 1.65217 0.903563  0.161558
Q2G2X4   57 1.65217 0.903563  0.161558
Q2FZA8   40 1.15942 0.903563  0.161558
Q2FW96   56 1.62319 0.903563  0.161558
Q2FYV4   53 1.53623 0.903563  0.161558
O07325   48 1.3913 0.903563  0.161558
Q2G1C1   66 1.91304 0.903563  0.161558
Q2FZR9   57 1.65217 0.903563  0.161558
Q2FVW3   45 1.30435 0.903563  0.161558
Q2G124   59 1.71014 0.903563  0.161558
P0C0V7   50 1.44928 0.903563  0.161558
Q2FX52   47 1.34286 0.903563  0.161558
Q2G2C7   43 1.22857 0.903563  0.161558
Q2G2D5   68 1.94286 0.903563  0.161558
Q2FXQ7   59 1.68571 0.903563  0.161558
Q2FZW0   82 2.34286 3.07991  0.0107511
Q2FVG3   59 1.68571 0.903563  0.161558
Q2FXR4   56 1.6 0.903563  0.161558
Q2FZ67   63 1.8 0.903563  0.161558
Q2G243   73 2.08571 3.07991  0.0107511
Q2FV76   55 1.57143 0.903563  0.161558
Q2FVZ4   55 1.57143 0.903563  0.161558
Q2FWC5   66 1.88571 0.903563  0.161558
Q2FZY3   61 1.74286 0.903563  0.161558
Q2FWH5   65 1.85714 0.903563  0.161558
Q2G241   46 1.31429 0.903563  0.161558
Q2FV35   60 1.71429 0.903563  0.161558
Q2G0T5   54 1.54286 0.903563  0.161558
Q2G1A9   63 1.8 0.903563  0.161558
Q2FYU7   42 1.2 0.903563  0.161558
Q2G2E0   27 0.771429 -1.27278  0.943444
Q2FVT6   56 1.6 0.903563  0.161558
Q2G0D7   37 1.05714 0.903563  0.161558
Q2G1M6   63 1.8 0.903563  0.161558
Q2G0A6   39 1.11429 0.903563  0.161558
Q2FUY6   65 1.85714 0.903563  0.161558
Q2FYJ2   94 2.68571 3.07991  0.0107511
Q2G2E5   52 1.46479 0.903563  0.161558
Q2G2P5   71 2 3.07991  0.0107511
Q2G1R6   65 1.83099 0.903563  0.161558
Q2FYF0   70 1.97183 0.903563  0.161558
Q2FVH8   35 0.985915 -1.27278  0.943444
Q2FUU3   60 1.69014 0.903563  0.161558
Q2FVG8   60 1.69014 0.903563  0.161558
Q9ZAH5   54 1.52113 0.903563  0.161558
Q2G2U0   52 1.46479 0.903563  0.161558
Q2FYR4   61 1.71831 0.903563  0.161558
Q2G256   46 1.29577 0.903563  0.161558
Q2FVY0   50 1.40845 0.903563  0.161558
Q2G0Q2   61 1.71831 0.903563  0.161558
Q2G0R2   49 1.38028 0.903563  0.161558
Q2G0Q3   56 1.57746 0.903563  0.161558
Q2FWZ9   75 2.11268 3.07991  0.0107511
Q53705   39 1.09859 0.903563  0.161558
Q2G2U3   53 1.49296 0.903563  0.161558
Q2FYY6   57 1.60563 0.903563  0.161558
Q2FWL3   52 1.46479 0.903563  0.161558
Q2FY50   47 1.32394 0.903563  0.161558
Q2FXN4   53 1.49296 0.903563  0.161558
Q2G179   49 1.38028 0.903563  0.161558
Q2G1L6   50 1.40845 0.903563  0.161558
Q2FXU4   58 1.6338 0.903563  0.161558
Q2G1E9   63 1.77465 0.903563  0.161558
Q2G232   61 1.71831 0.903563  0.161558
Q2FXH9   56 1.57746 0.903563  0.161558
Q2G0X3   28 0.788732 -1.27278  0.943444
Q2FXD0   62 1.74648 0.903563  0.161558
Q2G0G3   41 1.15493 0.903563  0.161558
Q2FWW3   71 2 3.07991  0.0107511
Q2FYG0   55 1.52778 0.903563  0.161558
Q2FZS9   47 1.30556 0.903563  0.161558
Q2FYS2   48 1.33333 0.903563  0.161558
Q2G2U4   31 0.861111 -1.27278  0.943444
Q2FWJ9   64 1.77778 0.903563  0.161558
Q2FWF0   59 1.63889 0.903563  0.161558
Q2FXR9   74 2.05556 3.07991  0.0107511
Q2FZV7   72 2 3.07991  0.0107511
Q2G1W0   50 1.38889 0.903563  0.161558
Q2G2I0   62 1.72222 0.903563  0.161558
Q2G153   77 2.13889 3.07991  0.0107511
Q2FWD7   61 1.69444 0.903563  0.161558
Q2FY15   102 2.83333 3.07991  0.0107511
Q2FV54   47 1.30556 0.903563  0.161558
Q2FZ74   49 1.36111 0.903563  0.161558
Q2FYV5   58 1.61111 0.903563  0.161558
Q2G2I1   32 0.888889 -1.27278  0.943444
Q2FXZ6   64 1.77778 0.903563  0.161558
Q2G0U0   41 1.13889 0.903563  0.161558
Q2G0Y6   64 1.77778 0.903563  0.161558
Q2FXJ0   51 1.41667 0.903563  0.161558
Q2FY43   72 1.9726 0.903563  0.161558
Q2FWM1   29 0.794521 -1.27278  0.943444
Q2FVJ1   68 1.86301 0.903563  0.161558
Q2G0K3   65 1.78082 0.903563  0.161558
Q2FY66   48 1.31507 0.903563  0.161558
Q2FW99   48 1.31507 0.903563  0.161558
Q2FV10   54 1.47945 0.903563  0.161558
Q2FXJ5   54 1.47945 0.903563  0.161558
Q2FX69   23 0.630137 -1.27278  0.943444
Q2G0B2   62 1.69863 0.903563  0.161558
Q2FX14   58 1.58904 0.903563  0.161558
Q2FYD8   48 1.31507 0.903563  0.161558
Q2FWE5   61 1.67123 0.903563  0.161558
Q2G2A3   82 2.24658 3.07991  0.0107511
Q2FZH8   64 1.75342 0.903563  0.161558
Q2FX51   95 2.60274 3.07991  0.0107511
Q2FWE8   68 1.86301 0.903563  0.161558
Q2G088   53 1.45205 0.903563  0.161558
Q2G028   67 1.81081 0.903563  0.161558
Q2G1S3   55 1.48649 0.903563  0.161558
Q2FYN4   74 2 3.07991  0.0107511
Q2FX86   54 1.45946 0.903563  0.161558
Q2G2S8   48 1.2973 0.903563  0.161558
Q2FUW8   75 2.02703 3.07991  0.0107511
Q2FWD4   88 2.37838 3.07991  0.0107511
Q2FVH6   54 1.45946 0.903563  0.161558
Q2G029   79 2.13514 3.07991  0.0107511
Q2G1R5   55 1.48649 0.903563  0.161558
Q2FX65   22 0.594595 -1.27278  0.943444
Q2FZV6   75 2.02703 3.07991  0.0107511
Q2G1P1   73 1.97297 0.903563  0.161558
Q2FVU4   40 1.08108 0.903563  0.161558
Q2FVT5   56 1.51351 0.903563  0.161558
Q2G2H4   32 0.864865 -1.27278  0.943444
Q2FZ58   76 2.05405 3.07991  0.0107511
Q2FVJ2   65 1.75676 0.903563  0.161558
Q2FXW5   55 1.48649 0.903563  0.161558
Q2FWK1   55 1.48649 0.903563  0.161558
Q2G031   48 1.2973 0.903563  0.161558
Q2G0U1   68 1.83784 0.903563  0.161558
Q2FW46   49 1.32432 0.903563  0.161558
Q2FZY5   58 1.56757 0.903563  0.161558
Q2FZI5   52 1.38667 0.903563  0.161558
Q2FYR9   48 1.28 0.903563  0.161558
Q2FZ92   54 1.44 0.903563  0.161558
Q2G1D5   70 1.86667 0.903563  0.161558
Q2FXM2   57 1.52 0.903563  0.161558
Q2FVM2   47 1.25333 0.903563  0.161558
Q2FZN2   46 1.22667 0.903563  0.161558
Q2G1U8   58 1.54667 0.903563  0.161558
Q2FVS7   41 1.09333 0.903563  0.161558
Q2FWB5   59 1.57333 0.903563  0.161558
Q2FXX1   67 1.78667 0.903563  0.161558
Q2G2J9   68 1.81333 0.903563  0.161558
Q2G0Y7   61 1.62667 0.903563  0.161558
Q2FW81   54 1.44 0.903563  0.161558
Q2FWK3   65 1.73333 0.903563  0.161558
Q2FY34   58 1.54667 0.903563  0.161558
Q2FXF8   57 1.52 0.903563  0.161558
Q2FXI9   59 1.57333 0.903563  0.161558
Q05615   86 2.26316 3.07991  0.0107511
Q2FUW4   72 1.89474 0.903563  0.161558
Q2FVF4   63 1.65789 0.903563  0.161558
Q2FWI3   44 1.15789 0.903563  0.161558
Q2FWG8   50 1.31579 0.903563  0.161558
Q2G0R0   61 1.60526 0.903563  0.161558
Q2G0I4   59 1.55263 0.903563  0.161558
Q2FV67   56 1.47368 0.903563  0.161558
Q2G091   85 2.23684 3.07991  0.0107511
Q2G1U1   38 1 0.903563  0.161558
Q2FUX7   61 1.60526 0.903563  0.161558
Q2FY51   70 1.84211 0.903563  0.161558
Q2FYP2   65 1.71053 0.903563  0.161558
Q2G0F8   88 2.31579 3.07991  0.0107511
Q2FXH5   46 1.21053 0.903563  0.161558
Q2G193   50 1.31579 0.903563  0.161558
Q2FWD6   64 1.68421 0.903563  0.161558
Q2FZ98   60 1.55844 0.903563  0.161558
Q2FYQ2   37 0.961039 -1.27278  0.943444
Q2FWL5   83 2.15584 3.07991  0.0107511
Q2FV16   49 1.27273 0.903563  0.161558
Q2FWX9   51 1.32468 0.903563  0.161558
Q2G1J0   62 1.61039 0.903563  0.161558
Q2G235   62 1.61039 0.903563  0.161558
Q2FXK1   97 2.51948 3.07991  0.0107511
Q2FWF4   101 2.62338 3.07991  0.0107511
Q2FZC8   69 1.79221 0.903563  0.161558
Q2FZQ4   55 1.42857 0.903563  0.161558
O52582   60 1.55844 0.903563  0.161558
Q2FZI6   58 1.50649 0.903563  0.161558
Q2FUW7   69 1.79221 0.903563  0.161558
Q2G2M9   51 1.32468 0.903563  0.161558
Q2FZD0   55 1.42857 0.903563  0.161558
Q2FWK7   74 1.92208 0.903563  0.161558
Q2FWU4   21 0.545455 -1.27278  0.943444
Q2FUX4   44 1.14286 0.903563  0.161558
Q2G2V3   72 1.87013 0.903563  0.161558
O05204   63 1.63636 0.903563  0.161558
Q2FYC2   69 1.76923 0.903563  0.161558
Q2FZP6   68 1.74359 0.903563  0.161558
Q2G0L2   77 1.97436 0.903563  0.161558
Q2FZV1   27 0.692308 -1.27278  0.943444
Q2FVQ5   57 1.46154 0.903563  0.161558
Q2FZW6   63 1.61538 0.903563  0.161558
Q2FZI3   90 2.30769 3.07991  0.0107511
Q2G219   43 1.10256 0.903563  0.161558
Q2FZR2   59 1.51282 0.903563  0.161558
Q2FXZ2   50 1.28205 0.903563  0.161558
Q2FYC6   71 1.82051 0.903563  0.161558
Q2FYZ5   54 1.36709 0.903563  0.161558
Q2FWN4   51 1.29114 0.903563  0.161558
Q2G221   35 0.886076 -1.27278  0.943444
Q2FZX5   49 1.24051 0.903563  0.161558
Q2FUW3   65 1.64557 0.903563  0.161558
Q2G2H3   46 1.16456 0.903563  0.161558
Q2FY08   64 1.62025 0.903563  0.161558
Q2FXU5   59 1.49367 0.903563  0.161558
Q2G1F8   95 2.40506 3.07991  0.0107511
Q2FYW4   54 1.36709 0.903563  0.161558
Q2G142   47 1.18987 0.903563  0.161558
Q2G1U3   44 1.11392 0.903563  0.161558
Q2FZ18   57 1.44304 0.903563  0.161558
Q2FV24   46 1.16456 0.903563  0.161558
Q2G1C2   78 1.97468 0.903563  0.161558
Q2FYZ4   52 1.31646 0.903563  0.161558
Q2FWT4   73 1.8481 0.903563  0.161558
Q2FUX1   62 1.56962 0.903563  0.161558
Q2FZG9   85 2.125 3.07991  0.0107511
Q2FVC1   56 1.4 0.903563  0.161558
Q2FYT3   42 1.05 0.903563  0.161558
Q2FY82   61 1.525 0.903563  0.161558
Q2FV02   63 1.575 0.903563  0.161558
Q2FXJ2   30 0.75 -1.27278  0.943444
Q2FZ02   54 1.35 0.903563  0.161558
Q2G0L3   83 2.075 3.07991  0.0107511
Q2FZH5   72 1.8 0.903563  0.161558
Q2FWH4   65 1.625 0.903563  0.161558
Q2FW49   59 1.475 0.903563  0.161558
Q93T05   60 1.5 0.903563  0.161558
Q2FX73   54 1.35 0.903563  0.161558
Q2G239   54 1.33333 0.903563  0.161558
Q2G121   83 2.04938 3.07991  0.0107511
Q2FY11   60 1.48148 0.903563  0.161558
Q2FV11   46 1.1358 0.903563  0.161558
Q2FZ05   62 1.53086 0.903563  0.161558
Q2G253   56 1.38272 0.903563  0.161558
Q2FW98   53 1.30864 0.903563  0.161558
Q2G205   55 1.35802 0.903563  0.161558
Q2FVE7   74 1.82716 0.903563  0.161558
Q2FYD0   42 1.03704 0.903563  0.161558
Q2FZ19   88 2.17284 3.07991  0.0107511
Q2G1C7   66 1.62963 0.903563  0.161558
Q2FV60   58 1.4321 0.903563  0.161558
Q2FY64   82 2.02469 3.07991  0.0107511
Q2FZI9   72 1.77778 0.903563  0.161558
Q2FV57   49 1.19512 0.903563  0.161558
Q2FXA5   61 1.4878 0.903563  0.161558
Q2G2U8   28 0.682927 -1.27278  0.943444
Q2FZP0   49 1.19512 0.903563  0.161558
Q2FZL7   61 1.4878 0.903563  0.161558
Q2FZR3   63 1.53659 0.903563  0.161558
Q2FWA0   82 2 3.07991  0.0107511
Q2G090   93 2.26829 3.07991  0.0107511
Q2G1H0   64 1.54217 0.903563  0.161558
Q2FZP4   46 1.10843 0.903563  0.161558
Q2FUX0   58 1.39759 0.903563  0.161558
Q2FV86   67 1.61446 0.903563  0.161558
Q2FV14   82 1.9759 0.903563  0.161558
Q2FUT2   98 2.36145 3.07991  0.0107511
Q2FZ64   42 1.01205 0.903563  0.161558
Q2FUW1   30 0.714286 -1.27278  0.943444
Q2FWI0   62 1.47619 0.903563  0.161558
Q2G2K5   57 1.35714 0.903563  0.161558
Q2FWK6   64 1.52381 0.903563  0.161558
Q2G0T9   65 1.54762 0.903563  0.161558
Q2G078   66 1.57143 0.903563  0.161558
Q2G1P3   48 1.14286 0.903563  0.161558
Q2G274   71 1.67059 0.903563  0.161558
Q2FZD4   70 1.64706 0.903563  0.161558
Q2FYS5   69 1.62353 0.903563  0.161558
Q2G1K5   101 2.37647 3.07991  0.0107511
Q2G1L5   67 1.57647 0.903563  0.161558
Q2G1M9   60 1.41176 0.903563  0.161558
Q2FX67   52 1.22353 0.903563  0.161558
Q2FZ32   49 1.15294 0.903563  0.161558
Q2FWH7   66 1.55294 0.903563  0.161558
Q2FXT8   48 1.11628 0.903563  0.161558
Q2FUQ3   45 1.04651 0.903563  0.161558
Q2G1Y6   56 1.30233 0.903563  0.161558
Q2FX68   38 0.883721 -1.27278  0.943444
Q2FWD1   59 1.37209 0.903563  0.161558
Q2FUZ8   52 1.2093 0.903563  0.161558
Q2G1F5   57 1.32558 0.903563  0.161558
Q2G2T6   49 1.13953 0.903563  0.161558
Q2FYD2   48 1.11628 0.903563  0.161558
Q2FYA1   57 1.32558 0.903563  0.161558
Q2FY21   52 1.2093 0.903563  0.161558
Q2FZD3   42 0.976744 -1.27278  0.943444
Q2G1Z4   53 1.23256 0.903563  0.161558
Q2G0S3   45 1.03448 0.903563  0.161558
Q2FVQ3   73 1.67816 0.903563  0.161558
Q2G2J4   66 1.51724 0.903563  0.161558
Q2G2B8   52 1.1954 0.903563  0.161558
Q2G0L5   29 0.666667 -1.27278  0.943444
Q2FW72   54 1.24138 0.903563  0.161558
Q2FYT8   61 1.4023 0.903563  0.161558
Q2FXM9   63 1.44828 0.903563  0.161558
Q2G1Y0   50 1.14943 0.903563  0.161558
Q2G2D0   59 1.35632 0.903563  0.161558
Q2G2M2   60 1.37931 0.903563  0.161558
Q2G1B7   50 1.14943 0.903563  0.161558
Q2G1B8   60 1.37931 0.903563  0.161558
Q2G0M6   61 1.4023 0.903563  0.161558
Q2G1D8   75 1.70455 0.903563  0.161558
Q2FV70   50 1.13636 0.903563  0.161558
Q2FV72   60 1.36364 0.903563  0.161558
Q2FVB2   47 1.06818 0.903563  0.161558
Q2G122   64 1.45455 0.903563  0.161558
Q2G1W2   56 1.25843 0.903563  0.161558
Q2FWW1   32 0.719101 -1.27278  0.943444
Q2G1F4   62 1.39326 0.903563  0.161558
Q2G093   71 1.59551 0.903563  0.161558
Q2FXY7   50 1.1236 0.903563  0.161558
Q2G1C6   56 1.25843 0.903563  0.161558
Q2FZ20   58 1.30337 0.903563  0.161558
O50581   61 1.35556 0.903563  0.161558
Q2G1N1   52 1.15556 0.903563  0.161558
Q2G188   46 1.01099 0.903563  0.161558
Q2G296   70 1.53846 0.903563  0.161558
Q2G2E9   64 1.40659 0.903563  0.161558
Q2G294   71 1.56044 0.903563  0.161558
Q2FWJ5   68 1.49451 0.903563  0.161558
Q2FW03   49 1.06522 0.903563  0.161558
Q2G0N1   53 1.15217 0.903563  0.161558
Q2FZJ0   69 1.5 0.903563  0.161558
Q2FYZ9   48 1.04348 0.903563  0.161558
Q2FV74   54 1.17391 0.903563  0.161558
Q2FXP7   58 1.26087 0.903563  0.161558
Q2FXU1   47 1.02174 0.903563  0.161558
Q2G1M8   55 1.19565 0.903563  0.161558
Q2FXY4   64 1.3913 0.903563  0.161558
Q2FZ94   47 1.01075 0.903563  0.161558
Q2FYI0   44 0.93617 -1.27278  0.943444
Q2FXT9   71 1.51064 0.903563  0.161558
Q2G0D2   82 1.72632 0.903563  0.161558
Q2FYB7   38 0.8 -1.27278  0.943444
Q2FVN8   79 1.66316 0.903563  0.161558
Q2FZ49   47 0.989474 -1.27278  0.943444
Q2FUW6   58 1.22105 0.903563  0.161558
Q2G1P7   62 1.30526 0.903563  0.161558
Q2FW70   58 1.20833 0.903563  0.161558
Q2G0W1   60 1.25 0.903563  0.161558
Q2G024   42 0.875 -1.27278  0.943444
Q2G1G8   48 1 0.903563  0.161558
Q2G1R9   53 1.10417 0.903563  0.161558
O06446   75 1.5625 0.903563  0.161558
Q2G1C9   49 1.02083 0.903563  0.161558
Q2FXV8   45 0.927835 -1.27278  0.943444
Q2G0P5   59 1.21649 0.903563  0.161558
Q2FV64   61 1.2449 0.903563  0.161558
Q2FV87   53 1.07071 0.903563  0.161558
Q2G1K9   54 1.08 0.903563  0.161558
Q2G266   77 1.54 0.903563  0.161558
Q59801   43 0.851485 -1.27278  0.943444
Q2FXH2   52 1.0297 0.903563  0.161558
Q53727   64 1.2549 0.903563  0.161558
Q2G2Q0   51 1 0.903563  0.161558
Q2FZD8   50 0.970874 -1.27278  0.943444
Q2FYS4   40 0.776699 -1.27278  0.943444
Q2G1G2   56 1.08738 0.903563  0.161558
Q2FXV9   53 1.01923 0.903563  0.161558
Q2G0L4   17 0.326923 -1.27278  0.943444
Q2FXR8   53 1.01923 0.903563  0.161558
Q2FYJ0   50 0.961538 -1.27278  0.943444
Q2FZS8   53 1.00952 0.903563  0.161558
Q2FXN9   54 1.00935 0.903563  0.161558
Q2FYM1   71 1.3271 0.903563  0.161558
Q2FVZ5   51 0.953271 -1.27278  0.943444
Q2FVL8   79 1.46296 0.903563  0.161558
Q2FZ40   57 1.05556 0.903563  0.161558
Q2FYH5   55 1.00917 0.903563  0.161558
Q2FXB3   65 1.17117 0.903563  0.161558
Q2FYS9   62 1.09735 0.903563  0.161558
Q2G1Q4   55 0.973451 -1.27278  0.943444
Q2FVC3   64 1.13274 0.903563  0.161558
Q2G046   68 1.19298 0.903563  0.161558
Q2FWU3   32 0.561404 -1.27278  0.943444
Q2FZ72   68 1.19298 0.903563  0.161558
Q2FZ82   48 0.842105 -1.27278  0.943444
Q9F1K0   45 0.769231 -1.27278  0.943444
Q2FVV9   53 0.876033 -1.27278  0.943444
Q2FZT6   51 0.836066 -1.27278  0.943444
Q2FWU5   33 0.540984 -1.27278  0.943444
Q2FYC8   37 0.601626 -1.27278  0.943444
Q2FZK7   44 0.704 -1.27278  0.943444
Q2G2C1   59 0.944 -1.27278  0.943444
Q2FZT5   55 0.859375 -1.27278  0.943444
Q2G0R8   54 0.837209 -1.27278  0.943444
Q2FW95   39 0.604651 -1.27278  0.943444
Q2G0N5   47 0.706767 -1.27278  0.943444
P47768   46 0.681481 -1.27278  0.943444
Q2FXH4   44 0.647059 -1.27278  0.943444
Q2FVM1   48 0.705882 -1.27278  0.943444
```
