## Supplementary Data 3 for "Mining folded proteomes in the era of accurate structure prediction": PF06869.output

```
# cudaSaTabsearch LTYPE = T LORDER = F LSOLN = F
# QUERY ID = PF06869 
# DBFILE = ./tableaux.ascii.DB                                                             
Q2G0V6   0 0 -1.27278 0.943444
Q2G075   0 0 -1.27278 0.943444
Q2G083   0 0 -1.27278 0.943444
Q2FZN3   0 0 -1.27278 0.943444
Q2FY90   0 0 -1.27278 0.943444
Q2FX91   0 0 -1.27278 0.943444
Q2FX54   0 0 -1.27278 0.943444
Q2FYQ4   0 0 -1.27278 0.943444
Q2G284   0 0 -1.27278 0.943444
Q2G0S4   0 0 -1.27278 0.943444
Q2FWM3   0 0 -1.27278 0.943444
Q2FX81   0 0 -1.27278 0.943444
Q2FXC6   0 0 -1.27278 0.943444
Q2FWJ7   0 0 -1.27278 0.943444
Q2FYJ9   0 0 -1.27278 0.943444
Q2G2E6   0 0 -1.27278 0.943444
Q2FWV0   0 0 -1.27278 0.943444
Q2FZC3   0 0 -1.27278 0.943444
Q2FVH9   0 0 -1.27278 0.943444
Q2FXQ5   0 0 -1.27278 0.943444
Q2FZU4   0 0 -1.27278 0.943444
Q2FYF8   0 0 -1.27278 0.943444
Q2FUR4   0 0 -1.27278 0.943444
Q2FYI2   0 0 -1.27278 0.943444
Q2FYY2   0 0 -1.27278 0.943444
Q2FW58   0 0 -1.27278 0.943444
P0C7Z3   0 0 -1.27278 0.943444
Q2G0T2   0 0 -1.27278 0.943444
Q2G1G9   0 0 -1.27278 0.943444
Q2FVJ0   0 0 -1.27278 0.943444
Q2FZ80   0 0 -1.27278 0.943444
Q2G1R4   0 0 -1.27278 0.943444
Q2FW02   0 0 -1.27278 0.943444
Q2G1X3   0 0 -1.27278 0.943444
Q2FWW4   0 0 -1.27278 0.943444
Q2FZE1   0 0 -1.27278 0.943444
Q2FY31   0 0 -1.27278 0.943444
Q2G018   0 0 -1.27278 0.943444
Q2FZI0   0 0 -1.27278 0.943444
Q2FUZ7   0 0 -1.27278 0.943444
Q2G250   0 0 -1.27278 0.943444
Q2FWU8   0 0 -1.27278 0.943444
Q2FYX5   0 0 -1.27278 0.943444
Q2FZY2   0 0 -1.27278 0.943444
Q2FZX8   0 0 -1.27278 0.943444
Q2FUY8   0 0 -1.27278 0.943444
Q2FV73   0 0 -1.27278 0.943444
Q2G0C5   0 0 -1.27278 0.943444
Q2FZ52   0 0 -1.27278 0.943444
Q2FVK6   0 0 -1.27278 0.943444
Q2G0Z3   0 0 -1.27278 0.943444
Q2FZJ8   0 0 -1.27278 0.943444
Q2FY57   0 0 -1.27278 0.943444
Q2G0W3   0 0 -1.27278 0.943444
Q2G0I2   0 0 -1.27278 0.943444
Q2FYX1   0 0 -1.27278 0.943444
Q2G0H2   0 0 -1.27278 0.943444
Q2FWJ8   0 0 -1.27278 0.943444
Q2FWZ7   0 0 -1.27278 0.943444
Q2FV04   0 0 -1.27278 0.943444
Q2G0H6   0 0 -1.27278 0.943444
Q2G291   0 0 -1.27278 0.943444
Q2G1A7   0 0 -1.27278 0.943444
Q2FVS8   0 0 -1.27278 0.943444
Q2FZ26   0 0 -1.27278 0.943444
Q2FXJ3   0 0 -1.27278 0.943444
Q2G231   0 0 -1.27278 0.943444
Q2G2N0   0 0 -1.27278 0.943444
Q2G2I2   0 0 -1.27278 0.943444
Q2FYU3   0 0 -1.27278 0.943444
Q2FWY5   0 0 -1.27278 0.943444
Q2G2E3   0 0 -1.27278 0.943444
Q2FV09   0 0 -1.27278 0.943444
Q2FX72   0 0 -1.27278 0.943444
Q2FWA3   0 0 -1.27278 0.943444
Q2FWF2   0 0 -1.27278 0.943444
Q2G0E4   0 0 -1.27278 0.943444
Q2G251   0 0 -1.27278 0.943444
P0C818   0 0 -1.27278 0.943444
Q2FXQ2   0 0 -1.27278 0.943444
Q2FXD4   0 0 -1.27278 0.943444
Q2G014   0 0 -1.27278 0.943444
Q2FWI9   0 0 -1.27278 0.943444
Q2FX79   0 0 -1.27278 0.943444
Q2FVP7   0 0 -1.27278 0.943444
Q2FZN4   0 0 -1.27278 0.943444
Q2FWU6   0 0 -1.27278 0.943444
Q2G2Y1   0 0 -1.27278 0.943444
Q2FYF6   0 0 -1.27278 0.943444
Q2FXK0   0 0 -1.27278 0.943444
Q2FVI9   0 0 -1.27278 0.943444
Q2G246   0 0 -1.27278 0.943444
Q2G053   0 0 -1.27278 0.943444
Q2FWK8   0 0 -1.27278 0.943444
Q2FXL8   0 0 -1.27278 0.943444
Q2G0Q4   0 0 -1.27278 0.943444
Q2FVB7   0 0 -1.27278 0.943444
Q2FYD6   0 0 -1.27278 0.943444
Q2FXK9   0 0 -1.27278 0.943444
Q2FV78   0 0 -1.27278 0.943444
Q2FXG4   0 0 -1.27278 0.943444
Q2G0C8   0 0 -1.27278 0.943444
Q2FWU9   0 0 -1.27278 0.943444
Q2FUX2   0 0 -1.27278 0.943444
Q2FYI8   0 0 -1.27278 0.943444
Q2FXA1   0 0 -1.27278 0.943444
Q2FV49   0 0 -1.27278 0.943444
Q2G1S0   0 0 -1.27278 0.943444
Q2G0G0   0 0 -1.27278 0.943444
P0C805   0 0 -1.27278 0.943444
Q2FWV9   0 0 -1.27278 0.943444
Q2G152   0 0 -1.27278 0.943444
Q2FX48   0 0 -1.27278 0.943444
Q2FXS5   0 0 -1.27278 0.943444
Q2FWL4   0 0 -1.27278 0.943444
P0C7Y1   0 0 -1.27278 0.943444
Q2FXA2   0 0 -1.27278 0.943444
Q2FY96   0 0 -1.27278 0.943444
Q2FVJ3   0 0 -1.27278 0.943444
Q2FZ24   0 0 -1.27278 0.943444
Q2G1X4   0 0 -1.27278 0.943444
Q2FYM6   0 0 -1.27278 0.943444
Q2FWX6   0 0 -1.27278 0.943444
Q2G1D2   0 0 -1.27278 0.943444
Q2FWC0   0 0 -1.27278 0.943444
Q2FZG7   0 0 -1.27278 0.943444
Q2G2P1   0 0 -1.27278 0.943444
Q2G1M4   0 0 -1.27278 0.943444
Q2FX29   0 0 -1.27278 0.943444
Q2FUZ3   0 0 -1.27278 0.943444
Q2FVZ9   0 0 -1.27278 0.943444
Q2G2N3   0 0 -1.27278 0.943444
Q2G237   0 0 -1.27278 0.943444
Q2FXN5   0 0 -1.27278 0.943444
Q2FYP7   0 0 -1.27278 0.943444
Q2FWC8   0 0 -1.27278 0.943444
Q2G209   0 0 -1.27278 0.943444
Q2FXX7   0 0 -1.27278 0.943444
Q2FV05   0 0 -1.27278 0.943444
Q2FWM8   0 0 -1.27278 0.943444
Q2FV00   0 0 -1.27278 0.943444
Q2FZF2   0 0 -1.27278 0.943444
Q2FV80   0 0 -1.27278 0.943444
Q2FZZ7   0 0 -1.27278 0.943444
Q2FWH8   0 0 -1.27278 0.943444
Q2FVS5   0 0 -1.27278 0.943444
Q2FWY0   0 0 -1.27278 0.943444
Q2FZM3   0 0 -1.27278 0.943444
Q2FZW8   0 0 -1.27278 0.943444
Q2FVY7   0 0 -1.27278 0.943444
Q2FXJ1   0 0 -1.27278 0.943444
Q2G0T7   0 0 -1.27278 0.943444
Q2FW40   0 0 -1.27278 0.943444
Q2FYU9   0 0 -1.27278 0.943444
Q2FUR0   0 0 -1.27278 0.943444
Q2G215   0 0 -1.27278 0.943444
Q2G169   0 0 -1.27278 0.943444
Q2G034   0 0 -1.27278 0.943444
Q2FUV8   0 0 -1.27278 0.943444
Q2FW44   2 0.210526 -1.27278 0.943444
Q2FYJ8   0 0 -1.27278 0.943444
Q2FVR6   2 0.210526 -1.27278 0.943444
Q2G183   1 0.105263 -1.27278 0.943444
Q2G0S1   2 0.210526 -1.27278 0.943444
Q2FX83   0 0 -1.27278 0.943444
Q2FYF7   1 0.105263 -1.27278 0.943444
Q2G166   2 0.210526 -1.27278 0.943444
Q2FX20   2 0.210526 -1.27278 0.943444
Q2G020   1 0.105263 -1.27278 0.943444
Q2FVC0   0 0 -1.27278 0.943444
Q2FVD1   0 0 -1.27278 0.943444
Q2FWH1   1 0.105263 -1.27278 0.943444
Q2FYX2   2 0.210526 -1.27278 0.943444
Q2FZB5   2 0.210526 -1.27278 0.943444
Q2G0G8   2 0.210526 -1.27278 0.943444
P0A0I4   2 0.210526 -1.27278 0.943444
Q2G2C6   2 0.210526 -1.27278 0.943444
Q2FVB1   1 0.105263 -1.27278 0.943444
Q2FYN1   1 0.105263 -1.27278 0.943444
Q2FV79   2 0.210526 -1.27278 0.943444
Q2FVU9   2 0.210526 -1.27278 0.943444
Q2G0W5   2 0.210526 -1.27278 0.943444
Q2FW60   2 0.210526 -1.27278 0.943444
Q2G269   2 0.210526 -1.27278 0.943444
Q2FZS1   1 0.105263 -1.27278 0.943444
Q2G1Y3   1 0.105263 -1.27278 0.943444
Q2FWA4   2 0.210526 -1.27278 0.943444
Q2G0C0   2 0.210526 -1.27278 0.943444
Q2G2J6   0 0 -1.27278 0.943444
Q2G1R2   1 0.105263 -1.27278 0.943444
Q2FXY8   2 0.210526 -1.27278 0.943444
Q2FYL2   1 0.105263 -1.27278 0.943444
Q2FYS3   0 0 -1.27278 0.943444
Q2FXS0   1 0.105263 -1.27278 0.943444
Q2FWA7   0 0 -1.27278 0.943444
Q2FWV8   2 0.210526 -1.27278 0.943444
Q2G279   1 0.105263 -1.27278 0.943444
Q2FYB5   1 0.105263 -1.27278 0.943444
Q2G175   2 0.210526 -1.27278 0.943444
Q2FZ07   1 0.105263 -1.27278 0.943444
Q2FVG7   1 0.105263 -1.27278 0.943444
Q2G2P3   1 0.105263 -1.27278 0.943444
Q2FZA3   1 0.105263 -1.27278 0.943444
Q2FYE1   1 0.105263 -1.27278 0.943444
Q2G2F8   0 0 -1.27278 0.943444
Q2FWS8   0 0 -1.27278 0.943444
Q2FXD8   1 0.105263 -1.27278 0.943444
Q2FX46   2 0.210526 -1.27278 0.943444
Q2FYB4   2 0.210526 -1.27278 0.943444
Q2FYC0   2 0.210526 -1.27278 0.943444
Q2FUY5   2 0.210526 -1.27278 0.943444
Q2FYF2   0 0 -1.27278 0.943444
Q2G0R4   0 0 -1.27278 0.943444
Q2G1L1   0 0 -1.27278 0.943444
Q2FYB0   0 0 -1.27278 0.943444
Q2FWW5   2 0.210526 -1.27278 0.943444
Q2FX04   2 0.210526 -1.27278 0.943444
Q2FV33   2 0.210526 -1.27278 0.943444
Q2FUX6   1 0.105263 -1.27278 0.943444
Q2FVP5   0 0 -1.27278 0.943444
Q2G0W7   2 0.210526 -1.27278 0.943444
Q2FXV1   2 0.210526 -1.27278 0.943444
Q2G096   2 0.210526 -1.27278 0.943444
Q2FV68   2 0.210526 -1.27278 0.943444
Q2FVY6   2 0.210526 -1.27278 0.943444
Q2FYY0   1 0.105263 -1.27278 0.943444
Q2G005   2 0.210526 -1.27278 0.943444
Q2G2B4   2 0.210526 -1.27278 0.943444
Q2FVZ7   2 0.210526 -1.27278 0.943444
Q2FW55   2 0.210526 -1.27278 0.943444
Q2FV92   2 0.210526 -1.27278 0.943444
Q2FYV9   1 0.105263 -1.27278 0.943444
Q2FW74   2 0.210526 -1.27278 0.943444
Q2FVK9   2 0.210526 -1.27278 0.943444
Q2FZA4   2 0.210526 -1.27278 0.943444
Q2FV25   0 0 -1.27278 0.943444
Q2FYG8   2 0.210526 -1.27278 0.943444
Q2G216   0 0 -1.27278 0.943444
Q2FZ69   2 0.210526 -1.27278 0.943444
Q2FV97   2 0.210526 -1.27278 0.943444
Q2FZ95   0 0 -1.27278 0.943444
Q2FZN8   0 0 -1.27278 0.943444
Q2FZG2   2 0.210526 -1.27278 0.943444
Q2G259   2 0.210526 -1.27278 0.943444
Q2FYB6   2 0.210526 -1.27278 0.943444
Q2FZD1   2 0.210526 -1.27278 0.943444
Q2FYT6   1 0.105263 -1.27278 0.943444
Q2G0Y2   1 0.105263 -1.27278 0.943444
Q2FWZ1   0 0 -1.27278 0.943444
Q2FVC8   2 0.210526 -1.27278 0.943444
Q2G2H1   2 0.210526 -1.27278 0.943444
Q2FY47   2 0.210526 -1.27278 0.943444
Q2FX78   2 0.210526 -1.27278 0.943444
Q2FX47   0 0 -1.27278 0.943444
Q2FZA7   2 0.210526 -1.27278 0.943444
Q2FV32   2 0.210526 -1.27278 0.943444
Q2FYE6   0 0 -1.27278 0.943444
Q2FZ41   0 0 -1.27278 0.943444
Q2FYG3   0 0 -1.27278 0.943444
Q2FX01   2 0.210526 -1.27278 0.943444
Q2FXU6   2 0.210526 -1.27278 0.943444
Q2FYL7   2 0.210526 -1.27278 0.943444
Q2FWQ3   2 0.210526 -1.27278 0.943444
Q2FZY9   2 0.210526 -1.27278 0.943444
Q2FV50   2 0.210526 -1.27278 0.943444
Q2FUY7   2 0.210526 -1.27278 0.943444
Q2FXP6   2 0.210526 -1.27278 0.943444
Q2G1S9   2 0.210526 -1.27278 0.943444
Q2FX18   2 0.210526 -1.27278 0.943444
Q2FYU0   0 0 -1.27278 0.943444
Q2FXZ7   3 0.3 -1.27278 0.943444
Q2G051   3 0.3 -1.27278 0.943444
Q2FWS3   3 0.3 -1.27278 0.943444
Q2FW14   4 0.4 -1.27278 0.943444
Q2FYD7   3 0.3 -1.27278 0.943444
Q9RQP8   5 0.5 -1.27278 0.943444
Q2FZK2   3 0.3 -1.27278 0.943444
Q2FWI7   4 0.4 -1.27278 0.943444
Q2G182   2 0.2 -1.27278 0.943444
Q2FYT7   2 0.2 -1.27278 0.943444
Q2FV46   3 0.3 -1.27278 0.943444
Q2FY58   2 0.2 -1.27278 0.943444
Q2FX06   2 0.2 -1.27278 0.943444
Q2FZH0   3 0.3 -1.27278 0.943444
Q2FUZ4   5 0.5 -1.27278 0.943444
Q2G102   2 0.2 -1.27278 0.943444
Q2G1R8   4 0.4 -1.27278 0.943444
Q2G2J1   2 0.2 -1.27278 0.943444
Q2FX71   1 0.1 -1.27278 0.943444
Q2FUZ5   2 0.2 -1.27278 0.943444
Q2FYP5   1 0.1 -1.27278 0.943444
Q2G048   0 0 -1.27278 0.943444
Q2FUQ0   3 0.3 -1.27278 0.943444
Q2FWS7   6 0.6 -1.27278 0.943444
Q2FV65   1 0.1 -1.27278 0.943444
Q2G125   2 0.2 -1.27278 0.943444
Q2FYT2   4 0.4 -1.27278 0.943444
Q2FVH7   2 0.2 -1.27278 0.943444
Q2G127   4 0.4 -1.27278 0.943444
Q2FYI5   1 0.1 -1.27278 0.943444
Q2FYX4   6 0.6 -1.27278 0.943444
Q2G0M3   5 0.5 -1.27278 0.943444
Q2FW87   3 0.3 -1.27278 0.943444
Q2G211   0 0 -1.27278 0.943444
Q2FXR5   4 0.4 -1.27278 0.943444
Q2FWR5   0 0 -1.27278 0.943444
Q2FYD5   1 0.1 -1.27278 0.943444
Q2FY94   1 0.1 -1.27278 0.943444
Q2G2W8   4 0.4 -1.27278 0.943444
Q2FZL9   4 0.4 -1.27278 0.943444
Q2FYT9   4 0.4 -1.27278 0.943444
Q2FX44   4 0.4 -1.27278 0.943444
Q2FXB2   2 0.2 -1.27278 0.943444
Q2FVF6   3 0.3 -1.27278 0.943444
Q2G2F6   2 0.2 -1.27278 0.943444
Q2G2C3   1 0.1 -1.27278 0.943444
Q2FYA5   3 0.3 -1.27278 0.943444
Q2FYB1   3 0.3 -1.27278 0.943444
Q2G011   4 0.4 -1.27278 0.943444
Q2FV29   2 0.2 -1.27278 0.943444
Q2FVW1   3 0.3 -1.27278 0.943444
Q2FYA4   4 0.4 -1.27278 0.943444
Q2FY26   2 0.2 -1.27278 0.943444
Q2FXC1   1 0.1 -1.27278 0.943444
Q2G2T0   4 0.4 -1.27278 0.943444
Q2FY62   2 0.2 -1.27278 0.943444
Q2G2K4   4 0.4 -1.27278 0.943444
Q2FW65   4 0.4 -1.27278 0.943444
Q2FY05   5 0.5 -1.27278 0.943444
Q2FV96   3 0.3 -1.27278 0.943444
Q2G1S7   1 0.1 -1.27278 0.943444
Q2FWS9   2 0.2 -1.27278 0.943444
Q2G180   4 0.4 -1.27278 0.943444
Q2G0L6   5 0.5 -1.27278 0.943444
Q2G189   2 0.2 -1.27278 0.943444
Q2FYD9   1 0.1 -1.27278 0.943444
Q2FWM6   1 0.1 -1.27278 0.943444
Q2FXA6   2 0.2 -1.27278 0.943444
Q2G0U8   4 0.4 -1.27278 0.943444
Q2FXD9   2 0.2 -1.27278 0.943444
Q2FWF9   0 0 -1.27278 0.943444
Q2FXS3   1 0.1 -1.27278 0.943444
Q2FXX6   3 0.3 -1.27278 0.943444
Q2FWU2   3 0.3 -1.27278 0.943444
Q2FXD5   2 0.2 -1.27278 0.943444
Q2FZK8   4 0.4 -1.27278 0.943444
Q2FV15   1 0.1 -1.27278 0.943444
Q2FZZ5   4 0.4 -1.27278 0.943444
Q2FW48   3 0.3 -1.27278 0.943444
Q2FYB3   4 0.4 -1.27278 0.943444
Q2FWT5   2 0.2 -1.27278 0.943444
Q2FVH4   3 0.3 -1.27278 0.943444
Q2FWP4   4 0.4 -1.27278 0.943444
Q2FYX9   2 0.2 -1.27278 0.943444
Q2G1U7   0 0 -1.27278 0.943444
Q2FXY6   5 0.5 -1.27278 0.943444
Q2FYT1   1 0.1 -1.27278 0.943444
Q2G244   3 0.3 -1.27278 0.943444
Q2FX30   1 0.1 -1.27278 0.943444
Q2FVZ3   2 0.2 -1.27278 0.943444
Q2FWP5   6 0.6 -1.27278 0.943444
Q2FX41   3 0.3 -1.27278 0.943444
Q2G2R5   2 0.2 -1.27278 0.943444
Q2G2S3   4 0.380952 -1.27278 0.943444
Q2G004   3 0.285714 -1.27278 0.943444
Q2FWV1   3 0.285714 -1.27278 0.943444
Q2G003   3 0.285714 -1.27278 0.943444
Q2FZV3   3 0.285714 -1.27278 0.943444
Q2G026   5 0.47619 -1.27278 0.943444
Q2FXG7   3 0.285714 -1.27278 0.943444
Q2FYL8   2 0.190476 -1.27278 0.943444
Q2FZB6   1 0.0952381 -1.27278 0.943444
Q2FZE4   4 0.380952 -1.27278 0.943444
Q2FX11   7 0.666667 -1.27278 0.943444
Q2G0Y3   5 0.47619 -1.27278 0.943444
Q2FZW7   2 0.190476 -1.27278 0.943444
Q2FX21   10 0.952381 -1.27278 0.943444
Q2G092   11 1.04762 0.903563 0.161558
Q2FZB7   5 0.47619 -1.27278 0.943444
Q2G0J9   10 0.952381 -1.27278 0.943444
Q2G1X2   5 0.47619 -1.27278 0.943444
Q2FZD6   8 0.761905 -1.27278 0.943444
Q2FW67   5 0.47619 -1.27278 0.943444
Q2G111   2 0.190476 -1.27278 0.943444
Q2G2Y4   3 0.285714 -1.27278 0.943444
Q2FY38   3 0.285714 -1.27278 0.943444
Q2FWJ0   5 0.47619 -1.27278 0.943444
Q2G2T5   4 0.380952 -1.27278 0.943444
Q2FVG6   3 0.285714 -1.27278 0.943444
Q2G1V8   7 0.666667 -1.27278 0.943444
Q2G1L0   2 0.190476 -1.27278 0.943444
Q2FXD6   5 0.47619 -1.27278 0.943444
P0C948   2 0.190476 -1.27278 0.943444
Q2G1M2   4 0.380952 -1.27278 0.943444
Q2FVW8   2 0.190476 -1.27278 0.943444
Q2FX24   2 0.190476 -1.27278 0.943444
Q2FWS4   9 0.857143 -1.27278 0.943444
Q2FYQ3   3 0.285714 -1.27278 0.943444
Q2G254   5 0.47619 -1.27278 0.943444
Q2FWB4   2 0.190476 -1.27278 0.943444
Q2FUP8   3 0.285714 -1.27278 0.943444
Q2FZC2   3 0.285714 -1.27278 0.943444
Q2FYE4   7 0.666667 -1.27278 0.943444
Q2FWS2   3 0.285714 -1.27278 0.943444
Q2FY03   6 0.571429 -1.27278 0.943444
Q2FVS6   5 0.47619 -1.27278 0.943444
Q2FXV2   1 0.0952381 -1.27278 0.943444
Q2G2L6   2 0.190476 -1.27278 0.943444
Q2G2I5   2 0.190476 -1.27278 0.943444
Q2FYA2   4 0.380952 -1.27278 0.943444
Q2FWV7   3 0.285714 -1.27278 0.943444
Q2FXE7   5 0.47619 -1.27278 0.943444
Q2G0J6   3 0.285714 -1.27278 0.943444
Q2FUU4   10 0.952381 -1.27278 0.943444
Q2FVJ4   2 0.190476 -1.27278 0.943444
Q2FZM9   5 0.47619 -1.27278 0.943444
Q2FZ51   2 0.190476 -1.27278 0.943444
Q2FY22   8 0.761905 -1.27278 0.943444
Q2G2Q1   6 0.571429 -1.27278 0.943444
Q2G109   5 0.47619 -1.27278 0.943444
Q2G1D6   3 0.285714 -1.27278 0.943444
Q2FVC9   4 0.380952 -1.27278 0.943444
Q2G2R6   12 1.14286 0.903563 0.161558
Q2FZ85   7 0.666667 -1.27278 0.943444
Q2FVK4   9 0.857143 -1.27278 0.943444
Q2G1V9   1 0.0952381 -1.27278 0.943444
Q2G2H6   3 0.285714 -1.27278 0.943444
Q2FWS6   9 0.857143 -1.27278 0.943444
Q2FZW4   3 0.285714 -1.27278 0.943444
Q2G1M3   5 0.47619 -1.27278 0.943444
Q2G1M0   8 0.761905 -1.27278 0.943444
Q2G1Y9   4 0.380952 -1.27278 0.943444
Q2FX45   5 0.47619 -1.27278 0.943444
Q2FWP8   4 0.380952 -1.27278 0.943444
Q2FYP4   5 0.47619 -1.27278 0.943444
Q2FYL1   3 0.285714 -1.27278 0.943444
Q2G1L4   4 0.380952 -1.27278 0.943444
Q2FUQ7   7 0.666667 -1.27278 0.943444
Q2G247   0 0 -1.27278 0.943444
Q2FVV0   6 0.571429 -1.27278 0.943444
Q2FYU6   8 0.761905 -1.27278 0.943444
Q2G2N6   5 0.47619 -1.27278 0.943444
Q2FXC9   2 0.190476 -1.27278 0.943444
Q2FX42   4 0.380952 -1.27278 0.943444
Q2FX26   6 0.571429 -1.27278 0.943444
Q2FWF3   0 0 -1.27278 0.943444
Q2FZY1   3 0.285714 -1.27278 0.943444
Q2FW15   10 0.909091 -1.27278 0.943444
P0A0G2   11 1 0.903563 0.161558
Q2G2G5   9 0.818182 -1.27278 0.943444
Q2FY39   6 0.545455 -1.27278 0.943444
Q2G0B5   3 0.272727 -1.27278 0.943444
Q2FZI1   12 1.09091 0.903563 0.161558
Q2FUQ6   8 0.727273 -1.27278 0.943444
Q2FVR5   5 0.454545 -1.27278 0.943444
Q2G2W6   6 0.545455 -1.27278 0.943444
Q2FZR8   7 0.636364 -1.27278 0.943444
Q2FVY8   15 1.36364 0.903563 0.161558
Q2FZ60   9 0.818182 -1.27278 0.943444
Q2FV82   3 0.272727 -1.27278 0.943444
Q2FX23   4 0.363636 -1.27278 0.943444
Q2G1G3   3 0.272727 -1.27278 0.943444
P68805   5 0.454545 -1.27278 0.943444
Q2FVL0   17 1.54545 0.903563 0.161558
Q2G2J0   9 0.818182 -1.27278 0.943444
Q2FZF1   11 1 0.903563 0.161558
Q2FXU9   8 0.727273 -1.27278 0.943444
Q2G1A2   15 1.36364 0.903563 0.161558
Q2G1C3   5 0.454545 -1.27278 0.943444
Q2G1D4   4 0.363636 -1.27278 0.943444
Q2G0A8   8 0.727273 -1.27278 0.943444
Q2FVC7   3 0.272727 -1.27278 0.943444
Q2G133   6 0.545455 -1.27278 0.943444
Q2FY86   10 0.909091 -1.27278 0.943444
Q2FX92   11 1 0.903563 0.161558
Q2FW47   2 0.181818 -1.27278 0.943444
Q2G1T9   2 0.181818 -1.27278 0.943444
Q2FVU8   3 0.272727 -1.27278 0.943444
Q2FVD7   10 0.909091 -1.27278 0.943444
Q2FX55   4 0.363636 -1.27278 0.943444
Q2FVD3   8 0.727273 -1.27278 0.943444
Q2G2B5   3 0.272727 -1.27278 0.943444
Q2FWV6   5 0.454545 -1.27278 0.943444
Q2FW29   8 0.727273 -1.27278 0.943444
Q2G0W6   1 0.0909091 -1.27278 0.943444
Q2FVD2   2 0.181818 -1.27278 0.943444
Q2FWR8   4 0.363636 -1.27278 0.943444
Q2FXA0   9 0.818182 -1.27278 0.943444
Q2FZB4   3 0.272727 -1.27278 0.943444
Q2FX37   4 0.363636 -1.27278 0.943444
Q2FX13   2 0.181818 -1.27278 0.943444
Q2FWD8   5 0.454545 -1.27278 0.943444
Q2G108   5 0.454545 -1.27278 0.943444
Q2G2V4   8 0.727273 -1.27278 0.943444
Q2FZW2   10 0.909091 -1.27278 0.943444
Q2FYY4   3 0.272727 -1.27278 0.943444
Q2FYB8   4 0.363636 -1.27278 0.943444
Q2FWC2   8 0.727273 -1.27278 0.943444
Q2FYE8   7 0.636364 -1.27278 0.943444
Q2FXK5   5 0.454545 -1.27278 0.943444
Q2FWT0   6 0.545455 -1.27278 0.943444
Q2FW19   5 0.454545 -1.27278 0.943444
Q2G100   8 0.727273 -1.27278 0.943444
Q2FYY3   3 0.272727 -1.27278 0.943444
Q2FZ01   7 0.636364 -1.27278 0.943444
Q2FYY1   3 0.272727 -1.27278 0.943444
Q2G103   8 0.727273 -1.27278 0.943444
Q2FV12   3 0.272727 -1.27278 0.943444
Q2FWQ1   7 0.636364 -1.27278 0.943444
Q2FYY5   5 0.454545 -1.27278 0.943444
Q2G207   4 0.363636 -1.27278 0.943444
Q2G1Y8   11 1 0.903563 0.161558
Q2FWZ8   7 0.636364 -1.27278 0.943444
Q2G0Z8   3 0.272727 -1.27278 0.943444
Q2G2F7   3 0.272727 -1.27278 0.943444
Q2FYH9   5 0.454545 -1.27278 0.943444
Q2FWB7   6 0.545455 -1.27278 0.943444
Q2FYN2   10 0.869565 -1.27278 0.943444
Q2FVQ6   8 0.695652 -1.27278 0.943444
Q2FWX3   6 0.521739 -1.27278 0.943444
Q2G187   2 0.173913 -1.27278 0.943444
Q2FW05   7 0.608696 -1.27278 0.943444
Q2FYC3   9 0.782609 -1.27278 0.943444
Q2FZJ2   11 0.956522 -1.27278 0.943444
Q2G0D6   8 0.695652 -1.27278 0.943444
Q2FWP7   6 0.521739 -1.27278 0.943444
Q2FX31   20 1.73913 0.903563 0.161558
Q2FVZ6   3 0.26087 -1.27278 0.943444
Q2G2A2   9 0.782609 -1.27278 0.943444
Q2FWQ8   7 0.608696 -1.27278 0.943444
Q2FVM9   4 0.347826 -1.27278 0.943444
Q2FYD1   15 1.30435 0.903563 0.161558
Q2FYN3   6 0.521739 -1.27278 0.943444
Q2FYI3   7 0.608696 -1.27278 0.943444
Q2G022   15 1.30435 0.903563 0.161558
Q2G1Q3   6 0.521739 -1.27278 0.943444
Q2FX58   5 0.434783 -1.27278 0.943444
Q2G2V1   14 1.21739 0.903563 0.161558
Q2FVV5   6 0.521739 -1.27278 0.943444
Q2FZC0   14 1.21739 0.903563 0.161558
Q2FV63   15 1.30435 0.903563 0.161558
Q2FWG9   5 0.434783 -1.27278 0.943444
Q2FZA5   3 0.26087 -1.27278 0.943444
Q2FX60   14 1.21739 0.903563 0.161558
Q2G2I8   15 1.30435 0.903563 0.161558
Q2G2Y5   17 1.47826 0.903563 0.161558
Q2G2Y2   8 0.695652 -1.27278 0.943444
Q2FWA6   13 1.13043 0.903563 0.161558
Q2FWL8   13 1.13043 0.903563 0.161558
Q2FY95   8 0.695652 -1.27278 0.943444
Q2FYC5   12 1.04348 0.903563 0.161558
Q2FV43   3 0.26087 -1.27278 0.943444
Q2FVU0   14 1.21739 0.903563 0.161558
Q2FZG5   8 0.695652 -1.27278 0.943444
Q2G2H9   7 0.608696 -1.27278 0.943444
Q2G1D1   10 0.869565 -1.27278 0.943444
Q2FWU7   10 0.869565 -1.27278 0.943444
P60647   4 0.347826 -1.27278 0.943444
Q2FUR7   7 0.608696 -1.27278 0.943444
Q2FWQ2   18 1.56522 0.903563 0.161558
Q2G2M4   9 0.782609 -1.27278 0.943444
Q2G104   6 0.521739 -1.27278 0.943444
Q2FX76   6 0.521739 -1.27278 0.943444
Q2G2Q4   11 0.956522 -1.27278 0.943444
Q2FXQ1   7 0.608696 -1.27278 0.943444
Q2FX80   3 0.26087 -1.27278 0.943444
Q2FZN6   9 0.782609 -1.27278 0.943444
Q2G009   10 0.869565 -1.27278 0.943444
Q2G021   9 0.782609 -1.27278 0.943444
Q2FWH0   15 1.30435 0.903563 0.161558
Q2FXQ0   15 1.30435 0.903563 0.161558
Q2FX64   7 0.608696 -1.27278 0.943444
Q2FY98   4 0.347826 -1.27278 0.943444
Q2FWK5   14 1.21739 0.903563 0.161558
Q2FYK1   6 0.521739 -1.27278 0.943444
Q2FXF0   7 0.608696 -1.27278 0.943444
Q2FY70   11 0.956522 -1.27278 0.943444
Q2G114   9 0.782609 -1.27278 0.943444
Q2FX38   8 0.695652 -1.27278 0.943444
Q2FUP9   4 0.347826 -1.27278 0.943444
Q2FVV3   9 0.782609 -1.27278 0.943444
Q2G113   12 1.04348 0.903563 0.161558
Q2FWB2   12 1.04348 0.903563 0.161558
Q2FWT6   4 0.347826 -1.27278 0.943444
Q2FW28   13 1.13043 0.903563 0.161558
Q2FUQ9   7 0.608696 -1.27278 0.943444
Q2FY00   5 0.434783 -1.27278 0.943444
Q2G040   6 0.521739 -1.27278 0.943444
Q2FX35   13 1.13043 0.903563 0.161558
Q2FYW9   10 0.833333 -1.27278 0.943444
Q2G2N8   7 0.583333 -1.27278 0.943444
Q2G1V7   10 0.833333 -1.27278 0.943444
Q2G0C3   9 0.75 -1.27278 0.943444
Q2FVW0   9 0.75 -1.27278 0.943444
Q2FUS4   12 1 0.903563 0.161558
Q2FVP6   7 0.583333 -1.27278 0.943444
Q2FZK1   8 0.666667 -1.27278 0.943444
Q2FXY2   18 1.5 0.903563 0.161558
Q2FYX3   17 1.41667 0.903563 0.161558
Q2FZ86   12 1 0.903563 0.161558
Q2FUV7   7 0.583333 -1.27278 0.943444
Q2FX70   10 0.833333 -1.27278 0.943444
Q2G1Y1   9 0.75 -1.27278 0.943444
Q2FVT9   8 0.666667 -1.27278 0.943444
Q2G2K3   12 1 0.903563 0.161558
P72358   7 0.583333 -1.27278 0.943444
Q2G192   9 0.75 -1.27278 0.943444
Q2FYX6   20 1.66667 0.903563 0.161558
Q2FXW0   8 0.666667 -1.27278 0.943444
Q2G202   7 0.583333 -1.27278 0.943444
Q2FYW7   8 0.666667 -1.27278 0.943444
Q2G2M0   10 0.833333 -1.27278 0.943444
Q2FXT7   11 0.916667 -1.27278 0.943444
Q2FX59   13 1.08333 0.903563 0.161558
Q2G0X2   8 0.666667 -1.27278 0.943444
Q2FWR6   18 1.5 0.903563 0.161558
Q2FW22   18 1.5 0.903563 0.161558
Q2FZH4   15 1.25 0.903563 0.161558
Q2FYZ1   9 0.75 -1.27278 0.943444
Q2G2W7   13 1.08333 0.903563 0.161558
Q2G2I4   18 1.5 0.903563 0.161558
Q2FZP5   14 1.16667 0.903563 0.161558
Q2FWQ7   15 1.25 0.903563 0.161558
Q2G1W9   12 1 0.903563 0.161558
Q2FWF7   10 0.833333 -1.27278 0.943444
Q2FYM9   16 1.33333 0.903563 0.161558
Q2FXV0   8 0.666667 -1.27278 0.943444
Q2FWW2   11 0.916667 -1.27278 0.943444
Q2FVS2   9 0.75 -1.27278 0.943444
Q2G007   13 1.08333 0.903563 0.161558
Q2FYA7   17 1.41667 0.903563 0.161558
Q2G0K0   17 1.41667 0.903563 0.161558
Q2FXS9   19 1.58333 0.903563 0.161558
Q2G249   23 1.91667 0.903563 0.161558
Q2G008   19 1.58333 0.903563 0.161558
Q2FZD5   8 0.666667 -1.27278 0.943444
Q2FZG0   7 0.583333 -1.27278 0.943444
Q2FX28   11 0.916667 -1.27278 0.943444
Q2FXI4   18 1.5 0.903563 0.161558
Q2G176   14 1.16667 0.903563 0.161558
Q2G116   12 1 0.903563 0.161558
Q2FXF2   8 0.666667 -1.27278 0.943444
Q2G260   12 1 0.903563 0.161558
Q2G213   7 0.583333 -1.27278 0.943444
Q2G173   10 0.833333 -1.27278 0.943444
Q2FV71   13 1.08333 0.903563 0.161558
Q2FWY8   8 0.666667 -1.27278 0.943444
Q2FWN3   14 1.16667 0.903563 0.161558
Q2FYD4   14 1.16667 0.903563 0.161558
Q2FVQ2   15 1.25 0.903563 0.161558
Q2FVK0   11 0.916667 -1.27278 0.943444
Q2G285   12 1 0.903563 0.161558
Q2FZH6   20 1.66667 0.903563 0.161558
Q2FZX1   8 0.666667 -1.27278 0.943444
Q2FZ83   0 0 -1.27278 0.943444
Q2G0S9   10 0.833333 -1.27278 0.943444
Q2FZH7   14 1.16667 0.903563 0.161558
Q2FZT3   12 1 0.903563 0.161558
Q2FX57   14 1.12 0.903563 0.161558
Q2G0B9   17 1.36 0.903563 0.161558
Q2FY28   18 1.44 0.903563 0.161558
Q2G0R5   21 1.68 0.903563 0.161558
Q2FZG8   12 0.96 -1.27278 0.943444
Q2G1X1   18 1.44 0.903563 0.161558
Q2FX93   9 0.72 -1.27278 0.943444
Q2FYU5   11 0.88 -1.27278 0.943444
Q2FWR9   9 0.72 -1.27278 0.943444
Q2FWS0   23 1.84 0.903563 0.161558
Q2G0P4   8 0.64 -1.27278 0.943444
Q2FX50   12 0.96 -1.27278 0.943444
Q2FZV0   12 0.96 -1.27278 0.943444
Q2G0S5   20 1.6 0.903563 0.161558
Q2FY25   9 0.72 -1.27278 0.943444
Q2FXG6   4 0.32 -1.27278 0.943444
Q2FZJ7   16 1.28 0.903563 0.161558
Q2G0U7   20 1.6 0.903563 0.161558
Q2FZV2   17 1.36 0.903563 0.161558
Q2FWT8   17 1.36 0.903563 0.161558
Q2G0D1   15 1.2 0.903563 0.161558
Q2FVW5   11 0.88 -1.27278 0.943444
Q2FY97   16 1.28 0.903563 0.161558
Q2FXF3   14 1.12 0.903563 0.161558
Q2G063   7 0.56 -1.27278 0.943444
Q2G0U5   11 0.88 -1.27278 0.943444
Q2G2B1   12 0.96 -1.27278 0.943444
Q2FVE3   8 0.64 -1.27278 0.943444
Q2FZW1   19 1.52 0.903563 0.161558
Q2FYK2   23 1.84 0.903563 0.161558
Q2FXW2   20 1.6 0.903563 0.161558
Q9F0R1   11 0.88 -1.27278 0.943444
Q2FZG3   13 1.04 0.903563 0.161558
Q2G2K0   19 1.52 0.903563 0.161558
Q2FVN4   17 1.36 0.903563 0.161558
Q2FYV0   18 1.44 0.903563 0.161558
Q2G0A5   7 0.56 -1.27278 0.943444
Q2FZ03   15 1.2 0.903563 0.161558
Q2G1I8   18 1.44 0.903563 0.161558
Q2FYX8   21 1.68 0.903563 0.161558
Q2FV18   8 0.64 -1.27278 0.943444
Q2FYI7   20 1.6 0.903563 0.161558
Q2G0K1   24 1.92 0.903563 0.161558
Q2G2U9   12 0.96 -1.27278 0.943444
Q2FW31   19 1.52 0.903563 0.161558
Q2FVB5   14 1.12 0.903563 0.161558
Q2FVI8   6 0.48 -1.27278 0.943444
Q2FZT0   20 1.6 0.903563 0.161558
P48860   22 1.76 0.903563 0.161558
Q2FYC1   18 1.44 0.903563 0.161558
Q2G286   17 1.36 0.903563 0.161558
Q2FXD3   18 1.44 0.903563 0.161558
Q2G027   6 0.48 -1.27278 0.943444
Q2G0T4   12 0.96 -1.27278 0.943444
Q2FZJ5   14 1.12 0.903563 0.161558
Q2FW10   6 0.48 -1.27278 0.943444
Q2FY91   15 1.2 0.903563 0.161558
Q2FVP0   18 1.44 0.903563 0.161558
P60070   20 1.6 0.903563 0.161558
Q2FWU1   10 0.8 -1.27278 0.943444
Q2FYA3   5 0.4 -1.27278 0.943444
Q2G0V8   11 0.88 -1.27278 0.943444
Q2G0Z2   9 0.72 -1.27278 0.943444
Q2FZ47   9 0.72 -1.27278 0.943444
Q2G0V9   7 0.56 -1.27278 0.943444
Q2FZE2   17 1.36 0.903563 0.161558
Q2FWB0   18 1.44 0.903563 0.161558
Q2G1J1   9 0.72 -1.27278 0.943444
Q2FYQ1   11 0.88 -1.27278 0.943444
Q2FZ45   16 1.28 0.903563 0.161558
Q2FYW5   15 1.2 0.903563 0.161558
Q2G1A0   6 0.48 -1.27278 0.943444
Q2FZB9   14 1.12 0.903563 0.161558
Q2FZX2   19 1.52 0.903563 0.161558
Q2FZY4   15 1.2 0.903563 0.161558
Q2FW56   7 0.56 -1.27278 0.943444
P0A0G6   14 1.12 0.903563 0.161558
Q2FW80   10 0.8 -1.27278 0.943444
Q2G2S4   12 0.96 -1.27278 0.943444
Q2G2H0   11 0.88 -1.27278 0.943444
Q2G2E1   8 0.64 -1.27278 0.943444
Q2G0I5   20 1.6 0.903563 0.161558
Q2FWW6   15 1.2 0.903563 0.161558
Q2G112   12 0.96 -1.27278 0.943444
Q2G214   15 1.2 0.903563 0.161558
Q2FYG2   13 1.04 0.903563 0.161558
Q2G0J5   8 0.64 -1.27278 0.943444
Q2FX27   13 1.04 0.903563 0.161558
Q2FWV5   15 1.2 0.903563 0.161558
Q2FX40   22 1.76 0.903563 0.161558
Q2FZM5   6 0.48 -1.27278 0.943444
Q2FXH8   9 0.72 -1.27278 0.943444
Q2FWS5   11 0.88 -1.27278 0.943444
Q2FW13   23 1.76923 0.903563 0.161558
Q2FY93   16 1.23077 0.903563 0.161558
Q2FZM8   20 1.53846 0.903563 0.161558
Q2FZV4   23 1.76923 0.903563 0.161558
Q2FVD4   18 1.38462 0.903563 0.161558
Q2G0J3   6 0.461538 -1.27278 0.943444
Q2FX61   22 1.69231 0.903563 0.161558
Q2FVD6   16 1.23077 0.903563 0.161558
Q2FYY7   17 1.30769 0.903563 0.161558
Q2G0W0   21 1.61538 0.903563 0.161558
Q2FXF7   13 1 0.903563 0.161558
Q2G191   14 1.07692 0.903563 0.161558
Q2FYT5   14 1.07692 0.903563 0.161558
Q2G1P0   12 0.923077 -1.27278 0.943444
Q2FVF8   16 1.23077 0.903563 0.161558
Q2G0Y1   9 0.692308 -1.27278 0.943444
Q2FZD2   19 1.46154 0.903563 0.161558
Q2FZ59   22 1.69231 0.903563 0.161558
Q2G2G1   10 0.769231 -1.27278 0.943444
Q2G0F9   28 2.15385 3.07991 0.0107511
Q2G1J2   15 1.15385 0.903563 0.161558
Q2G0Q6   21 1.61538 0.903563 0.161558
Q2FYX0   23 1.76923 0.903563 0.161558
Q2FZU8   16 1.23077 0.903563 0.161558
Q2G267   13 1 0.903563 0.161558
Q2G174   28 2.15385 3.07991 0.0107511
Q2FWC3   17 1.30769 0.903563 0.161558
Q2FVN6   14 1.07692 0.903563 0.161558
Q2G2D1   16 1.23077 0.903563 0.161558
Q2FZK9   16 1.23077 0.903563 0.161558
Q2G2C9   17 1.30769 0.903563 0.161558
Q2G2V8   15 1.15385 0.903563 0.161558
Q2FVL6   22 1.69231 0.903563 0.161558
Q2FY45   6 0.461538 -1.27278 0.943444
Q2G2R7   21 1.61538 0.903563 0.161558
Q2FWD5   12 0.923077 -1.27278 0.943444
Q2FWT3   7 0.538462 -1.27278 0.943444
Q2FY92   25 1.92308 0.903563 0.161558
Q2FZM2   12 0.923077 -1.27278 0.943444
Q2G2F0   18 1.38462 0.903563 0.161558
Q2FW30   16 1.23077 0.903563 0.161558
Q2FZV9   16 1.23077 0.903563 0.161558
Q2FVA6   20 1.53846 0.903563 0.161558
Q2G229   23 1.76923 0.903563 0.161558
Q2FZZ3   17 1.30769 0.903563 0.161558
Q2G2F4   11 0.846154 -1.27278 0.943444
Q2FVA7   19 1.46154 0.903563 0.161558
Q2G0R3   15 1.15385 0.903563 0.161558
Q2G1R1   27 2.07692 3.07991 0.0107511
Q2FZ79   19 1.46154 0.903563 0.161558
Q2FZ12   7 0.538462 -1.27278 0.943444
Q2FX39   10 0.769231 -1.27278 0.943444
Q2G186   16 1.23077 0.903563 0.161558
Q2FXE5   9 0.692308 -1.27278 0.943444
Q2G0A1   19 1.46154 0.903563 0.161558
Q2G0E7   14 1.07692 0.903563 0.161558
Q2G2V7   11 0.846154 -1.27278 0.943444
Q2FYA6   20 1.53846 0.903563 0.161558
Q2G276   17 1.30769 0.903563 0.161558
Q2G070   17 1.30769 0.903563 0.161558
Q2FVZ1   13 1 0.903563 0.161558
Q2FW84   11 0.846154 -1.27278 0.943444
Q2FVY9   17 1.30769 0.903563 0.161558
Q2FVD9   14 1.07692 0.903563 0.161558
Q2G1T2   17 1.30769 0.903563 0.161558
Q2G0I3   13 1 0.903563 0.161558
Q2G0E8   26 2 3.07991 0.0107511
Q2FW08   22 1.69231 0.903563 0.161558
Q2FVD8   17 1.30769 0.903563 0.161558
Q2FXF5   25 1.92308 0.903563 0.161558
Q2FXW1   27 2.07692 3.07991 0.0107511
Q2FW79   14 1.07692 0.903563 0.161558
Q2G2G0   20 1.53846 0.903563 0.161558
P48940   14 1.07692 0.903563 0.161558
Q2FYL6   14 1.07692 0.903563 0.161558
Q2FZV8   27 2.07692 3.07991 0.0107511
Q2FYM5   25 1.92308 0.903563 0.161558
Q2G2B6   22 1.69231 0.903563 0.161558
Q2G1L2   7 0.538462 -1.27278 0.943444
Q2G1V5   9 0.692308 -1.27278 0.943444
Q2FXT0   20 1.53846 0.903563 0.161558
Q2FY02   23 1.76923 0.903563 0.161558
Q2FWQ4   14 1.07692 0.903563 0.161558
Q2FYG4   13 1 0.903563 0.161558
Q2FW11   15 1.15385 0.903563 0.161558
Q2G257   24 1.77778 0.903563 0.161558
Q2FWJ6   20 1.48148 0.903563 0.161558
Q2FXS8   23 1.7037 0.903563 0.161558
Q2FX12   22 1.62963 0.903563 0.161558
Q2FYF1   13 0.962963 -1.27278 0.943444
Q2G2E8   16 1.18519 0.903563 0.161558
Q2FXE6   9 0.666667 -1.27278 0.943444
Q2G2C0   10 0.740741 -1.27278 0.943444
Q2G1V6   10 0.740741 -1.27278 0.943444
Q2FWZ4   27 2 3.07991 0.0107511
Q2G2V0   11 0.814815 -1.27278 0.943444
Q9ZAH6   26 1.92593 0.903563 0.161558
Q2FVU2   32 2.37037 3.07991 0.0107511
Q2FWI8   22 1.62963 0.903563 0.161558
P0A0H0   12 0.888889 -1.27278 0.943444
Q2G0C1   25 1.85185 0.903563 0.161558
Q2FXH3   18 1.33333 0.903563 0.161558
Q2FXI6   25 1.85185 0.903563 0.161558
Q2G1X5   20 1.48148 0.903563 0.161558
Q2FV08   18 1.33333 0.903563 0.161558
Q2FWT7   15 1.11111 0.903563 0.161558
Q2G210   15 1.11111 0.903563 0.161558
Q2FW66   15 1.11111 0.903563 0.161558
Q2FWD0   15 1.11111 0.903563 0.161558
Q2FUQ1   16 1.18519 0.903563 0.161558
Q2FVI6   10 0.740741 -1.27278 0.943444
Q2FWM7   9 0.666667 -1.27278 0.943444
Q2FVN2   20 1.48148 0.903563 0.161558
Q2FWR2   21 1.55556 0.903563 0.161558
Q2FYH4   13 0.962963 -1.27278 0.943444
Q2FYM8   7 0.518519 -1.27278 0.943444
Q9RFJ6   17 1.25926 0.903563 0.161558
Q2FZ42   12 0.888889 -1.27278 0.943444
Q2FVX9   23 1.7037 0.903563 0.161558
Q2G066   22 1.62963 0.903563 0.161558
Q2FVM3   21 1.55556 0.903563 0.161558
Q2FWT1   16 1.18519 0.903563 0.161558
Q2FZB8   10 0.740741 -1.27278 0.943444
Q2FUQ8   8 0.592593 -1.27278 0.943444
Q2G2I7   17 1.25926 0.903563 0.161558
Q2FVF7   12 0.888889 -1.27278 0.943444
Q2FV52   18 1.33333 0.903563 0.161558
Q2FWE3   21 1.55556 0.903563 0.161558
Q2G144   20 1.48148 0.903563 0.161558
Q2FXZ1   18 1.33333 0.903563 0.161558
Q2FX34   19 1.40741 0.903563 0.161558
Q2FWV4   24 1.77778 0.903563 0.161558
Q2FZ11   20 1.48148 0.903563 0.161558
Q2G141   13 0.962963 -1.27278 0.943444
Q2FWF5   32 2.37037 3.07991 0.0107511
Q2FV34   19 1.40741 0.903563 0.161558
Q2FWQ0   19 1.40741 0.903563 0.161558
Q2FV88   19 1.40741 0.903563 0.161558
Q2G2P0   17 1.25926 0.903563 0.161558
Q2FYW8   19 1.40741 0.903563 0.161558
Q2G1W1   23 1.7037 0.903563 0.161558
Q2FVC2   25 1.85185 0.903563 0.161558
Q2G0D3   10 0.740741 -1.27278 0.943444
Q2FV89   24 1.77778 0.903563 0.161558
Q2G1U2   19 1.40741 0.903563 0.161558
Q2FX32   13 0.962963 -1.27278 0.943444
Q2FXS7   19 1.40741 0.903563 0.161558
Q2FVX1   10 0.740741 -1.27278 0.943444
Q2FVE0   10 0.740741 -1.27278 0.943444
Q2G270   16 1.18519 0.903563 0.161558
Q9EYW6   27 2 3.07991 0.0107511
Q2FVB8   15 1.11111 0.903563 0.161558
Q2FZT9   14 1.03704 0.903563 0.161558
Q2G298   27 2 3.07991 0.0107511
Q2FX49   11 0.814815 -1.27278 0.943444
Q2G0Z0   21 1.55556 0.903563 0.161558
Q2FW39   21 1.55556 0.903563 0.161558
Q2G252   21 1.55556 0.903563 0.161558
Q2G0A3   19 1.40741 0.903563 0.161558
Q2FYJ7   22 1.62963 0.903563 0.161558
Q2FWT2   15 1.11111 0.903563 0.161558
Q2FWQ5   17 1.25926 0.903563 0.161558
Q2G2J7   18 1.33333 0.903563 0.161558
Q2FY75   16 1.18519 0.903563 0.161558
Q2G106   19 1.40741 0.903563 0.161558
Q2FVY3   18 1.33333 0.903563 0.161558
Q2FVP9   17 1.25926 0.903563 0.161558
Q2FW42   21 1.55556 0.903563 0.161558
Q2FUV9   21 1.55556 0.903563 0.161558
Q2FVR7   24 1.77778 0.903563 0.161558
Q2FZN1   22 1.62963 0.903563 0.161558
Q2G2Q7   30 2.14286 3.07991 0.0107511
Q2G150   23 1.64286 0.903563 0.161558
Q2G081   25 1.78571 0.903563 0.161558
Q2FV45   25 1.78571 0.903563 0.161558
Q2FX02   26 1.85714 0.903563 0.161558
P0A0Q4   16 1.14286 0.903563 0.161558
Q2G0L9   36 2.57143 3.07991 0.0107511
Q2FY04   26 1.85714 0.903563 0.161558
Q2FV48   14 1 0.903563 0.161558
Q2FW64   20 1.42857 0.903563 0.161558
Q2FX63   16 1.14286 0.903563 0.161558
Q2G1T3   26 1.85714 0.903563 0.161558
Q2G0K9   27 1.92857 0.903563 0.161558
Q2FZ00   19 1.35714 0.903563 0.161558
Q2FVL9   26 1.85714 0.903563 0.161558
Q2FW33   23 1.64286 0.903563 0.161558
Q2FWT9   15 1.07143 0.903563 0.161558
Q2FZF7   22 1.57143 0.903563 0.161558
Q2FWL1   27 1.92857 0.903563 0.161558
Q2FYS7   21 1.5 0.903563 0.161558
Q2FZX3   25 1.78571 0.903563 0.161558
Q2FXR0   14 1 0.903563 0.161558
Q2G2I9   23 1.64286 0.903563 0.161558
Q2FWN1   8 0.571429 -1.27278 0.943444
Q2G297   13 0.928571 -1.27278 0.943444
Q2FVA0   14 1 0.903563 0.161558
Q2FXX0   22 1.57143 0.903563 0.161558
Q2G2P4   25 1.78571 0.903563 0.161558
Q2G0P8   19 1.35714 0.903563 0.161558
Q2FVN3   16 1.14286 0.903563 0.161558
Q2FXK7   31 2.21429 3.07991 0.0107511
Q2FZF8   15 1.07143 0.903563 0.161558
Q2FWR0   17 1.21429 0.903563 0.161558
Q2FXL2   16 1.14286 0.903563 0.161558
Q2FWA9   18 1.28571 0.903563 0.161558
Q2G282   24 1.71429 0.903563 0.161558
Q9RQQ0   13 0.928571 -1.27278 0.943444
Q2FXD7   22 1.57143 0.903563 0.161558
Q2FUY4   17 1.21429 0.903563 0.161558
Q2G2W4   11 0.785714 -1.27278 0.943444
Q2FZF5   29 2.07143 3.07991 0.0107511
Q2FY42   18 1.28571 0.903563 0.161558
Q2FUS3   15 1.07143 0.903563 0.161558
Q2G2E7   12 0.857143 -1.27278 0.943444
Q2G0S6   23 1.64286 0.903563 0.161558
Q2G0C2   17 1.21429 0.903563 0.161558
Q2FWF8   18 1.28571 0.903563 0.161558
Q2G000   23 1.64286 0.903563 0.161558
Q2FWX2   32 2.28571 3.07991 0.0107511
Q2FZS2   25 1.78571 0.903563 0.161558
Q2FW16   22 1.57143 0.903563 0.161558
Q2FZI2   11 0.785714 -1.27278 0.943444
Q2G1Q5   15 1.07143 0.903563 0.161558
Q2G1A5   27 1.92857 0.903563 0.161558
Q2G0P7   14 1 0.903563 0.161558
Q2FWV3   25 1.78571 0.903563 0.161558
Q2FW51   24 1.71429 0.903563 0.161558
Q2FVI4   34 2.42857 3.07991 0.0107511
Q2FVN7   26 1.85714 0.903563 0.161558
Q2FWP9   27 1.92857 0.903563 0.161558
Q2FXT2   20 1.42857 0.903563 0.161558
P0A0F4   21 1.5 0.903563 0.161558
Q2G126   31 2.21429 3.07991 0.0107511
Q2FW82   13 0.928571 -1.27278 0.943444
Q2FY44   23 1.64286 0.903563 0.161558
Q2G0N9   26 1.85714 0.903563 0.161558
Q2G0Z9   8 0.571429 -1.27278 0.943444
Q2FV81   23 1.64286 0.903563 0.161558
Q2FYC4   13 0.928571 -1.27278 0.943444
Q2G178   34 2.42857 3.07991 0.0107511
Q2G079   21 1.5 0.903563 0.161558
Q2G2B7   29 2.07143 3.07991 0.0107511
Q2FVF5   28 2 3.07991 0.0107511
Q2G2W2   16 1.14286 0.903563 0.161558
Q2G1I2   24 1.71429 0.903563 0.161558
Q2G245   11 0.785714 -1.27278 0.943444
Q2G1H7   14 0.965517 -1.27278 0.943444
Q2FWF1   30 2.06897 3.07991 0.0107511
Q2FZZ9   23 1.58621 0.903563 0.161558
Q2G1W3   29 2 3.07991 0.0107511
Q2G204   29 2 3.07991 0.0107511
Q2G1H1   21 1.44828 0.903563 0.161558
Q2FXK3   28 1.93103 0.903563 0.161558
Q2G2H8   20 1.37931 0.903563 0.161558
Q2FZP9   33 2.27586 3.07991 0.0107511
Q2FWI2   27 1.86207 0.903563 0.161558
Q2FYZ6   11 0.758621 -1.27278 0.943444
Q2FXS1   11 0.758621 -1.27278 0.943444
Q2G200   30 2.06897 3.07991 0.0107511
Q2G2L5   15 1.03448 0.903563 0.161558
Q2FY73   27 1.86207 0.903563 0.161558
Q2G177   11 0.758621 -1.27278 0.943444
Q2G2F9   16 1.10345 0.903563 0.161558
Q2FV27   26 1.7931 0.903563 0.161558
Q2FZ56   24 1.65517 0.903563 0.161558
Q2FVF3   9 0.62069 -1.27278 0.943444
Q2G0B6   25 1.72414 0.903563 0.161558
Q2G2S5   26 1.7931 0.903563 0.161558
Q2FW68   25 1.72414 0.903563 0.161558
Q2FWX7   16 1.10345 0.903563 0.161558
Q2FWB6   22 1.51724 0.903563 0.161558
Q2FXA9   40 2.75862 3.07991 0.0107511
Q2FXP3   19 1.31034 0.903563 0.161558
Q2FUX5   29 2 3.07991 0.0107511
Q2FZZ4   24 1.65517 0.903563 0.161558
Q2FX98   23 1.58621 0.903563 0.161558
Q2FV23   28 1.93103 0.903563 0.161558
Q2FUR1   15 1.03448 0.903563 0.161558
Q2FY49   26 1.7931 0.903563 0.161558
Q2G017   42 2.89655 3.07991 0.0107511
Q2G2K9   23 1.58621 0.903563 0.161558
Q2G2N9   24 1.65517 0.903563 0.161558
Q2G0E9   13 0.896552 -1.27278 0.943444
Q2FY19   26 1.7931 0.903563 0.161558
Q2G1E3   13 0.896552 -1.27278 0.943444
Q2FW17   23 1.58621 0.903563 0.161558
Q2FWK9   27 1.86207 0.903563 0.161558
Q2G2Q6   35 2.41379 3.07991 0.0107511
Q2G2Q5   30 2.06897 3.07991 0.0107511
Q2G1U9   38 2.62069 3.07991 0.0107511
Q2G299   18 1.24138 0.903563 0.161558
Q2FX75   24 1.65517 0.903563 0.161558
Q2G058   41 2.82759 3.07991 0.0107511
Q2G0E3   17 1.17241 0.903563 0.161558
Q2FYK0   17 1.17241 0.903563 0.161558
Q2G2K6   21 1.44828 0.903563 0.161558
Q2FYN0   23 1.58621 0.903563 0.161558
Q2FVK7   18 1.24138 0.903563 0.161558
Q2FX15   29 2 3.07991 0.0107511
Q2FVN9   12 0.827586 -1.27278 0.943444
Q2FWX0   14 0.965517 -1.27278 0.943444
Q2G143   27 1.86207 0.903563 0.161558
Q2G0C7   31 2.13793 3.07991 0.0107511
Q2G0K6   22 1.51724 0.903563 0.161558
Q2FZZ1   13 0.896552 -1.27278 0.943444
Q2FV13   34 2.34483 3.07991 0.0107511
Q2G128   15 1.03448 0.903563 0.161558
Q2FXU2   26 1.7931 0.903563 0.161558
Q2G2R4   25 1.72414 0.903563 0.161558
Q2FXM1   26 1.7931 0.903563 0.161558
Q8KQR1   24 1.65517 0.903563 0.161558
Q2G2Q9   27 1.86207 0.903563 0.161558
Q2FVG9   11 0.758621 -1.27278 0.943444
Q2FV56   9 0.62069 -1.27278 0.943444
Q2FWG7   13 0.866667 -1.27278 0.943444
Q2G0T1   26 1.73333 0.903563 0.161558
Q2FXB9   10 0.666667 -1.27278 0.943444
Q2FZP3   16 1.06667 0.903563 0.161558
Q2FZQ2   14 0.933333 -1.27278 0.943444
Q2FXS4   33 2.2 3.07991 0.0107511
Q2FZ21   27 1.8 0.903563 0.161558
Q2G2X2   35 2.33333 3.07991 0.0107511
Q2FZF6   37 2.46667 3.07991 0.0107511
Q2FYA0   30 2 3.07991 0.0107511
Q2G2A9   14 0.933333 -1.27278 0.943444
Q2FYB9   25 1.66667 0.903563 0.161558
Q2FYI4   30 2 3.07991 0.0107511
Q2FYL4   29 1.93333 0.903563 0.161558
Q2G1T0   11 0.733333 -1.27278 0.943444
Q2FXW7   28 1.86667 0.903563 0.161558
Q2FZA1   32 2.13333 3.07991 0.0107511
Q2FY76   15 1 0.903563 0.161558
Q2FZ97   32 2.13333 3.07991 0.0107511
Q2G1I4   14 0.933333 -1.27278 0.943444
Q2FYQ6   12 0.8 -1.27278 0.943444
Q2FXL6   25 1.66667 0.903563 0.161558
Q2G2G6   12 0.8 -1.27278 0.943444
Q2FVH1   13 0.866667 -1.27278 0.943444
Q2FYA8   41 2.73333 3.07991 0.0107511
Q2G2M5   37 2.46667 3.07991 0.0107511
Q2FV99   27 1.8 0.903563 0.161558
Q2G105   36 2.4 3.07991 0.0107511
Q2FW23   34 2.26667 3.07991 0.0107511
Q2G012   16 1.06667 0.903563 0.161558
Q2G2V5   26 1.73333 0.903563 0.161558
Q2FW07   33 2.2 3.07991 0.0107511
Q2G0F2   40 2.66667 3.07991 0.0107511
Q2FZC9   13 0.866667 -1.27278 0.943444
Q2FXE9   15 1 0.903563 0.161558
Q2FV47   28 1.86667 0.903563 0.161558
Q2G2Q8   30 2 3.07991 0.0107511
Q2FYE7   25 1.66667 0.903563 0.161558
Q2FUT3   17 1.13333 0.903563 0.161558
Q2G068   32 2.13333 3.07991 0.0107511
Q2G2D3   34 2.26667 3.07991 0.0107511
Q2FYK4   25 1.66667 0.903563 0.161558
Q2FX36   28 1.86667 0.903563 0.161558
Q2G0A4   14 0.933333 -1.27278 0.943444
Q2G080   16 1.06667 0.903563 0.161558
Q2FUT1   21 1.4 0.903563 0.161558
Q2FYH3   25 1.66667 0.903563 0.161558
Q2FXA7   26 1.73333 0.903563 0.161558
Q2G2Y6   26 1.73333 0.903563 0.161558
Q2FY55   24 1.6 0.903563 0.161558
Q2FY61   26 1.73333 0.903563 0.161558
Q2G0E2   32 2.13333 3.07991 0.0107511
Q2FVY1   36 2.4 3.07991 0.0107511
Q2FUV1   28 1.86667 0.903563 0.161558
Q2FUS9   29 1.93333 0.903563 0.161558
Q2G1A1   24 1.6 0.903563 0.161558
P60639   13 0.866667 -1.27278 0.943444
Q2FZE9   33 2.2 3.07991 0.0107511
Q2G1I9   16 1.06667 0.903563 0.161558
Q2FWN0   24 1.6 0.903563 0.161558
Q2FZE3   32 2.13333 3.07991 0.0107511
Q93Q23   14 0.933333 -1.27278 0.943444
Q2FWE9   25 1.66667 0.903563 0.161558
Q2FUS1   12 0.8 -1.27278 0.943444
Q2FVM5   34 2.26667 3.07991 0.0107511
Q2G2N7   16 1.06667 0.903563 0.161558
Q2FWG0   13 0.866667 -1.27278 0.943444
Q2FXV7   12 0.8 -1.27278 0.943444
Q2FW69   11 0.733333 -1.27278 0.943444
P0A0F8   17 1.13333 0.903563 0.161558
Q2G055   31 2.06667 3.07991 0.0107511
Q2FV37   11 0.733333 -1.27278 0.943444
Q2G225   13 0.866667 -1.27278 0.943444
Q2FXG2   19 1.26667 0.903563 0.161558
Q2FY87   37 2.46667 3.07991 0.0107511
Q2FWR7   31 2.06667 3.07991 0.0107511
Q2G1U6   22 1.46667 0.903563 0.161558
Q2G006   31 2.06667 3.07991 0.0107511
Q2G2I6   14 0.903226 -1.27278 0.943444
Q2FWS1   23 1.48387 0.903563 0.161558
Q2FYF5   25 1.6129 0.903563 0.161558
Q2G0F1   17 1.09677 0.903563 0.161558
Q2G0J2   19 1.22581 0.903563 0.161558
Q2FXE3   36 2.32258 3.07991 0.0107511
Q2FYV8   25 1.6129 0.903563 0.161558
Q2G1X6   26 1.67742 0.903563 0.161558
Q2FUP5   24 1.54839 0.903563 0.161558
Q2G1A4   14 0.903226 -1.27278 0.943444
Q2G0H9   28 1.80645 0.903563 0.161558
Q2G0M0   24 1.54839 0.903563 0.161558
Q2FYK6   38 2.45161 3.07991 0.0107511
Q2G023   37 2.3871 3.07991 0.0107511
Q2G0G2   37 2.3871 3.07991 0.0107511
Q2FXC0   31 2 3.07991 0.0107511
Q2FXF1   35 2.25806 3.07991 0.0107511
Q2FW00   13 0.83871 -1.27278 0.943444
Q2G1E7   12 0.774194 -1.27278 0.943444
Q2FWE7   23 1.48387 0.903563 0.161558
Q2FY32   32 2.06452 3.07991 0.0107511
Q2FUU0   32 2.06452 3.07991 0.0107511
Q2FVU5   35 2.25806 3.07991 0.0107511
Q2G062   24 1.54839 0.903563 0.161558
Q2FV26   16 1.03226 0.903563 0.161558
Q2FW97   24 1.54839 0.903563 0.161558
Q2FZY8   14 0.903226 -1.27278 0.943444
Q2G277   12 0.774194 -1.27278 0.943444
Q2G0V1   13 0.83871 -1.27278 0.943444
Q2FWJ3   31 2 3.07991 0.0107511
Q2G2J2   23 1.48387 0.903563 0.161558
Q2FVB0   13 0.83871 -1.27278 0.943444
Q2G278   26 1.67742 0.903563 0.161558
Q2G107   33 2.12903 3.07991 0.0107511
P0A0M9   28 1.80645 0.903563 0.161558
Q2G067   13 0.83871 -1.27278 0.943444
Q2FV55   29 1.87097 0.903563 0.161558
Q2G1L3   34 2.19355 3.07991 0.0107511
Q2G2R0   23 1.48387 0.903563 0.161558
Q2G2T3   22 1.41935 0.903563 0.161558
Q2FWA8   12 0.774194 -1.27278 0.943444
Q2G056   41 2.64516 3.07991 0.0107511
Q2FWR1   25 1.6129 0.903563 0.161558
Q2FXP9   28 1.80645 0.903563 0.161558
Q2FZI4   18 1.16129 0.903563 0.161558
Q2G2L7   27 1.74194 0.903563 0.161558
Q2FVG1   12 0.774194 -1.27278 0.943444
Q2G1I7   33 2.12903 3.07991 0.0107511
Q2FVB6   14 0.903226 -1.27278 0.943444
Q2G001   22 1.41935 0.903563 0.161558
Q2FUX3   36 2.32258 3.07991 0.0107511
Q2G1Q9   24 1.54839 0.903563 0.161558
Q2G2S9   35 2.25806 3.07991 0.0107511
Q2FXZ8   18 1.16129 0.903563 0.161558
Q2FZI7   37 2.3871 3.07991 0.0107511
Q2FUS6   36 2.32258 3.07991 0.0107511
Q2FUZ6   22 1.41935 0.903563 0.161558
Q2FYQ9   23 1.48387 0.903563 0.161558
Q2FYS8   38 2.45161 3.07991 0.0107511
Q2FYS6   13 0.83871 -1.27278 0.943444
Q2FZG6   29 1.87097 0.903563 0.161558
Q2G1L9   12 0.774194 -1.27278 0.943444
Q2FXT3   23 1.48387 0.903563 0.161558
Q2FZN9   25 1.6129 0.903563 0.161558
Q2FW20   32 2.06452 3.07991 0.0107511
Q2G0H3   31 2 3.07991 0.0107511
Q2FV98   29 1.87097 0.903563 0.161558
Q2FXR7   17 1.09677 0.903563 0.161558
Q2G1T4   35 2.25806 3.07991 0.0107511
Q2FW38   22 1.41935 0.903563 0.161558
Q2G2P6   16 1.03226 0.903563 0.161558
Q2FVL7   26 1.67742 0.903563 0.161558
Q2FVY2   36 2.32258 3.07991 0.0107511
Q2FYZ0   22 1.41935 0.903563 0.161558
Q2FYW2   13 0.83871 -1.27278 0.943444
P60643   14 0.903226 -1.27278 0.943444
Q2G265   23 1.48387 0.903563 0.161558
Q2FV42   17 1.09677 0.903563 0.161558
Q2FXN0   14 0.903226 -1.27278 0.943444
Q2G2D9   14 0.903226 -1.27278 0.943444
Q2FV75   25 1.6129 0.903563 0.161558
Q2FYE0   16 1.03226 0.903563 0.161558
Q2FX03   13 0.83871 -1.27278 0.943444
Q2FX89   32 2.06452 3.07991 0.0107511
Q2FX43   31 2 3.07991 0.0107511
Q2FV69   20 1.25 0.903563 0.161558
P72360   16 1 0.903563 0.161558
Q2FVQ1   33 2.0625 3.07991 0.0107511
Q2FYG7   24 1.5 0.903563 0.161558
Q2G1J8   11 0.6875 -1.27278 0.943444
Q2FW77   12 0.75 -1.27278 0.943444
Q2FWI4   28 1.75 0.903563 0.161558
Q2FX62   27 1.6875 0.903563 0.161558
Q2G0U6   36 2.25 3.07991 0.0107511
Q2G0P2   35 2.1875 3.07991 0.0107511
Q2G0B8   37 2.3125 3.07991 0.0107511
Q2FVL3   12 0.75 -1.27278 0.943444
Q2G1K8   30 1.875 0.903563 0.161558
Q2G2R9   23 1.4375 0.903563 0.161558
Q2G2I3   14 0.875 -1.27278 0.943444
Q2FY56   11 0.6875 -1.27278 0.943444
Q2G0B1   19 1.1875 0.903563 0.161558
Q2G1T1   33 2.0625 3.07991 0.0107511
Q2FVX5   16 1 0.903563 0.161558
Q2G0H8   20 1.25 0.903563 0.161558
Q2FVT3   25 1.5625 0.903563 0.161558
Q2FWF6   26 1.625 0.903563 0.161558
Q2FWZ6   27 1.6875 0.903563 0.161558
Q2FZ77   47 2.9375 3.07991 0.0107511
Q2G0H0   21 1.3125 0.903563 0.161558
Q2G2G7   32 2 3.07991 0.0107511
Q2G117   26 1.625 0.903563 0.161558
Q2FXG9   33 2.0625 3.07991 0.0107511
Q2FWE4   34 2.125 3.07991 0.0107511
Q2FUS0   37 2.3125 3.07991 0.0107511
Q2FWR3   16 1 0.903563 0.161558
Q2FYA9   27 1.6875 0.903563 0.161558
Q2G0Y5   39 2.4375 3.07991 0.0107511
Q2FZZ8   37 2.3125 3.07991 0.0107511
Q2G1Z6   18 1.125 0.903563 0.161558
Q2FX53   28 1.75 0.903563 0.161558
Q2FZC4   41 2.5625 3.07991 0.0107511
Q2FUS5   17 1.0625 0.903563 0.161558
Q2G1R0   12 0.75 -1.27278 0.943444
Q2G0D5   11 0.6875 -1.27278 0.943444
Q2FY18   12 0.75 -1.27278 0.943444
Q2FYH8   13 0.8125 -1.27278 0.943444
Q2G1F2   28 1.75 0.903563 0.161558
Q2G0Q5   49 3.0625 5.25625 0.000662855
Q2FVR2   29 1.8125 0.903563 0.161558
Q2FZE7   25 1.5625 0.903563 0.161558
Q2G0I0   26 1.625 0.903563 0.161558
Q2G0R1   41 2.5625 3.07991 0.0107511
Q2G0L7   34 2.125 3.07991 0.0107511
Q2FWI1   21 1.3125 0.903563 0.161558
Q2G0F7   13 0.8125 -1.27278 0.943444
Q2FXY3   36 2.25 3.07991 0.0107511
P0A084   38 2.375 3.07991 0.0107511
Q2G0G5   29 1.8125 0.903563 0.161558
Q2FZE5   12 0.75 -1.27278 0.943444
Q2G0A2   13 0.8125 -1.27278 0.943444
Q2FVE8   13 0.8125 -1.27278 0.943444
Q2G2M8   30 1.875 0.903563 0.161558
Q2FYH7   13 0.8125 -1.27278 0.943444
Q2FVR8   33 2.0625 3.07991 0.0107511
Q2FZU9   29 1.8125 0.903563 0.161558
Q2FYX7   18 1.125 0.903563 0.161558
Q2G280   36 2.25 3.07991 0.0107511
Q2FVG5   33 2.0625 3.07991 0.0107511
Q2FWX1   31 1.9375 0.903563 0.161558
Q2FVB3   11 0.6875 -1.27278 0.943444
Q2G2A1   39 2.4375 3.07991 0.0107511
Q2G1W7   27 1.6875 0.903563 0.161558
Q2FW36   24 1.5 0.903563 0.161558
P31337   31 1.9375 0.903563 0.161558
Q2FXB8   12 0.75 -1.27278 0.943444
Q2G2F3   39 2.4375 3.07991 0.0107511
Q2FYM7   6 0.375 -1.27278 0.943444
Q2FYB2   35 2.1875 3.07991 0.0107511
Q2G2E2   27 1.63636 0.903563 0.161558
Q2G2G9   16 0.969697 -1.27278 0.943444
Q2FVC5   41 2.48485 3.07991 0.0107511
Q2G0T3   35 2.12121 3.07991 0.0107511
Q2G074   12 0.727273 -1.27278 0.943444
Q2G016   32 1.93939 0.903563 0.161558
Q2G0G4   34 2.06061 3.07991 0.0107511
Q2G2K1   30 1.81818 0.903563 0.161558
Q2FXE1   17 1.0303 0.903563 0.161558
Q2FWD2   27 1.63636 0.903563 0.161558
Q2G1Q0   44 2.66667 3.07991 0.0107511
Q2G073   13 0.787879 -1.27278 0.943444
Q2G1T7   25 1.51515 0.903563 0.161558
Q2FVI3   32 1.93939 0.903563 0.161558
Q2FZ93   17 1.0303 0.903563 0.161558
Q2FVQ7   37 2.24242 3.07991 0.0107511
Q2G2B9   13 0.787879 -1.27278 0.943444
Q2FZN5   13 0.787879 -1.27278 0.943444
Q2FY72   31 1.87879 0.903563 0.161558
Q2G0A0   33 2 3.07991 0.0107511
Q2FZQ8   15 0.909091 -1.27278 0.943444
Q2FXP1   32 1.93939 0.903563 0.161558
P0A0B7   31 1.87879 0.903563 0.161558
Q2FYW0   26 1.57576 0.903563 0.161558
Q2G230   32 1.93939 0.903563 0.161558
Q2G0H5   25 1.51515 0.903563 0.161558
Q2G0B7   31 1.87879 0.903563 0.161558
Q2G131   14 0.848485 -1.27278 0.943444
Q2G0Y4   33 2 3.07991 0.0107511
Q2G2L0   29 1.75758 0.903563 0.161558
Q2G101   30 1.81818 0.903563 0.161558
Q2G036   30 1.81818 0.903563 0.161558
Q2FXN3   13 0.787879 -1.27278 0.943444
Q2FWY2   26 1.57576 0.903563 0.161558
Q2FXK6   33 2 3.07991 0.0107511
Q2G2Y3   40 2.42424 3.07991 0.0107511
Q2G1P8   42 2.54545 3.07991 0.0107511
Q2G0N7   44 2.66667 3.07991 0.0107511
Q2FW43   27 1.63636 0.903563 0.161558
Q2G2N4   23 1.39394 0.903563 0.161558
Q2FW59   41 2.48485 3.07991 0.0107511
Q2G1V0   12 0.727273 -1.27278 0.943444
Q2G010   26 1.57576 0.903563 0.161558
Q2FWJ4   14 0.848485 -1.27278 0.943444
Q2FUR3   31 1.87879 0.903563 0.161558
Q2FXE4   26 1.57576 0.903563 0.161558
Q2FY36   34 2.06061 3.07991 0.0107511
Q2G1Q7   33 2 3.07991 0.0107511
Q2FX09   27 1.63636 0.903563 0.161558
Q2G0Z1   40 2.42424 3.07991 0.0107511
Q2FWJ1   44 2.66667 3.07991 0.0107511
Q2FUT4   35 2.12121 3.07991 0.0107511
Q2FYI1   35 2.12121 3.07991 0.0107511
Q2FXQ8   34 2.06061 3.07991 0.0107511
Q2FUZ0   25 1.51515 0.903563 0.161558
P0A086   41 2.48485 3.07991 0.0107511
Q2FZM0   18 1.09091 0.903563 0.161558
Q2FXL3   39 2.36364 3.07991 0.0107511
Q2G2K7   14 0.848485 -1.27278 0.943444
Q2FVL1   12 0.727273 -1.27278 0.943444
Q2FW21   25 1.51515 0.903563 0.161558
Q2G201   33 2 3.07991 0.0107511
Q2FVV6   22 1.33333 0.903563 0.161558
Q2FV03   27 1.63636 0.903563 0.161558
Q2G2T2   11 0.666667 -1.27278 0.943444
Q2FZ44   27 1.63636 0.903563 0.161558
Q2G1N7   24 1.45455 0.903563 0.161558
Q2G172   14 0.848485 -1.27278 0.943444
Q2G208   25 1.51515 0.903563 0.161558
Q2FZR7   12 0.727273 -1.27278 0.943444
Q2G2K2   26 1.57576 0.903563 0.161558
Q2FVA4   27 1.63636 0.903563 0.161558
Q2G0F5   13 0.787879 -1.27278 0.943444
Q2G0X0   39 2.36364 3.07991 0.0107511
Q2FXU0   40 2.42424 3.07991 0.0107511
Q2FXX9   34 2.06061 3.07991 0.0107511
Q2G2K8   25 1.51515 0.903563 0.161558
Q2G0X1   43 2.52941 3.07991 0.0107511
Q2FXI8   28 1.64706 0.903563 0.161558
Q2G0L1   50 2.94118 3.07991 0.0107511
Q2FX07   28 1.64706 0.903563 0.161558
Q2G139   30 1.76471 0.903563 0.161558
Q2FUV5   39 2.29412 3.07991 0.0107511
Q2FVD0   40 2.35294 3.07991 0.0107511
Q2FX10   17 1 0.903563 0.161558
Q2G1W5   43 2.52941 3.07991 0.0107511
Q2G1Y7   35 2.05882 3.07991 0.0107511
Q2G190   40 2.35294 3.07991 0.0107511
Q2FV59   13 0.764706 -1.27278 0.943444
Q2FZS3   33 1.94118 0.903563 0.161558
Q2FX90   33 1.94118 0.903563 0.161558
Q2FW85   14 0.823529 -1.27278 0.943444
Q2FZ65   43 2.52941 3.07991 0.0107511
Q2FXJ7   35 2.05882 3.07991 0.0107511
Q2FVW2   24 1.41176 0.903563 0.161558
Q2G0H4   35 2.05882 3.07991 0.0107511
Q2FVV4   12 0.705882 -1.27278 0.943444
Q2FUR9   16 0.941176 -1.27278 0.943444
Q2FW06   27 1.58824 0.903563 0.161558
Q2FY84   19 1.11765 0.903563 0.161558
Q2G132   37 2.17647 3.07991 0.0107511
Q2G0C9   38 2.23529 3.07991 0.0107511
Q2G2N1   12 0.705882 -1.27278 0.943444
Q2FVF2   12 0.705882 -1.27278 0.943444
Q2FZ30   21 1.23529 0.903563 0.161558
Q2FXX8   46 2.70588 3.07991 0.0107511
Q2FZX6   19 1.11765 0.903563 0.161558
Q2G1Z2   12 0.705882 -1.27278 0.943444
Q2G0G7   33 1.94118 0.903563 0.161558
Q2FV53   28 1.64706 0.903563 0.161558
Q2FV28   36 2.11765 3.07991 0.0107511
Q2G097   35 2.05882 3.07991 0.0107511
Q2FZC5   30 1.76471 0.903563 0.161558
Q2FY77   28 1.64706 0.903563 0.161558
Q2FVA9   45 2.64706 3.07991 0.0107511
Q2G2W5   23 1.35294 0.903563 0.161558
Q2FX97   36 2.11765 3.07991 0.0107511
Q2G1F3   39 2.29412 3.07991 0.0107511
Q2FYU1   23 1.35294 0.903563 0.161558
Q2FUP6   19 1.11765 0.903563 0.161558
Q2G2U7   18 1.05882 0.903563 0.161558
Q2FY09   33 1.94118 0.903563 0.161558
Q2G1J6   27 1.58824 0.903563 0.161558
Q2G059   41 2.41176 3.07991 0.0107511
Q2FVK5   8 0.470588 -1.27278 0.943444
Q2G0H7   27 1.58824 0.903563 0.161558
Q2FWN2   14 0.823529 -1.27278 0.943444
Q2FYV7   60 3.52941 5.25625 0.000662855
Q2G236   33 1.94118 0.903563 0.161558
Q2FZR6   16 0.941176 -1.27278 0.943444
Q2G1P9   42 2.47059 3.07991 0.0107511
Q2G0R9   46 2.70588 3.07991 0.0107511
Q2FUZ9   24 1.41176 0.903563 0.161558
Q2FVP2   40 2.35294 3.07991 0.0107511
Q2FXC8   36 2.11765 3.07991 0.0107511
Q2FVC4   40 2.35294 3.07991 0.0107511
Q2FZ29   45 2.64706 3.07991 0.0107511
Q2FYR8   36 2.05714 3.07991 0.0107511
Q2FY23   38 2.17143 3.07991 0.0107511
Q2G0D4   31 1.77143 0.903563 0.161558
Q2FZ38   36 2.05714 3.07991 0.0107511
Q2FXH1   15 0.857143 -1.27278 0.943444
Q2FXZ9   21 1.2 0.903563 0.161558
Q2G1V3   11 0.628571 -1.27278 0.943444
Q2FVZ0   11 0.628571 -1.27278 0.943444
Q2FV95   15 0.857143 -1.27278 0.943444
Q2G196   51 2.91429 3.07991 0.0107511
Q2FZ61   43 2.45714 3.07991 0.0107511
Q2FW27   35 2 3.07991 0.0107511
Q2FWH2   19 1.08571 0.903563 0.161558
Q2FZQ9   12 0.685714 -1.27278 0.943444
Q2FWQ9   49 2.8 3.07991 0.0107511
Q2G1N5   12 0.685714 -1.27278 0.943444
Q2FZP8   13 0.742857 -1.27278 0.943444
Q2FXC2   30 1.71429 0.903563 0.161558
Q2G0X9   29 1.65714 0.903563 0.161558
Q2FX08   14 0.8 -1.27278 0.943444
Q2FUV2   38 2.17143 3.07991 0.0107511
Q2FZT8   29 1.65714 0.903563 0.161558
Q2G2N2   11 0.628571 -1.27278 0.943444
Q2G0M1   32 1.82857 0.903563 0.161558
Q2FVX8   34 1.94286 0.903563 0.161558
Q2G220   27 1.54286 0.903563 0.161558
Q2FW37   47 2.68571 3.07991 0.0107511
Q2G203   33 1.88571 0.903563 0.161558
Q2FY89   28 1.6 0.903563 0.161558
Q2G1K7   33 1.88571 0.903563 0.161558
Q2G013   19 1.08571 0.903563 0.161558
Q2FV91   13 0.742857 -1.27278 0.943444
Q2FW92   32 1.82857 0.903563 0.161558
Q2G1U5   41 2.34286 3.07991 0.0107511
Q2G2A6   32 1.82857 0.903563 0.161558
Q2G0G9   32 1.82857 0.903563 0.161558
P0A088   23 1.31429 0.903563 0.161558
Q2G0B4   15 0.857143 -1.27278 0.943444
Q2G0X7   39 2.22857 3.07991 0.0107511
Q2G0S0   38 2.17143 3.07991 0.0107511
Q2FW12   35 2 3.07991 0.0107511
Q2G0J7   32 1.82857 0.903563 0.161558
Q2FW76   12 0.685714 -1.27278 0.943444
Q2G1Z7   28 1.6 0.903563 0.161558
Q2G2S1   34 1.94286 0.903563 0.161558
Q2G1B1   48 2.74286 3.07991 0.0107511
Q2FVP3   19 1.08571 0.903563 0.161558
Q2G1V1   39 2.22857 3.07991 0.0107511
Q2G1H8   48 2.74286 3.07991 0.0107511
Q2G149   43 2.45714 3.07991 0.0107511
Q2FXC7   37 2.11429 3.07991 0.0107511
Q2G019   38 2.17143 3.07991 0.0107511
Q2FWL6   39 2.22857 3.07991 0.0107511
Q2G199   14 0.8 -1.27278 0.943444
Q2FY41   17 0.971429 -1.27278 0.943444
Q2FX33   38 2.17143 3.07991 0.0107511
Q2G181   48 2.74286 3.07991 0.0107511
Q2FVT1   18 1.02857 0.903563 0.161558
Q2G0Z5   28 1.6 0.903563 0.161558
Q2FZC7   33 1.88571 0.903563 0.161558
Q2G1U0   40 2.28571 3.07991 0.0107511
Q2FW18   25 1.42857 0.903563 0.161558
Q2G0H1   30 1.71429 0.903563 0.161558
Q2FX22   23 1.31429 0.903563 0.161558
Q2G157   32 1.82857 0.903563 0.161558
Q2G2J5   27 1.54286 0.903563 0.161558
Q2FZH9   15 0.857143 -1.27278 0.943444
Q2FZA6   16 0.914286 -1.27278 0.943444
Q2G1N6   15 0.857143 -1.27278 0.943444
Q2FVR4   33 1.88571 0.903563 0.161558
Q2FY13   43 2.45714 3.07991 0.0107511
Q2G025   36 2.05714 3.07991 0.0107511
Q2FV36   13 0.742857 -1.27278 0.943444
Q2G0W9   44 2.51429 3.07991 0.0107511
Q2G0L0   41 2.34286 3.07991 0.0107511
Q2FUR2   38 2.17143 3.07991 0.0107511
Q2FVJ9   41 2.34286 3.07991 0.0107511
Q2G1S8   32 1.77778 0.903563 0.161558
Q2FVJ5   38 2.11111 3.07991 0.0107511
Q2FZ39   36 2 3.07991 0.0107511
Q2FWP6   32 1.77778 0.903563 0.161558
Q2FVB4   49 2.72222 3.07991 0.0107511
Q2G0V7   35 1.94444 0.903563 0.161558
Q2FUV4   36 2 3.07991 0.0107511
Q2FYG5   37 2.05556 3.07991 0.0107511
Q2FW71   13 0.722222 -1.27278 0.943444
Q2FZB1   33 1.83333 0.903563 0.161558
Q2G0Y9   41 2.27778 3.07991 0.0107511
Q2G0X4   39 2.16667 3.07991 0.0107511
Q2FZL2   34 1.88889 0.903563 0.161558
Q2FVS1   27 1.5 0.903563 0.161558
Q2G099   48 2.66667 3.07991 0.0107511
Q2FZN0   45 2.5 3.07991 0.0107511
Q2FZ50   27 1.5 0.903563 0.161558
Q2G0X8   30 1.66667 0.903563 0.161558
Q2G167   51 2.83333 3.07991 0.0107511
Q2G086   39 2.16667 3.07991 0.0107511
Q2G0D0   39 2.16667 3.07991 0.0107511
Q2FWG3   30 1.66667 0.903563 0.161558
Q2G228   41 2.27778 3.07991 0.0107511
Q2FWW8   21 1.16667 0.903563 0.161558
Q2FYL0   28 1.55556 0.903563 0.161558
Q2FXX2   40 2.22222 3.07991 0.0107511
Q2G0C4   12 0.666667 -1.27278 0.943444
Q2FZA2   34 1.88889 0.903563 0.161558
Q2FWL0   35 1.94444 0.903563 0.161558
Q2FUY9   40 2.22222 3.07991 0.0107511
Q2G0T8   46 2.55556 3.07991 0.0107511
Q2FWK0   32 1.77778 0.903563 0.161558
Q2G0D9   29 1.61111 0.903563 0.161558
Q2FZF3   37 2.05556 3.07991 0.0107511
Q2FZ17   44 2.44444 3.07991 0.0107511
Q2G0T6   32 1.77778 0.903563 0.161558
Q2G140   15 0.833333 -1.27278 0.943444
Q2G2F2   12 0.666667 -1.27278 0.943444
Q2FXG0   33 1.83333 0.903563 0.161558
Q2FWR4   31 1.72222 0.903563 0.161558
Q2G195   22 1.22222 0.903563 0.161558
Q2FVY4   41 2.27778 3.07991 0.0107511
Q2G1I6   50 2.77778 3.07991 0.0107511
Q2FVD5   30 1.66667 0.903563 0.161558
Q2FZM1   49 2.72222 3.07991 0.0107511
Q2FVG0   49 2.72222 3.07991 0.0107511
Q2FZM7   52 2.88889 3.07991 0.0107511
Q2FZB2   44 2.44444 3.07991 0.0107511
Q2G287   29 1.61111 0.903563 0.161558
Q2FWG4   15 0.833333 -1.27278 0.943444
Q2G2B3   14 0.777778 -1.27278 0.943444
Q2FY48   20 1.11111 0.903563 0.161558
Q9ZNI1   28 1.55556 0.903563 0.161558
Q2FV94   58 3.22222 5.25625 0.000662855
Q2G2X5   16 0.888889 -1.27278 0.943444
Q2FVX6   42 2.33333 3.07991 0.0107511
Q2G060   27 1.5 0.903563 0.161558
Q2FVG2   17 0.944444 -1.27278 0.943444
Q2G1Q1   46 2.55556 3.07991 0.0107511
Q2G1F1   31 1.72222 0.903563 0.161558
Q2FXC5   33 1.83333 0.903563 0.161558
Q2G2B0   11 0.611111 -1.27278 0.943444
Q2FXR6   13 0.722222 -1.27278 0.943444
Q2FXE0   36 2 3.07991 0.0107511
Q2FUY3   32 1.77778 0.903563 0.161558
Q2G1S6   30 1.66667 0.903563 0.161558
Q2FVE9   11 0.611111 -1.27278 0.943444
Q2FVU7   34 1.88889 0.903563 0.161558
Q2FVM7   30 1.66667 0.903563 0.161558
Q2FVU6   14 0.777778 -1.27278 0.943444
Q2FVA1   50 2.77778 3.07991 0.0107511
Q2FWB8   39 2.16667 3.07991 0.0107511
Q2FYR5   33 1.83333 0.903563 0.161558
Q2G261   30 1.66667 0.903563 0.161558
Q2G264   46 2.55556 3.07991 0.0107511
Q2G0U4   21 1.16667 0.903563 0.161558
Q2G226   12 0.666667 -1.27278 0.943444
Q2FZT7   31 1.72222 0.903563 0.161558
Q2FXJ4   20 1.11111 0.903563 0.161558
Q2G047   33 1.83333 0.903563 0.161558
Q2FWD9   34 1.88889 0.903563 0.161558
Q2FZH2   25 1.38889 0.903563 0.161558
Q2G044   24 1.33333 0.903563 0.161558
Q2FVZ8   14 0.777778 -1.27278 0.943444
Q2G1C5   12 0.666667 -1.27278 0.943444
Q2G1Z1   20 1.11111 0.903563 0.161558
Q2G135   37 2.05556 3.07991 0.0107511
Q2FVE5   32 1.77778 0.903563 0.161558
Q2FZ70   53 2.94444 3.07991 0.0107511
Q2G2A0   41 2.27778 3.07991 0.0107511
Q2G224   32 1.72973 0.903563 0.161558
P0A0K3   28 1.51351 0.903563 0.161558
Q2G1A8   45 2.43243 3.07991 0.0107511
Q2G1P5   15 0.810811 -1.27278 0.943444
Q2FV93   12 0.648649 -1.27278 0.943444
Q2FXC4   35 1.89189 0.903563 0.161558
Q2FY74   24 1.2973 0.903563 0.161558
Q2G1M1   35 1.89189 0.903563 0.161558
Q9EZ11   35 1.89189 0.903563 0.161558
Q2FZB3   48 2.59459 3.07991 0.0107511
Q2G1V2   36 1.94595 0.903563 0.161558
Q2FVM8   21 1.13514 0.903563 0.161558
Q2FVR1   54 2.91892 3.07991 0.0107511
Q2FXC3   35 1.89189 0.903563 0.161558
Q2FUV6   36 1.94595 0.903563 0.161558
Q2G1D7   34 1.83784 0.903563 0.161558
Q2FXR2   53 2.86486 3.07991 0.0107511
Q2FW83   12 0.648649 -1.27278 0.943444
Q2G2X7   30 1.62162 0.903563 0.161558
Q2FVM4   12 0.648649 -1.27278 0.943444
P0A0J3   31 1.67568 0.903563 0.161558
Q2G2L8   24 1.2973 0.903563 0.161558
Q2FZ27   32 1.72973 0.903563 0.161558
Q2FZ53   40 2.16216 3.07991 0.0107511
Q2G154   43 2.32432 3.07991 0.0107511
Q2FZS4   16 0.864865 -1.27278 0.943444
Q2FYQ5   10 0.540541 -1.27278 0.943444
Q2FZL6   39 2.10811 3.07991 0.0107511
Q2FWB9   33 1.78378 0.903563 0.161558
Q2FUQ4   46 2.48649 3.07991 0.0107511
Q2G293   44 2.37838 3.07991 0.0107511
Q2FZS5   39 2.10811 3.07991 0.0107511
Q2FYP9   14 0.756757 -1.27278 0.943444
Q2G0K7   37 2 3.07991 0.0107511
Q2FVV2   25 1.35135 0.903563 0.161558
Q2FVN0   32 1.72973 0.903563 0.161558
Q2FX00   42 2.27027 3.07991 0.0107511
Q2G1I0   22 1.18919 0.903563 0.161558
Q2FXI2   37 2 3.07991 0.0107511
Q2G2X1   19 1.02703 0.903563 0.161558
Q2FYG6   19 1.02703 0.903563 0.161558
Q2FXH0   46 2.48649 3.07991 0.0107511
Q2FXU7   33 1.78378 0.903563 0.161558
Q2G170   38 2.05405 3.07991 0.0107511
Q2FVQ9   39 2.10811 3.07991 0.0107511
Q2FWV2   28 1.51351 0.903563 0.161558
Q2FVI5   16 0.864865 -1.27278 0.943444
Q2FUW0   46 2.48649 3.07991 0.0107511
Q2FXB7   62 3.35135 5.25625 0.000662855
Q2G0J8   46 2.48649 3.07991 0.0107511
Q2FXB5   30 1.62162 0.903563 0.161558
Q2FYE9   11 0.594595 -1.27278 0.943444
Q2FVE2   29 1.56757 0.903563 0.161558
Q2G2V6   49 2.64865 3.07991 0.0107511
O08387   19 1.02703 0.903563 0.161558
Q2FZ14   38 2.05405 3.07991 0.0107511
Q2FXW3   41 2.21622 3.07991 0.0107511
Q2FYQ8   42 2.27027 3.07991 0.0107511
Q2G2D6   36 1.94595 0.903563 0.161558
Q2G2T7   46 2.48649 3.07991 0.0107511
Q2FYP8   16 0.864865 -1.27278 0.943444
Q2FZ25   28 1.51351 0.903563 0.161558
Q2FY65   51 2.75676 3.07991 0.0107511
Q2G2T1   19 1.02703 0.903563 0.161558
Q2G1N0   12 0.648649 -1.27278 0.943444
Q2G110   20 1.08108 0.903563 0.161558
Q2G1E1   34 1.83784 0.903563 0.161558
Q2G2F1   55 2.97297 3.07991 0.0107511
Q2FXE8   39 2.10811 3.07991 0.0107511
Q2FZ06   48 2.59459 3.07991 0.0107511
Q2FVH2   14 0.756757 -1.27278 0.943444
Q2FYV6   40 2.16216 3.07991 0.0107511
Q2FZJ3   48 2.52632 3.07991 0.0107511
Q2G095   38 2 3.07991 0.0107511
Q2G2Y0   43 2.26316 3.07991 0.0107511
Q2G2W3   40 2.10526 3.07991 0.0107511
Q2FY07   31 1.63158 0.903563 0.161558
Q2FXW8   39 2.05263 3.07991 0.0107511
Q2FUR6   53 2.78947 3.07991 0.0107511
Q2FVW6   14 0.736842 -1.27278 0.943444
Q2G1X0   33 1.73684 0.903563 0.161558
Q2G1F6   16 0.842105 -1.27278 0.943444
Q2FVK8   30 1.57895 0.903563 0.161558
Q2G158   28 1.47368 0.903563 0.161558
Q2G118   27 1.42105 0.903563 0.161558
Q2G077   15 0.789474 -1.27278 0.943444
Q2G0E0   45 2.36842 3.07991 0.0107511
Q2G263   42 2.21053 3.07991 0.0107511
Q2FUU1   42 2.21053 3.07991 0.0107511
Q2G1X7   38 2 3.07991 0.0107511
Q2G1C0   33 1.73684 0.903563 0.161558
Q2FVB9   13 0.684211 -1.27278 0.943444
Q2G273   30 1.57895 0.903563 0.161558
Q53726   29 1.52632 0.903563 0.161558
Q2G2W9   40 2.10526 3.07991 0.0107511
Q2FZ22   43 2.26316 3.07991 0.0107511
Q2G2U1   35 1.84211 0.903563 0.161558
Q2FXW6   32 1.68421 0.903563 0.161558
Q2G0P9   14 0.736842 -1.27278 0.943444
Q2FYE3   38 2 3.07991 0.0107511
Q2FXU3   37 1.94737 0.903563 0.161558
Q2G052   41 2.15789 3.07991 0.0107511
Q2FZM6   37 1.94737 0.903563 0.161558
Q2FX25   27 1.42105 0.903563 0.161558
Q2FX05   58 3.05263 5.25625 0.000662855
Q2G1P2   15 0.789474 -1.27278 0.943444
Q2G2C4   39 2.05263 3.07991 0.0107511
Q2G165   12 0.631579 -1.27278 0.943444
Q2FXK8   10 0.526316 -1.27278 0.943444
Q2FWP1   49 2.57895 3.07991 0.0107511
Q2FVU1   14 0.736842 -1.27278 0.943444
Q2FZ78   46 2.42105 3.07991 0.0107511
Q2G0P0   38 2 3.07991 0.0107511
Q2FXX3   15 0.789474 -1.27278 0.943444
Q2FVX2   63 3.31579 5.25625 0.000662855
Q2G0Q7   30 1.57895 0.903563 0.161558
Q2FXS6   36 1.89474 0.903563 0.161558
Q2FUZ1   48 2.52632 3.07991 0.0107511
Q2FZ87   31 1.63158 0.903563 0.161558
Q2FXF4   29 1.52632 0.903563 0.161558
Q2G1G4   27 1.42105 0.903563 0.161558
Q2FWE6   50 2.63158 3.07991 0.0107511
Q2G2U2   42 2.21053 3.07991 0.0107511
Q2FY17   50 2.63158 3.07991 0.0107511
Q2FVU3   30 1.57895 0.903563 0.161558
Q2FVK1   35 1.84211 0.903563 0.161558
Q2G0K5   52 2.73684 3.07991 0.0107511
Q2G2X8   34 1.78947 0.903563 0.161558
Q2FYZ7   32 1.68421 0.903563 0.161558
Q2FWG1   39 2.05263 3.07991 0.0107511
Q2G1Q6   36 1.89474 0.903563 0.161558
Q2G2X9   36 1.89474 0.903563 0.161558
Q2FWN9   29 1.52632 0.903563 0.161558
Q2FYZ2   32 1.68421 0.903563 0.161558
Q2FZJ1   37 1.94737 0.903563 0.161558
Q2G002   26 1.36842 0.903563 0.161558
Q2FVL4   41 2.15789 3.07991 0.0107511
Q2G2M7   41 2.15789 3.07991 0.0107511
Q2FWH6   48 2.52632 3.07991 0.0107511
Q2FXQ3   27 1.42105 0.903563 0.161558
Q2G129   13 0.684211 -1.27278 0.943444
Q7BHL7   45 2.36842 3.07991 0.0107511
Q2FZ71   36 1.89474 0.903563 0.161558
Q2FZ88   38 1.94872 0.903563 0.161558
Q2FV22   47 2.41026 3.07991 0.0107511
Q2FYM3   47 2.41026 3.07991 0.0107511
Q2FY06   37 1.89744 0.903563 0.161558
Q2FXB0   43 2.20513 3.07991 0.0107511
Q2FX87   54 2.76923 3.07991 0.0107511
Q2FZ33   44 2.25641 3.07991 0.0107511
Q2G0J1   37 1.89744 0.903563 0.161558
Q2FUT7   48 2.46154 3.07991 0.0107511
Q2FZH1   46 2.35897 3.07991 0.0107511
Q2FVX3   34 1.74359 0.903563 0.161558
Q2FWC6   33 1.69231 0.903563 0.161558
Q2FXN6   40 2.05128 3.07991 0.0107511
Q2FY79   42 2.15385 3.07991 0.0107511
Q2FZ23   33 1.69231 0.903563 0.161558
Q2FVF1   49 2.51282 3.07991 0.0107511
Q2FWM5   25 1.28205 0.903563 0.161558
Q2G061   33 1.69231 0.903563 0.161558
Q2FWL7   18 0.923077 -1.27278 0.943444
Q2FVK3   34 1.74359 0.903563 0.161558
Q2FX19   23 1.17949 0.903563 0.161558
Q2G2U6   40 2.05128 3.07991 0.0107511
Q2G1S5   38 1.94872 0.903563 0.161558
Q2FVS9   35 1.79487 0.903563 0.161558
Q2G1M7   37 1.89744 0.903563 0.161558
Q2FW50   39 2 3.07991 0.0107511
Q2G2L1   48 2.46154 3.07991 0.0107511
Q2FWB1   34 1.74359 0.903563 0.161558
Q2FXA8   51 2.61538 3.07991 0.0107511
Q2FV20   46 2.35897 3.07991 0.0107511
Q2FUY1   41 2.10256 3.07991 0.0107511
Q2FYJ1   38 1.94872 0.903563 0.161558
Q2G043   31 1.58974 0.903563 0.161558
Q2FZ43   39 2 3.07991 0.0107511
Q9KJN4   36 1.84615 0.903563 0.161558
Q2G194   27 1.38462 0.903563 0.161558
Q2G0F0   43 2.20513 3.07991 0.0107511
Q2G2G2   42 2.15385 3.07991 0.0107511
Q2G0I8   39 2 3.07991 0.0107511
Q2FXG5   40 2.05128 3.07991 0.0107511
Q2G2S6   27 1.38462 0.903563 0.161558
Q53700   43 2.20513 3.07991 0.0107511
Q2G0D8   54 2.76923 3.07991 0.0107511
P60430   22 1.12821 0.903563 0.161558
Q2FV41   39 2 3.07991 0.0107511
Q2FXZ5   43 2.20513 3.07991 0.0107511
Q2FZL0   14 0.717949 -1.27278 0.943444
Q2FY99   26 1.33333 0.903563 0.161558
Q2FX95   45 2.30769 3.07991 0.0107511
Q2FYR6   32 1.64103 0.903563 0.161558
Q2FUW2   21 1.07692 0.903563 0.161558
Q2FVL2   43 2.20513 3.07991 0.0107511
Q2G2L4   16 0.820513 -1.27278 0.943444
Q2FXB1   35 1.79487 0.903563 0.161558
Q2FZY7   63 3.23077 5.25625 0.000662855
Q2FVN1   14 0.717949 -1.27278 0.943444
Q2G1S1   47 2.41026 3.07991 0.0107511
Q2FXK4   36 1.84615 0.903563 0.161558
Q2FXM6   33 1.69231 0.903563 0.161558
Q2FZJ6   34 1.74359 0.903563 0.161558
Q2FVT4   47 2.41026 3.07991 0.0107511
Q2FYW1   23 1.17949 0.903563 0.161558
Q2FYZ3   46 2.35897 3.07991 0.0107511
Q2FXX5   43 2.20513 3.07991 0.0107511
Q2FWM4   28 1.4359 0.903563 0.161558
Q2G2L3   36 1.84615 0.903563 0.161558
Q2FYR3   37 1.89744 0.903563 0.161558
Q2G0I9   49 2.51282 3.07991 0.0107511
Q2G0M2   34 1.74359 0.903563 0.161558
Q2G272   42 2.15385 3.07991 0.0107511
Q2FXL4   48 2.46154 3.07991 0.0107511
Q2G0U9   42 2.15385 3.07991 0.0107511
Q2FVE4   35 1.79487 0.903563 0.161558
Q2FVC6   44 2.25641 3.07991 0.0107511
Q2FV19   41 2.10256 3.07991 0.0107511
Q2G0S8   40 2.05128 3.07991 0.0107511
Q2G2G3   15 0.769231 -1.27278 0.943444
Q2G2X0   49 2.45 3.07991 0.0107511
Q2G0F3   42 2.1 3.07991 0.0107511
Q2G037   39 1.95 0.903563 0.161558
Q2G1G6   41 2.05 3.07991 0.0107511
Q2FWP0   43 2.15 3.07991 0.0107511
Q2FY29   41 2.05 3.07991 0.0107511
Q2FXQ4   15 0.75 -1.27278 0.943444
Q2G0S7   44 2.2 3.07991 0.0107511
Q2FZX7   36 1.8 0.903563 0.161558
Q2G0E6   12 0.6 -1.27278 0.943444
Q2FY37   49 2.45 3.07991 0.0107511
Q2FYQ0   52 2.6 3.07991 0.0107511
Q2FUV3   31 1.55 0.903563 0.161558
Q2FYV2   44 2.2 3.07991 0.0107511
Q2FVS4   22 1.1 0.903563 0.161558
Q2G2M3   39 1.95 0.903563 0.161558
Q2FVM6   36 1.8 0.903563 0.161558
Q2G292   42 2.1 3.07991 0.0107511
Q2FXH7   40 2 3.07991 0.0107511
Q2FYQ7   53 2.65 3.07991 0.0107511
Q2FWG2   53 2.65 3.07991 0.0107511
Q2G159   57 2.85 3.07991 0.0107511
Q2FX96   38 1.9 0.903563 0.161558
Q2FV83   44 2.2 3.07991 0.0107511
Q2G2D8   38 1.9 0.903563 0.161558
Q2FYJ4   15 0.75 -1.27278 0.943444
Q2G1E8   11 0.55 -1.27278 0.943444
Q2FVK2   37 1.85 0.903563 0.161558
Q2FZP1   19 0.95 -1.27278 0.943444
Q2FXI0   51 2.55 3.07991 0.0107511
Q2G134   12 0.6 -1.27278 0.943444
Q2FZZ6   48 2.4 3.07991 0.0107511
Q2G1Z3   58 2.9 3.07991 0.0107511
Q2G030   38 1.9 0.903563 0.161558
Q2FV21   36 1.8 0.903563 0.161558
Q9RQP6   16 0.8 -1.27278 0.943444
Q2FZ62   29 1.45 0.903563 0.161558
Q2FZQ7   31 1.55 0.903563 0.161558
Q2G0F4   42 2.1 3.07991 0.0107511
Q2FWE0   36 1.8 0.903563 0.161558
Q2FVS0   15 0.75 -1.27278 0.943444
Q2FUT6   54 2.7 3.07991 0.0107511
Q2FUQ5   26 1.3 0.903563 0.161558
Q2FZJ9   48 2.4 3.07991 0.0107511
Q2FY81   38 1.9 0.903563 0.161558
Q2G0K8   33 1.65 0.903563 0.161558
Q2G262   12 0.6 -1.27278 0.943444
Q2G0E1   47 2.35 3.07991 0.0107511
Q2FWD3   36 1.8 0.903563 0.161558
Q2FXA4   37 1.85 0.903563 0.161558
Q2FVF0   48 2.4 3.07991 0.0107511
Q2FWW9   45 2.25 3.07991 0.0107511
Q2FZ54   37 1.85 0.903563 0.161558
P0A0J0   17 0.85 -1.27278 0.943444
Q2G1G1   33 1.65 0.903563 0.161558
Q2FWA1   45 2.25 3.07991 0.0107511
Q2FXN1   41 2.05 3.07991 0.0107511
Q2G2T4   52 2.6 3.07991 0.0107511
Q2FZW9   44 2.2 3.07991 0.0107511
Q2FV90   40 2 3.07991 0.0107511
Q2FWB3   34 1.7 0.903563 0.161558
Q2G0Q0   38 1.9 0.903563 0.161558
Q2FY10   33 1.65 0.903563 0.161558
Q2FXM0   46 2.3 3.07991 0.0107511
Q2G1S2   27 1.35 0.903563 0.161558
Q2FXY5   23 1.12195 0.903563 0.161558
Q2FXV3   29 1.41463 0.903563 0.161558
Q2FXG3   34 1.65854 0.903563 0.161558
Q2FVA8   47 2.29268 3.07991 0.0107511
Q2G2C2   20 0.97561 -1.27278 0.943444
Q2FYU2   46 2.2439 3.07991 0.0107511
Q2FYK5   42 2.04878 3.07991 0.0107511
Q2FW35   51 2.4878 3.07991 0.0107511
Q2FY52   50 2.43902 3.07991 0.0107511
Q9RQP9   47 2.29268 3.07991 0.0107511
Q2G039   35 1.70732 0.903563 0.161558
Q2G1E4   35 1.70732 0.903563 0.161558
Q2G0B0   47 2.29268 3.07991 0.0107511
Q2FXI7   36 1.7561 0.903563 0.161558
Q2FWN7   38 1.85366 0.903563 0.161558
Q2FV66   41 2 3.07991 0.0107511
Q2FYJ5   16 0.780488 -1.27278 0.943444
Q2FYC9   32 1.56098 0.903563 0.161558
Q2FZC6   40 1.95122 0.903563 0.161558
Q2FXW4   53 2.58537 3.07991 0.0107511
Q2FXI1   40 1.95122 0.903563 0.161558
Q2FZF9   36 1.7561 0.903563 0.161558
Q2G171   13 0.634146 -1.27278 0.943444
Q2G2P8   45 2.19512 3.07991 0.0107511
Q2G2V9   45 2.19512 3.07991 0.0107511
Q2FV31   35 1.70732 0.903563 0.161558
Q9KJN3   42 2.04878 3.07991 0.0107511
Q2FZV5   11 0.536585 -1.27278 0.943444
Q2FWC4   58 2.82927 3.07991 0.0107511
Q2FYT0   11 0.536585 -1.27278 0.943444
Q2G145   36 1.7561 0.903563 0.161558
Q2G0J0   37 1.80488 0.903563 0.161558
Q2FZQ3   32 1.56098 0.903563 0.161558
Q2FYE5   42 2.04878 3.07991 0.0107511
Q2FWN5   20 0.97561 -1.27278 0.943444
Q2FY24   35 1.70732 0.903563 0.161558
Q2FVW7   30 1.46341 0.903563 0.161558
Q2FZ91   42 2.04878 3.07991 0.0107511
Q2FWL2   53 2.58537 3.07991 0.0107511
Q2FZQ6   44 2.14634 3.07991 0.0107511
P02976   19 0.926829 -1.27278 0.943444
Q2G0R7   12 0.585366 -1.27278 0.943444
Q2FUU2   39 1.90244 0.903563 0.161558
Q2FZG1   59 2.87805 3.07991 0.0107511
Q2G0Z4   13 0.634146 -1.27278 0.943444
Q2FZ81   42 2.04878 3.07991 0.0107511
Q2G2J8   38 1.85366 0.903563 0.161558
Q2FZD7   43 2.09756 3.07991 0.0107511
Q2G288   22 1.07317 0.903563 0.161558
Q2FW52   49 2.39024 3.07991 0.0107511
Q2FVX4   59 2.87805 3.07991 0.0107511
Q2FVN5   14 0.682927 -1.27278 0.943444
Q2FY88   30 1.46341 0.903563 0.161558
Q2FWC9   53 2.58537 3.07991 0.0107511
Q2FZS7   42 2.04878 3.07991 0.0107511
Q2FZ63   55 2.68293 3.07991 0.0107511
Q2G1L8   49 2.39024 3.07991 0.0107511
Q2FV17   38 1.85366 0.903563 0.161558
Q2FVT8   29 1.41463 0.903563 0.161558
Q2G0W8   33 1.60976 0.903563 0.161558
Q2FV07   37 1.80488 0.903563 0.161558
Q2G0Q1   34 1.65854 0.903563 0.161558
Q2FY69   43 2.09756 3.07991 0.0107511
Q2FZ75   39 1.90244 0.903563 0.161558
Q2G0E5   43 2.09756 3.07991 0.0107511
Q2G233   44 2.14634 3.07991 0.0107511
Q2FWE1   44 2.14634 3.07991 0.0107511
Q2FVZ2   59 2.87805 3.07991 0.0107511
Q2FYE2   48 2.34146 3.07991 0.0107511
Q2G1K6   32 1.52381 0.903563 0.161558
Q2FVT0   46 2.19048 3.07991 0.0107511
Q2G0Q9   68 3.2381 5.25625 0.000662855
Q2FZ89   44 2.09524 3.07991 0.0107511
Q2FVR0   37 1.7619 0.903563 0.161558
Q2FZD9   27 1.28571 0.903563 0.161558
Q2FX85   20 0.952381 -1.27278 0.943444
Q2G1B0   35 1.66667 0.903563 0.161558
Q2G2E4   14 0.666667 -1.27278 0.943444
Q2FYK7   69 3.28571 5.25625 0.000662855
Q2FZ13   42 2 3.07991 0.0107511
Q2FZE6   42 2 3.07991 0.0107511
Q2FVI2   36 1.71429 0.903563 0.161558
Q2FZE0   40 1.90476 0.903563 0.161558
Q2FV38   48 2.28571 3.07991 0.0107511
Q2FXE2   35 1.66667 0.903563 0.161558
Q2G1Q2   36 1.71429 0.903563 0.161558
Q2FYY8   46 2.19048 3.07991 0.0107511
Q2FYN6   49 2.33333 3.07991 0.0107511
Q2FV39   40 1.90476 0.903563 0.161558
Q2G130   51 2.42857 3.07991 0.0107511
Q2FUR8   48 2.28571 3.07991 0.0107511
Q2FXZ3   27 1.28571 0.903563 0.161558
Q2FYM4   15 0.714286 -1.27278 0.943444
Q2FWY1   37 1.7619 0.903563 0.161558
Q2G1V4   53 2.52381 3.07991 0.0107511
P0A011   37 1.7619 0.903563 0.161558
Q2FXZ0   39 1.85714 0.903563 0.161558
Q2G0V4   48 2.28571 3.07991 0.0107511
Q2FW34   59 2.80952 3.07991 0.0107511
Q2FWC7   46 2.19048 3.07991 0.0107511
Q2G0F6   40 1.90476 0.903563 0.161558
Q2G0T0   52 2.47619 3.07991 0.0107511
Q2FXM8   39 1.85714 0.903563 0.161558
Q2G0Q8   45 2.14286 3.07991 0.0107511
Q2FZ08   33 1.57143 0.903563 0.161558
Q2G160   32 1.52381 0.903563 0.161558
Q2FY78   43 2.04762 3.07991 0.0107511
Q2G2H7   20 0.952381 -1.27278 0.943444
Q2FW53   31 1.47619 0.903563 0.161558
Q2FVX0   35 1.66667 0.903563 0.161558
Q2G2U5   53 2.52381 3.07991 0.0107511
Q2FZR0   53 2.52381 3.07991 0.0107511
Q2G1Z9   40 1.90476 0.903563 0.161558
Q2G1G0   37 1.7619 0.903563 0.161558
Q2FW57   33 1.57143 0.903563 0.161558
Q9RQP7   34 1.61905 0.903563 0.161558
Q2FXP0   40 1.90476 0.903563 0.161558
Q2FVV1   13 0.619048 -1.27278 0.943444
Q2FYU8   13 0.619048 -1.27278 0.943444
Q2FZ04   36 1.71429 0.903563 0.161558
Q2FVQ0   39 1.85714 0.903563 0.161558
Q2G151   34 1.61905 0.903563 0.161558
Q2FXF9   49 2.33333 3.07991 0.0107511
Q2G242   32 1.52381 0.903563 0.161558
Q2FZQ0   37 1.7619 0.903563 0.161558
Q2G1Q8   39 1.85714 0.903563 0.161558
Q2FYG1   54 2.51163 3.07991 0.0107511
Q2G1N3   45 2.09302 3.07991 0.0107511
Q2FV44   47 2.18605 3.07991 0.0107511
Q2FXV4   45 2.09302 3.07991 0.0107511
Q2G0I1   21 0.976744 -1.27278 0.943444
Q2FZY0   33 1.53488 0.903563 0.161558
Q2G295   53 2.46512 3.07991 0.0107511
Q2FWH3   54 2.51163 3.07991 0.0107511
Q2G072   53 2.46512 3.07991 0.0107511
Q2G217   45 2.09302 3.07991 0.0107511
Q2FYP6   50 2.32558 3.07991 0.0107511
Q9EZ12   48 2.23256 3.07991 0.0107511
Q2FZ48   45 2.09302 3.07991 0.0107511
Q2FY16   42 1.95349 0.903563 0.161558
Q2FZU3   32 1.48837 0.903563 0.161558
Q2FVV7   52 2.4186 3.07991 0.0107511
Q2FWU0   28 1.30233 0.903563 0.161558
P0A0Q0   36 1.67442 0.903563 0.161558
Q2FVS3   52 2.4186 3.07991 0.0107511
Q2G0I6   45 2.09302 3.07991 0.0107511
Q2FYP3   31 1.44186 0.903563 0.161558
Q2FWM0   56 2.60465 3.07991 0.0107511
Q2FZ36   36 1.67442 0.903563 0.161558
Q2G0Y8   18 0.837209 -1.27278 0.943444
Q2FXF6   11 0.511628 -1.27278 0.943444
Q2FXM7   37 1.72093 0.903563 0.161558
Q2G1A6   52 2.4186 3.07991 0.0107511
Q2G138   13 0.604651 -1.27278 0.943444
Q2FZR4   68 3.16279 5.25625 0.000662855
Q2G162   13 0.604651 -1.27278 0.943444
Q2FYH2   17 0.790698 -1.27278 0.943444
Q2FX56   33 1.53488 0.903563 0.161558
Q2FY68   44 2.04651 3.07991 0.0107511
Q2G1K1   31 1.44186 0.903563 0.161558
Q2G1A3   47 2.18605 3.07991 0.0107511
Q2FZX4   37 1.72093 0.903563 0.161558
Q2G1M5   45 2.09302 3.07991 0.0107511
Q2FVA3   41 1.90698 0.903563 0.161558
Q2G2G4   53 2.46512 3.07991 0.0107511
Q2G0U3   41 1.90698 0.903563 0.161558
Q2FXQ6   29 1.34884 0.903563 0.161558
Q2G0S2   52 2.4186 3.07991 0.0107511
Q2G168   41 1.90698 0.903563 0.161558
Q2FZB0   33 1.53488 0.903563 0.161558
Q2G119   50 2.32558 3.07991 0.0107511
Q2FVJ7   38 1.76744 0.903563 0.161558
Q2FY30   49 2.27907 3.07991 0.0107511
Q2FXR3   46 2.13953 3.07991 0.0107511
Q2G1Z0   62 2.88372 3.07991 0.0107511
Q2G0A9   31 1.44186 0.903563 0.161558
O33599   36 1.67442 0.903563 0.161558
Q2FZ55   47 2.18605 3.07991 0.0107511
Q2FYS0   41 1.90698 0.903563 0.161558
Q2G248   41 1.90698 0.903563 0.161558
Q2G049   30 1.39535 0.903563 0.161558
Q2FVA5   46 2.13953 3.07991 0.0107511
Q2FUX8   35 1.62791 0.903563 0.161558
Q2G123   47 2.18605 3.07991 0.0107511
Q2FVH0   48 2.23256 3.07991 0.0107511
Q2FV01   11 0.511628 -1.27278 0.943444
Q2G2L2   59 2.74419 3.07991 0.0107511
Q2FYW3   50 2.32558 3.07991 0.0107511
Q2FZZ0   57 2.65116 3.07991 0.0107511
Q2FVV8   48 2.23256 3.07991 0.0107511
Q2G2W0   31 1.40909 0.903563 0.161558
Q2G041   36 1.63636 0.903563 0.161558
P0A0B9   42 1.90909 0.903563 0.161558
Q2FYI6   37 1.68182 0.903563 0.161558
Q2G2S2   39 1.77273 0.903563 0.161558
Q2FVQ8   29 1.31818 0.903563 0.161558
Q2FVT2   44 2 3.07991 0.0107511
Q2G1Z5   36 1.63636 0.903563 0.161558
Q2G2A4   31 1.40909 0.903563 0.161558
P60393   48 2.18182 3.07991 0.0107511
Q2G0P6   50 2.27273 3.07991 0.0107511
Q2FW04   24 1.09091 0.903563 0.161558
Q2FYY9   41 1.86364 0.903563 0.161558
Q2FWP2   30 1.36364 0.903563 0.161558
Q2FVW4   48 2.18182 3.07991 0.0107511
Q2FY63   49 2.22727 3.07991 0.0107511
Q2FZ68   44 2 3.07991 0.0107511
Q2G1E2   16 0.727273 -1.27278 0.943444
Q2G2T8   36 1.63636 0.903563 0.161558
Q2FY71   34 1.54545 0.903563 0.161558
Q2FVI1   17 0.772727 -1.27278 0.943444
Q2G0W2   20 0.909091 -1.27278 0.943444
Q2G238   41 1.86364 0.903563 0.161558
Q2FZR1   49 2.22727 3.07991 0.0107511
Q2FXN2   17 0.772727 -1.27278 0.943444
Q2FXH6   12 0.545455 -1.27278 0.943444
Q2FXM3   44 2 3.07991 0.0107511
Q2FZW3   32 1.45455 0.903563 0.161558
Q2FWM9   46 2.09091 3.07991 0.0107511
Q2FUW9   12 0.545455 -1.27278 0.943444
Q2FW91   31 1.40909 0.903563 0.161558
Q2G137   49 2.22727 3.07991 0.0107511
Q2FVM0   53 2.40909 3.07991 0.0107511
Q2G057   40 1.81818 0.903563 0.161558
Q2FXP5   30 1.36364 0.903563 0.161558
Q2G1H2   15 0.681818 -1.27278 0.943444
Q2FX99   15 0.681818 -1.27278 0.943444
Q2G0J4   21 0.954545 -1.27278 0.943444
Q2FX74   32 1.45455 0.903563 0.161558
Q2G1J9   22 1 0.903563 0.161558
Q2G1F7   12 0.545455 -1.27278 0.943444
Q2G2R8   43 1.95455 0.903563 0.161558
Q2FW32   38 1.72727 0.903563 0.161558
Q2FXZ4   41 1.86364 0.903563 0.161558
Q2FUT0   37 1.68182 0.903563 0.161558
Q2G084   44 2 3.07991 0.0107511
Q2G148   44 2 3.07991 0.0107511
Q2FYR0   44 2 3.07991 0.0107511
Q2FW86   41 1.86364 0.903563 0.161558
Q2FW01   41 1.86364 0.903563 0.161558
Q2FUX9   18 0.818182 -1.27278 0.943444
Q2G212   19 0.863636 -1.27278 0.943444
Q2FZ84   41 1.86364 0.903563 0.161558
Q2G0Y0   43 1.95455 0.903563 0.161558
Q2FYU4   44 2 3.07991 0.0107511
Q2G223   34 1.54545 0.903563 0.161558
Q2G136   38 1.72727 0.903563 0.161558
Q2G0G6   32 1.45455 0.903563 0.161558
Q2FWY6   69 3.13636 5.25625 0.000662855
Q2FWZ2   51 2.31818 3.07991 0.0107511
Q2G240   45 2.04545 3.07991 0.0107511
O05154   46 2.09091 3.07991 0.0107511
Q2FXP4   23 1.04545 0.903563 0.161558
Q2FVH5   45 2.04545 3.07991 0.0107511
Q2FYP0   48 2.13333 3.07991 0.0107511
Q2FUW5   44 1.95556 0.903563 0.161558
Q2FX66   27 1.2 0.903563 0.161558
Q2G1P4   11 0.488889 -1.27278 0.943444
Q2FYI9   47 2.08889 3.07991 0.0107511
Q2G0I7   41 1.82222 0.903563 0.161558
Q2FXQ9   36 1.6 0.903563 0.161558
Q2FXL0   45 2 3.07991 0.0107511
Q2FYR7   45 2 3.07991 0.0107511
Q2G1W4   40 1.77778 0.903563 0.161558
Q2G2C8   32 1.42222 0.903563 0.161558
Q2G163   39 1.73333 0.903563 0.161558
Q2FWL9   11 0.488889 -1.27278 0.943444
Q2FZH3   33 1.46667 0.903563 0.161558
Q2FZR5   50 2.22222 3.07991 0.0107511
Q2G1W6   36 1.6 0.903563 0.161558
Q2FWA5   18 0.8 -1.27278 0.943444
Q2FX17   28 1.24444 0.903563 0.161558
Q2FXY1   45 2 3.07991 0.0107511
Q2G2W1   23 1.02222 0.903563 0.161558
Q2FV06   11 0.488889 -1.27278 0.943444
Q2FYW6   47 2.08889 3.07991 0.0107511
Q2G281   44 1.95556 0.903563 0.161558
Q2G227   47 2.08889 3.07991 0.0107511
Q2FWZ5   44 1.95556 0.903563 0.161558
Q2FZX0   47 2.08889 3.07991 0.0107511
Q2FV51   18 0.8 -1.27278 0.943444
Q2G082   23 1.02222 0.903563 0.161558
Q2FWX4   36 1.6 0.903563 0.161558
Q2FZT1   47 2.08889 3.07991 0.0107511
Q2FYF3   41 1.82222 0.903563 0.161558
Q2FXW9   36 1.6 0.903563 0.161558
O34090   44 1.95556 0.903563 0.161558
Q2FVE1   17 0.755556 -1.27278 0.943444
Q2FZL5   43 1.91111 0.903563 0.161558
Q2G258   47 2.08889 3.07991 0.0107511
Q2FZW5   29 1.28889 0.903563 0.161558
Q2FW63   15 0.666667 -1.27278 0.943444
Q2FXB4   34 1.51111 0.903563 0.161558
Q2G1T5   35 1.55556 0.903563 0.161558
Q2G1J5   38 1.68889 0.903563 0.161558
Q2G0V0   43 1.91111 0.903563 0.161558
Q2G0M7   49 2.17778 3.07991 0.0107511
Q2G1I5   52 2.31111 3.07991 0.0107511
Q2G146   44 1.95556 0.903563 0.161558
Q2G1P6   50 2.22222 3.07991 0.0107511
Q2G1W8   40 1.73913 0.903563 0.161558
Q2G035   35 1.52174 0.903563 0.161558
Q2G1I3   35 1.52174 0.903563 0.161558
Q2FWM2   46 2 3.07991 0.0107511
Q2FYJ3   44 1.91304 0.903563 0.161558
Q2G0L8   46 2 3.07991 0.0107511
Q2G164   48 2.08696 3.07991 0.0107511
Q2FVT7   51 2.21739 3.07991 0.0107511
Q2G1R3   34 1.47826 0.903563 0.161558
Q2G1T6   58 2.52174 3.07991 0.0107511
Q2FZN7   50 2.17391 3.07991 0.0107511
Q2FY83   24 1.04348 0.903563 0.161558
Q2FZX9   36 1.56522 0.903563 0.161558
Q2FYL5   44 1.91304 0.903563 0.161558
Q2G218   52 2.26087 3.07991 0.0107511
Q2G0M5   42 1.82609 0.903563 0.161558
Q2FW78   13 0.565217 -1.27278 0.943444
P52078   46 2 3.07991 0.0107511
Q7X2S2   51 2.21739 3.07991 0.0107511
Q2FZG4   41 1.78261 0.903563 0.161558
Q2G0M4   49 2.13043 3.07991 0.0107511
Q2FVA2   42 1.82609 0.903563 0.161558
Q2G115   45 1.95652 0.903563 0.161558
Q2G0M8   42 1.82609 0.903563 0.161558
Q2G1U4   30 1.30435 0.903563 0.161558
Q2G1D0   50 2.17391 3.07991 0.0107511
Q2G2S0   23 1 0.903563 0.161558
Q2G2N5   17 0.73913 -1.27278 0.943444
Q2G222   37 1.6087 0.903563 0.161558
Q2G1C8   33 1.43478 0.903563 0.161558
Q2FV40   35 1.52174 0.903563 0.161558
Q2FXT1   46 2 3.07991 0.0107511
Q2FZZ2   53 2.30435 3.07991 0.0107511
Q2FY01   37 1.6087 0.903563 0.161558
Q2FVJ8   51 2.21739 3.07991 0.0107511
Q2FXK2   46 2 3.07991 0.0107511
Q2FUS7   54 2.34783 3.07991 0.0107511
Q2FVP1   18 0.782609 -1.27278 0.943444
Q2FYN7   25 1.08696 0.903563 0.161558
P69848   46 2 3.07991 0.0107511
Q2FWN8   51 2.21739 3.07991 0.0107511
Q2FV62   40 1.73913 0.903563 0.161558
Q2FWW7   50 2.17391 3.07991 0.0107511
Q2G1Y5   43 1.86957 0.903563 0.161558
Q2FXA3   41 1.78261 0.903563 0.161558
Q2FYV3   41 1.78261 0.903563 0.161558
Q2G1H4   45 1.95652 0.903563 0.161558
Q2G038   49 2.13043 3.07991 0.0107511
Q2G161   15 0.652174 -1.27278 0.943444
Q2FYV1   51 2.21739 3.07991 0.0107511
Q2FZ09   53 2.30435 3.07991 0.0107511
Q2FW90   37 1.6087 0.903563 0.161558
Q2G290   43 1.86957 0.903563 0.161558
P60611   41 1.78261 0.903563 0.161558
Q2FV58   46 2 3.07991 0.0107511
Q2G0C6   34 1.47826 0.903563 0.161558
Q2G050   40 1.73913 0.903563 0.161558
Q2G0V2   43 1.86957 0.903563 0.161558
Q2FVQ4   18 0.782609 -1.27278 0.943444
Q2G094   41 1.74468 0.903563 0.161558
Q2FY59   58 2.46809 3.07991 0.0107511
Q2FVX7   51 2.17021 3.07991 0.0107511
Q2FVP4   31 1.31915 0.903563 0.161558
Q2G185   37 1.57447 0.903563 0.161558
Q2FXP8   12 0.510638 -1.27278 0.943444
Q2G275   48 2.04255 3.07991 0.0107511
Q2G1D9   46 1.95745 0.903563 0.161558
Q2FXI3   38 1.61702 0.903563 0.161558
Q2FYM2   42 1.78723 0.903563 0.161558
P14738   28 1.19149 0.903563 0.161558
Q2G2Q2   40 1.70213 0.903563 0.161558
Q2G0M9   47 2 3.07991 0.0107511
Q2FY67   45 1.91489 0.903563 0.161558
Q2FWX8   33 1.40426 0.903563 0.161558
Q2FUT9   50 2.12766 3.07991 0.0107511
Q2FZS0   54 2.29787 3.07991 0.0107511
Q2G2A8   43 1.82979 0.903563 0.161558
Q2FUY2   24 1.02128 0.903563 0.161558
Q2FZL8   45 1.91489 0.903563 0.161558
Q2FW93   24 1.02128 0.903563 0.161558
Q2G1L7   55 2.34043 3.07991 0.0107511
Q2FW41   46 1.95745 0.903563 0.161558
Q2FZY6   57 2.42553 3.07991 0.0107511
Q2G042   14 0.595745 -1.27278 0.943444
Q2FWK2   40 1.70213 0.903563 0.161558
Q2FYF4   44 1.87234 0.903563 0.161558
Q2FZP2   39 1.65957 0.903563 0.161558
Q2G1G7   37 1.57447 0.903563 0.161558
Q2G1H5   57 2.42553 3.07991 0.0107511
Q2G2S7   36 1.53191 0.903563 0.161558
Q2FY53   41 1.74468 0.903563 0.161558
Q2G1N2   40 1.70213 0.903563 0.161558
Q2G2V2   49 2.08511 3.07991 0.0107511
Q2G1H6   57 2.42553 3.07991 0.0107511
Q2FZA9   44 1.87234 0.903563 0.161558
Q2FXI5   48 2.04255 3.07991 0.0107511
Q2G206   15 0.638298 -1.27278 0.943444
Q2FWN6   45 1.91489 0.903563 0.161558
Q2FUQ2   40 1.70213 0.903563 0.161558
Q2G1K3   37 1.57447 0.903563 0.161558
Q2FZ76   30 1.2766 0.903563 0.161558
Q2FY54   36 1.53191 0.903563 0.161558
Q2G289   35 1.48936 0.903563 0.161558
Q2FY14   44 1.87234 0.903563 0.161558
Q2FV77   34 1.44681 0.903563 0.161558
Q2G064   47 2 3.07991 0.0107511
Q2G033   43 1.82979 0.903563 0.161558
Q2G198   57 2.42553 3.07991 0.0107511
Q2G0K4   17 0.723404 -1.27278 0.943444
Q2G0V3   51 2.17021 3.07991 0.0107511
Q2FWE2   40 1.66667 0.903563 0.161558
Q2G089   42 1.75 0.903563 0.161558
Q2FZL3   48 2 3.07991 0.0107511
Q2G087   44 1.83333 0.903563 0.161558
Q2G0A7   17 0.708333 -1.27278 0.943444
Q2FVF9   44 1.83333 0.903563 0.161558
Q2G071   39 1.625 0.903563 0.161558
Q2FUZ2   34 1.41667 0.903563 0.161558
Q2FY27   60 2.5 3.07991 0.0107511
Q2FXX4   31 1.29167 0.903563 0.161558
Q2G1E6   44 1.83333 0.903563 0.161558
Q2G1G5   23 0.958333 -1.27278 0.943444
Q2G2Q3   36 1.5 0.903563 0.161558
Q2FZF0   41 1.70833 0.903563 0.161558
Q2G2D2   40 1.66667 0.903563 0.161558
Q2FXT4   46 1.91667 0.903563 0.161558
Q2FZI8   52 2.16667 3.07991 0.0107511
Q2FUS8   31 1.29167 0.903563 0.161558
Q2FVR9   38 1.58333 0.903563 0.161558
Q2FXP2   37 1.54167 0.903563 0.161558
Q2FX94   28 1.16667 0.903563 0.161558
Q2G2A5   48 2 3.07991 0.0107511
Q2FZP7   46 1.91667 0.903563 0.161558
Q2G1R7   42 1.75 0.903563 0.161558
Q2G015   25 1.04167 0.903563 0.161558
Q2FZF4   56 2.33333 3.07991 0.0107511
Q2G1E5   36 1.5 0.903563 0.161558
Q2FWH9   23 0.958333 -1.27278 0.943444
Q2G069   54 2.25 3.07991 0.0107511
Q2FZK3   45 1.875 0.903563 0.161558
Q2FZU5   41 1.70833 0.903563 0.161558
Q2FYT4   36 1.5 0.903563 0.161558
Q2FWK4   36 1.5 0.903563 0.161558
Q2FY40   44 1.83333 0.903563 0.161558
Q2FWY4   14 0.583333 -1.27278 0.943444
Q2G156   21 0.875 -1.27278 0.943444
Q2G045   41 1.70833 0.903563 0.161558
Q2FZS6   31 1.29167 0.903563 0.161558
Q2FYC7   36 1.5 0.903563 0.161558
Q2FW73   43 1.79167 0.903563 0.161558
Q2G1H3   42 1.75 0.903563 0.161558
Q2FXJ6   34 1.41667 0.903563 0.161558
Q2FUS2   12 0.489796 -1.27278 0.943444
Q2G120   51 2.08163 3.07991 0.0107511
Q2G2T9   35 1.42857 0.903563 0.161558
Q2G1N9   19 0.77551 -1.27278 0.943444
Q2FXL9   50 2.04082 3.07991 0.0107511
Q2G0W4   41 1.67347 0.903563 0.161558
Q2G0R6   36 1.46939 0.903563 0.161558
Q2G1C4   40 1.63265 0.903563 0.161558
Q2FWY9   48 1.95918 0.903563 0.161558
Q2G1K4   42 1.71429 0.903563 0.161558
Q2FYK3   41 1.67347 0.903563 0.161558
Q2G1N4   45 1.83673 0.903563 0.161558
Q2G065   45 1.83673 0.903563 0.161558
Q2FX88   51 2.08163 3.07991 0.0107511
Q2FVW9   43 1.7551 0.903563 0.161558
Q2G1E0   30 1.22449 0.903563 0.161558
Q2G2P2   46 1.87755 0.903563 0.161558
Q2G0V5   13 0.530612 -1.27278 0.943444
Q2FWA2   50 2.04082 3.07991 0.0107511
Q2FZU1   38 1.55102 0.903563 0.161558
Q2FX77   34 1.38776 0.903563 0.161558
Q2FW75   42 1.71429 0.903563 0.161558
Q2FUT5   51 2.08163 3.07991 0.0107511
Q2G234   44 1.79592 0.903563 0.161558
Q2FZU6   48 1.95918 0.903563 0.161558
Q2G1Y2   19 0.77551 -1.27278 0.943444
Q2FXN7   29 1.18367 0.903563 0.161558
Q2G2J3   14 0.571429 -1.27278 0.943444
Q2G0G1   39 1.59184 0.903563 0.161558
Q2FW62   40 1.63265 0.903563 0.161558
Q2FUP7   43 1.7551 0.903563 0.161558
Q2G1J3   47 1.91837 0.903563 0.161558
Q2FZ15   49 2 3.07991 0.0107511
Q2G1D3   40 1.63265 0.903563 0.161558
Q2G0K2   48 1.95918 0.903563 0.161558
Q2FWC1   51 2.08163 3.07991 0.0107511
Q2FXM5   47 1.91837 0.903563 0.161558
Q2FY46   30 1.22449 0.903563 0.161558
Q2G1K0   45 1.83673 0.903563 0.161558
Q2FXT6   52 2.12245 3.07991 0.0107511
Q2FZM4   41 1.67347 0.903563 0.161558
Q2FXG1   41 1.67347 0.903563 0.161558
Q2FXL1   41 1.67347 0.903563 0.161558
Q2FWX5   61 2.4898 3.07991 0.0107511
# cudaSaTabsearch LTYPE = T LORDER = F LSOLN = F
# QUERY ID = PF06869 
# DBFILE = ./tableaux.ascii.DB                                                             
Q2G1I1   43 1.72 0.903563  0.161558
Q2G1K2   45 1.8 0.903563  0.161558
Q2FUU5   45 1.8 0.903563  0.161558
Q2FXB6   34 1.36 0.903563  0.161558
Q2FZU2   27 1.08 0.903563  0.161558
Q2FZK0   22 0.88 -1.27278  0.943444
Q2FY33   40 1.6 0.903563  0.161558
Q2G098   56 2.24 3.07991  0.0107511
Q2FZ46   39 1.56 0.903563  0.161558
Q2FZQ5   32 1.28 0.903563  0.161558
Q2FXU8   26 1.04 0.903563  0.161558
Q9EZ08   35 1.4 0.903563  0.161558
Q2G1B9   39 1.56 0.903563  0.161558
Q2FZ73   47 1.88 0.903563  0.161558
Q2FY35   46 1.84 0.903563  0.161558
Q2FZ16   49 1.96 0.903563  0.161558
Q2FYR2   51 2.04 3.07991  0.0107511
Q2FWY3   30 1.2 0.903563  0.161558
Q2G2F5   45 1.8 0.903563  0.161558
Q2G032   44 1.76 0.903563  0.161558
Q2FZ10   45 1.8 0.903563  0.161558
Q2G255   44 1.76 0.903563  0.161558
Q2G0X6   46 1.84 0.903563  0.161558
Q2FYH0   43 1.72 0.903563  0.161558
Q2FXJ9   41 1.64 0.903563  0.161558
Q2FZT4   38 1.52 0.903563  0.161558
Q2FVE6   47 1.88 0.903563  0.161558
Q2FYD3   23 0.92 -1.27278  0.943444
Q2FXT5   36 1.44 0.903563  0.161558
Q2FY60   43 1.72 0.903563  0.161558
Q2G2D7   43 1.72 0.903563  0.161558
Q2FX16   44 1.76 0.903563  0.161558
Q2FZ34   51 2.04 3.07991  0.0107511
Q2G1S4   45 1.8 0.903563  0.161558
Q2G147   45 1.8 0.903563  0.161558
Q2G1J7   42 1.68 0.903563  0.161558
Q2G2A7   45 1.8 0.903563  0.161558
Q2G2M6   37 1.48 0.903563  0.161558
Q2FV30   38 1.52 0.903563  0.161558
Q2FVL5   49 1.96 0.903563  0.161558
Q2FXY0   46 1.84 0.903563  0.161558
Q2FZL1   48 1.92 0.903563  0.161558
Q2FW45   38 1.52 0.903563  0.161558
Q2FZU0   45 1.76471 0.903563  0.161558
Q2FWZ0   36 1.41176 0.903563  0.161558
Q2G2H5   27 1.05882 0.903563  0.161558
Q2FYG9   47 1.84314 0.903563  0.161558
Q2G2X6   50 1.96078 0.903563  0.161558
Q2G155   46 1.80392 0.903563  0.161558
Q2FXY9   49 1.92157 0.903563  0.161558
Q2FZ37   45 1.76471 0.903563  0.161558
Q2FVI7   50 1.96078 0.903563  0.161558
Q2FYS1   51 2 3.07991  0.0107511
Q2FXL5   59 2.31373 3.07991  0.0107511
Q2G1J4   41 1.60784 0.903563  0.161558
Q2FWZ3   36 1.41176 0.903563  0.161558
Q2G2P7   31 1.21569 0.903563  0.161558
Q2FVH3   49 1.92157 0.903563  0.161558
Q2FZ31   39 1.52941 0.903563  0.161558
Q2G283   52 2.03922 3.07991  0.0107511
Q2FZ66   50 1.96078 0.903563  0.161558
Q2FWY7   12 0.470588 -1.27278  0.943444
Q2G1F9   40 1.56863 0.903563  0.161558
Q2FZJ4   53 2.07843 3.07991  0.0107511
Q2FZQ1   22 0.862745 -1.27278  0.943444
Q2FY80   20 0.784314 -1.27278  0.943444
Q2G2D4   28 1.09804 0.903563  0.161558
Q2FYP1   50 1.96078 0.903563  0.161558
Q2FYF9   25 0.980392 -1.27278  0.943444
Q2G0B3   33 1.29412 0.903563  0.161558
Q2FUT8   48 1.88235 0.903563  0.161558
Q2FYR1   63 2.47059 3.07991  0.0107511
Q2FYL3   39 1.52941 0.903563  0.161558
Q2FVG4   17 0.666667 -1.27278  0.943444
Q2FVP8   39 1.52941 0.903563  0.161558
Q2FZ28   36 1.38462 0.903563  0.161558
Q2G1F0   51 1.96154 0.903563  0.161558
P95689   46 1.76923 0.903563  0.161558
Q2FYH6   61 2.34615 3.07991  0.0107511
Q2FXD1   34 1.30769 0.903563  0.161558
Q2G0X5   43 1.65385 0.903563  0.161558
Q2FXN8   18 0.692308 -1.27278  0.943444
Q2G0N0   50 1.92308 0.903563  0.161558
Q2G268   42 1.61538 0.903563  0.161558
Q2FV61   48 1.84615 0.903563  0.161558
Q2FXL7   42 1.61538 0.903563  0.161558
Q2FUR5   35 1.34615 0.903563  0.161558
Q2FXV6   51 1.96154 0.903563  0.161558
Q2G2C5   41 1.57692 0.903563  0.161558
Q2FVJ6   44 1.69231 0.903563  0.161558
Q2G1Y4   43 1.65385 0.903563  0.161558
Q2FVI0   15 0.576923 -1.27278  0.943444
Q2FXJ8   21 0.807692 -1.27278  0.943444
Q2FZU7   40 1.53846 0.903563  0.161558
Q2G2X4   34 1.30769 0.903563  0.161558
Q2FZA8   34 1.30769 0.903563  0.161558
Q2FW96   41 1.57692 0.903563  0.161558
Q2FYV4   45 1.73077 0.903563  0.161558
O07325   50 1.92308 0.903563  0.161558
Q2G1C1   40 1.53846 0.903563  0.161558
Q2FZR9   41 1.57692 0.903563  0.161558
Q2FVW3   44 1.69231 0.903563  0.161558
Q2G124   38 1.46154 0.903563  0.161558
P0C0V7   51 1.96154 0.903563  0.161558
Q2FX52   41 1.54717 0.903563  0.161558
Q2G2C7   42 1.58491 0.903563  0.161558
Q2G2D5   47 1.77358 0.903563  0.161558
Q2FXQ7   33 1.24528 0.903563  0.161558
Q2FZW0   37 1.39623 0.903563  0.161558
Q2FVG3   54 2.03774 3.07991  0.0107511
Q2FXR4   47 1.77358 0.903563  0.161558
Q2FZ67   45 1.69811 0.903563  0.161558
Q2G243   39 1.4717 0.903563  0.161558
Q2FV76   40 1.50943 0.903563  0.161558
Q2FVZ4   53 2 3.07991  0.0107511
Q2FWC5   53 2 3.07991  0.0107511
Q2FZY3   55 2.07547 3.07991  0.0107511
Q2FWH5   39 1.4717 0.903563  0.161558
Q2G241   42 1.58491 0.903563  0.161558
Q2FV35   40 1.50943 0.903563  0.161558
Q2G0T5   29 1.09434 0.903563  0.161558
Q2G1A9   41 1.54717 0.903563  0.161558
Q2FYU7   43 1.62264 0.903563  0.161558
Q2G2E0   16 0.603774 -1.27278  0.943444
Q2FVT6   47 1.77358 0.903563  0.161558
Q2G0D7   26 0.981132 -1.27278  0.943444
Q2G1M6   42 1.58491 0.903563  0.161558
Q2G0A6   29 1.09434 0.903563  0.161558
Q2FUY6   44 1.66038 0.903563  0.161558
Q2FYJ2   53 2 3.07991  0.0107511
Q2G2E5   49 1.81481 0.903563  0.161558
Q2G2P5   44 1.62963 0.903563  0.161558
Q2G1R6   47 1.74074 0.903563  0.161558
Q2FYF0   44 1.62963 0.903563  0.161558
Q2FVH8   25 0.925926 -1.27278  0.943444
Q2FUU3   37 1.37037 0.903563  0.161558
Q2FVG8   50 1.85185 0.903563  0.161558
Q9ZAH5   57 2.11111 3.07991  0.0107511
Q2G2U0   37 1.37037 0.903563  0.161558
Q2FYR4   46 1.7037 0.903563  0.161558
Q2G256   37 1.37037 0.903563  0.161558
Q2FVY0   40 1.48148 0.903563  0.161558
Q2G0Q2   46 1.7037 0.903563  0.161558
Q2G0R2   41 1.51852 0.903563  0.161558
Q2G0Q3   42 1.55556 0.903563  0.161558
Q2FWZ9   46 1.7037 0.903563  0.161558
Q53705   30 1.11111 0.903563  0.161558
Q2G2U3   45 1.66667 0.903563  0.161558
Q2FYY6   51 1.88889 0.903563  0.161558
Q2FWL3   40 1.48148 0.903563  0.161558
Q2FY50   43 1.59259 0.903563  0.161558
Q2FXN4   43 1.59259 0.903563  0.161558
Q2G179   44 1.62963 0.903563  0.161558
Q2G1L6   37 1.37037 0.903563  0.161558
Q2FXU4   40 1.48148 0.903563  0.161558
Q2G1E9   52 1.92593 0.903563  0.161558
Q2G232   47 1.74074 0.903563  0.161558
Q2FXH9   56 2.07407 3.07991  0.0107511
Q2G0X3   28 1.03704 0.903563  0.161558
Q2FXD0   49 1.81481 0.903563  0.161558
Q2G0G3   32 1.18519 0.903563  0.161558
Q2FWW3   49 1.81481 0.903563  0.161558
Q2FYG0   43 1.56364 0.903563  0.161558
Q2FZS9   30 1.09091 0.903563  0.161558
Q2FYS2   39 1.41818 0.903563  0.161558
Q2G2U4   25 0.909091 -1.27278  0.943444
Q2FWJ9   43 1.56364 0.903563  0.161558
Q2FWF0   52 1.89091 0.903563  0.161558
Q2FXR9   51 1.85455 0.903563  0.161558
Q2FZV7   45 1.63636 0.903563  0.161558
Q2G1W0   44 1.6 0.903563  0.161558
Q2G2I0   32 1.16364 0.903563  0.161558
Q2G153   46 1.67273 0.903563  0.161558
Q2FWD7   48 1.74545 0.903563  0.161558
Q2FY15   41 1.49091 0.903563  0.161558
Q2FV54   34 1.23636 0.903563  0.161558
Q2FZ74   38 1.38182 0.903563  0.161558
Q2FYV5   43 1.56364 0.903563  0.161558
Q2G2I1   30 1.09091 0.903563  0.161558
Q2FXZ6   42 1.52727 0.903563  0.161558
Q2G0U0   37 1.34545 0.903563  0.161558
Q2G0Y6   42 1.52727 0.903563  0.161558
Q2FXJ0   48 1.74545 0.903563  0.161558
Q2FY43   47 1.67857 0.903563  0.161558
Q2FWM1   31 1.10714 0.903563  0.161558
Q2FVJ1   42 1.5 0.903563  0.161558
Q2G0K3   47 1.67857 0.903563  0.161558
Q2FY66   48 1.71429 0.903563  0.161558
Q2FW99   23 0.821429 -1.27278  0.943444
Q2FV10   40 1.42857 0.903563  0.161558
Q2FXJ5   39 1.39286 0.903563  0.161558
Q2FX69   20 0.714286 -1.27278  0.943444
Q2G0B2   46 1.64286 0.903563  0.161558
Q2FX14   45 1.60714 0.903563  0.161558
Q2FYD8   33 1.17857 0.903563  0.161558
Q2FWE5   39 1.39286 0.903563  0.161558
Q2G2A3   39 1.39286 0.903563  0.161558
Q2FZH8   45 1.60714 0.903563  0.161558
Q2FX51   46 1.64286 0.903563  0.161558
Q2FWE8   48 1.71429 0.903563  0.161558
Q2G088   45 1.60714 0.903563  0.161558
Q2G028   55 1.92982 0.903563  0.161558
Q2G1S3   46 1.61404 0.903563  0.161558
Q2FYN4   38 1.33333 0.903563  0.161558
Q2FX86   46 1.61404 0.903563  0.161558
Q2G2S8   39 1.36842 0.903563  0.161558
Q2FUW8   39 1.36842 0.903563  0.161558
Q2FWD4   41 1.4386 0.903563  0.161558
Q2FVH6   42 1.47368 0.903563  0.161558
Q2G029   42 1.47368 0.903563  0.161558
Q2G1R5   41 1.4386 0.903563  0.161558
Q2FX65   7 0.245614 -1.27278  0.943444
Q2FZV6   52 1.82456 0.903563  0.161558
Q2G1P1   39 1.36842 0.903563  0.161558
Q2FVU4   27 0.947368 -1.27278  0.943444
Q2FVT5   58 2.03509 3.07991  0.0107511
Q2G2H4   44 1.54386 0.903563  0.161558
Q2FZ58   45 1.57895 0.903563  0.161558
Q2FVJ2   50 1.75439 0.903563  0.161558
Q2FXW5   37 1.29825 0.903563  0.161558
Q2FWK1   50 1.75439 0.903563  0.161558
Q2G031   39 1.36842 0.903563  0.161558
Q2G0U1   44 1.54386 0.903563  0.161558
Q2FW46   39 1.36842 0.903563  0.161558
Q2FZY5   48 1.68421 0.903563  0.161558
Q2FZI5   54 1.86207 0.903563  0.161558
Q2FYR9   51 1.75862 0.903563  0.161558
Q2FZ92   44 1.51724 0.903563  0.161558
Q2G1D5   49 1.68966 0.903563  0.161558
Q2FXM2   37 1.27586 0.903563  0.161558
Q2FVM2   56 1.93103 0.903563  0.161558
Q2FZN2   33 1.13793 0.903563  0.161558
Q2G1U8   43 1.48276 0.903563  0.161558
Q2FVS7   51 1.75862 0.903563  0.161558
Q2FWB5   32 1.10345 0.903563  0.161558
Q2FXX1   57 1.96552 0.903563  0.161558
Q2G2J9   44 1.51724 0.903563  0.161558
Q2G0Y7   39 1.34483 0.903563  0.161558
Q2FW81   44 1.51724 0.903563  0.161558
Q2FWK3   33 1.13793 0.903563  0.161558
Q2FY34   46 1.58621 0.903563  0.161558
Q2FXF8   35 1.2069 0.903563  0.161558
Q2FXI9   40 1.37931 0.903563  0.161558
Q05615   42 1.42373 0.903563  0.161558
Q2FUW4   38 1.28814 0.903563  0.161558
Q2FVF4   37 1.25424 0.903563  0.161558
Q2FWI3   35 1.18644 0.903563  0.161558
Q2FWG8   48 1.62712 0.903563  0.161558
Q2G0R0   30 1.01695 0.903563  0.161558
Q2G0I4   37 1.25424 0.903563  0.161558
Q2FV67   50 1.69492 0.903563  0.161558
Q2G091   44 1.49153 0.903563  0.161558
Q2G1U1   36 1.22034 0.903563  0.161558
Q2FUX7   55 1.86441 0.903563  0.161558
Q2FY51   43 1.45763 0.903563  0.161558
Q2FYP2   40 1.35593 0.903563  0.161558
Q2G0F8   34 1.15254 0.903563  0.161558
Q2FXH5   35 1.18644 0.903563  0.161558
Q2G193   46 1.55932 0.903563  0.161558
Q2FWD6   43 1.45763 0.903563  0.161558
Q2FZ98   43 1.43333 0.903563  0.161558
Q2FYQ2   31 1.03333 0.903563  0.161558
Q2FWL5   47 1.56667 0.903563  0.161558
Q2FV16   45 1.5 0.903563  0.161558
Q2FWX9   44 1.46667 0.903563  0.161558
Q2G1J0   43 1.43333 0.903563  0.161558
Q2G235   42 1.4 0.903563  0.161558
Q2FXK1   38 1.26667 0.903563  0.161558
Q2FWF4   48 1.6 0.903563  0.161558
Q2FZC8   41 1.36667 0.903563  0.161558
Q2FZQ4   42 1.4 0.903563  0.161558
O52582   38 1.26667 0.903563  0.161558
Q2FZI6   43 1.43333 0.903563  0.161558
Q2FUW7   46 1.53333 0.903563  0.161558
Q2G2M9   38 1.26667 0.903563  0.161558
Q2FZD0   39 1.3 0.903563  0.161558
Q2FWK7   43 1.43333 0.903563  0.161558
Q2FWU4   22 0.733333 -1.27278  0.943444
Q2FUX4   41 1.36667 0.903563  0.161558
Q2G2V3   38 1.26667 0.903563  0.161558
O05204   38 1.26667 0.903563  0.161558
Q2FYC2   41 1.34426 0.903563  0.161558
Q2FZP6   42 1.37705 0.903563  0.161558
Q2G0L2   45 1.47541 0.903563  0.161558
Q2FZV1   17 0.557377 -1.27278  0.943444
Q2FVQ5   36 1.18033 0.903563  0.161558
Q2FZW6   51 1.67213 0.903563  0.161558
Q2FZI3   40 1.31148 0.903563  0.161558
Q2G219   30 0.983607 -1.27278  0.943444
Q2FZR2   38 1.2459 0.903563  0.161558
Q2FXZ2   41 1.34426 0.903563  0.161558
Q2FYC6   37 1.21311 0.903563  0.161558
Q2FYZ5   49 1.58065 0.903563  0.161558
Q2FWN4   43 1.3871 0.903563  0.161558
Q2G221   26 0.83871 -1.27278  0.943444
Q2FZX5   40 1.29032 0.903563  0.161558
Q2FUW3   36 1.16129 0.903563  0.161558
Q2G2H3   36 1.16129 0.903563  0.161558
Q2FY08   53 1.70968 0.903563  0.161558
Q2FXU5   41 1.32258 0.903563  0.161558
Q2G1F8   44 1.41935 0.903563  0.161558
Q2FYW4   44 1.41935 0.903563  0.161558
Q2G142   29 0.935484 -1.27278  0.943444
Q2G1U3   31 1 0.903563  0.161558
Q2FZ18   41 1.32258 0.903563  0.161558
Q2FV24   40 1.29032 0.903563  0.161558
Q2G1C2   42 1.35484 0.903563  0.161558
Q2FYZ4   42 1.35484 0.903563  0.161558
Q2FWT4   39 1.25806 0.903563  0.161558
Q2FUX1   35 1.12903 0.903563  0.161558
Q2FZG9   41 1.30159 0.903563  0.161558
Q2FVC1   43 1.36508 0.903563  0.161558
Q2FYT3   40 1.26984 0.903563  0.161558
Q2FY82   33 1.04762 0.903563  0.161558
Q2FV02   51 1.61905 0.903563  0.161558
Q2FXJ2   38 1.20635 0.903563  0.161558
Q2FZ02   39 1.2381 0.903563  0.161558
Q2G0L3   45 1.42857 0.903563  0.161558
Q2FZH5   37 1.1746 0.903563  0.161558
Q2FWH4   51 1.61905 0.903563  0.161558
Q2FW49   40 1.26984 0.903563  0.161558
Q93T05   59 1.87302 0.903563  0.161558
Q2FX73   34 1.07937 0.903563  0.161558
Q2G239   51 1.59375 0.903563  0.161558
Q2G121   37 1.15625 0.903563  0.161558
Q2FY11   39 1.21875 0.903563  0.161558
Q2FV11   39 1.21875 0.903563  0.161558
Q2FZ05   46 1.4375 0.903563  0.161558
Q2G253   38 1.1875 0.903563  0.161558
Q2FW98   37 1.15625 0.903563  0.161558
Q2G205   59 1.84375 0.903563  0.161558
Q2FVE7   35 1.09375 0.903563  0.161558
Q2FYD0   30 0.9375 -1.27278  0.943444
Q2FZ19   44 1.375 0.903563  0.161558
Q2G1C7   41 1.28125 0.903563  0.161558
Q2FV60   50 1.5625 0.903563  0.161558
Q2FY64   45 1.40625 0.903563  0.161558
Q2FZI9   50 1.5625 0.903563  0.161558
Q2FV57   41 1.26154 0.903563  0.161558
Q2FXA5   44 1.35385 0.903563  0.161558
Q2G2U8   17 0.523077 -1.27278  0.943444
Q2FZP0   42 1.29231 0.903563  0.161558
Q2FZL7   39 1.2 0.903563  0.161558
Q2FZR3   48 1.47692 0.903563  0.161558
Q2FWA0   43 1.32308 0.903563  0.161558
Q2G090   39 1.2 0.903563  0.161558
Q2G1H0   44 1.33333 0.903563  0.161558
Q2FZP4   41 1.24242 0.903563  0.161558
Q2FUX0   33 1 0.903563  0.161558
Q2FV86   41 1.24242 0.903563  0.161558
Q2FV14   46 1.39394 0.903563  0.161558
Q2FUT2   45 1.36364 0.903563  0.161558
Q2FZ64   30 0.909091 -1.27278  0.943444
Q2FUW1   26 0.776119 -1.27278  0.943444
Q2FWI0   37 1.10448 0.903563  0.161558
Q2G2K5   42 1.25373 0.903563  0.161558
Q2FWK6   44 1.31343 0.903563  0.161558
Q2G0T9   42 1.25373 0.903563  0.161558
Q2G078   56 1.67164 0.903563  0.161558
Q2G1P3   41 1.22388 0.903563  0.161558
Q2G274   46 1.35294 0.903563  0.161558
Q2FZD4   41 1.20588 0.903563  0.161558
Q2FYS5   47 1.38235 0.903563  0.161558
Q2G1K5   38 1.11765 0.903563  0.161558
Q2G1L5   38 1.11765 0.903563  0.161558
Q2G1M9   45 1.32353 0.903563  0.161558
Q2FX67   39 1.14706 0.903563  0.161558
Q2FZ32   32 0.941176 -1.27278  0.943444
Q2FWH7   29 0.852941 -1.27278  0.943444
Q2FXT8   36 1.04348 0.903563  0.161558
Q2FUQ3   35 1.01449 0.903563  0.161558
Q2G1Y6   37 1.07246 0.903563  0.161558
Q2FX68   38 1.10145 0.903563  0.161558
Q2FWD1   53 1.53623 0.903563  0.161558
Q2FUZ8   41 1.18841 0.903563  0.161558
Q2G1F5   44 1.27536 0.903563  0.161558
Q2G2T6   29 0.84058 -1.27278  0.943444
Q2FYD2   43 1.24638 0.903563  0.161558
Q2FYA1   41 1.18841 0.903563  0.161558
Q2FY21   34 0.985507 -1.27278  0.943444
Q2FZD3   27 0.782609 -1.27278  0.943444
Q2G1Z4   41 1.18841 0.903563  0.161558
Q2G0S3   35 1 0.903563  0.161558
Q2FVQ3   35 1 0.903563  0.161558
Q2G2J4   35 1 0.903563  0.161558
Q2G2B8   37 1.05714 0.903563  0.161558
Q2G0L5   20 0.571429 -1.27278  0.943444
Q2FW72   44 1.25714 0.903563  0.161558
Q2FYT8   42 1.2 0.903563  0.161558
Q2FXM9   39 1.11429 0.903563  0.161558
Q2G1Y0   45 1.28571 0.903563  0.161558
Q2G2D0   32 0.914286 -1.27278  0.943444
Q2G2M2   45 1.28571 0.903563  0.161558
Q2G1B7   37 1.05714 0.903563  0.161558
Q2G1B8   47 1.34286 0.903563  0.161558
Q2G0M6   50 1.42857 0.903563  0.161558
Q2G1D8   57 1.60563 0.903563  0.161558
Q2FV70   40 1.12676 0.903563  0.161558
Q2FV72   51 1.43662 0.903563  0.161558
Q2FVB2   36 1.01408 0.903563  0.161558
Q2G122   40 1.12676 0.903563  0.161558
Q2G1W2   47 1.30556 0.903563  0.161558
Q2FWW1   26 0.722222 -1.27278  0.943444
Q2G1F4   54 1.5 0.903563  0.161558
Q2G093   47 1.30556 0.903563  0.161558
Q2FXY7   37 1.02778 0.903563  0.161558
Q2G1C6   42 1.16667 0.903563  0.161558
Q2FZ20   42 1.16667 0.903563  0.161558
O50581   38 1.0411 0.903563  0.161558
Q2G1N1   44 1.20548 0.903563  0.161558
Q2G188   36 0.972973 -1.27278  0.943444
Q2G296   42 1.13514 0.903563  0.161558
Q2G2E9   48 1.2973 0.903563  0.161558
Q2G294   42 1.13514 0.903563  0.161558
Q2FWJ5   33 0.891892 -1.27278  0.943444
Q2FW03   39 1.04 0.903563  0.161558
Q2G0N1   41 1.09333 0.903563  0.161558
Q2FZJ0   51 1.36 0.903563  0.161558
Q2FYZ9   41 1.09333 0.903563  0.161558
Q2FV74   33 0.88 -1.27278  0.943444
Q2FXP7   30 0.8 -1.27278  0.943444
Q2FXU1   29 0.773333 -1.27278  0.943444
Q2G1M8   36 0.96 -1.27278  0.943444
Q2FXY4   43 1.14667 0.903563  0.161558
Q2FZ94   31 0.815789 -1.27278  0.943444
Q2FYI0   33 0.857143 -1.27278  0.943444
Q2FXT9   33 0.857143 -1.27278  0.943444
Q2G0D2   46 1.17949 0.903563  0.161558
Q2FYB7   36 0.923077 -1.27278  0.943444
Q2FVN8   36 0.923077 -1.27278  0.943444
Q2FZ49   31 0.794872 -1.27278  0.943444
Q2FUW6   39 1 0.903563  0.161558
Q2G1P7   31 0.794872 -1.27278  0.943444
Q2FW70   43 1.08861 0.903563  0.161558
Q2G0W1   37 0.936709 -1.27278  0.943444
Q2G024   33 0.835443 -1.27278  0.943444
Q2G1G8   37 0.936709 -1.27278  0.943444
Q2G1R9   34 0.860759 -1.27278  0.943444
O06446   39 0.987342 -1.27278  0.943444
Q2G1C9   31 0.78481 -1.27278  0.943444
Q2FXV8   33 0.825 -1.27278  0.943444
Q2G0P5   28 0.7 -1.27278  0.943444
Q2FV64   36 0.888889 -1.27278  0.943444
Q2FV87   39 0.95122 -1.27278  0.943444
Q2G1K9   36 0.86747 -1.27278  0.943444
Q2G266   35 0.843373 -1.27278  0.943444
Q59801   51 1.21429 0.903563  0.161558
Q2FXH2   30 0.714286 -1.27278  0.943444
Q53727   39 0.917647 -1.27278  0.943444
Q2G2Q0   31 0.729412 -1.27278  0.943444
Q2FZD8   37 0.860465 -1.27278  0.943444
Q2FYS4   31 0.72093 -1.27278  0.943444
Q2G1G2   41 0.953488 -1.27278  0.943444
Q2FXV9   35 0.804598 -1.27278  0.943444
Q2G0L4   21 0.482759 -1.27278  0.943444
Q2FXR8   38 0.873563 -1.27278  0.943444
Q2FYJ0   36 0.827586 -1.27278  0.943444
Q2FZS8   31 0.704545 -1.27278  0.943444
Q2FXN9   30 0.666667 -1.27278  0.943444
Q2FYM1   43 0.955556 -1.27278  0.943444
Q2FVZ5   32 0.711111 -1.27278  0.943444
Q2FVL8   34 0.747253 -1.27278  0.943444
Q2FZ40   33 0.725275 -1.27278  0.943444
Q2FYH5   36 0.782609 -1.27278  0.943444
Q2FXB3   31 0.659574 -1.27278  0.943444
Q2FYS9   38 0.791667 -1.27278  0.943444
Q2G1Q4   32 0.666667 -1.27278  0.943444
Q2FVC3   36 0.75 -1.27278  0.943444
Q2G046   35 0.721649 -1.27278  0.943444
Q2FWU3   26 0.536082 -1.27278  0.943444
Q2FZ72   32 0.659794 -1.27278  0.943444
Q2FZ82   31 0.639175 -1.27278  0.943444
Q9F1K0   36 0.72 -1.27278  0.943444
Q2FVV9   37 0.711538 -1.27278  0.943444
Q2FZT6   30 0.571429 -1.27278  0.943444
Q2FWU5   25 0.47619 -1.27278  0.943444
Q2FYC8   31 0.584906 -1.27278  0.943444
Q2FZK7   26 0.481481 -1.27278  0.943444
Q2G2C1   37 0.685185 -1.27278  0.943444
Q2FZT5   33 0.594595 -1.27278  0.943444
Q2G0R8   28 0.5 -1.27278  0.943444
Q2FW95   31 0.553571 -1.27278  0.943444
Q2G0N5   29 0.5 -1.27278  0.943444
P47768   29 0.491525 -1.27278  0.943444
Q2FXH4   29 0.487395 -1.27278  0.943444
Q2FVM1   36 0.605042 -1.27278  0.943444
```
