## Supplementary Data 3 for "Mining folded proteomes in the era of accurate structure prediction": PF06874.output

```
# cudaSaTabsearch LTYPE = T LORDER = F LSOLN = F
# QUERY ID = PF06874 
# DBFILE = ./tableaux.ascii.DB                                                             
Q2G0V6   0 0 -1.27278 0.943444
Q2G075   0 0 -1.27278 0.943444
Q2G083   0 0 -1.27278 0.943444
Q2FZN3   0 0 -1.27278 0.943444
Q2FY90   0 0 -1.27278 0.943444
Q2FX91   0 0 -1.27278 0.943444
Q2FX54   0 0 -1.27278 0.943444
Q2FYQ4   0 0 -1.27278 0.943444
Q2G284   0 0 -1.27278 0.943444
Q2G0S4   0 0 -1.27278 0.943444
Q2FWM3   0 0 -1.27278 0.943444
Q2FX81   0 0 -1.27278 0.943444
Q2FXC6   0 0 -1.27278 0.943444
Q2FWJ7   0 0 -1.27278 0.943444
Q2FYJ9   0 0 -1.27278 0.943444
Q2G2E6   0 0 -1.27278 0.943444
Q2FWV0   0 0 -1.27278 0.943444
Q2FZC3   0 0 -1.27278 0.943444
Q2FVH9   0 0 -1.27278 0.943444
Q2FXQ5   0 0 -1.27278 0.943444
Q2FZU4   0 0 -1.27278 0.943444
Q2FYF8   0 0 -1.27278 0.943444
Q2FUR4   0 0 -1.27278 0.943444
Q2FYI2   0 0 -1.27278 0.943444
Q2FYY2   0 0 -1.27278 0.943444
Q2FW58   0 0 -1.27278 0.943444
P0C7Z3   0 0 -1.27278 0.943444
Q2G0T2   0 0 -1.27278 0.943444
Q2G1G9   0 0 -1.27278 0.943444
Q2FVJ0   0 0 -1.27278 0.943444
Q2FZ80   0 0 -1.27278 0.943444
Q2G1R4   0 0 -1.27278 0.943444
Q2FW02   0 0 -1.27278 0.943444
Q2G1X3   0 0 -1.27278 0.943444
Q2FWW4   0 0 -1.27278 0.943444
Q2FZE1   0 0 -1.27278 0.943444
Q2FY31   0 0 -1.27278 0.943444
Q2G018   0 0 -1.27278 0.943444
Q2FZI0   0 0 -1.27278 0.943444
Q2FUZ7   0 0 -1.27278 0.943444
Q2G250   0 0 -1.27278 0.943444
Q2FWU8   0 0 -1.27278 0.943444
Q2FYX5   0 0 -1.27278 0.943444
Q2FZY2   0 0 -1.27278 0.943444
Q2FZX8   0 0 -1.27278 0.943444
Q2FUY8   0 0 -1.27278 0.943444
Q2FV73   0 0 -1.27278 0.943444
Q2G0C5   0 0 -1.27278 0.943444
Q2FZ52   0 0 -1.27278 0.943444
Q2FVK6   0 0 -1.27278 0.943444
Q2G0Z3   0 0 -1.27278 0.943444
Q2FZJ8   0 0 -1.27278 0.943444
Q2FY57   0 0 -1.27278 0.943444
Q2G0W3   0 0 -1.27278 0.943444
Q2G0I2   0 0 -1.27278 0.943444
Q2FYX1   0 0 -1.27278 0.943444
Q2G0H2   0 0 -1.27278 0.943444
Q2FWJ8   0 0 -1.27278 0.943444
Q2FWZ7   0 0 -1.27278 0.943444
Q2FV04   0 0 -1.27278 0.943444
Q2G0H6   0 0 -1.27278 0.943444
Q2G291   0 0 -1.27278 0.943444
Q2G1A7   0 0 -1.27278 0.943444
Q2FVS8   0 0 -1.27278 0.943444
Q2FZ26   0 0 -1.27278 0.943444
Q2FXJ3   0 0 -1.27278 0.943444
Q2G231   0 0 -1.27278 0.943444
Q2G2N0   0 0 -1.27278 0.943444
Q2G2I2   0 0 -1.27278 0.943444
Q2FYU3   0 0 -1.27278 0.943444
Q2FWY5   0 0 -1.27278 0.943444
Q2G2E3   0 0 -1.27278 0.943444
Q2FV09   0 0 -1.27278 0.943444
Q2FX72   0 0 -1.27278 0.943444
Q2FWA3   0 0 -1.27278 0.943444
Q2FWF2   0 0 -1.27278 0.943444
Q2G0E4   0 0 -1.27278 0.943444
Q2G251   0 0 -1.27278 0.943444
P0C818   0 0 -1.27278 0.943444
Q2FXQ2   0 0 -1.27278 0.943444
Q2FXD4   0 0 -1.27278 0.943444
Q2G014   0 0 -1.27278 0.943444
Q2FWI9   0 0 -1.27278 0.943444
Q2FX79   0 0 -1.27278 0.943444
Q2FVP7   0 0 -1.27278 0.943444
Q2FZN4   0 0 -1.27278 0.943444
Q2FWU6   0 0 -1.27278 0.943444
Q2G2Y1   0 0 -1.27278 0.943444
Q2FYF6   0 0 -1.27278 0.943444
Q2FXK0   0 0 -1.27278 0.943444
Q2FVI9   0 0 -1.27278 0.943444
Q2G246   0 0 -1.27278 0.943444
Q2G053   0 0 -1.27278 0.943444
Q2FWK8   0 0 -1.27278 0.943444
Q2FXL8   0 0 -1.27278 0.943444
Q2G0Q4   0 0 -1.27278 0.943444
Q2FVB7   0 0 -1.27278 0.943444
Q2FYD6   0 0 -1.27278 0.943444
Q2FXK9   0 0 -1.27278 0.943444
Q2FV78   0 0 -1.27278 0.943444
Q2FXG4   0 0 -1.27278 0.943444
Q2G0C8   0 0 -1.27278 0.943444
Q2FWU9   0 0 -1.27278 0.943444
Q2FUX2   0 0 -1.27278 0.943444
Q2FYI8   0 0 -1.27278 0.943444
Q2FXA1   0 0 -1.27278 0.943444
Q2FV49   0 0 -1.27278 0.943444
Q2G1S0   0 0 -1.27278 0.943444
Q2G0G0   0 0 -1.27278 0.943444
P0C805   0 0 -1.27278 0.943444
Q2FWV9   0 0 -1.27278 0.943444
Q2G152   0 0 -1.27278 0.943444
Q2FX48   0 0 -1.27278 0.943444
Q2FXS5   0 0 -1.27278 0.943444
Q2FWL4   0 0 -1.27278 0.943444
P0C7Y1   0 0 -1.27278 0.943444
Q2FXA2   0 0 -1.27278 0.943444
Q2FY96   0 0 -1.27278 0.943444
Q2FVJ3   0 0 -1.27278 0.943444
Q2FZ24   0 0 -1.27278 0.943444
Q2G1X4   0 0 -1.27278 0.943444
Q2FYM6   0 0 -1.27278 0.943444
Q2FWX6   0 0 -1.27278 0.943444
Q2G1D2   0 0 -1.27278 0.943444
Q2FWC0   0 0 -1.27278 0.943444
Q2FZG7   0 0 -1.27278 0.943444
Q2G2P1   0 0 -1.27278 0.943444
Q2G1M4   0 0 -1.27278 0.943444
Q2FX29   0 0 -1.27278 0.943444
Q2FUZ3   0 0 -1.27278 0.943444
Q2FVZ9   0 0 -1.27278 0.943444
Q2G2N3   0 0 -1.27278 0.943444
Q2G237   0 0 -1.27278 0.943444
Q2FXN5   0 0 -1.27278 0.943444
Q2FYP7   0 0 -1.27278 0.943444
Q2FWC8   0 0 -1.27278 0.943444
Q2G209   0 0 -1.27278 0.943444
Q2FXX7   0 0 -1.27278 0.943444
Q2FV05   0 0 -1.27278 0.943444
Q2FWM8   0 0 -1.27278 0.943444
Q2FV00   0 0 -1.27278 0.943444
Q2FZF2   0 0 -1.27278 0.943444
Q2FV80   0 0 -1.27278 0.943444
Q2FZZ7   0 0 -1.27278 0.943444
Q2FWH8   0 0 -1.27278 0.943444
Q2FVS5   0 0 -1.27278 0.943444
Q2FWY0   0 0 -1.27278 0.943444
Q2FZM3   0 0 -1.27278 0.943444
Q2FZW8   0 0 -1.27278 0.943444
Q2FVY7   0 0 -1.27278 0.943444
Q2FXJ1   0 0 -1.27278 0.943444
Q2G0T7   0 0 -1.27278 0.943444
Q2FW40   0 0 -1.27278 0.943444
Q2FYU9   0 0 -1.27278 0.943444
Q2FUR0   0 0 -1.27278 0.943444
Q2G215   0 0 -1.27278 0.943444
Q2G169   0 0 -1.27278 0.943444
Q2G034   0 0 -1.27278 0.943444
Q2FUV8   2 0.0930233 -1.27278 0.943444
Q2FW44   2 0.0930233 -1.27278 0.943444
Q2FYJ8   0 0 -1.27278 0.943444
Q2FVR6   2 0.0930233 -1.27278 0.943444
Q2G183   2 0.0930233 -1.27278 0.943444
Q2G0S1   2 0.0930233 -1.27278 0.943444
Q2FX83   0 0 -1.27278 0.943444
Q2FYF7   2 0.0930233 -1.27278 0.943444
Q2G166   2 0.0930233 -1.27278 0.943444
Q2FX20   2 0.0930233 -1.27278 0.943444
Q2G020   2 0.0930233 -1.27278 0.943444
Q2FVC0   2 0.0930233 -1.27278 0.943444
Q2FVD1   0 0 -1.27278 0.943444
Q2FWH1   2 0.0930233 -1.27278 0.943444
Q2FYX2   2 0.0930233 -1.27278 0.943444
Q2FZB5   2 0.0930233 -1.27278 0.943444
Q2G0G8   2 0.0930233 -1.27278 0.943444
P0A0I4   2 0.0930233 -1.27278 0.943444
Q2G2C6   2 0.0930233 -1.27278 0.943444
Q2FVB1   2 0.0930233 -1.27278 0.943444
Q2FYN1   2 0.0930233 -1.27278 0.943444
Q2FV79   2 0.0930233 -1.27278 0.943444
Q2FVU9   2 0.0930233 -1.27278 0.943444
Q2G0W5   2 0.0930233 -1.27278 0.943444
Q2FW60   2 0.0930233 -1.27278 0.943444
Q2G269   2 0.0930233 -1.27278 0.943444
Q2FZS1   2 0.0930233 -1.27278 0.943444
Q2G1Y3   2 0.0930233 -1.27278 0.943444
Q2FWA4   2 0.0930233 -1.27278 0.943444
Q2G0C0   2 0.0930233 -1.27278 0.943444
Q2G2J6   0 0 -1.27278 0.943444
Q2G1R2   2 0.0930233 -1.27278 0.943444
Q2FXY8   2 0.0930233 -1.27278 0.943444
Q2FYL2   2 0.0930233 -1.27278 0.943444
Q2FYS3   0 0 -1.27278 0.943444
Q2FXS0   2 0.0930233 -1.27278 0.943444
Q2FWA7   0 0 -1.27278 0.943444
Q2FWV8   2 0.0930233 -1.27278 0.943444
Q2G279   2 0.0930233 -1.27278 0.943444
Q2FYB5   2 0.0930233 -1.27278 0.943444
Q2G175   2 0.0930233 -1.27278 0.943444
Q2FZ07   2 0.0930233 -1.27278 0.943444
Q2FVG7   2 0.0930233 -1.27278 0.943444
Q2G2P3   2 0.0930233 -1.27278 0.943444
Q2FZA3   2 0.0930233 -1.27278 0.943444
Q2FYE1   2 0.0930233 -1.27278 0.943444
Q2G2F8   0 0 -1.27278 0.943444
Q2FWS8   0 0 -1.27278 0.943444
Q2FXD8   2 0.0930233 -1.27278 0.943444
Q2FX46   2 0.0930233 -1.27278 0.943444
Q2FYB4   2 0.0930233 -1.27278 0.943444
Q2FYC0   2 0.0930233 -1.27278 0.943444
Q2FUY5   1 0.0465116 -1.27278 0.943444
Q2FYF2   0 0 -1.27278 0.943444
Q2G0R4   2 0.0930233 -1.27278 0.943444
Q2G1L1   2 0.0930233 -1.27278 0.943444
Q2FYB0   2 0.0930233 -1.27278 0.943444
Q2FWW5   2 0.0930233 -1.27278 0.943444
Q2FX04   2 0.0930233 -1.27278 0.943444
Q2FV33   2 0.0930233 -1.27278 0.943444
Q2FUX6   2 0.0930233 -1.27278 0.943444
Q2FVP5   0 0 -1.27278 0.943444
Q2G0W7   2 0.0930233 -1.27278 0.943444
Q2FXV1   2 0.0930233 -1.27278 0.943444
Q2G096   2 0.0930233 -1.27278 0.943444
Q2FV68   2 0.0930233 -1.27278 0.943444
Q2FVY6   2 0.0930233 -1.27278 0.943444
Q2FYY0   2 0.0930233 -1.27278 0.943444
Q2G005   2 0.0930233 -1.27278 0.943444
Q2G2B4   2 0.0930233 -1.27278 0.943444
Q2FVZ7   2 0.0930233 -1.27278 0.943444
Q2FW55   2 0.0930233 -1.27278 0.943444
Q2FV92   2 0.0930233 -1.27278 0.943444
Q2FYV9   2 0.0930233 -1.27278 0.943444
Q2FW74   2 0.0930233 -1.27278 0.943444
Q2FVK9   2 0.0930233 -1.27278 0.943444
Q2FZA4   2 0.0930233 -1.27278 0.943444
Q2FV25   0 0 -1.27278 0.943444
Q2FYG8   2 0.0930233 -1.27278 0.943444
Q2G216   2 0.0930233 -1.27278 0.943444
Q2FZ69   2 0.0930233 -1.27278 0.943444
Q2FV97   2 0.0930233 -1.27278 0.943444
Q2FZ95   2 0.0930233 -1.27278 0.943444
Q2FZN8   2 0.0930233 -1.27278 0.943444
Q2FZG2   2 0.0930233 -1.27278 0.943444
Q2G259   2 0.0930233 -1.27278 0.943444
Q2FYB6   2 0.0930233 -1.27278 0.943444
Q2FZD1   2 0.0930233 -1.27278 0.943444
Q2FYT6   2 0.0930233 -1.27278 0.943444
Q2G0Y2   2 0.0930233 -1.27278 0.943444
Q2FWZ1   2 0.0930233 -1.27278 0.943444
Q2FVC8   2 0.0930233 -1.27278 0.943444
Q2G2H1   2 0.0930233 -1.27278 0.943444
Q2FY47   2 0.0930233 -1.27278 0.943444
Q2FX78   2 0.0930233 -1.27278 0.943444
Q2FX47   2 0.0930233 -1.27278 0.943444
Q2FZA7   2 0.0930233 -1.27278 0.943444
Q2FV32   2 0.0930233 -1.27278 0.943444
Q2FYE6   0 0 -1.27278 0.943444
Q2FZ41   2 0.0930233 -1.27278 0.943444
Q2FYG3   2 0.0930233 -1.27278 0.943444
Q2FX01   2 0.0930233 -1.27278 0.943444
Q2FXU6   2 0.0930233 -1.27278 0.943444
Q2FYL7   2 0.0930233 -1.27278 0.943444
Q2FWQ3   2 0.0930233 -1.27278 0.943444
Q2FZY9   2 0.0930233 -1.27278 0.943444
Q2FV50   2 0.0930233 -1.27278 0.943444
Q2FUY7   2 0.0930233 -1.27278 0.943444
Q2FXP6   2 0.0930233 -1.27278 0.943444
Q2G1S9   2 0.0930233 -1.27278 0.943444
Q2FX18   2 0.0930233 -1.27278 0.943444
Q2FYU0   0 0 -1.27278 0.943444
Q2FXZ7   4 0.181818 -1.27278 0.943444
Q2G051   4 0.181818 -1.27278 0.943444
Q2FWS3   3 0.136364 -1.27278 0.943444
Q2FW14   4 0.181818 -1.27278 0.943444
Q2FYD7   4 0.181818 -1.27278 0.943444
Q9RQP8   5 0.227273 -1.27278 0.943444
Q2FZK2   3 0.136364 -1.27278 0.943444
Q2FWI7   3 0.136364 -1.27278 0.943444
Q2G182   3 0.136364 -1.27278 0.943444
Q2FYT7   4 0.181818 -1.27278 0.943444
Q2FV46   4 0.181818 -1.27278 0.943444
Q2FY58   2 0.0909091 -1.27278 0.943444
Q2FX06   2 0.0909091 -1.27278 0.943444
Q2FZH0   5 0.227273 -1.27278 0.943444
Q2FUZ4   6 0.272727 -1.27278 0.943444
Q2G102   3 0.136364 -1.27278 0.943444
Q2G1R8   3 0.136364 -1.27278 0.943444
Q2G2J1   4 0.181818 -1.27278 0.943444
Q2FX71   4 0.181818 -1.27278 0.943444
Q2FUZ5   5 0.227273 -1.27278 0.943444
Q2FYP5   3 0.136364 -1.27278 0.943444
Q2G048   0 0 -1.27278 0.943444
Q2FUQ0   3 0.136364 -1.27278 0.943444
Q2FWS7   5 0.227273 -1.27278 0.943444
Q2FV65   2 0.0909091 -1.27278 0.943444
Q2G125   2 0.0909091 -1.27278 0.943444
Q2FYT2   4 0.181818 -1.27278 0.943444
Q2FVH7   2 0.0909091 -1.27278 0.943444
Q2G127   4 0.181818 -1.27278 0.943444
Q2FYI5   3 0.136364 -1.27278 0.943444
Q2FYX4   5 0.227273 -1.27278 0.943444
Q2G0M3   2 0.0909091 -1.27278 0.943444
Q2FW87   4 0.181818 -1.27278 0.943444
Q2G211   2 0.0909091 -1.27278 0.943444
Q2FXR5   3 0.136364 -1.27278 0.943444
Q2FWR5   5 0.227273 -1.27278 0.943444
Q2FYD5   3 0.136364 -1.27278 0.943444
Q2FY94   2 0.0909091 -1.27278 0.943444
Q2G2W8   5 0.227273 -1.27278 0.943444
Q2FZL9   6 0.272727 -1.27278 0.943444
Q2FYT9   4 0.181818 -1.27278 0.943444
Q2FX44   4 0.181818 -1.27278 0.943444
Q2FXB2   2 0.0909091 -1.27278 0.943444
Q2FVF6   4 0.181818 -1.27278 0.943444
Q2G2F6   2 0.0909091 -1.27278 0.943444
Q2G2C3   4 0.181818 -1.27278 0.943444
Q2FYA5   4 0.181818 -1.27278 0.943444
Q2FYB1   4 0.181818 -1.27278 0.943444
Q2G011   5 0.227273 -1.27278 0.943444
Q2FV29   2 0.0909091 -1.27278 0.943444
Q2FVW1   5 0.227273 -1.27278 0.943444
Q2FYA4   4 0.181818 -1.27278 0.943444
Q2FY26   5 0.227273 -1.27278 0.943444
Q2FXC1   3 0.136364 -1.27278 0.943444
Q2G2T0   6 0.272727 -1.27278 0.943444
Q2FY62   2 0.0909091 -1.27278 0.943444
Q2G2K4   4 0.181818 -1.27278 0.943444
Q2FW65   4 0.181818 -1.27278 0.943444
Q2FY05   6 0.272727 -1.27278 0.943444
Q2FV96   2 0.0909091 -1.27278 0.943444
Q2G1S7   2 0.0909091 -1.27278 0.943444
Q2FWS9   3 0.136364 -1.27278 0.943444
Q2G180   3 0.136364 -1.27278 0.943444
Q2G0L6   4 0.181818 -1.27278 0.943444
Q2G189   2 0.0909091 -1.27278 0.943444
Q2FYD9   2 0.0909091 -1.27278 0.943444
Q2FWM6   2 0.0909091 -1.27278 0.943444
Q2FXA6   2 0.0909091 -1.27278 0.943444
Q2G0U8   2 0.0909091 -1.27278 0.943444
Q2FXD9   2 0.0909091 -1.27278 0.943444
Q2FWF9   0 0 -1.27278 0.943444
Q2FXS3   3 0.136364 -1.27278 0.943444
Q2FXX6   3 0.136364 -1.27278 0.943444
Q2FWU2   3 0.136364 -1.27278 0.943444
Q2FXD5   4 0.181818 -1.27278 0.943444
Q2FZK8   4 0.181818 -1.27278 0.943444
Q2FV15   5 0.227273 -1.27278 0.943444
Q2FZZ5   4 0.181818 -1.27278 0.943444
Q2FW48   4 0.181818 -1.27278 0.943444
Q2FYB3   4 0.181818 -1.27278 0.943444
Q2FWT5   4 0.181818 -1.27278 0.943444
Q2FVH4   2 0.0909091 -1.27278 0.943444
Q2FWP4   5 0.227273 -1.27278 0.943444
Q2FYX9   6 0.272727 -1.27278 0.943444
Q2G1U7   2 0.0909091 -1.27278 0.943444
Q2FXY6   3 0.136364 -1.27278 0.943444
Q2FYT1   4 0.181818 -1.27278 0.943444
Q2G244   3 0.136364 -1.27278 0.943444
Q2FX30   2 0.0909091 -1.27278 0.943444
Q2FVZ3   6 0.272727 -1.27278 0.943444
Q2FWP5   6 0.272727 -1.27278 0.943444
Q2FX41   3 0.136364 -1.27278 0.943444
Q2G2R5   3 0.136364 -1.27278 0.943444
Q2G2S3   6 0.266667 -1.27278 0.943444
Q2G004   6 0.266667 -1.27278 0.943444
Q2FWV1   6 0.266667 -1.27278 0.943444
Q2G003   6 0.266667 -1.27278 0.943444
Q2FZV3   3 0.133333 -1.27278 0.943444
Q2G026   5 0.222222 -1.27278 0.943444
Q2FXG7   3 0.133333 -1.27278 0.943444
Q2FYL8   2 0.0888889 -1.27278 0.943444
Q2FZB6   1 0.0444444 -1.27278 0.943444
Q2FZE4   5 0.222222 -1.27278 0.943444
Q2FX11   6 0.266667 -1.27278 0.943444
Q2G0Y3   6 0.266667 -1.27278 0.943444
Q2FZW7   3 0.133333 -1.27278 0.943444
Q2FX21   6 0.266667 -1.27278 0.943444
Q2G092   12 0.533333 -1.27278 0.943444
Q2FZB7   4 0.177778 -1.27278 0.943444
Q2G0J9   7 0.311111 -1.27278 0.943444
Q2G1X2   4 0.177778 -1.27278 0.943444
Q2FZD6   6 0.266667 -1.27278 0.943444
Q2FW67   5 0.222222 -1.27278 0.943444
Q2G111   6 0.266667 -1.27278 0.943444
Q2G2Y4   5 0.222222 -1.27278 0.943444
Q2FY38   4 0.177778 -1.27278 0.943444
Q2FWJ0   6 0.266667 -1.27278 0.943444
Q2G2T5   4 0.177778 -1.27278 0.943444
Q2FVG6   6 0.266667 -1.27278 0.943444
Q2G1V8   5 0.222222 -1.27278 0.943444
Q2G1L0   4 0.177778 -1.27278 0.943444
Q2FXD6   5 0.222222 -1.27278 0.943444
P0C948   4 0.177778 -1.27278 0.943444
Q2G1M2   3 0.133333 -1.27278 0.943444
Q2FVW8   5 0.222222 -1.27278 0.943444
Q2FX24   4 0.177778 -1.27278 0.943444
Q2FWS4   6 0.266667 -1.27278 0.943444
Q2FYQ3   2 0.0888889 -1.27278 0.943444
Q2G254   7 0.311111 -1.27278 0.943444
Q2FWB4   2 0.0888889 -1.27278 0.943444
Q2FUP8   6 0.266667 -1.27278 0.943444
Q2FZC2   4 0.177778 -1.27278 0.943444
Q2FYE4   7 0.311111 -1.27278 0.943444
Q2FWS2   7 0.311111 -1.27278 0.943444
Q2FY03   4 0.177778 -1.27278 0.943444
Q2FVS6   6 0.266667 -1.27278 0.943444
Q2FXV2   2 0.0888889 -1.27278 0.943444
Q2G2L6   3 0.133333 -1.27278 0.943444
Q2G2I5   3 0.133333 -1.27278 0.943444
Q2FYA2   5 0.222222 -1.27278 0.943444
Q2FWV7   6 0.266667 -1.27278 0.943444
Q2FXE7   8 0.355556 -1.27278 0.943444
Q2G0J6   3 0.133333 -1.27278 0.943444
Q2FUU4   6 0.266667 -1.27278 0.943444
Q2FVJ4   5 0.222222 -1.27278 0.943444
Q2FZM9   5 0.222222 -1.27278 0.943444
Q2FZ51   5 0.222222 -1.27278 0.943444
Q2FY22   6 0.266667 -1.27278 0.943444
Q2G2Q1   6 0.266667 -1.27278 0.943444
Q2G109   5 0.222222 -1.27278 0.943444
Q2G1D6   6 0.266667 -1.27278 0.943444
Q2FVC9   3 0.133333 -1.27278 0.943444
Q2G2R6   7 0.311111 -1.27278 0.943444
Q2FZ85   7 0.311111 -1.27278 0.943444
Q2FVK4   9 0.4 -1.27278 0.943444
Q2G1V9   3 0.133333 -1.27278 0.943444
Q2G2H6   3 0.133333 -1.27278 0.943444
Q2FWS6   5 0.222222 -1.27278 0.943444
Q2FZW4   4 0.177778 -1.27278 0.943444
Q2G1M3   5 0.222222 -1.27278 0.943444
Q2G1M0   8 0.355556 -1.27278 0.943444
Q2G1Y9   6 0.266667 -1.27278 0.943444
Q2FX45   5 0.222222 -1.27278 0.943444
Q2FWP8   5 0.222222 -1.27278 0.943444
Q2FYP4   6 0.266667 -1.27278 0.943444
Q2FYL1   6 0.266667 -1.27278 0.943444
Q2G1L4   4 0.177778 -1.27278 0.943444
Q2FUQ7   6 0.266667 -1.27278 0.943444
Q2G247   2 0.0888889 -1.27278 0.943444
Q2FVV0   4 0.177778 -1.27278 0.943444
Q2FYU6   7 0.311111 -1.27278 0.943444
Q2G2N6   5 0.222222 -1.27278 0.943444
Q2FXC9   4 0.177778 -1.27278 0.943444
Q2FX42   6 0.266667 -1.27278 0.943444
Q2FX26   7 0.311111 -1.27278 0.943444
Q2FWF3   2 0.0888889 -1.27278 0.943444
Q2FZY1   7 0.311111 -1.27278 0.943444
Q2FW15   8 0.347826 -1.27278 0.943444
P0A0G2   5 0.217391 -1.27278 0.943444
Q2G2G5   8 0.347826 -1.27278 0.943444
Q2FY39   8 0.347826 -1.27278 0.943444
Q2G0B5   4 0.173913 -1.27278 0.943444
Q2FZI1   9 0.391304 -1.27278 0.943444
Q2FUQ6   9 0.391304 -1.27278 0.943444
Q2FVR5   6 0.26087 -1.27278 0.943444
Q2G2W6   6 0.26087 -1.27278 0.943444
Q2FZR8   11 0.478261 -1.27278 0.943444
Q2FVY8   10 0.434783 -1.27278 0.943444
Q2FZ60   7 0.304348 -1.27278 0.943444
Q2FV82   5 0.217391 -1.27278 0.943444
Q2FX23   11 0.478261 -1.27278 0.943444
Q2G1G3   8 0.347826 -1.27278 0.943444
P68805   5 0.217391 -1.27278 0.943444
Q2FVL0   10 0.434783 -1.27278 0.943444
Q2G2J0   5 0.217391 -1.27278 0.943444
Q2FZF1   7 0.304348 -1.27278 0.943444
Q2FXU9   7 0.304348 -1.27278 0.943444
Q2G1A2   11 0.478261 -1.27278 0.943444
Q2G1C3   5 0.217391 -1.27278 0.943444
Q2G1D4   4 0.173913 -1.27278 0.943444
Q2G0A8   5 0.217391 -1.27278 0.943444
Q2FVC7   3 0.130435 -1.27278 0.943444
Q2G133   8 0.347826 -1.27278 0.943444
Q2FY86   10 0.434783 -1.27278 0.943444
Q2FX92   12 0.521739 -1.27278 0.943444
Q2FW47   2 0.0869565 -1.27278 0.943444
Q2G1T9   3 0.130435 -1.27278 0.943444
Q2FVU8   4 0.173913 -1.27278 0.943444
Q2FVD7   6 0.26087 -1.27278 0.943444
Q2FX55   6 0.26087 -1.27278 0.943444
Q2FVD3   6 0.26087 -1.27278 0.943444
Q2G2B5   3 0.130435 -1.27278 0.943444
Q2FWV6   5 0.217391 -1.27278 0.943444
Q2FW29   6 0.26087 -1.27278 0.943444
Q2G0W6   4 0.173913 -1.27278 0.943444
Q2FVD2   5 0.217391 -1.27278 0.943444
Q2FWR8   5 0.217391 -1.27278 0.943444
Q2FXA0   8 0.347826 -1.27278 0.943444
Q2FZB4   6 0.26087 -1.27278 0.943444
Q2FX37   4 0.173913 -1.27278 0.943444
Q2FX13   6 0.26087 -1.27278 0.943444
Q2FWD8   7 0.304348 -1.27278 0.943444
Q2G108   6 0.26087 -1.27278 0.943444
Q2G2V4   7 0.304348 -1.27278 0.943444
Q2FZW2   8 0.347826 -1.27278 0.943444
Q2FYY4   5 0.217391 -1.27278 0.943444
Q2FYB8   4 0.173913 -1.27278 0.943444
Q2FWC2   6 0.26087 -1.27278 0.943444
Q2FYE8   4 0.173913 -1.27278 0.943444
Q2FXK5   6 0.26087 -1.27278 0.943444
Q2FWT0   8 0.347826 -1.27278 0.943444
Q2FW19   5 0.217391 -1.27278 0.943444
Q2G100   6 0.26087 -1.27278 0.943444
Q2FYY3   6 0.26087 -1.27278 0.943444
Q2FZ01   6 0.26087 -1.27278 0.943444
Q2FYY1   5 0.217391 -1.27278 0.943444
Q2G103   6 0.26087 -1.27278 0.943444
Q2FV12   6 0.26087 -1.27278 0.943444
Q2FWQ1   7 0.304348 -1.27278 0.943444
Q2FYY5   5 0.217391 -1.27278 0.943444
Q2G207   5 0.217391 -1.27278 0.943444
Q2G1Y8   10 0.434783 -1.27278 0.943444
Q2FWZ8   9 0.391304 -1.27278 0.943444
Q2G0Z8   4 0.173913 -1.27278 0.943444
Q2G2F7   6 0.26087 -1.27278 0.943444
Q2FYH9   7 0.304348 -1.27278 0.943444
Q2FWB7   10 0.434783 -1.27278 0.943444
Q2FYN2   6 0.255319 -1.27278 0.943444
Q2FVQ6   9 0.382979 -1.27278 0.943444
Q2FWX3   9 0.382979 -1.27278 0.943444
Q2G187   5 0.212766 -1.27278 0.943444
Q2FW05   7 0.297872 -1.27278 0.943444
Q2FYC3   8 0.340426 -1.27278 0.943444
Q2FZJ2   14 0.595745 -1.27278 0.943444
Q2G0D6   7 0.297872 -1.27278 0.943444
Q2FWP7   6 0.255319 -1.27278 0.943444
Q2FX31   14 0.595745 -1.27278 0.943444
Q2FVZ6   4 0.170213 -1.27278 0.943444
Q2G2A2   8 0.340426 -1.27278 0.943444
Q2FWQ8   7 0.297872 -1.27278 0.943444
Q2FVM9   7 0.297872 -1.27278 0.943444
Q2FYD1   8 0.340426 -1.27278 0.943444
Q2FYN3   7 0.297872 -1.27278 0.943444
Q2FYI3   9 0.382979 -1.27278 0.943444
Q2G022   13 0.553191 -1.27278 0.943444
Q2G1Q3   7 0.297872 -1.27278 0.943444
Q2FX58   6 0.255319 -1.27278 0.943444
Q2G2V1   11 0.468085 -1.27278 0.943444
Q2FVV5   8 0.340426 -1.27278 0.943444
Q2FZC0   9 0.382979 -1.27278 0.943444
Q2FV63   10 0.425532 -1.27278 0.943444
Q2FWG9   4 0.170213 -1.27278 0.943444
Q2FZA5   6 0.255319 -1.27278 0.943444
Q2FX60   8 0.340426 -1.27278 0.943444
Q2G2I8   13 0.553191 -1.27278 0.943444
Q2G2Y5   14 0.595745 -1.27278 0.943444
Q2G2Y2   8 0.340426 -1.27278 0.943444
Q2FWA6   11 0.468085 -1.27278 0.943444
Q2FWL8   16 0.680851 -1.27278 0.943444
Q2FY95   9 0.382979 -1.27278 0.943444
Q2FYC5   11 0.468085 -1.27278 0.943444
Q2FV43   9 0.382979 -1.27278 0.943444
Q2FVU0   12 0.510638 -1.27278 0.943444
Q2FZG5   7 0.297872 -1.27278 0.943444
Q2G2H9   7 0.297872 -1.27278 0.943444
Q2G1D1   7 0.297872 -1.27278 0.943444
Q2FWU7   7 0.297872 -1.27278 0.943444
P60647   5 0.212766 -1.27278 0.943444
Q2FUR7   9 0.382979 -1.27278 0.943444
Q2FWQ2   7 0.297872 -1.27278 0.943444
Q2G2M4   8 0.340426 -1.27278 0.943444
Q2G104   9 0.382979 -1.27278 0.943444
Q2FX76   5 0.212766 -1.27278 0.943444
Q2G2Q4   9 0.382979 -1.27278 0.943444
Q2FXQ1   9 0.382979 -1.27278 0.943444
Q2FX80   8 0.340426 -1.27278 0.943444
Q2FZN6   6 0.255319 -1.27278 0.943444
Q2G009   8 0.340426 -1.27278 0.943444
Q2G021   9 0.382979 -1.27278 0.943444
Q2FWH0   10 0.425532 -1.27278 0.943444
Q2FXQ0   9 0.382979 -1.27278 0.943444
Q2FX64   8 0.340426 -1.27278 0.943444
Q2FY98   5 0.212766 -1.27278 0.943444
Q2FWK5   13 0.553191 -1.27278 0.943444
Q2FYK1   5 0.212766 -1.27278 0.943444
Q2FXF0   6 0.255319 -1.27278 0.943444
Q2FY70   8 0.340426 -1.27278 0.943444
Q2G114   7 0.297872 -1.27278 0.943444
Q2FX38   9 0.382979 -1.27278 0.943444
Q2FUP9   8 0.340426 -1.27278 0.943444
Q2FVV3   7 0.297872 -1.27278 0.943444
Q2G113   11 0.468085 -1.27278 0.943444
Q2FWB2   10 0.425532 -1.27278 0.943444
Q2FWT6   7 0.297872 -1.27278 0.943444
Q2FW28   8 0.340426 -1.27278 0.943444
Q2FUQ9   7 0.297872 -1.27278 0.943444
Q2FY00   7 0.297872 -1.27278 0.943444
Q2G040   6 0.255319 -1.27278 0.943444
Q2FX35   8 0.340426 -1.27278 0.943444
Q2FYW9   7 0.291667 -1.27278 0.943444
Q2G2N8   6 0.25 -1.27278 0.943444
Q2G1V7   8 0.333333 -1.27278 0.943444
Q2G0C3   10 0.416667 -1.27278 0.943444
Q2FVW0   10 0.416667 -1.27278 0.943444
Q2FUS4   11 0.458333 -1.27278 0.943444
Q2FVP6   6 0.25 -1.27278 0.943444
Q2FZK1   9 0.375 -1.27278 0.943444
Q2FXY2   13 0.541667 -1.27278 0.943444
Q2FYX3   15 0.625 -1.27278 0.943444
Q2FZ86   15 0.625 -1.27278 0.943444
Q2FUV7   9 0.375 -1.27278 0.943444
Q2FX70   11 0.458333 -1.27278 0.943444
Q2G1Y1   8 0.333333 -1.27278 0.943444
Q2FVT9   9 0.375 -1.27278 0.943444
Q2G2K3   8 0.333333 -1.27278 0.943444
P72358   10 0.416667 -1.27278 0.943444
Q2G192   9 0.375 -1.27278 0.943444
Q2FYX6   11 0.458333 -1.27278 0.943444
Q2FXW0   5 0.208333 -1.27278 0.943444
Q2G202   9 0.375 -1.27278 0.943444
Q2FYW7   5 0.208333 -1.27278 0.943444
Q2G2M0   9 0.375 -1.27278 0.943444
Q2FXT7   10 0.416667 -1.27278 0.943444
Q2FX59   11 0.458333 -1.27278 0.943444
Q2G0X2   9 0.375 -1.27278 0.943444
Q2FWR6   13 0.541667 -1.27278 0.943444
Q2FW22   15 0.625 -1.27278 0.943444
Q2FZH4   11 0.458333 -1.27278 0.943444
Q2FYZ1   6 0.25 -1.27278 0.943444
Q2G2W7   12 0.5 -1.27278 0.943444
Q2G2I4   10 0.416667 -1.27278 0.943444
Q2FZP5   10 0.416667 -1.27278 0.943444
Q2FWQ7   14 0.583333 -1.27278 0.943444
Q2G1W9   10 0.416667 -1.27278 0.943444
Q2FWF7   10 0.416667 -1.27278 0.943444
Q2FYM9   14 0.583333 -1.27278 0.943444
Q2FXV0   11 0.458333 -1.27278 0.943444
Q2FWW2   8 0.333333 -1.27278 0.943444
Q2FVS2   8 0.333333 -1.27278 0.943444
Q2G007   10 0.416667 -1.27278 0.943444
Q2FYA7   12 0.5 -1.27278 0.943444
Q2G0K0   13 0.541667 -1.27278 0.943444
Q2FXS9   12 0.5 -1.27278 0.943444
Q2G249   13 0.541667 -1.27278 0.943444
Q2G008   16 0.666667 -1.27278 0.943444
Q2FZD5   11 0.458333 -1.27278 0.943444
Q2FZG0   8 0.333333 -1.27278 0.943444
Q2FX28   13 0.541667 -1.27278 0.943444
Q2FXI4   17 0.708333 -1.27278 0.943444
Q2G176   9 0.375 -1.27278 0.943444
Q2G116   7 0.291667 -1.27278 0.943444
Q2FXF2   10 0.416667 -1.27278 0.943444
Q2G260   10 0.416667 -1.27278 0.943444
Q2G213   8 0.333333 -1.27278 0.943444
Q2G173   10 0.416667 -1.27278 0.943444
Q2FV71   12 0.5 -1.27278 0.943444
Q2FWY8   7 0.291667 -1.27278 0.943444
Q2FWN3   8 0.333333 -1.27278 0.943444
Q2FYD4   11 0.458333 -1.27278 0.943444
Q2FVQ2   17 0.708333 -1.27278 0.943444
Q2FVK0   10 0.416667 -1.27278 0.943444
Q2G285   12 0.5 -1.27278 0.943444
Q2FZH6   12 0.5 -1.27278 0.943444
Q2FZX1   9 0.375 -1.27278 0.943444
Q2FZ83   2 0.0833333 -1.27278 0.943444
Q2G0S9   9 0.375 -1.27278 0.943444
Q2FZH7   13 0.541667 -1.27278 0.943444
Q2FZT3   12 0.5 -1.27278 0.943444
Q2FX57   11 0.44898 -1.27278 0.943444
Q2G0B9   12 0.489796 -1.27278 0.943444
Q2FY28   11 0.44898 -1.27278 0.943444
Q2G0R5   11 0.44898 -1.27278 0.943444
Q2FZG8   11 0.44898 -1.27278 0.943444
Q2G1X1   17 0.693878 -1.27278 0.943444
Q2FX93   7 0.285714 -1.27278 0.943444
Q2FYU5   10 0.408163 -1.27278 0.943444
Q2FWR9   9 0.367347 -1.27278 0.943444
Q2FWS0   13 0.530612 -1.27278 0.943444
Q2G0P4   11 0.44898 -1.27278 0.943444
Q2FX50   14 0.571429 -1.27278 0.943444
Q2FZV0   11 0.44898 -1.27278 0.943444
Q2G0S5   16 0.653061 -1.27278 0.943444
Q2FY25   13 0.530612 -1.27278 0.943444
Q2FXG6   8 0.326531 -1.27278 0.943444
Q2FZJ7   16 0.653061 -1.27278 0.943444
Q2G0U7   13 0.530612 -1.27278 0.943444
Q2FZV2   12 0.489796 -1.27278 0.943444
Q2FWT8   13 0.530612 -1.27278 0.943444
Q2G0D1   16 0.653061 -1.27278 0.943444
Q2FVW5   8 0.326531 -1.27278 0.943444
Q2FY97   16 0.653061 -1.27278 0.943444
Q2FXF3   8 0.326531 -1.27278 0.943444
Q2G063   9 0.367347 -1.27278 0.943444
Q2G0U5   11 0.44898 -1.27278 0.943444
Q2G2B1   12 0.489796 -1.27278 0.943444
Q2FVE3   10 0.408163 -1.27278 0.943444
Q2FZW1   12 0.489796 -1.27278 0.943444
Q2FYK2   13 0.530612 -1.27278 0.943444
Q2FXW2   14 0.571429 -1.27278 0.943444
Q9F0R1   14 0.571429 -1.27278 0.943444
Q2FZG3   10 0.408163 -1.27278 0.943444
Q2G2K0   14 0.571429 -1.27278 0.943444
Q2FVN4   17 0.693878 -1.27278 0.943444
Q2FYV0   11 0.44898 -1.27278 0.943444
Q2G0A5   6 0.244898 -1.27278 0.943444
Q2FZ03   12 0.489796 -1.27278 0.943444
Q2G1I8   10 0.408163 -1.27278 0.943444
Q2FYX8   11 0.44898 -1.27278 0.943444
Q2FV18   8 0.326531 -1.27278 0.943444
Q2FYI7   10 0.408163 -1.27278 0.943444
Q2G0K1   17 0.693878 -1.27278 0.943444
Q2G2U9   14 0.571429 -1.27278 0.943444
Q2FW31   19 0.77551 -1.27278 0.943444
Q2FVB5   12 0.489796 -1.27278 0.943444
Q2FVI8   7 0.285714 -1.27278 0.943444
Q2FZT0   14 0.571429 -1.27278 0.943444
P48860   14 0.571429 -1.27278 0.943444
Q2FYC1   12 0.489796 -1.27278 0.943444
Q2G286   10 0.408163 -1.27278 0.943444
Q2FXD3   14 0.571429 -1.27278 0.943444
Q2G027   6 0.244898 -1.27278 0.943444
Q2G0T4   9 0.367347 -1.27278 0.943444
Q2FZJ5   17 0.693878 -1.27278 0.943444
Q2FW10   7 0.285714 -1.27278 0.943444
Q2FY91   9 0.367347 -1.27278 0.943444
Q2FVP0   11 0.44898 -1.27278 0.943444
P60070   14 0.571429 -1.27278 0.943444
Q2FWU1   12 0.489796 -1.27278 0.943444
Q2FYA3   8 0.326531 -1.27278 0.943444
Q2G0V8   10 0.408163 -1.27278 0.943444
Q2G0Z2   9 0.367347 -1.27278 0.943444
Q2FZ47   12 0.489796 -1.27278 0.943444
Q2G0V9   7 0.285714 -1.27278 0.943444
Q2FZE2   12 0.489796 -1.27278 0.943444
Q2FWB0   13 0.530612 -1.27278 0.943444
Q2G1J1   12 0.489796 -1.27278 0.943444
Q2FYQ1   10 0.408163 -1.27278 0.943444
Q2FZ45   13 0.530612 -1.27278 0.943444
Q2FYW5   16 0.653061 -1.27278 0.943444
Q2G1A0   7 0.285714 -1.27278 0.943444
Q2FZB9   10 0.408163 -1.27278 0.943444
Q2FZX2   12 0.489796 -1.27278 0.943444
Q2FZY4   13 0.530612 -1.27278 0.943444
Q2FW56   8 0.326531 -1.27278 0.943444
P0A0G6   14 0.571429 -1.27278 0.943444
Q2FW80   8 0.326531 -1.27278 0.943444
Q2G2S4   10 0.408163 -1.27278 0.943444
Q2G2H0   9 0.367347 -1.27278 0.943444
Q2G2E1   9 0.367347 -1.27278 0.943444
Q2G0I5   14 0.571429 -1.27278 0.943444
Q2FWW6   10 0.408163 -1.27278 0.943444
Q2G112   10 0.408163 -1.27278 0.943444
Q2G214   15 0.612245 -1.27278 0.943444
Q2FYG2   18 0.734694 -1.27278 0.943444
Q2G0J5   10 0.408163 -1.27278 0.943444
Q2FX27   11 0.44898 -1.27278 0.943444
Q2FWV5   12 0.489796 -1.27278 0.943444
Q2FX40   12 0.489796 -1.27278 0.943444
Q2FZM5   8 0.326531 -1.27278 0.943444
Q2FXH8   11 0.44898 -1.27278 0.943444
Q2FWS5   15 0.612245 -1.27278 0.943444
Q2FW13   12 0.48 -1.27278 0.943444
Q2FY93   13 0.52 -1.27278 0.943444
Q2FZM8   16 0.64 -1.27278 0.943444
Q2FZV4   14 0.56 -1.27278 0.943444
Q2FVD4   10 0.4 -1.27278 0.943444
Q2G0J3   12 0.48 -1.27278 0.943444
Q2FX61   13 0.52 -1.27278 0.943444
Q2FVD6   21 0.84 -1.27278 0.943444
Q2FYY7   12 0.48 -1.27278 0.943444
Q2G0W0   22 0.88 -1.27278 0.943444
Q2FXF7   14 0.56 -1.27278 0.943444
Q2G191   9 0.36 -1.27278 0.943444
Q2FYT5   13 0.52 -1.27278 0.943444
Q2G1P0   12 0.48 -1.27278 0.943444
Q2FVF8   13 0.52 -1.27278 0.943444
Q2G0Y1   8 0.32 -1.27278 0.943444
Q2FZD2   18 0.72 -1.27278 0.943444
Q2FZ59   13 0.52 -1.27278 0.943444
Q2G2G1   14 0.56 -1.27278 0.943444
Q2G0F9   17 0.68 -1.27278 0.943444
Q2G1J2   14 0.56 -1.27278 0.943444
Q2G0Q6   14 0.56 -1.27278 0.943444
Q2FYX0   15 0.6 -1.27278 0.943444
Q2FZU8   11 0.44 -1.27278 0.943444
Q2G267   9 0.36 -1.27278 0.943444
Q2G174   13 0.52 -1.27278 0.943444
Q2FWC3   13 0.52 -1.27278 0.943444
Q2FVN6   12 0.48 -1.27278 0.943444
Q2G2D1   11 0.44 -1.27278 0.943444
Q2FZK9   16 0.64 -1.27278 0.943444
Q2G2C9   12 0.48 -1.27278 0.943444
Q2G2V8   10 0.4 -1.27278 0.943444
Q2FVL6   19 0.76 -1.27278 0.943444
Q2FY45   12 0.48 -1.27278 0.943444
Q2G2R7   12 0.48 -1.27278 0.943444
Q2FWD5   11 0.44 -1.27278 0.943444
Q2FWT3   12 0.48 -1.27278 0.943444
Q2FY92   15 0.6 -1.27278 0.943444
Q2FZM2   17 0.68 -1.27278 0.943444
Q2G2F0   15 0.6 -1.27278 0.943444
Q2FW30   12 0.48 -1.27278 0.943444
Q2FZV9   10 0.4 -1.27278 0.943444
Q2FVA6   13 0.52 -1.27278 0.943444
Q2G229   12 0.48 -1.27278 0.943444
Q2FZZ3   22 0.88 -1.27278 0.943444
Q2G2F4   9 0.36 -1.27278 0.943444
Q2FVA7   17 0.68 -1.27278 0.943444
Q2G0R3   9 0.36 -1.27278 0.943444
Q2G1R1   15 0.6 -1.27278 0.943444
Q2FZ79   18 0.72 -1.27278 0.943444
Q2FZ12   9 0.36 -1.27278 0.943444
Q2FX39   12 0.48 -1.27278 0.943444
Q2G186   11 0.44 -1.27278 0.943444
Q2FXE5   9 0.36 -1.27278 0.943444
Q2G0A1   12 0.48 -1.27278 0.943444
Q2G0E7   16 0.64 -1.27278 0.943444
Q2G2V7   10 0.4 -1.27278 0.943444
Q2FYA6   11 0.44 -1.27278 0.943444
Q2G276   11 0.44 -1.27278 0.943444
Q2G070   11 0.44 -1.27278 0.943444
Q2FVZ1   15 0.6 -1.27278 0.943444
Q2FW84   10 0.4 -1.27278 0.943444
Q2FVY9   12 0.48 -1.27278 0.943444
Q2FVD9   14 0.56 -1.27278 0.943444
Q2G1T2   11 0.44 -1.27278 0.943444
Q2G0I3   13 0.52 -1.27278 0.943444
Q2G0E8   17 0.68 -1.27278 0.943444
Q2FW08   14 0.56 -1.27278 0.943444
Q2FVD8   13 0.52 -1.27278 0.943444
Q2FXF5   16 0.64 -1.27278 0.943444
Q2FXW1   23 0.92 -1.27278 0.943444
Q2FW79   12 0.48 -1.27278 0.943444
Q2G2G0   17 0.68 -1.27278 0.943444
P48940   17 0.68 -1.27278 0.943444
Q2FYL6   15 0.6 -1.27278 0.943444
Q2FZV8   13 0.52 -1.27278 0.943444
Q2FYM5   15 0.6 -1.27278 0.943444
Q2G2B6   16 0.64 -1.27278 0.943444
Q2G1L2   8 0.32 -1.27278 0.943444
Q2G1V5   8 0.32 -1.27278 0.943444
Q2FXT0   17 0.68 -1.27278 0.943444
Q2FY02   20 0.8 -1.27278 0.943444
Q2FWQ4   14 0.56 -1.27278 0.943444
Q2FYG4   12 0.48 -1.27278 0.943444
Q2FW11   11 0.44 -1.27278 0.943444
Q2G257   15 0.588235 -1.27278 0.943444
Q2FWJ6   22 0.862745 -1.27278 0.943444
Q2FXS8   20 0.784314 -1.27278 0.943444
Q2FX12   19 0.745098 -1.27278 0.943444
Q2FYF1   11 0.431373 -1.27278 0.943444
Q2G2E8   18 0.705882 -1.27278 0.943444
Q2FXE6   11 0.431373 -1.27278 0.943444
Q2G2C0   11 0.431373 -1.27278 0.943444
Q2G1V6   10 0.392157 -1.27278 0.943444
Q2FWZ4   25 0.980392 -1.27278 0.943444
Q2G2V0   14 0.54902 -1.27278 0.943444
Q9ZAH6   17 0.666667 -1.27278 0.943444
Q2FVU2   18 0.705882 -1.27278 0.943444
Q2FWI8   13 0.509804 -1.27278 0.943444
P0A0H0   13 0.509804 -1.27278 0.943444
Q2G0C1   15 0.588235 -1.27278 0.943444
Q2FXH3   18 0.705882 -1.27278 0.943444
Q2FXI6   16 0.627451 -1.27278 0.943444
Q2G1X5   13 0.509804 -1.27278 0.943444
Q2FV08   16 0.627451 -1.27278 0.943444
Q2FWT7   20 0.784314 -1.27278 0.943444
Q2G210   13 0.509804 -1.27278 0.943444
Q2FW66   10 0.392157 -1.27278 0.943444
Q2FWD0   12 0.470588 -1.27278 0.943444
Q2FUQ1   17 0.666667 -1.27278 0.943444
Q2FVI6   10 0.392157 -1.27278 0.943444
Q2FWM7   13 0.509804 -1.27278 0.943444
Q2FVN2   21 0.823529 -1.27278 0.943444
Q2FWR2   15 0.588235 -1.27278 0.943444
Q2FYH4   15 0.588235 -1.27278 0.943444
Q2FYM8   7 0.27451 -1.27278 0.943444
Q9RFJ6   15 0.588235 -1.27278 0.943444
Q2FZ42   9 0.352941 -1.27278 0.943444
Q2FVX9   21 0.823529 -1.27278 0.943444
Q2G066   15 0.588235 -1.27278 0.943444
Q2FVM3   15 0.588235 -1.27278 0.943444
Q2FWT1   19 0.745098 -1.27278 0.943444
Q2FZB8   11 0.431373 -1.27278 0.943444
Q2FUQ8   12 0.470588 -1.27278 0.943444
Q2G2I7   21 0.823529 -1.27278 0.943444
Q2FVF7   9 0.352941 -1.27278 0.943444
Q2FV52   18 0.705882 -1.27278 0.943444
Q2FWE3   17 0.666667 -1.27278 0.943444
Q2G144   13 0.509804 -1.27278 0.943444
Q2FXZ1   15 0.588235 -1.27278 0.943444
Q2FX34   13 0.509804 -1.27278 0.943444
Q2FWV4   23 0.901961 -1.27278 0.943444
Q2FZ11   14 0.54902 -1.27278 0.943444
Q2G141   16 0.627451 -1.27278 0.943444
Q2FWF5   16 0.627451 -1.27278 0.943444
Q2FV34   12 0.470588 -1.27278 0.943444
Q2FWQ0   19 0.745098 -1.27278 0.943444
Q2FV88   17 0.666667 -1.27278 0.943444
Q2G2P0   13 0.509804 -1.27278 0.943444
Q2FYW8   13 0.509804 -1.27278 0.943444
Q2G1W1   12 0.470588 -1.27278 0.943444
Q2FVC2   21 0.823529 -1.27278 0.943444
Q2G0D3   14 0.54902 -1.27278 0.943444
Q2FV89   14 0.54902 -1.27278 0.943444
Q2G1U2   19 0.745098 -1.27278 0.943444
Q2FX32   15 0.588235 -1.27278 0.943444
Q2FXS7   15 0.588235 -1.27278 0.943444
Q2FVX1   11 0.431373 -1.27278 0.943444
Q2FVE0   13 0.509804 -1.27278 0.943444
Q2G270   11 0.431373 -1.27278 0.943444
Q9EYW6   15 0.588235 -1.27278 0.943444
Q2FVB8   20 0.784314 -1.27278 0.943444
Q2FZT9   14 0.54902 -1.27278 0.943444
Q2G298   15 0.588235 -1.27278 0.943444
Q2FX49   11 0.431373 -1.27278 0.943444
Q2G0Z0   11 0.431373 -1.27278 0.943444
Q2FW39   15 0.588235 -1.27278 0.943444
Q2G252   25 0.980392 -1.27278 0.943444
Q2G0A3   15 0.588235 -1.27278 0.943444
Q2FYJ7   16 0.627451 -1.27278 0.943444
Q2FWT2   12 0.470588 -1.27278 0.943444
Q2FWQ5   14 0.54902 -1.27278 0.943444
Q2G2J7   12 0.470588 -1.27278 0.943444
Q2FY75   15 0.588235 -1.27278 0.943444
Q2G106   17 0.666667 -1.27278 0.943444
Q2FVY3   13 0.509804 -1.27278 0.943444
Q2FVP9   14 0.54902 -1.27278 0.943444
Q2FW42   14 0.54902 -1.27278 0.943444
Q2FUV9   14 0.54902 -1.27278 0.943444
Q2FVR7   16 0.627451 -1.27278 0.943444
Q2FZN1   14 0.54902 -1.27278 0.943444
Q2G2Q7   20 0.769231 -1.27278 0.943444
Q2G150   18 0.692308 -1.27278 0.943444
Q2G081   15 0.576923 -1.27278 0.943444
Q2FV45   19 0.730769 -1.27278 0.943444
Q2FX02   19 0.730769 -1.27278 0.943444
P0A0Q4   15 0.576923 -1.27278 0.943444
Q2G0L9   21 0.807692 -1.27278 0.943444
Q2FY04   18 0.692308 -1.27278 0.943444
Q2FV48   15 0.576923 -1.27278 0.943444
Q2FW64   19 0.730769 -1.27278 0.943444
Q2FX63   15 0.576923 -1.27278 0.943444
Q2G1T3   17 0.653846 -1.27278 0.943444
Q2G0K9   18 0.692308 -1.27278 0.943444
Q2FZ00   21 0.807692 -1.27278 0.943444
Q2FVL9   14 0.538462 -1.27278 0.943444
Q2FW33   18 0.692308 -1.27278 0.943444
Q2FWT9   16 0.615385 -1.27278 0.943444
Q2FZF7   23 0.884615 -1.27278 0.943444
Q2FWL1   21 0.807692 -1.27278 0.943444
Q2FYS7   16 0.615385 -1.27278 0.943444
Q2FZX3   14 0.538462 -1.27278 0.943444
Q2FXR0   18 0.692308 -1.27278 0.943444
Q2G2I9   19 0.730769 -1.27278 0.943444
Q2FWN1   8 0.307692 -1.27278 0.943444
Q2G297   14 0.538462 -1.27278 0.943444
Q2FVA0   19 0.730769 -1.27278 0.943444
Q2FXX0   19 0.730769 -1.27278 0.943444
Q2G2P4   18 0.692308 -1.27278 0.943444
Q2G0P8   20 0.769231 -1.27278 0.943444
Q2FVN3   14 0.538462 -1.27278 0.943444
Q2FXK7   23 0.884615 -1.27278 0.943444
Q2FZF8   11 0.423077 -1.27278 0.943444
Q2FWR0   14 0.538462 -1.27278 0.943444
Q2FXL2   19 0.730769 -1.27278 0.943444
Q2FWA9   20 0.769231 -1.27278 0.943444
Q2G282   24 0.923077 -1.27278 0.943444
Q9RQQ0   14 0.538462 -1.27278 0.943444
Q2FXD7   15 0.576923 -1.27278 0.943444
Q2FUY4   16 0.615385 -1.27278 0.943444
Q2G2W4   17 0.653846 -1.27278 0.943444
Q2FZF5   22 0.846154 -1.27278 0.943444
Q2FY42   25 0.961538 -1.27278 0.943444
Q2FUS3   13 0.5 -1.27278 0.943444
Q2G2E7   13 0.5 -1.27278 0.943444
Q2G0S6   17 0.653846 -1.27278 0.943444
Q2G0C2   20 0.769231 -1.27278 0.943444
Q2FWF8   14 0.538462 -1.27278 0.943444
Q2G000   17 0.653846 -1.27278 0.943444
Q2FWX2   23 0.884615 -1.27278 0.943444
Q2FZS2   19 0.730769 -1.27278 0.943444
Q2FW16   16 0.615385 -1.27278 0.943444
Q2FZI2   12 0.461538 -1.27278 0.943444
Q2G1Q5   17 0.653846 -1.27278 0.943444
Q2G1A5   22 0.846154 -1.27278 0.943444
Q2G0P7   17 0.653846 -1.27278 0.943444
Q2FWV3   15 0.576923 -1.27278 0.943444
Q2FW51   15 0.576923 -1.27278 0.943444
Q2FVI4   25 0.961538 -1.27278 0.943444
Q2FVN7   16 0.615385 -1.27278 0.943444
Q2FWP9   20 0.769231 -1.27278 0.943444
Q2FXT2   15 0.576923 -1.27278 0.943444
P0A0F4   18 0.692308 -1.27278 0.943444
Q2G126   25 0.961538 -1.27278 0.943444
Q2FW82   18 0.692308 -1.27278 0.943444
Q2FY44   12 0.461538 -1.27278 0.943444
Q2G0N9   18 0.692308 -1.27278 0.943444
Q2G0Z9   9 0.346154 -1.27278 0.943444
Q2FV81   15 0.576923 -1.27278 0.943444
Q2FYC4   11 0.423077 -1.27278 0.943444
Q2G178   24 0.923077 -1.27278 0.943444
Q2G079   22 0.846154 -1.27278 0.943444
Q2G2B7   17 0.653846 -1.27278 0.943444
Q2FVF5   20 0.769231 -1.27278 0.943444
Q2G2W2   14 0.538462 -1.27278 0.943444
Q2G1I2   14 0.538462 -1.27278 0.943444
Q2G245   10 0.384615 -1.27278 0.943444
Q2G1H7   16 0.603774 -1.27278 0.943444
Q2FWF1   24 0.90566 -1.27278 0.943444
Q2FZZ9   18 0.679245 -1.27278 0.943444
Q2G1W3   26 0.981132 -1.27278 0.943444
Q2G204   20 0.754717 -1.27278 0.943444
Q2G1H1   17 0.641509 -1.27278 0.943444
Q2FXK3   19 0.716981 -1.27278 0.943444
Q2G2H8   16 0.603774 -1.27278 0.943444
Q2FZP9   22 0.830189 -1.27278 0.943444
Q2FWI2   18 0.679245 -1.27278 0.943444
Q2FYZ6   22 0.830189 -1.27278 0.943444
Q2FXS1   13 0.490566 -1.27278 0.943444
Q2G200   15 0.566038 -1.27278 0.943444
Q2G2L5   17 0.641509 -1.27278 0.943444
Q2FY73   22 0.830189 -1.27278 0.943444
Q2G177   14 0.528302 -1.27278 0.943444
Q2G2F9   13 0.490566 -1.27278 0.943444
Q2FV27   15 0.566038 -1.27278 0.943444
Q2FZ56   20 0.754717 -1.27278 0.943444
Q2FVF3   14 0.528302 -1.27278 0.943444
Q2G0B6   19 0.716981 -1.27278 0.943444
Q2G2S5   21 0.792453 -1.27278 0.943444
Q2FW68   15 0.566038 -1.27278 0.943444
Q2FWX7   14 0.528302 -1.27278 0.943444
Q2FWB6   16 0.603774 -1.27278 0.943444
Q2FXA9   21 0.792453 -1.27278 0.943444
Q2FXP3   19 0.716981 -1.27278 0.943444
Q2FUX5   20 0.754717 -1.27278 0.943444
Q2FZZ4   16 0.603774 -1.27278 0.943444
Q2FX98   21 0.792453 -1.27278 0.943444
Q2FV23   16 0.603774 -1.27278 0.943444
Q2FUR1   10 0.377358 -1.27278 0.943444
Q2FY49   20 0.754717 -1.27278 0.943444
Q2G017   26 0.981132 -1.27278 0.943444
Q2G2K9   25 0.943396 -1.27278 0.943444
Q2G2N9   19 0.716981 -1.27278 0.943444
Q2G0E9   14 0.528302 -1.27278 0.943444
Q2FY19   21 0.792453 -1.27278 0.943444
Q2G1E3   11 0.415094 -1.27278 0.943444
Q2FW17   16 0.603774 -1.27278 0.943444
Q2FWK9   19 0.716981 -1.27278 0.943444
Q2G2Q6   23 0.867925 -1.27278 0.943444
Q2G2Q5   33 1.24528 0.903563 0.161558
Q2G1U9   26 0.981132 -1.27278 0.943444
Q2G299   13 0.490566 -1.27278 0.943444
Q2FX75   31 1.16981 0.903563 0.161558
Q2G058   19 0.716981 -1.27278 0.943444
Q2G0E3   12 0.45283 -1.27278 0.943444
Q2FYK0   18 0.679245 -1.27278 0.943444
Q2G2K6   13 0.490566 -1.27278 0.943444
Q2FYN0   15 0.566038 -1.27278 0.943444
Q2FVK7   14 0.528302 -1.27278 0.943444
Q2FX15   22 0.830189 -1.27278 0.943444
Q2FVN9   13 0.490566 -1.27278 0.943444
Q2FWX0   16 0.603774 -1.27278 0.943444
Q2G143   16 0.603774 -1.27278 0.943444
Q2G0C7   22 0.830189 -1.27278 0.943444
Q2G0K6   19 0.716981 -1.27278 0.943444
Q2FZZ1   16 0.603774 -1.27278 0.943444
Q2FV13   22 0.830189 -1.27278 0.943444
Q2G128   15 0.566038 -1.27278 0.943444
Q2FXU2   16 0.603774 -1.27278 0.943444
Q2G2R4   23 0.867925 -1.27278 0.943444
Q2FXM1   25 0.943396 -1.27278 0.943444
Q8KQR1   24 0.90566 -1.27278 0.943444
Q2G2Q9   21 0.792453 -1.27278 0.943444
Q2FVG9   14 0.528302 -1.27278 0.943444
Q2FV56   9 0.339623 -1.27278 0.943444
Q2FWG7   16 0.592593 -1.27278 0.943444
Q2G0T1   21 0.777778 -1.27278 0.943444
Q2FXB9   14 0.518519 -1.27278 0.943444
Q2FZP3   19 0.703704 -1.27278 0.943444
Q2FZQ2   16 0.592593 -1.27278 0.943444
Q2FXS4   17 0.62963 -1.27278 0.943444
Q2FZ21   22 0.814815 -1.27278 0.943444
Q2G2X2   27 1 0.903563 0.161558
Q2FZF6   28 1.03704 0.903563 0.161558
Q2FYA0   22 0.814815 -1.27278 0.943444
Q2G2A9   20 0.740741 -1.27278 0.943444
Q2FYB9   19 0.703704 -1.27278 0.943444
Q2FYI4   25 0.925926 -1.27278 0.943444
Q2FYL4   23 0.851852 -1.27278 0.943444
Q2G1T0   16 0.592593 -1.27278 0.943444
Q2FXW7   16 0.592593 -1.27278 0.943444
Q2FZA1   18 0.666667 -1.27278 0.943444
Q2FY76   12 0.444444 -1.27278 0.943444
Q2FZ97   23 0.851852 -1.27278 0.943444
Q2G1I4   21 0.777778 -1.27278 0.943444
Q2FYQ6   15 0.555556 -1.27278 0.943444
Q2FXL6   18 0.666667 -1.27278 0.943444
Q2G2G6   12 0.444444 -1.27278 0.943444
Q2FVH1   18 0.666667 -1.27278 0.943444
Q2FYA8   20 0.740741 -1.27278 0.943444
Q2G2M5   33 1.22222 0.903563 0.161558
Q2FV99   21 0.777778 -1.27278 0.943444
Q2G105   17 0.62963 -1.27278 0.943444
Q2FW23   24 0.888889 -1.27278 0.943444
Q2G012   15 0.555556 -1.27278 0.943444
Q2G2V5   18 0.666667 -1.27278 0.943444
Q2FW07   25 0.925926 -1.27278 0.943444
Q2G0F2   36 1.33333 0.903563 0.161558
Q2FZC9   16 0.592593 -1.27278 0.943444
Q2FXE9   16 0.592593 -1.27278 0.943444
Q2FV47   21 0.777778 -1.27278 0.943444
Q2G2Q8   20 0.740741 -1.27278 0.943444
Q2FYE7   16 0.592593 -1.27278 0.943444
Q2FUT3   18 0.666667 -1.27278 0.943444
Q2G068   20 0.740741 -1.27278 0.943444
Q2G2D3   18 0.666667 -1.27278 0.943444
Q2FYK4   21 0.777778 -1.27278 0.943444
Q2FX36   17 0.62963 -1.27278 0.943444
Q2G0A4   16 0.592593 -1.27278 0.943444
Q2G080   13 0.481481 -1.27278 0.943444
Q2FUT1   20 0.740741 -1.27278 0.943444
Q2FYH3   18 0.666667 -1.27278 0.943444
Q2FXA7   25 0.925926 -1.27278 0.943444
Q2G2Y6   23 0.851852 -1.27278 0.943444
Q2FY55   32 1.18519 0.903563 0.161558
Q2FY61   18 0.666667 -1.27278 0.943444
Q2G0E2   20 0.740741 -1.27278 0.943444
Q2FVY1   28 1.03704 0.903563 0.161558
Q2FUV1   30 1.11111 0.903563 0.161558
Q2FUS9   24 0.888889 -1.27278 0.943444
Q2G1A1   15 0.555556 -1.27278 0.943444
P60639   15 0.555556 -1.27278 0.943444
Q2FZE9   14 0.518519 -1.27278 0.943444
Q2G1I9   14 0.518519 -1.27278 0.943444
Q2FWN0   20 0.740741 -1.27278 0.943444
Q2FZE3   23 0.851852 -1.27278 0.943444
Q93Q23   16 0.592593 -1.27278 0.943444
Q2FWE9   24 0.888889 -1.27278 0.943444
Q2FUS1   18 0.666667 -1.27278 0.943444
Q2FVM5   18 0.666667 -1.27278 0.943444
Q2G2N7   15 0.555556 -1.27278 0.943444
Q2FWG0   24 0.888889 -1.27278 0.943444
Q2FXV7   23 0.851852 -1.27278 0.943444
Q2FW69   14 0.518519 -1.27278 0.943444
P0A0F8   12 0.444444 -1.27278 0.943444
Q2G055   23 0.851852 -1.27278 0.943444
Q2FV37   17 0.62963 -1.27278 0.943444
Q2G225   18 0.666667 -1.27278 0.943444
Q2FXG2   19 0.703704 -1.27278 0.943444
Q2FY87   15 0.555556 -1.27278 0.943444
Q2FWR7   22 0.814815 -1.27278 0.943444
Q2G1U6   20 0.740741 -1.27278 0.943444
Q2G006   16 0.592593 -1.27278 0.943444
Q2G2I6   15 0.545455 -1.27278 0.943444
Q2FWS1   20 0.727273 -1.27278 0.943444
Q2FYF5   20 0.727273 -1.27278 0.943444
Q2G0F1   19 0.690909 -1.27278 0.943444
Q2G0J2   22 0.8 -1.27278 0.943444
Q2FXE3   26 0.945455 -1.27278 0.943444
Q2FYV8   20 0.727273 -1.27278 0.943444
Q2G1X6   28 1.01818 0.903563 0.161558
Q2FUP5   25 0.909091 -1.27278 0.943444
Q2G1A4   23 0.836364 -1.27278 0.943444
Q2G0H9   24 0.872727 -1.27278 0.943444
Q2G0M0   26 0.945455 -1.27278 0.943444
Q2FYK6   21 0.763636 -1.27278 0.943444
Q2G023   20 0.727273 -1.27278 0.943444
Q2G0G2   18 0.654545 -1.27278 0.943444
Q2FXC0   26 0.945455 -1.27278 0.943444
Q2FXF1   21 0.763636 -1.27278 0.943444
Q2FW00   22 0.8 -1.27278 0.943444
Q2G1E7   18 0.654545 -1.27278 0.943444
Q2FWE7   26 0.945455 -1.27278 0.943444
Q2FY32   26 0.945455 -1.27278 0.943444
Q2FUU0   21 0.763636 -1.27278 0.943444
Q2FVU5   21 0.763636 -1.27278 0.943444
Q2G062   25 0.909091 -1.27278 0.943444
Q2FV26   22 0.8 -1.27278 0.943444
Q2FW97   14 0.509091 -1.27278 0.943444
Q2FZY8   22 0.8 -1.27278 0.943444
Q2G277   17 0.618182 -1.27278 0.943444
Q2G0V1   18 0.654545 -1.27278 0.943444
Q2FWJ3   26 0.945455 -1.27278 0.943444
Q2G2J2   18 0.654545 -1.27278 0.943444
Q2FVB0   23 0.836364 -1.27278 0.943444
Q2G278   19 0.690909 -1.27278 0.943444
Q2G107   24 0.872727 -1.27278 0.943444
P0A0M9   21 0.763636 -1.27278 0.943444
Q2G067   14 0.509091 -1.27278 0.943444
Q2FV55   14 0.509091 -1.27278 0.943444
Q2G1L3   15 0.545455 -1.27278 0.943444
Q2G2R0   27 0.981818 -1.27278 0.943444
Q2G2T3   18 0.654545 -1.27278 0.943444
Q2FWA8   19 0.690909 -1.27278 0.943444
Q2G056   36 1.30909 0.903563 0.161558
Q2FWR1   25 0.909091 -1.27278 0.943444
Q2FXP9   21 0.763636 -1.27278 0.943444
Q2FZI4   16 0.581818 -1.27278 0.943444
Q2G2L7   20 0.727273 -1.27278 0.943444
Q2FVG1   15 0.545455 -1.27278 0.943444
Q2G1I7   20 0.727273 -1.27278 0.943444
Q2FVB6   19 0.690909 -1.27278 0.943444
Q2G001   22 0.8 -1.27278 0.943444
Q2FUX3   21 0.763636 -1.27278 0.943444
Q2G1Q9   35 1.27273 0.903563 0.161558
Q2G2S9   29 1.05455 0.903563 0.161558
Q2FXZ8   16 0.581818 -1.27278 0.943444
Q2FZI7   31 1.12727 0.903563 0.161558
Q2FUS6   19 0.690909 -1.27278 0.943444
Q2FUZ6   22 0.8 -1.27278 0.943444
Q2FYQ9   17 0.618182 -1.27278 0.943444
Q2FYS8   21 0.763636 -1.27278 0.943444
Q2FYS6   20 0.727273 -1.27278 0.943444
Q2FZG6   19 0.690909 -1.27278 0.943444
Q2G1L9   16 0.581818 -1.27278 0.943444
Q2FXT3   22 0.8 -1.27278 0.943444
Q2FZN9   26 0.945455 -1.27278 0.943444
Q2FW20   21 0.763636 -1.27278 0.943444
Q2G0H3   17 0.618182 -1.27278 0.943444
Q2FV98   20 0.727273 -1.27278 0.943444
Q2FXR7   20 0.727273 -1.27278 0.943444
Q2G1T4   22 0.8 -1.27278 0.943444
Q2FW38   21 0.763636 -1.27278 0.943444
Q2G2P6   16 0.581818 -1.27278 0.943444
Q2FVL7   24 0.872727 -1.27278 0.943444
Q2FVY2   24 0.872727 -1.27278 0.943444
Q2FYZ0   22 0.8 -1.27278 0.943444
Q2FYW2   17 0.618182 -1.27278 0.943444
P60643   20 0.727273 -1.27278 0.943444
Q2G265   17 0.618182 -1.27278 0.943444
Q2FV42   19 0.690909 -1.27278 0.943444
Q2FXN0   19 0.690909 -1.27278 0.943444
Q2G2D9   23 0.836364 -1.27278 0.943444
Q2FV75   20 0.727273 -1.27278 0.943444
Q2FYE0   25 0.909091 -1.27278 0.943444
Q2FX03   24 0.872727 -1.27278 0.943444
Q2FX89   20 0.727273 -1.27278 0.943444
Q2FX43   24 0.872727 -1.27278 0.943444
Q2FV69   28 1 0.903563 0.161558
P72360   13 0.464286 -1.27278 0.943444
Q2FVQ1   23 0.821429 -1.27278 0.943444
Q2FYG7   21 0.75 -1.27278 0.943444
Q2G1J8   20 0.714286 -1.27278 0.943444
Q2FW77   17 0.607143 -1.27278 0.943444
Q2FWI4   21 0.75 -1.27278 0.943444
Q2FX62   18 0.642857 -1.27278 0.943444
Q2G0U6   20 0.714286 -1.27278 0.943444
Q2G0P2   29 1.03571 0.903563 0.161558
Q2G0B8   28 1 0.903563 0.161558
Q2FVL3   15 0.535714 -1.27278 0.943444
Q2G1K8   22 0.785714 -1.27278 0.943444
Q2G2R9   20 0.714286 -1.27278 0.943444
Q2G2I3   17 0.607143 -1.27278 0.943444
Q2FY56   23 0.821429 -1.27278 0.943444
Q2G0B1   23 0.821429 -1.27278 0.943444
Q2G1T1   22 0.785714 -1.27278 0.943444
Q2FVX5   23 0.821429 -1.27278 0.943444
Q2G0H8   17 0.607143 -1.27278 0.943444
Q2FVT3   19 0.678571 -1.27278 0.943444
Q2FWF6   30 1.07143 0.903563 0.161558
Q2FWZ6   21 0.75 -1.27278 0.943444
Q2FZ77   24 0.857143 -1.27278 0.943444
Q2G0H0   19 0.678571 -1.27278 0.943444
Q2G2G7   25 0.892857 -1.27278 0.943444
Q2G117   22 0.785714 -1.27278 0.943444
Q2FXG9   40 1.42857 0.903563 0.161558
Q2FWE4   20 0.714286 -1.27278 0.943444
Q2FUS0   33 1.17857 0.903563 0.161558
Q2FWR3   22 0.785714 -1.27278 0.943444
Q2FYA9   29 1.03571 0.903563 0.161558
Q2G0Y5   31 1.10714 0.903563 0.161558
Q2FZZ8   27 0.964286 -1.27278 0.943444
Q2G1Z6   24 0.857143 -1.27278 0.943444
Q2FX53   17 0.607143 -1.27278 0.943444
Q2FZC4   39 1.39286 0.903563 0.161558
Q2FUS5   22 0.785714 -1.27278 0.943444
Q2G1R0   19 0.678571 -1.27278 0.943444
Q2G0D5   20 0.714286 -1.27278 0.943444
Q2FY18   24 0.857143 -1.27278 0.943444
Q2FYH8   26 0.928571 -1.27278 0.943444
Q2G1F2   26 0.928571 -1.27278 0.943444
Q2G0Q5   25 0.892857 -1.27278 0.943444
Q2FVR2   22 0.785714 -1.27278 0.943444
Q2FZE7   23 0.821429 -1.27278 0.943444
Q2G0I0   23 0.821429 -1.27278 0.943444
Q2G0R1   31 1.10714 0.903563 0.161558
Q2G0L7   30 1.07143 0.903563 0.161558
Q2FWI1   22 0.785714 -1.27278 0.943444
Q2G0F7   21 0.75 -1.27278 0.943444
Q2FXY3   30 1.07143 0.903563 0.161558
P0A084   31 1.10714 0.903563 0.161558
Q2G0G5   24 0.857143 -1.27278 0.943444
Q2FZE5   21 0.75 -1.27278 0.943444
Q2G0A2   24 0.857143 -1.27278 0.943444
Q2FVE8   20 0.714286 -1.27278 0.943444
Q2G2M8   25 0.892857 -1.27278 0.943444
Q2FYH7   17 0.607143 -1.27278 0.943444
Q2FVR8   26 0.928571 -1.27278 0.943444
Q2FZU9   20 0.714286 -1.27278 0.943444
Q2FYX7   19 0.678571 -1.27278 0.943444
Q2G280   28 1 0.903563 0.161558
Q2FVG5   24 0.857143 -1.27278 0.943444
Q2FWX1   27 0.964286 -1.27278 0.943444
Q2FVB3   26 0.928571 -1.27278 0.943444
Q2G2A1   32 1.14286 0.903563 0.161558
Q2G1W7   20 0.714286 -1.27278 0.943444
Q2FW36   19 0.678571 -1.27278 0.943444
P31337   25 0.892857 -1.27278 0.943444
Q2FXB8   16 0.571429 -1.27278 0.943444
Q2G2F3   23 0.821429 -1.27278 0.943444
Q2FYM7   10 0.357143 -1.27278 0.943444
Q2FYB2   26 0.928571 -1.27278 0.943444
Q2G2E2   24 0.842105 -1.27278 0.943444
Q2G2G9   28 0.982456 -1.27278 0.943444
Q2FVC5   34 1.19298 0.903563 0.161558
Q2G0T3   27 0.947368 -1.27278 0.943444
Q2G074   20 0.701754 -1.27278 0.943444
Q2G016   37 1.29825 0.903563 0.161558
Q2G0G4   30 1.05263 0.903563 0.161558
Q2G2K1   29 1.01754 0.903563 0.161558
Q2FXE1   16 0.561404 -1.27278 0.943444
Q2FWD2   23 0.807018 -1.27278 0.943444
Q2G1Q0   30 1.05263 0.903563 0.161558
Q2G073   18 0.631579 -1.27278 0.943444
Q2G1T7   28 0.982456 -1.27278 0.943444
Q2FVI3   21 0.736842 -1.27278 0.943444
Q2FZ93   26 0.912281 -1.27278 0.943444
Q2FVQ7   24 0.842105 -1.27278 0.943444
Q2G2B9   23 0.807018 -1.27278 0.943444
Q2FZN5   14 0.491228 -1.27278 0.943444
Q2FY72   25 0.877193 -1.27278 0.943444
Q2G0A0   25 0.877193 -1.27278 0.943444
Q2FZQ8   21 0.736842 -1.27278 0.943444
Q2FXP1   22 0.77193 -1.27278 0.943444
P0A0B7   25 0.877193 -1.27278 0.943444
Q2FYW0   32 1.12281 0.903563 0.161558
Q2G230   32 1.12281 0.903563 0.161558
Q2G0H5   21 0.736842 -1.27278 0.943444
Q2G0B7   33 1.15789 0.903563 0.161558
Q2G131   19 0.666667 -1.27278 0.943444
Q2G0Y4   23 0.807018 -1.27278 0.943444
Q2G2L0   30 1.05263 0.903563 0.161558
Q2G101   25 0.877193 -1.27278 0.943444
Q2G036   25 0.877193 -1.27278 0.943444
Q2FXN3   26 0.912281 -1.27278 0.943444
Q2FWY2   26 0.912281 -1.27278 0.943444
Q2FXK6   23 0.807018 -1.27278 0.943444
Q2G2Y3   29 1.01754 0.903563 0.161558
Q2G1P8   31 1.08772 0.903563 0.161558
Q2G0N7   33 1.15789 0.903563 0.161558
Q2FW43   24 0.842105 -1.27278 0.943444
Q2G2N4   27 0.947368 -1.27278 0.943444
Q2FW59   24 0.842105 -1.27278 0.943444
Q2G1V0   19 0.666667 -1.27278 0.943444
Q2G010   20 0.701754 -1.27278 0.943444
Q2FWJ4   19 0.666667 -1.27278 0.943444
Q2FUR3   27 0.947368 -1.27278 0.943444
Q2FXE4   32 1.12281 0.903563 0.161558
Q2FY36   25 0.877193 -1.27278 0.943444
Q2G1Q7   28 0.982456 -1.27278 0.943444
Q2FX09   29 1.01754 0.903563 0.161558
Q2G0Z1   27 0.947368 -1.27278 0.943444
Q2FWJ1   33 1.15789 0.903563 0.161558
Q2FUT4   22 0.77193 -1.27278 0.943444
Q2FYI1   31 1.08772 0.903563 0.161558
Q2FXQ8   25 0.877193 -1.27278 0.943444
Q2FUZ0   25 0.877193 -1.27278 0.943444
P0A086   24 0.842105 -1.27278 0.943444
Q2FZM0   16 0.561404 -1.27278 0.943444
Q2FXL3   23 0.807018 -1.27278 0.943444
Q2G2K7   19 0.666667 -1.27278 0.943444
Q2FVL1   17 0.596491 -1.27278 0.943444
Q2FW21   30 1.05263 0.903563 0.161558
Q2G201   20 0.701754 -1.27278 0.943444
Q2FVV6   21 0.736842 -1.27278 0.943444
Q2FV03   31 1.08772 0.903563 0.161558
Q2G2T2   27 0.947368 -1.27278 0.943444
Q2FZ44   18 0.631579 -1.27278 0.943444
Q2G1N7   27 0.947368 -1.27278 0.943444
Q2G172   18 0.631579 -1.27278 0.943444
Q2G208   20 0.701754 -1.27278 0.943444
Q2FZR7   18 0.631579 -1.27278 0.943444
Q2G2K2   25 0.877193 -1.27278 0.943444
Q2FVA4   28 0.982456 -1.27278 0.943444
Q2G0F5   20 0.701754 -1.27278 0.943444
Q2G0X0   33 1.15789 0.903563 0.161558
Q2FXU0   24 0.842105 -1.27278 0.943444
Q2FXX9   29 1.01754 0.903563 0.161558
Q2G2K8   21 0.736842 -1.27278 0.943444
Q2G0X1   35 1.2069 0.903563 0.161558
Q2FXI8   29 1 0.903563 0.161558
Q2G0L1   33 1.13793 0.903563 0.161558
Q2FX07   29 1 0.903563 0.161558
Q2G139   21 0.724138 -1.27278 0.943444
Q2FUV5   23 0.793103 -1.27278 0.943444
Q2FVD0   31 1.06897 0.903563 0.161558
Q2FX10   31 1.06897 0.903563 0.161558
Q2G1W5   31 1.06897 0.903563 0.161558
Q2G1Y7   30 1.03448 0.903563 0.161558
Q2G190   25 0.862069 -1.27278 0.943444
Q2FV59   25 0.862069 -1.27278 0.943444
Q2FZS3   26 0.896552 -1.27278 0.943444
Q2FX90   29 1 0.903563 0.161558
Q2FW85   19 0.655172 -1.27278 0.943444
Q2FZ65   46 1.58621 0.903563 0.161558
Q2FXJ7   29 1 0.903563 0.161558
Q2FVW2   23 0.793103 -1.27278 0.943444
Q2G0H4   23 0.793103 -1.27278 0.943444
Q2FVV4   14 0.482759 -1.27278 0.943444
Q2FUR9   18 0.62069 -1.27278 0.943444
Q2FW06   25 0.862069 -1.27278 0.943444
Q2FY84   19 0.655172 -1.27278 0.943444
Q2G132   28 0.965517 -1.27278 0.943444
Q2G0C9   28 0.965517 -1.27278 0.943444
Q2G2N1   17 0.586207 -1.27278 0.943444
Q2FVF2   21 0.724138 -1.27278 0.943444
Q2FZ30   33 1.13793 0.903563 0.161558
Q2FXX8   29 1 0.903563 0.161558
Q2FZX6   23 0.793103 -1.27278 0.943444
Q2G1Z2   24 0.827586 -1.27278 0.943444
Q2G0G7   24 0.827586 -1.27278 0.943444
Q2FV53   22 0.758621 -1.27278 0.943444
Q2FV28   33 1.13793 0.903563 0.161558
Q2G097   26 0.896552 -1.27278 0.943444
Q2FZC5   21 0.724138 -1.27278 0.943444
Q2FY77   22 0.758621 -1.27278 0.943444
Q2FVA9   29 1 0.903563 0.161558
Q2G2W5   20 0.689655 -1.27278 0.943444
Q2FX97   35 1.2069 0.903563 0.161558
Q2G1F3   29 1 0.903563 0.161558
Q2FYU1   22 0.758621 -1.27278 0.943444
Q2FUP6   25 0.862069 -1.27278 0.943444
Q2G2U7   27 0.931034 -1.27278 0.943444
Q2FY09   26 0.896552 -1.27278 0.943444
Q2G1J6   23 0.793103 -1.27278 0.943444
Q2G059   30 1.03448 0.903563 0.161558
Q2FVK5   14 0.482759 -1.27278 0.943444
Q2G0H7   25 0.862069 -1.27278 0.943444
Q2FWN2   18 0.62069 -1.27278 0.943444
Q2FYV7   31 1.06897 0.903563 0.161558
Q2G236   33 1.13793 0.903563 0.161558
Q2FZR6   19 0.655172 -1.27278 0.943444
Q2G1P9   35 1.2069 0.903563 0.161558
Q2G0R9   27 0.931034 -1.27278 0.943444
Q2FUZ9   24 0.827586 -1.27278 0.943444
Q2FVP2   22 0.758621 -1.27278 0.943444
Q2FXC8   25 0.862069 -1.27278 0.943444
Q2FVC4   29 1 0.903563 0.161558
Q2FZ29   31 1.06897 0.903563 0.161558
Q2FYR8   35 1.18644 0.903563 0.161558
Q2FY23   40 1.35593 0.903563 0.161558
Q2G0D4   30 1.01695 0.903563 0.161558
Q2FZ38   36 1.22034 0.903563 0.161558
Q2FXH1   19 0.644068 -1.27278 0.943444
Q2FXZ9   23 0.779661 -1.27278 0.943444
Q2G1V3   18 0.610169 -1.27278 0.943444
Q2FVZ0   19 0.644068 -1.27278 0.943444
Q2FV95   21 0.711864 -1.27278 0.943444
Q2G196   40 1.35593 0.903563 0.161558
Q2FZ61   46 1.55932 0.903563 0.161558
Q2FW27   29 0.983051 -1.27278 0.943444
Q2FWH2   33 1.11864 0.903563 0.161558
Q2FZQ9   22 0.745763 -1.27278 0.943444
Q2FWQ9   35 1.18644 0.903563 0.161558
Q2G1N5   21 0.711864 -1.27278 0.943444
Q2FZP8   21 0.711864 -1.27278 0.943444
Q2FXC2   26 0.881356 -1.27278 0.943444
Q2G0X9   25 0.847458 -1.27278 0.943444
Q2FX08   17 0.576271 -1.27278 0.943444
Q2FUV2   38 1.28814 0.903563 0.161558
Q2FZT8   22 0.745763 -1.27278 0.943444
Q2G2N2   20 0.677966 -1.27278 0.943444
Q2G0M1   37 1.25424 0.903563 0.161558
Q2FVX8   22 0.745763 -1.27278 0.943444
Q2G220   25 0.847458 -1.27278 0.943444
Q2FW37   30 1.01695 0.903563 0.161558
Q2G203   38 1.28814 0.903563 0.161558
Q2FY89   25 0.847458 -1.27278 0.943444
Q2G1K7   44 1.49153 0.903563 0.161558
Q2G013   24 0.813559 -1.27278 0.943444
Q2FV91   23 0.779661 -1.27278 0.943444
Q2FW92   41 1.38983 0.903563 0.161558
Q2G1U5   35 1.18644 0.903563 0.161558
Q2G2A6   35 1.18644 0.903563 0.161558
Q2G0G9   23 0.779661 -1.27278 0.943444
P0A088   14 0.474576 -1.27278 0.943444
Q2G0B4   20 0.677966 -1.27278 0.943444
Q2G0X7   22 0.745763 -1.27278 0.943444
Q2G0S0   36 1.22034 0.903563 0.161558
Q2FW12   22 0.745763 -1.27278 0.943444
Q2G0J7   26 0.881356 -1.27278 0.943444
Q2FW76   22 0.745763 -1.27278 0.943444
Q2G1Z7   43 1.45763 0.903563 0.161558
Q2G2S1   35 1.18644 0.903563 0.161558
Q2G1B1   35 1.18644 0.903563 0.161558
Q2FVP3   26 0.881356 -1.27278 0.943444
Q2G1V1   25 0.847458 -1.27278 0.943444
Q2G1H8   44 1.49153 0.903563 0.161558
Q2G149   37 1.25424 0.903563 0.161558
Q2FXC7   25 0.847458 -1.27278 0.943444
Q2G019   27 0.915254 -1.27278 0.943444
Q2FWL6   28 0.949153 -1.27278 0.943444
Q2G199   19 0.644068 -1.27278 0.943444
Q2FY41   22 0.745763 -1.27278 0.943444
Q2FX33   34 1.15254 0.903563 0.161558
Q2G181   27 0.915254 -1.27278 0.943444
Q2FVT1   20 0.677966 -1.27278 0.943444
Q2G0Z5   36 1.22034 0.903563 0.161558
Q2FZC7   29 0.983051 -1.27278 0.943444
Q2G1U0   35 1.18644 0.903563 0.161558
Q2FW18   26 0.881356 -1.27278 0.943444
Q2G0H1   25 0.847458 -1.27278 0.943444
Q2FX22   23 0.779661 -1.27278 0.943444
Q2G157   37 1.25424 0.903563 0.161558
Q2G2J5   27 0.915254 -1.27278 0.943444
Q2FZH9   26 0.881356 -1.27278 0.943444
Q2FZA6   20 0.677966 -1.27278 0.943444
Q2G1N6   17 0.576271 -1.27278 0.943444
Q2FVR4   30 1.01695 0.903563 0.161558
Q2FY13   34 1.15254 0.903563 0.161558
Q2G025   29 0.983051 -1.27278 0.943444
Q2FV36   21 0.711864 -1.27278 0.943444
Q2G0W9   28 0.949153 -1.27278 0.943444
Q2G0L0   36 1.22034 0.903563 0.161558
Q2FUR2   39 1.32203 0.903563 0.161558
Q2FVJ9   34 1.15254 0.903563 0.161558
Q2G1S8   27 0.9 -1.27278 0.943444
Q2FVJ5   45 1.5 0.903563 0.161558
Q2FZ39   40 1.33333 0.903563 0.161558
Q2FWP6   22 0.733333 -1.27278 0.943444
Q2FVB4   43 1.43333 0.903563 0.161558
Q2G0V7   32 1.06667 0.903563 0.161558
Q2FUV4   23 0.766667 -1.27278 0.943444
Q2FYG5   33 1.1 0.903563 0.161558
Q2FW71   18 0.6 -1.27278 0.943444
Q2FZB1   27 0.9 -1.27278 0.943444
Q2G0Y9   25 0.833333 -1.27278 0.943444
Q2G0X4   33 1.1 0.903563 0.161558
Q2FZL2   27 0.9 -1.27278 0.943444
Q2FVS1   19 0.633333 -1.27278 0.943444
Q2G099   30 1 0.903563 0.161558
Q2FZN0   35 1.16667 0.903563 0.161558
Q2FZ50   25 0.833333 -1.27278 0.943444
Q2G0X8   28 0.933333 -1.27278 0.943444
Q2G167   37 1.23333 0.903563 0.161558
Q2G086   24 0.8 -1.27278 0.943444
Q2G0D0   30 1 0.903563 0.161558
Q2FWG3   38 1.26667 0.903563 0.161558
Q2G228   36 1.2 0.903563 0.161558
Q2FWW8   22 0.733333 -1.27278 0.943444
Q2FYL0   33 1.1 0.903563 0.161558
Q2FXX2   45 1.5 0.903563 0.161558
Q2G0C4   21 0.7 -1.27278 0.943444
Q2FZA2   36 1.2 0.903563 0.161558
Q2FWL0   30 1 0.903563 0.161558
Q2FUY9   37 1.23333 0.903563 0.161558
Q2G0T8   33 1.1 0.903563 0.161558
Q2FWK0   29 0.966667 -1.27278 0.943444
Q2G0D9   30 1 0.903563 0.161558
Q2FZF3   25 0.833333 -1.27278 0.943444
Q2FZ17   29 0.966667 -1.27278 0.943444
Q2G0T6   25 0.833333 -1.27278 0.943444
Q2G140   26 0.866667 -1.27278 0.943444
Q2G2F2   21 0.7 -1.27278 0.943444
Q2FXG0   29 0.966667 -1.27278 0.943444
Q2FWR4   32 1.06667 0.903563 0.161558
Q2G195   27 0.9 -1.27278 0.943444
Q2FVY4   31 1.03333 0.903563 0.161558
Q2G1I6   46 1.53333 0.903563 0.161558
Q2FVD5   28 0.933333 -1.27278 0.943444
Q2FZM1   27 0.9 -1.27278 0.943444
Q2FVG0   39 1.3 0.903563 0.161558
Q2FZM7   34 1.13333 0.903563 0.161558
Q2FZB2   38 1.26667 0.903563 0.161558
Q2G287   29 0.966667 -1.27278 0.943444
Q2FWG4   19 0.633333 -1.27278 0.943444
Q2G2B3   25 0.833333 -1.27278 0.943444
Q2FY48   30 1 0.903563 0.161558
Q9ZNI1   27 0.9 -1.27278 0.943444
Q2FV94   37 1.23333 0.903563 0.161558
Q2G2X5   23 0.766667 -1.27278 0.943444
Q2FVX6   37 1.23333 0.903563 0.161558
Q2G060   31 1.03333 0.903563 0.161558
Q2FVG2   26 0.866667 -1.27278 0.943444
Q2G1Q1   34 1.13333 0.903563 0.161558
Q2G1F1   30 1 0.903563 0.161558
Q2FXC5   26 0.866667 -1.27278 0.943444
Q2G2B0   21 0.7 -1.27278 0.943444
Q2FXR6   26 0.866667 -1.27278 0.943444
Q2FXE0   29 0.966667 -1.27278 0.943444
Q2FUY3   47 1.56667 0.903563 0.161558
Q2G1S6   33 1.1 0.903563 0.161558
Q2FVE9   19 0.633333 -1.27278 0.943444
Q2FVU7   37 1.23333 0.903563 0.161558
Q2FVM7   42 1.4 0.903563 0.161558
Q2FVU6   29 0.966667 -1.27278 0.943444
Q2FVA1   34 1.13333 0.903563 0.161558
Q2FWB8   30 1 0.903563 0.161558
Q2FYR5   49 1.63333 0.903563 0.161558
Q2G261   23 0.766667 -1.27278 0.943444
Q2G264   35 1.16667 0.903563 0.161558
Q2G0U4   26 0.866667 -1.27278 0.943444
Q2G226   33 1.1 0.903563 0.161558
Q2FZT7   21 0.7 -1.27278 0.943444
Q2FXJ4   30 1 0.903563 0.161558
Q2G047   35 1.16667 0.903563 0.161558
Q2FWD9   29 0.966667 -1.27278 0.943444
Q2FZH2   34 1.13333 0.903563 0.161558
Q2G044   26 0.866667 -1.27278 0.943444
Q2FVZ8   21 0.7 -1.27278 0.943444
Q2G1C5   21 0.7 -1.27278 0.943444
Q2G1Z1   29 0.966667 -1.27278 0.943444
Q2G135   29 0.966667 -1.27278 0.943444
Q2FVE5   31 1.03333 0.903563 0.161558
Q2FZ70   32 1.06667 0.903563 0.161558
Q2G2A0   38 1.26667 0.903563 0.161558
Q2G224   50 1.63934 0.903563 0.161558
P0A0K3   30 0.983607 -1.27278 0.943444
Q2G1A8   35 1.14754 0.903563 0.161558
Q2G1P5   22 0.721311 -1.27278 0.943444
Q2FV93   25 0.819672 -1.27278 0.943444
Q2FXC4   33 1.08197 0.903563 0.161558
Q2FY74   33 1.08197 0.903563 0.161558
Q2G1M1   44 1.44262 0.903563 0.161558
Q9EZ11   44 1.44262 0.903563 0.161558
Q2FZB3   24 0.786885 -1.27278 0.943444
Q2G1V2   29 0.95082 -1.27278 0.943444
Q2FVM8   23 0.754098 -1.27278 0.943444
Q2FVR1   46 1.5082 0.903563 0.161558
Q2FXC3   23 0.754098 -1.27278 0.943444
Q2FUV6   25 0.819672 -1.27278 0.943444
Q2G1D7   43 1.40984 0.903563 0.161558
Q2FXR2   33 1.08197 0.903563 0.161558
Q2FW83   24 0.786885 -1.27278 0.943444
Q2G2X7   24 0.786885 -1.27278 0.943444
Q2FVM4   21 0.688525 -1.27278 0.943444
P0A0J3   23 0.754098 -1.27278 0.943444
Q2G2L8   24 0.786885 -1.27278 0.943444
Q2FZ27   31 1.01639 0.903563 0.161558
Q2FZ53   39 1.27869 0.903563 0.161558
Q2G154   41 1.34426 0.903563 0.161558
Q2FZS4   19 0.622951 -1.27278 0.943444
Q2FYQ5   22 0.721311 -1.27278 0.943444
Q2FZL6   39 1.27869 0.903563 0.161558
Q2FWB9   41 1.34426 0.903563 0.161558
Q2FUQ4   44 1.44262 0.903563 0.161558
Q2G293   30 0.983607 -1.27278 0.943444
Q2FZS5   35 1.14754 0.903563 0.161558
Q2FYP9   24 0.786885 -1.27278 0.943444
Q2G0K7   40 1.31148 0.903563 0.161558
Q2FVV2   40 1.31148 0.903563 0.161558
Q2FVN0   29 0.95082 -1.27278 0.943444
Q2FX00   44 1.44262 0.903563 0.161558
Q2G1I0   25 0.819672 -1.27278 0.943444
Q2FXI2   35 1.14754 0.903563 0.161558
Q2G2X1   38 1.2459 0.903563 0.161558
Q2FYG6   34 1.11475 0.903563 0.161558
Q2FXH0   43 1.40984 0.903563 0.161558
Q2FXU7   39 1.27869 0.903563 0.161558
Q2G170   39 1.27869 0.903563 0.161558
Q2FVQ9   30 0.983607 -1.27278 0.943444
Q2FWV2   24 0.786885 -1.27278 0.943444
Q2FVI5   30 0.983607 -1.27278 0.943444
Q2FUW0   31 1.01639 0.903563 0.161558
Q2FXB7   43 1.40984 0.903563 0.161558
Q2G0J8   48 1.57377 0.903563 0.161558
Q2FXB5   35 1.14754 0.903563 0.161558
Q2FYE9   30 0.983607 -1.27278 0.943444
Q2FVE2   24 0.786885 -1.27278 0.943444
Q2G2V6   44 1.44262 0.903563 0.161558
O08387   36 1.18033 0.903563 0.161558
Q2FZ14   38 1.2459 0.903563 0.161558
Q2FXW3   39 1.27869 0.903563 0.161558
Q2FYQ8   52 1.70492 0.903563 0.161558
Q2G2D6   35 1.14754 0.903563 0.161558
Q2G2T7   42 1.37705 0.903563 0.161558
Q2FYP8   28 0.918033 -1.27278 0.943444
Q2FZ25   34 1.11475 0.903563 0.161558
Q2FY65   33 1.08197 0.903563 0.161558
Q2G2T1   28 0.918033 -1.27278 0.943444
Q2G1N0   22 0.721311 -1.27278 0.943444
Q2G110   28 0.918033 -1.27278 0.943444
Q2G1E1   38 1.2459 0.903563 0.161558
Q2G2F1   49 1.60656 0.903563 0.161558
Q2FXE8   42 1.37705 0.903563 0.161558
Q2FZ06   61 2 3.07991 0.0107511
Q2FVH2   20 0.655738 -1.27278 0.943444
Q2FYV6   27 0.885246 -1.27278 0.943444
Q2FZJ3   40 1.29032 0.903563 0.161558
Q2G095   33 1.06452 0.903563 0.161558
Q2G2Y0   26 0.83871 -1.27278 0.943444
Q2G2W3   41 1.32258 0.903563 0.161558
Q2FY07   32 1.03226 0.903563 0.161558
Q2FXW8   34 1.09677 0.903563 0.161558
Q2FUR6   40 1.29032 0.903563 0.161558
Q2FVW6   20 0.645161 -1.27278 0.943444
Q2G1X0   27 0.870968 -1.27278 0.943444
Q2G1F6   29 0.935484 -1.27278 0.943444
Q2FVK8   30 0.967742 -1.27278 0.943444
Q2G158   38 1.22581 0.903563 0.161558
Q2G118   31 1 0.903563 0.161558
Q2G077   21 0.677419 -1.27278 0.943444
Q2G0E0   52 1.67742 0.903563 0.161558
Q2G263   34 1.09677 0.903563 0.161558
Q2FUU1   38 1.22581 0.903563 0.161558
Q2G1X7   35 1.12903 0.903563 0.161558
Q2G1C0   34 1.09677 0.903563 0.161558
Q2FVB9   23 0.741935 -1.27278 0.943444
Q2G273   32 1.03226 0.903563 0.161558
Q53726   37 1.19355 0.903563 0.161558
Q2G2W9   35 1.12903 0.903563 0.161558
Q2FZ22   47 1.51613 0.903563 0.161558
Q2G2U1   33 1.06452 0.903563 0.161558
Q2FXW6   33 1.06452 0.903563 0.161558
Q2G0P9   35 1.12903 0.903563 0.161558
Q2FYE3   35 1.12903 0.903563 0.161558
Q2FXU3   36 1.16129 0.903563 0.161558
Q2G052   38 1.22581 0.903563 0.161558
Q2FZM6   33 1.06452 0.903563 0.161558
Q2FX25   39 1.25806 0.903563 0.161558
Q2FX05   30 0.967742 -1.27278 0.943444
Q2G1P2   29 0.935484 -1.27278 0.943444
Q2G2C4   33 1.06452 0.903563 0.161558
Q2G165   24 0.774194 -1.27278 0.943444
Q2FXK8   17 0.548387 -1.27278 0.943444
Q2FWP1   44 1.41935 0.903563 0.161558
Q2FVU1   31 1 0.903563 0.161558
Q2FZ78   36 1.16129 0.903563 0.161558
Q2G0P0   34 1.09677 0.903563 0.161558
Q2FXX3   27 0.870968 -1.27278 0.943444
Q2FVX2   37 1.19355 0.903563 0.161558
Q2G0Q7   43 1.3871 0.903563 0.161558
Q2FXS6   23 0.741935 -1.27278 0.943444
Q2FUZ1   40 1.29032 0.903563 0.161558
Q2FZ87   42 1.35484 0.903563 0.161558
Q2FXF4   36 1.16129 0.903563 0.161558
Q2G1G4   41 1.32258 0.903563 0.161558
Q2FWE6   42 1.35484 0.903563 0.161558
Q2G2U2   36 1.16129 0.903563 0.161558
Q2FY17   38 1.22581 0.903563 0.161558
Q2FVU3   38 1.22581 0.903563 0.161558
Q2FVK1   21 0.677419 -1.27278 0.943444
Q2G0K5   49 1.58065 0.903563 0.161558
Q2G2X8   28 0.903226 -1.27278 0.943444
Q2FYZ7   37 1.19355 0.903563 0.161558
Q2FWG1   36 1.16129 0.903563 0.161558
Q2G1Q6   31 1 0.903563 0.161558
Q2G2X9   32 1.03226 0.903563 0.161558
Q2FWN9   24 0.774194 -1.27278 0.943444
Q2FYZ2   38 1.22581 0.903563 0.161558
Q2FZJ1   28 0.903226 -1.27278 0.943444
Q2G002   44 1.41935 0.903563 0.161558
Q2FVL4   46 1.48387 0.903563 0.161558
Q2G2M7   37 1.19355 0.903563 0.161558
Q2FWH6   40 1.29032 0.903563 0.161558
Q2FXQ3   27 0.870968 -1.27278 0.943444
Q2G129   28 0.903226 -1.27278 0.943444
Q7BHL7   46 1.48387 0.903563 0.161558
Q2FZ71   45 1.45161 0.903563 0.161558
Q2FZ88   35 1.11111 0.903563 0.161558
Q2FV22   43 1.36508 0.903563 0.161558
Q2FYM3   31 0.984127 -1.27278 0.943444
Q2FY06   34 1.07937 0.903563 0.161558
Q2FXB0   25 0.793651 -1.27278 0.943444
Q2FX87   45 1.42857 0.903563 0.161558
Q2FZ33   36 1.14286 0.903563 0.161558
Q2G0J1   32 1.01587 0.903563 0.161558
Q2FUT7   42 1.33333 0.903563 0.161558
Q2FZH1   40 1.26984 0.903563 0.161558
Q2FVX3   36 1.14286 0.903563 0.161558
Q2FWC6   29 0.920635 -1.27278 0.943444
Q2FXN6   40 1.26984 0.903563 0.161558
Q2FY79   44 1.39683 0.903563 0.161558
Q2FZ23   36 1.14286 0.903563 0.161558
Q2FVF1   49 1.55556 0.903563 0.161558
Q2FWM5   33 1.04762 0.903563 0.161558
Q2G061   31 0.984127 -1.27278 0.943444
Q2FWL7   27 0.857143 -1.27278 0.943444
Q2FVK3   28 0.888889 -1.27278 0.943444
Q2FX19   25 0.793651 -1.27278 0.943444
Q2G2U6   46 1.46032 0.903563 0.161558
Q2G1S5   24 0.761905 -1.27278 0.943444
Q2FVS9   29 0.920635 -1.27278 0.943444
Q2G1M7   45 1.42857 0.903563 0.161558
Q2FW50   34 1.07937 0.903563 0.161558
Q2G2L1   43 1.36508 0.903563 0.161558
Q2FWB1   46 1.46032 0.903563 0.161558
Q2FXA8   35 1.11111 0.903563 0.161558
Q2FV20   36 1.14286 0.903563 0.161558
Q2FUY1   37 1.1746 0.903563 0.161558
Q2FYJ1   38 1.20635 0.903563 0.161558
Q2G043   25 0.793651 -1.27278 0.943444
Q2FZ43   35 1.11111 0.903563 0.161558
Q9KJN4   33 1.04762 0.903563 0.161558
Q2G194   34 1.07937 0.903563 0.161558
Q2G0F0   42 1.33333 0.903563 0.161558
Q2G2G2   48 1.52381 0.903563 0.161558
Q2G0I8   39 1.2381 0.903563 0.161558
Q2FXG5   33 1.04762 0.903563 0.161558
Q2G2S6   42 1.33333 0.903563 0.161558
Q53700   37 1.1746 0.903563 0.161558
Q2G0D8   43 1.36508 0.903563 0.161558
P60430   24 0.761905 -1.27278 0.943444
Q2FV41   37 1.1746 0.903563 0.161558
Q2FXZ5   36 1.14286 0.903563 0.161558
Q2FZL0   34 1.07937 0.903563 0.161558
Q2FY99   36 1.14286 0.903563 0.161558
Q2FX95   30 0.952381 -1.27278 0.943444
Q2FYR6   45 1.42857 0.903563 0.161558
Q2FUW2   28 0.888889 -1.27278 0.943444
Q2FVL2   34 1.07937 0.903563 0.161558
Q2G2L4   26 0.825397 -1.27278 0.943444
Q2FXB1   26 0.825397 -1.27278 0.943444
Q2FZY7   50 1.5873 0.903563 0.161558
Q2FVN1   25 0.793651 -1.27278 0.943444
Q2G1S1   50 1.5873 0.903563 0.161558
Q2FXK4   35 1.11111 0.903563 0.161558
Q2FXM6   39 1.2381 0.903563 0.161558
Q2FZJ6   36 1.14286 0.903563 0.161558
Q2FVT4   36 1.14286 0.903563 0.161558
Q2FYW1   22 0.698413 -1.27278 0.943444
Q2FYZ3   53 1.68254 0.903563 0.161558
Q2FXX5   27 0.857143 -1.27278 0.943444
Q2FWM4   32 1.01587 0.903563 0.161558
Q2G2L3   37 1.1746 0.903563 0.161558
Q2FYR3   46 1.46032 0.903563 0.161558
Q2G0I9   41 1.30159 0.903563 0.161558
Q2G0M2   35 1.11111 0.903563 0.161558
Q2G272   30 0.952381 -1.27278 0.943444
Q2FXL4   51 1.61905 0.903563 0.161558
Q2G0U9   35 1.11111 0.903563 0.161558
Q2FVE4   26 0.825397 -1.27278 0.943444
Q2FVC6   44 1.39683 0.903563 0.161558
Q2FV19   33 1.04762 0.903563 0.161558
Q2G0S8   39 1.2381 0.903563 0.161558
Q2G2G3   31 0.984127 -1.27278 0.943444
Q2G2X0   42 1.3125 0.903563 0.161558
Q2G0F3   41 1.28125 0.903563 0.161558
Q2G037   33 1.03125 0.903563 0.161558
Q2G1G6   37 1.15625 0.903563 0.161558
Q2FWP0   31 0.96875 -1.27278 0.943444
Q2FY29   38 1.1875 0.903563 0.161558
Q2FXQ4   34 1.0625 0.903563 0.161558
Q2G0S7   30 0.9375 -1.27278 0.943444
Q2FZX7   40 1.25 0.903563 0.161558
Q2G0E6   30 0.9375 -1.27278 0.943444
Q2FY37   36 1.125 0.903563 0.161558
Q2FYQ0   45 1.40625 0.903563 0.161558
Q2FUV3   41 1.28125 0.903563 0.161558
Q2FYV2   41 1.28125 0.903563 0.161558
Q2FVS4   34 1.0625 0.903563 0.161558
Q2G2M3   33 1.03125 0.903563 0.161558
Q2FVM6   35 1.09375 0.903563 0.161558
Q2G292   41 1.28125 0.903563 0.161558
Q2FXH7   31 0.96875 -1.27278 0.943444
Q2FYQ7   61 1.90625 0.903563 0.161558
Q2FWG2   53 1.65625 0.903563 0.161558
Q2G159   46 1.4375 0.903563 0.161558
Q2FX96   56 1.75 0.903563 0.161558
Q2FV83   41 1.28125 0.903563 0.161558
Q2G2D8   31 0.96875 -1.27278 0.943444
Q2FYJ4   32 1 0.903563 0.161558
Q2G1E8   28 0.875 -1.27278 0.943444
Q2FVK2   25 0.78125 -1.27278 0.943444
Q2FZP1   40 1.25 0.903563 0.161558
Q2FXI0   34 1.0625 0.903563 0.161558
Q2G134   21 0.65625 -1.27278 0.943444
Q2FZZ6   30 0.9375 -1.27278 0.943444
Q2G1Z3   43 1.34375 0.903563 0.161558
Q2G030   41 1.28125 0.903563 0.161558
Q2FV21   39 1.21875 0.903563 0.161558
Q9RQP6   21 0.65625 -1.27278 0.943444
Q2FZ62   41 1.28125 0.903563 0.161558
Q2FZQ7   38 1.1875 0.903563 0.161558
Q2G0F4   33 1.03125 0.903563 0.161558
Q2FWE0   36 1.125 0.903563 0.161558
Q2FVS0   34 1.0625 0.903563 0.161558
Q2FUT6   39 1.21875 0.903563 0.161558
Q2FUQ5   32 1 0.903563 0.161558
Q2FZJ9   38 1.1875 0.903563 0.161558
Q2FY81   29 0.90625 -1.27278 0.943444
Q2G0K8   33 1.03125 0.903563 0.161558
Q2G262   24 0.75 -1.27278 0.943444
Q2G0E1   32 1 0.903563 0.161558
Q2FWD3   48 1.5 0.903563 0.161558
Q2FXA4   32 1 0.903563 0.161558
Q2FVF0   43 1.34375 0.903563 0.161558
Q2FWW9   39 1.21875 0.903563 0.161558
Q2FZ54   39 1.21875 0.903563 0.161558
P0A0J0   31 0.96875 -1.27278 0.943444
Q2G1G1   40 1.25 0.903563 0.161558
Q2FWA1   42 1.3125 0.903563 0.161558
Q2FXN1   38 1.1875 0.903563 0.161558
Q2G2T4   47 1.46875 0.903563 0.161558
Q2FZW9   36 1.125 0.903563 0.161558
Q2FV90   45 1.40625 0.903563 0.161558
Q2FWB3   30 0.9375 -1.27278 0.943444
Q2G0Q0   31 0.96875 -1.27278 0.943444
Q2FY10   33 1.03125 0.903563 0.161558
Q2FXM0   54 1.6875 0.903563 0.161558
Q2G1S2   40 1.25 0.903563 0.161558
Q2FXY5   46 1.41538 0.903563 0.161558
Q2FXV3   53 1.63077 0.903563 0.161558
Q2FXG3   44 1.35385 0.903563 0.161558
Q2FVA8   31 0.953846 -1.27278 0.943444
Q2G2C2   36 1.10769 0.903563 0.161558
Q2FYU2   31 0.953846 -1.27278 0.943444
Q2FYK5   41 1.26154 0.903563 0.161558
Q2FW35   61 1.87692 0.903563 0.161558
Q2FY52   44 1.35385 0.903563 0.161558
Q9RQP9   56 1.72308 0.903563 0.161558
Q2G039   46 1.41538 0.903563 0.161558
Q2G1E4   58 1.78462 0.903563 0.161558
Q2G0B0   41 1.26154 0.903563 0.161558
Q2FXI7   32 0.984615 -1.27278 0.943444
Q2FWN7   36 1.10769 0.903563 0.161558
Q2FV66   33 1.01538 0.903563 0.161558
Q2FYJ5   27 0.830769 -1.27278 0.943444
Q2FYC9   24 0.738462 -1.27278 0.943444
Q2FZC6   40 1.23077 0.903563 0.161558
Q2FXW4   46 1.41538 0.903563 0.161558
Q2FXI1   41 1.26154 0.903563 0.161558
Q2FZF9   49 1.50769 0.903563 0.161558
Q2G171   29 0.892308 -1.27278 0.943444
Q2G2P8   44 1.35385 0.903563 0.161558
Q2G2V9   45 1.38462 0.903563 0.161558
Q2FV31   42 1.29231 0.903563 0.161558
Q9KJN3   31 0.953846 -1.27278 0.943444
Q2FZV5   30 0.923077 -1.27278 0.943444
Q2FWC4   42 1.29231 0.903563 0.161558
Q2FYT0   29 0.892308 -1.27278 0.943444
Q2G145   31 0.953846 -1.27278 0.943444
Q2G0J0   54 1.66154 0.903563 0.161558
Q2FZQ3   38 1.16923 0.903563 0.161558
Q2FYE5   37 1.13846 0.903563 0.161558
Q2FWN5   34 1.04615 0.903563 0.161558
Q2FY24   48 1.47692 0.903563 0.161558
Q2FVW7   24 0.738462 -1.27278 0.943444
Q2FZ91   43 1.32308 0.903563 0.161558
Q2FWL2   43 1.32308 0.903563 0.161558
Q2FZQ6   35 1.07692 0.903563 0.161558
P02976   31 0.953846 -1.27278 0.943444
Q2G0R7   24 0.738462 -1.27278 0.943444
Q2FUU2   40 1.23077 0.903563 0.161558
Q2FZG1   47 1.44615 0.903563 0.161558
Q2G0Z4   29 0.892308 -1.27278 0.943444
Q2FZ81   31 0.953846 -1.27278 0.943444
Q2G2J8   42 1.29231 0.903563 0.161558
Q2FZD7   37 1.13846 0.903563 0.161558
Q2G288   35 1.07692 0.903563 0.161558
Q2FW52   50 1.53846 0.903563 0.161558
Q2FVX4   34 1.04615 0.903563 0.161558
Q2FVN5   33 1.01538 0.903563 0.161558
Q2FY88   38 1.16923 0.903563 0.161558
Q2FWC9   34 1.04615 0.903563 0.161558
Q2FZS7   41 1.26154 0.903563 0.161558
Q2FZ63   41 1.26154 0.903563 0.161558
Q2G1L8   48 1.47692 0.903563 0.161558
Q2FV17   54 1.66154 0.903563 0.161558
Q2FVT8   26 0.8 -1.27278 0.943444
Q2G0W8   44 1.35385 0.903563 0.161558
Q2FV07   31 0.953846 -1.27278 0.943444
Q2G0Q1   42 1.29231 0.903563 0.161558
Q2FY69   38 1.16923 0.903563 0.161558
Q2FZ75   33 1.01538 0.903563 0.161558
Q2G0E5   47 1.44615 0.903563 0.161558
Q2G233   41 1.26154 0.903563 0.161558
Q2FWE1   43 1.32308 0.903563 0.161558
Q2FVZ2   41 1.26154 0.903563 0.161558
Q2FYE2   36 1.10769 0.903563 0.161558
Q2G1K6   40 1.21212 0.903563 0.161558
Q2FVT0   38 1.15152 0.903563 0.161558
Q2G0Q9   47 1.42424 0.903563 0.161558
Q2FZ89   53 1.60606 0.903563 0.161558
Q2FVR0   43 1.30303 0.903563 0.161558
Q2FZD9   28 0.848485 -1.27278 0.943444
Q2FX85   24 0.727273 -1.27278 0.943444
Q2G1B0   43 1.30303 0.903563 0.161558
Q2G2E4   42 1.27273 0.903563 0.161558
Q2FYK7   45 1.36364 0.903563 0.161558
Q2FZ13   43 1.30303 0.903563 0.161558
Q2FZE6   30 0.909091 -1.27278 0.943444
Q2FVI2   56 1.69697 0.903563 0.161558
Q2FZE0   35 1.06061 0.903563 0.161558
Q2FV38   44 1.33333 0.903563 0.161558
Q2FXE2   44 1.33333 0.903563 0.161558
Q2G1Q2   46 1.39394 0.903563 0.161558
Q2FYY8   45 1.36364 0.903563 0.161558
Q2FYN6   36 1.09091 0.903563 0.161558
Q2FV39   50 1.51515 0.903563 0.161558
Q2G130   32 0.969697 -1.27278 0.943444
Q2FUR8   38 1.15152 0.903563 0.161558
Q2FXZ3   30 0.909091 -1.27278 0.943444
Q2FYM4   37 1.12121 0.903563 0.161558
Q2FWY1   45 1.36364 0.903563 0.161558
Q2G1V4   58 1.75758 0.903563 0.161558
P0A011   42 1.27273 0.903563 0.161558
Q2FXZ0   46 1.39394 0.903563 0.161558
Q2G0V4   38 1.15152 0.903563 0.161558
Q2FW34   46 1.39394 0.903563 0.161558
Q2FWC7   42 1.27273 0.903563 0.161558
Q2G0F6   40 1.21212 0.903563 0.161558
Q2G0T0   50 1.51515 0.903563 0.161558
Q2FXM8   35 1.06061 0.903563 0.161558
Q2G0Q8   37 1.12121 0.903563 0.161558
Q2FZ08   35 1.06061 0.903563 0.161558
Q2G160   47 1.42424 0.903563 0.161558
Q2FY78   38 1.15152 0.903563 0.161558
Q2G2H7   29 0.878788 -1.27278 0.943444
Q2FW53   32 0.969697 -1.27278 0.943444
Q2FVX0   46 1.39394 0.903563 0.161558
Q2G2U5   59 1.78788 0.903563 0.161558
Q2FZR0   51 1.54545 0.903563 0.161558
Q2G1Z9   32 0.969697 -1.27278 0.943444
Q2G1G0   39 1.18182 0.903563 0.161558
Q2FW57   40 1.21212 0.903563 0.161558
Q9RQP7   36 1.09091 0.903563 0.161558
Q2FXP0   44 1.33333 0.903563 0.161558
Q2FVV1   27 0.818182 -1.27278 0.943444
Q2FYU8   30 0.909091 -1.27278 0.943444
Q2FZ04   34 1.0303 0.903563 0.161558
Q2FVQ0   41 1.24242 0.903563 0.161558
Q2G151   46 1.39394 0.903563 0.161558
Q2FXF9   44 1.33333 0.903563 0.161558
Q2G242   39 1.18182 0.903563 0.161558
Q2FZQ0   48 1.45455 0.903563 0.161558
Q2G1Q8   33 1 0.903563 0.161558
Q2FYG1   47 1.40299 0.903563 0.161558
Q2G1N3   41 1.22388 0.903563 0.161558
Q2FV44   41 1.22388 0.903563 0.161558
Q2FXV4   43 1.28358 0.903563 0.161558
Q2G0I1   47 1.40299 0.903563 0.161558
Q2FZY0   36 1.07463 0.903563 0.161558
Q2G295   46 1.37313 0.903563 0.161558
Q2FWH3   50 1.49254 0.903563 0.161558
Q2G072   50 1.49254 0.903563 0.161558
Q2G217   62 1.85075 0.903563 0.161558
Q2FYP6   41 1.22388 0.903563 0.161558
Q9EZ12   51 1.52239 0.903563 0.161558
Q2FZ48   47 1.40299 0.903563 0.161558
Q2FY16   49 1.46269 0.903563 0.161558
Q2FZU3   42 1.25373 0.903563 0.161558
Q2FVV7   48 1.43284 0.903563 0.161558
Q2FWU0   25 0.746269 -1.27278 0.943444
P0A0Q0   40 1.19403 0.903563 0.161558
Q2FVS3   57 1.70149 0.903563 0.161558
Q2G0I6   40 1.19403 0.903563 0.161558
Q2FYP3   23 0.686567 -1.27278 0.943444
Q2FWM0   41 1.22388 0.903563 0.161558
Q2FZ36   51 1.52239 0.903563 0.161558
Q2G0Y8   39 1.16418 0.903563 0.161558
Q2FXF6   36 1.07463 0.903563 0.161558
Q2FXM7   44 1.31343 0.903563 0.161558
Q2G1A6   54 1.61194 0.903563 0.161558
Q2G138   24 0.716418 -1.27278 0.943444
Q2FZR4   61 1.8209 0.903563 0.161558
Q2G162   35 1.04478 0.903563 0.161558
Q2FYH2   39 1.16418 0.903563 0.161558
Q2FX56   34 1.01493 0.903563 0.161558
Q2FY68   42 1.25373 0.903563 0.161558
Q2G1K1   26 0.776119 -1.27278 0.943444
Q2G1A3   42 1.25373 0.903563 0.161558
Q2FZX4   44 1.31343 0.903563 0.161558
Q2G1M5   39 1.16418 0.903563 0.161558
Q2FVA3   39 1.16418 0.903563 0.161558
Q2G2G4   46 1.37313 0.903563 0.161558
Q2G0U3   31 0.925373 -1.27278 0.943444
Q2FXQ6   44 1.31343 0.903563 0.161558
Q2G0S2   37 1.10448 0.903563 0.161558
Q2G168   37 1.10448 0.903563 0.161558
Q2FZB0   48 1.43284 0.903563 0.161558
Q2G119   53 1.58209 0.903563 0.161558
Q2FVJ7   47 1.40299 0.903563 0.161558
Q2FY30   52 1.55224 0.903563 0.161558
Q2FXR3   46 1.37313 0.903563 0.161558
Q2G1Z0   41 1.22388 0.903563 0.161558
Q2G0A9   46 1.37313 0.903563 0.161558
O33599   29 0.865672 -1.27278 0.943444
Q2FZ55   39 1.16418 0.903563 0.161558
Q2FYS0   38 1.13433 0.903563 0.161558
Q2G248   48 1.43284 0.903563 0.161558
Q2G049   31 0.925373 -1.27278 0.943444
Q2FVA5   39 1.16418 0.903563 0.161558
Q2FUX8   43 1.28358 0.903563 0.161558
Q2G123   38 1.13433 0.903563 0.161558
Q2FVH0   40 1.19403 0.903563 0.161558
Q2FV01   33 0.985075 -1.27278 0.943444
Q2G2L2   40 1.19403 0.903563 0.161558
Q2FYW3   48 1.43284 0.903563 0.161558
Q2FZZ0   41 1.22388 0.903563 0.161558
Q2FVV8   48 1.43284 0.903563 0.161558
Q2G2W0   37 1.08824 0.903563 0.161558
Q2G041   32 0.941176 -1.27278 0.943444
P0A0B9   50 1.47059 0.903563 0.161558
Q2FYI6   39 1.14706 0.903563 0.161558
Q2G2S2   49 1.44118 0.903563 0.161558
Q2FVQ8   25 0.735294 -1.27278 0.943444
Q2FVT2   42 1.23529 0.903563 0.161558
Q2G1Z5   28 0.823529 -1.27278 0.943444
Q2G2A4   31 0.911765 -1.27278 0.943444
P60393   54 1.58824 0.903563 0.161558
Q2G0P6   44 1.29412 0.903563 0.161558
Q2FW04   29 0.852941 -1.27278 0.943444
Q2FYY9   42 1.23529 0.903563 0.161558
Q2FWP2   38 1.11765 0.903563 0.161558
Q2FVW4   39 1.14706 0.903563 0.161558
Q2FY63   39 1.14706 0.903563 0.161558
Q2FZ68   38 1.11765 0.903563 0.161558
Q2G1E2   31 0.911765 -1.27278 0.943444
Q2G2T8   66 1.94118 0.903563 0.161558
Q2FY71   45 1.32353 0.903563 0.161558
Q2FVI1   36 1.05882 0.903563 0.161558
Q2G0W2   33 0.970588 -1.27278 0.943444
Q2G238   53 1.55882 0.903563 0.161558
Q2FZR1   54 1.58824 0.903563 0.161558
Q2FXN2   32 0.941176 -1.27278 0.943444
Q2FXH6   27 0.794118 -1.27278 0.943444
Q2FXM3   54 1.58824 0.903563 0.161558
Q2FZW3   39 1.14706 0.903563 0.161558
Q2FWM9   49 1.44118 0.903563 0.161558
Q2FUW9   36 1.05882 0.903563 0.161558
Q2FW91   41 1.20588 0.903563 0.161558
Q2G137   33 0.970588 -1.27278 0.943444
Q2FVM0   46 1.35294 0.903563 0.161558
Q2G057   42 1.23529 0.903563 0.161558
Q2FXP5   52 1.52941 0.903563 0.161558
Q2G1H2   33 0.970588 -1.27278 0.943444
Q2FX99   29 0.852941 -1.27278 0.943444
Q2G0J4   38 1.11765 0.903563 0.161558
Q2FX74   36 1.05882 0.903563 0.161558
Q2G1J9   33 0.970588 -1.27278 0.943444
Q2G1F7   30 0.882353 -1.27278 0.943444
Q2G2R8   42 1.23529 0.903563 0.161558
Q2FW32   43 1.26471 0.903563 0.161558
Q2FXZ4   40 1.17647 0.903563 0.161558
Q2FUT0   30 0.882353 -1.27278 0.943444
Q2G084   48 1.41176 0.903563 0.161558
Q2G148   45 1.32353 0.903563 0.161558
Q2FYR0   47 1.38235 0.903563 0.161558
Q2FW86   47 1.38235 0.903563 0.161558
Q2FW01   41 1.20588 0.903563 0.161558
Q2FUX9   43 1.26471 0.903563 0.161558
Q2G212   39 1.14706 0.903563 0.161558
Q2FZ84   31 0.911765 -1.27278 0.943444
Q2G0Y0   40 1.17647 0.903563 0.161558
Q2FYU4   50 1.47059 0.903563 0.161558
Q2G223   38 1.11765 0.903563 0.161558
Q2G136   46 1.35294 0.903563 0.161558
Q2G0G6   47 1.38235 0.903563 0.161558
Q2FWY6   44 1.29412 0.903563 0.161558
Q2FWZ2   46 1.35294 0.903563 0.161558
Q2G240   52 1.52941 0.903563 0.161558
O05154   44 1.29412 0.903563 0.161558
Q2FXP4   39 1.14706 0.903563 0.161558
Q2FVH5   46 1.35294 0.903563 0.161558
Q2FYP0   44 1.27536 0.903563 0.161558
Q2FUW5   38 1.10145 0.903563 0.161558
Q2FX66   30 0.869565 -1.27278 0.943444
Q2G1P4   31 0.898551 -1.27278 0.943444
Q2FYI9   46 1.33333 0.903563 0.161558
Q2G0I7   31 0.898551 -1.27278 0.943444
Q2FXQ9   54 1.56522 0.903563 0.161558
Q2FXL0   50 1.44928 0.903563 0.161558
Q2FYR7   46 1.33333 0.903563 0.161558
Q2G1W4   42 1.21739 0.903563 0.161558
Q2G2C8   43 1.24638 0.903563 0.161558
Q2G163   47 1.36232 0.903563 0.161558
Q2FWL9   31 0.898551 -1.27278 0.943444
Q2FZH3   41 1.18841 0.903563 0.161558
Q2FZR5   53 1.53623 0.903563 0.161558
Q2G1W6   36 1.04348 0.903563 0.161558
Q2FWA5   35 1.01449 0.903563 0.161558
Q2FX17   38 1.10145 0.903563 0.161558
Q2FXY1   41 1.18841 0.903563 0.161558
Q2G2W1   33 0.956522 -1.27278 0.943444
Q2FV06   30 0.869565 -1.27278 0.943444
Q2FYW6   58 1.68116 0.903563 0.161558
Q2G281   45 1.30435 0.903563 0.161558
Q2G227   51 1.47826 0.903563 0.161558
Q2FWZ5   45 1.30435 0.903563 0.161558
Q2FZX0   40 1.15942 0.903563 0.161558
Q2FV51   34 0.985507 -1.27278 0.943444
Q2G082   43 1.24638 0.903563 0.161558
Q2FWX4   26 0.753623 -1.27278 0.943444
Q2FZT1   43 1.24638 0.903563 0.161558
Q2FYF3   37 1.07246 0.903563 0.161558
Q2FXW9   33 0.956522 -1.27278 0.943444
O34090   42 1.21739 0.903563 0.161558
Q2FVE1   42 1.21739 0.903563 0.161558
Q2FZL5   48 1.3913 0.903563 0.161558
Q2G258   39 1.13043 0.903563 0.161558
Q2FZW5   38 1.10145 0.903563 0.161558
Q2FW63   34 0.985507 -1.27278 0.943444
Q2FXB4   47 1.36232 0.903563 0.161558
Q2G1T5   24 0.695652 -1.27278 0.943444
Q2G1J5   49 1.42029 0.903563 0.161558
Q2G0V0   30 0.869565 -1.27278 0.943444
Q2G0M7   50 1.44928 0.903563 0.161558
Q2G1I5   49 1.42029 0.903563 0.161558
Q2G146   43 1.24638 0.903563 0.161558
Q2G1P6   45 1.30435 0.903563 0.161558
Q2G1W8   40 1.14286 0.903563 0.161558
Q2G035   46 1.31429 0.903563 0.161558
Q2G1I3   41 1.17143 0.903563 0.161558
Q2FWM2   49 1.4 0.903563 0.161558
Q2FYJ3   52 1.48571 0.903563 0.161558
Q2G0L8   48 1.37143 0.903563 0.161558
Q2G164   62 1.77143 0.903563 0.161558
Q2FVT7   36 1.02857 0.903563 0.161558
Q2G1R3   59 1.68571 0.903563 0.161558
Q2G1T6   44 1.25714 0.903563 0.161558
Q2FZN7   47 1.34286 0.903563 0.161558
Q2FY83   37 1.05714 0.903563 0.161558
Q2FZX9   53 1.51429 0.903563 0.161558
Q2FYL5   51 1.45714 0.903563 0.161558
Q2G218   44 1.25714 0.903563 0.161558
Q2G0M5   48 1.37143 0.903563 0.161558
Q2FW78   34 0.971429 -1.27278 0.943444
P52078   49 1.4 0.903563 0.161558
Q7X2S2   58 1.65714 0.903563 0.161558
Q2FZG4   39 1.11429 0.903563 0.161558
Q2G0M4   32 0.914286 -1.27278 0.943444
Q2FVA2   36 1.02857 0.903563 0.161558
Q2G115   50 1.42857 0.903563 0.161558
Q2G0M8   56 1.6 0.903563 0.161558
Q2G1U4   33 0.942857 -1.27278 0.943444
Q2G1D0   47 1.34286 0.903563 0.161558
Q2G2S0   42 1.2 0.903563 0.161558
Q2G2N5   48 1.37143 0.903563 0.161558
Q2G222   47 1.34286 0.903563 0.161558
Q2G1C8   43 1.22857 0.903563 0.161558
Q2FV40   46 1.31429 0.903563 0.161558
Q2FXT1   41 1.17143 0.903563 0.161558
Q2FZZ2   50 1.42857 0.903563 0.161558
Q2FY01   42 1.2 0.903563 0.161558
Q2FVJ8   47 1.34286 0.903563 0.161558
Q2FXK2   55 1.57143 0.903563 0.161558
Q2FUS7   48 1.37143 0.903563 0.161558
Q2FVP1   47 1.34286 0.903563 0.161558
Q2FYN7   27 0.771429 -1.27278 0.943444
P69848   55 1.57143 0.903563 0.161558
Q2FWN8   46 1.31429 0.903563 0.161558
Q2FV62   38 1.08571 0.903563 0.161558
Q2FWW7   70 2 3.07991 0.0107511
Q2G1Y5   48 1.37143 0.903563 0.161558
Q2FXA3   52 1.48571 0.903563 0.161558
Q2FYV3   55 1.57143 0.903563 0.161558
Q2G1H4   50 1.42857 0.903563 0.161558
Q2G038   53 1.51429 0.903563 0.161558
Q2G161   34 0.971429 -1.27278 0.943444
Q2FYV1   50 1.42857 0.903563 0.161558
Q2FZ09   50 1.42857 0.903563 0.161558
Q2FW90   55 1.57143 0.903563 0.161558
Q2G290   49 1.4 0.903563 0.161558
P60611   34 0.971429 -1.27278 0.943444
Q2FV58   47 1.34286 0.903563 0.161558
Q2G0C6   48 1.37143 0.903563 0.161558
Q2G050   38 1.08571 0.903563 0.161558
Q2G0V2   54 1.54286 0.903563 0.161558
Q2FVQ4   43 1.22857 0.903563 0.161558
Q2G094   27 0.760563 -1.27278 0.943444
Q2FY59   38 1.07042 0.903563 0.161558
Q2FVX7   48 1.35211 0.903563 0.161558
Q2FVP4   35 0.985915 -1.27278 0.943444
Q2G185   32 0.901408 -1.27278 0.943444
Q2FXP8   29 0.816901 -1.27278 0.943444
Q2G275   57 1.60563 0.903563 0.161558
Q2G1D9   48 1.35211 0.903563 0.161558
Q2FXI3   44 1.23944 0.903563 0.161558
Q2FYM2   42 1.1831 0.903563 0.161558
P14738   23 0.647887 -1.27278 0.943444
Q2G2Q2   39 1.09859 0.903563 0.161558
Q2G0M9   41 1.15493 0.903563 0.161558
Q2FY67   58 1.6338 0.903563 0.161558
Q2FWX8   31 0.873239 -1.27278 0.943444
Q2FUT9   43 1.21127 0.903563 0.161558
Q2FZS0   37 1.04225 0.903563 0.161558
Q2G2A8   39 1.09859 0.903563 0.161558
Q2FUY2   21 0.591549 -1.27278 0.943444
Q2FZL8   43 1.21127 0.903563 0.161558
Q2FW93   26 0.732394 -1.27278 0.943444
Q2G1L7   46 1.29577 0.903563 0.161558
Q2FW41   38 1.07042 0.903563 0.161558
Q2FZY6   49 1.38028 0.903563 0.161558
Q2G042   36 1.01408 0.903563 0.161558
Q2FWK2   42 1.1831 0.903563 0.161558
Q2FYF4   45 1.26761 0.903563 0.161558
Q2FZP2   34 0.957746 -1.27278 0.943444
Q2G1G7   47 1.32394 0.903563 0.161558
Q2G1H5   51 1.43662 0.903563 0.161558
Q2G2S7   52 1.46479 0.903563 0.161558
Q2FY53   54 1.52113 0.903563 0.161558
Q2G1N2   47 1.32394 0.903563 0.161558
Q2G2V2   37 1.04225 0.903563 0.161558
Q2G1H6   48 1.35211 0.903563 0.161558
Q2FZA9   39 1.09859 0.903563 0.161558
Q2FXI5   43 1.21127 0.903563 0.161558
Q2G206   35 0.985915 -1.27278 0.943444
Q2FWN6   47 1.32394 0.903563 0.161558
Q2FUQ2   42 1.1831 0.903563 0.161558
Q2G1K3   35 0.985915 -1.27278 0.943444
Q2FZ76   43 1.21127 0.903563 0.161558
Q2FY54   35 0.985915 -1.27278 0.943444
Q2G289   60 1.69014 0.903563 0.161558
Q2FY14   45 1.26761 0.903563 0.161558
Q2FV77   43 1.21127 0.903563 0.161558
Q2G064   36 1.01408 0.903563 0.161558
Q2G033   49 1.38028 0.903563 0.161558
Q2G198   40 1.12676 0.903563 0.161558
Q2G0K4   38 1.07042 0.903563 0.161558
Q2G0V3   48 1.35211 0.903563 0.161558
Q2FWE2   40 1.11111 0.903563 0.161558
Q2G089   55 1.52778 0.903563 0.161558
Q2FZL3   34 0.944444 -1.27278 0.943444
Q2G087   60 1.66667 0.903563 0.161558
Q2G0A7   39 1.08333 0.903563 0.161558
Q2FVF9   41 1.13889 0.903563 0.161558
Q2G071   39 1.08333 0.903563 0.161558
Q2FUZ2   47 1.30556 0.903563 0.161558
Q2FY27   42 1.16667 0.903563 0.161558
Q2FXX4   56 1.55556 0.903563 0.161558
Q2G1E6   48 1.33333 0.903563 0.161558
Q2G1G5   48 1.33333 0.903563 0.161558
Q2G2Q3   38 1.05556 0.903563 0.161558
Q2FZF0   30 0.833333 -1.27278 0.943444
Q2G2D2   42 1.16667 0.903563 0.161558
Q2FXT4   53 1.47222 0.903563 0.161558
Q2FZI8   39 1.08333 0.903563 0.161558
Q2FUS8   31 0.861111 -1.27278 0.943444
Q2FVR9   52 1.44444 0.903563 0.161558
Q2FXP2   36 1 0.903563 0.161558
Q2FX94   36 1 0.903563 0.161558
Q2G2A5   42 1.16667 0.903563 0.161558
Q2FZP7   51 1.41667 0.903563 0.161558
Q2G1R7   44 1.22222 0.903563 0.161558
Q2G015   28 0.777778 -1.27278 0.943444
Q2FZF4   46 1.27778 0.903563 0.161558
Q2G1E5   47 1.30556 0.903563 0.161558
Q2FWH9   40 1.11111 0.903563 0.161558
Q2G069   37 1.02778 0.903563 0.161558
Q2FZK3   53 1.47222 0.903563 0.161558
Q2FZU5   47 1.30556 0.903563 0.161558
Q2FYT4   45 1.25 0.903563 0.161558
Q2FWK4   45 1.25 0.903563 0.161558
Q2FY40   37 1.02778 0.903563 0.161558
Q2FWY4   27 0.75 -1.27278 0.943444
Q2G156   41 1.13889 0.903563 0.161558
Q2G045   39 1.08333 0.903563 0.161558
Q2FZS6   45 1.25 0.903563 0.161558
Q2FYC7   40 1.11111 0.903563 0.161558
Q2FW73   60 1.66667 0.903563 0.161558
Q2G1H3   52 1.44444 0.903563 0.161558
Q2FXJ6   34 0.944444 -1.27278 0.943444
Q2FUS2   29 0.794521 -1.27278 0.943444
Q2G120   51 1.39726 0.903563 0.161558
Q2G2T9   47 1.28767 0.903563 0.161558
Q2G1N9   42 1.15068 0.903563 0.161558
Q2FXL9   44 1.20548 0.903563 0.161558
Q2G0W4   48 1.31507 0.903563 0.161558
Q2G0R6   43 1.17808 0.903563 0.161558
Q2G1C4   47 1.28767 0.903563 0.161558
Q2FWY9   51 1.39726 0.903563 0.161558
Q2G1K4   49 1.34247 0.903563 0.161558
Q2FYK3   52 1.42466 0.903563 0.161558
Q2G1N4   47 1.28767 0.903563 0.161558
Q2G065   46 1.26027 0.903563 0.161558
Q2FX88   50 1.36986 0.903563 0.161558
Q2FVW9   45 1.23288 0.903563 0.161558
Q2G1E0   25 0.684932 -1.27278 0.943444
Q2G2P2   53 1.45205 0.903563 0.161558
Q2G0V5   35 0.958904 -1.27278 0.943444
Q2FWA2   50 1.36986 0.903563 0.161558
Q2FZU1   45 1.23288 0.903563 0.161558
Q2FX77   41 1.12329 0.903563 0.161558
Q2FW75   41 1.12329 0.903563 0.161558
Q2FUT5   54 1.47945 0.903563 0.161558
Q2G234   37 1.0137 0.903563 0.161558
Q2FZU6   51 1.39726 0.903563 0.161558
Q2G1Y2   35 0.958904 -1.27278 0.943444
Q2FXN7   34 0.931507 -1.27278 0.943444
Q2G2J3   39 1.06849 0.903563 0.161558
Q2G0G1   47 1.28767 0.903563 0.161558
Q2FW62   49 1.34247 0.903563 0.161558
Q2FUP7   50 1.36986 0.903563 0.161558
Q2G1J3   51 1.39726 0.903563 0.161558
Q2FZ15   54 1.47945 0.903563 0.161558
Q2G1D3   52 1.42466 0.903563 0.161558
Q2G0K2   44 1.20548 0.903563 0.161558
Q2FWC1   65 1.78082 0.903563 0.161558
Q2FXM5   56 1.53425 0.903563 0.161558
Q2FY46   36 0.986301 -1.27278 0.943444
Q2G1K0   51 1.39726 0.903563 0.161558
Q2FXT6   55 1.50685 0.903563 0.161558
Q2FZM4   49 1.34247 0.903563 0.161558
Q2FXG1   39 1.06849 0.903563 0.161558
Q2FXL1   42 1.15068 0.903563 0.161558
Q2FWX5   52 1.42466 0.903563 0.161558
# cudaSaTabsearch LTYPE = T LORDER = F LSOLN = F
# QUERY ID = PF06874 
# DBFILE = ./tableaux.ascii.DB                                                             
Q2G1I1   44 1.18919 0.903563  0.161558
Q2G1K2   48 1.2973 0.903563  0.161558
Q2FUU5   47 1.27027 0.903563  0.161558
Q2FXB6   48 1.2973 0.903563  0.161558
Q2FZU2   53 1.43243 0.903563  0.161558
Q2FZK0   36 0.972973 -1.27278  0.943444
Q2FY33   37 1 0.903563  0.161558
Q2G098   47 1.27027 0.903563  0.161558
Q2FZ46   49 1.32432 0.903563  0.161558
Q2FZQ5   42 1.13514 0.903563  0.161558
Q2FXU8   45 1.21622 0.903563  0.161558
Q9EZ08   42 1.13514 0.903563  0.161558
Q2G1B9   55 1.48649 0.903563  0.161558
Q2FZ73   50 1.35135 0.903563  0.161558
Q2FY35   53 1.43243 0.903563  0.161558
Q2FZ16   45 1.21622 0.903563  0.161558
Q2FYR2   41 1.10811 0.903563  0.161558
Q2FWY3   23 0.621622 -1.27278  0.943444
Q2G2F5   51 1.37838 0.903563  0.161558
Q2G032   50 1.35135 0.903563  0.161558
Q2FZ10   47 1.27027 0.903563  0.161558
Q2G255   43 1.16216 0.903563  0.161558
Q2G0X6   55 1.48649 0.903563  0.161558
Q2FYH0   49 1.32432 0.903563  0.161558
Q2FXJ9   49 1.32432 0.903563  0.161558
Q2FZT4   34 0.918919 -1.27278  0.943444
Q2FVE6   58 1.56757 0.903563  0.161558
Q2FYD3   18 0.486486 -1.27278  0.943444
Q2FXT5   42 1.13514 0.903563  0.161558
Q2FY60   51 1.37838 0.903563  0.161558
Q2G2D7   40 1.08108 0.903563  0.161558
Q2FX16   64 1.72973 0.903563  0.161558
Q2FZ34   48 1.2973 0.903563  0.161558
Q2G1S4   57 1.54054 0.903563  0.161558
Q2G147   43 1.16216 0.903563  0.161558
Q2G1J7   50 1.35135 0.903563  0.161558
Q2G2A7   46 1.24324 0.903563  0.161558
Q2G2M6   47 1.27027 0.903563  0.161558
Q2FV30   54 1.45946 0.903563  0.161558
Q2FVL5   50 1.35135 0.903563  0.161558
Q2FXY0   44 1.18919 0.903563  0.161558
Q2FZL1   44 1.18919 0.903563  0.161558
Q2FW45   55 1.48649 0.903563  0.161558
Q2FZU0   46 1.22667 0.903563  0.161558
Q2FWZ0   46 1.22667 0.903563  0.161558
Q2G2H5   55 1.46667 0.903563  0.161558
Q2FYG9   42 1.12 0.903563  0.161558
Q2G2X6   49 1.30667 0.903563  0.161558
Q2G155   52 1.38667 0.903563  0.161558
Q2FXY9   64 1.70667 0.903563  0.161558
Q2FZ37   46 1.22667 0.903563  0.161558
Q2FVI7   51 1.36 0.903563  0.161558
Q2FYS1   47 1.25333 0.903563  0.161558
Q2FXL5   58 1.54667 0.903563  0.161558
Q2G1J4   50 1.33333 0.903563  0.161558
Q2FWZ3   51 1.36 0.903563  0.161558
Q2G2P7   48 1.28 0.903563  0.161558
Q2FVH3   53 1.41333 0.903563  0.161558
Q2FZ31   37 0.986667 -1.27278  0.943444
Q2G283   49 1.30667 0.903563  0.161558
Q2FZ66   54 1.44 0.903563  0.161558
Q2FWY7   29 0.773333 -1.27278  0.943444
Q2G1F9   48 1.28 0.903563  0.161558
Q2FZJ4   49 1.30667 0.903563  0.161558
Q2FZQ1   42 1.12 0.903563  0.161558
Q2FY80   22 0.586667 -1.27278  0.943444
Q2G2D4   51 1.36 0.903563  0.161558
Q2FYP1   47 1.25333 0.903563  0.161558
Q2FYF9   25 0.666667 -1.27278  0.943444
Q2G0B3   51 1.36 0.903563  0.161558
Q2FUT8   54 1.44 0.903563  0.161558
Q2FYR1   46 1.22667 0.903563  0.161558
Q2FYL3   51 1.36 0.903563  0.161558
Q2FVG4   36 0.96 -1.27278  0.943444
Q2FVP8   36 0.96 -1.27278  0.943444
Q2FZ28   52 1.36842 0.903563  0.161558
Q2G1F0   50 1.31579 0.903563  0.161558
P95689   39 1.02632 0.903563  0.161558
Q2FYH6   50 1.31579 0.903563  0.161558
Q2FXD1   40 1.05263 0.903563  0.161558
Q2G0X5   40 1.05263 0.903563  0.161558
Q2FXN8   35 0.921053 -1.27278  0.943444
Q2G0N0   37 0.973684 -1.27278  0.943444
Q2G268   45 1.18421 0.903563  0.161558
Q2FV61   48 1.26316 0.903563  0.161558
Q2FXL7   46 1.21053 0.903563  0.161558
Q2FUR5   45 1.18421 0.903563  0.161558
Q2FXV6   42 1.10526 0.903563  0.161558
Q2G2C5   47 1.23684 0.903563  0.161558
Q2FVJ6   77 2.02632 3.07991  0.0107511
Q2G1Y4   53 1.39474 0.903563  0.161558
Q2FVI0   38 1 0.903563  0.161558
Q2FXJ8   37 0.973684 -1.27278  0.943444
Q2FZU7   45 1.18421 0.903563  0.161558
Q2G2X4   49 1.28947 0.903563  0.161558
Q2FZA8   48 1.26316 0.903563  0.161558
Q2FW96   54 1.42105 0.903563  0.161558
Q2FYV4   51 1.34211 0.903563  0.161558
O07325   42 1.10526 0.903563  0.161558
Q2G1C1   53 1.39474 0.903563  0.161558
Q2FZR9   38 1 0.903563  0.161558
Q2FVW3   44 1.15789 0.903563  0.161558
Q2G124   42 1.10526 0.903563  0.161558
P0C0V7   54 1.42105 0.903563  0.161558
Q2FX52   43 1.11688 0.903563  0.161558
Q2G2C7   44 1.14286 0.903563  0.161558
Q2G2D5   49 1.27273 0.903563  0.161558
Q2FXQ7   48 1.24675 0.903563  0.161558
Q2FZW0   47 1.22078 0.903563  0.161558
Q2FVG3   49 1.27273 0.903563  0.161558
Q2FXR4   54 1.4026 0.903563  0.161558
Q2FZ67   56 1.45455 0.903563  0.161558
Q2G243   41 1.06494 0.903563  0.161558
Q2FV76   49 1.27273 0.903563  0.161558
Q2FVZ4   55 1.42857 0.903563  0.161558
Q2FWC5   44 1.14286 0.903563  0.161558
Q2FZY3   53 1.37662 0.903563  0.161558
Q2FWH5   55 1.42857 0.903563  0.161558
Q2G241   60 1.55844 0.903563  0.161558
Q2FV35   36 0.935065 -1.27278  0.943444
Q2G0T5   63 1.63636 0.903563  0.161558
Q2G1A9   54 1.4026 0.903563  0.161558
Q2FYU7   54 1.4026 0.903563  0.161558
Q2G2E0   44 1.14286 0.903563  0.161558
Q2FVT6   53 1.37662 0.903563  0.161558
Q2G0D7   46 1.19481 0.903563  0.161558
Q2G1M6   44 1.14286 0.903563  0.161558
Q2G0A6   41 1.06494 0.903563  0.161558
Q2FUY6   61 1.58442 0.903563  0.161558
Q2FYJ2   45 1.16883 0.903563  0.161558
Q2G2E5   54 1.38462 0.903563  0.161558
Q2G2P5   44 1.12821 0.903563  0.161558
Q2G1R6   55 1.41026 0.903563  0.161558
Q2FYF0   52 1.33333 0.903563  0.161558
Q2FVH8   48 1.23077 0.903563  0.161558
Q2FUU3   60 1.53846 0.903563  0.161558
Q2FVG8   66 1.69231 0.903563  0.161558
Q9ZAH5   48 1.23077 0.903563  0.161558
Q2G2U0   46 1.17949 0.903563  0.161558
Q2FYR4   48 1.23077 0.903563  0.161558
Q2G256   57 1.46154 0.903563  0.161558
Q2FVY0   35 0.897436 -1.27278  0.943444
Q2G0Q2   45 1.15385 0.903563  0.161558
Q2G0R2   42 1.07692 0.903563  0.161558
Q2G0Q3   51 1.30769 0.903563  0.161558
Q2FWZ9   70 1.79487 0.903563  0.161558
Q53705   41 1.05128 0.903563  0.161558
Q2G2U3   34 0.871795 -1.27278  0.943444
Q2FYY6   40 1.02564 0.903563  0.161558
Q2FWL3   58 1.48718 0.903563  0.161558
Q2FY50   51 1.30769 0.903563  0.161558
Q2FXN4   48 1.23077 0.903563  0.161558
Q2G179   53 1.35897 0.903563  0.161558
Q2G1L6   40 1.02564 0.903563  0.161558
Q2FXU4   48 1.23077 0.903563  0.161558
Q2G1E9   50 1.28205 0.903563  0.161558
Q2G232   55 1.41026 0.903563  0.161558
Q2FXH9   45 1.15385 0.903563  0.161558
Q2G0X3   19 0.487179 -1.27278  0.943444
Q2FXD0   53 1.35897 0.903563  0.161558
Q2G0G3   51 1.30769 0.903563  0.161558
Q2FWW3   53 1.35897 0.903563  0.161558
Q2FYG0   55 1.39241 0.903563  0.161558
Q2FZS9   43 1.08861 0.903563  0.161558
Q2FYS2   47 1.18987 0.903563  0.161558
Q2G2U4   26 0.658228 -1.27278  0.943444
Q2FWJ9   47 1.18987 0.903563  0.161558
Q2FWF0   68 1.72152 0.903563  0.161558
Q2FXR9   67 1.6962 0.903563  0.161558
Q2FZV7   50 1.26582 0.903563  0.161558
Q2G1W0   67 1.6962 0.903563  0.161558
Q2G2I0   46 1.16456 0.903563  0.161558
Q2G153   55 1.39241 0.903563  0.161558
Q2FWD7   61 1.5443 0.903563  0.161558
Q2FY15   58 1.46835 0.903563  0.161558
Q2FV54   44 1.11392 0.903563  0.161558
Q2FZ74   51 1.29114 0.903563  0.161558
Q2FYV5   47 1.18987 0.903563  0.161558
Q2G2I1   29 0.734177 -1.27278  0.943444
Q2FXZ6   45 1.13924 0.903563  0.161558
Q2G0U0   52 1.31646 0.903563  0.161558
Q2G0Y6   52 1.31646 0.903563  0.161558
Q2FXJ0   53 1.34177 0.903563  0.161558
Q2FY43   49 1.225 0.903563  0.161558
Q2FWM1   34 0.85 -1.27278  0.943444
Q2FVJ1   82 2.05 3.07991  0.0107511
Q2G0K3   57 1.425 0.903563  0.161558
Q2FY66   53 1.325 0.903563  0.161558
Q2FW99   42 1.05 0.903563  0.161558
Q2FV10   53 1.325 0.903563  0.161558
Q2FXJ5   58 1.45 0.903563  0.161558
Q2FX69   14 0.35 -1.27278  0.943444
Q2G0B2   58 1.45 0.903563  0.161558
Q2FX14   64 1.6 0.903563  0.161558
Q2FYD8   41 1.025 0.903563  0.161558
Q2FWE5   57 1.425 0.903563  0.161558
Q2G2A3   46 1.15 0.903563  0.161558
Q2FZH8   35 0.875 -1.27278  0.943444
Q2FX51   53 1.325 0.903563  0.161558
Q2FWE8   50 1.25 0.903563  0.161558
Q2G088   51 1.275 0.903563  0.161558
Q2G028   49 1.20988 0.903563  0.161558
Q2G1S3   55 1.35802 0.903563  0.161558
Q2FYN4   57 1.40741 0.903563  0.161558
Q2FX86   55 1.35802 0.903563  0.161558
Q2G2S8   54 1.33333 0.903563  0.161558
Q2FUW8   67 1.65432 0.903563  0.161558
Q2FWD4   46 1.1358 0.903563  0.161558
Q2FVH6   55 1.35802 0.903563  0.161558
Q2G029   55 1.35802 0.903563  0.161558
Q2G1R5   43 1.06173 0.903563  0.161558
Q2FX65   34 0.839506 -1.27278  0.943444
Q2FZV6   46 1.1358 0.903563  0.161558
Q2G1P1   54 1.33333 0.903563  0.161558
Q2FVU4   47 1.16049 0.903563  0.161558
Q2FVT5   64 1.58025 0.903563  0.161558
Q2G2H4   33 0.814815 -1.27278  0.943444
Q2FZ58   68 1.67901 0.903563  0.161558
Q2FVJ2   66 1.62963 0.903563  0.161558
Q2FXW5   54 1.33333 0.903563  0.161558
Q2FWK1   49 1.20988 0.903563  0.161558
Q2G031   51 1.25926 0.903563  0.161558
Q2G0U1   54 1.33333 0.903563  0.161558
Q2FW46   45 1.11111 0.903563  0.161558
Q2FZY5   56 1.38272 0.903563  0.161558
Q2FZI5   50 1.21951 0.903563  0.161558
Q2FYR9   54 1.31707 0.903563  0.161558
Q2FZ92   57 1.39024 0.903563  0.161558
Q2G1D5   89 2.17073 3.07991  0.0107511
Q2FXM2   47 1.14634 0.903563  0.161558
Q2FVM2   58 1.41463 0.903563  0.161558
Q2FZN2   58 1.41463 0.903563  0.161558
Q2G1U8   42 1.02439 0.903563  0.161558
Q2FVS7   39 0.95122 -1.27278  0.943444
Q2FWB5   44 1.07317 0.903563  0.161558
Q2FXX1   48 1.17073 0.903563  0.161558
Q2G2J9   60 1.46341 0.903563  0.161558
Q2G0Y7   55 1.34146 0.903563  0.161558
Q2FW81   48 1.17073 0.903563  0.161558
Q2FWK3   57 1.39024 0.903563  0.161558
Q2FY34   61 1.4878 0.903563  0.161558
Q2FXF8   56 1.36585 0.903563  0.161558
Q2FXI9   76 1.85366 0.903563  0.161558
Q05615   43 1.03614 0.903563  0.161558
Q2FUW4   60 1.44578 0.903563  0.161558
Q2FVF4   73 1.75904 0.903563  0.161558
Q2FWI3   55 1.3253 0.903563  0.161558
Q2FWG8   50 1.20482 0.903563  0.161558
Q2G0R0   54 1.3012 0.903563  0.161558
Q2G0I4   47 1.13253 0.903563  0.161558
Q2FV67   45 1.08434 0.903563  0.161558
Q2G091   61 1.46988 0.903563  0.161558
Q2G1U1   45 1.08434 0.903563  0.161558
Q2FUX7   46 1.10843 0.903563  0.161558
Q2FY51   51 1.22892 0.903563  0.161558
Q2FYP2   62 1.49398 0.903563  0.161558
Q2G0F8   57 1.37349 0.903563  0.161558
Q2FXH5   55 1.3253 0.903563  0.161558
Q2G193   55 1.3253 0.903563  0.161558
Q2FWD6   57 1.37349 0.903563  0.161558
Q2FZ98   52 1.2381 0.903563  0.161558
Q2FYQ2   44 1.04762 0.903563  0.161558
Q2FWL5   54 1.28571 0.903563  0.161558
Q2FV16   49 1.16667 0.903563  0.161558
Q2FWX9   59 1.40476 0.903563  0.161558
Q2G1J0   56 1.33333 0.903563  0.161558
Q2G235   47 1.11905 0.903563  0.161558
Q2FXK1   50 1.19048 0.903563  0.161558
Q2FWF4   39 0.928571 -1.27278  0.943444
Q2FZC8   56 1.33333 0.903563  0.161558
Q2FZQ4   52 1.2381 0.903563  0.161558
O52582   37 0.880952 -1.27278  0.943444
Q2FZI6   53 1.2619 0.903563  0.161558
Q2FUW7   50 1.19048 0.903563  0.161558
Q2G2M9   53 1.2619 0.903563  0.161558
Q2FZD0   55 1.30952 0.903563  0.161558
Q2FWK7   52 1.2381 0.903563  0.161558
Q2FWU4   22 0.52381 -1.27278  0.943444
Q2FUX4   46 1.09524 0.903563  0.161558
Q2G2V3   47 1.11905 0.903563  0.161558
O05204   48 1.14286 0.903563  0.161558
Q2FYC2   60 1.41176 0.903563  0.161558
Q2FZP6   52 1.22353 0.903563  0.161558
Q2G0L2   60 1.41176 0.903563  0.161558
Q2FZV1   36 0.847059 -1.27278  0.943444
Q2FVQ5   58 1.36471 0.903563  0.161558
Q2FZW6   64 1.50588 0.903563  0.161558
Q2FZI3   55 1.29412 0.903563  0.161558
Q2G219   43 1.01176 0.903563  0.161558
Q2FZR2   56 1.31765 0.903563  0.161558
Q2FXZ2   39 0.917647 -1.27278  0.943444
Q2FYC6   58 1.36471 0.903563  0.161558
Q2FYZ5   59 1.37209 0.903563  0.161558
Q2FWN4   51 1.18605 0.903563  0.161558
Q2G221   33 0.767442 -1.27278  0.943444
Q2FZX5   51 1.18605 0.903563  0.161558
Q2FUW3   49 1.13953 0.903563  0.161558
Q2G2H3   45 1.04651 0.903563  0.161558
Q2FY08   52 1.2093 0.903563  0.161558
Q2FXU5   44 1.02326 0.903563  0.161558
Q2G1F8   59 1.37209 0.903563  0.161558
Q2FYW4   58 1.34884 0.903563  0.161558
Q2G142   49 1.13953 0.903563  0.161558
Q2G1U3   46 1.06977 0.903563  0.161558
Q2FZ18   66 1.53488 0.903563  0.161558
Q2FV24   49 1.13953 0.903563  0.161558
Q2G1C2   45 1.04651 0.903563  0.161558
Q2FYZ4   55 1.27907 0.903563  0.161558
Q2FWT4   45 1.04651 0.903563  0.161558
Q2FUX1   77 1.7907 0.903563  0.161558
Q2FZG9   53 1.21839 0.903563  0.161558
Q2FVC1   59 1.35632 0.903563  0.161558
Q2FYT3   48 1.10345 0.903563  0.161558
Q2FY82   46 1.05747 0.903563  0.161558
Q2FV02   55 1.26437 0.903563  0.161558
Q2FXJ2   45 1.03448 0.903563  0.161558
Q2FZ02   53 1.21839 0.903563  0.161558
Q2G0L3   48 1.10345 0.903563  0.161558
Q2FZH5   58 1.33333 0.903563  0.161558
Q2FWH4   53 1.21839 0.903563  0.161558
Q2FW49   62 1.42529 0.903563  0.161558
Q93T05   46 1.05747 0.903563  0.161558
Q2FX73   53 1.21839 0.903563  0.161558
Q2G239   51 1.15909 0.903563  0.161558
Q2G121   66 1.5 0.903563  0.161558
Q2FY11   50 1.13636 0.903563  0.161558
Q2FV11   51 1.15909 0.903563  0.161558
Q2FZ05   63 1.43182 0.903563  0.161558
Q2G253   44 1 0.903563  0.161558
Q2FW98   54 1.22727 0.903563  0.161558
Q2G205   52 1.18182 0.903563  0.161558
Q2FVE7   55 1.25 0.903563  0.161558
Q2FYD0   32 0.727273 -1.27278  0.943444
Q2FZ19   50 1.13636 0.903563  0.161558
Q2G1C7   50 1.13636 0.903563  0.161558
Q2FV60   59 1.34091 0.903563  0.161558
Q2FY64   63 1.43182 0.903563  0.161558
Q2FZI9   58 1.31818 0.903563  0.161558
Q2FV57   57 1.2809 0.903563  0.161558
Q2FXA5   53 1.19101 0.903563  0.161558
Q2G2U8   35 0.786517 -1.27278  0.943444
Q2FZP0   48 1.07865 0.903563  0.161558
Q2FZL7   53 1.19101 0.903563  0.161558
Q2FZR3   48 1.07865 0.903563  0.161558
Q2FWA0   53 1.19101 0.903563  0.161558
Q2G090   58 1.30337 0.903563  0.161558
Q2G1H0   58 1.28889 0.903563  0.161558
Q2FZP4   43 0.955556 -1.27278  0.943444
Q2FUX0   53 1.17778 0.903563  0.161558
Q2FV86   57 1.26667 0.903563  0.161558
Q2FV14   49 1.08889 0.903563  0.161558
Q2FUT2   65 1.44444 0.903563  0.161558
Q2FZ64   41 0.911111 -1.27278  0.943444
Q2FUW1   22 0.483516 -1.27278  0.943444
Q2FWI0   49 1.07692 0.903563  0.161558
Q2G2K5   63 1.38462 0.903563  0.161558
Q2FWK6   55 1.20879 0.903563  0.161558
Q2G0T9   60 1.31868 0.903563  0.161558
Q2G078   71 1.56044 0.903563  0.161558
Q2G1P3   59 1.2967 0.903563  0.161558
Q2G274   53 1.15217 0.903563  0.161558
Q2FZD4   55 1.19565 0.903563  0.161558
Q2FYS5   51 1.1087 0.903563  0.161558
Q2G1K5   48 1.04348 0.903563  0.161558
Q2G1L5   49 1.06522 0.903563  0.161558
Q2G1M9   62 1.34783 0.903563  0.161558
Q2FX67   42 0.913043 -1.27278  0.943444
Q2FZ32   49 1.06522 0.903563  0.161558
Q2FWH7   52 1.13043 0.903563  0.161558
Q2FXT8   51 1.09677 0.903563  0.161558
Q2FUQ3   59 1.26882 0.903563  0.161558
Q2G1Y6   49 1.05376 0.903563  0.161558
Q2FX68   27 0.580645 -1.27278  0.943444
Q2FWD1   64 1.37634 0.903563  0.161558
Q2FUZ8   65 1.39785 0.903563  0.161558
Q2G1F5   53 1.13978 0.903563  0.161558
Q2G2T6   48 1.03226 0.903563  0.161558
Q2FYD2   42 0.903226 -1.27278  0.943444
Q2FYA1   55 1.1828 0.903563  0.161558
Q2FY21   64 1.37634 0.903563  0.161558
Q2FZD3   44 0.946237 -1.27278  0.943444
Q2G1Z4   44 0.946237 -1.27278  0.943444
Q2G0S3   35 0.744681 -1.27278  0.943444
Q2FVQ3   46 0.978723 -1.27278  0.943444
Q2G2J4   64 1.3617 0.903563  0.161558
Q2G2B8   56 1.19149 0.903563  0.161558
Q2G0L5   25 0.531915 -1.27278  0.943444
Q2FW72   54 1.14894 0.903563  0.161558
Q2FYT8   77 1.6383 0.903563  0.161558
Q2FXM9   63 1.34043 0.903563  0.161558
Q2G1Y0   45 0.957447 -1.27278  0.943444
Q2G2D0   45 0.957447 -1.27278  0.943444
Q2G2M2   60 1.2766 0.903563  0.161558
Q2G1B7   47 1 0.903563  0.161558
Q2G1B8   51 1.08511 0.903563  0.161558
Q2G0M6   65 1.38298 0.903563  0.161558
Q2G1D8   73 1.53684 0.903563  0.161558
Q2FV70   59 1.24211 0.903563  0.161558
Q2FV72   61 1.28421 0.903563  0.161558
Q2FVB2   295 6.21053 11.7853  1.53059e-07
Q2G122   64 1.34737 0.903563  0.161558
Q2G1W2   55 1.14583 0.903563  0.161558
Q2FWW1   35 0.729167 -1.27278  0.943444
Q2G1F4   64 1.33333 0.903563  0.161558
Q2G093   66 1.375 0.903563  0.161558
Q2FXY7   52 1.08333 0.903563  0.161558
Q2G1C6   47 0.979167 -1.27278  0.943444
Q2FZ20   53 1.10417 0.903563  0.161558
O50581   54 1.1134 0.903563  0.161558
Q2G1N1   49 1.01031 0.903563  0.161558
Q2G188   44 0.897959 -1.27278  0.943444
Q2G296   59 1.20408 0.903563  0.161558
Q2G2E9   47 0.959184 -1.27278  0.943444
Q2G294   57 1.16327 0.903563  0.161558
Q2FWJ5   59 1.20408 0.903563  0.161558
Q2FW03   54 1.09091 0.903563  0.161558
Q2G0N1   53 1.07071 0.903563  0.161558
Q2FZJ0   68 1.37374 0.903563  0.161558
Q2FYZ9   55 1.11111 0.903563  0.161558
Q2FV74   58 1.17172 0.903563  0.161558
Q2FXP7   47 0.949495 -1.27278  0.943444
Q2FXU1   56 1.13131 0.903563  0.161558
Q2G1M8   57 1.15152 0.903563  0.161558
Q2FXY4   77 1.55556 0.903563  0.161558
Q2FZ94   44 0.88 -1.27278  0.943444
Q2FYI0   59 1.16832 0.903563  0.161558
Q2FXT9   48 0.950495 -1.27278  0.943444
Q2G0D2   50 0.980392 -1.27278  0.943444
Q2FYB7   46 0.901961 -1.27278  0.943444
Q2FVN8   56 1.09804 0.903563  0.161558
Q2FZ49   44 0.862745 -1.27278  0.943444
Q2FUW6   56 1.09804 0.903563  0.161558
Q2G1P7   51 1 0.903563  0.161558
Q2FW70   56 1.08738 0.903563  0.161558
Q2G0W1   56 1.08738 0.903563  0.161558
Q2G024   64 1.24272 0.903563  0.161558
Q2G1G8   54 1.04854 0.903563  0.161558
Q2G1R9   55 1.06796 0.903563  0.161558
O06446   61 1.18447 0.903563  0.161558
Q2G1C9   54 1.04854 0.903563  0.161558
Q2FXV8   71 1.36538 0.903563  0.161558
Q2G0P5   65 1.25 0.903563  0.161558
Q2FV64   46 0.87619 -1.27278  0.943444
Q2FV87   52 0.981132 -1.27278  0.943444
Q2G1K9   46 0.859813 -1.27278  0.943444
Q2G266   58 1.08411 0.903563  0.161558
Q59801   60 1.11111 0.903563  0.161558
Q2FXH2   53 0.981481 -1.27278  0.943444
Q53727   59 1.08257 0.903563  0.161558
Q2G2Q0   46 0.844037 -1.27278  0.943444
Q2FZD8   46 0.836364 -1.27278  0.943444
Q2FYS4   46 0.836364 -1.27278  0.943444
Q2G1G2   63 1.14545 0.903563  0.161558
Q2FXV9   58 1.04505 0.903563  0.161558
Q2G0L4   15 0.27027 -1.27278  0.943444
Q2FXR8   61 1.0991 0.903563  0.161558
Q2FYJ0   52 0.936937 -1.27278  0.943444
Q2FZS8   51 0.910714 -1.27278  0.943444
Q2FXN9   52 0.912281 -1.27278  0.943444
Q2FYM1   56 0.982456 -1.27278  0.943444
Q2FVZ5   54 0.947368 -1.27278  0.943444
Q2FVL8   58 1.0087 0.903563  0.161558
Q2FZ40   55 0.956522 -1.27278  0.943444
Q2FYH5   53 0.913793 -1.27278  0.943444
Q2FXB3   51 0.864407 -1.27278  0.943444
Q2FYS9   58 0.966667 -1.27278  0.943444
Q2G1Q4   59 0.983333 -1.27278  0.943444
Q2FVC3   51 0.85 -1.27278  0.943444
Q2G046   49 0.809917 -1.27278  0.943444
Q2FWU3   41 0.677686 -1.27278  0.943444
Q2FZ72   60 0.991736 -1.27278  0.943444
Q2FZ82   53 0.876033 -1.27278  0.943444
Q9F1K0   64 1.03226 0.903563  0.161558
Q2FVV9   61 0.953125 -1.27278  0.943444
Q2FZT6   53 0.821705 -1.27278  0.943444
Q2FWU5   42 0.651163 -1.27278  0.943444
Q2FYC8   41 0.630769 -1.27278  0.943444
Q2FZK7   50 0.757576 -1.27278  0.943444
Q2G2C1   50 0.757576 -1.27278  0.943444
Q2FZT5   65 0.962963 -1.27278  0.943444
Q2G0R8   55 0.808824 -1.27278  0.943444
Q2FW95   41 0.602941 -1.27278  0.943444
Q2G0N5   57 0.814286 -1.27278  0.943444
P47768   67 0.943662 -1.27278  0.943444
Q2FXH4   36 0.503497 -1.27278  0.943444
Q2FVM1   56 0.783217 -1.27278  0.943444
```
