## Supplementary Data 3 for "Mining folded proteomes in the era of accurate structure prediction": PF06888.output

```
# cudaSaTabsearch LTYPE = T LORDER = F LSOLN = F
# QUERY ID = PF06888 
# DBFILE = ./tableaux.ascii.DB                                                             
Q2G0V6   0 0 -1.27278 0.943444
Q2G075   0 0 -1.27278 0.943444
Q2G083   0 0 -1.27278 0.943444
Q2FZN3   0 0 -1.27278 0.943444
Q2FY90   0 0 -1.27278 0.943444
Q2FX91   0 0 -1.27278 0.943444
Q2FX54   0 0 -1.27278 0.943444
Q2FYQ4   0 0 -1.27278 0.943444
Q2G284   0 0 -1.27278 0.943444
Q2G0S4   0 0 -1.27278 0.943444
Q2FWM3   0 0 -1.27278 0.943444
Q2FX81   0 0 -1.27278 0.943444
Q2FXC6   0 0 -1.27278 0.943444
Q2FWJ7   0 0 -1.27278 0.943444
Q2FYJ9   0 0 -1.27278 0.943444
Q2G2E6   0 0 -1.27278 0.943444
Q2FWV0   0 0 -1.27278 0.943444
Q2FZC3   0 0 -1.27278 0.943444
Q2FVH9   0 0 -1.27278 0.943444
Q2FXQ5   0 0 -1.27278 0.943444
Q2FZU4   0 0 -1.27278 0.943444
Q2FYF8   0 0 -1.27278 0.943444
Q2FUR4   0 0 -1.27278 0.943444
Q2FYI2   0 0 -1.27278 0.943444
Q2FYY2   0 0 -1.27278 0.943444
Q2FW58   0 0 -1.27278 0.943444
P0C7Z3   0 0 -1.27278 0.943444
Q2G0T2   0 0 -1.27278 0.943444
Q2G1G9   0 0 -1.27278 0.943444
Q2FVJ0   0 0 -1.27278 0.943444
Q2FZ80   0 0 -1.27278 0.943444
Q2G1R4   0 0 -1.27278 0.943444
Q2FW02   0 0 -1.27278 0.943444
Q2G1X3   0 0 -1.27278 0.943444
Q2FWW4   0 0 -1.27278 0.943444
Q2FZE1   0 0 -1.27278 0.943444
Q2FY31   0 0 -1.27278 0.943444
Q2G018   0 0 -1.27278 0.943444
Q2FZI0   0 0 -1.27278 0.943444
Q2FUZ7   0 0 -1.27278 0.943444
Q2G250   0 0 -1.27278 0.943444
Q2FWU8   0 0 -1.27278 0.943444
Q2FYX5   0 0 -1.27278 0.943444
Q2FZY2   0 0 -1.27278 0.943444
Q2FZX8   0 0 -1.27278 0.943444
Q2FUY8   0 0 -1.27278 0.943444
Q2FV73   0 0 -1.27278 0.943444
Q2G0C5   0 0 -1.27278 0.943444
Q2FZ52   0 0 -1.27278 0.943444
Q2FVK6   0 0 -1.27278 0.943444
Q2G0Z3   0 0 -1.27278 0.943444
Q2FZJ8   0 0 -1.27278 0.943444
Q2FY57   0 0 -1.27278 0.943444
Q2G0W3   0 0 -1.27278 0.943444
Q2G0I2   0 0 -1.27278 0.943444
Q2FYX1   0 0 -1.27278 0.943444
Q2G0H2   0 0 -1.27278 0.943444
Q2FWJ8   0 0 -1.27278 0.943444
Q2FWZ7   0 0 -1.27278 0.943444
Q2FV04   0 0 -1.27278 0.943444
Q2G0H6   0 0 -1.27278 0.943444
Q2G291   0 0 -1.27278 0.943444
Q2G1A7   0 0 -1.27278 0.943444
Q2FVS8   0 0 -1.27278 0.943444
Q2FZ26   0 0 -1.27278 0.943444
Q2FXJ3   0 0 -1.27278 0.943444
Q2G231   0 0 -1.27278 0.943444
Q2G2N0   0 0 -1.27278 0.943444
Q2G2I2   0 0 -1.27278 0.943444
Q2FYU3   0 0 -1.27278 0.943444
Q2FWY5   0 0 -1.27278 0.943444
Q2G2E3   0 0 -1.27278 0.943444
Q2FV09   0 0 -1.27278 0.943444
Q2FX72   0 0 -1.27278 0.943444
Q2FWA3   0 0 -1.27278 0.943444
Q2FWF2   0 0 -1.27278 0.943444
Q2G0E4   0 0 -1.27278 0.943444
Q2G251   0 0 -1.27278 0.943444
P0C818   0 0 -1.27278 0.943444
Q2FXQ2   0 0 -1.27278 0.943444
Q2FXD4   0 0 -1.27278 0.943444
Q2G014   0 0 -1.27278 0.943444
Q2FWI9   0 0 -1.27278 0.943444
Q2FX79   0 0 -1.27278 0.943444
Q2FVP7   0 0 -1.27278 0.943444
Q2FZN4   0 0 -1.27278 0.943444
Q2FWU6   0 0 -1.27278 0.943444
Q2G2Y1   0 0 -1.27278 0.943444
Q2FYF6   0 0 -1.27278 0.943444
Q2FXK0   0 0 -1.27278 0.943444
Q2FVI9   0 0 -1.27278 0.943444
Q2G246   0 0 -1.27278 0.943444
Q2G053   0 0 -1.27278 0.943444
Q2FWK8   0 0 -1.27278 0.943444
Q2FXL8   0 0 -1.27278 0.943444
Q2G0Q4   0 0 -1.27278 0.943444
Q2FVB7   0 0 -1.27278 0.943444
Q2FYD6   0 0 -1.27278 0.943444
Q2FXK9   0 0 -1.27278 0.943444
Q2FV78   0 0 -1.27278 0.943444
Q2FXG4   0 0 -1.27278 0.943444
Q2G0C8   0 0 -1.27278 0.943444
Q2FWU9   0 0 -1.27278 0.943444
Q2FUX2   0 0 -1.27278 0.943444
Q2FYI8   0 0 -1.27278 0.943444
Q2FXA1   0 0 -1.27278 0.943444
Q2FV49   0 0 -1.27278 0.943444
Q2G1S0   0 0 -1.27278 0.943444
Q2G0G0   0 0 -1.27278 0.943444
P0C805   0 0 -1.27278 0.943444
Q2FWV9   0 0 -1.27278 0.943444
Q2G152   0 0 -1.27278 0.943444
Q2FX48   0 0 -1.27278 0.943444
Q2FXS5   0 0 -1.27278 0.943444
Q2FWL4   0 0 -1.27278 0.943444
P0C7Y1   0 0 -1.27278 0.943444
Q2FXA2   0 0 -1.27278 0.943444
Q2FY96   0 0 -1.27278 0.943444
Q2FVJ3   0 0 -1.27278 0.943444
Q2FZ24   0 0 -1.27278 0.943444
Q2G1X4   0 0 -1.27278 0.943444
Q2FYM6   0 0 -1.27278 0.943444
Q2FWX6   0 0 -1.27278 0.943444
Q2G1D2   0 0 -1.27278 0.943444
Q2FWC0   0 0 -1.27278 0.943444
Q2FZG7   0 0 -1.27278 0.943444
Q2G2P1   0 0 -1.27278 0.943444
Q2G1M4   0 0 -1.27278 0.943444
Q2FX29   0 0 -1.27278 0.943444
Q2FUZ3   0 0 -1.27278 0.943444
Q2FVZ9   0 0 -1.27278 0.943444
Q2G2N3   0 0 -1.27278 0.943444
Q2G237   0 0 -1.27278 0.943444
Q2FXN5   0 0 -1.27278 0.943444
Q2FYP7   0 0 -1.27278 0.943444
Q2FWC8   0 0 -1.27278 0.943444
Q2G209   0 0 -1.27278 0.943444
Q2FXX7   0 0 -1.27278 0.943444
Q2FV05   0 0 -1.27278 0.943444
Q2FWM8   0 0 -1.27278 0.943444
Q2FV00   0 0 -1.27278 0.943444
Q2FZF2   0 0 -1.27278 0.943444
Q2FV80   0 0 -1.27278 0.943444
Q2FZZ7   0 0 -1.27278 0.943444
Q2FWH8   0 0 -1.27278 0.943444
Q2FVS5   0 0 -1.27278 0.943444
Q2FWY0   0 0 -1.27278 0.943444
Q2FZM3   0 0 -1.27278 0.943444
Q2FZW8   0 0 -1.27278 0.943444
Q2FVY7   0 0 -1.27278 0.943444
Q2FXJ1   0 0 -1.27278 0.943444
Q2G0T7   0 0 -1.27278 0.943444
Q2FW40   0 0 -1.27278 0.943444
Q2FYU9   0 0 -1.27278 0.943444
Q2FUR0   0 0 -1.27278 0.943444
Q2G215   0 0 -1.27278 0.943444
Q2G169   0 0 -1.27278 0.943444
Q2G034   0 0 -1.27278 0.943444
Q2FUV8   0 0 -1.27278 0.943444
Q2FW44   2 0.2 -1.27278 0.943444
Q2FYJ8   0 0 -1.27278 0.943444
Q2FVR6   1 0.1 -1.27278 0.943444
Q2G183   2 0.2 -1.27278 0.943444
Q2G0S1   2 0.2 -1.27278 0.943444
Q2FX83   0 0 -1.27278 0.943444
Q2FYF7   1 0.1 -1.27278 0.943444
Q2G166   2 0.2 -1.27278 0.943444
Q2FX20   2 0.2 -1.27278 0.943444
Q2G020   2 0.2 -1.27278 0.943444
Q2FVC0   0 0 -1.27278 0.943444
Q2FVD1   0 0 -1.27278 0.943444
Q2FWH1   1 0.1 -1.27278 0.943444
Q2FYX2   1 0.1 -1.27278 0.943444
Q2FZB5   2 0.2 -1.27278 0.943444
Q2G0G8   2 0.2 -1.27278 0.943444
P0A0I4   0 0 -1.27278 0.943444
Q2G2C6   2 0.2 -1.27278 0.943444
Q2FVB1   2 0.2 -1.27278 0.943444
Q2FYN1   1 0.1 -1.27278 0.943444
Q2FV79   2 0.2 -1.27278 0.943444
Q2FVU9   2 0.2 -1.27278 0.943444
Q2G0W5   1 0.1 -1.27278 0.943444
Q2FW60   1 0.1 -1.27278 0.943444
Q2G269   2 0.2 -1.27278 0.943444
Q2FZS1   2 0.2 -1.27278 0.943444
Q2G1Y3   2 0.2 -1.27278 0.943444
Q2FWA4   2 0.2 -1.27278 0.943444
Q2G0C0   2 0.2 -1.27278 0.943444
Q2G2J6   0 0 -1.27278 0.943444
Q2G1R2   2 0.2 -1.27278 0.943444
Q2FXY8   1 0.1 -1.27278 0.943444
Q2FYL2   2 0.2 -1.27278 0.943444
Q2FYS3   0 0 -1.27278 0.943444
Q2FXS0   2 0.2 -1.27278 0.943444
Q2FWA7   0 0 -1.27278 0.943444
Q2FWV8   1 0.1 -1.27278 0.943444
Q2G279   2 0.2 -1.27278 0.943444
Q2FYB5   0 0 -1.27278 0.943444
Q2G175   1 0.1 -1.27278 0.943444
Q2FZ07   2 0.2 -1.27278 0.943444
Q2FVG7   2 0.2 -1.27278 0.943444
Q2G2P3   2 0.2 -1.27278 0.943444
Q2FZA3   2 0.2 -1.27278 0.943444
Q2FYE1   0 0 -1.27278 0.943444
Q2G2F8   0 0 -1.27278 0.943444
Q2FWS8   0 0 -1.27278 0.943444
Q2FXD8   2 0.2 -1.27278 0.943444
Q2FX46   2 0.2 -1.27278 0.943444
Q2FYB4   2 0.2 -1.27278 0.943444
Q2FYC0   2 0.2 -1.27278 0.943444
Q2FUY5   2 0.2 -1.27278 0.943444
Q2FYF2   0 0 -1.27278 0.943444
Q2G0R4   0 0 -1.27278 0.943444
Q2G1L1   2 0.2 -1.27278 0.943444
Q2FYB0   0 0 -1.27278 0.943444
Q2FWW5   2 0.2 -1.27278 0.943444
Q2FX04   1 0.1 -1.27278 0.943444
Q2FV33   2 0.2 -1.27278 0.943444
Q2FUX6   2 0.2 -1.27278 0.943444
Q2FVP5   0 0 -1.27278 0.943444
Q2G0W7   2 0.2 -1.27278 0.943444
Q2FXV1   1 0.1 -1.27278 0.943444
Q2G096   1 0.1 -1.27278 0.943444
Q2FV68   2 0.2 -1.27278 0.943444
Q2FVY6   1 0.1 -1.27278 0.943444
Q2FYY0   2 0.2 -1.27278 0.943444
Q2G005   2 0.2 -1.27278 0.943444
Q2G2B4   0 0 -1.27278 0.943444
Q2FVZ7   2 0.2 -1.27278 0.943444
Q2FW55   2 0.2 -1.27278 0.943444
Q2FV92   2 0.2 -1.27278 0.943444
Q2FYV9   2 0.2 -1.27278 0.943444
Q2FW74   2 0.2 -1.27278 0.943444
Q2FVK9   2 0.2 -1.27278 0.943444
Q2FZA4   2 0.2 -1.27278 0.943444
Q2FV25   0 0 -1.27278 0.943444
Q2FYG8   2 0.2 -1.27278 0.943444
Q2G216   1 0.1 -1.27278 0.943444
Q2FZ69   2 0.2 -1.27278 0.943444
Q2FV97   2 0.2 -1.27278 0.943444
Q2FZ95   0 0 -1.27278 0.943444
Q2FZN8   2 0.2 -1.27278 0.943444
Q2FZG2   2 0.2 -1.27278 0.943444
Q2G259   2 0.2 -1.27278 0.943444
Q2FYB6   2 0.2 -1.27278 0.943444
Q2FZD1   2 0.2 -1.27278 0.943444
Q2FYT6   2 0.2 -1.27278 0.943444
Q2G0Y2   2 0.2 -1.27278 0.943444
Q2FWZ1   2 0.2 -1.27278 0.943444
Q2FVC8   2 0.2 -1.27278 0.943444
Q2G2H1   2 0.2 -1.27278 0.943444
Q2FY47   0 0 -1.27278 0.943444
Q2FX78   2 0.2 -1.27278 0.943444
Q2FX47   0 0 -1.27278 0.943444
Q2FZA7   1 0.1 -1.27278 0.943444
Q2FV32   2 0.2 -1.27278 0.943444
Q2FYE6   0 0 -1.27278 0.943444
Q2FZ41   0 0 -1.27278 0.943444
Q2FYG3   0 0 -1.27278 0.943444
Q2FX01   2 0.2 -1.27278 0.943444
Q2FXU6   2 0.2 -1.27278 0.943444
Q2FYL7   1 0.1 -1.27278 0.943444
Q2FWQ3   2 0.2 -1.27278 0.943444
Q2FZY9   1 0.1 -1.27278 0.943444
Q2FV50   2 0.2 -1.27278 0.943444
Q2FUY7   1 0.1 -1.27278 0.943444
Q2FXP6   2 0.2 -1.27278 0.943444
Q2G1S9   2 0.2 -1.27278 0.943444
Q2FX18   2 0.2 -1.27278 0.943444
Q2FYU0   0 0 -1.27278 0.943444
Q2FXZ7   5 0.47619 -1.27278 0.943444
Q2G051   4 0.380952 -1.27278 0.943444
Q2FWS3   5 0.47619 -1.27278 0.943444
Q2FW14   5 0.47619 -1.27278 0.943444
Q2FYD7   4 0.380952 -1.27278 0.943444
Q9RQP8   6 0.571429 -1.27278 0.943444
Q2FZK2   4 0.380952 -1.27278 0.943444
Q2FWI7   4 0.380952 -1.27278 0.943444
Q2G182   2 0.190476 -1.27278 0.943444
Q2FYT7   2 0.190476 -1.27278 0.943444
Q2FV46   3 0.285714 -1.27278 0.943444
Q2FY58   2 0.190476 -1.27278 0.943444
Q2FX06   2 0.190476 -1.27278 0.943444
Q2FZH0   4 0.380952 -1.27278 0.943444
Q2FUZ4   2 0.190476 -1.27278 0.943444
Q2G102   3 0.285714 -1.27278 0.943444
Q2G1R8   3 0.285714 -1.27278 0.943444
Q2G2J1   4 0.380952 -1.27278 0.943444
Q2FX71   4 0.380952 -1.27278 0.943444
Q2FUZ5   2 0.190476 -1.27278 0.943444
Q2FYP5   2 0.190476 -1.27278 0.943444
Q2G048   0 0 -1.27278 0.943444
Q2FUQ0   3 0.285714 -1.27278 0.943444
Q2FWS7   3 0.285714 -1.27278 0.943444
Q2FV65   2 0.190476 -1.27278 0.943444
Q2G125   2 0.190476 -1.27278 0.943444
Q2FYT2   3 0.285714 -1.27278 0.943444
Q2FVH7   2 0.190476 -1.27278 0.943444
Q2G127   3 0.285714 -1.27278 0.943444
Q2FYI5   2 0.190476 -1.27278 0.943444
Q2FYX4   2 0.190476 -1.27278 0.943444
Q2G0M3   6 0.571429 -1.27278 0.943444
Q2FW87   4 0.380952 -1.27278 0.943444
Q2G211   0 0 -1.27278 0.943444
Q2FXR5   3 0.285714 -1.27278 0.943444
Q2FWR5   4 0.380952 -1.27278 0.943444
Q2FYD5   4 0.380952 -1.27278 0.943444
Q2FY94   2 0.190476 -1.27278 0.943444
Q2G2W8   3 0.285714 -1.27278 0.943444
Q2FZL9   3 0.285714 -1.27278 0.943444
Q2FYT9   3 0.285714 -1.27278 0.943444
Q2FX44   4 0.380952 -1.27278 0.943444
Q2FXB2   1 0.0952381 -1.27278 0.943444
Q2FVF6   4 0.380952 -1.27278 0.943444
Q2G2F6   2 0.190476 -1.27278 0.943444
Q2G2C3   3 0.285714 -1.27278 0.943444
Q2FYA5   3 0.285714 -1.27278 0.943444
Q2FYB1   6 0.571429 -1.27278 0.943444
Q2G011   4 0.380952 -1.27278 0.943444
Q2FV29   0 0 -1.27278 0.943444
Q2FVW1   3 0.285714 -1.27278 0.943444
Q2FYA4   4 0.380952 -1.27278 0.943444
Q2FY26   3 0.285714 -1.27278 0.943444
Q2FXC1   4 0.380952 -1.27278 0.943444
Q2G2T0   4 0.380952 -1.27278 0.943444
Q2FY62   0 0 -1.27278 0.943444
Q2G2K4   3 0.285714 -1.27278 0.943444
Q2FW65   4 0.380952 -1.27278 0.943444
Q2FY05   2 0.190476 -1.27278 0.943444
Q2FV96   3 0.285714 -1.27278 0.943444
Q2G1S7   2 0.190476 -1.27278 0.943444
Q2FWS9   4 0.380952 -1.27278 0.943444
Q2G180   5 0.47619 -1.27278 0.943444
Q2G0L6   3 0.285714 -1.27278 0.943444
Q2G189   2 0.190476 -1.27278 0.943444
Q2FYD9   0 0 -1.27278 0.943444
Q2FWM6   0 0 -1.27278 0.943444
Q2FXA6   2 0.190476 -1.27278 0.943444
Q2G0U8   4 0.380952 -1.27278 0.943444
Q2FXD9   2 0.190476 -1.27278 0.943444
Q2FWF9   0 0 -1.27278 0.943444
Q2FXS3   4 0.380952 -1.27278 0.943444
Q2FXX6   5 0.47619 -1.27278 0.943444
Q2FWU2   3 0.285714 -1.27278 0.943444
Q2FXD5   5 0.47619 -1.27278 0.943444
Q2FZK8   5 0.47619 -1.27278 0.943444
Q2FV15   2 0.190476 -1.27278 0.943444
Q2FZZ5   4 0.380952 -1.27278 0.943444
Q2FW48   4 0.380952 -1.27278 0.943444
Q2FYB3   4 0.380952 -1.27278 0.943444
Q2FWT5   4 0.380952 -1.27278 0.943444
Q2FVH4   0 0 -1.27278 0.943444
Q2FWP4   4 0.380952 -1.27278 0.943444
Q2FYX9   5 0.47619 -1.27278 0.943444
Q2G1U7   2 0.190476 -1.27278 0.943444
Q2FXY6   3 0.285714 -1.27278 0.943444
Q2FYT1   0 0 -1.27278 0.943444
Q2G244   4 0.380952 -1.27278 0.943444
Q2FX30   0 0 -1.27278 0.943444
Q2FVZ3   5 0.47619 -1.27278 0.943444
Q2FWP5   5 0.47619 -1.27278 0.943444
Q2FX41   5 0.47619 -1.27278 0.943444
Q2G2R5   5 0.47619 -1.27278 0.943444
Q2G2S3   5 0.454545 -1.27278 0.943444
Q2G004   5 0.454545 -1.27278 0.943444
Q2FWV1   6 0.545455 -1.27278 0.943444
Q2G003   6 0.545455 -1.27278 0.943444
Q2FZV3   4 0.363636 -1.27278 0.943444
Q2G026   6 0.545455 -1.27278 0.943444
Q2FXG7   1 0.0909091 -1.27278 0.943444
Q2FYL8   2 0.181818 -1.27278 0.943444
Q2FZB6   2 0.181818 -1.27278 0.943444
Q2FZE4   4 0.363636 -1.27278 0.943444
Q2FX11   6 0.545455 -1.27278 0.943444
Q2G0Y3   8 0.727273 -1.27278 0.943444
Q2FZW7   1 0.0909091 -1.27278 0.943444
Q2FX21   7 0.636364 -1.27278 0.943444
Q2G092   6 0.545455 -1.27278 0.943444
Q2FZB7   3 0.272727 -1.27278 0.943444
Q2G0J9   7 0.636364 -1.27278 0.943444
Q2G1X2   3 0.272727 -1.27278 0.943444
Q2FZD6   6 0.545455 -1.27278 0.943444
Q2FW67   5 0.454545 -1.27278 0.943444
Q2G111   7 0.636364 -1.27278 0.943444
Q2G2Y4   4 0.363636 -1.27278 0.943444
Q2FY38   4 0.363636 -1.27278 0.943444
Q2FWJ0   4 0.363636 -1.27278 0.943444
Q2G2T5   6 0.545455 -1.27278 0.943444
Q2FVG6   5 0.454545 -1.27278 0.943444
Q2G1V8   4 0.363636 -1.27278 0.943444
Q2G1L0   3 0.272727 -1.27278 0.943444
Q2FXD6   7 0.636364 -1.27278 0.943444
P0C948   4 0.363636 -1.27278 0.943444
Q2G1M2   7 0.636364 -1.27278 0.943444
Q2FVW8   5 0.454545 -1.27278 0.943444
Q2FX24   3 0.272727 -1.27278 0.943444
Q2FWS4   6 0.545455 -1.27278 0.943444
Q2FYQ3   5 0.454545 -1.27278 0.943444
Q2G254   6 0.545455 -1.27278 0.943444
Q2FWB4   4 0.363636 -1.27278 0.943444
Q2FUP8   3 0.272727 -1.27278 0.943444
Q2FZC2   6 0.545455 -1.27278 0.943444
Q2FYE4   6 0.545455 -1.27278 0.943444
Q2FWS2   4 0.363636 -1.27278 0.943444
Q2FY03   5 0.454545 -1.27278 0.943444
Q2FVS6   4 0.363636 -1.27278 0.943444
Q2FXV2   2 0.181818 -1.27278 0.943444
Q2G2L6   3 0.272727 -1.27278 0.943444
Q2G2I5   4 0.363636 -1.27278 0.943444
Q2FYA2   4 0.363636 -1.27278 0.943444
Q2FWV7   5 0.454545 -1.27278 0.943444
Q2FXE7   8 0.727273 -1.27278 0.943444
Q2G0J6   4 0.363636 -1.27278 0.943444
Q2FUU4   7 0.636364 -1.27278 0.943444
Q2FVJ4   5 0.454545 -1.27278 0.943444
Q2FZM9   3 0.272727 -1.27278 0.943444
Q2FZ51   10 0.909091 -1.27278 0.943444
Q2FY22   4 0.363636 -1.27278 0.943444
Q2G2Q1   5 0.454545 -1.27278 0.943444
Q2G109   5 0.454545 -1.27278 0.943444
Q2G1D6   7 0.636364 -1.27278 0.943444
Q2FVC9   0 0 -1.27278 0.943444
Q2G2R6   5 0.454545 -1.27278 0.943444
Q2FZ85   6 0.545455 -1.27278 0.943444
Q2FVK4   5 0.454545 -1.27278 0.943444
Q2G1V9   4 0.363636 -1.27278 0.943444
Q2G2H6   4 0.363636 -1.27278 0.943444
Q2FWS6   6 0.545455 -1.27278 0.943444
Q2FZW4   5 0.454545 -1.27278 0.943444
Q2G1M3   6 0.545455 -1.27278 0.943444
Q2G1M0   6 0.545455 -1.27278 0.943444
Q2G1Y9   6 0.545455 -1.27278 0.943444
Q2FX45   4 0.363636 -1.27278 0.943444
Q2FWP8   3 0.272727 -1.27278 0.943444
Q2FYP4   8 0.727273 -1.27278 0.943444
Q2FYL1   4 0.363636 -1.27278 0.943444
Q2G1L4   5 0.454545 -1.27278 0.943444
Q2FUQ7   5 0.454545 -1.27278 0.943444
Q2G247   0 0 -1.27278 0.943444
Q2FVV0   9 0.818182 -1.27278 0.943444
Q2FYU6   3 0.272727 -1.27278 0.943444
Q2G2N6   7 0.636364 -1.27278 0.943444
Q2FXC9   5 0.454545 -1.27278 0.943444
Q2FX42   6 0.545455 -1.27278 0.943444
Q2FX26   6 0.545455 -1.27278 0.943444
Q2FWF3   1 0.0909091 -1.27278 0.943444
Q2FZY1   5 0.454545 -1.27278 0.943444
Q2FW15   7 0.608696 -1.27278 0.943444
P0A0G2   9 0.782609 -1.27278 0.943444
Q2G2G5   6 0.521739 -1.27278 0.943444
Q2FY39   8 0.695652 -1.27278 0.943444
Q2G0B5   4 0.347826 -1.27278 0.943444
Q2FZI1   9 0.782609 -1.27278 0.943444
Q2FUQ6   7 0.608696 -1.27278 0.943444
Q2FVR5   9 0.782609 -1.27278 0.943444
Q2G2W6   9 0.782609 -1.27278 0.943444
Q2FZR8   7 0.608696 -1.27278 0.943444
Q2FVY8   9 0.782609 -1.27278 0.943444
Q2FZ60   4 0.347826 -1.27278 0.943444
Q2FV82   5 0.434783 -1.27278 0.943444
Q2FX23   7 0.608696 -1.27278 0.943444
Q2G1G3   8 0.695652 -1.27278 0.943444
P68805   5 0.434783 -1.27278 0.943444
Q2FVL0   6 0.521739 -1.27278 0.943444
Q2G2J0   7 0.608696 -1.27278 0.943444
Q2FZF1   6 0.521739 -1.27278 0.943444
Q2FXU9   8 0.695652 -1.27278 0.943444
Q2G1A2   7 0.608696 -1.27278 0.943444
Q2G1C3   9 0.782609 -1.27278 0.943444
Q2G1D4   7 0.608696 -1.27278 0.943444
Q2G0A8   5 0.434783 -1.27278 0.943444
Q2FVC7   2 0.173913 -1.27278 0.943444
Q2G133   10 0.869565 -1.27278 0.943444
Q2FY86   7 0.608696 -1.27278 0.943444
Q2FX92   11 0.956522 -1.27278 0.943444
Q2FW47   2 0.173913 -1.27278 0.943444
Q2G1T9   4 0.347826 -1.27278 0.943444
Q2FVU8   4 0.347826 -1.27278 0.943444
Q2FVD7   6 0.521739 -1.27278 0.943444
Q2FX55   4 0.347826 -1.27278 0.943444
Q2FVD3   6 0.521739 -1.27278 0.943444
Q2G2B5   3 0.26087 -1.27278 0.943444
Q2FWV6   5 0.434783 -1.27278 0.943444
Q2FW29   5 0.434783 -1.27278 0.943444
Q2G0W6   1 0.0869565 -1.27278 0.943444
Q2FVD2   6 0.521739 -1.27278 0.943444
Q2FWR8   4 0.347826 -1.27278 0.943444
Q2FXA0   6 0.521739 -1.27278 0.943444
Q2FZB4   4 0.347826 -1.27278 0.943444
Q2FX37   4 0.347826 -1.27278 0.943444
Q2FX13   5 0.434783 -1.27278 0.943444
Q2FWD8   4 0.347826 -1.27278 0.943444
Q2G108   7 0.608696 -1.27278 0.943444
Q2G2V4   7 0.608696 -1.27278 0.943444
Q2FZW2   8 0.695652 -1.27278 0.943444
Q2FYY4   4 0.347826 -1.27278 0.943444
Q2FYB8   6 0.521739 -1.27278 0.943444
Q2FWC2   6 0.521739 -1.27278 0.943444
Q2FYE8   7 0.608696 -1.27278 0.943444
Q2FXK5   9 0.782609 -1.27278 0.943444
Q2FWT0   6 0.521739 -1.27278 0.943444
Q2FW19   7 0.608696 -1.27278 0.943444
Q2G100   11 0.956522 -1.27278 0.943444
Q2FYY3   5 0.434783 -1.27278 0.943444
Q2FZ01   8 0.695652 -1.27278 0.943444
Q2FYY1   6 0.521739 -1.27278 0.943444
Q2G103   8 0.695652 -1.27278 0.943444
Q2FV12   6 0.521739 -1.27278 0.943444
Q2FWQ1   10 0.869565 -1.27278 0.943444
Q2FYY5   5 0.434783 -1.27278 0.943444
Q2G207   7 0.608696 -1.27278 0.943444
Q2G1Y8   7 0.608696 -1.27278 0.943444
Q2FWZ8   9 0.782609 -1.27278 0.943444
Q2G0Z8   4 0.347826 -1.27278 0.943444
Q2G2F7   6 0.521739 -1.27278 0.943444
Q2FYH9   5 0.434783 -1.27278 0.943444
Q2FWB7   11 0.956522 -1.27278 0.943444
Q2FYN2   3 0.25 -1.27278 0.943444
Q2FVQ6   11 0.916667 -1.27278 0.943444
Q2FWX3   4 0.333333 -1.27278 0.943444
Q2G187   4 0.333333 -1.27278 0.943444
Q2FW05   10 0.833333 -1.27278 0.943444
Q2FYC3   11 0.916667 -1.27278 0.943444
Q2FZJ2   10 0.833333 -1.27278 0.943444
Q2G0D6   7 0.583333 -1.27278 0.943444
Q2FWP7   6 0.5 -1.27278 0.943444
Q2FX31   10 0.833333 -1.27278 0.943444
Q2FVZ6   5 0.416667 -1.27278 0.943444
Q2G2A2   8 0.666667 -1.27278 0.943444
Q2FWQ8   6 0.5 -1.27278 0.943444
Q2FVM9   7 0.583333 -1.27278 0.943444
Q2FYD1   9 0.75 -1.27278 0.943444
Q2FYN3   9 0.75 -1.27278 0.943444
Q2FYI3   8 0.666667 -1.27278 0.943444
Q2G022   10 0.833333 -1.27278 0.943444
Q2G1Q3   8 0.666667 -1.27278 0.943444
Q2FX58   5 0.416667 -1.27278 0.943444
Q2G2V1   9 0.75 -1.27278 0.943444
Q2FVV5   8 0.666667 -1.27278 0.943444
Q2FZC0   12 1 0.903563 0.161558
Q2FV63   9 0.75 -1.27278 0.943444
Q2FWG9   4 0.333333 -1.27278 0.943444
Q2FZA5   5 0.416667 -1.27278 0.943444
Q2FX60   12 1 0.903563 0.161558
Q2G2I8   7 0.583333 -1.27278 0.943444
Q2G2Y5   9 0.75 -1.27278 0.943444
Q2G2Y2   8 0.666667 -1.27278 0.943444
Q2FWA6   17 1.41667 0.903563 0.161558
Q2FWL8   18 1.5 0.903563 0.161558
Q2FY95   8 0.666667 -1.27278 0.943444
Q2FYC5   11 0.916667 -1.27278 0.943444
Q2FV43   5 0.416667 -1.27278 0.943444
Q2FVU0   11 0.916667 -1.27278 0.943444
Q2FZG5   7 0.583333 -1.27278 0.943444
Q2G2H9   7 0.583333 -1.27278 0.943444
Q2G1D1   4 0.333333 -1.27278 0.943444
Q2FWU7   9 0.75 -1.27278 0.943444
P60647   6 0.5 -1.27278 0.943444
Q2FUR7   13 1.08333 0.903563 0.161558
Q2FWQ2   8 0.666667 -1.27278 0.943444
Q2G2M4   10 0.833333 -1.27278 0.943444
Q2G104   11 0.916667 -1.27278 0.943444
Q2FX76   3 0.25 -1.27278 0.943444
Q2G2Q4   11 0.916667 -1.27278 0.943444
Q2FXQ1   6 0.5 -1.27278 0.943444
Q2FX80   6 0.5 -1.27278 0.943444
Q2FZN6   7 0.583333 -1.27278 0.943444
Q2G009   5 0.416667 -1.27278 0.943444
Q2G021   10 0.833333 -1.27278 0.943444
Q2FWH0   11 0.916667 -1.27278 0.943444
Q2FXQ0   13 1.08333 0.903563 0.161558
Q2FX64   9 0.75 -1.27278 0.943444
Q2FY98   10 0.833333 -1.27278 0.943444
Q2FWK5   11 0.916667 -1.27278 0.943444
Q2FYK1   5 0.416667 -1.27278 0.943444
Q2FXF0   8 0.666667 -1.27278 0.943444
Q2FY70   11 0.916667 -1.27278 0.943444
Q2G114   9 0.75 -1.27278 0.943444
Q2FX38   8 0.666667 -1.27278 0.943444
Q2FUP9   7 0.583333 -1.27278 0.943444
Q2FVV3   9 0.75 -1.27278 0.943444
Q2G113   10 0.833333 -1.27278 0.943444
Q2FWB2   8 0.666667 -1.27278 0.943444
Q2FWT6   7 0.583333 -1.27278 0.943444
Q2FW28   9 0.75 -1.27278 0.943444
Q2FUQ9   3 0.25 -1.27278 0.943444
Q2FY00   7 0.583333 -1.27278 0.943444
Q2G040   6 0.5 -1.27278 0.943444
Q2FX35   7 0.583333 -1.27278 0.943444
Q2FYW9   8 0.64 -1.27278 0.943444
Q2G2N8   9 0.72 -1.27278 0.943444
Q2G1V7   11 0.88 -1.27278 0.943444
Q2G0C3   10 0.8 -1.27278 0.943444
Q2FVW0   7 0.56 -1.27278 0.943444
Q2FUS4   12 0.96 -1.27278 0.943444
Q2FVP6   8 0.64 -1.27278 0.943444
Q2FZK1   12 0.96 -1.27278 0.943444
Q2FXY2   16 1.28 0.903563 0.161558
Q2FYX3   18 1.44 0.903563 0.161558
Q2FZ86   18 1.44 0.903563 0.161558
Q2FUV7   8 0.64 -1.27278 0.943444
Q2FX70   10 0.8 -1.27278 0.943444
Q2G1Y1   13 1.04 0.903563 0.161558
Q2FVT9   12 0.96 -1.27278 0.943444
Q2G2K3   14 1.12 0.903563 0.161558
P72358   9 0.72 -1.27278 0.943444
Q2G192   11 0.88 -1.27278 0.943444
Q2FYX6   11 0.88 -1.27278 0.943444
Q2FXW0   6 0.48 -1.27278 0.943444
Q2G202   10 0.8 -1.27278 0.943444
Q2FYW7   7 0.56 -1.27278 0.943444
Q2G2M0   15 1.2 0.903563 0.161558
Q2FXT7   11 0.88 -1.27278 0.943444
Q2FX59   12 0.96 -1.27278 0.943444
Q2G0X2   6 0.48 -1.27278 0.943444
Q2FWR6   10 0.8 -1.27278 0.943444
Q2FW22   21 1.68 0.903563 0.161558
Q2FZH4   17 1.36 0.903563 0.161558
Q2FYZ1   9 0.72 -1.27278 0.943444
Q2G2W7   18 1.44 0.903563 0.161558
Q2G2I4   12 0.96 -1.27278 0.943444
Q2FZP5   9 0.72 -1.27278 0.943444
Q2FWQ7   10 0.8 -1.27278 0.943444
Q2G1W9   11 0.88 -1.27278 0.943444
Q2FWF7   11 0.88 -1.27278 0.943444
Q2FYM9   13 1.04 0.903563 0.161558
Q2FXV0   9 0.72 -1.27278 0.943444
Q2FWW2   11 0.88 -1.27278 0.943444
Q2FVS2   9 0.72 -1.27278 0.943444
Q2G007   16 1.28 0.903563 0.161558
Q2FYA7   13 1.04 0.903563 0.161558
Q2G0K0   8 0.64 -1.27278 0.943444
Q2FXS9   13 1.04 0.903563 0.161558
Q2G249   11 0.88 -1.27278 0.943444
Q2G008   11 0.88 -1.27278 0.943444
Q2FZD5   10 0.8 -1.27278 0.943444
Q2FZG0   7 0.56 -1.27278 0.943444
Q2FX28   10 0.8 -1.27278 0.943444
Q2FXI4   11 0.88 -1.27278 0.943444
Q2G176   11 0.88 -1.27278 0.943444
Q2G116   9 0.72 -1.27278 0.943444
Q2FXF2   11 0.88 -1.27278 0.943444
Q2G260   10 0.8 -1.27278 0.943444
Q2G213   9 0.72 -1.27278 0.943444
Q2G173   8 0.64 -1.27278 0.943444
Q2FV71   14 1.12 0.903563 0.161558
Q2FWY8   7 0.56 -1.27278 0.943444
Q2FWN3   8 0.64 -1.27278 0.943444
Q2FYD4   12 0.96 -1.27278 0.943444
Q2FVQ2   12 0.96 -1.27278 0.943444
Q2FVK0   11 0.88 -1.27278 0.943444
Q2G285   10 0.8 -1.27278 0.943444
Q2FZH6   13 1.04 0.903563 0.161558
Q2FZX1   8 0.64 -1.27278 0.943444
Q2FZ83   3 0.24 -1.27278 0.943444
Q2G0S9   13 1.04 0.903563 0.161558
Q2FZH7   12 0.96 -1.27278 0.943444
Q2FZT3   14 1.12 0.903563 0.161558
Q2FX57   16 1.23077 0.903563 0.161558
Q2G0B9   15 1.15385 0.903563 0.161558
Q2FY28   13 1 0.903563 0.161558
Q2G0R5   17 1.30769 0.903563 0.161558
Q2FZG8   10 0.769231 -1.27278 0.943444
Q2G1X1   12 0.923077 -1.27278 0.943444
Q2FX93   9 0.692308 -1.27278 0.943444
Q2FYU5   11 0.846154 -1.27278 0.943444
Q2FWR9   10 0.769231 -1.27278 0.943444
Q2FWS0   15 1.15385 0.903563 0.161558
Q2G0P4   7 0.538462 -1.27278 0.943444
Q2FX50   12 0.923077 -1.27278 0.943444
Q2FZV0   11 0.846154 -1.27278 0.943444
Q2G0S5   16 1.23077 0.903563 0.161558
Q2FY25   11 0.846154 -1.27278 0.943444
Q2FXG6   10 0.769231 -1.27278 0.943444
Q2FZJ7   11 0.846154 -1.27278 0.943444
Q2G0U7   13 1 0.903563 0.161558
Q2FZV2   15 1.15385 0.903563 0.161558
Q2FWT8   12 0.923077 -1.27278 0.943444
Q2G0D1   15 1.15385 0.903563 0.161558
Q2FVW5   9 0.692308 -1.27278 0.943444
Q2FY97   15 1.15385 0.903563 0.161558
Q2FXF3   10 0.769231 -1.27278 0.943444
Q2G063   13 1 0.903563 0.161558
Q2G0U5   13 1 0.903563 0.161558
Q2G2B1   16 1.23077 0.903563 0.161558
Q2FVE3   10 0.769231 -1.27278 0.943444
Q2FZW1   19 1.46154 0.903563 0.161558
Q2FYK2   11 0.846154 -1.27278 0.943444
Q2FXW2   11 0.846154 -1.27278 0.943444
Q9F0R1   16 1.23077 0.903563 0.161558
Q2FZG3   12 0.923077 -1.27278 0.943444
Q2G2K0   16 1.23077 0.903563 0.161558
Q2FVN4   10 0.769231 -1.27278 0.943444
Q2FYV0   11 0.846154 -1.27278 0.943444
Q2G0A5   7 0.538462 -1.27278 0.943444
Q2FZ03   13 1 0.903563 0.161558
Q2G1I8   12 0.923077 -1.27278 0.943444
Q2FYX8   12 0.923077 -1.27278 0.943444
Q2FV18   9 0.692308 -1.27278 0.943444
Q2FYI7   8 0.615385 -1.27278 0.943444
Q2G0K1   11 0.846154 -1.27278 0.943444
Q2G2U9   14 1.07692 0.903563 0.161558
Q2FW31   21 1.61538 0.903563 0.161558
Q2FVB5   12 0.923077 -1.27278 0.943444
Q2FVI8   9 0.692308 -1.27278 0.943444
Q2FZT0   12 0.923077 -1.27278 0.943444
P48860   16 1.23077 0.903563 0.161558
Q2FYC1   20 1.53846 0.903563 0.161558
Q2G286   16 1.23077 0.903563 0.161558
Q2FXD3   13 1 0.903563 0.161558
Q2G027   8 0.615385 -1.27278 0.943444
Q2G0T4   9 0.692308 -1.27278 0.943444
Q2FZJ5   31 2.38462 3.07991 0.0107511
Q2FW10   5 0.384615 -1.27278 0.943444
Q2FY91   15 1.15385 0.903563 0.161558
Q2FVP0   10 0.769231 -1.27278 0.943444
P60070   22 1.69231 0.903563 0.161558
Q2FWU1   14 1.07692 0.903563 0.161558
Q2FYA3   9 0.692308 -1.27278 0.943444
Q2G0V8   17 1.30769 0.903563 0.161558
Q2G0Z2   14 1.07692 0.903563 0.161558
Q2FZ47   11 0.846154 -1.27278 0.943444
Q2G0V9   8 0.615385 -1.27278 0.943444
Q2FZE2   12 0.923077 -1.27278 0.943444
Q2FWB0   17 1.30769 0.903563 0.161558
Q2G1J1   14 1.07692 0.903563 0.161558
Q2FYQ1   12 0.923077 -1.27278 0.943444
Q2FZ45   13 1 0.903563 0.161558
Q2FYW5   13 1 0.903563 0.161558
Q2G1A0   13 1 0.903563 0.161558
Q2FZB9   12 0.923077 -1.27278 0.943444
Q2FZX2   9 0.692308 -1.27278 0.943444
Q2FZY4   14 1.07692 0.903563 0.161558
Q2FW56   9 0.692308 -1.27278 0.943444
P0A0G6   21 1.61538 0.903563 0.161558
Q2FW80   11 0.846154 -1.27278 0.943444
Q2G2S4   12 0.923077 -1.27278 0.943444
Q2G2H0   7 0.538462 -1.27278 0.943444
Q2G2E1   10 0.769231 -1.27278 0.943444
Q2G0I5   18 1.38462 0.903563 0.161558
Q2FWW6   16 1.23077 0.903563 0.161558
Q2G112   11 0.846154 -1.27278 0.943444
Q2G214   12 0.923077 -1.27278 0.943444
Q2FYG2   15 1.15385 0.903563 0.161558
Q2G0J5   11 0.846154 -1.27278 0.943444
Q2FX27   11 0.846154 -1.27278 0.943444
Q2FWV5   10 0.769231 -1.27278 0.943444
Q2FX40   15 1.15385 0.903563 0.161558
Q2FZM5   8 0.615385 -1.27278 0.943444
Q2FXH8   10 0.769231 -1.27278 0.943444
Q2FWS5   16 1.23077 0.903563 0.161558
Q2FW13   16 1.18519 0.903563 0.161558
Q2FY93   16 1.18519 0.903563 0.161558
Q2FZM8   19 1.40741 0.903563 0.161558
Q2FZV4   11 0.814815 -1.27278 0.943444
Q2FVD4   19 1.40741 0.903563 0.161558
Q2G0J3   13 0.962963 -1.27278 0.943444
Q2FX61   17 1.25926 0.903563 0.161558
Q2FVD6   11 0.814815 -1.27278 0.943444
Q2FYY7   19 1.40741 0.903563 0.161558
Q2G0W0   15 1.11111 0.903563 0.161558
Q2FXF7   14 1.03704 0.903563 0.161558
Q2G191   14 1.03704 0.903563 0.161558
Q2FYT5   13 0.962963 -1.27278 0.943444
Q2G1P0   12 0.888889 -1.27278 0.943444
Q2FVF8   18 1.33333 0.903563 0.161558
Q2G0Y1   9 0.666667 -1.27278 0.943444
Q2FZD2   32 2.37037 3.07991 0.0107511
Q2FZ59   12 0.888889 -1.27278 0.943444
Q2G2G1   13 0.962963 -1.27278 0.943444
Q2G0F9   14 1.03704 0.903563 0.161558
Q2G1J2   11 0.814815 -1.27278 0.943444
Q2G0Q6   16 1.18519 0.903563 0.161558
Q2FYX0   18 1.33333 0.903563 0.161558
Q2FZU8   10 0.740741 -1.27278 0.943444
Q2G267   10 0.740741 -1.27278 0.943444
Q2G174   11 0.814815 -1.27278 0.943444
Q2FWC3   12 0.888889 -1.27278 0.943444
Q2FVN6   8 0.592593 -1.27278 0.943444
Q2G2D1   18 1.33333 0.903563 0.161558
Q2FZK9   16 1.18519 0.903563 0.161558
Q2G2C9   20 1.48148 0.903563 0.161558
Q2G2V8   8 0.592593 -1.27278 0.943444
Q2FVL6   11 0.814815 -1.27278 0.943444
Q2FY45   13 0.962963 -1.27278 0.943444
Q2G2R7   17 1.25926 0.903563 0.161558
Q2FWD5   16 1.18519 0.903563 0.161558
Q2FWT3   10 0.740741 -1.27278 0.943444
Q2FY92   18 1.33333 0.903563 0.161558
Q2FZM2   12 0.888889 -1.27278 0.943444
Q2G2F0   15 1.11111 0.903563 0.161558
Q2FW30   15 1.11111 0.903563 0.161558
Q2FZV9   15 1.11111 0.903563 0.161558
Q2FVA6   16 1.18519 0.903563 0.161558
Q2G229   16 1.18519 0.903563 0.161558
Q2FZZ3   18 1.33333 0.903563 0.161558
Q2G2F4   14 1.03704 0.903563 0.161558
Q2FVA7   19 1.40741 0.903563 0.161558
Q2G0R3   10 0.740741 -1.27278 0.943444
Q2G1R1   14 1.03704 0.903563 0.161558
Q2FZ79   14 1.03704 0.903563 0.161558
Q2FZ12   10 0.740741 -1.27278 0.943444
Q2FX39   11 0.814815 -1.27278 0.943444
Q2G186   18 1.33333 0.903563 0.161558
Q2FXE5   8 0.592593 -1.27278 0.943444
Q2G0A1   14 1.03704 0.903563 0.161558
Q2G0E7   16 1.18519 0.903563 0.161558
Q2G2V7   16 1.18519 0.903563 0.161558
Q2FYA6   14 1.03704 0.903563 0.161558
Q2G276   16 1.18519 0.903563 0.161558
Q2G070   13 0.962963 -1.27278 0.943444
Q2FVZ1   15 1.11111 0.903563 0.161558
Q2FW84   10 0.740741 -1.27278 0.943444
Q2FVY9   13 0.962963 -1.27278 0.943444
Q2FVD9   11 0.814815 -1.27278 0.943444
Q2G1T2   15 1.11111 0.903563 0.161558
Q2G0I3   15 1.11111 0.903563 0.161558
Q2G0E8   38 2.81481 3.07991 0.0107511
Q2FW08   18 1.33333 0.903563 0.161558
Q2FVD8   11 0.814815 -1.27278 0.943444
Q2FXF5   39 2.88889 3.07991 0.0107511
Q2FXW1   29 2.14815 3.07991 0.0107511
Q2FW79   15 1.11111 0.903563 0.161558
Q2G2G0   12 0.888889 -1.27278 0.943444
P48940   14 1.03704 0.903563 0.161558
Q2FYL6   20 1.48148 0.903563 0.161558
Q2FZV8   15 1.11111 0.903563 0.161558
Q2FYM5   11 0.814815 -1.27278 0.943444
Q2G2B6   27 2 3.07991 0.0107511
Q2G1L2   7 0.518519 -1.27278 0.943444
Q2G1V5   13 0.962963 -1.27278 0.943444
Q2FXT0   9 0.666667 -1.27278 0.943444
Q2FY02   21 1.55556 0.903563 0.161558
Q2FWQ4   11 0.814815 -1.27278 0.943444
Q2FYG4   11 0.814815 -1.27278 0.943444
Q2FW11   15 1.11111 0.903563 0.161558
Q2G257   25 1.78571 0.903563 0.161558
Q2FWJ6   18 1.28571 0.903563 0.161558
Q2FXS8   10 0.714286 -1.27278 0.943444
Q2FX12   44 3.14286 5.25625 0.000662855
Q2FYF1   14 1 0.903563 0.161558
Q2G2E8   22 1.57143 0.903563 0.161558
Q2FXE6   12 0.857143 -1.27278 0.943444
Q2G2C0   14 1 0.903563 0.161558
Q2G1V6   13 0.928571 -1.27278 0.943444
Q2FWZ4   23 1.64286 0.903563 0.161558
Q2G2V0   20 1.42857 0.903563 0.161558
Q9ZAH6   22 1.57143 0.903563 0.161558
Q2FVU2   21 1.5 0.903563 0.161558
Q2FWI8   15 1.07143 0.903563 0.161558
P0A0H0   7 0.5 -1.27278 0.943444
Q2G0C1   22 1.57143 0.903563 0.161558
Q2FXH3   28 2 3.07991 0.0107511
Q2FXI6   32 2.28571 3.07991 0.0107511
Q2G1X5   14 1 0.903563 0.161558
Q2FV08   19 1.35714 0.903563 0.161558
Q2FWT7   15 1.07143 0.903563 0.161558
Q2G210   13 0.928571 -1.27278 0.943444
Q2FW66   13 0.928571 -1.27278 0.943444
Q2FWD0   17 1.21429 0.903563 0.161558
Q2FUQ1   16 1.14286 0.903563 0.161558
Q2FVI6   14 1 0.903563 0.161558
Q2FWM7   13 0.928571 -1.27278 0.943444
Q2FVN2   13 0.928571 -1.27278 0.943444
Q2FWR2   13 0.928571 -1.27278 0.943444
Q2FYH4   16 1.14286 0.903563 0.161558
Q2FYM8   7 0.5 -1.27278 0.943444
Q9RFJ6   16 1.14286 0.903563 0.161558
Q2FZ42   11 0.785714 -1.27278 0.943444
Q2FVX9   17 1.21429 0.903563 0.161558
Q2G066   26 1.85714 0.903563 0.161558
Q2FVM3   21 1.5 0.903563 0.161558
Q2FWT1   15 1.07143 0.903563 0.161558
Q2FZB8   9 0.642857 -1.27278 0.943444
Q2FUQ8   12 0.857143 -1.27278 0.943444
Q2G2I7   13 0.928571 -1.27278 0.943444
Q2FVF7   14 1 0.903563 0.161558
Q2FV52   18 1.28571 0.903563 0.161558
Q2FWE3   37 2.64286 3.07991 0.0107511
Q2G144   25 1.78571 0.903563 0.161558
Q2FXZ1   17 1.21429 0.903563 0.161558
Q2FX34   14 1 0.903563 0.161558
Q2FWV4   16 1.14286 0.903563 0.161558
Q2FZ11   17 1.21429 0.903563 0.161558
Q2G141   13 0.928571 -1.27278 0.943444
Q2FWF5   15 1.07143 0.903563 0.161558
Q2FV34   17 1.21429 0.903563 0.161558
Q2FWQ0   18 1.28571 0.903563 0.161558
Q2FV88   19 1.35714 0.903563 0.161558
Q2G2P0   12 0.857143 -1.27278 0.943444
Q2FYW8   17 1.21429 0.903563 0.161558
Q2G1W1   15 1.07143 0.903563 0.161558
Q2FVC2   17 1.21429 0.903563 0.161558
Q2G0D3   12 0.857143 -1.27278 0.943444
Q2FV89   28 2 3.07991 0.0107511
Q2G1U2   18 1.28571 0.903563 0.161558
Q2FX32   10 0.714286 -1.27278 0.943444
Q2FXS7   17 1.21429 0.903563 0.161558
Q2FVX1   19 1.35714 0.903563 0.161558
Q2FVE0   15 1.07143 0.903563 0.161558
Q2G270   14 1 0.903563 0.161558
Q9EYW6   17 1.21429 0.903563 0.161558
Q2FVB8   17 1.21429 0.903563 0.161558
Q2FZT9   16 1.14286 0.903563 0.161558
Q2G298   26 1.85714 0.903563 0.161558
Q2FX49   13 0.928571 -1.27278 0.943444
Q2G0Z0   23 1.64286 0.903563 0.161558
Q2FW39   18 1.28571 0.903563 0.161558
Q2G252   45 3.21429 5.25625 0.000662855
Q2G0A3   13 0.928571 -1.27278 0.943444
Q2FYJ7   27 1.92857 0.903563 0.161558
Q2FWT2   11 0.785714 -1.27278 0.943444
Q2FWQ5   16 1.14286 0.903563 0.161558
Q2G2J7   15 1.07143 0.903563 0.161558
Q2FY75   14 1 0.903563 0.161558
Q2G106   17 1.21429 0.903563 0.161558
Q2FVY3   17 1.21429 0.903563 0.161558
Q2FVP9   19 1.35714 0.903563 0.161558
Q2FW42   11 0.785714 -1.27278 0.943444
Q2FUV9   20 1.42857 0.903563 0.161558
Q2FVR7   17 1.21429 0.903563 0.161558
Q2FZN1   13 0.928571 -1.27278 0.943444
Q2G2Q7   21 1.44828 0.903563 0.161558
Q2G150   21 1.44828 0.903563 0.161558
Q2G081   14 0.965517 -1.27278 0.943444
Q2FV45   22 1.51724 0.903563 0.161558
Q2FX02   25 1.72414 0.903563 0.161558
P0A0Q4   17 1.17241 0.903563 0.161558
Q2G0L9   29 2 3.07991 0.0107511
Q2FY04   18 1.24138 0.903563 0.161558
Q2FV48   14 0.965517 -1.27278 0.943444
Q2FW64   18 1.24138 0.903563 0.161558
Q2FX63   18 1.24138 0.903563 0.161558
Q2G1T3   17 1.17241 0.903563 0.161558
Q2G0K9   16 1.10345 0.903563 0.161558
Q2FZ00   19 1.31034 0.903563 0.161558
Q2FVL9   16 1.10345 0.903563 0.161558
Q2FW33   17 1.17241 0.903563 0.161558
Q2FWT9   15 1.03448 0.903563 0.161558
Q2FZF7   29 2 3.07991 0.0107511
Q2FWL1   25 1.72414 0.903563 0.161558
Q2FYS7   17 1.17241 0.903563 0.161558
Q2FZX3   15 1.03448 0.903563 0.161558
Q2FXR0   14 0.965517 -1.27278 0.943444
Q2G2I9   18 1.24138 0.903563 0.161558
Q2FWN1   12 0.827586 -1.27278 0.943444
Q2G297   18 1.24138 0.903563 0.161558
Q2FVA0   21 1.44828 0.903563 0.161558
Q2FXX0   16 1.10345 0.903563 0.161558
Q2G2P4   33 2.27586 3.07991 0.0107511
Q2G0P8   21 1.44828 0.903563 0.161558
Q2FVN3   15 1.03448 0.903563 0.161558
Q2FXK7   25 1.72414 0.903563 0.161558
Q2FZF8   9 0.62069 -1.27278 0.943444
Q2FWR0   17 1.17241 0.903563 0.161558
Q2FXL2   22 1.51724 0.903563 0.161558
Q2FWA9   14 0.965517 -1.27278 0.943444
Q2G282   22 1.51724 0.903563 0.161558
Q9RQQ0   14 0.965517 -1.27278 0.943444
Q2FXD7   15 1.03448 0.903563 0.161558
Q2FUY4   14 0.965517 -1.27278 0.943444
Q2G2W4   17 1.17241 0.903563 0.161558
Q2FZF5   47 3.24138 5.25625 0.000662855
Q2FY42   15 1.03448 0.903563 0.161558
Q2FUS3   17 1.17241 0.903563 0.161558
Q2G2E7   16 1.10345 0.903563 0.161558
Q2G0S6   18 1.24138 0.903563 0.161558
Q2G0C2   20 1.37931 0.903563 0.161558
Q2FWF8   14 0.965517 -1.27278 0.943444
Q2G000   30 2.06897 3.07991 0.0107511
Q2FWX2   17 1.17241 0.903563 0.161558
Q2FZS2   17 1.17241 0.903563 0.161558
Q2FW16   15 1.03448 0.903563 0.161558
Q2FZI2   13 0.896552 -1.27278 0.943444
Q2G1Q5   16 1.10345 0.903563 0.161558
Q2G1A5   37 2.55172 3.07991 0.0107511
Q2G0P7   18 1.24138 0.903563 0.161558
Q2FWV3   13 0.896552 -1.27278 0.943444
Q2FW51   17 1.17241 0.903563 0.161558
Q2FVI4   20 1.37931 0.903563 0.161558
Q2FVN7   20 1.37931 0.903563 0.161558
Q2FWP9   16 1.10345 0.903563 0.161558
Q2FXT2   15 1.03448 0.903563 0.161558
P0A0F4   25 1.72414 0.903563 0.161558
Q2G126   22 1.51724 0.903563 0.161558
Q2FW82   14 0.965517 -1.27278 0.943444
Q2FY44   16 1.10345 0.903563 0.161558
Q2G0N9   19 1.31034 0.903563 0.161558
Q2G0Z9   7 0.482759 -1.27278 0.943444
Q2FV81   20 1.37931 0.903563 0.161558
Q2FYC4   10 0.689655 -1.27278 0.943444
Q2G178   22 1.51724 0.903563 0.161558
Q2G079   44 3.03448 5.25625 0.000662855
Q2G2B7   17 1.17241 0.903563 0.161558
Q2FVF5   18 1.24138 0.903563 0.161558
Q2G2W2   19 1.31034 0.903563 0.161558
Q2G1I2   20 1.37931 0.903563 0.161558
Q2G245   9 0.62069 -1.27278 0.943444
Q2G1H7   20 1.33333 0.903563 0.161558
Q2FWF1   15 1 0.903563 0.161558
Q2FZZ9   31 2.06667 3.07991 0.0107511
Q2G1W3   20 1.33333 0.903563 0.161558
Q2G204   25 1.66667 0.903563 0.161558
Q2G1H1   53 3.53333 5.25625 0.000662855
Q2FXK3   19 1.26667 0.903563 0.161558
Q2G2H8   17 1.13333 0.903563 0.161558
Q2FZP9   23 1.53333 0.903563 0.161558
Q2FWI2   21 1.4 0.903563 0.161558
Q2FYZ6   15 1 0.903563 0.161558
Q2FXS1   17 1.13333 0.903563 0.161558
Q2G200   18 1.2 0.903563 0.161558
Q2G2L5   20 1.33333 0.903563 0.161558
Q2FY73   37 2.46667 3.07991 0.0107511
Q2G177   19 1.26667 0.903563 0.161558
Q2G2F9   17 1.13333 0.903563 0.161558
Q2FV27   20 1.33333 0.903563 0.161558
Q2FZ56   20 1.33333 0.903563 0.161558
Q2FVF3   21 1.4 0.903563 0.161558
Q2G0B6   48 3.2 5.25625 0.000662855
Q2G2S5   20 1.33333 0.903563 0.161558
Q2FW68   19 1.26667 0.903563 0.161558
Q2FWX7   11 0.733333 -1.27278 0.943444
Q2FWB6   24 1.6 0.903563 0.161558
Q2FXA9   22 1.46667 0.903563 0.161558
Q2FXP3   17 1.13333 0.903563 0.161558
Q2FUX5   23 1.53333 0.903563 0.161558
Q2FZZ4   36 2.4 3.07991 0.0107511
Q2FX98   19 1.26667 0.903563 0.161558
Q2FV23   18 1.2 0.903563 0.161558
Q2FUR1   16 1.06667 0.903563 0.161558
Q2FY49   22 1.46667 0.903563 0.161558
Q2G017   13 0.866667 -1.27278 0.943444
Q2G2K9   24 1.6 0.903563 0.161558
Q2G2N9   21 1.4 0.903563 0.161558
Q2G0E9   15 1 0.903563 0.161558
Q2FY19   24 1.6 0.903563 0.161558
Q2G1E3   11 0.733333 -1.27278 0.943444
Q2FW17   16 1.06667 0.903563 0.161558
Q2FWK9   26 1.73333 0.903563 0.161558
Q2G2Q6   20 1.33333 0.903563 0.161558
Q2G2Q5   25 1.66667 0.903563 0.161558
Q2G1U9   26 1.73333 0.903563 0.161558
Q2G299   13 0.866667 -1.27278 0.943444
Q2FX75   14 0.933333 -1.27278 0.943444
Q2G058   19 1.26667 0.903563 0.161558
Q2G0E3   12 0.8 -1.27278 0.943444
Q2FYK0   18 1.2 0.903563 0.161558
Q2G2K6   14 0.933333 -1.27278 0.943444
Q2FYN0   17 1.13333 0.903563 0.161558
Q2FVK7   16 1.06667 0.903563 0.161558
Q2FX15   22 1.46667 0.903563 0.161558
Q2FVN9   16 1.06667 0.903563 0.161558
Q2FWX0   18 1.2 0.903563 0.161558
Q2G143   19 1.26667 0.903563 0.161558
Q2G0C7   22 1.46667 0.903563 0.161558
Q2G0K6   34 2.26667 3.07991 0.0107511
Q2FZZ1   14 0.933333 -1.27278 0.943444
Q2FV13   22 1.46667 0.903563 0.161558
Q2G128   21 1.4 0.903563 0.161558
Q2FXU2   20 1.33333 0.903563 0.161558
Q2G2R4   47 3.13333 5.25625 0.000662855
Q2FXM1   58 3.86667 5.25625 0.000662855
Q8KQR1   14 0.933333 -1.27278 0.943444
Q2G2Q9   23 1.53333 0.903563 0.161558
Q2FVG9   13 0.866667 -1.27278 0.943444
Q2FV56   16 1.06667 0.903563 0.161558
Q2FWG7   19 1.22581 0.903563 0.161558
Q2G0T1   41 2.64516 3.07991 0.0107511
Q2FXB9   16 1.03226 0.903563 0.161558
Q2FZP3   17 1.09677 0.903563 0.161558
Q2FZQ2   13 0.83871 -1.27278 0.943444
Q2FXS4   22 1.41935 0.903563 0.161558
Q2FZ21   17 1.09677 0.903563 0.161558
Q2G2X2   45 2.90323 3.07991 0.0107511
Q2FZF6   62 4 7.4326 4.06742e-05
Q2FYA0   23 1.48387 0.903563 0.161558
Q2G2A9   19 1.22581 0.903563 0.161558
Q2FYB9   22 1.41935 0.903563 0.161558
Q2FYI4   48 3.09677 5.25625 0.000662855
Q2FYL4   24 1.54839 0.903563 0.161558
Q2G1T0   19 1.22581 0.903563 0.161558
Q2FXW7   23 1.48387 0.903563 0.161558
Q2FZA1   26 1.67742 0.903563 0.161558
Q2FY76   14 0.903226 -1.27278 0.943444
Q2FZ97   22 1.41935 0.903563 0.161558
Q2G1I4   17 1.09677 0.903563 0.161558
Q2FYQ6   18 1.16129 0.903563 0.161558
Q2FXL6   45 2.90323 3.07991 0.0107511
Q2G2G6   9 0.580645 -1.27278 0.943444
Q2FVH1   16 1.03226 0.903563 0.161558
Q2FYA8   23 1.48387 0.903563 0.161558
Q2G2M5   36 2.32258 3.07991 0.0107511
Q2FV99   19 1.22581 0.903563 0.161558
Q2G105   16 1.03226 0.903563 0.161558
Q2FW23   23 1.48387 0.903563 0.161558
Q2G012   12 0.774194 -1.27278 0.943444
Q2G2V5   15 0.967742 -1.27278 0.943444
Q2FW07   48 3.09677 5.25625 0.000662855
Q2G0F2   22 1.41935 0.903563 0.161558
Q2FZC9   18 1.16129 0.903563 0.161558
Q2FXE9   19 1.22581 0.903563 0.161558
Q2FV47   18 1.16129 0.903563 0.161558
Q2G2Q8   23 1.48387 0.903563 0.161558
Q2FYE7   25 1.6129 0.903563 0.161558
Q2FUT3   22 1.41935 0.903563 0.161558
Q2G068   27 1.74194 0.903563 0.161558
Q2G2D3   22 1.41935 0.903563 0.161558
Q2FYK4   33 2.12903 3.07991 0.0107511
Q2FX36   24 1.54839 0.903563 0.161558
Q2G0A4   13 0.83871 -1.27278 0.943444
Q2G080   18 1.16129 0.903563 0.161558
Q2FUT1   21 1.35484 0.903563 0.161558
Q2FYH3   30 1.93548 0.903563 0.161558
Q2FXA7   62 4 7.4326 4.06742e-05
Q2G2Y6   16 1.03226 0.903563 0.161558
Q2FY55   33 2.12903 3.07991 0.0107511
Q2FY61   20 1.29032 0.903563 0.161558
Q2G0E2   26 1.67742 0.903563 0.161558
Q2FVY1   50 3.22581 5.25625 0.000662855
Q2FUV1   22 1.41935 0.903563 0.161558
Q2FUS9   16 1.03226 0.903563 0.161558
Q2G1A1   18 1.16129 0.903563 0.161558
P60639   17 1.09677 0.903563 0.161558
Q2FZE9   12 0.774194 -1.27278 0.943444
Q2G1I9   19 1.22581 0.903563 0.161558
Q2FWN0   20 1.29032 0.903563 0.161558
Q2FZE3   24 1.54839 0.903563 0.161558
Q93Q23   16 1.03226 0.903563 0.161558
Q2FWE9   28 1.80645 0.903563 0.161558
Q2FUS1   18 1.16129 0.903563 0.161558
Q2FVM5   18 1.16129 0.903563 0.161558
Q2G2N7   22 1.41935 0.903563 0.161558
Q2FWG0   21 1.35484 0.903563 0.161558
Q2FXV7   18 1.16129 0.903563 0.161558
Q2FW69   19 1.22581 0.903563 0.161558
P0A0F8   14 0.903226 -1.27278 0.943444
Q2G055   20 1.29032 0.903563 0.161558
Q2FV37   16 1.03226 0.903563 0.161558
Q2G225   16 1.03226 0.903563 0.161558
Q2FXG2   43 2.77419 3.07991 0.0107511
Q2FY87   17 1.09677 0.903563 0.161558
Q2FWR7   26 1.67742 0.903563 0.161558
Q2G1U6   24 1.54839 0.903563 0.161558
Q2G006   20 1.29032 0.903563 0.161558
Q2G2I6   19 1.1875 0.903563 0.161558
Q2FWS1   15 0.9375 -1.27278 0.943444
Q2FYF5   32 2 3.07991 0.0107511
Q2G0F1   20 1.25 0.903563 0.161558
Q2G0J2   22 1.375 0.903563 0.161558
Q2FXE3   22 1.375 0.903563 0.161558
Q2FYV8   21 1.3125 0.903563 0.161558
Q2G1X6   48 3 5.25625 0.000662855
Q2FUP5   22 1.375 0.903563 0.161558
Q2G1A4   18 1.125 0.903563 0.161558
Q2G0H9   22 1.375 0.903563 0.161558
Q2G0M0   44 2.75 3.07991 0.0107511
Q2FYK6   37 2.3125 3.07991 0.0107511
Q2G023   23 1.4375 0.903563 0.161558
Q2G0G2   24 1.5 0.903563 0.161558
Q2FXC0   26 1.625 0.903563 0.161558
Q2FXF1   21 1.3125 0.903563 0.161558
Q2FW00   19 1.1875 0.903563 0.161558
Q2G1E7   20 1.25 0.903563 0.161558
Q2FWE7   28 1.75 0.903563 0.161558
Q2FY32   55 3.4375 5.25625 0.000662855
Q2FUU0   40 2.5 3.07991 0.0107511
Q2FVU5   17 1.0625 0.903563 0.161558
Q2G062   21 1.3125 0.903563 0.161558
Q2FV26   22 1.375 0.903563 0.161558
Q2FW97   22 1.375 0.903563 0.161558
Q2FZY8   18 1.125 0.903563 0.161558
Q2G277   19 1.1875 0.903563 0.161558
Q2G0V1   23 1.4375 0.903563 0.161558
Q2FWJ3   28 1.75 0.903563 0.161558
Q2G2J2   22 1.375 0.903563 0.161558
Q2FVB0   22 1.375 0.903563 0.161558
Q2G278   19 1.1875 0.903563 0.161558
Q2G107   17 1.0625 0.903563 0.161558
P0A0M9   28 1.75 0.903563 0.161558
Q2G067   15 0.9375 -1.27278 0.943444
Q2FV55   22 1.375 0.903563 0.161558
Q2G1L3   16 1 0.903563 0.161558
Q2G2R0   50 3.125 5.25625 0.000662855
Q2G2T3   15 0.9375 -1.27278 0.943444
Q2FWA8   16 1 0.903563 0.161558
Q2G056   48 3 5.25625 0.000662855
Q2FWR1   23 1.4375 0.903563 0.161558
Q2FXP9   23 1.4375 0.903563 0.161558
Q2FZI4   16 1 0.903563 0.161558
Q2G2L7   26 1.625 0.903563 0.161558
Q2FVG1   14 0.875 -1.27278 0.943444
Q2G1I7   26 1.625 0.903563 0.161558
Q2FVB6   23 1.4375 0.903563 0.161558
Q2G001   20 1.25 0.903563 0.161558
Q2FUX3   22 1.375 0.903563 0.161558
Q2G1Q9   58 3.625 5.25625 0.000662855
Q2G2S9   29 1.8125 0.903563 0.161558
Q2FXZ8   12 0.75 -1.27278 0.943444
Q2FZI7   61 3.8125 5.25625 0.000662855
Q2FUS6   39 2.4375 3.07991 0.0107511
Q2FUZ6   30 1.875 0.903563 0.161558
Q2FYQ9   16 1 0.903563 0.161558
Q2FYS8   23 1.4375 0.903563 0.161558
Q2FYS6   24 1.5 0.903563 0.161558
Q2FZG6   21 1.3125 0.903563 0.161558
Q2G1L9   17 1.0625 0.903563 0.161558
Q2FXT3   21 1.3125 0.903563 0.161558
Q2FZN9   20 1.25 0.903563 0.161558
Q2FW20   22 1.375 0.903563 0.161558
Q2G0H3   17 1.0625 0.903563 0.161558
Q2FV98   25 1.5625 0.903563 0.161558
Q2FXR7   23 1.4375 0.903563 0.161558
Q2G1T4   29 1.8125 0.903563 0.161558
Q2FW38   34 2.125 3.07991 0.0107511
Q2G2P6   24 1.5 0.903563 0.161558
Q2FVL7   26 1.625 0.903563 0.161558
Q2FVY2   33 2.0625 3.07991 0.0107511
Q2FYZ0   29 1.8125 0.903563 0.161558
Q2FYW2   19 1.1875 0.903563 0.161558
P60643   15 0.9375 -1.27278 0.943444
Q2G265   22 1.375 0.903563 0.161558
Q2FV42   22 1.375 0.903563 0.161558
Q2FXN0   19 1.1875 0.903563 0.161558
Q2G2D9   25 1.5625 0.903563 0.161558
Q2FV75   22 1.375 0.903563 0.161558
Q2FYE0   24 1.5 0.903563 0.161558
Q2FX03   16 1 0.903563 0.161558
Q2FX89   56 3.5 5.25625 0.000662855
Q2FX43   21 1.3125 0.903563 0.161558
Q2FV69   19 1.15152 0.903563 0.161558
P72360   16 0.969697 -1.27278 0.943444
Q2FVQ1   32 1.93939 0.903563 0.161558
Q2FYG7   24 1.45455 0.903563 0.161558
Q2G1J8   20 1.21212 0.903563 0.161558
Q2FW77   18 1.09091 0.903563 0.161558
Q2FWI4   21 1.27273 0.903563 0.161558
Q2FX62   17 1.0303 0.903563 0.161558
Q2G0U6   29 1.75758 0.903563 0.161558
Q2G0P2   23 1.39394 0.903563 0.161558
Q2G0B8   36 2.18182 3.07991 0.0107511
Q2FVL3   20 1.21212 0.903563 0.161558
Q2G1K8   23 1.39394 0.903563 0.161558
Q2G2R9   20 1.21212 0.903563 0.161558
Q2G2I3   18 1.09091 0.903563 0.161558
Q2FY56   16 0.969697 -1.27278 0.943444
Q2G0B1   20 1.21212 0.903563 0.161558
Q2G1T1   32 1.93939 0.903563 0.161558
Q2FVX5   23 1.39394 0.903563 0.161558
Q2G0H8   15 0.909091 -1.27278 0.943444
Q2FVT3   20 1.21212 0.903563 0.161558
Q2FWF6   22 1.33333 0.903563 0.161558
Q2FWZ6   34 2.06061 3.07991 0.0107511
Q2FZ77   36 2.18182 3.07991 0.0107511
Q2G0H0   17 1.0303 0.903563 0.161558
Q2G2G7   31 1.87879 0.903563 0.161558
Q2G117   20 1.21212 0.903563 0.161558
Q2FXG9   62 3.75758 5.25625 0.000662855
Q2FWE4   35 2.12121 3.07991 0.0107511
Q2FUS0   38 2.30303 3.07991 0.0107511
Q2FWR3   25 1.51515 0.903563 0.161558
Q2FYA9   18 1.09091 0.903563 0.161558
Q2G0Y5   57 3.45455 5.25625 0.000662855
Q2FZZ8   35 2.12121 3.07991 0.0107511
Q2G1Z6   20 1.21212 0.903563 0.161558
Q2FX53   21 1.27273 0.903563 0.161558
Q2FZC4   30 1.81818 0.903563 0.161558
Q2FUS5   19 1.15152 0.903563 0.161558
Q2G1R0   18 1.09091 0.903563 0.161558
Q2G0D5   23 1.39394 0.903563 0.161558
Q2FY18   21 1.27273 0.903563 0.161558
Q2FYH8   20 1.21212 0.903563 0.161558
Q2G1F2   49 2.9697 3.07991 0.0107511
Q2G0Q5   30 1.81818 0.903563 0.161558
Q2FVR2   22 1.33333 0.903563 0.161558
Q2FZE7   13 0.787879 -1.27278 0.943444
Q2G0I0   25 1.51515 0.903563 0.161558
Q2G0R1   42 2.54545 3.07991 0.0107511
Q2G0L7   55 3.33333 5.25625 0.000662855
Q2FWI1   27 1.63636 0.903563 0.161558
Q2G0F7   19 1.15152 0.903563 0.161558
Q2FXY3   60 3.63636 5.25625 0.000662855
P0A084   32 1.93939 0.903563 0.161558
Q2G0G5   67 4.06061 7.4326 4.06742e-05
Q2FZE5   18 1.09091 0.903563 0.161558
Q2G0A2   19 1.15152 0.903563 0.161558
Q2FVE8   20 1.21212 0.903563 0.161558
Q2G2M8   23 1.39394 0.903563 0.161558
Q2FYH7   17 1.0303 0.903563 0.161558
Q2FVR8   30 1.81818 0.903563 0.161558
Q2FZU9   22 1.33333 0.903563 0.161558
Q2FYX7   16 0.969697 -1.27278 0.943444
Q2G280   45 2.72727 3.07991 0.0107511
Q2FVG5   22 1.33333 0.903563 0.161558
Q2FWX1   40 2.42424 3.07991 0.0107511
Q2FVB3   17 1.0303 0.903563 0.161558
Q2G2A1   35 2.12121 3.07991 0.0107511
Q2G1W7   18 1.09091 0.903563 0.161558
Q2FW36   22 1.33333 0.903563 0.161558
P31337   24 1.45455 0.903563 0.161558
Q2FXB8   20 1.21212 0.903563 0.161558
Q2G2F3   28 1.69697 0.903563 0.161558
Q2FYM7   12 0.727273 -1.27278 0.943444
Q2FYB2   20 1.21212 0.903563 0.161558
Q2G2E2   22 1.29412 0.903563 0.161558
Q2G2G9   20 1.17647 0.903563 0.161558
Q2FVC5   24 1.41176 0.903563 0.161558
Q2G0T3   46 2.70588 3.07991 0.0107511
Q2G074   21 1.23529 0.903563 0.161558
Q2G016   34 2 3.07991 0.0107511
Q2G0G4   29 1.70588 0.903563 0.161558
Q2G2K1   23 1.35294 0.903563 0.161558
Q2FXE1   24 1.41176 0.903563 0.161558
Q2FWD2   66 3.88235 5.25625 0.000662855
Q2G1Q0   24 1.41176 0.903563 0.161558
Q2G073   21 1.23529 0.903563 0.161558
Q2G1T7   23 1.35294 0.903563 0.161558
Q2FVI3   24 1.41176 0.903563 0.161558
Q2FZ93   23 1.35294 0.903563 0.161558
Q2FVQ7   20 1.17647 0.903563 0.161558
Q2G2B9   19 1.11765 0.903563 0.161558
Q2FZN5   15 0.882353 -1.27278 0.943444
Q2FY72   26 1.52941 0.903563 0.161558
Q2G0A0   26 1.52941 0.903563 0.161558
Q2FZQ8   17 1 0.903563 0.161558
Q2FXP1   44 2.58824 3.07991 0.0107511
P0A0B7   38 2.23529 3.07991 0.0107511
Q2FYW0   70 4.11765 7.4326 4.06742e-05
Q2G230   57 3.35294 5.25625 0.000662855
Q2G0H5   30 1.76471 0.903563 0.161558
Q2G0B7   65 3.82353 5.25625 0.000662855
Q2G131   17 1 0.903563 0.161558
Q2G0Y4   25 1.47059 0.903563 0.161558
Q2G2L0   27 1.58824 0.903563 0.161558
Q2G101   44 2.58824 3.07991 0.0107511
Q2G036   47 2.76471 3.07991 0.0107511
Q2FXN3   19 1.11765 0.903563 0.161558
Q2FWY2   62 3.64706 5.25625 0.000662855
Q2FXK6   31 1.82353 0.903563 0.161558
Q2G2Y3   25 1.47059 0.903563 0.161558
Q2G1P8   23 1.35294 0.903563 0.161558
Q2G0N7   59 3.47059 5.25625 0.000662855
Q2FW43   20 1.17647 0.903563 0.161558
Q2G2N4   24 1.41176 0.903563 0.161558
Q2FW59   20 1.17647 0.903563 0.161558
Q2G1V0   18 1.05882 0.903563 0.161558
Q2G010   25 1.47059 0.903563 0.161558
Q2FWJ4   13 0.764706 -1.27278 0.943444
Q2FUR3   34 2 3.07991 0.0107511
Q2FXE4   23 1.35294 0.903563 0.161558
Q2FY36   37 2.17647 3.07991 0.0107511
Q2G1Q7   27 1.58824 0.903563 0.161558
Q2FX09   49 2.88235 3.07991 0.0107511
Q2G0Z1   37 2.17647 3.07991 0.0107511
Q2FWJ1   31 1.82353 0.903563 0.161558
Q2FUT4   34 2 3.07991 0.0107511
Q2FYI1   36 2.11765 3.07991 0.0107511
Q2FXQ8   50 2.94118 3.07991 0.0107511
Q2FUZ0   25 1.47059 0.903563 0.161558
P0A086   36 2.11765 3.07991 0.0107511
Q2FZM0   19 1.11765 0.903563 0.161558
Q2FXL3   50 2.94118 3.07991 0.0107511
Q2G2K7   20 1.17647 0.903563 0.161558
Q2FVL1   18 1.05882 0.903563 0.161558
Q2FW21   20 1.17647 0.903563 0.161558
Q2G201   26 1.52941 0.903563 0.161558
Q2FVV6   16 0.941176 -1.27278 0.943444
Q2FV03   40 2.35294 3.07991 0.0107511
Q2G2T2   17 1 0.903563 0.161558
Q2FZ44   19 1.11765 0.903563 0.161558
Q2G1N7   22 1.29412 0.903563 0.161558
Q2G172   19 1.11765 0.903563 0.161558
Q2G208   23 1.35294 0.903563 0.161558
Q2FZR7   16 0.941176 -1.27278 0.943444
Q2G2K2   12 0.705882 -1.27278 0.943444
Q2FVA4   26 1.52941 0.903563 0.161558
Q2G0F5   19 1.11765 0.903563 0.161558
Q2G0X0   22 1.29412 0.903563 0.161558
Q2FXU0   45 2.64706 3.07991 0.0107511
Q2FXX9   58 3.41176 5.25625 0.000662855
Q2G2K8   21 1.23529 0.903563 0.161558
Q2G0X1   23 1.31429 0.903563 0.161558
Q2FXI8   17 0.971429 -1.27278 0.943444
Q2G0L1   31 1.77143 0.903563 0.161558
Q2FX07   20 1.14286 0.903563 0.161558
Q2G139   23 1.31429 0.903563 0.161558
Q2FUV5   33 1.88571 0.903563 0.161558
Q2FVD0   23 1.31429 0.903563 0.161558
Q2FX10   26 1.48571 0.903563 0.161558
Q2G1W5   35 2 3.07991 0.0107511
Q2G1Y7   22 1.25714 0.903563 0.161558
Q2G190   23 1.31429 0.903563 0.161558
Q2FV59   20 1.14286 0.903563 0.161558
Q2FZS3   25 1.42857 0.903563 0.161558
Q2FX90   58 3.31429 5.25625 0.000662855
Q2FW85   17 0.971429 -1.27278 0.943444
Q2FZ65   40 2.28571 3.07991 0.0107511
Q2FXJ7   48 2.74286 3.07991 0.0107511
Q2FVW2   27 1.54286 0.903563 0.161558
Q2G0H4   22 1.25714 0.903563 0.161558
Q2FVV4   17 0.971429 -1.27278 0.943444
Q2FUR9   21 1.2 0.903563 0.161558
Q2FW06   19 1.08571 0.903563 0.161558
Q2FY84   21 1.2 0.903563 0.161558
Q2G132   39 2.22857 3.07991 0.0107511
Q2G0C9   24 1.37143 0.903563 0.161558
Q2G2N1   16 0.914286 -1.27278 0.943444
Q2FVF2   22 1.25714 0.903563 0.161558
Q2FZ30   26 1.48571 0.903563 0.161558
Q2FXX8   42 2.4 3.07991 0.0107511
Q2FZX6   22 1.25714 0.903563 0.161558
Q2G1Z2   23 1.31429 0.903563 0.161558
Q2G0G7   25 1.42857 0.903563 0.161558
Q2FV53   26 1.48571 0.903563 0.161558
Q2FV28   49 2.8 3.07991 0.0107511
Q2G097   26 1.48571 0.903563 0.161558
Q2FZC5   34 1.94286 0.903563 0.161558
Q2FY77   30 1.71429 0.903563 0.161558
Q2FVA9   57 3.25714 5.25625 0.000662855
Q2G2W5   13 0.742857 -1.27278 0.943444
Q2FX97   57 3.25714 5.25625 0.000662855
Q2G1F3   26 1.48571 0.903563 0.161558
Q2FYU1   19 1.08571 0.903563 0.161558
Q2FUP6   23 1.31429 0.903563 0.161558
Q2G2U7   24 1.37143 0.903563 0.161558
Q2FY09   33 1.88571 0.903563 0.161558
Q2G1J6   28 1.6 0.903563 0.161558
Q2G059   27 1.54286 0.903563 0.161558
Q2FVK5   14 0.8 -1.27278 0.943444
Q2G0H7   21 1.2 0.903563 0.161558
Q2FWN2   14 0.8 -1.27278 0.943444
Q2FYV7   33 1.88571 0.903563 0.161558
Q2G236   44 2.51429 3.07991 0.0107511
Q2FZR6   18 1.02857 0.903563 0.161558
Q2G1P9   29 1.65714 0.903563 0.161558
Q2G0R9   54 3.08571 5.25625 0.000662855
Q2FUZ9   49 2.8 3.07991 0.0107511
Q2FVP2   27 1.54286 0.903563 0.161558
Q2FXC8   24 1.37143 0.903563 0.161558
Q2FVC4   27 1.54286 0.903563 0.161558
Q2FZ29   25 1.42857 0.903563 0.161558
Q2FYR8   49 2.72222 3.07991 0.0107511
Q2FY23   36 2 3.07991 0.0107511
Q2G0D4   29 1.61111 0.903563 0.161558
Q2FZ38   38 2.11111 3.07991 0.0107511
Q2FXH1   24 1.33333 0.903563 0.161558
Q2FXZ9   20 1.11111 0.903563 0.161558
Q2G1V3   20 1.11111 0.903563 0.161558
Q2FVZ0   19 1.05556 0.903563 0.161558
Q2FV95   20 1.11111 0.903563 0.161558
Q2G196   55 3.05556 5.25625 0.000662855
Q2FZ61   53 2.94444 3.07991 0.0107511
Q2FW27   57 3.16667 5.25625 0.000662855
Q2FWH2   29 1.61111 0.903563 0.161558
Q2FZQ9   21 1.16667 0.903563 0.161558
Q2FWQ9   59 3.27778 5.25625 0.000662855
Q2G1N5   25 1.38889 0.903563 0.161558
Q2FZP8   17 0.944444 -1.27278 0.943444
Q2FXC2   26 1.44444 0.903563 0.161558
Q2G0X9   21 1.16667 0.903563 0.161558
Q2FX08   15 0.833333 -1.27278 0.943444
Q2FUV2   76 4.22222 7.4326 4.06742e-05
Q2FZT8   23 1.27778 0.903563 0.161558
Q2G2N2   14 0.777778 -1.27278 0.943444
Q2G0M1   45 2.5 3.07991 0.0107511
Q2FVX8   46 2.55556 3.07991 0.0107511
Q2G220   77 4.27778 7.4326 4.06742e-05
Q2FW37   27 1.5 0.903563 0.161558
Q2G203   36 2 3.07991 0.0107511
Q2FY89   21 1.16667 0.903563 0.161558
Q2G1K7   84 4.66667 7.4326 4.06742e-05
Q2G013   20 1.11111 0.903563 0.161558
Q2FV91   23 1.27778 0.903563 0.161558
Q2FW92   31 1.72222 0.903563 0.161558
Q2G1U5   39 2.16667 3.07991 0.0107511
Q2G2A6   22 1.22222 0.903563 0.161558
Q2G0G9   27 1.5 0.903563 0.161558
P0A088   20 1.11111 0.903563 0.161558
Q2G0B4   19 1.05556 0.903563 0.161558
Q2G0X7   26 1.44444 0.903563 0.161558
Q2G0S0   22 1.22222 0.903563 0.161558
Q2FW12   28 1.55556 0.903563 0.161558
Q2G0J7   50 2.77778 3.07991 0.0107511
Q2FW76   22 1.22222 0.903563 0.161558
Q2G1Z7   64 3.55556 5.25625 0.000662855
Q2G2S1   46 2.55556 3.07991 0.0107511
Q2G1B1   37 2.05556 3.07991 0.0107511
Q2FVP3   21 1.16667 0.903563 0.161558
Q2G1V1   31 1.72222 0.903563 0.161558
Q2G1H8   36 2 3.07991 0.0107511
Q2G149   44 2.44444 3.07991 0.0107511
Q2FXC7   28 1.55556 0.903563 0.161558
Q2G019   21 1.16667 0.903563 0.161558
Q2FWL6   51 2.83333 3.07991 0.0107511
Q2G199   24 1.33333 0.903563 0.161558
Q2FY41   16 0.888889 -1.27278 0.943444
Q2FX33   51 2.83333 3.07991 0.0107511
Q2G181   30 1.66667 0.903563 0.161558
Q2FVT1   24 1.33333 0.903563 0.161558
Q2G0Z5   25 1.38889 0.903563 0.161558
Q2FZC7   37 2.05556 3.07991 0.0107511
Q2G1U0   65 3.61111 5.25625 0.000662855
Q2FW18   24 1.33333 0.903563 0.161558
Q2G0H1   27 1.5 0.903563 0.161558
Q2FX22   17 0.944444 -1.27278 0.943444
Q2G157   78 4.33333 7.4326 4.06742e-05
Q2G2J5   26 1.44444 0.903563 0.161558
Q2FZH9   19 1.05556 0.903563 0.161558
Q2FZA6   18 1 0.903563 0.161558
Q2G1N6   18 1 0.903563 0.161558
Q2FVR4   70 3.88889 5.25625 0.000662855
Q2FY13   62 3.44444 5.25625 0.000662855
Q2G025   60 3.33333 5.25625 0.000662855
Q2FV36   23 1.27778 0.903563 0.161558
Q2G0W9   27 1.5 0.903563 0.161558
Q2G0L0   74 4.11111 7.4326 4.06742e-05
Q2FUR2   26 1.44444 0.903563 0.161558
Q2FVJ9   40 2.22222 3.07991 0.0107511
Q2G1S8   27 1.45946 0.903563 0.161558
Q2FVJ5   75 4.05405 7.4326 4.06742e-05
Q2FZ39   47 2.54054 3.07991 0.0107511
Q2FWP6   23 1.24324 0.903563 0.161558
Q2FVB4   61 3.2973 5.25625 0.000662855
Q2G0V7   67 3.62162 5.25625 0.000662855
Q2FUV4   31 1.67568 0.903563 0.161558
Q2FYG5   54 2.91892 3.07991 0.0107511
Q2FW71   18 0.972973 -1.27278 0.943444
Q2FZB1   24 1.2973 0.903563 0.161558
Q2G0Y9   41 2.21622 3.07991 0.0107511
Q2G0X4   25 1.35135 0.903563 0.161558
Q2FZL2   23 1.24324 0.903563 0.161558
Q2FVS1   22 1.18919 0.903563 0.161558
Q2G099   59 3.18919 5.25625 0.000662855
Q2FZN0   52 2.81081 3.07991 0.0107511
Q2FZ50   29 1.56757 0.903563 0.161558
Q2G0X8   32 1.72973 0.903563 0.161558
Q2G167   51 2.75676 3.07991 0.0107511
Q2G086   80 4.32432 7.4326 4.06742e-05
Q2G0D0   36 1.94595 0.903563 0.161558
Q2FWG3   74 4 7.4326 4.06742e-05
Q2G228   45 2.43243 3.07991 0.0107511
Q2FWW8   26 1.40541 0.903563 0.161558
Q2FYL0   17 0.918919 -1.27278 0.943444
Q2FXX2   70 3.78378 5.25625 0.000662855
Q2G0C4   22 1.18919 0.903563 0.161558
Q2FZA2   106 5.72973 9.60895 2.49513e-06
Q2FWL0   37 2 3.07991 0.0107511
Q2FUY9   63 3.40541 5.25625 0.000662855
Q2G0T8   31 1.67568 0.903563 0.161558
Q2FWK0   42 2.27027 3.07991 0.0107511
Q2G0D9   35 1.89189 0.903563 0.161558
Q2FZF3   21 1.13514 0.903563 0.161558
Q2FZ17   39 2.10811 3.07991 0.0107511
Q2G0T6   31 1.67568 0.903563 0.161558
Q2G140   24 1.2973 0.903563 0.161558
Q2G2F2   16 0.864865 -1.27278 0.943444
Q2FXG0   25 1.35135 0.903563 0.161558
Q2FWR4   54 2.91892 3.07991 0.0107511
Q2G195   28 1.51351 0.903563 0.161558
Q2FVY4   67 3.62162 5.25625 0.000662855
Q2G1I6   52 2.81081 3.07991 0.0107511
Q2FVD5   74 4 7.4326 4.06742e-05
Q2FZM1   31 1.67568 0.903563 0.161558
Q2FVG0   60 3.24324 5.25625 0.000662855
Q2FZM7   34 1.83784 0.903563 0.161558
Q2FZB2   27 1.45946 0.903563 0.161558
Q2G287   35 1.89189 0.903563 0.161558
Q2FWG4   23 1.24324 0.903563 0.161558
Q2G2B3   21 1.13514 0.903563 0.161558
Q2FY48   33 1.78378 0.903563 0.161558
Q9ZNI1   24 1.2973 0.903563 0.161558
Q2FV94   42 2.27027 3.07991 0.0107511
Q2G2X5   20 1.08108 0.903563 0.161558
Q2FVX6   59 3.18919 5.25625 0.000662855
Q2G060   31 1.67568 0.903563 0.161558
Q2FVG2   18 0.972973 -1.27278 0.943444
Q2G1Q1   33 1.78378 0.903563 0.161558
Q2G1F1   26 1.40541 0.903563 0.161558
Q2FXC5   28 1.51351 0.903563 0.161558
Q2G2B0   18 0.972973 -1.27278 0.943444
Q2FXR6   27 1.45946 0.903563 0.161558
Q2FXE0   33 1.78378 0.903563 0.161558
Q2FUY3   74 4 7.4326 4.06742e-05
Q2G1S6   25 1.35135 0.903563 0.161558
Q2FVE9   18 0.972973 -1.27278 0.943444
Q2FVU7   132 7.13514 13.9616 9.38915e-09
Q2FVM7   62 3.35135 5.25625 0.000662855
Q2FVU6   26 1.40541 0.903563 0.161558
Q2FVA1   55 2.97297 3.07991 0.0107511
Q2FWB8   48 2.59459 3.07991 0.0107511
Q2FYR5   71 3.83784 5.25625 0.000662855
Q2G261   24 1.2973 0.903563 0.161558
Q2G264   33 1.78378 0.903563 0.161558
Q2G0U4   24 1.2973 0.903563 0.161558
Q2G226   21 1.13514 0.903563 0.161558
Q2FZT7   22 1.18919 0.903563 0.161558
Q2FXJ4   23 1.24324 0.903563 0.161558
Q2G047   62 3.35135 5.25625 0.000662855
Q2FWD9   43 2.32432 3.07991 0.0107511
Q2FZH2   37 2 3.07991 0.0107511
Q2G044   29 1.56757 0.903563 0.161558
Q2FVZ8   22 1.18919 0.903563 0.161558
Q2G1C5   25 1.35135 0.903563 0.161558
Q2G1Z1   23 1.24324 0.903563 0.161558
Q2G135   56 3.02703 5.25625 0.000662855
Q2FVE5   63 3.40541 5.25625 0.000662855
Q2FZ70   57 3.08108 5.25625 0.000662855
Q2G2A0   73 3.94595 5.25625 0.000662855
Q2G224   75 3.94737 5.25625 0.000662855
P0A0K3   52 2.73684 3.07991 0.0107511
Q2G1A8   58 3.05263 5.25625 0.000662855
Q2G1P5   25 1.31579 0.903563 0.161558
Q2FV93   24 1.26316 0.903563 0.161558
Q2FXC4   27 1.42105 0.903563 0.161558
Q2FY74   24 1.26316 0.903563 0.161558
Q2G1M1   100 5.26316 9.60895 2.49513e-06
Q9EZ11   70 3.68421 5.25625 0.000662855
Q2FZB3   28 1.47368 0.903563 0.161558
Q2G1V2   42 2.21053 3.07991 0.0107511
Q2FVM8   18 0.947368 -1.27278 0.943444
Q2FVR1   48 2.52632 3.07991 0.0107511
Q2FXC3   30 1.57895 0.903563 0.161558
Q2FUV6   31 1.63158 0.903563 0.161558
Q2G1D7   63 3.31579 5.25625 0.000662855
Q2FXR2   51 2.68421 3.07991 0.0107511
Q2FW83   21 1.10526 0.903563 0.161558
Q2G2X7   28 1.47368 0.903563 0.161558
Q2FVM4   16 0.842105 -1.27278 0.943444
P0A0J3   23 1.21053 0.903563 0.161558
Q2G2L8   23 1.21053 0.903563 0.161558
Q2FZ27   28 1.47368 0.903563 0.161558
Q2FZ53   97 5.10526 9.60895 2.49513e-06
Q2G154   85 4.47368 7.4326 4.06742e-05
Q2FZS4   19 1 0.903563 0.161558
Q2FYQ5   16 0.842105 -1.27278 0.943444
Q2FZL6   81 4.26316 7.4326 4.06742e-05
Q2FWB9   74 3.89474 5.25625 0.000662855
Q2FUQ4   71 3.73684 5.25625 0.000662855
Q2G293   28 1.47368 0.903563 0.161558
Q2FZS5   36 1.89474 0.903563 0.161558
Q2FYP9   19 1 0.903563 0.161558
Q2G0K7   82 4.31579 7.4326 4.06742e-05
Q2FVV2   51 2.68421 3.07991 0.0107511
Q2FVN0   37 1.94737 0.903563 0.161558
Q2FX00   48 2.52632 3.07991 0.0107511
Q2G1I0   28 1.47368 0.903563 0.161558
Q2FXI2   74 3.89474 5.25625 0.000662855
Q2G2X1   31 1.63158 0.903563 0.161558
Q2FYG6   34 1.78947 0.903563 0.161558
Q2FXH0   76 4 7.4326 4.06742e-05
Q2FXU7   67 3.52632 5.25625 0.000662855
Q2G170   73 3.84211 5.25625 0.000662855
Q2FVQ9   70 3.68421 5.25625 0.000662855
Q2FWV2   21 1.10526 0.903563 0.161558
Q2FVI5   21 1.10526 0.903563 0.161558
Q2FUW0   29 1.52632 0.903563 0.161558
Q2FXB7   53 2.78947 3.07991 0.0107511
Q2G0J8   67 3.52632 5.25625 0.000662855
Q2FXB5   63 3.31579 5.25625 0.000662855
Q2FYE9   19 1 0.903563 0.161558
Q2FVE2   47 2.47368 3.07991 0.0107511
Q2G2V6   74 3.89474 5.25625 0.000662855
O08387   28 1.47368 0.903563 0.161558
Q2FZ14   78 4.10526 7.4326 4.06742e-05
Q2FXW3   66 3.47368 5.25625 0.000662855
Q2FYQ8   67 3.52632 5.25625 0.000662855
Q2G2D6   70 3.68421 5.25625 0.000662855
Q2G2T7   56 2.94737 3.07991 0.0107511
Q2FYP8   31 1.63158 0.903563 0.161558
Q2FZ25   57 3 5.25625 0.000662855
Q2FY65   32 1.68421 0.903563 0.161558
Q2G2T1   21 1.10526 0.903563 0.161558
Q2G1N0   21 1.10526 0.903563 0.161558
Q2G110   24 1.26316 0.903563 0.161558
Q2G1E1   55 2.89474 3.07991 0.0107511
Q2G2F1   52 2.73684 3.07991 0.0107511
Q2FXE8   84 4.42105 7.4326 4.06742e-05
Q2FZ06   50 2.63158 3.07991 0.0107511
Q2FVH2   23 1.21053 0.903563 0.161558
Q2FYV6   29 1.52632 0.903563 0.161558
Q2FZJ3   28 1.4359 0.903563 0.161558
Q2G095   28 1.4359 0.903563 0.161558
Q2G2Y0   29 1.48718 0.903563 0.161558
Q2G2W3   88 4.51282 7.4326 4.06742e-05
Q2FY07   36 1.84615 0.903563 0.161558
Q2FXW8   24 1.23077 0.903563 0.161558
Q2FUR6   54 2.76923 3.07991 0.0107511
Q2FVW6   20 1.02564 0.903563 0.161558
Q2G1X0   17 0.871795 -1.27278 0.943444
Q2G1F6   18 0.923077 -1.27278 0.943444
Q2FVK8   54 2.76923 3.07991 0.0107511
Q2G158   52 2.66667 3.07991 0.0107511
Q2G118   27 1.38462 0.903563 0.161558
Q2G077   21 1.07692 0.903563 0.161558
Q2G0E0   65 3.33333 5.25625 0.000662855
Q2G263   29 1.48718 0.903563 0.161558
Q2FUU1   57 2.92308 3.07991 0.0107511
Q2G1X7   62 3.17949 5.25625 0.000662855
Q2G1C0   54 2.76923 3.07991 0.0107511
Q2FVB9   18 0.923077 -1.27278 0.943444
Q2G273   73 3.74359 5.25625 0.000662855
Q53726   71 3.64103 5.25625 0.000662855
Q2G2W9   26 1.33333 0.903563 0.161558
Q2FZ22   68 3.48718 5.25625 0.000662855
Q2G2U1   27 1.38462 0.903563 0.161558
Q2FXW6   47 2.41026 3.07991 0.0107511
Q2G0P9   21 1.07692 0.903563 0.161558
Q2FYE3   40 2.05128 3.07991 0.0107511
Q2FXU3   40 2.05128 3.07991 0.0107511
Q2G052   38 1.94872 0.903563 0.161558
Q2FZM6   66 3.38462 5.25625 0.000662855
Q2FX25   25 1.28205 0.903563 0.161558
Q2FX05   31 1.58974 0.903563 0.161558
Q2G1P2   25 1.28205 0.903563 0.161558
Q2G2C4   62 3.17949 5.25625 0.000662855
Q2G165   20 1.02564 0.903563 0.161558
Q2FXK8   15 0.769231 -1.27278 0.943444
Q2FWP1   43 2.20513 3.07991 0.0107511
Q2FVU1   22 1.12821 0.903563 0.161558
Q2FZ78   24 1.23077 0.903563 0.161558
Q2G0P0   55 2.82051 3.07991 0.0107511
Q2FXX3   21 1.07692 0.903563 0.161558
Q2FVX2   34 1.74359 0.903563 0.161558
Q2G0Q7   90 4.61538 7.4326 4.06742e-05
Q2FXS6   21 1.07692 0.903563 0.161558
Q2FUZ1   51 2.61538 3.07991 0.0107511
Q2FZ87   69 3.53846 5.25625 0.000662855
Q2FXF4   31 1.58974 0.903563 0.161558
Q2G1G4   53 2.71795 3.07991 0.0107511
Q2FWE6   68 3.48718 5.25625 0.000662855
Q2G2U2   32 1.64103 0.903563 0.161558
Q2FY17   60 3.07692 5.25625 0.000662855
Q2FVU3   64 3.28205 5.25625 0.000662855
Q2FVK1   21 1.07692 0.903563 0.161558
Q2G0K5   91 4.66667 7.4326 4.06742e-05
Q2G2X8   21 1.07692 0.903563 0.161558
Q2FYZ7   71 3.64103 5.25625 0.000662855
Q2FWG1   82 4.20513 7.4326 4.06742e-05
Q2G1Q6   36 1.84615 0.903563 0.161558
Q2G2X9   30 1.53846 0.903563 0.161558
Q2FWN9   17 0.871795 -1.27278 0.943444
Q2FYZ2   62 3.17949 5.25625 0.000662855
Q2FZJ1   46 2.35897 3.07991 0.0107511
Q2G002   69 3.53846 5.25625 0.000662855
Q2FVL4   61 3.12821 5.25625 0.000662855
Q2G2M7   27 1.38462 0.903563 0.161558
Q2FWH6   63 3.23077 5.25625 0.000662855
Q2FXQ3   24 1.23077 0.903563 0.161558
Q2G129   16 0.820513 -1.27278 0.943444
Q7BHL7   55 2.82051 3.07991 0.0107511
Q2FZ71   72 3.69231 5.25625 0.000662855
Q2FZ88   40 2 3.07991 0.0107511
Q2FV22   55 2.75 3.07991 0.0107511
Q2FYM3   26 1.3 0.903563 0.161558
Q2FY06   51 2.55 3.07991 0.0107511
Q2FXB0   18 0.9 -1.27278 0.943444
Q2FX87   64 3.2 5.25625 0.000662855
Q2FZ33   91 4.55 7.4326 4.06742e-05
Q2G0J1   35 1.75 0.903563 0.161558
Q2FUT7   59 2.95 3.07991 0.0107511
Q2FZH1   66 3.3 5.25625 0.000662855
Q2FVX3   38 1.9 0.903563 0.161558
Q2FWC6   33 1.65 0.903563 0.161558
Q2FXN6   64 3.2 5.25625 0.000662855
Q2FY79   63 3.15 5.25625 0.000662855
Q2FZ23   29 1.45 0.903563 0.161558
Q2FVF1   69 3.45 5.25625 0.000662855
Q2FWM5   26 1.3 0.903563 0.161558
Q2G061   29 1.45 0.903563 0.161558
Q2FWL7   22 1.1 0.903563 0.161558
Q2FVK3   16 0.8 -1.27278 0.943444
Q2FX19   27 1.35 0.903563 0.161558
Q2G2U6   77 3.85 5.25625 0.000662855
Q2G1S5   27 1.35 0.903563 0.161558
Q2FVS9   25 1.25 0.903563 0.161558
Q2G1M7   82 4.1 7.4326 4.06742e-05
Q2FW50   36 1.8 0.903563 0.161558
Q2G2L1   55 2.75 3.07991 0.0107511
Q2FWB1   94 4.7 7.4326 4.06742e-05
Q2FXA8   41 2.05 3.07991 0.0107511
Q2FV20   45 2.25 3.07991 0.0107511
Q2FUY1   30 1.5 0.903563 0.161558
Q2FYJ1   51 2.55 3.07991 0.0107511
Q2G043   25 1.25 0.903563 0.161558
Q2FZ43   56 2.8 3.07991 0.0107511
Q9KJN4   65 3.25 5.25625 0.000662855
Q2G194   29 1.45 0.903563 0.161558
Q2G0F0   71 3.55 5.25625 0.000662855
Q2G2G2   59 2.95 3.07991 0.0107511
Q2G0I8   45 2.25 3.07991 0.0107511
Q2FXG5   68 3.4 5.25625 0.000662855
Q2G2S6   29 1.45 0.903563 0.161558
Q53700   71 3.55 5.25625 0.000662855
Q2G0D8   62 3.1 5.25625 0.000662855
P60430   15 0.75 -1.27278 0.943444
Q2FV41   102 5.1 9.60895 2.49513e-06
Q2FXZ5   74 3.7 5.25625 0.000662855
Q2FZL0   20 1 0.903563 0.161558
Q2FY99   37 1.85 0.903563 0.161558
Q2FX95   35 1.75 0.903563 0.161558
Q2FYR6   79 3.95 5.25625 0.000662855
Q2FUW2   31 1.55 0.903563 0.161558
Q2FVL2   38 1.9 0.903563 0.161558
Q2G2L4   17 0.85 -1.27278 0.943444
Q2FXB1   18 0.9 -1.27278 0.943444
Q2FZY7   61 3.05 5.25625 0.000662855
Q2FVN1   30 1.5 0.903563 0.161558
Q2G1S1   42 2.1 3.07991 0.0107511
Q2FXK4   82 4.1 7.4326 4.06742e-05
Q2FXM6   73 3.65 5.25625 0.000662855
Q2FZJ6   62 3.1 5.25625 0.000662855
Q2FVT4   36 1.8 0.903563 0.161558
Q2FYW1   27 1.35 0.903563 0.161558
Q2FYZ3   68 3.4 5.25625 0.000662855
Q2FXX5   27 1.35 0.903563 0.161558
Q2FWM4   34 1.7 0.903563 0.161558
Q2G2L3   86 4.3 7.4326 4.06742e-05
Q2FYR3   70 3.5 5.25625 0.000662855
Q2G0I9   36 1.8 0.903563 0.161558
Q2G0M2   83 4.15 7.4326 4.06742e-05
Q2G272   29 1.45 0.903563 0.161558
Q2FXL4   67 3.35 5.25625 0.000662855
Q2G0U9   27 1.35 0.903563 0.161558
Q2FVE4   30 1.5 0.903563 0.161558
Q2FVC6   56 2.8 3.07991 0.0107511
Q2FV19   32 1.6 0.903563 0.161558
Q2G0S8   46 2.3 3.07991 0.0107511
Q2G2G3   20 1 0.903563 0.161558
Q2G2X0   77 3.7561 5.25625 0.000662855
Q2G0F3   89 4.34146 7.4326 4.06742e-05
Q2G037   29 1.41463 0.903563 0.161558
Q2G1G6   70 3.41463 5.25625 0.000662855
Q2FWP0   27 1.31707 0.903563 0.161558
Q2FY29   44 2.14634 3.07991 0.0107511
Q2FXQ4   25 1.21951 0.903563 0.161558
Q2G0S7   40 1.95122 0.903563 0.161558
Q2FZX7   72 3.5122 5.25625 0.000662855
Q2G0E6   21 1.02439 0.903563 0.161558
Q2FY37   55 2.68293 3.07991 0.0107511
Q2FYQ0   71 3.46341 5.25625 0.000662855
Q2FUV3   64 3.12195 5.25625 0.000662855
Q2FYV2   45 2.19512 3.07991 0.0107511
Q2FVS4   30 1.46341 0.903563 0.161558
Q2G2M3   72 3.5122 5.25625 0.000662855
Q2FVM6   29 1.41463 0.903563 0.161558
Q2G292   99 4.82927 7.4326 4.06742e-05
Q2FXH7   27 1.31707 0.903563 0.161558
Q2FYQ7   63 3.07317 5.25625 0.000662855
Q2FWG2   82 4 7.4326 4.06742e-05
Q2G159   56 2.73171 3.07991 0.0107511
Q2FX96   38 1.85366 0.903563 0.161558
Q2FV83   36 1.7561 0.903563 0.161558
Q2G2D8   61 2.97561 3.07991 0.0107511
Q2FYJ4   19 0.926829 -1.27278 0.943444
Q2G1E8   18 0.878049 -1.27278 0.943444
Q2FVK2   16 0.780488 -1.27278 0.943444
Q2FZP1   22 1.07317 0.903563 0.161558
Q2FXI0   42 2.04878 3.07991 0.0107511
Q2G134   20 0.97561 -1.27278 0.943444
Q2FZZ6   25 1.21951 0.903563 0.161558
Q2G1Z3   62 3.02439 5.25625 0.000662855
Q2G030   77 3.7561 5.25625 0.000662855
Q2FV21   71 3.46341 5.25625 0.000662855
Q9RQP6   23 1.12195 0.903563 0.161558
Q2FZ62   71 3.46341 5.25625 0.000662855
Q2FZQ7   56 2.73171 3.07991 0.0107511
Q2G0F4   102 4.97561 7.4326 4.06742e-05
Q2FWE0   33 1.60976 0.903563 0.161558
Q2FVS0   23 1.12195 0.903563 0.161558
Q2FUT6   53 2.58537 3.07991 0.0107511
Q2FUQ5   24 1.17073 0.903563 0.161558
Q2FZJ9   31 1.5122 0.903563 0.161558
Q2FY81   41 2 3.07991 0.0107511
Q2G0K8   68 3.31707 5.25625 0.000662855
Q2G262   21 1.02439 0.903563 0.161558
Q2G0E1   64 3.12195 5.25625 0.000662855
Q2FWD3   85 4.14634 7.4326 4.06742e-05
Q2FXA4   51 2.4878 3.07991 0.0107511
Q2FVF0   54 2.63415 3.07991 0.0107511
Q2FWW9   57 2.78049 3.07991 0.0107511
Q2FZ54   62 3.02439 5.25625 0.000662855
P0A0J0   25 1.21951 0.903563 0.161558
Q2G1G1   45 2.19512 3.07991 0.0107511
Q2FWA1   39 1.90244 0.903563 0.161558
Q2FXN1   34 1.65854 0.903563 0.161558
Q2G2T4   71 3.46341 5.25625 0.000662855
Q2FZW9   70 3.41463 5.25625 0.000662855
Q2FV90   83 4.04878 7.4326 4.06742e-05
Q2FWB3   26 1.26829 0.903563 0.161558
Q2G0Q0   45 2.19512 3.07991 0.0107511
Q2FY10   47 2.29268 3.07991 0.0107511
Q2FXM0   63 3.07317 5.25625 0.000662855
Q2G1S2   77 3.7561 5.25625 0.000662855
Q2FXY5   51 2.42857 3.07991 0.0107511
Q2FXV3   82 3.90476 5.25625 0.000662855
Q2FXG3   74 3.52381 5.25625 0.000662855
Q2FVA8   26 1.2381 0.903563 0.161558
Q2G2C2   29 1.38095 0.903563 0.161558
Q2FYU2   37 1.7619 0.903563 0.161558
Q2FYK5   53 2.52381 3.07991 0.0107511
Q2FW35   53 2.52381 3.07991 0.0107511
Q2FY52   79 3.7619 5.25625 0.000662855
Q9RQP9   61 2.90476 3.07991 0.0107511
Q2G039   60 2.85714 3.07991 0.0107511
Q2G1E4   72 3.42857 5.25625 0.000662855
Q2G0B0   69 3.28571 5.25625 0.000662855
Q2FXI7   30 1.42857 0.903563 0.161558
Q2FWN7   64 3.04762 5.25625 0.000662855
Q2FV66   33 1.57143 0.903563 0.161558
Q2FYJ5   22 1.04762 0.903563 0.161558
Q2FYC9   19 0.904762 -1.27278 0.943444
Q2FZC6   67 3.19048 5.25625 0.000662855
Q2FXW4   79 3.7619 5.25625 0.000662855
Q2FXI1   37 1.7619 0.903563 0.161558
Q2FZF9   81 3.85714 5.25625 0.000662855
Q2G171   23 1.09524 0.903563 0.161558
Q2G2P8   81 3.85714 5.25625 0.000662855
Q2G2V9   41 1.95238 0.903563 0.161558
Q2FV31   39 1.85714 0.903563 0.161558
Q9KJN3   22 1.04762 0.903563 0.161558
Q2FZV5   21 1 0.903563 0.161558
Q2FWC4   65 3.09524 5.25625 0.000662855
Q2FYT0   20 0.952381 -1.27278 0.943444
Q2G145   36 1.71429 0.903563 0.161558
Q2G0J0   65 3.09524 5.25625 0.000662855
Q2FZQ3   77 3.66667 5.25625 0.000662855
Q2FYE5   43 2.04762 3.07991 0.0107511
Q2FWN5   23 1.09524 0.903563 0.161558
Q2FY24   43 2.04762 3.07991 0.0107511
Q2FVW7   31 1.47619 0.903563 0.161558
Q2FZ91   45 2.14286 3.07991 0.0107511
Q2FWL2   53 2.52381 3.07991 0.0107511
Q2FZQ6   31 1.47619 0.903563 0.161558
P02976   19 0.904762 -1.27278 0.943444
Q2G0R7   23 1.09524 0.903563 0.161558
Q2FUU2   74 3.52381 5.25625 0.000662855
Q2FZG1   39 1.85714 0.903563 0.161558
Q2G0Z4   19 0.904762 -1.27278 0.943444
Q2FZ81   30 1.42857 0.903563 0.161558
Q2G2J8   59 2.80952 3.07991 0.0107511
Q2FZD7   42 2 3.07991 0.0107511
Q2G288   34 1.61905 0.903563 0.161558
Q2FW52   77 3.66667 5.25625 0.000662855
Q2FVX4   37 1.7619 0.903563 0.161558
Q2FVN5   20 0.952381 -1.27278 0.943444
Q2FY88   51 2.42857 3.07991 0.0107511
Q2FWC9   36 1.71429 0.903563 0.161558
Q2FZS7   52 2.47619 3.07991 0.0107511
Q2FZ63   53 2.52381 3.07991 0.0107511
Q2G1L8   52 2.47619 3.07991 0.0107511
Q2FV17   85 4.04762 7.4326 4.06742e-05
Q2FVT8   72 3.42857 5.25625 0.000662855
Q2G0W8   52 2.47619 3.07991 0.0107511
Q2FV07   32 1.52381 0.903563 0.161558
Q2G0Q1   73 3.47619 5.25625 0.000662855
Q2FY69   98 4.66667 7.4326 4.06742e-05
Q2FZ75   46 2.19048 3.07991 0.0107511
Q2G0E5   71 3.38095 5.25625 0.000662855
Q2G233   49 2.33333 3.07991 0.0107511
Q2FWE1   68 3.2381 5.25625 0.000662855
Q2FVZ2   29 1.38095 0.903563 0.161558
Q2FYE2   35 1.66667 0.903563 0.161558
Q2G1K6   66 3.06977 5.25625 0.000662855
Q2FVT0   54 2.51163 3.07991 0.0107511
Q2G0Q9   39 1.81395 0.903563 0.161558
Q2FZ89   83 3.86047 5.25625 0.000662855
Q2FVR0   31 1.44186 0.903563 0.161558
Q2FZD9   29 1.34884 0.903563 0.161558
Q2FX85   24 1.11628 0.903563 0.161558
Q2G1B0   28 1.30233 0.903563 0.161558
Q2G2E4   20 0.930233 -1.27278 0.943444
Q2FYK7   55 2.55814 3.07991 0.0107511
Q2FZ13   59 2.74419 3.07991 0.0107511
Q2FZE6   50 2.32558 3.07991 0.0107511
Q2FVI2   61 2.83721 3.07991 0.0107511
Q2FZE0   60 2.7907 3.07991 0.0107511
Q2FV38   64 2.97674 3.07991 0.0107511
Q2FXE2   85 3.95349 5.25625 0.000662855
Q2G1Q2   74 3.44186 5.25625 0.000662855
Q2FYY8   61 2.83721 3.07991 0.0107511
Q2FYN6   58 2.69767 3.07991 0.0107511
Q2FV39   77 3.5814 5.25625 0.000662855
Q2G130   33 1.53488 0.903563 0.161558
Q2FUR8   34 1.5814 0.903563 0.161558
Q2FXZ3   22 1.02326 0.903563 0.161558
Q2FYM4   17 0.790698 -1.27278 0.943444
Q2FWY1   48 2.23256 3.07991 0.0107511
Q2G1V4   57 2.65116 3.07991 0.0107511
P0A011   84 3.90698 5.25625 0.000662855
Q2FXZ0   44 2.04651 3.07991 0.0107511
Q2G0V4   52 2.4186 3.07991 0.0107511
Q2FW34   56 2.60465 3.07991 0.0107511
Q2FWC7   67 3.11628 5.25625 0.000662855
Q2G0F6   54 2.51163 3.07991 0.0107511
Q2G0T0   72 3.34884 5.25625 0.000662855
Q2FXM8   53 2.46512 3.07991 0.0107511
Q2G0Q8   51 2.37209 3.07991 0.0107511
Q2FZ08   34 1.5814 0.903563 0.161558
Q2G160   76 3.53488 5.25625 0.000662855
Q2FY78   30 1.39535 0.903563 0.161558
Q2G2H7   28 1.30233 0.903563 0.161558
Q2FW53   26 1.2093 0.903563 0.161558
Q2FVX0   79 3.67442 5.25625 0.000662855
Q2G2U5   71 3.30233 5.25625 0.000662855
Q2FZR0   58 2.69767 3.07991 0.0107511
Q2G1Z9   48 2.23256 3.07991 0.0107511
Q2G1G0   62 2.88372 3.07991 0.0107511
Q2FW57   89 4.13953 7.4326 4.06742e-05
Q9RQP7   68 3.16279 5.25625 0.000662855
Q2FXP0   37 1.72093 0.903563 0.161558
Q2FVV1   22 1.02326 0.903563 0.161558
Q2FYU8   19 0.883721 -1.27278 0.943444
Q2FZ04   87 4.04651 7.4326 4.06742e-05
Q2FVQ0   78 3.62791 5.25625 0.000662855
Q2G151   76 3.53488 5.25625 0.000662855
Q2FXF9   66 3.06977 5.25625 0.000662855
Q2G242   46 2.13953 3.07991 0.0107511
Q2FZQ0   80 3.72093 5.25625 0.000662855
Q2G1Q8   42 1.95349 0.903563 0.161558
Q2FYG1   60 2.72727 3.07991 0.0107511
Q2G1N3   63 2.86364 3.07991 0.0107511
Q2FV44   68 3.09091 5.25625 0.000662855
Q2FXV4   60 2.72727 3.07991 0.0107511
Q2G0I1   26 1.18182 0.903563 0.161558
Q2FZY0   38 1.72727 0.903563 0.161558
Q2G295   54 2.45455 3.07991 0.0107511
Q2FWH3   50 2.27273 3.07991 0.0107511
Q2G072   66 3 5.25625 0.000662855
Q2G217   72 3.27273 5.25625 0.000662855
Q2FYP6   49 2.22727 3.07991 0.0107511
Q9EZ12   78 3.54545 5.25625 0.000662855
Q2FZ48   73 3.31818 5.25625 0.000662855
Q2FY16   68 3.09091 5.25625 0.000662855
Q2FZU3   82 3.72727 5.25625 0.000662855
Q2FVV7   53 2.40909 3.07991 0.0107511
Q2FWU0   22 1 0.903563 0.161558
P0A0Q0   62 2.81818 3.07991 0.0107511
Q2FVS3   63 2.86364 3.07991 0.0107511
Q2G0I6   42 1.90909 0.903563 0.161558
Q2FYP3   24 1.09091 0.903563 0.161558
Q2FWM0   49 2.22727 3.07991 0.0107511
Q2FZ36   59 2.68182 3.07991 0.0107511
Q2G0Y8   27 1.22727 0.903563 0.161558
Q2FXF6   21 0.954545 -1.27278 0.943444
Q2FXM7   63 2.86364 3.07991 0.0107511
Q2G1A6   87 3.95455 5.25625 0.000662855
Q2G138   18 0.818182 -1.27278 0.943444
Q2FZR4   68 3.09091 5.25625 0.000662855
Q2G162   22 1 0.903563 0.161558
Q2FYH2   23 1.04545 0.903563 0.161558
Q2FX56   34 1.54545 0.903563 0.161558
Q2FY68   55 2.5 3.07991 0.0107511
Q2G1K1   24 1.09091 0.903563 0.161558
Q2G1A3   51 2.31818 3.07991 0.0107511
Q2FZX4   75 3.40909 5.25625 0.000662855
Q2G1M5   30 1.36364 0.903563 0.161558
Q2FVA3   61 2.77273 3.07991 0.0107511
Q2G2G4   40 1.81818 0.903563 0.161558
Q2G0U3   48 2.18182 3.07991 0.0107511
Q2FXQ6   25 1.13636 0.903563 0.161558
Q2G0S2   53 2.40909 3.07991 0.0107511
Q2G168   31 1.40909 0.903563 0.161558
Q2FZB0   68 3.09091 5.25625 0.000662855
Q2G119   69 3.13636 5.25625 0.000662855
Q2FVJ7   68 3.09091 5.25625 0.000662855
Q2FY30   70 3.18182 5.25625 0.000662855
Q2FXR3   77 3.5 5.25625 0.000662855
Q2G1Z0   57 2.59091 3.07991 0.0107511
Q2G0A9   72 3.27273 5.25625 0.000662855
O33599   26 1.18182 0.903563 0.161558
Q2FZ55   68 3.09091 5.25625 0.000662855
Q2FYS0   41 1.86364 0.903563 0.161558
Q2G248   80 3.63636 5.25625 0.000662855
Q2G049   37 1.68182 0.903563 0.161558
Q2FVA5   30 1.36364 0.903563 0.161558
Q2FUX8   60 2.72727 3.07991 0.0107511
Q2G123   45 2.04545 3.07991 0.0107511
Q2FVH0   47 2.13636 3.07991 0.0107511
Q2FV01   25 1.13636 0.903563 0.161558
Q2G2L2   52 2.36364 3.07991 0.0107511
Q2FYW3   60 2.72727 3.07991 0.0107511
Q2FZZ0   36 1.63636 0.903563 0.161558
Q2FVV8   57 2.59091 3.07991 0.0107511
Q2G2W0   30 1.33333 0.903563 0.161558
Q2G041   32 1.42222 0.903563 0.161558
P0A0B9   96 4.26667 7.4326 4.06742e-05
Q2FYI6   60 2.66667 3.07991 0.0107511
Q2G2S2   38 1.68889 0.903563 0.161558
Q2FVQ8   27 1.2 0.903563 0.161558
Q2FVT2   100 4.44444 7.4326 4.06742e-05
Q2G1Z5   24 1.06667 0.903563 0.161558
Q2G2A4   27 1.2 0.903563 0.161558
P60393   76 3.37778 5.25625 0.000662855
Q2G0P6   37 1.64444 0.903563 0.161558
Q2FW04   30 1.33333 0.903563 0.161558
Q2FYY9   58 2.57778 3.07991 0.0107511
Q2FWP2   34 1.51111 0.903563 0.161558
Q2FVW4   57 2.53333 3.07991 0.0107511
Q2FY63   53 2.35556 3.07991 0.0107511
Q2FZ68   66 2.93333 3.07991 0.0107511
Q2G1E2   21 0.933333 -1.27278 0.943444
Q2G2T8   90 4 7.4326 4.06742e-05
Q2FY71   81 3.6 5.25625 0.000662855
Q2FVI1   24 1.06667 0.903563 0.161558
Q2G0W2   31 1.37778 0.903563 0.161558
Q2G238   99 4.4 7.4326 4.06742e-05
Q2FZR1   63 2.8 3.07991 0.0107511
Q2FXN2   21 0.933333 -1.27278 0.943444
Q2FXH6   22 0.977778 -1.27278 0.943444
Q2FXM3   40 1.77778 0.903563 0.161558
Q2FZW3   71 3.15556 5.25625 0.000662855
Q2FWM9   54 2.4 3.07991 0.0107511
Q2FUW9   20 0.888889 -1.27278 0.943444
Q2FW91   80 3.55556 5.25625 0.000662855
Q2G137   30 1.33333 0.903563 0.161558
Q2FVM0   70 3.11111 5.25625 0.000662855
Q2G057   70 3.11111 5.25625 0.000662855
Q2FXP5   68 3.02222 5.25625 0.000662855
Q2G1H2   23 1.02222 0.903563 0.161558
Q2FX99   14 0.622222 -1.27278 0.943444
Q2G0J4   26 1.15556 0.903563 0.161558
Q2FX74   28 1.24444 0.903563 0.161558
Q2G1J9   34 1.51111 0.903563 0.161558
Q2G1F7   15 0.666667 -1.27278 0.943444
Q2G2R8   37 1.64444 0.903563 0.161558
Q2FW32   32 1.42222 0.903563 0.161558
Q2FXZ4   64 2.84444 3.07991 0.0107511
Q2FUT0   47 2.08889 3.07991 0.0107511
Q2G084   55 2.44444 3.07991 0.0107511
Q2G148   66 2.93333 3.07991 0.0107511
Q2FYR0   69 3.06667 5.25625 0.000662855
Q2FW86   84 3.73333 5.25625 0.000662855
Q2FW01   39 1.73333 0.903563 0.161558
Q2FUX9   22 0.977778 -1.27278 0.943444
Q2G212   25 1.11111 0.903563 0.161558
Q2FZ84   32 1.42222 0.903563 0.161558
Q2G0Y0   73 3.24444 5.25625 0.000662855
Q2FYU4   83 3.68889 5.25625 0.000662855
Q2G223   29 1.28889 0.903563 0.161558
Q2G136   79 3.51111 5.25625 0.000662855
Q2G0G6   84 3.73333 5.25625 0.000662855
Q2FWY6   47 2.08889 3.07991 0.0107511
Q2FWZ2   52 2.31111 3.07991 0.0107511
Q2G240   78 3.46667 5.25625 0.000662855
O05154   69 3.06667 5.25625 0.000662855
Q2FXP4   23 1.02222 0.903563 0.161558
Q2FVH5   78 3.46667 5.25625 0.000662855
Q2FYP0   69 3 5.25625 0.000662855
Q2FUW5   51 2.21739 3.07991 0.0107511
Q2FX66   21 0.913043 -1.27278 0.943444
Q2G1P4   17 0.73913 -1.27278 0.943444
Q2FYI9   40 1.73913 0.903563 0.161558
Q2G0I7   35 1.52174 0.903563 0.161558
Q2FXQ9   61 2.65217 3.07991 0.0107511
Q2FXL0   68 2.95652 3.07991 0.0107511
Q2FYR7   60 2.6087 3.07991 0.0107511
Q2G1W4   42 1.82609 0.903563 0.161558
Q2G2C8   36 1.56522 0.903563 0.161558
Q2G163   78 3.3913 5.25625 0.000662855
Q2FWL9   19 0.826087 -1.27278 0.943444
Q2FZH3   35 1.52174 0.903563 0.161558
Q2FZR5   56 2.43478 3.07991 0.0107511
Q2G1W6   34 1.47826 0.903563 0.161558
Q2FWA5   19 0.826087 -1.27278 0.943444
Q2FX17   28 1.21739 0.903563 0.161558
Q2FXY1   75 3.26087 5.25625 0.000662855
Q2G2W1   26 1.13043 0.903563 0.161558
Q2FV06   19 0.826087 -1.27278 0.943444
Q2FYW6   64 2.78261 3.07991 0.0107511
Q2G281   65 2.82609 3.07991 0.0107511
Q2G227   68 2.95652 3.07991 0.0107511
Q2FWZ5   43 1.86957 0.903563 0.161558
Q2FZX0   66 2.86957 3.07991 0.0107511
Q2FV51   24 1.04348 0.903563 0.161558
Q2G082   25 1.08696 0.903563 0.161558
Q2FWX4   19 0.826087 -1.27278 0.943444
Q2FZT1   78 3.3913 5.25625 0.000662855
Q2FYF3   42 1.82609 0.903563 0.161558
Q2FXW9   27 1.17391 0.903563 0.161558
O34090   43 1.86957 0.903563 0.161558
Q2FVE1   25 1.08696 0.903563 0.161558
Q2FZL5   55 2.3913 3.07991 0.0107511
Q2G258   45 1.95652 0.903563 0.161558
Q2FZW5   28 1.21739 0.903563 0.161558
Q2FW63   21 0.913043 -1.27278 0.943444
Q2FXB4   36 1.56522 0.903563 0.161558
Q2G1T5   20 0.869565 -1.27278 0.943444
Q2G1J5   60 2.6087 3.07991 0.0107511
Q2G0V0   35 1.52174 0.903563 0.161558
Q2G0M7   53 2.30435 3.07991 0.0107511
Q2G1I5   45 1.95652 0.903563 0.161558
Q2G146   71 3.08696 5.25625 0.000662855
Q2G1P6   54 2.34783 3.07991 0.0107511
Q2G1W8   36 1.53191 0.903563 0.161558
Q2G035   65 2.76596 3.07991 0.0107511
Q2G1I3   33 1.40426 0.903563 0.161558
Q2FWM2   69 2.93617 3.07991 0.0107511
Q2FYJ3   68 2.89362 3.07991 0.0107511
Q2G0L8   77 3.2766 5.25625 0.000662855
Q2G164   75 3.19149 5.25625 0.000662855
Q2FVT7   48 2.04255 3.07991 0.0107511
Q2G1R3   76 3.23404 5.25625 0.000662855
Q2G1T6   59 2.51064 3.07991 0.0107511
Q2FZN7   48 2.04255 3.07991 0.0107511
Q2FY83   36 1.53191 0.903563 0.161558
Q2FZX9   91 3.87234 5.25625 0.000662855
Q2FYL5   71 3.02128 5.25625 0.000662855
Q2G218   71 3.02128 5.25625 0.000662855
Q2G0M5   77 3.2766 5.25625 0.000662855
Q2FW78   22 0.93617 -1.27278 0.943444
P52078   47 2 3.07991 0.0107511
Q7X2S2   72 3.06383 5.25625 0.000662855
Q2FZG4   64 2.7234 3.07991 0.0107511
Q2G0M4   44 1.87234 0.903563 0.161558
Q2FVA2   80 3.40426 5.25625 0.000662855
Q2G115   48 2.04255 3.07991 0.0107511
Q2G0M8   61 2.59574 3.07991 0.0107511
Q2G1U4   40 1.70213 0.903563 0.161558
Q2G1D0   45 1.91489 0.903563 0.161558
Q2G2S0   29 1.23404 0.903563 0.161558
Q2G2N5   36 1.53191 0.903563 0.161558
Q2G222   34 1.44681 0.903563 0.161558
Q2G1C8   32 1.3617 0.903563 0.161558
Q2FV40   70 2.97872 3.07991 0.0107511
Q2FXT1   40 1.70213 0.903563 0.161558
Q2FZZ2   49 2.08511 3.07991 0.0107511
Q2FY01   65 2.76596 3.07991 0.0107511
Q2FVJ8   57 2.42553 3.07991 0.0107511
Q2FXK2   69 2.93617 3.07991 0.0107511
Q2FUS7   45 1.91489 0.903563 0.161558
Q2FVP1   26 1.10638 0.903563 0.161558
Q2FYN7   19 0.808511 -1.27278 0.943444
P69848   82 3.48936 5.25625 0.000662855
Q2FWN8   60 2.55319 3.07991 0.0107511
Q2FV62   70 2.97872 3.07991 0.0107511
Q2FWW7   58 2.46809 3.07991 0.0107511
Q2G1Y5   83 3.53191 5.25625 0.000662855
Q2FXA3   92 3.91489 5.25625 0.000662855
Q2FYV3   64 2.7234 3.07991 0.0107511
Q2G1H4   54 2.29787 3.07991 0.0107511
Q2G038   80 3.40426 5.25625 0.000662855
Q2G161   20 0.851064 -1.27278 0.943444
Q2FYV1   74 3.14894 5.25625 0.000662855
Q2FZ09   67 2.85106 3.07991 0.0107511
Q2FW90   39 1.65957 0.903563 0.161558
Q2G290   65 2.76596 3.07991 0.0107511
P60611   58 2.46809 3.07991 0.0107511
Q2FV58   70 2.97872 3.07991 0.0107511
Q2G0C6   47 2 3.07991 0.0107511
Q2G050   58 2.46809 3.07991 0.0107511
Q2G0V2   66 2.80851 3.07991 0.0107511
Q2FVQ4   24 1.02128 0.903563 0.161558
Q2G094   30 1.25 0.903563 0.161558
Q2FY59   54 2.25 3.07991 0.0107511
Q2FVX7   59 2.45833 3.07991 0.0107511
Q2FVP4   25 1.04167 0.903563 0.161558
Q2G185   29 1.20833 0.903563 0.161558
Q2FXP8   21 0.875 -1.27278 0.943444
Q2G275   45 1.875 0.903563 0.161558
Q2G1D9   40 1.66667 0.903563 0.161558
Q2FXI3   44 1.83333 0.903563 0.161558
Q2FYM2   34 1.41667 0.903563 0.161558
P14738   14 0.583333 -1.27278 0.943444
Q2G2Q2   61 2.54167 3.07991 0.0107511
Q2G0M9   51 2.125 3.07991 0.0107511
Q2FY67   63 2.625 3.07991 0.0107511
Q2FWX8   18 0.75 -1.27278 0.943444
Q2FUT9   71 2.95833 3.07991 0.0107511
Q2FZS0   62 2.58333 3.07991 0.0107511
Q2G2A8   47 1.95833 0.903563 0.161558
Q2FUY2   15 0.625 -1.27278 0.943444
Q2FZL8   47 1.95833 0.903563 0.161558
Q2FW93   20 0.833333 -1.27278 0.943444
Q2G1L7   44 1.83333 0.903563 0.161558
Q2FW41   37 1.54167 0.903563 0.161558
Q2FZY6   43 1.79167 0.903563 0.161558
Q2G042   21 0.875 -1.27278 0.943444
Q2FWK2   56 2.33333 3.07991 0.0107511
Q2FYF4   64 2.66667 3.07991 0.0107511
Q2FZP2   23 0.958333 -1.27278 0.943444
Q2G1G7   67 2.79167 3.07991 0.0107511
Q2G1H5   45 1.875 0.903563 0.161558
Q2G2S7   44 1.83333 0.903563 0.161558
Q2FY53   58 2.41667 3.07991 0.0107511
Q2G1N2   76 3.16667 5.25625 0.000662855
Q2G2V2   62 2.58333 3.07991 0.0107511
Q2G1H6   68 2.83333 3.07991 0.0107511
Q2FZA9   77 3.20833 5.25625 0.000662855
Q2FXI5   56 2.33333 3.07991 0.0107511
Q2G206   23 0.958333 -1.27278 0.943444
Q2FWN6   62 2.58333 3.07991 0.0107511
Q2FUQ2   57 2.375 3.07991 0.0107511
Q2G1K3   44 1.83333 0.903563 0.161558
Q2FZ76   34 1.41667 0.903563 0.161558
Q2FY54   30 1.25 0.903563 0.161558
Q2G289   67 2.79167 3.07991 0.0107511
Q2FY14   41 1.70833 0.903563 0.161558
Q2FV77   46 1.91667 0.903563 0.161558
Q2G064   55 2.29167 3.07991 0.0107511
Q2G033   65 2.70833 3.07991 0.0107511
Q2G198   37 1.54167 0.903563 0.161558
Q2G0K4   33 1.375 0.903563 0.161558
Q2G0V3   64 2.66667 3.07991 0.0107511
Q2FWE2   37 1.5102 0.903563 0.161558
Q2G089   50 2.04082 3.07991 0.0107511
Q2FZL3   44 1.79592 0.903563 0.161558
Q2G087   70 2.85714 3.07991 0.0107511
Q2G0A7   28 1.14286 0.903563 0.161558
Q2FVF9   57 2.32653 3.07991 0.0107511
Q2G071   54 2.20408 3.07991 0.0107511
Q2FUZ2   30 1.22449 0.903563 0.161558
Q2FY27   57 2.32653 3.07991 0.0107511
Q2FXX4   37 1.5102 0.903563 0.161558
Q2G1E6   68 2.77551 3.07991 0.0107511
Q2G1G5   28 1.14286 0.903563 0.161558
Q2G2Q3   31 1.26531 0.903563 0.161558
Q2FZF0   27 1.10204 0.903563 0.161558
Q2G2D2   31 1.26531 0.903563 0.161558
Q2FXT4   52 2.12245 3.07991 0.0107511
Q2FZI8   50 2.04082 3.07991 0.0107511
Q2FUS8   20 0.816327 -1.27278 0.943444
Q2FVR9   86 3.5102 5.25625 0.000662855
Q2FXP2   59 2.40816 3.07991 0.0107511
Q2FX94   32 1.30612 0.903563 0.161558
Q2G2A5   54 2.20408 3.07991 0.0107511
Q2FZP7   61 2.4898 3.07991 0.0107511
Q2G1R7   59 2.40816 3.07991 0.0107511
Q2G015   14 0.571429 -1.27278 0.943444
Q2FZF4   61 2.4898 3.07991 0.0107511
Q2G1E5   75 3.06122 5.25625 0.000662855
Q2FWH9   27 1.10204 0.903563 0.161558
Q2G069   36 1.46939 0.903563 0.161558
Q2FZK3   40 1.63265 0.903563 0.161558
Q2FZU5   53 2.16327 3.07991 0.0107511
Q2FYT4   59 2.40816 3.07991 0.0107511
Q2FWK4   52 2.12245 3.07991 0.0107511
Q2FY40   60 2.44898 3.07991 0.0107511
Q2FWY4   21 0.857143 -1.27278 0.943444
Q2G156   28 1.14286 0.903563 0.161558
Q2G045   47 1.91837 0.903563 0.161558
Q2FZS6   74 3.02041 5.25625 0.000662855
Q2FYC7   36 1.46939 0.903563 0.161558
Q2FW73   68 2.77551 3.07991 0.0107511
Q2G1H3   57 2.32653 3.07991 0.0107511
Q2FXJ6   27 1.10204 0.903563 0.161558
Q2FUS2   23 0.92 -1.27278 0.943444
Q2G120   62 2.48 3.07991 0.0107511
Q2G2T9   41 1.64 0.903563 0.161558
Q2G1N9   26 1.04 0.903563 0.161558
Q2FXL9   42 1.68 0.903563 0.161558
Q2G0W4   65 2.6 3.07991 0.0107511
Q2G0R6   49 1.96 0.903563 0.161558
Q2G1C4   64 2.56 3.07991 0.0107511
Q2FWY9   47 1.88 0.903563 0.161558
Q2G1K4   72 2.88 3.07991 0.0107511
Q2FYK3   38 1.52 0.903563 0.161558
Q2G1N4   51 2.04 3.07991 0.0107511
Q2G065   65 2.6 3.07991 0.0107511
Q2FX88   38 1.52 0.903563 0.161558
Q2FVW9   52 2.08 3.07991 0.0107511
Q2G1E0   20 0.8 -1.27278 0.943444
Q2G2P2   50 2 3.07991 0.0107511
Q2G0V5   19 0.76 -1.27278 0.943444
Q2FWA2   78 3.12 5.25625 0.000662855
Q2FZU1   50 2 3.07991 0.0107511
Q2FX77   40 1.6 0.903563 0.161558
Q2FW75   56 2.24 3.07991 0.0107511
Q2FUT5   69 2.76 3.07991 0.0107511
Q2G234   33 1.32 0.903563 0.161558
Q2FZU6   60 2.4 3.07991 0.0107511
Q2G1Y2   25 1 0.903563 0.161558
Q2FXN7   26 1.04 0.903563 0.161558
Q2G2J3   24 0.96 -1.27278 0.943444
Q2G0G1   57 2.28 3.07991 0.0107511
Q2FW62   64 2.56 3.07991 0.0107511
Q2FUP7   67 2.68 3.07991 0.0107511
Q2G1J3   82 3.28 5.25625 0.000662855
Q2FZ15   47 1.88 0.903563 0.161558
Q2G1D3   33 1.32 0.903563 0.161558
Q2G0K2   50 2 3.07991 0.0107511
Q2FWC1   73 2.92 3.07991 0.0107511
Q2FXM5   67 2.68 3.07991 0.0107511
Q2FY46   45 1.8 0.903563 0.161558
Q2G1K0   80 3.2 5.25625 0.000662855
Q2FXT6   74 2.96 3.07991 0.0107511
Q2FZM4   58 2.32 3.07991 0.0107511
Q2FXG1   48 1.92 0.903563 0.161558
Q2FXL1   58 2.32 3.07991 0.0107511
Q2FWX5   37 1.48 0.903563 0.161558
# cudaSaTabsearch LTYPE = T LORDER = F LSOLN = F
# QUERY ID = PF06888 
# DBFILE = ./tableaux.ascii.DB                                                             
Q2G1I1   55 2.15686 3.07991  0.0107511
Q2G1K2   81 3.17647 5.25625  0.000662855
Q2FUU5   72 2.82353 3.07991  0.0107511
Q2FXB6   59 2.31373 3.07991  0.0107511
Q2FZU2   37 1.45098 0.903563  0.161558
Q2FZK0   23 0.901961 -1.27278  0.943444
Q2FY33   35 1.37255 0.903563  0.161558
Q2G098   49 1.92157 0.903563  0.161558
Q2FZ46   70 2.7451 3.07991  0.0107511
Q2FZQ5   39 1.52941 0.903563  0.161558
Q2FXU8   55 2.15686 3.07991  0.0107511
Q9EZ08   63 2.47059 3.07991  0.0107511
Q2G1B9   67 2.62745 3.07991  0.0107511
Q2FZ73   47 1.84314 0.903563  0.161558
Q2FY35   66 2.58824 3.07991  0.0107511
Q2FZ16   47 1.84314 0.903563  0.161558
Q2FYR2   40 1.56863 0.903563  0.161558
Q2FWY3   32 1.2549 0.903563  0.161558
Q2G2F5   76 2.98039 3.07991  0.0107511
Q2G032   58 2.27451 3.07991  0.0107511
Q2FZ10   59 2.31373 3.07991  0.0107511
Q2G255   85 3.33333 5.25625  0.000662855
Q2G0X6   64 2.5098 3.07991  0.0107511
Q2FYH0   71 2.78431 3.07991  0.0107511
Q2FXJ9   68 2.66667 3.07991  0.0107511
Q2FZT4   34 1.33333 0.903563  0.161558
Q2FVE6   39 1.52941 0.903563  0.161558
Q2FYD3   20 0.784314 -1.27278  0.943444
Q2FXT5   39 1.52941 0.903563  0.161558
Q2FY60   66 2.58824 3.07991  0.0107511
Q2G2D7   85 3.33333 5.25625  0.000662855
Q2FX16   87 3.41176 5.25625  0.000662855
Q2FZ34   42 1.64706 0.903563  0.161558
Q2G1S4   70 2.7451 3.07991  0.0107511
Q2G147   37 1.45098 0.903563  0.161558
Q2G1J7   63 2.47059 3.07991  0.0107511
Q2G2A7   61 2.39216 3.07991  0.0107511
Q2G2M6   58 2.27451 3.07991  0.0107511
Q2FV30   82 3.21569 5.25625  0.000662855
Q2FVL5   37 1.45098 0.903563  0.161558
Q2FXY0   61 2.39216 3.07991  0.0107511
Q2FZL1   67 2.62745 3.07991  0.0107511
Q2FW45   53 2.07843 3.07991  0.0107511
Q2FZU0   55 2.11538 3.07991  0.0107511
Q2FWZ0   34 1.30769 0.903563  0.161558
Q2G2H5   45 1.73077 0.903563  0.161558
Q2FYG9   35 1.34615 0.903563  0.161558
Q2G2X6   40 1.53846 0.903563  0.161558
Q2G155   71 2.73077 3.07991  0.0107511
Q2FXY9   58 2.23077 3.07991  0.0107511
Q2FZ37   53 2.03846 3.07991  0.0107511
Q2FVI7   63 2.42308 3.07991  0.0107511
Q2FYS1   61 2.34615 3.07991  0.0107511
Q2FXL5   49 1.88462 0.903563  0.161558
Q2G1J4   70 2.69231 3.07991  0.0107511
Q2FWZ3   63 2.42308 3.07991  0.0107511
Q2G2P7   34 1.30769 0.903563  0.161558
Q2FVH3   63 2.42308 3.07991  0.0107511
Q2FZ31   49 1.88462 0.903563  0.161558
Q2G283   65 2.5 3.07991  0.0107511
Q2FZ66   65 2.5 3.07991  0.0107511
Q2FWY7   20 0.769231 -1.27278  0.943444
Q2G1F9   34 1.30769 0.903563  0.161558
Q2FZJ4   49 1.88462 0.903563  0.161558
Q2FZQ1   28 1.07692 0.903563  0.161558
Q2FY80   20 0.769231 -1.27278  0.943444
Q2G2D4   36 1.38462 0.903563  0.161558
Q2FYP1   66 2.53846 3.07991  0.0107511
Q2FYF9   19 0.730769 -1.27278  0.943444
Q2G0B3   54 2.07692 3.07991  0.0107511
Q2FUT8   75 2.88462 3.07991  0.0107511
Q2FYR1   47 1.80769 0.903563  0.161558
Q2FYL3   52 2 3.07991  0.0107511
Q2FVG4   29 1.11538 0.903563  0.161558
Q2FVP8   36 1.38462 0.903563  0.161558
Q2FZ28   47 1.77358 0.903563  0.161558
Q2G1F0   48 1.81132 0.903563  0.161558
P95689   36 1.35849 0.903563  0.161558
Q2FYH6   43 1.62264 0.903563  0.161558
Q2FXD1   30 1.13208 0.903563  0.161558
Q2G0X5   34 1.28302 0.903563  0.161558
Q2FXN8   29 1.09434 0.903563  0.161558
Q2G0N0   59 2.22642 3.07991  0.0107511
Q2G268   63 2.37736 3.07991  0.0107511
Q2FV61   54 2.03774 3.07991  0.0107511
Q2FXL7   66 2.49057 3.07991  0.0107511
Q2FUR5   30 1.13208 0.903563  0.161558
Q2FXV6   38 1.43396 0.903563  0.161558
Q2G2C5   66 2.49057 3.07991  0.0107511
Q2FVJ6   54 2.03774 3.07991  0.0107511
Q2G1Y4   55 2.07547 3.07991  0.0107511
Q2FVI0   22 0.830189 -1.27278  0.943444
Q2FXJ8   32 1.20755 0.903563  0.161558
Q2FZU7   69 2.60377 3.07991  0.0107511
Q2G2X4   56 2.11321 3.07991  0.0107511
Q2FZA8   30 1.13208 0.903563  0.161558
Q2FW96   61 2.30189 3.07991  0.0107511
Q2FYV4   52 1.96226 0.903563  0.161558
O07325   46 1.73585 0.903563  0.161558
Q2G1C1   70 2.64151 3.07991  0.0107511
Q2FZR9   57 2.15094 3.07991  0.0107511
Q2FVW3   43 1.62264 0.903563  0.161558
Q2G124   50 1.88679 0.903563  0.161558
P0C0V7   54 2.03774 3.07991  0.0107511
Q2FX52   36 1.33333 0.903563  0.161558
Q2G2C7   80 2.96296 3.07991  0.0107511
Q2G2D5   72 2.66667 3.07991  0.0107511
Q2FXQ7   61 2.25926 3.07991  0.0107511
Q2FZW0   57 2.11111 3.07991  0.0107511
Q2FVG3   80 2.96296 3.07991  0.0107511
Q2FXR4   61 2.25926 3.07991  0.0107511
Q2FZ67   62 2.2963 3.07991  0.0107511
Q2G243   61 2.25926 3.07991  0.0107511
Q2FV76   48 1.77778 0.903563  0.161558
Q2FVZ4   40 1.48148 0.903563  0.161558
Q2FWC5   52 1.92593 0.903563  0.161558
Q2FZY3   43 1.59259 0.903563  0.161558
Q2FWH5   88 3.25926 5.25625  0.000662855
Q2G241   60 2.22222 3.07991  0.0107511
Q2FV35   45 1.66667 0.903563  0.161558
Q2G0T5   46 1.7037 0.903563  0.161558
Q2G1A9   71 2.62963 3.07991  0.0107511
Q2FYU7   35 1.2963 0.903563  0.161558
Q2G2E0   22 0.814815 -1.27278  0.943444
Q2FVT6   71 2.62963 3.07991  0.0107511
Q2G0D7   31 1.14815 0.903563  0.161558
Q2G1M6   79 2.92593 3.07991  0.0107511
Q2G0A6   48 1.77778 0.903563  0.161558
Q2FUY6   69 2.55556 3.07991  0.0107511
Q2FYJ2   67 2.48148 3.07991  0.0107511
Q2G2E5   52 1.89091 0.903563  0.161558
Q2G2P5   45 1.63636 0.903563  0.161558
Q2G1R6   48 1.74545 0.903563  0.161558
Q2FYF0   79 2.87273 3.07991  0.0107511
Q2FVH8   44 1.6 0.903563  0.161558
Q2FUU3   69 2.50909 3.07991  0.0107511
Q2FVG8   56 2.03636 3.07991  0.0107511
Q9ZAH5   60 2.18182 3.07991  0.0107511
Q2G2U0   73 2.65455 3.07991  0.0107511
Q2FYR4   61 2.21818 3.07991  0.0107511
Q2G256   43 1.56364 0.903563  0.161558
Q2FVY0   61 2.21818 3.07991  0.0107511
Q2G0Q2   70 2.54545 3.07991  0.0107511
Q2G0R2   40 1.45455 0.903563  0.161558
Q2G0Q3   36 1.30909 0.903563  0.161558
Q2FWZ9   94 3.41818 5.25625  0.000662855
Q53705   28 1.01818 0.903563  0.161558
Q2G2U3   32 1.16364 0.903563  0.161558
Q2FYY6   40 1.45455 0.903563  0.161558
Q2FWL3   53 1.92727 0.903563  0.161558
Q2FY50   42 1.52727 0.903563  0.161558
Q2FXN4   53 1.92727 0.903563  0.161558
Q2G179   42 1.52727 0.903563  0.161558
Q2G1L6   61 2.21818 3.07991  0.0107511
Q2FXU4   47 1.70909 0.903563  0.161558
Q2G1E9   54 1.96364 0.903563  0.161558
Q2G232   60 2.18182 3.07991  0.0107511
Q2FXH9   41 1.49091 0.903563  0.161558
Q2G0X3   19 0.690909 -1.27278  0.943444
Q2FXD0   69 2.50909 3.07991  0.0107511
Q2G0G3   32 1.16364 0.903563  0.161558
Q2FWW3   62 2.25455 3.07991  0.0107511
Q2FYG0   59 2.10714 3.07991  0.0107511
Q2FZS9   50 1.78571 0.903563  0.161558
Q2FYS2   41 1.46429 0.903563  0.161558
Q2G2U4   17 0.607143 -1.27278  0.943444
Q2FWJ9   58 2.07143 3.07991  0.0107511
Q2FWF0   71 2.53571 3.07991  0.0107511
Q2FXR9   86 3.07143 5.25625  0.000662855
Q2FZV7   44 1.57143 0.903563  0.161558
Q2G1W0   52 1.85714 0.903563  0.161558
Q2G2I0   44 1.57143 0.903563  0.161558
Q2G153   73 2.60714 3.07991  0.0107511
Q2FWD7   66 2.35714 3.07991  0.0107511
Q2FY15   73 2.60714 3.07991  0.0107511
Q2FV54   45 1.60714 0.903563  0.161558
Q2FZ74   55 1.96429 0.903563  0.161558
Q2FYV5   74 2.64286 3.07991  0.0107511
Q2G2I1   24 0.857143 -1.27278  0.943444
Q2FXZ6   53 1.89286 0.903563  0.161558
Q2G0U0   30 1.07143 0.903563  0.161558
Q2G0Y6   52 1.85714 0.903563  0.161558
Q2FXJ0   55 1.96429 0.903563  0.161558
Q2FY43   55 1.92982 0.903563  0.161558
Q2FWM1   22 0.77193 -1.27278  0.943444
Q2FVJ1   62 2.17544 3.07991  0.0107511
Q2G0K3   73 2.5614 3.07991  0.0107511
Q2FY66   86 3.01754 5.25625  0.000662855
Q2FW99   40 1.40351 0.903563  0.161558
Q2FV10   70 2.45614 3.07991  0.0107511
Q2FXJ5   53 1.85965 0.903563  0.161558
Q2FX69   13 0.45614 -1.27278  0.943444
Q2G0B2   50 1.75439 0.903563  0.161558
Q2FX14   54 1.89474 0.903563  0.161558
Q2FYD8   41 1.4386 0.903563  0.161558
Q2FWE5   60 2.10526 3.07991  0.0107511
Q2G2A3   50 1.75439 0.903563  0.161558
Q2FZH8   59 2.07018 3.07991  0.0107511
Q2FX51   51 1.78947 0.903563  0.161558
Q2FWE8   79 2.77193 3.07991  0.0107511
Q2G088   52 1.82456 0.903563  0.161558
Q2G028   89 3.06897 5.25625  0.000662855
Q2G1S3   62 2.13793 3.07991  0.0107511
Q2FYN4   70 2.41379 3.07991  0.0107511
Q2FX86   44 1.51724 0.903563  0.161558
Q2G2S8   40 1.37931 0.903563  0.161558
Q2FUW8   54 1.86207 0.903563  0.161558
Q2FWD4   49 1.68966 0.903563  0.161558
Q2FVH6   45 1.55172 0.903563  0.161558
Q2G029   56 1.93103 0.903563  0.161558
Q2G1R5   49 1.68966 0.903563  0.161558
Q2FX65   13 0.448276 -1.27278  0.943444
Q2FZV6   52 1.7931 0.903563  0.161558
Q2G1P1   59 2.03448 3.07991  0.0107511
Q2FVU4   36 1.24138 0.903563  0.161558
Q2FVT5   67 2.31034 3.07991  0.0107511
Q2G2H4   35 1.2069 0.903563  0.161558
Q2FZ58   52 1.7931 0.903563  0.161558
Q2FVJ2   53 1.82759 0.903563  0.161558
Q2FXW5   71 2.44828 3.07991  0.0107511
Q2FWK1   47 1.62069 0.903563  0.161558
Q2G031   54 1.86207 0.903563  0.161558
Q2G0U1   50 1.72414 0.903563  0.161558
Q2FW46   36 1.24138 0.903563  0.161558
Q2FZY5   60 2.06897 3.07991  0.0107511
Q2FZI5   58 1.9661 0.903563  0.161558
Q2FYR9   56 1.89831 0.903563  0.161558
Q2FZ92   57 1.9322 0.903563  0.161558
Q2G1D5   81 2.74576 3.07991  0.0107511
Q2FXM2   51 1.72881 0.903563  0.161558
Q2FVM2   39 1.32203 0.903563  0.161558
Q2FZN2   38 1.28814 0.903563  0.161558
Q2G1U8   50 1.69492 0.903563  0.161558
Q2FVS7   29 0.983051 -1.27278  0.943444
Q2FWB5   44 1.49153 0.903563  0.161558
Q2FXX1   53 1.79661 0.903563  0.161558
Q2G2J9   63 2.13559 3.07991  0.0107511
Q2G0Y7   79 2.67797 3.07991  0.0107511
Q2FW81   58 1.9661 0.903563  0.161558
Q2FWK3   74 2.50847 3.07991  0.0107511
Q2FY34   70 2.37288 3.07991  0.0107511
Q2FXF8   46 1.55932 0.903563  0.161558
Q2FXI9   51 1.72881 0.903563  0.161558
Q05615   48 1.6 0.903563  0.161558
Q2FUW4   55 1.83333 0.903563  0.161558
Q2FVF4   69 2.3 3.07991  0.0107511
Q2FWI3   34 1.13333 0.903563  0.161558
Q2FWG8   44 1.46667 0.903563  0.161558
Q2G0R0   46 1.53333 0.903563  0.161558
Q2G0I4   40 1.33333 0.903563  0.161558
Q2FV67   63 2.1 3.07991  0.0107511
Q2G091   51 1.7 0.903563  0.161558
Q2G1U1   31 1.03333 0.903563  0.161558
Q2FUX7   54 1.8 0.903563  0.161558
Q2FY51   43 1.43333 0.903563  0.161558
Q2FYP2   52 1.73333 0.903563  0.161558
Q2G0F8   59 1.96667 0.903563  0.161558
Q2FXH5   41 1.36667 0.903563  0.161558
Q2G193   40 1.33333 0.903563  0.161558
Q2FWD6   66 2.2 3.07991  0.0107511
Q2FZ98   65 2.13115 3.07991  0.0107511
Q2FYQ2   26 0.852459 -1.27278  0.943444
Q2FWL5   52 1.70492 0.903563  0.161558
Q2FV16   60 1.96721 0.903563  0.161558
Q2FWX9   58 1.90164 0.903563  0.161558
Q2G1J0   63 2.06557 3.07991  0.0107511
Q2G235   54 1.77049 0.903563  0.161558
Q2FXK1   59 1.93443 0.903563  0.161558
Q2FWF4   51 1.67213 0.903563  0.161558
Q2FZC8   48 1.57377 0.903563  0.161558
Q2FZQ4   70 2.29508 3.07991  0.0107511
O52582   56 1.83607 0.903563  0.161558
Q2FZI6   45 1.47541 0.903563  0.161558
Q2FUW7   71 2.32787 3.07991  0.0107511
Q2G2M9   46 1.5082 0.903563  0.161558
Q2FZD0   35 1.14754 0.903563  0.161558
Q2FWK7   45 1.47541 0.903563  0.161558
Q2FWU4   20 0.655738 -1.27278  0.943444
Q2FUX4   29 0.95082 -1.27278  0.943444
Q2G2V3   65 2.13115 3.07991  0.0107511
O05204   45 1.47541 0.903563  0.161558
Q2FYC2   69 2.22581 3.07991  0.0107511
Q2FZP6   77 2.48387 3.07991  0.0107511
Q2G0L2   71 2.29032 3.07991  0.0107511
Q2FZV1   25 0.806452 -1.27278  0.943444
Q2FVQ5   44 1.41935 0.903563  0.161558
Q2FZW6   75 2.41935 3.07991  0.0107511
Q2FZI3   51 1.64516 0.903563  0.161558
Q2G219   31 1 0.903563  0.161558
Q2FZR2   44 1.41935 0.903563  0.161558
Q2FXZ2   48 1.54839 0.903563  0.161558
Q2FYC6   56 1.80645 0.903563  0.161558
Q2FYZ5   55 1.74603 0.903563  0.161558
Q2FWN4   37 1.1746 0.903563  0.161558
Q2G221   24 0.761905 -1.27278  0.943444
Q2FZX5   57 1.80952 0.903563  0.161558
Q2FUW3   61 1.93651 0.903563  0.161558
Q2G2H3   53 1.68254 0.903563  0.161558
Q2FY08   42 1.33333 0.903563  0.161558
Q2FXU5   46 1.46032 0.903563  0.161558
Q2G1F8   66 2.09524 3.07991  0.0107511
Q2FYW4   45 1.42857 0.903563  0.161558
Q2G142   35 1.11111 0.903563  0.161558
Q2G1U3   33 1.04762 0.903563  0.161558
Q2FZ18   55 1.74603 0.903563  0.161558
Q2FV24   51 1.61905 0.903563  0.161558
Q2G1C2   53 1.68254 0.903563  0.161558
Q2FYZ4   40 1.26984 0.903563  0.161558
Q2FWT4   52 1.65079 0.903563  0.161558
Q2FUX1   44 1.39683 0.903563  0.161558
Q2FZG9   47 1.46875 0.903563  0.161558
Q2FVC1   46 1.4375 0.903563  0.161558
Q2FYT3   37 1.15625 0.903563  0.161558
Q2FY82   57 1.78125 0.903563  0.161558
Q2FV02   46 1.4375 0.903563  0.161558
Q2FXJ2   32 1 0.903563  0.161558
Q2FZ02   64 2 3.07991  0.0107511
Q2G0L3   69 2.15625 3.07991  0.0107511
Q2FZH5   64 2 3.07991  0.0107511
Q2FWH4   74 2.3125 3.07991  0.0107511
Q2FW49   60 1.875 0.903563  0.161558
Q93T05   34 1.0625 0.903563  0.161558
Q2FX73   40 1.25 0.903563  0.161558
Q2G239   42 1.29231 0.903563  0.161558
Q2G121   74 2.27692 3.07991  0.0107511
Q2FY11   53 1.63077 0.903563  0.161558
Q2FV11   48 1.47692 0.903563  0.161558
Q2FZ05   57 1.75385 0.903563  0.161558
Q2G253   54 1.66154 0.903563  0.161558
Q2FW98   38 1.16923 0.903563  0.161558
Q2G205   48 1.47692 0.903563  0.161558
Q2FVE7   46 1.41538 0.903563  0.161558
Q2FYD0   30 0.923077 -1.27278  0.943444
Q2FZ19   52 1.6 0.903563  0.161558
Q2G1C7   63 1.93846 0.903563  0.161558
Q2FV60   56 1.72308 0.903563  0.161558
Q2FY64   62 1.90769 0.903563  0.161558
Q2FZI9   45 1.38462 0.903563  0.161558
Q2FV57   48 1.45455 0.903563  0.161558
Q2FXA5   52 1.57576 0.903563  0.161558
Q2G2U8   21 0.636364 -1.27278  0.943444
Q2FZP0   52 1.57576 0.903563  0.161558
Q2FZL7   64 1.93939 0.903563  0.161558
Q2FZR3   46 1.39394 0.903563  0.161558
Q2FWA0   56 1.69697 0.903563  0.161558
Q2G090   52 1.57576 0.903563  0.161558
Q2G1H0   63 1.8806 0.903563  0.161558
Q2FZP4   63 1.8806 0.903563  0.161558
Q2FUX0   38 1.13433 0.903563  0.161558
Q2FV86   65 1.9403 0.903563  0.161558
Q2FV14   54 1.61194 0.903563  0.161558
Q2FUT2   45 1.34328 0.903563  0.161558
Q2FZ64   31 0.925373 -1.27278  0.943444
Q2FUW1   19 0.558824 -1.27278  0.943444
Q2FWI0   53 1.55882 0.903563  0.161558
Q2G2K5   61 1.79412 0.903563  0.161558
Q2FWK6   70 2.05882 3.07991  0.0107511
Q2G0T9   60 1.76471 0.903563  0.161558
Q2G078   53 1.55882 0.903563  0.161558
Q2G1P3   43 1.26471 0.903563  0.161558
Q2G274   40 1.15942 0.903563  0.161558
Q2FZD4   60 1.73913 0.903563  0.161558
Q2FYS5   40 1.15942 0.903563  0.161558
Q2G1K5   58 1.68116 0.903563  0.161558
Q2G1L5   52 1.50725 0.903563  0.161558
Q2G1M9   41 1.18841 0.903563  0.161558
Q2FX67   44 1.27536 0.903563  0.161558
Q2FZ32   35 1.01449 0.903563  0.161558
Q2FWH7   43 1.24638 0.903563  0.161558
Q2FXT8   33 0.942857 -1.27278  0.943444
Q2FUQ3   46 1.31429 0.903563  0.161558
Q2G1Y6   41 1.17143 0.903563  0.161558
Q2FX68   27 0.771429 -1.27278  0.943444
Q2FWD1   81 2.31429 3.07991  0.0107511
Q2FUZ8   55 1.57143 0.903563  0.161558
Q2G1F5   41 1.17143 0.903563  0.161558
Q2G2T6   25 0.714286 -1.27278  0.943444
Q2FYD2   34 0.971429 -1.27278  0.943444
Q2FYA1   35 1 0.903563  0.161558
Q2FY21   41 1.17143 0.903563  0.161558
Q2FZD3   39 1.11429 0.903563  0.161558
Q2G1Z4   42 1.2 0.903563  0.161558
Q2G0S3   51 1.43662 0.903563  0.161558
Q2FVQ3   49 1.38028 0.903563  0.161558
Q2G2J4   42 1.1831 0.903563  0.161558
Q2G2B8   43 1.21127 0.903563  0.161558
Q2G0L5   12 0.338028 -1.27278  0.943444
Q2FW72   39 1.09859 0.903563  0.161558
Q2FYT8   55 1.5493 0.903563  0.161558
Q2FXM9   73 2.05634 3.07991  0.0107511
Q2G1Y0   37 1.04225 0.903563  0.161558
Q2G2D0   48 1.35211 0.903563  0.161558
Q2G2M2   37 1.04225 0.903563  0.161558
Q2G1B7   46 1.29577 0.903563  0.161558
Q2G1B8   53 1.49296 0.903563  0.161558
Q2G0M6   49 1.38028 0.903563  0.161558
Q2G1D8   55 1.52778 0.903563  0.161558
Q2FV70   36 1 0.903563  0.161558
Q2FV72   56 1.55556 0.903563  0.161558
Q2FVB2   45 1.25 0.903563  0.161558
Q2G122   63 1.75 0.903563  0.161558
Q2G1W2   45 1.23288 0.903563  0.161558
Q2FWW1   27 0.739726 -1.27278  0.943444
Q2G1F4   52 1.42466 0.903563  0.161558
Q2G093   62 1.69863 0.903563  0.161558
Q2FXY7   45 1.23288 0.903563  0.161558
Q2G1C6   43 1.17808 0.903563  0.161558
Q2FZ20   37 1.0137 0.903563  0.161558
O50581   58 1.56757 0.903563  0.161558
Q2G1N1   42 1.13514 0.903563  0.161558
Q2G188   28 0.746667 -1.27278  0.943444
Q2G296   46 1.22667 0.903563  0.161558
Q2G2E9   41 1.09333 0.903563  0.161558
Q2G294   64 1.70667 0.903563  0.161558
Q2FWJ5   38 1.01333 0.903563  0.161558
Q2FW03   39 1.02632 0.903563  0.161558
Q2G0N1   49 1.28947 0.903563  0.161558
Q2FZJ0   59 1.55263 0.903563  0.161558
Q2FYZ9   52 1.36842 0.903563  0.161558
Q2FV74   43 1.13158 0.903563  0.161558
Q2FXP7   34 0.894737 -1.27278  0.943444
Q2FXU1   34 0.894737 -1.27278  0.943444
Q2G1M8   34 0.894737 -1.27278  0.943444
Q2FXY4   44 1.15789 0.903563  0.161558
Q2FZ94   40 1.03896 0.903563  0.161558
Q2FYI0   39 1 0.903563  0.161558
Q2FXT9   48 1.23077 0.903563  0.161558
Q2G0D2   54 1.36709 0.903563  0.161558
Q2FYB7   32 0.810127 -1.27278  0.943444
Q2FVN8   49 1.24051 0.903563  0.161558
Q2FZ49   30 0.759494 -1.27278  0.943444
Q2FUW6   61 1.5443 0.903563  0.161558
Q2G1P7   43 1.08861 0.903563  0.161558
Q2FW70   36 0.9 -1.27278  0.943444
Q2G0W1   46 1.15 0.903563  0.161558
Q2G024   38 0.95 -1.27278  0.943444
Q2G1G8   32 0.8 -1.27278  0.943444
Q2G1R9   46 1.15 0.903563  0.161558
O06446   58 1.45 0.903563  0.161558
Q2G1C9   67 1.675 0.903563  0.161558
Q2FXV8   62 1.53086 0.903563  0.161558
Q2G0P5   37 0.91358 -1.27278  0.943444
Q2FV64   49 1.19512 0.903563  0.161558
Q2FV87   36 0.86747 -1.27278  0.943444
Q2G1K9   53 1.2619 0.903563  0.161558
Q2G266   54 1.28571 0.903563  0.161558
Q59801   39 0.917647 -1.27278  0.943444
Q2FXH2   40 0.941176 -1.27278  0.943444
Q53727   50 1.16279 0.903563  0.161558
Q2G2Q0   28 0.651163 -1.27278  0.943444
Q2FZD8   37 0.850575 -1.27278  0.943444
Q2FYS4   32 0.735632 -1.27278  0.943444
Q2G1G2   43 0.988506 -1.27278  0.943444
Q2FXV9   31 0.704545 -1.27278  0.943444
Q2G0L4   13 0.295455 -1.27278  0.943444
Q2FXR8   48 1.09091 0.903563  0.161558
Q2FYJ0   48 1.09091 0.903563  0.161558
Q2FZS8   36 0.808989 -1.27278  0.943444
Q2FXN9   43 0.945055 -1.27278  0.943444
Q2FYM1   58 1.27473 0.903563  0.161558
Q2FVZ5   32 0.703297 -1.27278  0.943444
Q2FVL8   45 0.978261 -1.27278  0.943444
Q2FZ40   36 0.782609 -1.27278  0.943444
Q2FYH5   48 1.03226 0.903563  0.161558
Q2FXB3   36 0.757895 -1.27278  0.943444
Q2FYS9   42 0.865979 -1.27278  0.943444
Q2G1Q4   44 0.907216 -1.27278  0.943444
Q2FVC3   43 0.886598 -1.27278  0.943444
Q2G046   37 0.755102 -1.27278  0.943444
Q2FWU3   20 0.408163 -1.27278  0.943444
Q2FZ72   40 0.816327 -1.27278  0.943444
Q2FZ82   35 0.714286 -1.27278  0.943444
Q9F1K0   42 0.831683 -1.27278  0.943444
Q2FVV9   46 0.87619 -1.27278  0.943444
Q2FZT6   36 0.679245 -1.27278  0.943444
Q2FWU5   21 0.396226 -1.27278  0.943444
Q2FYC8   25 0.46729 -1.27278  0.943444
Q2FZK7   31 0.568807 -1.27278  0.943444
Q2G2C1   45 0.825688 -1.27278  0.943444
Q2FZT5   39 0.696429 -1.27278  0.943444
Q2G0R8   46 0.814159 -1.27278  0.943444
Q2FW95   27 0.477876 -1.27278  0.943444
Q2G0N5   26 0.444444 -1.27278  0.943444
P47768   25 0.420168 -1.27278  0.943444
Q2FXH4   21 0.35 -1.27278  0.943444
Q2FVM1   47 0.783333 -1.27278  0.943444
```
