## Supplementary Data 3 for "Mining folded proteomes in the era of accurate structure prediction": PF06894.output

```
# cudaSaTabsearch LTYPE = T LORDER = F LSOLN = F
# QUERY ID = PF06894 
# DBFILE = ./tableaux.ascii.DB                                                             
Q2G0V6   0 0 -1.27278 0.943444
Q2G075   0 0 -1.27278 0.943444
Q2G083   0 0 -1.27278 0.943444
Q2FZN3   0 0 -1.27278 0.943444
Q2FY90   0 0 -1.27278 0.943444
Q2FX91   0 0 -1.27278 0.943444
Q2FX54   0 0 -1.27278 0.943444
Q2FYQ4   0 0 -1.27278 0.943444
Q2G284   0 0 -1.27278 0.943444
Q2G0S4   0 0 -1.27278 0.943444
Q2FWM3   0 0 -1.27278 0.943444
Q2FX81   0 0 -1.27278 0.943444
Q2FXC6   0 0 -1.27278 0.943444
Q2FWJ7   0 0 -1.27278 0.943444
Q2FYJ9   0 0 -1.27278 0.943444
Q2G2E6   0 0 -1.27278 0.943444
Q2FWV0   0 0 -1.27278 0.943444
Q2FZC3   0 0 -1.27278 0.943444
Q2FVH9   0 0 -1.27278 0.943444
Q2FXQ5   0 0 -1.27278 0.943444
Q2FZU4   0 0 -1.27278 0.943444
Q2FYF8   0 0 -1.27278 0.943444
Q2FUR4   0 0 -1.27278 0.943444
Q2FYI2   0 0 -1.27278 0.943444
Q2FYY2   0 0 -1.27278 0.943444
Q2FW58   0 0 -1.27278 0.943444
P0C7Z3   0 0 -1.27278 0.943444
Q2G0T2   0 0 -1.27278 0.943444
Q2G1G9   0 0 -1.27278 0.943444
Q2FVJ0   0 0 -1.27278 0.943444
Q2FZ80   0 0 -1.27278 0.943444
Q2G1R4   0 0 -1.27278 0.943444
Q2FW02   0 0 -1.27278 0.943444
Q2G1X3   0 0 -1.27278 0.943444
Q2FWW4   0 0 -1.27278 0.943444
Q2FZE1   0 0 -1.27278 0.943444
Q2FY31   0 0 -1.27278 0.943444
Q2G018   0 0 -1.27278 0.943444
Q2FZI0   0 0 -1.27278 0.943444
Q2FUZ7   0 0 -1.27278 0.943444
Q2G250   0 0 -1.27278 0.943444
Q2FWU8   0 0 -1.27278 0.943444
Q2FYX5   0 0 -1.27278 0.943444
Q2FZY2   0 0 -1.27278 0.943444
Q2FZX8   0 0 -1.27278 0.943444
Q2FUY8   0 0 -1.27278 0.943444
Q2FV73   0 0 -1.27278 0.943444
Q2G0C5   0 0 -1.27278 0.943444
Q2FZ52   0 0 -1.27278 0.943444
Q2FVK6   0 0 -1.27278 0.943444
Q2G0Z3   0 0 -1.27278 0.943444
Q2FZJ8   0 0 -1.27278 0.943444
Q2FY57   0 0 -1.27278 0.943444
Q2G0W3   0 0 -1.27278 0.943444
Q2G0I2   0 0 -1.27278 0.943444
Q2FYX1   0 0 -1.27278 0.943444
Q2G0H2   0 0 -1.27278 0.943444
Q2FWJ8   0 0 -1.27278 0.943444
Q2FWZ7   0 0 -1.27278 0.943444
Q2FV04   0 0 -1.27278 0.943444
Q2G0H6   0 0 -1.27278 0.943444
Q2G291   0 0 -1.27278 0.943444
Q2G1A7   0 0 -1.27278 0.943444
Q2FVS8   0 0 -1.27278 0.943444
Q2FZ26   0 0 -1.27278 0.943444
Q2FXJ3   0 0 -1.27278 0.943444
Q2G231   0 0 -1.27278 0.943444
Q2G2N0   0 0 -1.27278 0.943444
Q2G2I2   0 0 -1.27278 0.943444
Q2FYU3   0 0 -1.27278 0.943444
Q2FWY5   0 0 -1.27278 0.943444
Q2G2E3   0 0 -1.27278 0.943444
Q2FV09   0 0 -1.27278 0.943444
Q2FX72   0 0 -1.27278 0.943444
Q2FWA3   0 0 -1.27278 0.943444
Q2FWF2   0 0 -1.27278 0.943444
Q2G0E4   0 0 -1.27278 0.943444
Q2G251   0 0 -1.27278 0.943444
P0C818   0 0 -1.27278 0.943444
Q2FXQ2   0 0 -1.27278 0.943444
Q2FXD4   0 0 -1.27278 0.943444
Q2G014   0 0 -1.27278 0.943444
Q2FWI9   0 0 -1.27278 0.943444
Q2FX79   0 0 -1.27278 0.943444
Q2FVP7   0 0 -1.27278 0.943444
Q2FZN4   0 0 -1.27278 0.943444
Q2FWU6   0 0 -1.27278 0.943444
Q2G2Y1   0 0 -1.27278 0.943444
Q2FYF6   0 0 -1.27278 0.943444
Q2FXK0   0 0 -1.27278 0.943444
Q2FVI9   0 0 -1.27278 0.943444
Q2G246   0 0 -1.27278 0.943444
Q2G053   0 0 -1.27278 0.943444
Q2FWK8   0 0 -1.27278 0.943444
Q2FXL8   0 0 -1.27278 0.943444
Q2G0Q4   0 0 -1.27278 0.943444
Q2FVB7   0 0 -1.27278 0.943444
Q2FYD6   0 0 -1.27278 0.943444
Q2FXK9   0 0 -1.27278 0.943444
Q2FV78   0 0 -1.27278 0.943444
Q2FXG4   0 0 -1.27278 0.943444
Q2G0C8   0 0 -1.27278 0.943444
Q2FWU9   0 0 -1.27278 0.943444
Q2FUX2   0 0 -1.27278 0.943444
Q2FYI8   0 0 -1.27278 0.943444
Q2FXA1   0 0 -1.27278 0.943444
Q2FV49   0 0 -1.27278 0.943444
Q2G1S0   0 0 -1.27278 0.943444
Q2G0G0   0 0 -1.27278 0.943444
P0C805   0 0 -1.27278 0.943444
Q2FWV9   0 0 -1.27278 0.943444
Q2G152   0 0 -1.27278 0.943444
Q2FX48   0 0 -1.27278 0.943444
Q2FXS5   0 0 -1.27278 0.943444
Q2FWL4   0 0 -1.27278 0.943444
P0C7Y1   0 0 -1.27278 0.943444
Q2FXA2   0 0 -1.27278 0.943444
Q2FY96   0 0 -1.27278 0.943444
Q2FVJ3   0 0 -1.27278 0.943444
Q2FZ24   0 0 -1.27278 0.943444
Q2G1X4   0 0 -1.27278 0.943444
Q2FYM6   0 0 -1.27278 0.943444
Q2FWX6   0 0 -1.27278 0.943444
Q2G1D2   0 0 -1.27278 0.943444
Q2FWC0   0 0 -1.27278 0.943444
Q2FZG7   0 0 -1.27278 0.943444
Q2G2P1   0 0 -1.27278 0.943444
Q2G1M4   0 0 -1.27278 0.943444
Q2FX29   0 0 -1.27278 0.943444
Q2FUZ3   0 0 -1.27278 0.943444
Q2FVZ9   0 0 -1.27278 0.943444
Q2G2N3   0 0 -1.27278 0.943444
Q2G237   0 0 -1.27278 0.943444
Q2FXN5   0 0 -1.27278 0.943444
Q2FYP7   0 0 -1.27278 0.943444
Q2FWC8   0 0 -1.27278 0.943444
Q2G209   0 0 -1.27278 0.943444
Q2FXX7   0 0 -1.27278 0.943444
Q2FV05   0 0 -1.27278 0.943444
Q2FWM8   0 0 -1.27278 0.943444
Q2FV00   0 0 -1.27278 0.943444
Q2FZF2   0 0 -1.27278 0.943444
Q2FV80   0 0 -1.27278 0.943444
Q2FZZ7   0 0 -1.27278 0.943444
Q2FWH8   0 0 -1.27278 0.943444
Q2FVS5   0 0 -1.27278 0.943444
Q2FWY0   0 0 -1.27278 0.943444
Q2FZM3   0 0 -1.27278 0.943444
Q2FZW8   0 0 -1.27278 0.943444
Q2FVY7   0 0 -1.27278 0.943444
Q2FXJ1   0 0 -1.27278 0.943444
Q2G0T7   0 0 -1.27278 0.943444
Q2FW40   0 0 -1.27278 0.943444
Q2FYU9   0 0 -1.27278 0.943444
Q2FUR0   0 0 -1.27278 0.943444
Q2G215   0 0 -1.27278 0.943444
Q2G169   0 0 -1.27278 0.943444
Q2G034   0 0 -1.27278 0.943444
Q2FUV8   0 0 -1.27278 0.943444
Q2FW44   1 0.25 -1.27278 0.943444
Q2FYJ8   0 0 -1.27278 0.943444
Q2FVR6   0 0 -1.27278 0.943444
Q2G183   0 0 -1.27278 0.943444
Q2G0S1   0 0 -1.27278 0.943444
Q2FX83   0 0 -1.27278 0.943444
Q2FYF7   0 0 -1.27278 0.943444
Q2G166   2 0.5 -1.27278 0.943444
Q2FX20   0 0 -1.27278 0.943444
Q2G020   2 0.5 -1.27278 0.943444
Q2FVC0   0 0 -1.27278 0.943444
Q2FVD1   0 0 -1.27278 0.943444
Q2FWH1   0 0 -1.27278 0.943444
Q2FYX2   2 0.5 -1.27278 0.943444
Q2FZB5   0 0 -1.27278 0.943444
Q2G0G8   2 0.5 -1.27278 0.943444
P0A0I4   0 0 -1.27278 0.943444
Q2G2C6   0 0 -1.27278 0.943444
Q2FVB1   2 0.5 -1.27278 0.943444
Q2FYN1   1 0.25 -1.27278 0.943444
Q2FV79   2 0.5 -1.27278 0.943444
Q2FVU9   1 0.25 -1.27278 0.943444
Q2G0W5   2 0.5 -1.27278 0.943444
Q2FW60   2 0.5 -1.27278 0.943444
Q2G269   2 0.5 -1.27278 0.943444
Q2FZS1   2 0.5 -1.27278 0.943444
Q2G1Y3   2 0.5 -1.27278 0.943444
Q2FWA4   2 0.5 -1.27278 0.943444
Q2G0C0   0 0 -1.27278 0.943444
Q2G2J6   0 0 -1.27278 0.943444
Q2G1R2   2 0.5 -1.27278 0.943444
Q2FXY8   1 0.25 -1.27278 0.943444
Q2FYL2   2 0.5 -1.27278 0.943444
Q2FYS3   0 0 -1.27278 0.943444
Q2FXS0   1 0.25 -1.27278 0.943444
Q2FWA7   0 0 -1.27278 0.943444
Q2FWV8   0 0 -1.27278 0.943444
Q2G279   2 0.5 -1.27278 0.943444
Q2FYB5   0 0 -1.27278 0.943444
Q2G175   2 0.5 -1.27278 0.943444
Q2FZ07   2 0.5 -1.27278 0.943444
Q2FVG7   0 0 -1.27278 0.943444
Q2G2P3   2 0.5 -1.27278 0.943444
Q2FZA3   2 0.5 -1.27278 0.943444
Q2FYE1   0 0 -1.27278 0.943444
Q2G2F8   0 0 -1.27278 0.943444
Q2FWS8   0 0 -1.27278 0.943444
Q2FXD8   2 0.5 -1.27278 0.943444
Q2FX46   1 0.25 -1.27278 0.943444
Q2FYB4   1 0.25 -1.27278 0.943444
Q2FYC0   1 0.25 -1.27278 0.943444
Q2FUY5   0 0 -1.27278 0.943444
Q2FYF2   0 0 -1.27278 0.943444
Q2G0R4   0 0 -1.27278 0.943444
Q2G1L1   0 0 -1.27278 0.943444
Q2FYB0   0 0 -1.27278 0.943444
Q2FWW5   1 0.25 -1.27278 0.943444
Q2FX04   1 0.25 -1.27278 0.943444
Q2FV33   1 0.25 -1.27278 0.943444
Q2FUX6   2 0.5 -1.27278 0.943444
Q2FVP5   0 0 -1.27278 0.943444
Q2G0W7   1 0.25 -1.27278 0.943444
Q2FXV1   2 0.5 -1.27278 0.943444
Q2G096   2 0.5 -1.27278 0.943444
Q2FV68   0 0 -1.27278 0.943444
Q2FVY6   1 0.25 -1.27278 0.943444
Q2FYY0   0 0 -1.27278 0.943444
Q2G005   1 0.25 -1.27278 0.943444
Q2G2B4   2 0.5 -1.27278 0.943444
Q2FVZ7   1 0.25 -1.27278 0.943444
Q2FW55   2 0.5 -1.27278 0.943444
Q2FV92   0 0 -1.27278 0.943444
Q2FYV9   2 0.5 -1.27278 0.943444
Q2FW74   0 0 -1.27278 0.943444
Q2FVK9   1 0.25 -1.27278 0.943444
Q2FZA4   2 0.5 -1.27278 0.943444
Q2FV25   0 0 -1.27278 0.943444
Q2FYG8   1 0.25 -1.27278 0.943444
Q2G216   0 0 -1.27278 0.943444
Q2FZ69   0 0 -1.27278 0.943444
Q2FV97   1 0.25 -1.27278 0.943444
Q2FZ95   0 0 -1.27278 0.943444
Q2FZN8   0 0 -1.27278 0.943444
Q2FZG2   0 0 -1.27278 0.943444
Q2G259   1 0.25 -1.27278 0.943444
Q2FYB6   0 0 -1.27278 0.943444
Q2FZD1   0 0 -1.27278 0.943444
Q2FYT6   0 0 -1.27278 0.943444
Q2G0Y2   2 0.5 -1.27278 0.943444
Q2FWZ1   1 0.25 -1.27278 0.943444
Q2FVC8   2 0.5 -1.27278 0.943444
Q2G2H1   2 0.5 -1.27278 0.943444
Q2FY47   2 0.5 -1.27278 0.943444
Q2FX78   0 0 -1.27278 0.943444
Q2FX47   0 0 -1.27278 0.943444
Q2FZA7   2 0.5 -1.27278 0.943444
Q2FV32   1 0.25 -1.27278 0.943444
Q2FYE6   0 0 -1.27278 0.943444
Q2FZ41   0 0 -1.27278 0.943444
Q2FYG3   0 0 -1.27278 0.943444
Q2FX01   2 0.5 -1.27278 0.943444
Q2FXU6   0 0 -1.27278 0.943444
Q2FYL7   2 0.5 -1.27278 0.943444
Q2FWQ3   2 0.5 -1.27278 0.943444
Q2FZY9   2 0.5 -1.27278 0.943444
Q2FV50   0 0 -1.27278 0.943444
Q2FUY7   0 0 -1.27278 0.943444
Q2FXP6   2 0.5 -1.27278 0.943444
Q2G1S9   2 0.5 -1.27278 0.943444
Q2FX18   1 0.25 -1.27278 0.943444
Q2FYU0   0 0 -1.27278 0.943444
Q2FXZ7   3 0.666667 -1.27278 0.943444
Q2G051   4 0.888889 -1.27278 0.943444
Q2FWS3   2 0.444444 -1.27278 0.943444
Q2FW14   2 0.444444 -1.27278 0.943444
Q2FYD7   1 0.222222 -1.27278 0.943444
Q9RQP8   1 0.222222 -1.27278 0.943444
Q2FZK2   3 0.666667 -1.27278 0.943444
Q2FWI7   2 0.444444 -1.27278 0.943444
Q2G182   1 0.222222 -1.27278 0.943444
Q2FYT7   1 0.222222 -1.27278 0.943444
Q2FV46   1 0.222222 -1.27278 0.943444
Q2FY58   2 0.444444 -1.27278 0.943444
Q2FX06   1 0.222222 -1.27278 0.943444
Q2FZH0   2 0.444444 -1.27278 0.943444
Q2FUZ4   2 0.444444 -1.27278 0.943444
Q2G102   1 0.222222 -1.27278 0.943444
Q2G1R8   4 0.888889 -1.27278 0.943444
Q2G2J1   3 0.666667 -1.27278 0.943444
Q2FX71   4 0.888889 -1.27278 0.943444
Q2FUZ5   2 0.444444 -1.27278 0.943444
Q2FYP5   0 0 -1.27278 0.943444
Q2G048   0 0 -1.27278 0.943444
Q2FUQ0   1 0.222222 -1.27278 0.943444
Q2FWS7   2 0.444444 -1.27278 0.943444
Q2FV65   0 0 -1.27278 0.943444
Q2G125   1 0.222222 -1.27278 0.943444
Q2FYT2   3 0.666667 -1.27278 0.943444
Q2FVH7   0 0 -1.27278 0.943444
Q2G127   1 0.222222 -1.27278 0.943444
Q2FYI5   0 0 -1.27278 0.943444
Q2FYX4   2 0.444444 -1.27278 0.943444
Q2G0M3   3 0.666667 -1.27278 0.943444
Q2FW87   3 0.666667 -1.27278 0.943444
Q2G211   0 0 -1.27278 0.943444
Q2FXR5   2 0.444444 -1.27278 0.943444
Q2FWR5   2 0.444444 -1.27278 0.943444
Q2FYD5   4 0.888889 -1.27278 0.943444
Q2FY94   2 0.444444 -1.27278 0.943444
Q2G2W8   1 0.222222 -1.27278 0.943444
Q2FZL9   2 0.444444 -1.27278 0.943444
Q2FYT9   1 0.222222 -1.27278 0.943444
Q2FX44   5 1.11111 0.903563 0.161558
Q2FXB2   0 0 -1.27278 0.943444
Q2FVF6   3 0.666667 -1.27278 0.943444
Q2G2F6   1 0.222222 -1.27278 0.943444
Q2G2C3   2 0.444444 -1.27278 0.943444
Q2FYA5   2 0.444444 -1.27278 0.943444
Q2FYB1   2 0.444444 -1.27278 0.943444
Q2G011   2 0.444444 -1.27278 0.943444
Q2FV29   0 0 -1.27278 0.943444
Q2FVW1   3 0.666667 -1.27278 0.943444
Q2FYA4   5 1.11111 0.903563 0.161558
Q2FY26   4 0.888889 -1.27278 0.943444
Q2FXC1   0 0 -1.27278 0.943444
Q2G2T0   3 0.666667 -1.27278 0.943444
Q2FY62   2 0.444444 -1.27278 0.943444
Q2G2K4   1 0.222222 -1.27278 0.943444
Q2FW65   1 0.222222 -1.27278 0.943444
Q2FY05   2 0.444444 -1.27278 0.943444
Q2FV96   2 0.444444 -1.27278 0.943444
Q2G1S7   1 0.222222 -1.27278 0.943444
Q2FWS9   2 0.444444 -1.27278 0.943444
Q2G180   3 0.666667 -1.27278 0.943444
Q2G0L6   3 0.666667 -1.27278 0.943444
Q2G189   2 0.444444 -1.27278 0.943444
Q2FYD9   0 0 -1.27278 0.943444
Q2FWM6   0 0 -1.27278 0.943444
Q2FXA6   2 0.444444 -1.27278 0.943444
Q2G0U8   1 0.222222 -1.27278 0.943444
Q2FXD9   0 0 -1.27278 0.943444
Q2FWF9   0 0 -1.27278 0.943444
Q2FXS3   4 0.888889 -1.27278 0.943444
Q2FXX6   3 0.666667 -1.27278 0.943444
Q2FWU2   3 0.666667 -1.27278 0.943444
Q2FXD5   4 0.888889 -1.27278 0.943444
Q2FZK8   2 0.444444 -1.27278 0.943444
Q2FV15   2 0.444444 -1.27278 0.943444
Q2FZZ5   4 0.888889 -1.27278 0.943444
Q2FW48   2 0.444444 -1.27278 0.943444
Q2FYB3   2 0.444444 -1.27278 0.943444
Q2FWT5   2 0.444444 -1.27278 0.943444
Q2FVH4   0 0 -1.27278 0.943444
Q2FWP4   1 0.222222 -1.27278 0.943444
Q2FYX9   2 0.444444 -1.27278 0.943444
Q2G1U7   0 0 -1.27278 0.943444
Q2FXY6   3 0.666667 -1.27278 0.943444
Q2FYT1   0 0 -1.27278 0.943444
Q2G244   4 0.888889 -1.27278 0.943444
Q2FX30   0 0 -1.27278 0.943444
Q2FVZ3   2 0.444444 -1.27278 0.943444
Q2FWP5   6 1.33333 0.903563 0.161558
Q2FX41   2 0.444444 -1.27278 0.943444
Q2G2R5   2 0.444444 -1.27278 0.943444
Q2G2S3   3 0.6 -1.27278 0.943444
Q2G004   2 0.4 -1.27278 0.943444
Q2FWV1   2 0.4 -1.27278 0.943444
Q2G003   3 0.6 -1.27278 0.943444
Q2FZV3   1 0.2 -1.27278 0.943444
Q2G026   2 0.4 -1.27278 0.943444
Q2FXG7   1 0.2 -1.27278 0.943444
Q2FYL8   1 0.2 -1.27278 0.943444
Q2FZB6   0 0 -1.27278 0.943444
Q2FZE4   6 1.2 0.903563 0.161558
Q2FX11   2 0.4 -1.27278 0.943444
Q2G0Y3   3 0.6 -1.27278 0.943444
Q2FZW7   0 0 -1.27278 0.943444
Q2FX21   6 1.2 0.903563 0.161558
Q2G092   6 1.2 0.903563 0.161558
Q2FZB7   3 0.6 -1.27278 0.943444
Q2G0J9   6 1.2 0.903563 0.161558
Q2G1X2   5 1 0.903563 0.161558
Q2FZD6   6 1.2 0.903563 0.161558
Q2FW67   1 0.2 -1.27278 0.943444
Q2G111   3 0.6 -1.27278 0.943444
Q2G2Y4   2 0.4 -1.27278 0.943444
Q2FY38   0 0 -1.27278 0.943444
Q2FWJ0   3 0.6 -1.27278 0.943444
Q2G2T5   3 0.6 -1.27278 0.943444
Q2FVG6   5 1 0.903563 0.161558
Q2G1V8   3 0.6 -1.27278 0.943444
Q2G1L0   1 0.2 -1.27278 0.943444
Q2FXD6   3 0.6 -1.27278 0.943444
P0C948   2 0.4 -1.27278 0.943444
Q2G1M2   5 1 0.903563 0.161558
Q2FVW8   1 0.2 -1.27278 0.943444
Q2FX24   3 0.6 -1.27278 0.943444
Q2FWS4   6 1.2 0.903563 0.161558
Q2FYQ3   2 0.4 -1.27278 0.943444
Q2G254   1 0.2 -1.27278 0.943444
Q2FWB4   2 0.4 -1.27278 0.943444
Q2FUP8   3 0.6 -1.27278 0.943444
Q2FZC2   2 0.4 -1.27278 0.943444
Q2FYE4   4 0.8 -1.27278 0.943444
Q2FWS2   0 0 -1.27278 0.943444
Q2FY03   4 0.8 -1.27278 0.943444
Q2FVS6   2 0.4 -1.27278 0.943444
Q2FXV2   1 0.2 -1.27278 0.943444
Q2G2L6   2 0.4 -1.27278 0.943444
Q2G2I5   3 0.6 -1.27278 0.943444
Q2FYA2   3 0.6 -1.27278 0.943444
Q2FWV7   2 0.4 -1.27278 0.943444
Q2FXE7   4 0.8 -1.27278 0.943444
Q2G0J6   1 0.2 -1.27278 0.943444
Q2FUU4   6 1.2 0.903563 0.161558
Q2FVJ4   4 0.8 -1.27278 0.943444
Q2FZM9   3 0.6 -1.27278 0.943444
Q2FZ51   5 1 0.903563 0.161558
Q2FY22   2 0.4 -1.27278 0.943444
Q2G2Q1   8 1.6 0.903563 0.161558
Q2G109   3 0.6 -1.27278 0.943444
Q2G1D6   5 1 0.903563 0.161558
Q2FVC9   0 0 -1.27278 0.943444
Q2G2R6   4 0.8 -1.27278 0.943444
Q2FZ85   3 0.6 -1.27278 0.943444
Q2FVK4   3 0.6 -1.27278 0.943444
Q2G1V9   2 0.4 -1.27278 0.943444
Q2G2H6   2 0.4 -1.27278 0.943444
Q2FWS6   6 1.2 0.903563 0.161558
Q2FZW4   4 0.8 -1.27278 0.943444
Q2G1M3   6 1.2 0.903563 0.161558
Q2G1M0   5 1 0.903563 0.161558
Q2G1Y9   6 1.2 0.903563 0.161558
Q2FX45   2 0.4 -1.27278 0.943444
Q2FWP8   1 0.2 -1.27278 0.943444
Q2FYP4   2 0.4 -1.27278 0.943444
Q2FYL1   3 0.6 -1.27278 0.943444
Q2G1L4   4 0.8 -1.27278 0.943444
Q2FUQ7   4 0.8 -1.27278 0.943444
Q2G247   0 0 -1.27278 0.943444
Q2FVV0   6 1.2 0.903563 0.161558
Q2FYU6   2 0.4 -1.27278 0.943444
Q2G2N6   4 0.8 -1.27278 0.943444
Q2FXC9   4 0.8 -1.27278 0.943444
Q2FX42   3 0.6 -1.27278 0.943444
Q2FX26   6 1.2 0.903563 0.161558
Q2FWF3   1 0.2 -1.27278 0.943444
Q2FZY1   6 1.2 0.903563 0.161558
Q2FW15   2 0.363636 -1.27278 0.943444
P0A0G2   8 1.45455 0.903563 0.161558
Q2G2G5   5 0.909091 -1.27278 0.943444
Q2FY39   8 1.45455 0.903563 0.161558
Q2G0B5   0 0 -1.27278 0.943444
Q2FZI1   4 0.727273 -1.27278 0.943444
Q2FUQ6   8 1.45455 0.903563 0.161558
Q2FVR5   2 0.363636 -1.27278 0.943444
Q2G2W6   4 0.727273 -1.27278 0.943444
Q2FZR8   2 0.363636 -1.27278 0.943444
Q2FVY8   6 1.09091 0.903563 0.161558
Q2FZ60   2 0.363636 -1.27278 0.943444
Q2FV82   3 0.545455 -1.27278 0.943444
Q2FX23   3 0.545455 -1.27278 0.943444
Q2G1G3   2 0.363636 -1.27278 0.943444
P68805   0 0 -1.27278 0.943444
Q2FVL0   2 0.363636 -1.27278 0.943444
Q2G2J0   4 0.727273 -1.27278 0.943444
Q2FZF1   2 0.363636 -1.27278 0.943444
Q2FXU9   4 0.727273 -1.27278 0.943444
Q2G1A2   2 0.363636 -1.27278 0.943444
Q2G1C3   6 1.09091 0.903563 0.161558
Q2G1D4   8 1.45455 0.903563 0.161558
Q2G0A8   3 0.545455 -1.27278 0.943444
Q2FVC7   1 0.181818 -1.27278 0.943444
Q2G133   6 1.09091 0.903563 0.161558
Q2FY86   6 1.09091 0.903563 0.161558
Q2FX92   9 1.63636 0.903563 0.161558
Q2FW47   1 0.181818 -1.27278 0.943444
Q2G1T9   3 0.545455 -1.27278 0.943444
Q2FVU8   4 0.727273 -1.27278 0.943444
Q2FVD7   6 1.09091 0.903563 0.161558
Q2FX55   1 0.181818 -1.27278 0.943444
Q2FVD3   6 1.09091 0.903563 0.161558
Q2G2B5   3 0.545455 -1.27278 0.943444
Q2FWV6   5 0.909091 -1.27278 0.943444
Q2FW29   2 0.363636 -1.27278 0.943444
Q2G0W6   0 0 -1.27278 0.943444
Q2FVD2   6 1.09091 0.903563 0.161558
Q2FWR8   3 0.545455 -1.27278 0.943444
Q2FXA0   6 1.09091 0.903563 0.161558
Q2FZB4   3 0.545455 -1.27278 0.943444
Q2FX37   3 0.545455 -1.27278 0.943444
Q2FX13   4 0.727273 -1.27278 0.943444
Q2FWD8   2 0.363636 -1.27278 0.943444
Q2G108   7 1.27273 0.903563 0.161558
Q2G2V4   4 0.727273 -1.27278 0.943444
Q2FZW2   7 1.27273 0.903563 0.161558
Q2FYY4   4 0.727273 -1.27278 0.943444
Q2FYB8   0 0 -1.27278 0.943444
Q2FWC2   4 0.727273 -1.27278 0.943444
Q2FYE8   6 1.09091 0.903563 0.161558
Q2FXK5   5 0.909091 -1.27278 0.943444
Q2FWT0   4 0.727273 -1.27278 0.943444
Q2FW19   2 0.363636 -1.27278 0.943444
Q2G100   8 1.45455 0.903563 0.161558
Q2FYY3   3 0.545455 -1.27278 0.943444
Q2FZ01   4 0.727273 -1.27278 0.943444
Q2FYY1   3 0.545455 -1.27278 0.943444
Q2G103   7 1.27273 0.903563 0.161558
Q2FV12   3 0.545455 -1.27278 0.943444
Q2FWQ1   7 1.27273 0.903563 0.161558
Q2FYY5   4 0.727273 -1.27278 0.943444
Q2G207   4 0.727273 -1.27278 0.943444
Q2G1Y8   2 0.363636 -1.27278 0.943444
Q2FWZ8   5 0.909091 -1.27278 0.943444
Q2G0Z8   4 0.727273 -1.27278 0.943444
Q2G2F7   4 0.727273 -1.27278 0.943444
Q2FYH9   6 1.09091 0.903563 0.161558
Q2FWB7   5 0.909091 -1.27278 0.943444
Q2FYN2   2 0.333333 -1.27278 0.943444
Q2FVQ6   5 0.833333 -1.27278 0.943444
Q2FWX3   3 0.5 -1.27278 0.943444
Q2G187   0 0 -1.27278 0.943444
Q2FW05   3 0.5 -1.27278 0.943444
Q2FYC3   3 0.5 -1.27278 0.943444
Q2FZJ2   8 1.33333 0.903563 0.161558
Q2G0D6   8 1.33333 0.903563 0.161558
Q2FWP7   5 0.833333 -1.27278 0.943444
Q2FX31   6 1 0.903563 0.161558
Q2FVZ6   4 0.666667 -1.27278 0.943444
Q2G2A2   6 1 0.903563 0.161558
Q2FWQ8   2 0.333333 -1.27278 0.943444
Q2FVM9   5 0.833333 -1.27278 0.943444
Q2FYD1   7 1.16667 0.903563 0.161558
Q2FYN3   4 0.666667 -1.27278 0.943444
Q2FYI3   6 1 0.903563 0.161558
Q2G022   5 0.833333 -1.27278 0.943444
Q2G1Q3   7 1.16667 0.903563 0.161558
Q2FX58   2 0.333333 -1.27278 0.943444
Q2G2V1   5 0.833333 -1.27278 0.943444
Q2FVV5   4 0.666667 -1.27278 0.943444
Q2FZC0   8 1.33333 0.903563 0.161558
Q2FV63   7 1.16667 0.903563 0.161558
Q2FWG9   3 0.5 -1.27278 0.943444
Q2FZA5   4 0.666667 -1.27278 0.943444
Q2FX60   9 1.5 0.903563 0.161558
Q2G2I8   6 1 0.903563 0.161558
Q2G2Y5   6 1 0.903563 0.161558
Q2G2Y2   7 1.16667 0.903563 0.161558
Q2FWA6   5 0.833333 -1.27278 0.943444
Q2FWL8   6 1 0.903563 0.161558
Q2FY95   6 1 0.903563 0.161558
Q2FYC5   10 1.66667 0.903563 0.161558
Q2FV43   3 0.5 -1.27278 0.943444
Q2FVU0   6 1 0.903563 0.161558
Q2FZG5   6 1 0.903563 0.161558
Q2G2H9   4 0.666667 -1.27278 0.943444
Q2G1D1   2 0.333333 -1.27278 0.943444
Q2FWU7   3 0.5 -1.27278 0.943444
P60647   2 0.333333 -1.27278 0.943444
Q2FUR7   3 0.5 -1.27278 0.943444
Q2FWQ2   6 1 0.903563 0.161558
Q2G2M4   7 1.16667 0.903563 0.161558
Q2G104   4 0.666667 -1.27278 0.943444
Q2FX76   2 0.333333 -1.27278 0.943444
Q2G2Q4   9 1.5 0.903563 0.161558
Q2FXQ1   4 0.666667 -1.27278 0.943444
Q2FX80   3 0.5 -1.27278 0.943444
Q2FZN6   2 0.333333 -1.27278 0.943444
Q2G009   2 0.333333 -1.27278 0.943444
Q2G021   6 1 0.903563 0.161558
Q2FWH0   7 1.16667 0.903563 0.161558
Q2FXQ0   10 1.66667 0.903563 0.161558
Q2FX64   4 0.666667 -1.27278 0.943444
Q2FY98   5 0.833333 -1.27278 0.943444
Q2FWK5   7 1.16667 0.903563 0.161558
Q2FYK1   5 0.833333 -1.27278 0.943444
Q2FXF0   3 0.5 -1.27278 0.943444
Q2FY70   8 1.33333 0.903563 0.161558
Q2G114   7 1.16667 0.903563 0.161558
Q2FX38   3 0.5 -1.27278 0.943444
Q2FUP9   2 0.333333 -1.27278 0.943444
Q2FVV3   6 1 0.903563 0.161558
Q2G113   7 1.16667 0.903563 0.161558
Q2FWB2   2 0.333333 -1.27278 0.943444
Q2FWT6   5 0.833333 -1.27278 0.943444
Q2FW28   3 0.5 -1.27278 0.943444
Q2FUQ9   2 0.333333 -1.27278 0.943444
Q2FY00   0 0 -1.27278 0.943444
Q2G040   1 0.166667 -1.27278 0.943444
Q2FX35   5 0.833333 -1.27278 0.943444
Q2FYW9   3 0.461538 -1.27278 0.943444
Q2G2N8   4 0.615385 -1.27278 0.943444
Q2G1V7   14 2.15385 3.07991 0.0107511
Q2G0C3   4 0.615385 -1.27278 0.943444
Q2FVW0   1 0.153846 -1.27278 0.943444
Q2FUS4   8 1.23077 0.903563 0.161558
Q2FVP6   5 0.769231 -1.27278 0.943444
Q2FZK1   4 0.615385 -1.27278 0.943444
Q2FXY2   6 0.923077 -1.27278 0.943444
Q2FYX3   14 2.15385 3.07991 0.0107511
Q2FZ86   5 0.769231 -1.27278 0.943444
Q2FUV7   7 1.07692 0.903563 0.161558
Q2FX70   5 0.769231 -1.27278 0.943444
Q2G1Y1   5 0.769231 -1.27278 0.943444
Q2FVT9   9 1.38462 0.903563 0.161558
Q2G2K3   21 3.23077 5.25625 0.000662855
P72358   5 0.769231 -1.27278 0.943444
Q2G192   7 1.07692 0.903563 0.161558
Q2FYX6   6 0.923077 -1.27278 0.943444
Q2FXW0   2 0.307692 -1.27278 0.943444
Q2G202   7 1.07692 0.903563 0.161558
Q2FYW7   2 0.307692 -1.27278 0.943444
Q2G2M0   3 0.461538 -1.27278 0.943444
Q2FXT7   3 0.461538 -1.27278 0.943444
Q2FX59   5 0.769231 -1.27278 0.943444
Q2G0X2   7 1.07692 0.903563 0.161558
Q2FWR6   5 0.769231 -1.27278 0.943444
Q2FW22   9 1.38462 0.903563 0.161558
Q2FZH4   6 0.923077 -1.27278 0.943444
Q2FYZ1   5 0.769231 -1.27278 0.943444
Q2G2W7   10 1.53846 0.903563 0.161558
Q2G2I4   10 1.53846 0.903563 0.161558
Q2FZP5   7 1.07692 0.903563 0.161558
Q2FWQ7   6 0.923077 -1.27278 0.943444
Q2G1W9   4 0.615385 -1.27278 0.943444
Q2FWF7   5 0.769231 -1.27278 0.943444
Q2FYM9   7 1.07692 0.903563 0.161558
Q2FXV0   7 1.07692 0.903563 0.161558
Q2FWW2   8 1.23077 0.903563 0.161558
Q2FVS2   5 0.769231 -1.27278 0.943444
Q2G007   7 1.07692 0.903563 0.161558
Q2FYA7   9 1.38462 0.903563 0.161558
Q2G0K0   7 1.07692 0.903563 0.161558
Q2FXS9   10 1.53846 0.903563 0.161558
Q2G249   6 0.923077 -1.27278 0.943444
Q2G008   2 0.307692 -1.27278 0.943444
Q2FZD5   3 0.461538 -1.27278 0.943444
Q2FZG0   3 0.461538 -1.27278 0.943444
Q2FX28   6 0.923077 -1.27278 0.943444
Q2FXI4   6 0.923077 -1.27278 0.943444
Q2G176   6 0.923077 -1.27278 0.943444
Q2G116   2 0.307692 -1.27278 0.943444
Q2FXF2   4 0.615385 -1.27278 0.943444
Q2G260   8 1.23077 0.903563 0.161558
Q2G213   5 0.769231 -1.27278 0.943444
Q2G173   7 1.07692 0.903563 0.161558
Q2FV71   4 0.615385 -1.27278 0.943444
Q2FWY8   5 0.769231 -1.27278 0.943444
Q2FWN3   2 0.307692 -1.27278 0.943444
Q2FYD4   7 1.07692 0.903563 0.161558
Q2FVQ2   7 1.07692 0.903563 0.161558
Q2FVK0   10 1.53846 0.903563 0.161558
Q2G285   9 1.38462 0.903563 0.161558
Q2FZH6   8 1.23077 0.903563 0.161558
Q2FZX1   6 0.923077 -1.27278 0.943444
Q2FZ83   1 0.153846 -1.27278 0.943444
Q2G0S9   8 1.23077 0.903563 0.161558
Q2FZH7   5 0.769231 -1.27278 0.943444
Q2FZT3   14 2.15385 3.07991 0.0107511
Q2FX57   6 0.857143 -1.27278 0.943444
Q2G0B9   10 1.42857 0.903563 0.161558
Q2FY28   9 1.28571 0.903563 0.161558
Q2G0R5   8 1.14286 0.903563 0.161558
Q2FZG8   8 1.14286 0.903563 0.161558
Q2G1X1   2 0.285714 -1.27278 0.943444
Q2FX93   7 1 0.903563 0.161558
Q2FYU5   3 0.428571 -1.27278 0.943444
Q2FWR9   8 1.14286 0.903563 0.161558
Q2FWS0   7 1 0.903563 0.161558
Q2G0P4   2 0.285714 -1.27278 0.943444
Q2FX50   7 1 0.903563 0.161558
Q2FZV0   10 1.42857 0.903563 0.161558
Q2G0S5   4 0.571429 -1.27278 0.943444
Q2FY25   6 0.857143 -1.27278 0.943444
Q2FXG6   5 0.714286 -1.27278 0.943444
Q2FZJ7   2 0.285714 -1.27278 0.943444
Q2G0U7   6 0.857143 -1.27278 0.943444
Q2FZV2   9 1.28571 0.903563 0.161558
Q2FWT8   7 1 0.903563 0.161558
Q2G0D1   9 1.28571 0.903563 0.161558
Q2FVW5   12 1.71429 0.903563 0.161558
Q2FY97   10 1.42857 0.903563 0.161558
Q2FXF3   7 1 0.903563 0.161558
Q2G063   4 0.571429 -1.27278 0.943444
Q2G0U5   7 1 0.903563 0.161558
Q2G2B1   9 1.28571 0.903563 0.161558
Q2FVE3   5 0.714286 -1.27278 0.943444
Q2FZW1   7 1 0.903563 0.161558
Q2FYK2   7 1 0.903563 0.161558
Q2FXW2   4 0.571429 -1.27278 0.943444
Q9F0R1   7 1 0.903563 0.161558
Q2FZG3   8 1.14286 0.903563 0.161558
Q2G2K0   8 1.14286 0.903563 0.161558
Q2FVN4   3 0.428571 -1.27278 0.943444
Q2FYV0   5 0.714286 -1.27278 0.943444
Q2G0A5   7 1 0.903563 0.161558
Q2FZ03   7 1 0.903563 0.161558
Q2G1I8   5 0.714286 -1.27278 0.943444
Q2FYX8   9 1.28571 0.903563 0.161558
Q2FV18   7 1 0.903563 0.161558
Q2FYI7   6 0.857143 -1.27278 0.943444
Q2G0K1   8 1.14286 0.903563 0.161558
Q2G2U9   9 1.28571 0.903563 0.161558
Q2FW31   6 0.857143 -1.27278 0.943444
Q2FVB5   9 1.28571 0.903563 0.161558
Q2FVI8   4 0.571429 -1.27278 0.943444
Q2FZT0   6 0.857143 -1.27278 0.943444
P48860   11 1.57143 0.903563 0.161558
Q2FYC1   5 0.714286 -1.27278 0.943444
Q2G286   9 1.28571 0.903563 0.161558
Q2FXD3   8 1.14286 0.903563 0.161558
Q2G027   6 0.857143 -1.27278 0.943444
Q2G0T4   6 0.857143 -1.27278 0.943444
Q2FZJ5   7 1 0.903563 0.161558
Q2FW10   4 0.571429 -1.27278 0.943444
Q2FY91   6 0.857143 -1.27278 0.943444
Q2FVP0   10 1.42857 0.903563 0.161558
P60070   5 0.714286 -1.27278 0.943444
Q2FWU1   13 1.85714 0.903563 0.161558
Q2FYA3   6 0.857143 -1.27278 0.943444
Q2G0V8   11 1.57143 0.903563 0.161558
Q2G0Z2   5 0.714286 -1.27278 0.943444
Q2FZ47   5 0.714286 -1.27278 0.943444
Q2G0V9   6 0.857143 -1.27278 0.943444
Q2FZE2   6 0.857143 -1.27278 0.943444
Q2FWB0   10 1.42857 0.903563 0.161558
Q2G1J1   4 0.571429 -1.27278 0.943444
Q2FYQ1   9 1.28571 0.903563 0.161558
Q2FZ45   9 1.28571 0.903563 0.161558
Q2FYW5   9 1.28571 0.903563 0.161558
Q2G1A0   5 0.714286 -1.27278 0.943444
Q2FZB9   5 0.714286 -1.27278 0.943444
Q2FZX2   9 1.28571 0.903563 0.161558
Q2FZY4   10 1.42857 0.903563 0.161558
Q2FW56   5 0.714286 -1.27278 0.943444
P0A0G6   7 1 0.903563 0.161558
Q2FW80   6 0.857143 -1.27278 0.943444
Q2G2S4   6 0.857143 -1.27278 0.943444
Q2G2H0   4 0.571429 -1.27278 0.943444
Q2G2E1   4 0.571429 -1.27278 0.943444
Q2G0I5   9 1.28571 0.903563 0.161558
Q2FWW6   6 0.857143 -1.27278 0.943444
Q2G112   5 0.714286 -1.27278 0.943444
Q2G214   8 1.14286 0.903563 0.161558
Q2FYG2   6 0.857143 -1.27278 0.943444
Q2G0J5   8 1.14286 0.903563 0.161558
Q2FX27   5 0.714286 -1.27278 0.943444
Q2FWV5   9 1.28571 0.903563 0.161558
Q2FX40   7 1 0.903563 0.161558
Q2FZM5   4 0.571429 -1.27278 0.943444
Q2FXH8   4 0.571429 -1.27278 0.943444
Q2FWS5   7 1 0.903563 0.161558
Q2FW13   7 0.933333 -1.27278 0.943444
Q2FY93   11 1.46667 0.903563 0.161558
Q2FZM8   7 0.933333 -1.27278 0.943444
Q2FZV4   7 0.933333 -1.27278 0.943444
Q2FVD4   13 1.73333 0.903563 0.161558
Q2G0J3   4 0.533333 -1.27278 0.943444
Q2FX61   7 0.933333 -1.27278 0.943444
Q2FVD6   7 0.933333 -1.27278 0.943444
Q2FYY7   10 1.33333 0.903563 0.161558
Q2G0W0   10 1.33333 0.903563 0.161558
Q2FXF7   9 1.2 0.903563 0.161558
Q2G191   7 0.933333 -1.27278 0.943444
Q2FYT5   6 0.8 -1.27278 0.943444
Q2G1P0   8 1.06667 0.903563 0.161558
Q2FVF8   11 1.46667 0.903563 0.161558
Q2G0Y1   7 0.933333 -1.27278 0.943444
Q2FZD2   7 0.933333 -1.27278 0.943444
Q2FZ59   4 0.533333 -1.27278 0.943444
Q2G2G1   5 0.666667 -1.27278 0.943444
Q2G0F9   2 0.266667 -1.27278 0.943444
Q2G1J2   6 0.8 -1.27278 0.943444
Q2G0Q6   9 1.2 0.903563 0.161558
Q2FYX0   7 0.933333 -1.27278 0.943444
Q2FZU8   2 0.266667 -1.27278 0.943444
Q2G267   9 1.2 0.903563 0.161558
Q2G174   6 0.8 -1.27278 0.943444
Q2FWC3   8 1.06667 0.903563 0.161558
Q2FVN6   4 0.533333 -1.27278 0.943444
Q2G2D1   11 1.46667 0.903563 0.161558
Q2FZK9   10 1.33333 0.903563 0.161558
Q2G2C9   8 1.06667 0.903563 0.161558
Q2G2V8   2 0.266667 -1.27278 0.943444
Q2FVL6   7 0.933333 -1.27278 0.943444
Q2FY45   5 0.666667 -1.27278 0.943444
Q2G2R7   4 0.533333 -1.27278 0.943444
Q2FWD5   9 1.2 0.903563 0.161558
Q2FWT3   8 1.06667 0.903563 0.161558
Q2FY92   8 1.06667 0.903563 0.161558
Q2FZM2   8 1.06667 0.903563 0.161558
Q2G2F0   8 1.06667 0.903563 0.161558
Q2FW30   6 0.8 -1.27278 0.943444
Q2FZV9   8 1.06667 0.903563 0.161558
Q2FVA6   6 0.8 -1.27278 0.943444
Q2G229   8 1.06667 0.903563 0.161558
Q2FZZ3   7 0.933333 -1.27278 0.943444
Q2G2F4   4 0.533333 -1.27278 0.943444
Q2FVA7   9 1.2 0.903563 0.161558
Q2G0R3   9 1.2 0.903563 0.161558
Q2G1R1   12 1.6 0.903563 0.161558
Q2FZ79   9 1.2 0.903563 0.161558
Q2FZ12   5 0.666667 -1.27278 0.943444
Q2FX39   6 0.8 -1.27278 0.943444
Q2G186   4 0.533333 -1.27278 0.943444
Q2FXE5   8 1.06667 0.903563 0.161558
Q2G0A1   6 0.8 -1.27278 0.943444
Q2G0E7   6 0.8 -1.27278 0.943444
Q2G2V7   7 0.933333 -1.27278 0.943444
Q2FYA6   8 1.06667 0.903563 0.161558
Q2G276   8 1.06667 0.903563 0.161558
Q2G070   10 1.33333 0.903563 0.161558
Q2FVZ1   10 1.33333 0.903563 0.161558
Q2FW84   9 1.2 0.903563 0.161558
Q2FVY9   11 1.46667 0.903563 0.161558
Q2FVD9   7 0.933333 -1.27278 0.943444
Q2G1T2   7 0.933333 -1.27278 0.943444
Q2G0I3   8 1.06667 0.903563 0.161558
Q2G0E8   6 0.8 -1.27278 0.943444
Q2FW08   8 1.06667 0.903563 0.161558
Q2FVD8   7 0.933333 -1.27278 0.943444
Q2FXF5   5 0.666667 -1.27278 0.943444
Q2FXW1   12 1.6 0.903563 0.161558
Q2FW79   5 0.666667 -1.27278 0.943444
Q2G2G0   2 0.266667 -1.27278 0.943444
P48940   10 1.33333 0.903563 0.161558
Q2FYL6   10 1.33333 0.903563 0.161558
Q2FZV8   7 0.933333 -1.27278 0.943444
Q2FYM5   6 0.8 -1.27278 0.943444
Q2G2B6   6 0.8 -1.27278 0.943444
Q2G1L2   3 0.4 -1.27278 0.943444
Q2G1V5   6 0.8 -1.27278 0.943444
Q2FXT0   2 0.266667 -1.27278 0.943444
Q2FY02   7 0.933333 -1.27278 0.943444
Q2FWQ4   5 0.666667 -1.27278 0.943444
Q2FYG4   5 0.666667 -1.27278 0.943444
Q2FW11   9 1.2 0.903563 0.161558
Q2G257   13 1.625 0.903563 0.161558
Q2FWJ6   9 1.125 0.903563 0.161558
Q2FXS8   2 0.25 -1.27278 0.943444
Q2FX12   5 0.625 -1.27278 0.943444
Q2FYF1   7 0.875 -1.27278 0.943444
Q2G2E8   9 1.125 0.903563 0.161558
Q2FXE6   5 0.625 -1.27278 0.943444
Q2G2C0   9 1.125 0.903563 0.161558
Q2G1V6   9 1.125 0.903563 0.161558
Q2FWZ4   15 1.875 0.903563 0.161558
Q2G2V0   9 1.125 0.903563 0.161558
Q9ZAH6   16 2 3.07991 0.0107511
Q2FVU2   7 0.875 -1.27278 0.943444
Q2FWI8   9 1.125 0.903563 0.161558
P0A0H0   2 0.25 -1.27278 0.943444
Q2G0C1   12 1.5 0.903563 0.161558
Q2FXH3   7 0.875 -1.27278 0.943444
Q2FXI6   8 1 0.903563 0.161558
Q2G1X5   8 1 0.903563 0.161558
Q2FV08   10 1.25 0.903563 0.161558
Q2FWT7   6 0.75 -1.27278 0.943444
Q2G210   9 1.125 0.903563 0.161558
Q2FW66   5 0.625 -1.27278 0.943444
Q2FWD0   10 1.25 0.903563 0.161558
Q2FUQ1   6 0.75 -1.27278 0.943444
Q2FVI6   6 0.75 -1.27278 0.943444
Q2FWM7   8 1 0.903563 0.161558
Q2FVN2   4 0.5 -1.27278 0.943444
Q2FWR2   8 1 0.903563 0.161558
Q2FYH4   7 0.875 -1.27278 0.943444
Q2FYM8   7 0.875 -1.27278 0.943444
Q9RFJ6   9 1.125 0.903563 0.161558
Q2FZ42   2 0.25 -1.27278 0.943444
Q2FVX9   10 1.25 0.903563 0.161558
Q2G066   6 0.75 -1.27278 0.943444
Q2FVM3   9 1.125 0.903563 0.161558
Q2FWT1   8 1 0.903563 0.161558
Q2FZB8   6 0.75 -1.27278 0.943444
Q2FUQ8   3 0.375 -1.27278 0.943444
Q2G2I7   3 0.375 -1.27278 0.943444
Q2FVF7   7 0.875 -1.27278 0.943444
Q2FV52   10 1.25 0.903563 0.161558
Q2FWE3   7 0.875 -1.27278 0.943444
Q2G144   3 0.375 -1.27278 0.943444
Q2FXZ1   10 1.25 0.903563 0.161558
Q2FX34   6 0.75 -1.27278 0.943444
Q2FWV4   2 0.25 -1.27278 0.943444
Q2FZ11   12 1.5 0.903563 0.161558
Q2G141   9 1.125 0.903563 0.161558
Q2FWF5   9 1.125 0.903563 0.161558
Q2FV34   5 0.625 -1.27278 0.943444
Q2FWQ0   9 1.125 0.903563 0.161558
Q2FV88   8 1 0.903563 0.161558
Q2G2P0   9 1.125 0.903563 0.161558
Q2FYW8   8 1 0.903563 0.161558
Q2G1W1   7 0.875 -1.27278 0.943444
Q2FVC2   7 0.875 -1.27278 0.943444
Q2G0D3   5 0.625 -1.27278 0.943444
Q2FV89   6 0.75 -1.27278 0.943444
Q2G1U2   9 1.125 0.903563 0.161558
Q2FX32   4 0.5 -1.27278 0.943444
Q2FXS7   10 1.25 0.903563 0.161558
Q2FVX1   6 0.75 -1.27278 0.943444
Q2FVE0   6 0.75 -1.27278 0.943444
Q2G270   5 0.625 -1.27278 0.943444
Q9EYW6   6 0.75 -1.27278 0.943444
Q2FVB8   6 0.75 -1.27278 0.943444
Q2FZT9   6 0.75 -1.27278 0.943444
Q2G298   10 1.25 0.903563 0.161558
Q2FX49   6 0.75 -1.27278 0.943444
Q2G0Z0   9 1.125 0.903563 0.161558
Q2FW39   11 1.375 0.903563 0.161558
Q2G252   5 0.625 -1.27278 0.943444
Q2G0A3   6 0.75 -1.27278 0.943444
Q2FYJ7   7 0.875 -1.27278 0.943444
Q2FWT2   6 0.75 -1.27278 0.943444
Q2FWQ5   8 1 0.903563 0.161558
Q2G2J7   10 1.25 0.903563 0.161558
Q2FY75   4 0.5 -1.27278 0.943444
Q2G106   6 0.75 -1.27278 0.943444
Q2FVY3   6 0.75 -1.27278 0.943444
Q2FVP9   9 1.125 0.903563 0.161558
Q2FW42   7 0.875 -1.27278 0.943444
Q2FUV9   9 1.125 0.903563 0.161558
Q2FVR7   9 1.125 0.903563 0.161558
Q2FZN1   6 0.75 -1.27278 0.943444
Q2G2Q7   12 1.41176 0.903563 0.161558
Q2G150   9 1.05882 0.903563 0.161558
Q2G081   9 1.05882 0.903563 0.161558
Q2FV45   7 0.823529 -1.27278 0.943444
Q2FX02   10 1.17647 0.903563 0.161558
P0A0Q4   14 1.64706 0.903563 0.161558
Q2G0L9   10 1.17647 0.903563 0.161558
Q2FY04   9 1.05882 0.903563 0.161558
Q2FV48   5 0.588235 -1.27278 0.943444
Q2FW64   7 0.823529 -1.27278 0.943444
Q2FX63   13 1.52941 0.903563 0.161558
Q2G1T3   9 1.05882 0.903563 0.161558
Q2G0K9   6 0.705882 -1.27278 0.943444
Q2FZ00   8 0.941176 -1.27278 0.943444
Q2FVL9   2 0.235294 -1.27278 0.943444
Q2FW33   12 1.41176 0.903563 0.161558
Q2FWT9   8 0.941176 -1.27278 0.943444
Q2FZF7   7 0.823529 -1.27278 0.943444
Q2FWL1   11 1.29412 0.903563 0.161558
Q2FYS7   6 0.705882 -1.27278 0.943444
Q2FZX3   6 0.705882 -1.27278 0.943444
Q2FXR0   6 0.705882 -1.27278 0.943444
Q2G2I9   6 0.705882 -1.27278 0.943444
Q2FWN1   4 0.470588 -1.27278 0.943444
Q2G297   10 1.17647 0.903563 0.161558
Q2FVA0   7 0.823529 -1.27278 0.943444
Q2FXX0   6 0.705882 -1.27278 0.943444
Q2G2P4   3 0.352941 -1.27278 0.943444
Q2G0P8   11 1.29412 0.903563 0.161558
Q2FVN3   8 0.941176 -1.27278 0.943444
Q2FXK7   9 1.05882 0.903563 0.161558
Q2FZF8   8 0.941176 -1.27278 0.943444
Q2FWR0   8 0.941176 -1.27278 0.943444
Q2FXL2   7 0.823529 -1.27278 0.943444
Q2FWA9   10 1.17647 0.903563 0.161558
Q2G282   11 1.29412 0.903563 0.161558
Q9RQQ0   5 0.588235 -1.27278 0.943444
Q2FXD7   12 1.41176 0.903563 0.161558
Q2FUY4   9 1.05882 0.903563 0.161558
Q2G2W4   6 0.705882 -1.27278 0.943444
Q2FZF5   6 0.705882 -1.27278 0.943444
Q2FY42   6 0.705882 -1.27278 0.943444
Q2FUS3   12 1.41176 0.903563 0.161558
Q2G2E7   9 1.05882 0.903563 0.161558
Q2G0S6   6 0.705882 -1.27278 0.943444
Q2G0C2   9 1.05882 0.903563 0.161558
Q2FWF8   8 0.941176 -1.27278 0.943444
Q2G000   5 0.588235 -1.27278 0.943444
Q2FWX2   5 0.588235 -1.27278 0.943444
Q2FZS2   8 0.941176 -1.27278 0.943444
Q2FW16   6 0.705882 -1.27278 0.943444
Q2FZI2   6 0.705882 -1.27278 0.943444
Q2G1Q5   9 1.05882 0.903563 0.161558
Q2G1A5   7 0.823529 -1.27278 0.943444
Q2G0P7   6 0.705882 -1.27278 0.943444
Q2FWV3   4 0.470588 -1.27278 0.943444
Q2FW51   8 0.941176 -1.27278 0.943444
Q2FVI4   7 0.823529 -1.27278 0.943444
Q2FVN7   8 0.941176 -1.27278 0.943444
Q2FWP9   2 0.235294 -1.27278 0.943444
Q2FXT2   8 0.941176 -1.27278 0.943444
P0A0F4   11 1.29412 0.903563 0.161558
Q2G126   10 1.17647 0.903563 0.161558
Q2FW82   8 0.941176 -1.27278 0.943444
Q2FY44   7 0.823529 -1.27278 0.943444
Q2G0N9   10 1.17647 0.903563 0.161558
Q2G0Z9   4 0.470588 -1.27278 0.943444
Q2FV81   7 0.823529 -1.27278 0.943444
Q2FYC4   6 0.705882 -1.27278 0.943444
Q2G178   11 1.29412 0.903563 0.161558
Q2G079   5 0.588235 -1.27278 0.943444
Q2G2B7   9 1.05882 0.903563 0.161558
Q2FVF5   9 1.05882 0.903563 0.161558
Q2G2W2   13 1.52941 0.903563 0.161558
Q2G1I2   7 0.823529 -1.27278 0.943444
Q2G245   4 0.470588 -1.27278 0.943444
Q2G1H7   9 1 0.903563 0.161558
Q2FWF1   6 0.666667 -1.27278 0.943444
Q2FZZ9   18 2 3.07991 0.0107511
Q2G1W3   6 0.666667 -1.27278 0.943444
Q2G204   11 1.22222 0.903563 0.161558
Q2G1H1   5 0.555556 -1.27278 0.943444
Q2FXK3   9 1 0.903563 0.161558
Q2G2H8   10 1.11111 0.903563 0.161558
Q2FZP9   10 1.11111 0.903563 0.161558
Q2FWI2   9 1 0.903563 0.161558
Q2FYZ6   6 0.666667 -1.27278 0.943444
Q2FXS1   8 0.888889 -1.27278 0.943444
Q2G200   8 0.888889 -1.27278 0.943444
Q2G2L5   8 0.888889 -1.27278 0.943444
Q2FY73   8 0.888889 -1.27278 0.943444
Q2G177   6 0.666667 -1.27278 0.943444
Q2G2F9   13 1.44444 0.903563 0.161558
Q2FV27   5 0.555556 -1.27278 0.943444
Q2FZ56   9 1 0.903563 0.161558
Q2FVF3   7 0.777778 -1.27278 0.943444
Q2G0B6   8 0.888889 -1.27278 0.943444
Q2G2S5   10 1.11111 0.903563 0.161558
Q2FW68   4 0.444444 -1.27278 0.943444
Q2FWX7   7 0.777778 -1.27278 0.943444
Q2FWB6   15 1.66667 0.903563 0.161558
Q2FXA9   11 1.22222 0.903563 0.161558
Q2FXP3   10 1.11111 0.903563 0.161558
Q2FUX5   9 1 0.903563 0.161558
Q2FZZ4   5 0.555556 -1.27278 0.943444
Q2FX98   13 1.44444 0.903563 0.161558
Q2FV23   9 1 0.903563 0.161558
Q2FUR1   6 0.666667 -1.27278 0.943444
Q2FY49   10 1.11111 0.903563 0.161558
Q2G017   6 0.666667 -1.27278 0.943444
Q2G2K9   12 1.33333 0.903563 0.161558
Q2G2N9   10 1.11111 0.903563 0.161558
Q2G0E9   7 0.777778 -1.27278 0.943444
Q2FY19   9 1 0.903563 0.161558
Q2G1E3   12 1.33333 0.903563 0.161558
Q2FW17   2 0.222222 -1.27278 0.943444
Q2FWK9   9 1 0.903563 0.161558
Q2G2Q6   12 1.33333 0.903563 0.161558
Q2G2Q5   12 1.33333 0.903563 0.161558
Q2G1U9   8 0.888889 -1.27278 0.943444
Q2G299   7 0.777778 -1.27278 0.943444
Q2FX75   2 0.222222 -1.27278 0.943444
Q2G058   7 0.777778 -1.27278 0.943444
Q2G0E3   5 0.555556 -1.27278 0.943444
Q2FYK0   11 1.22222 0.903563 0.161558
Q2G2K6   5 0.555556 -1.27278 0.943444
Q2FYN0   6 0.666667 -1.27278 0.943444
Q2FVK7   9 1 0.903563 0.161558
Q2FX15   6 0.666667 -1.27278 0.943444
Q2FVN9   5 0.555556 -1.27278 0.943444
Q2FWX0   7 0.777778 -1.27278 0.943444
Q2G143   9 1 0.903563 0.161558
Q2G0C7   6 0.666667 -1.27278 0.943444
Q2G0K6   4 0.444444 -1.27278 0.943444
Q2FZZ1   8 0.888889 -1.27278 0.943444
Q2FV13   6 0.666667 -1.27278 0.943444
Q2G128   8 0.888889 -1.27278 0.943444
Q2FXU2   5 0.555556 -1.27278 0.943444
Q2G2R4   6 0.666667 -1.27278 0.943444
Q2FXM1   4 0.444444 -1.27278 0.943444
Q8KQR1   2 0.222222 -1.27278 0.943444
Q2G2Q9   11 1.22222 0.903563 0.161558
Q2FVG9   8 0.888889 -1.27278 0.943444
Q2FV56   5 0.555556 -1.27278 0.943444
Q2FWG7   8 0.842105 -1.27278 0.943444
Q2G0T1   7 0.736842 -1.27278 0.943444
Q2FXB9   7 0.736842 -1.27278 0.943444
Q2FZP3   12 1.26316 0.903563 0.161558
Q2FZQ2   7 0.736842 -1.27278 0.943444
Q2FXS4   11 1.15789 0.903563 0.161558
Q2FZ21   13 1.36842 0.903563 0.161558
Q2G2X2   5 0.526316 -1.27278 0.943444
Q2FZF6   6 0.631579 -1.27278 0.943444
Q2FYA0   9 0.947368 -1.27278 0.943444
Q2G2A9   7 0.736842 -1.27278 0.943444
Q2FYB9   9 0.947368 -1.27278 0.943444
Q2FYI4   8 0.842105 -1.27278 0.943444
Q2FYL4   9 0.947368 -1.27278 0.943444
Q2G1T0   7 0.736842 -1.27278 0.943444
Q2FXW7   7 0.736842 -1.27278 0.943444
Q2FZA1   13 1.36842 0.903563 0.161558
Q2FY76   7 0.736842 -1.27278 0.943444
Q2FZ97   9 0.947368 -1.27278 0.943444
Q2G1I4   6 0.631579 -1.27278 0.943444
Q2FYQ6   6 0.631579 -1.27278 0.943444
Q2FXL6   10 1.05263 0.903563 0.161558
Q2G2G6   6 0.631579 -1.27278 0.943444
Q2FVH1   8 0.842105 -1.27278 0.943444
Q2FYA8   9 0.947368 -1.27278 0.943444
Q2G2M5   11 1.15789 0.903563 0.161558
Q2FV99   6 0.631579 -1.27278 0.943444
Q2G105   5 0.526316 -1.27278 0.943444
Q2FW23   9 0.947368 -1.27278 0.943444
Q2G012   2 0.210526 -1.27278 0.943444
Q2G2V5   10 1.05263 0.903563 0.161558
Q2FW07   11 1.15789 0.903563 0.161558
Q2G0F2   11 1.15789 0.903563 0.161558
Q2FZC9   6 0.631579 -1.27278 0.943444
Q2FXE9   7 0.736842 -1.27278 0.943444
Q2FV47   8 0.842105 -1.27278 0.943444
Q2G2Q8   12 1.26316 0.903563 0.161558
Q2FYE7   10 1.05263 0.903563 0.161558
Q2FUT3   16 1.68421 0.903563 0.161558
Q2G068   13 1.36842 0.903563 0.161558
Q2G2D3   7 0.736842 -1.27278 0.943444
Q2FYK4   9 0.947368 -1.27278 0.943444
Q2FX36   7 0.736842 -1.27278 0.943444
Q2G0A4   5 0.526316 -1.27278 0.943444
Q2G080   8 0.842105 -1.27278 0.943444
Q2FUT1   10 1.05263 0.903563 0.161558
Q2FYH3   13 1.36842 0.903563 0.161558
Q2FXA7   8 0.842105 -1.27278 0.943444
Q2G2Y6   2 0.210526 -1.27278 0.943444
Q2FY55   8 0.842105 -1.27278 0.943444
Q2FY61   9 0.947368 -1.27278 0.943444
Q2G0E2   11 1.15789 0.903563 0.161558
Q2FVY1   8 0.842105 -1.27278 0.943444
Q2FUV1   9 0.947368 -1.27278 0.943444
Q2FUS9   5 0.526316 -1.27278 0.943444
Q2G1A1   8 0.842105 -1.27278 0.943444
P60639   6 0.631579 -1.27278 0.943444
Q2FZE9   2 0.210526 -1.27278 0.943444
Q2G1I9   10 1.05263 0.903563 0.161558
Q2FWN0   18 1.89474 0.903563 0.161558
Q2FZE3   10 1.05263 0.903563 0.161558
Q93Q23   4 0.421053 -1.27278 0.943444
Q2FWE9   8 0.842105 -1.27278 0.943444
Q2FUS1   7 0.736842 -1.27278 0.943444
Q2FVM5   13 1.36842 0.903563 0.161558
Q2G2N7   6 0.631579 -1.27278 0.943444
Q2FWG0   7 0.736842 -1.27278 0.943444
Q2FXV7   5 0.526316 -1.27278 0.943444
Q2FW69   5 0.526316 -1.27278 0.943444
P0A0F8   3 0.315789 -1.27278 0.943444
Q2G055   7 0.736842 -1.27278 0.943444
Q2FV37   6 0.631579 -1.27278 0.943444
Q2G225   6 0.631579 -1.27278 0.943444
Q2FXG2   6 0.631579 -1.27278 0.943444
Q2FY87   10 1.05263 0.903563 0.161558
Q2FWR7   7 0.736842 -1.27278 0.943444
Q2G1U6   11 1.15789 0.903563 0.161558
Q2G006   9 0.947368 -1.27278 0.943444
Q2G2I6   6 0.6 -1.27278 0.943444
Q2FWS1   2 0.2 -1.27278 0.943444
Q2FYF5   11 1.1 0.903563 0.161558
Q2G0F1   11 1.1 0.903563 0.161558
Q2G0J2   13 1.3 0.903563 0.161558
Q2FXE3   9 0.9 -1.27278 0.943444
Q2FYV8   9 0.9 -1.27278 0.943444
Q2G1X6   7 0.7 -1.27278 0.943444
Q2FUP5   12 1.2 0.903563 0.161558
Q2G1A4   9 0.9 -1.27278 0.943444
Q2G0H9   11 1.1 0.903563 0.161558
Q2G0M0   11 1.1 0.903563 0.161558
Q2FYK6   12 1.2 0.903563 0.161558
Q2G023   8 0.8 -1.27278 0.943444
Q2G0G2   13 1.3 0.903563 0.161558
Q2FXC0   7 0.7 -1.27278 0.943444
Q2FXF1   9 0.9 -1.27278 0.943444
Q2FW00   9 0.9 -1.27278 0.943444
Q2G1E7   6 0.6 -1.27278 0.943444
Q2FWE7   10 1 0.903563 0.161558
Q2FY32   9 0.9 -1.27278 0.943444
Q2FUU0   6 0.6 -1.27278 0.943444
Q2FVU5   14 1.4 0.903563 0.161558
Q2G062   16 1.6 0.903563 0.161558
Q2FV26   10 1 0.903563 0.161558
Q2FW97   14 1.4 0.903563 0.161558
Q2FZY8   7 0.7 -1.27278 0.943444
Q2G277   7 0.7 -1.27278 0.943444
Q2G0V1   10 1 0.903563 0.161558
Q2FWJ3   14 1.4 0.903563 0.161558
Q2G2J2   7 0.7 -1.27278 0.943444
Q2FVB0   6 0.6 -1.27278 0.943444
Q2G278   10 1 0.903563 0.161558
Q2G107   9 0.9 -1.27278 0.943444
P0A0M9   16 1.6 0.903563 0.161558
Q2G067   8 0.8 -1.27278 0.943444
Q2FV55   7 0.7 -1.27278 0.943444
Q2G1L3   7 0.7 -1.27278 0.943444
Q2G2R0   6 0.6 -1.27278 0.943444
Q2G2T3   8 0.8 -1.27278 0.943444
Q2FWA8   6 0.6 -1.27278 0.943444
Q2G056   8 0.8 -1.27278 0.943444
Q2FWR1   12 1.2 0.903563 0.161558
Q2FXP9   7 0.7 -1.27278 0.943444
Q2FZI4   8 0.8 -1.27278 0.943444
Q2G2L7   14 1.4 0.903563 0.161558
Q2FVG1   7 0.7 -1.27278 0.943444
Q2G1I7   12 1.2 0.903563 0.161558
Q2FVB6   9 0.9 -1.27278 0.943444
Q2G001   18 1.8 0.903563 0.161558
Q2FUX3   6 0.6 -1.27278 0.943444
Q2G1Q9   10 1 0.903563 0.161558
Q2G2S9   11 1.1 0.903563 0.161558
Q2FXZ8   10 1 0.903563 0.161558
Q2FZI7   6 0.6 -1.27278 0.943444
Q2FUS6   10 1 0.903563 0.161558
Q2FUZ6   8 0.8 -1.27278 0.943444
Q2FYQ9   9 0.9 -1.27278 0.943444
Q2FYS8   13 1.3 0.903563 0.161558
Q2FYS6   10 1 0.903563 0.161558
Q2FZG6   9 0.9 -1.27278 0.943444
Q2G1L9   6 0.6 -1.27278 0.943444
Q2FXT3   8 0.8 -1.27278 0.943444
Q2FZN9   9 0.9 -1.27278 0.943444
Q2FW20   6 0.6 -1.27278 0.943444
Q2G0H3   10 1 0.903563 0.161558
Q2FV98   11 1.1 0.903563 0.161558
Q2FXR7   12 1.2 0.903563 0.161558
Q2G1T4   11 1.1 0.903563 0.161558
Q2FW38   11 1.1 0.903563 0.161558
Q2G2P6   8 0.8 -1.27278 0.943444
Q2FVL7   13 1.3 0.903563 0.161558
Q2FVY2   10 1 0.903563 0.161558
Q2FYZ0   7 0.7 -1.27278 0.943444
Q2FYW2   6 0.6 -1.27278 0.943444
P60643   6 0.6 -1.27278 0.943444
Q2G265   7 0.7 -1.27278 0.943444
Q2FV42   8 0.8 -1.27278 0.943444
Q2FXN0   9 0.9 -1.27278 0.943444
Q2G2D9   10 1 0.903563 0.161558
Q2FV75   11 1.1 0.903563 0.161558
Q2FYE0   10 1 0.903563 0.161558
Q2FX03   7 0.7 -1.27278 0.943444
Q2FX89   6 0.6 -1.27278 0.943444
Q2FX43   6 0.6 -1.27278 0.943444
Q2FV69   13 1.2381 0.903563 0.161558
P72360   8 0.761905 -1.27278 0.943444
Q2FVQ1   14 1.33333 0.903563 0.161558
Q2FYG7   17 1.61905 0.903563 0.161558
Q2G1J8   7 0.666667 -1.27278 0.943444
Q2FW77   9 0.857143 -1.27278 0.943444
Q2FWI4   11 1.04762 0.903563 0.161558
Q2FX62   9 0.857143 -1.27278 0.943444
Q2G0U6   11 1.04762 0.903563 0.161558
Q2G0P2   10 0.952381 -1.27278 0.943444
Q2G0B8   9 0.857143 -1.27278 0.943444
Q2FVL3   7 0.666667 -1.27278 0.943444
Q2G1K8   9 0.857143 -1.27278 0.943444
Q2G2R9   13 1.2381 0.903563 0.161558
Q2G2I3   8 0.761905 -1.27278 0.943444
Q2FY56   7 0.666667 -1.27278 0.943444
Q2G0B1   9 0.857143 -1.27278 0.943444
Q2G1T1   11 1.04762 0.903563 0.161558
Q2FVX5   7 0.666667 -1.27278 0.943444
Q2G0H8   9 0.857143 -1.27278 0.943444
Q2FVT3   8 0.761905 -1.27278 0.943444
Q2FWF6   8 0.761905 -1.27278 0.943444
Q2FWZ6   14 1.33333 0.903563 0.161558
Q2FZ77   11 1.04762 0.903563 0.161558
Q2G0H0   7 0.666667 -1.27278 0.943444
Q2G2G7   10 0.952381 -1.27278 0.943444
Q2G117   8 0.761905 -1.27278 0.943444
Q2FXG9   11 1.04762 0.903563 0.161558
Q2FWE4   9 0.857143 -1.27278 0.943444
Q2FUS0   12 1.14286 0.903563 0.161558
Q2FWR3   11 1.04762 0.903563 0.161558
Q2FYA9   4 0.380952 -1.27278 0.943444
Q2G0Y5   10 0.952381 -1.27278 0.943444
Q2FZZ8   10 0.952381 -1.27278 0.943444
Q2G1Z6   12 1.14286 0.903563 0.161558
Q2FX53   10 0.952381 -1.27278 0.943444
Q2FZC4   6 0.571429 -1.27278 0.943444
Q2FUS5   10 0.952381 -1.27278 0.943444
Q2G1R0   7 0.666667 -1.27278 0.943444
Q2G0D5   8 0.761905 -1.27278 0.943444
Q2FY18   9 0.857143 -1.27278 0.943444
Q2FYH8   6 0.571429 -1.27278 0.943444
Q2G1F2   8 0.761905 -1.27278 0.943444
Q2G0Q5   10 0.952381 -1.27278 0.943444
Q2FVR2   7 0.666667 -1.27278 0.943444
Q2FZE7   2 0.190476 -1.27278 0.943444
Q2G0I0   10 0.952381 -1.27278 0.943444
Q2G0R1   5 0.47619 -1.27278 0.943444
Q2G0L7   6 0.571429 -1.27278 0.943444
Q2FWI1   9 0.857143 -1.27278 0.943444
Q2G0F7   6 0.571429 -1.27278 0.943444
Q2FXY3   12 1.14286 0.903563 0.161558
P0A084   11 1.04762 0.903563 0.161558
Q2G0G5   10 0.952381 -1.27278 0.943444
Q2FZE5   8 0.761905 -1.27278 0.943444
Q2G0A2   8 0.761905 -1.27278 0.943444
Q2FVE8   6 0.571429 -1.27278 0.943444
Q2G2M8   9 0.857143 -1.27278 0.943444
Q2FYH7   9 0.857143 -1.27278 0.943444
Q2FVR8   11 1.04762 0.903563 0.161558
Q2FZU9   15 1.42857 0.903563 0.161558
Q2FYX7   11 1.04762 0.903563 0.161558
Q2G280   8 0.761905 -1.27278 0.943444
Q2FVG5   13 1.2381 0.903563 0.161558
Q2FWX1   16 1.52381 0.903563 0.161558
Q2FVB3   8 0.761905 -1.27278 0.943444
Q2G2A1   11 1.04762 0.903563 0.161558
Q2G1W7   5 0.47619 -1.27278 0.943444
Q2FW36   8 0.761905 -1.27278 0.943444
P31337   10 0.952381 -1.27278 0.943444
Q2FXB8   9 0.857143 -1.27278 0.943444
Q2G2F3   9 0.857143 -1.27278 0.943444
Q2FYM7   3 0.285714 -1.27278 0.943444
Q2FYB2   6 0.571429 -1.27278 0.943444
Q2G2E2   11 1 0.903563 0.161558
Q2G2G9   8 0.727273 -1.27278 0.943444
Q2FVC5   4 0.363636 -1.27278 0.943444
Q2G0T3   6 0.545455 -1.27278 0.943444
Q2G074   8 0.727273 -1.27278 0.943444
Q2G016   10 0.909091 -1.27278 0.943444
Q2G0G4   12 1.09091 0.903563 0.161558
Q2G2K1   9 0.818182 -1.27278 0.943444
Q2FXE1   13 1.18182 0.903563 0.161558
Q2FWD2   6 0.545455 -1.27278 0.943444
Q2G1Q0   6 0.545455 -1.27278 0.943444
Q2G073   8 0.727273 -1.27278 0.943444
Q2G1T7   9 0.818182 -1.27278 0.943444
Q2FVI3   7 0.636364 -1.27278 0.943444
Q2FZ93   13 1.18182 0.903563 0.161558
Q2FVQ7   10 0.909091 -1.27278 0.943444
Q2G2B9   8 0.727273 -1.27278 0.943444
Q2FZN5   10 0.909091 -1.27278 0.943444
Q2FY72   9 0.818182 -1.27278 0.943444
Q2G0A0   8 0.727273 -1.27278 0.943444
Q2FZQ8   8 0.727273 -1.27278 0.943444
Q2FXP1   7 0.636364 -1.27278 0.943444
P0A0B7   12 1.09091 0.903563 0.161558
Q2FYW0   8 0.727273 -1.27278 0.943444
Q2G230   9 0.818182 -1.27278 0.943444
Q2G0H5   10 0.909091 -1.27278 0.943444
Q2G0B7   7 0.636364 -1.27278 0.943444
Q2G131   7 0.636364 -1.27278 0.943444
Q2G0Y4   10 0.909091 -1.27278 0.943444
Q2G2L0   11 1 0.903563 0.161558
Q2G101   7 0.636364 -1.27278 0.943444
Q2G036   11 1 0.903563 0.161558
Q2FXN3   7 0.636364 -1.27278 0.943444
Q2FWY2   8 0.727273 -1.27278 0.943444
Q2FXK6   12 1.09091 0.903563 0.161558
Q2G2Y3   7 0.636364 -1.27278 0.943444
Q2G1P8   6 0.545455 -1.27278 0.943444
Q2G0N7   7 0.636364 -1.27278 0.943444
Q2FW43   11 1 0.903563 0.161558
Q2G2N4   14 1.27273 0.903563 0.161558
Q2FW59   13 1.18182 0.903563 0.161558
Q2G1V0   5 0.454545 -1.27278 0.943444
Q2G010   10 0.909091 -1.27278 0.943444
Q2FWJ4   6 0.545455 -1.27278 0.943444
Q2FUR3   13 1.18182 0.903563 0.161558
Q2FXE4   9 0.818182 -1.27278 0.943444
Q2FY36   7 0.636364 -1.27278 0.943444
Q2G1Q7   10 0.909091 -1.27278 0.943444
Q2FX09   6 0.545455 -1.27278 0.943444
Q2G0Z1   13 1.18182 0.903563 0.161558
Q2FWJ1   13 1.18182 0.903563 0.161558
Q2FUT4   8 0.727273 -1.27278 0.943444
Q2FYI1   11 1 0.903563 0.161558
Q2FXQ8   6 0.545455 -1.27278 0.943444
Q2FUZ0   19 1.72727 0.903563 0.161558
P0A086   14 1.27273 0.903563 0.161558
Q2FZM0   8 0.727273 -1.27278 0.943444
Q2FXL3   7 0.636364 -1.27278 0.943444
Q2G2K7   8 0.727273 -1.27278 0.943444
Q2FVL1   10 0.909091 -1.27278 0.943444
Q2FW21   7 0.636364 -1.27278 0.943444
Q2G201   10 0.909091 -1.27278 0.943444
Q2FVV6   9 0.818182 -1.27278 0.943444
Q2FV03   8 0.727273 -1.27278 0.943444
Q2G2T2   7 0.636364 -1.27278 0.943444
Q2FZ44   9 0.818182 -1.27278 0.943444
Q2G1N7   10 0.909091 -1.27278 0.943444
Q2G172   5 0.454545 -1.27278 0.943444
Q2G208   11 1 0.903563 0.161558
Q2FZR7   7 0.636364 -1.27278 0.943444
Q2G2K2   2 0.181818 -1.27278 0.943444
Q2FVA4   17 1.54545 0.903563 0.161558
Q2G0F5   9 0.818182 -1.27278 0.943444
Q2G0X0   6 0.545455 -1.27278 0.943444
Q2FXU0   11 1 0.903563 0.161558
Q2FXX9   8 0.727273 -1.27278 0.943444
Q2G2K8   7 0.636364 -1.27278 0.943444
Q2G0X1   6 0.521739 -1.27278 0.943444
Q2FXI8   8 0.695652 -1.27278 0.943444
Q2G0L1   11 0.956522 -1.27278 0.943444
Q2FX07   5 0.434783 -1.27278 0.943444
Q2G139   8 0.695652 -1.27278 0.943444
Q2FUV5   12 1.04348 0.903563 0.161558
Q2FVD0   4 0.347826 -1.27278 0.943444
Q2FX10   9 0.782609 -1.27278 0.943444
Q2G1W5   6 0.521739 -1.27278 0.943444
Q2G1Y7   8 0.695652 -1.27278 0.943444
Q2G190   11 0.956522 -1.27278 0.943444
Q2FV59   10 0.869565 -1.27278 0.943444
Q2FZS3   8 0.695652 -1.27278 0.943444
Q2FX90   8 0.695652 -1.27278 0.943444
Q2FW85   10 0.869565 -1.27278 0.943444
Q2FZ65   13 1.13043 0.903563 0.161558
Q2FXJ7   7 0.608696 -1.27278 0.943444
Q2FVW2   9 0.782609 -1.27278 0.943444
Q2G0H4   12 1.04348 0.903563 0.161558
Q2FVV4   10 0.869565 -1.27278 0.943444
Q2FUR9   7 0.608696 -1.27278 0.943444
Q2FW06   8 0.695652 -1.27278 0.943444
Q2FY84   11 0.956522 -1.27278 0.943444
Q2G132   12 1.04348 0.903563 0.161558
Q2G0C9   10 0.869565 -1.27278 0.943444
Q2G2N1   8 0.695652 -1.27278 0.943444
Q2FVF2   7 0.608696 -1.27278 0.943444
Q2FZ30   11 0.956522 -1.27278 0.943444
Q2FXX8   11 0.956522 -1.27278 0.943444
Q2FZX6   12 1.04348 0.903563 0.161558
Q2G1Z2   9 0.782609 -1.27278 0.943444
Q2G0G7   9 0.782609 -1.27278 0.943444
Q2FV53   14 1.21739 0.903563 0.161558
Q2FV28   7 0.608696 -1.27278 0.943444
Q2G097   11 0.956522 -1.27278 0.943444
Q2FZC5   8 0.695652 -1.27278 0.943444
Q2FY77   10 0.869565 -1.27278 0.943444
Q2FVA9   6 0.521739 -1.27278 0.943444
Q2G2W5   2 0.173913 -1.27278 0.943444
Q2FX97   6 0.521739 -1.27278 0.943444
Q2G1F3   10 0.869565 -1.27278 0.943444
Q2FYU1   11 0.956522 -1.27278 0.943444
Q2FUP6   11 0.956522 -1.27278 0.943444
Q2G2U7   12 1.04348 0.903563 0.161558
Q2FY09   11 0.956522 -1.27278 0.943444
Q2G1J6   10 0.869565 -1.27278 0.943444
Q2G059   9 0.782609 -1.27278 0.943444
Q2FVK5   4 0.347826 -1.27278 0.943444
Q2G0H7   12 1.04348 0.903563 0.161558
Q2FWN2   9 0.782609 -1.27278 0.943444
Q2FYV7   10 0.869565 -1.27278 0.943444
Q2G236   9 0.782609 -1.27278 0.943444
Q2FZR6   8 0.695652 -1.27278 0.943444
Q2G1P9   7 0.608696 -1.27278 0.943444
Q2G0R9   13 1.13043 0.903563 0.161558
Q2FUZ9   10 0.869565 -1.27278 0.943444
Q2FVP2   12 1.04348 0.903563 0.161558
Q2FXC8   7 0.608696 -1.27278 0.943444
Q2FVC4   6 0.521739 -1.27278 0.943444
Q2FZ29   11 0.956522 -1.27278 0.943444
Q2FYR8   5 0.416667 -1.27278 0.943444
Q2FY23   7 0.583333 -1.27278 0.943444
Q2G0D4   9 0.75 -1.27278 0.943444
Q2FZ38   12 1 0.903563 0.161558
Q2FXH1   8 0.666667 -1.27278 0.943444
Q2FXZ9   12 1 0.903563 0.161558
Q2G1V3   7 0.583333 -1.27278 0.943444
Q2FVZ0   9 0.75 -1.27278 0.943444
Q2FV95   8 0.666667 -1.27278 0.943444
Q2G196   9 0.75 -1.27278 0.943444
Q2FZ61   8 0.666667 -1.27278 0.943444
Q2FW27   11 0.916667 -1.27278 0.943444
Q2FWH2   10 0.833333 -1.27278 0.943444
Q2FZQ9   8 0.666667 -1.27278 0.943444
Q2FWQ9   10 0.833333 -1.27278 0.943444
Q2G1N5   8 0.666667 -1.27278 0.943444
Q2FZP8   7 0.583333 -1.27278 0.943444
Q2FXC2   10 0.833333 -1.27278 0.943444
Q2G0X9   8 0.666667 -1.27278 0.943444
Q2FX08   7 0.583333 -1.27278 0.943444
Q2FUV2   9 0.75 -1.27278 0.943444
Q2FZT8   7 0.583333 -1.27278 0.943444
Q2G2N2   7 0.583333 -1.27278 0.943444
Q2G0M1   10 0.833333 -1.27278 0.943444
Q2FVX8   10 0.833333 -1.27278 0.943444
Q2G220   8 0.666667 -1.27278 0.943444
Q2FW37   11 0.916667 -1.27278 0.943444
Q2G203   15 1.25 0.903563 0.161558
Q2FY89   7 0.583333 -1.27278 0.943444
Q2G1K7   9 0.75 -1.27278 0.943444
Q2G013   6 0.5 -1.27278 0.943444
Q2FV91   8 0.666667 -1.27278 0.943444
Q2FW92   11 0.916667 -1.27278 0.943444
Q2G1U5   10 0.833333 -1.27278 0.943444
Q2G2A6   7 0.583333 -1.27278 0.943444
Q2G0G9   10 0.833333 -1.27278 0.943444
P0A088   5 0.416667 -1.27278 0.943444
Q2G0B4   9 0.75 -1.27278 0.943444
Q2G0X7   9 0.75 -1.27278 0.943444
Q2G0S0   6 0.5 -1.27278 0.943444
Q2FW12   10 0.833333 -1.27278 0.943444
Q2G0J7   9 0.75 -1.27278 0.943444
Q2FW76   9 0.75 -1.27278 0.943444
Q2G1Z7   8 0.666667 -1.27278 0.943444
Q2G2S1   14 1.16667 0.903563 0.161558
Q2G1B1   11 0.916667 -1.27278 0.943444
Q2FVP3   13 1.08333 0.903563 0.161558
Q2G1V1   11 0.916667 -1.27278 0.943444
Q2G1H8   13 1.08333 0.903563 0.161558
Q2G149   11 0.916667 -1.27278 0.943444
Q2FXC7   7 0.583333 -1.27278 0.943444
Q2G019   6 0.5 -1.27278 0.943444
Q2FWL6   8 0.666667 -1.27278 0.943444
Q2G199   10 0.833333 -1.27278 0.943444
Q2FY41   2 0.166667 -1.27278 0.943444
Q2FX33   9 0.75 -1.27278 0.943444
Q2G181   10 0.833333 -1.27278 0.943444
Q2FVT1   9 0.75 -1.27278 0.943444
Q2G0Z5   13 1.08333 0.903563 0.161558
Q2FZC7   12 1 0.903563 0.161558
Q2G1U0   9 0.75 -1.27278 0.943444
Q2FW18   11 0.916667 -1.27278 0.943444
Q2G0H1   11 0.916667 -1.27278 0.943444
Q2FX22   6 0.5 -1.27278 0.943444
Q2G157   9 0.75 -1.27278 0.943444
Q2G2J5   10 0.833333 -1.27278 0.943444
Q2FZH9   6 0.5 -1.27278 0.943444
Q2FZA6   7 0.583333 -1.27278 0.943444
Q2G1N6   9 0.75 -1.27278 0.943444
Q2FVR4   11 0.916667 -1.27278 0.943444
Q2FY13   13 1.08333 0.903563 0.161558
Q2G025   7 0.583333 -1.27278 0.943444
Q2FV36   10 0.833333 -1.27278 0.943444
Q2G0W9   6 0.5 -1.27278 0.943444
Q2G0L0   11 0.916667 -1.27278 0.943444
Q2FUR2   16 1.33333 0.903563 0.161558
Q2FVJ9   12 1 0.903563 0.161558
Q2G1S8   12 0.96 -1.27278 0.943444
Q2FVJ5   15 1.2 0.903563 0.161558
Q2FZ39   10 0.8 -1.27278 0.943444
Q2FWP6   9 0.72 -1.27278 0.943444
Q2FVB4   10 0.8 -1.27278 0.943444
Q2G0V7   9 0.72 -1.27278 0.943444
Q2FUV4   10 0.8 -1.27278 0.943444
Q2FYG5   13 1.04 0.903563 0.161558
Q2FW71   7 0.56 -1.27278 0.943444
Q2FZB1   9 0.72 -1.27278 0.943444
Q2G0Y9   9 0.72 -1.27278 0.943444
Q2G0X4   12 0.96 -1.27278 0.943444
Q2FZL2   7 0.56 -1.27278 0.943444
Q2FVS1   12 0.96 -1.27278 0.943444
Q2G099   6 0.48 -1.27278 0.943444
Q2FZN0   10 0.8 -1.27278 0.943444
Q2FZ50   11 0.88 -1.27278 0.943444
Q2G0X8   10 0.8 -1.27278 0.943444
Q2G167   10 0.8 -1.27278 0.943444
Q2G086   8 0.64 -1.27278 0.943444
Q2G0D0   19 1.52 0.903563 0.161558
Q2FWG3   10 0.8 -1.27278 0.943444
Q2G228   7 0.56 -1.27278 0.943444
Q2FWW8   12 0.96 -1.27278 0.943444
Q2FYL0   7 0.56 -1.27278 0.943444
Q2FXX2   10 0.8 -1.27278 0.943444
Q2G0C4   8 0.64 -1.27278 0.943444
Q2FZA2   9 0.72 -1.27278 0.943444
Q2FWL0   9 0.72 -1.27278 0.943444
Q2FUY9   10 0.8 -1.27278 0.943444
Q2G0T8   9 0.72 -1.27278 0.943444
Q2FWK0   10 0.8 -1.27278 0.943444
Q2G0D9   15 1.2 0.903563 0.161558
Q2FZF3   6 0.48 -1.27278 0.943444
Q2FZ17   10 0.8 -1.27278 0.943444
Q2G0T6   16 1.28 0.903563 0.161558
Q2G140   7 0.56 -1.27278 0.943444
Q2G2F2   7 0.56 -1.27278 0.943444
Q2FXG0   9 0.72 -1.27278 0.943444
Q2FWR4   10 0.8 -1.27278 0.943444
Q2G195   12 0.96 -1.27278 0.943444
Q2FVY4   13 1.04 0.903563 0.161558
Q2G1I6   8 0.64 -1.27278 0.943444
Q2FVD5   6 0.48 -1.27278 0.943444
Q2FZM1   12 0.96 -1.27278 0.943444
Q2FVG0   9 0.72 -1.27278 0.943444
Q2FZM7   11 0.88 -1.27278 0.943444
Q2FZB2   8 0.64 -1.27278 0.943444
Q2G287   12 0.96 -1.27278 0.943444
Q2FWG4   11 0.88 -1.27278 0.943444
Q2G2B3   7 0.56 -1.27278 0.943444
Q2FY48   12 0.96 -1.27278 0.943444
Q9ZNI1   10 0.8 -1.27278 0.943444
Q2FV94   13 1.04 0.903563 0.161558
Q2G2X5   7 0.56 -1.27278 0.943444
Q2FVX6   8 0.64 -1.27278 0.943444
Q2G060   15 1.2 0.903563 0.161558
Q2FVG2   13 1.04 0.903563 0.161558
Q2G1Q1   7 0.56 -1.27278 0.943444
Q2G1F1   6 0.48 -1.27278 0.943444
Q2FXC5   7 0.56 -1.27278 0.943444
Q2G2B0   6 0.48 -1.27278 0.943444
Q2FXR6   7 0.56 -1.27278 0.943444
Q2FXE0   11 0.88 -1.27278 0.943444
Q2FUY3   11 0.88 -1.27278 0.943444
Q2G1S6   7 0.56 -1.27278 0.943444
Q2FVE9   8 0.64 -1.27278 0.943444
Q2FVU7   6 0.48 -1.27278 0.943444
Q2FVM7   8 0.64 -1.27278 0.943444
Q2FVU6   8 0.64 -1.27278 0.943444
Q2FVA1   12 0.96 -1.27278 0.943444
Q2FWB8   7 0.56 -1.27278 0.943444
Q2FYR5   7 0.56 -1.27278 0.943444
Q2G261   13 1.04 0.903563 0.161558
Q2G264   15 1.2 0.903563 0.161558
Q2G0U4   8 0.64 -1.27278 0.943444
Q2G226   9 0.72 -1.27278 0.943444
Q2FZT7   7 0.56 -1.27278 0.943444
Q2FXJ4   12 0.96 -1.27278 0.943444
Q2G047   5 0.4 -1.27278 0.943444
Q2FWD9   8 0.64 -1.27278 0.943444
Q2FZH2   13 1.04 0.903563 0.161558
Q2G044   10 0.8 -1.27278 0.943444
Q2FVZ8   7 0.56 -1.27278 0.943444
Q2G1C5   8 0.64 -1.27278 0.943444
Q2G1Z1   12 0.96 -1.27278 0.943444
Q2G135   6 0.48 -1.27278 0.943444
Q2FVE5   8 0.64 -1.27278 0.943444
Q2FZ70   16 1.28 0.903563 0.161558
Q2G2A0   12 0.96 -1.27278 0.943444
Q2G224   9 0.692308 -1.27278 0.943444
P0A0K3   9 0.692308 -1.27278 0.943444
Q2G1A8   11 0.846154 -1.27278 0.943444
Q2G1P5   9 0.692308 -1.27278 0.943444
Q2FV93   7 0.538462 -1.27278 0.943444
Q2FXC4   8 0.615385 -1.27278 0.943444
Q2FY74   13 1 0.903563 0.161558
Q2G1M1   6 0.461538 -1.27278 0.943444
Q9EZ11   9 0.692308 -1.27278 0.943444
Q2FZB3   8 0.615385 -1.27278 0.943444
Q2G1V2   7 0.538462 -1.27278 0.943444
Q2FVM8   8 0.615385 -1.27278 0.943444
Q2FVR1   8 0.615385 -1.27278 0.943444
Q2FXC3   8 0.615385 -1.27278 0.943444
Q2FUV6   13 1 0.903563 0.161558
Q2G1D7   11 0.846154 -1.27278 0.943444
Q2FXR2   7 0.538462 -1.27278 0.943444
Q2FW83   10 0.769231 -1.27278 0.943444
Q2G2X7   8 0.615385 -1.27278 0.943444
Q2FVM4   4 0.307692 -1.27278 0.943444
P0A0J3   12 0.923077 -1.27278 0.943444
Q2G2L8   11 0.846154 -1.27278 0.943444
Q2FZ27   11 0.846154 -1.27278 0.943444
Q2FZ53   6 0.461538 -1.27278 0.943444
Q2G154   10 0.769231 -1.27278 0.943444
Q2FZS4   7 0.538462 -1.27278 0.943444
Q2FYQ5   7 0.538462 -1.27278 0.943444
Q2FZL6   13 1 0.903563 0.161558
Q2FWB9   10 0.769231 -1.27278 0.943444
Q2FUQ4   12 0.923077 -1.27278 0.943444
Q2G293   13 1 0.903563 0.161558
Q2FZS5   12 0.923077 -1.27278 0.943444
Q2FYP9   8 0.615385 -1.27278 0.943444
Q2G0K7   10 0.769231 -1.27278 0.943444
Q2FVV2   7 0.538462 -1.27278 0.943444
Q2FVN0   11 0.846154 -1.27278 0.943444
Q2FX00   13 1 0.903563 0.161558
Q2G1I0   12 0.923077 -1.27278 0.943444
Q2FXI2   10 0.769231 -1.27278 0.943444
Q2G2X1   8 0.615385 -1.27278 0.943444
Q2FYG6   10 0.769231 -1.27278 0.943444
Q2FXH0   9 0.692308 -1.27278 0.943444
Q2FXU7   9 0.692308 -1.27278 0.943444
Q2G170   12 0.923077 -1.27278 0.943444
Q2FVQ9   13 1 0.903563 0.161558
Q2FWV2   9 0.692308 -1.27278 0.943444
Q2FVI5   9 0.692308 -1.27278 0.943444
Q2FUW0   11 0.846154 -1.27278 0.943444
Q2FXB7   10 0.769231 -1.27278 0.943444
Q2G0J8   14 1.07692 0.903563 0.161558
Q2FXB5   8 0.615385 -1.27278 0.943444
Q2FYE9   4 0.307692 -1.27278 0.943444
Q2FVE2   7 0.538462 -1.27278 0.943444
Q2G2V6   11 0.846154 -1.27278 0.943444
O08387   11 0.846154 -1.27278 0.943444
Q2FZ14   7 0.538462 -1.27278 0.943444
Q2FXW3   9 0.692308 -1.27278 0.943444
Q2FYQ8   8 0.615385 -1.27278 0.943444
Q2G2D6   8 0.615385 -1.27278 0.943444
Q2G2T7   13 1 0.903563 0.161558
Q2FYP8   12 0.923077 -1.27278 0.943444
Q2FZ25   8 0.615385 -1.27278 0.943444
Q2FY65   11 0.846154 -1.27278 0.943444
Q2G2T1   13 1 0.903563 0.161558
Q2G1N0   8 0.615385 -1.27278 0.943444
Q2G110   7 0.538462 -1.27278 0.943444
Q2G1E1   10 0.769231 -1.27278 0.943444
Q2G2F1   12 0.923077 -1.27278 0.943444
Q2FXE8   8 0.615385 -1.27278 0.943444
Q2FZ06   6 0.461538 -1.27278 0.943444
Q2FVH2   9 0.692308 -1.27278 0.943444
Q2FYV6   13 1 0.903563 0.161558
Q2FZJ3   14 1.03704 0.903563 0.161558
Q2G095   10 0.740741 -1.27278 0.943444
Q2G2Y0   10 0.740741 -1.27278 0.943444
Q2G2W3   10 0.740741 -1.27278 0.943444
Q2FY07   19 1.40741 0.903563 0.161558
Q2FXW8   8 0.592593 -1.27278 0.943444
Q2FUR6   10 0.740741 -1.27278 0.943444
Q2FVW6   7 0.518519 -1.27278 0.943444
Q2G1X0   5 0.37037 -1.27278 0.943444
Q2G1F6   7 0.518519 -1.27278 0.943444
Q2FVK8   9 0.666667 -1.27278 0.943444
Q2G158   6 0.444444 -1.27278 0.943444
Q2G118   12 0.888889 -1.27278 0.943444
Q2G077   7 0.518519 -1.27278 0.943444
Q2G0E0   10 0.740741 -1.27278 0.943444
Q2G263   11 0.814815 -1.27278 0.943444
Q2FUU1   7 0.518519 -1.27278 0.943444
Q2G1X7   11 0.814815 -1.27278 0.943444
Q2G1C0   10 0.740741 -1.27278 0.943444
Q2FVB9   9 0.666667 -1.27278 0.943444
Q2G273   7 0.518519 -1.27278 0.943444
Q53726   8 0.592593 -1.27278 0.943444
Q2G2W9   10 0.740741 -1.27278 0.943444
Q2FZ22   12 0.888889 -1.27278 0.943444
Q2G2U1   13 0.962963 -1.27278 0.943444
Q2FXW6   10 0.740741 -1.27278 0.943444
Q2G0P9   7 0.518519 -1.27278 0.943444
Q2FYE3   13 0.962963 -1.27278 0.943444
Q2FXU3   12 0.888889 -1.27278 0.943444
Q2G052   15 1.11111 0.903563 0.161558
Q2FZM6   8 0.592593 -1.27278 0.943444
Q2FX25   10 0.740741 -1.27278 0.943444
Q2FX05   14 1.03704 0.903563 0.161558
Q2G1P2   8 0.592593 -1.27278 0.943444
Q2G2C4   10 0.740741 -1.27278 0.943444
Q2G165   8 0.592593 -1.27278 0.943444
Q2FXK8   7 0.518519 -1.27278 0.943444
Q2FWP1   9 0.666667 -1.27278 0.943444
Q2FVU1   10 0.740741 -1.27278 0.943444
Q2FZ78   8 0.592593 -1.27278 0.943444
Q2G0P0   11 0.814815 -1.27278 0.943444
Q2FXX3   8 0.592593 -1.27278 0.943444
Q2FVX2   13 0.962963 -1.27278 0.943444
Q2G0Q7   8 0.592593 -1.27278 0.943444
Q2FXS6   3 0.222222 -1.27278 0.943444
Q2FUZ1   9 0.666667 -1.27278 0.943444
Q2FZ87   9 0.666667 -1.27278 0.943444
Q2FXF4   11 0.814815 -1.27278 0.943444
Q2G1G4   6 0.444444 -1.27278 0.943444
Q2FWE6   9 0.666667 -1.27278 0.943444
Q2G2U2   7 0.518519 -1.27278 0.943444
Q2FY17   7 0.518519 -1.27278 0.943444
Q2FVU3   13 0.962963 -1.27278 0.943444
Q2FVK1   5 0.37037 -1.27278 0.943444
Q2G0K5   9 0.666667 -1.27278 0.943444
Q2G2X8   9 0.666667 -1.27278 0.943444
Q2FYZ7   7 0.518519 -1.27278 0.943444
Q2FWG1   12 0.888889 -1.27278 0.943444
Q2G1Q6   10 0.740741 -1.27278 0.943444
Q2G2X9   7 0.518519 -1.27278 0.943444
Q2FWN9   5 0.37037 -1.27278 0.943444
Q2FYZ2   12 0.888889 -1.27278 0.943444
Q2FZJ1   7 0.518519 -1.27278 0.943444
Q2G002   6 0.444444 -1.27278 0.943444
Q2FVL4   10 0.740741 -1.27278 0.943444
Q2G2M7   13 0.962963 -1.27278 0.943444
Q2FWH6   9 0.666667 -1.27278 0.943444
Q2FXQ3   16 1.18519 0.903563 0.161558
Q2G129   7 0.518519 -1.27278 0.943444
Q7BHL7   14 1.03704 0.903563 0.161558
Q2FZ71   9 0.666667 -1.27278 0.943444
Q2FZ88   8 0.571429 -1.27278 0.943444
Q2FV22   10 0.714286 -1.27278 0.943444
Q2FYM3   7 0.5 -1.27278 0.943444
Q2FY06   11 0.785714 -1.27278 0.943444
Q2FXB0   5 0.357143 -1.27278 0.943444
Q2FX87   11 0.785714 -1.27278 0.943444
Q2FZ33   12 0.857143 -1.27278 0.943444
Q2G0J1   16 1.14286 0.903563 0.161558
Q2FUT7   12 0.857143 -1.27278 0.943444
Q2FZH1   8 0.571429 -1.27278 0.943444
Q2FVX3   13 0.928571 -1.27278 0.943444
Q2FWC6   13 0.928571 -1.27278 0.943444
Q2FXN6   10 0.714286 -1.27278 0.943444
Q2FY79   12 0.857143 -1.27278 0.943444
Q2FZ23   14 1 0.903563 0.161558
Q2FVF1   9 0.642857 -1.27278 0.943444
Q2FWM5   10 0.714286 -1.27278 0.943444
Q2G061   11 0.785714 -1.27278 0.943444
Q2FWL7   11 0.785714 -1.27278 0.943444
Q2FVK3   5 0.357143 -1.27278 0.943444
Q2FX19   11 0.785714 -1.27278 0.943444
Q2G2U6   9 0.642857 -1.27278 0.943444
Q2G1S5   10 0.714286 -1.27278 0.943444
Q2FVS9   13 0.928571 -1.27278 0.943444
Q2G1M7   10 0.714286 -1.27278 0.943444
Q2FW50   12 0.857143 -1.27278 0.943444
Q2G2L1   9 0.642857 -1.27278 0.943444
Q2FWB1   13 0.928571 -1.27278 0.943444
Q2FXA8   12 0.857143 -1.27278 0.943444
Q2FV20   12 0.857143 -1.27278 0.943444
Q2FUY1   14 1 0.903563 0.161558
Q2FYJ1   10 0.714286 -1.27278 0.943444
Q2G043   10 0.714286 -1.27278 0.943444
Q2FZ43   7 0.5 -1.27278 0.943444
Q9KJN4   11 0.785714 -1.27278 0.943444
Q2G194   11 0.785714 -1.27278 0.943444
Q2G0F0   10 0.714286 -1.27278 0.943444
Q2G2G2   10 0.714286 -1.27278 0.943444
Q2G0I8   18 1.28571 0.903563 0.161558
Q2FXG5   10 0.714286 -1.27278 0.943444
Q2G2S6   13 0.928571 -1.27278 0.943444
Q53700   12 0.857143 -1.27278 0.943444
Q2G0D8   10 0.714286 -1.27278 0.943444
P60430   4 0.285714 -1.27278 0.943444
Q2FV41   9 0.642857 -1.27278 0.943444
Q2FXZ5   9 0.642857 -1.27278 0.943444
Q2FZL0   7 0.5 -1.27278 0.943444
Q2FY99   13 0.928571 -1.27278 0.943444
Q2FX95   9 0.642857 -1.27278 0.943444
Q2FYR6   11 0.785714 -1.27278 0.943444
Q2FUW2   11 0.785714 -1.27278 0.943444
Q2FVL2   14 1 0.903563 0.161558
Q2G2L4   8 0.571429 -1.27278 0.943444
Q2FXB1   5 0.357143 -1.27278 0.943444
Q2FZY7   11 0.785714 -1.27278 0.943444
Q2FVN1   9 0.642857 -1.27278 0.943444
Q2G1S1   8 0.571429 -1.27278 0.943444
Q2FXK4   8 0.571429 -1.27278 0.943444
Q2FXM6   8 0.571429 -1.27278 0.943444
Q2FZJ6   10 0.714286 -1.27278 0.943444
Q2FVT4   11 0.785714 -1.27278 0.943444
Q2FYW1   9 0.642857 -1.27278 0.943444
Q2FYZ3   9 0.642857 -1.27278 0.943444
Q2FXX5   11 0.785714 -1.27278 0.943444
Q2FWM4   7 0.5 -1.27278 0.943444
Q2G2L3   13 0.928571 -1.27278 0.943444
Q2FYR3   12 0.857143 -1.27278 0.943444
Q2G0I9   12 0.857143 -1.27278 0.943444
Q2G0M2   9 0.642857 -1.27278 0.943444
Q2G272   9 0.642857 -1.27278 0.943444
Q2FXL4   12 0.857143 -1.27278 0.943444
Q2G0U9   12 0.857143 -1.27278 0.943444
Q2FVE4   11 0.785714 -1.27278 0.943444
Q2FVC6   12 0.857143 -1.27278 0.943444
Q2FV19   12 0.857143 -1.27278 0.943444
Q2G0S8   16 1.14286 0.903563 0.161558
Q2G2G3   8 0.571429 -1.27278 0.943444
Q2G2X0   13 0.896552 -1.27278 0.943444
Q2G0F3   8 0.551724 -1.27278 0.943444
Q2G037   17 1.17241 0.903563 0.161558
Q2G1G6   9 0.62069 -1.27278 0.943444
Q2FWP0   6 0.413793 -1.27278 0.943444
Q2FY29   9 0.62069 -1.27278 0.943444
Q2FXQ4   15 1.03448 0.903563 0.161558
Q2G0S7   12 0.827586 -1.27278 0.943444
Q2FZX7   9 0.62069 -1.27278 0.943444
Q2G0E6   9 0.62069 -1.27278 0.943444
Q2FY37   13 0.896552 -1.27278 0.943444
Q2FYQ0   10 0.689655 -1.27278 0.943444
Q2FUV3   11 0.758621 -1.27278 0.943444
Q2FYV2   17 1.17241 0.903563 0.161558
Q2FVS4   12 0.827586 -1.27278 0.943444
Q2G2M3   7 0.482759 -1.27278 0.943444
Q2FVM6   11 0.758621 -1.27278 0.943444
Q2G292   8 0.551724 -1.27278 0.943444
Q2FXH7   9 0.62069 -1.27278 0.943444
Q2FYQ7   9 0.62069 -1.27278 0.943444
Q2FWG2   13 0.896552 -1.27278 0.943444
Q2G159   12 0.827586 -1.27278 0.943444
Q2FX96   10 0.689655 -1.27278 0.943444
Q2FV83   10 0.689655 -1.27278 0.943444
Q2G2D8   8 0.551724 -1.27278 0.943444
Q2FYJ4   7 0.482759 -1.27278 0.943444
Q2G1E8   7 0.482759 -1.27278 0.943444
Q2FVK2   5 0.344828 -1.27278 0.943444
Q2FZP1   10 0.689655 -1.27278 0.943444
Q2FXI0   11 0.758621 -1.27278 0.943444
Q2G134   7 0.482759 -1.27278 0.943444
Q2FZZ6   8 0.551724 -1.27278 0.943444
Q2G1Z3   11 0.758621 -1.27278 0.943444
Q2G030   12 0.827586 -1.27278 0.943444
Q2FV21   9 0.62069 -1.27278 0.943444
Q9RQP6   6 0.413793 -1.27278 0.943444
Q2FZ62   8 0.551724 -1.27278 0.943444
Q2FZQ7   11 0.758621 -1.27278 0.943444
Q2G0F4   8 0.551724 -1.27278 0.943444
Q2FWE0   14 0.965517 -1.27278 0.943444
Q2FVS0   8 0.551724 -1.27278 0.943444
Q2FUT6   14 0.965517 -1.27278 0.943444
Q2FUQ5   17 1.17241 0.903563 0.161558
Q2FZJ9   9 0.62069 -1.27278 0.943444
Q2FY81   13 0.896552 -1.27278 0.943444
Q2G0K8   10 0.689655 -1.27278 0.943444
Q2G262   9 0.62069 -1.27278 0.943444
Q2G0E1   11 0.758621 -1.27278 0.943444
Q2FWD3   13 0.896552 -1.27278 0.943444
Q2FXA4   8 0.551724 -1.27278 0.943444
Q2FVF0   10 0.689655 -1.27278 0.943444
Q2FWW9   12 0.827586 -1.27278 0.943444
Q2FZ54   17 1.17241 0.903563 0.161558
P0A0J0   7 0.482759 -1.27278 0.943444
Q2G1G1   18 1.24138 0.903563 0.161558
Q2FWA1   11 0.758621 -1.27278 0.943444
Q2FXN1   11 0.758621 -1.27278 0.943444
Q2G2T4   10 0.689655 -1.27278 0.943444
Q2FZW9   7 0.482759 -1.27278 0.943444
Q2FV90   10 0.689655 -1.27278 0.943444
Q2FWB3   10 0.689655 -1.27278 0.943444
Q2G0Q0   8 0.551724 -1.27278 0.943444
Q2FY10   9 0.62069 -1.27278 0.943444
Q2FXM0   10 0.689655 -1.27278 0.943444
Q2G1S2   8 0.551724 -1.27278 0.943444
Q2FXY5   8 0.533333 -1.27278 0.943444
Q2FXV3   9 0.6 -1.27278 0.943444
Q2FXG3   10 0.666667 -1.27278 0.943444
Q2FVA8   7 0.466667 -1.27278 0.943444
Q2G2C2   13 0.866667 -1.27278 0.943444
Q2FYU2   11 0.733333 -1.27278 0.943444
Q2FYK5   15 1 0.903563 0.161558
Q2FW35   11 0.733333 -1.27278 0.943444
Q2FY52   10 0.666667 -1.27278 0.943444
Q9RQP9   11 0.733333 -1.27278 0.943444
Q2G039   8 0.533333 -1.27278 0.943444
Q2G1E4   10 0.666667 -1.27278 0.943444
Q2G0B0   12 0.8 -1.27278 0.943444
Q2FXI7   11 0.733333 -1.27278 0.943444
Q2FWN7   13 0.866667 -1.27278 0.943444
Q2FV66   12 0.8 -1.27278 0.943444
Q2FYJ5   9 0.6 -1.27278 0.943444
Q2FYC9   5 0.333333 -1.27278 0.943444
Q2FZC6   10 0.666667 -1.27278 0.943444
Q2FXW4   10 0.666667 -1.27278 0.943444
Q2FXI1   11 0.733333 -1.27278 0.943444
Q2FZF9   10 0.666667 -1.27278 0.943444
Q2G171   8 0.533333 -1.27278 0.943444
Q2G2P8   12 0.8 -1.27278 0.943444
Q2G2V9   11 0.733333 -1.27278 0.943444
Q2FV31   12 0.8 -1.27278 0.943444
Q9KJN3   11 0.733333 -1.27278 0.943444
Q2FZV5   7 0.466667 -1.27278 0.943444
Q2FWC4   12 0.8 -1.27278 0.943444
Q2FYT0   7 0.466667 -1.27278 0.943444
Q2G145   8 0.533333 -1.27278 0.943444
Q2G0J0   11 0.733333 -1.27278 0.943444
Q2FZQ3   7 0.466667 -1.27278 0.943444
Q2FYE5   12 0.8 -1.27278 0.943444
Q2FWN5   12 0.8 -1.27278 0.943444
Q2FY24   11 0.733333 -1.27278 0.943444
Q2FVW7   11 0.733333 -1.27278 0.943444
Q2FZ91   13 0.866667 -1.27278 0.943444
Q2FWL2   14 0.933333 -1.27278 0.943444
Q2FZQ6   10 0.666667 -1.27278 0.943444
P02976   9 0.6 -1.27278 0.943444
Q2G0R7   9 0.6 -1.27278 0.943444
Q2FUU2   11 0.733333 -1.27278 0.943444
Q2FZG1   15 1 0.903563 0.161558
Q2G0Z4   8 0.533333 -1.27278 0.943444
Q2FZ81   7 0.466667 -1.27278 0.943444
Q2G2J8   11 0.733333 -1.27278 0.943444
Q2FZD7   15 1 0.903563 0.161558
Q2G288   14 0.933333 -1.27278 0.943444
Q2FW52   13 0.866667 -1.27278 0.943444
Q2FVX4   13 0.866667 -1.27278 0.943444
Q2FVN5   9 0.6 -1.27278 0.943444
Q2FY88   14 0.933333 -1.27278 0.943444
Q2FWC9   12 0.8 -1.27278 0.943444
Q2FZS7   11 0.733333 -1.27278 0.943444
Q2FZ63   9 0.6 -1.27278 0.943444
Q2G1L8   8 0.533333 -1.27278 0.943444
Q2FV17   12 0.8 -1.27278 0.943444
Q2FVT8   7 0.466667 -1.27278 0.943444
Q2G0W8   12 0.8 -1.27278 0.943444
Q2FV07   11 0.733333 -1.27278 0.943444
Q2G0Q1   10 0.666667 -1.27278 0.943444
Q2FY69   8 0.533333 -1.27278 0.943444
Q2FZ75   9 0.6 -1.27278 0.943444
Q2G0E5   11 0.733333 -1.27278 0.943444
Q2G233   12 0.8 -1.27278 0.943444
Q2FWE1   12 0.8 -1.27278 0.943444
Q2FVZ2   11 0.733333 -1.27278 0.943444
Q2FYE2   12 0.8 -1.27278 0.943444
Q2G1K6   10 0.645161 -1.27278 0.943444
Q2FVT0   13 0.83871 -1.27278 0.943444
Q2G0Q9   12 0.774194 -1.27278 0.943444
Q2FZ89   12 0.774194 -1.27278 0.943444
Q2FVR0   12 0.774194 -1.27278 0.943444
Q2FZD9   12 0.774194 -1.27278 0.943444
Q2FX85   10 0.645161 -1.27278 0.943444
Q2G1B0   8 0.516129 -1.27278 0.943444
Q2G2E4   7 0.451613 -1.27278 0.943444
Q2FYK7   10 0.645161 -1.27278 0.943444
Q2FZ13   13 0.83871 -1.27278 0.943444
Q2FZE6   11 0.709677 -1.27278 0.943444
Q2FVI2   9 0.580645 -1.27278 0.943444
Q2FZE0   10 0.645161 -1.27278 0.943444
Q2FV38   10 0.645161 -1.27278 0.943444
Q2FXE2   10 0.645161 -1.27278 0.943444
Q2G1Q2   10 0.645161 -1.27278 0.943444
Q2FYY8   14 0.903226 -1.27278 0.943444
Q2FYN6   13 0.83871 -1.27278 0.943444
Q2FV39   13 0.83871 -1.27278 0.943444
Q2G130   15 0.967742 -1.27278 0.943444
Q2FUR8   10 0.645161 -1.27278 0.943444
Q2FXZ3   8 0.516129 -1.27278 0.943444
Q2FYM4   8 0.516129 -1.27278 0.943444
Q2FWY1   12 0.774194 -1.27278 0.943444
Q2G1V4   13 0.83871 -1.27278 0.943444
P0A011   11 0.709677 -1.27278 0.943444
Q2FXZ0   14 0.903226 -1.27278 0.943444
Q2G0V4   12 0.774194 -1.27278 0.943444
Q2FW34   13 0.83871 -1.27278 0.943444
Q2FWC7   14 0.903226 -1.27278 0.943444
Q2G0F6   20 1.29032 0.903563 0.161558
Q2G0T0   11 0.709677 -1.27278 0.943444
Q2FXM8   9 0.580645 -1.27278 0.943444
Q2G0Q8   14 0.903226 -1.27278 0.943444
Q2FZ08   12 0.774194 -1.27278 0.943444
Q2G160   12 0.774194 -1.27278 0.943444
Q2FY78   12 0.774194 -1.27278 0.943444
Q2G2H7   14 0.903226 -1.27278 0.943444
Q2FW53   13 0.83871 -1.27278 0.943444
Q2FVX0   12 0.774194 -1.27278 0.943444
Q2G2U5   12 0.774194 -1.27278 0.943444
Q2FZR0   9 0.580645 -1.27278 0.943444
Q2G1Z9   9 0.580645 -1.27278 0.943444
Q2G1G0   10 0.645161 -1.27278 0.943444
Q2FW57   11 0.709677 -1.27278 0.943444
Q9RQP7   10 0.645161 -1.27278 0.943444
Q2FXP0   12 0.774194 -1.27278 0.943444
Q2FVV1   8 0.516129 -1.27278 0.943444
Q2FYU8   7 0.451613 -1.27278 0.943444
Q2FZ04   10 0.645161 -1.27278 0.943444
Q2FVQ0   10 0.645161 -1.27278 0.943444
Q2G151   10 0.645161 -1.27278 0.943444
Q2FXF9   11 0.709677 -1.27278 0.943444
Q2G242   11 0.709677 -1.27278 0.943444
Q2FZQ0   11 0.709677 -1.27278 0.943444
Q2G1Q8   11 0.709677 -1.27278 0.943444
Q2FYG1   11 0.6875 -1.27278 0.943444
Q2G1N3   13 0.8125 -1.27278 0.943444
Q2FV44   11 0.6875 -1.27278 0.943444
Q2FXV4   10 0.625 -1.27278 0.943444
Q2G0I1   11 0.6875 -1.27278 0.943444
Q2FZY0   11 0.6875 -1.27278 0.943444
Q2G295   11 0.6875 -1.27278 0.943444
Q2FWH3   11 0.6875 -1.27278 0.943444
Q2G072   11 0.6875 -1.27278 0.943444
Q2G217   13 0.8125 -1.27278 0.943444
Q2FYP6   13 0.8125 -1.27278 0.943444
Q9EZ12   12 0.75 -1.27278 0.943444
Q2FZ48   11 0.6875 -1.27278 0.943444
Q2FY16   11 0.6875 -1.27278 0.943444
Q2FZU3   9 0.5625 -1.27278 0.943444
Q2FVV7   12 0.75 -1.27278 0.943444
Q2FWU0   11 0.6875 -1.27278 0.943444
P0A0Q0   9 0.5625 -1.27278 0.943444
Q2FVS3   13 0.8125 -1.27278 0.943444
Q2G0I6   15 0.9375 -1.27278 0.943444
Q2FYP3   9 0.5625 -1.27278 0.943444
Q2FWM0   10 0.625 -1.27278 0.943444
Q2FZ36   12 0.75 -1.27278 0.943444
Q2G0Y8   21 1.3125 0.903563 0.161558
Q2FXF6   10 0.625 -1.27278 0.943444
Q2FXM7   11 0.6875 -1.27278 0.943444
Q2G1A6   13 0.8125 -1.27278 0.943444
Q2G138   7 0.4375 -1.27278 0.943444
Q2FZR4   10 0.625 -1.27278 0.943444
Q2G162   7 0.4375 -1.27278 0.943444
Q2FYH2   8 0.5 -1.27278 0.943444
Q2FX56   11 0.6875 -1.27278 0.943444
Q2FY68   10 0.625 -1.27278 0.943444
Q2G1K1   5 0.3125 -1.27278 0.943444
Q2G1A3   12 0.75 -1.27278 0.943444
Q2FZX4   10 0.625 -1.27278 0.943444
Q2G1M5   13 0.8125 -1.27278 0.943444
Q2FVA3   7 0.4375 -1.27278 0.943444
Q2G2G4   13 0.8125 -1.27278 0.943444
Q2G0U3   9 0.5625 -1.27278 0.943444
Q2FXQ6   9 0.5625 -1.27278 0.943444
Q2G0S2   8 0.5 -1.27278 0.943444
Q2G168   9 0.5625 -1.27278 0.943444
Q2FZB0   9 0.5625 -1.27278 0.943444
Q2G119   12 0.75 -1.27278 0.943444
Q2FVJ7   12 0.75 -1.27278 0.943444
Q2FY30   11 0.6875 -1.27278 0.943444
Q2FXR3   10 0.625 -1.27278 0.943444
Q2G1Z0   10 0.625 -1.27278 0.943444
Q2G0A9   11 0.6875 -1.27278 0.943444
O33599   9 0.5625 -1.27278 0.943444
Q2FZ55   10 0.625 -1.27278 0.943444
Q2FYS0   12 0.75 -1.27278 0.943444
Q2G248   10 0.625 -1.27278 0.943444
Q2G049   9 0.5625 -1.27278 0.943444
Q2FVA5   6 0.375 -1.27278 0.943444
Q2FUX8   10 0.625 -1.27278 0.943444
Q2G123   13 0.8125 -1.27278 0.943444
Q2FVH0   14 0.875 -1.27278 0.943444
Q2FV01   7 0.4375 -1.27278 0.943444
Q2G2L2   12 0.75 -1.27278 0.943444
Q2FYW3   17 1.0625 0.903563 0.161558
Q2FZZ0   11 0.6875 -1.27278 0.943444
Q2FVV8   17 1.0625 0.903563 0.161558
Q2G2W0   13 0.787879 -1.27278 0.943444
Q2G041   8 0.484848 -1.27278 0.943444
P0A0B9   16 0.969697 -1.27278 0.943444
Q2FYI6   14 0.848485 -1.27278 0.943444
Q2G2S2   10 0.606061 -1.27278 0.943444
Q2FVQ8   13 0.787879 -1.27278 0.943444
Q2FVT2   8 0.484848 -1.27278 0.943444
Q2G1Z5   8 0.484848 -1.27278 0.943444
Q2G2A4   14 0.848485 -1.27278 0.943444
P60393   9 0.545455 -1.27278 0.943444
Q2G0P6   15 0.909091 -1.27278 0.943444
Q2FW04   16 0.969697 -1.27278 0.943444
Q2FYY9   9 0.545455 -1.27278 0.943444
Q2FWP2   14 0.848485 -1.27278 0.943444
Q2FVW4   9 0.545455 -1.27278 0.943444
Q2FY63   11 0.666667 -1.27278 0.943444
Q2FZ68   10 0.606061 -1.27278 0.943444
Q2G1E2   16 0.969697 -1.27278 0.943444
Q2G2T8   10 0.606061 -1.27278 0.943444
Q2FY71   12 0.727273 -1.27278 0.943444
Q2FVI1   10 0.606061 -1.27278 0.943444
Q2G0W2   15 0.909091 -1.27278 0.943444
Q2G238   16 0.969697 -1.27278 0.943444
Q2FZR1   8 0.484848 -1.27278 0.943444
Q2FXN2   8 0.484848 -1.27278 0.943444
Q2FXH6   10 0.606061 -1.27278 0.943444
Q2FXM3   11 0.666667 -1.27278 0.943444
Q2FZW3   13 0.787879 -1.27278 0.943444
Q2FWM9   10 0.606061 -1.27278 0.943444
Q2FUW9   6 0.363636 -1.27278 0.943444
Q2FW91   8 0.484848 -1.27278 0.943444
Q2G137   6 0.363636 -1.27278 0.943444
Q2FVM0   12 0.727273 -1.27278 0.943444
Q2G057   9 0.545455 -1.27278 0.943444
Q2FXP5   12 0.727273 -1.27278 0.943444
Q2G1H2   9 0.545455 -1.27278 0.943444
Q2FX99   9 0.545455 -1.27278 0.943444
Q2G0J4   12 0.727273 -1.27278 0.943444
Q2FX74   8 0.484848 -1.27278 0.943444
Q2G1J9   16 0.969697 -1.27278 0.943444
Q2G1F7   8 0.484848 -1.27278 0.943444
Q2G2R8   11 0.666667 -1.27278 0.943444
Q2FW32   10 0.606061 -1.27278 0.943444
Q2FXZ4   12 0.727273 -1.27278 0.943444
Q2FUT0   9 0.545455 -1.27278 0.943444
Q2G084   12 0.727273 -1.27278 0.943444
Q2G148   16 0.969697 -1.27278 0.943444
Q2FYR0   11 0.666667 -1.27278 0.943444
Q2FW86   12 0.727273 -1.27278 0.943444
Q2FW01   12 0.727273 -1.27278 0.943444
Q2FUX9   12 0.727273 -1.27278 0.943444
Q2G212   12 0.727273 -1.27278 0.943444
Q2FZ84   11 0.666667 -1.27278 0.943444
Q2G0Y0   11 0.666667 -1.27278 0.943444
Q2FYU4   9 0.545455 -1.27278 0.943444
Q2G223   11 0.666667 -1.27278 0.943444
Q2G136   9 0.545455 -1.27278 0.943444
Q2G0G6   10 0.606061 -1.27278 0.943444
Q2FWY6   11 0.666667 -1.27278 0.943444
Q2FWZ2   11 0.666667 -1.27278 0.943444
Q2G240   10 0.606061 -1.27278 0.943444
O05154   13 0.787879 -1.27278 0.943444
Q2FXP4   10 0.606061 -1.27278 0.943444
Q2FVH5   10 0.606061 -1.27278 0.943444
Q2FYP0   11 0.647059 -1.27278 0.943444
Q2FUW5   7 0.411765 -1.27278 0.943444
Q2FX66   6 0.352941 -1.27278 0.943444
Q2G1P4   9 0.529412 -1.27278 0.943444
Q2FYI9   11 0.647059 -1.27278 0.943444
Q2G0I7   13 0.764706 -1.27278 0.943444
Q2FXQ9   16 0.941176 -1.27278 0.943444
Q2FXL0   10 0.588235 -1.27278 0.943444
Q2FYR7   11 0.647059 -1.27278 0.943444
Q2G1W4   13 0.764706 -1.27278 0.943444
Q2G2C8   12 0.705882 -1.27278 0.943444
Q2G163   12 0.705882 -1.27278 0.943444
Q2FWL9   8 0.470588 -1.27278 0.943444
Q2FZH3   10 0.588235 -1.27278 0.943444
Q2FZR5   10 0.588235 -1.27278 0.943444
Q2G1W6   11 0.647059 -1.27278 0.943444
Q2FWA5   13 0.764706 -1.27278 0.943444
Q2FX17   16 0.941176 -1.27278 0.943444
Q2FXY1   16 0.941176 -1.27278 0.943444
Q2G2W1   15 0.882353 -1.27278 0.943444
Q2FV06   7 0.411765 -1.27278 0.943444
Q2FYW6   12 0.705882 -1.27278 0.943444
Q2G281   8 0.470588 -1.27278 0.943444
Q2G227   10 0.588235 -1.27278 0.943444
Q2FWZ5   16 0.941176 -1.27278 0.943444
Q2FZX0   9 0.529412 -1.27278 0.943444
Q2FV51   12 0.705882 -1.27278 0.943444
Q2G082   13 0.764706 -1.27278 0.943444
Q2FWX4   2 0.117647 -1.27278 0.943444
Q2FZT1   11 0.647059 -1.27278 0.943444
Q2FYF3   12 0.705882 -1.27278 0.943444
Q2FXW9   7 0.411765 -1.27278 0.943444
O34090   13 0.764706 -1.27278 0.943444
Q2FVE1   13 0.764706 -1.27278 0.943444
Q2FZL5   14 0.823529 -1.27278 0.943444
Q2G258   12 0.705882 -1.27278 0.943444
Q2FZW5   11 0.647059 -1.27278 0.943444
Q2FW63   8 0.470588 -1.27278 0.943444
Q2FXB4   15 0.882353 -1.27278 0.943444
Q2G1T5   3 0.176471 -1.27278 0.943444
Q2G1J5   6 0.352941 -1.27278 0.943444
Q2G0V0   10 0.588235 -1.27278 0.943444
Q2G0M7   12 0.705882 -1.27278 0.943444
Q2G1I5   15 0.882353 -1.27278 0.943444
Q2G146   9 0.529412 -1.27278 0.943444
Q2G1P6   13 0.764706 -1.27278 0.943444
Q2G1W8   11 0.628571 -1.27278 0.943444
Q2G035   12 0.685714 -1.27278 0.943444
Q2G1I3   15 0.857143 -1.27278 0.943444
Q2FWM2   12 0.685714 -1.27278 0.943444
Q2FYJ3   12 0.685714 -1.27278 0.943444
Q2G0L8   15 0.857143 -1.27278 0.943444
Q2G164   15 0.857143 -1.27278 0.943444
Q2FVT7   14 0.8 -1.27278 0.943444
Q2G1R3   10 0.571429 -1.27278 0.943444
Q2G1T6   11 0.628571 -1.27278 0.943444
Q2FZN7   15 0.857143 -1.27278 0.943444
Q2FY83   14 0.8 -1.27278 0.943444
Q2FZX9   17 0.971429 -1.27278 0.943444
Q2FYL5   8 0.457143 -1.27278 0.943444
Q2G218   10 0.571429 -1.27278 0.943444
Q2G0M5   10 0.571429 -1.27278 0.943444
Q2FW78   8 0.457143 -1.27278 0.943444
P52078   20 1.14286 0.903563 0.161558
Q7X2S2   13 0.742857 -1.27278 0.943444
Q2FZG4   12 0.685714 -1.27278 0.943444
Q2G0M4   11 0.628571 -1.27278 0.943444
Q2FVA2   12 0.685714 -1.27278 0.943444
Q2G115   12 0.685714 -1.27278 0.943444
Q2G0M8   12 0.685714 -1.27278 0.943444
Q2G1U4   12 0.685714 -1.27278 0.943444
Q2G1D0   10 0.571429 -1.27278 0.943444
Q2G2S0   14 0.8 -1.27278 0.943444
Q2G2N5   16 0.914286 -1.27278 0.943444
Q2G222   14 0.8 -1.27278 0.943444
Q2G1C8   15 0.857143 -1.27278 0.943444
Q2FV40   11 0.628571 -1.27278 0.943444
Q2FXT1   10 0.571429 -1.27278 0.943444
Q2FZZ2   11 0.628571 -1.27278 0.943444
Q2FY01   12 0.685714 -1.27278 0.943444
Q2FVJ8   9 0.514286 -1.27278 0.943444
Q2FXK2   15 0.857143 -1.27278 0.943444
Q2FUS7   12 0.685714 -1.27278 0.943444
Q2FVP1   11 0.628571 -1.27278 0.943444
Q2FYN7   5 0.285714 -1.27278 0.943444
P69848   11 0.628571 -1.27278 0.943444
Q2FWN8   13 0.742857 -1.27278 0.943444
Q2FV62   7 0.4 -1.27278 0.943444
Q2FWW7   14 0.8 -1.27278 0.943444
Q2G1Y5   13 0.742857 -1.27278 0.943444
Q2FXA3   12 0.685714 -1.27278 0.943444
Q2FYV3   14 0.8 -1.27278 0.943444
Q2G1H4   10 0.571429 -1.27278 0.943444
Q2G038   9 0.514286 -1.27278 0.943444
Q2G161   7 0.4 -1.27278 0.943444
Q2FYV1   12 0.685714 -1.27278 0.943444
Q2FZ09   15 0.857143 -1.27278 0.943444
Q2FW90   11 0.628571 -1.27278 0.943444
Q2G290   10 0.571429 -1.27278 0.943444
P60611   12 0.685714 -1.27278 0.943444
Q2FV58   12 0.685714 -1.27278 0.943444
Q2G0C6   10 0.571429 -1.27278 0.943444
Q2G050   12 0.685714 -1.27278 0.943444
Q2G0V2   9 0.514286 -1.27278 0.943444
Q2FVQ4   11 0.628571 -1.27278 0.943444
Q2G094   12 0.666667 -1.27278 0.943444
Q2FY59   13 0.722222 -1.27278 0.943444
Q2FVX7   12 0.666667 -1.27278 0.943444
Q2FVP4   14 0.777778 -1.27278 0.943444
Q2G185   11 0.611111 -1.27278 0.943444
Q2FXP8   7 0.388889 -1.27278 0.943444
Q2G275   12 0.666667 -1.27278 0.943444
Q2G1D9   10 0.555556 -1.27278 0.943444
Q2FXI3   14 0.777778 -1.27278 0.943444
Q2FYM2   12 0.666667 -1.27278 0.943444
P14738   4 0.222222 -1.27278 0.943444
Q2G2Q2   13 0.722222 -1.27278 0.943444
Q2G0M9   13 0.722222 -1.27278 0.943444
Q2FY67   10 0.555556 -1.27278 0.943444
Q2FWX8   2 0.111111 -1.27278 0.943444
Q2FUT9   13 0.722222 -1.27278 0.943444
Q2FZS0   11 0.611111 -1.27278 0.943444
Q2G2A8   10 0.555556 -1.27278 0.943444
Q2FUY2   2 0.111111 -1.27278 0.943444
Q2FZL8   14 0.777778 -1.27278 0.943444
Q2FW93   6 0.333333 -1.27278 0.943444
Q2G1L7   13 0.722222 -1.27278 0.943444
Q2FW41   13 0.722222 -1.27278 0.943444
Q2FZY6   10 0.555556 -1.27278 0.943444
Q2G042   7 0.388889 -1.27278 0.943444
Q2FWK2   10 0.555556 -1.27278 0.943444
Q2FYF4   12 0.666667 -1.27278 0.943444
Q2FZP2   9 0.5 -1.27278 0.943444
Q2G1G7   8 0.444444 -1.27278 0.943444
Q2G1H5   14 0.777778 -1.27278 0.943444
Q2G2S7   6 0.333333 -1.27278 0.943444
Q2FY53   13 0.722222 -1.27278 0.943444
Q2G1N2   11 0.611111 -1.27278 0.943444
Q2G2V2   12 0.666667 -1.27278 0.943444
Q2G1H6   13 0.722222 -1.27278 0.943444
Q2FZA9   13 0.722222 -1.27278 0.943444
Q2FXI5   11 0.611111 -1.27278 0.943444
Q2G206   7 0.388889 -1.27278 0.943444
Q2FWN6   11 0.611111 -1.27278 0.943444
Q2FUQ2   14 0.777778 -1.27278 0.943444
Q2G1K3   8 0.444444 -1.27278 0.943444
Q2FZ76   17 0.944444 -1.27278 0.943444
Q2FY54   11 0.611111 -1.27278 0.943444
Q2G289   11 0.611111 -1.27278 0.943444
Q2FY14   11 0.611111 -1.27278 0.943444
Q2FV77   16 0.888889 -1.27278 0.943444
Q2G064   14 0.777778 -1.27278 0.943444
Q2G033   12 0.666667 -1.27278 0.943444
Q2G198   13 0.722222 -1.27278 0.943444
Q2G0K4   9 0.5 -1.27278 0.943444
Q2G0V3   12 0.666667 -1.27278 0.943444
Q2FWE2   14 0.756757 -1.27278 0.943444
Q2G089   10 0.540541 -1.27278 0.943444
Q2FZL3   9 0.486486 -1.27278 0.943444
Q2G087   15 0.810811 -1.27278 0.943444
Q2G0A7   11 0.594595 -1.27278 0.943444
Q2FVF9   11 0.594595 -1.27278 0.943444
Q2G071   12 0.648649 -1.27278 0.943444
Q2FUZ2   12 0.648649 -1.27278 0.943444
Q2FY27   10 0.540541 -1.27278 0.943444
Q2FXX4   13 0.702703 -1.27278 0.943444
Q2G1E6   11 0.594595 -1.27278 0.943444
Q2G1G5   10 0.540541 -1.27278 0.943444
Q2G2Q3   10 0.540541 -1.27278 0.943444
Q2FZF0   12 0.648649 -1.27278 0.943444
Q2G2D2   10 0.540541 -1.27278 0.943444
Q2FXT4   13 0.702703 -1.27278 0.943444
Q2FZI8   13 0.702703 -1.27278 0.943444
Q2FUS8   2 0.108108 -1.27278 0.943444
Q2FVR9   13 0.702703 -1.27278 0.943444
Q2FXP2   10 0.540541 -1.27278 0.943444
Q2FX94   11 0.594595 -1.27278 0.943444
Q2G2A5   10 0.540541 -1.27278 0.943444
Q2FZP7   10 0.540541 -1.27278 0.943444
Q2G1R7   13 0.702703 -1.27278 0.943444
Q2G015   3 0.162162 -1.27278 0.943444
Q2FZF4   13 0.702703 -1.27278 0.943444
Q2G1E5   11 0.594595 -1.27278 0.943444
Q2FWH9   11 0.594595 -1.27278 0.943444
Q2G069   13 0.702703 -1.27278 0.943444
Q2FZK3   17 0.918919 -1.27278 0.943444
Q2FZU5   12 0.648649 -1.27278 0.943444
Q2FYT4   8 0.432432 -1.27278 0.943444
Q2FWK4   13 0.702703 -1.27278 0.943444
Q2FY40   10 0.540541 -1.27278 0.943444
Q2FWY4   8 0.432432 -1.27278 0.943444
Q2G156   11 0.594595 -1.27278 0.943444
Q2G045   17 0.918919 -1.27278 0.943444
Q2FZS6   9 0.486486 -1.27278 0.943444
Q2FYC7   14 0.756757 -1.27278 0.943444
Q2FW73   9 0.486486 -1.27278 0.943444
Q2G1H3   15 0.810811 -1.27278 0.943444
Q2FXJ6   10 0.540541 -1.27278 0.943444
Q2FUS2   8 0.421053 -1.27278 0.943444
Q2G120   13 0.684211 -1.27278 0.943444
Q2G2T9   14 0.736842 -1.27278 0.943444
Q2G1N9   11 0.578947 -1.27278 0.943444
Q2FXL9   12 0.631579 -1.27278 0.943444
Q2G0W4   17 0.894737 -1.27278 0.943444
Q2G0R6   9 0.473684 -1.27278 0.943444
Q2G1C4   13 0.684211 -1.27278 0.943444
Q2FWY9   14 0.736842 -1.27278 0.943444
Q2G1K4   12 0.631579 -1.27278 0.943444
Q2FYK3   19 1 0.903563 0.161558
Q2G1N4   11 0.578947 -1.27278 0.943444
Q2G065   10 0.526316 -1.27278 0.943444
Q2FX88   17 0.894737 -1.27278 0.943444
Q2FVW9   13 0.684211 -1.27278 0.943444
Q2G1E0   11 0.578947 -1.27278 0.943444
Q2G2P2   12 0.631579 -1.27278 0.943444
Q2G0V5   7 0.368421 -1.27278 0.943444
Q2FWA2   13 0.684211 -1.27278 0.943444
Q2FZU1   12 0.631579 -1.27278 0.943444
Q2FX77   11 0.578947 -1.27278 0.943444
Q2FW75   11 0.578947 -1.27278 0.943444
Q2FUT5   14 0.736842 -1.27278 0.943444
Q2G234   13 0.684211 -1.27278 0.943444
Q2FZU6   13 0.684211 -1.27278 0.943444
Q2G1Y2   9 0.473684 -1.27278 0.943444
Q2FXN7   11 0.578947 -1.27278 0.943444
Q2G2J3   8 0.421053 -1.27278 0.943444
Q2G0G1   15 0.789474 -1.27278 0.943444
Q2FW62   13 0.684211 -1.27278 0.943444
Q2FUP7   10 0.526316 -1.27278 0.943444
Q2G1J3   11 0.578947 -1.27278 0.943444
Q2FZ15   11 0.578947 -1.27278 0.943444
Q2G1D3   12 0.631579 -1.27278 0.943444
Q2G0K2   12 0.631579 -1.27278 0.943444
Q2FWC1   11 0.578947 -1.27278 0.943444
Q2FXM5   8 0.421053 -1.27278 0.943444
Q2FY46   9 0.473684 -1.27278 0.943444
Q2G1K0   9 0.473684 -1.27278 0.943444
Q2FXT6   15 0.789474 -1.27278 0.943444
Q2FZM4   12 0.631579 -1.27278 0.943444
Q2FXG1   12 0.631579 -1.27278 0.943444
Q2FXL1   13 0.684211 -1.27278 0.943444
Q2FWX5   15 0.789474 -1.27278 0.943444
# cudaSaTabsearch LTYPE = T LORDER = F LSOLN = F
# QUERY ID = PF06894 
# DBFILE = ./tableaux.ascii.DB                                                             
Q2G1I1   9 0.461538 -1.27278  0.943444
Q2G1K2   10 0.512821 -1.27278  0.943444
Q2FUU5   15 0.769231 -1.27278  0.943444
Q2FXB6   10 0.512821 -1.27278  0.943444
Q2FZU2   13 0.666667 -1.27278  0.943444
Q2FZK0   10 0.512821 -1.27278  0.943444
Q2FY33   9 0.461538 -1.27278  0.943444
Q2G098   13 0.666667 -1.27278  0.943444
Q2FZ46   10 0.512821 -1.27278  0.943444
Q2FZQ5   14 0.717949 -1.27278  0.943444
Q2FXU8   8 0.410256 -1.27278  0.943444
Q9EZ08   10 0.512821 -1.27278  0.943444
Q2G1B9   14 0.717949 -1.27278  0.943444
Q2FZ73   13 0.666667 -1.27278  0.943444
Q2FY35   12 0.615385 -1.27278  0.943444
Q2FZ16   12 0.615385 -1.27278  0.943444
Q2FYR2   17 0.871795 -1.27278  0.943444
Q2FWY3   3 0.153846 -1.27278  0.943444
Q2G2F5   11 0.564103 -1.27278  0.943444
Q2G032   9 0.461538 -1.27278  0.943444
Q2FZ10   12 0.615385 -1.27278  0.943444
Q2G255   11 0.564103 -1.27278  0.943444
Q2G0X6   13 0.666667 -1.27278  0.943444
Q2FYH0   19 0.974359 -1.27278  0.943444
Q2FXJ9   9 0.461538 -1.27278  0.943444
Q2FZT4   11 0.564103 -1.27278  0.943444
Q2FVE6   12 0.615385 -1.27278  0.943444
Q2FYD3   7 0.358974 -1.27278  0.943444
Q2FXT5   10 0.512821 -1.27278  0.943444
Q2FY60   12 0.615385 -1.27278  0.943444
Q2G2D7   9 0.461538 -1.27278  0.943444
Q2FX16   11 0.564103 -1.27278  0.943444
Q2FZ34   15 0.769231 -1.27278  0.943444
Q2G1S4   11 0.564103 -1.27278  0.943444
Q2G147   17 0.871795 -1.27278  0.943444
Q2G1J7   12 0.615385 -1.27278  0.943444
Q2G2A7   8 0.410256 -1.27278  0.943444
Q2G2M6   11 0.564103 -1.27278  0.943444
Q2FV30   14 0.717949 -1.27278  0.943444
Q2FVL5   13 0.666667 -1.27278  0.943444
Q2FXY0   9 0.461538 -1.27278  0.943444
Q2FZL1   12 0.615385 -1.27278  0.943444
Q2FW45   13 0.666667 -1.27278  0.943444
Q2FZU0   11 0.55 -1.27278  0.943444
Q2FWZ0   12 0.6 -1.27278  0.943444
Q2G2H5   10 0.5 -1.27278  0.943444
Q2FYG9   17 0.85 -1.27278  0.943444
Q2G2X6   17 0.85 -1.27278  0.943444
Q2G155   11 0.55 -1.27278  0.943444
Q2FXY9   16 0.8 -1.27278  0.943444
Q2FZ37   15 0.75 -1.27278  0.943444
Q2FVI7   11 0.55 -1.27278  0.943444
Q2FYS1   15 0.75 -1.27278  0.943444
Q2FXL5   14 0.7 -1.27278  0.943444
Q2G1J4   9 0.45 -1.27278  0.943444
Q2FWZ3   10 0.5 -1.27278  0.943444
Q2G2P7   12 0.6 -1.27278  0.943444
Q2FVH3   13 0.65 -1.27278  0.943444
Q2FZ31   14 0.7 -1.27278  0.943444
Q2G283   12 0.6 -1.27278  0.943444
Q2FZ66   10 0.5 -1.27278  0.943444
Q2FWY7   7 0.35 -1.27278  0.943444
Q2G1F9   12 0.6 -1.27278  0.943444
Q2FZJ4   14 0.7 -1.27278  0.943444
Q2FZQ1   13 0.65 -1.27278  0.943444
Q2FY80   8 0.4 -1.27278  0.943444
Q2G2D4   8 0.4 -1.27278  0.943444
Q2FYP1   13 0.65 -1.27278  0.943444
Q2FYF9   10 0.5 -1.27278  0.943444
Q2G0B3   11 0.55 -1.27278  0.943444
Q2FUT8   9 0.45 -1.27278  0.943444
Q2FYR1   18 0.9 -1.27278  0.943444
Q2FYL3   9 0.45 -1.27278  0.943444
Q2FVG4   10 0.5 -1.27278  0.943444
Q2FVP8   9 0.45 -1.27278  0.943444
Q2FZ28   9 0.439024 -1.27278  0.943444
Q2G1F0   13 0.634146 -1.27278  0.943444
P95689   14 0.682927 -1.27278  0.943444
Q2FYH6   14 0.682927 -1.27278  0.943444
Q2FXD1   12 0.585366 -1.27278  0.943444
Q2G0X5   10 0.487805 -1.27278  0.943444
Q2FXN8   9 0.439024 -1.27278  0.943444
Q2G0N0   11 0.536585 -1.27278  0.943444
Q2G268   9 0.439024 -1.27278  0.943444
Q2FV61   12 0.585366 -1.27278  0.943444
Q2FXL7   10 0.487805 -1.27278  0.943444
Q2FUR5   10 0.487805 -1.27278  0.943444
Q2FXV6   14 0.682927 -1.27278  0.943444
Q2G2C5   16 0.780488 -1.27278  0.943444
Q2FVJ6   13 0.634146 -1.27278  0.943444
Q2G1Y4   11 0.536585 -1.27278  0.943444
Q2FVI0   15 0.731707 -1.27278  0.943444
Q2FXJ8   10 0.487805 -1.27278  0.943444
Q2FZU7   11 0.536585 -1.27278  0.943444
Q2G2X4   11 0.536585 -1.27278  0.943444
Q2FZA8   13 0.634146 -1.27278  0.943444
Q2FW96   15 0.731707 -1.27278  0.943444
Q2FYV4   13 0.634146 -1.27278  0.943444
O07325   14 0.682927 -1.27278  0.943444
Q2G1C1   11 0.536585 -1.27278  0.943444
Q2FZR9   12 0.585366 -1.27278  0.943444
Q2FVW3   15 0.731707 -1.27278  0.943444
Q2G124   11 0.536585 -1.27278  0.943444
P0C0V7   14 0.682927 -1.27278  0.943444
Q2FX52   10 0.47619 -1.27278  0.943444
Q2G2C7   16 0.761905 -1.27278  0.943444
Q2G2D5   11 0.52381 -1.27278  0.943444
Q2FXQ7   12 0.571429 -1.27278  0.943444
Q2FZW0   12 0.571429 -1.27278  0.943444
Q2FVG3   15 0.714286 -1.27278  0.943444
Q2FXR4   13 0.619048 -1.27278  0.943444
Q2FZ67   12 0.571429 -1.27278  0.943444
Q2G243   11 0.52381 -1.27278  0.943444
Q2FV76   14 0.666667 -1.27278  0.943444
Q2FVZ4   15 0.714286 -1.27278  0.943444
Q2FWC5   13 0.619048 -1.27278  0.943444
Q2FZY3   11 0.52381 -1.27278  0.943444
Q2FWH5   12 0.571429 -1.27278  0.943444
Q2G241   10 0.47619 -1.27278  0.943444
Q2FV35   14 0.666667 -1.27278  0.943444
Q2G0T5   9 0.428571 -1.27278  0.943444
Q2G1A9   12 0.571429 -1.27278  0.943444
Q2FYU7   10 0.47619 -1.27278  0.943444
Q2G2E0   9 0.428571 -1.27278  0.943444
Q2FVT6   15 0.714286 -1.27278  0.943444
Q2G0D7   10 0.47619 -1.27278  0.943444
Q2G1M6   12 0.571429 -1.27278  0.943444
Q2G0A6   9 0.428571 -1.27278  0.943444
Q2FUY6   11 0.52381 -1.27278  0.943444
Q2FYJ2   9 0.428571 -1.27278  0.943444
Q2G2E5   10 0.465116 -1.27278  0.943444
Q2G2P5   14 0.651163 -1.27278  0.943444
Q2G1R6   13 0.604651 -1.27278  0.943444
Q2FYF0   11 0.511628 -1.27278  0.943444
Q2FVH8   8 0.372093 -1.27278  0.943444
Q2FUU3   13 0.604651 -1.27278  0.943444
Q2FVG8   12 0.55814 -1.27278  0.943444
Q9ZAH5   12 0.55814 -1.27278  0.943444
Q2G2U0   11 0.511628 -1.27278  0.943444
Q2FYR4   13 0.604651 -1.27278  0.943444
Q2G256   11 0.511628 -1.27278  0.943444
Q2FVY0   9 0.418605 -1.27278  0.943444
Q2G0Q2   12 0.55814 -1.27278  0.943444
Q2G0R2   10 0.465116 -1.27278  0.943444
Q2G0Q3   12 0.55814 -1.27278  0.943444
Q2FWZ9   10 0.465116 -1.27278  0.943444
Q53705   13 0.604651 -1.27278  0.943444
Q2G2U3   17 0.790698 -1.27278  0.943444
Q2FYY6   17 0.790698 -1.27278  0.943444
Q2FWL3   9 0.418605 -1.27278  0.943444
Q2FY50   13 0.604651 -1.27278  0.943444
Q2FXN4   13 0.604651 -1.27278  0.943444
Q2G179   14 0.651163 -1.27278  0.943444
Q2G1L6   9 0.418605 -1.27278  0.943444
Q2FXU4   14 0.651163 -1.27278  0.943444
Q2G1E9   17 0.790698 -1.27278  0.943444
Q2G232   12 0.55814 -1.27278  0.943444
Q2FXH9   13 0.604651 -1.27278  0.943444
Q2G0X3   6 0.27907 -1.27278  0.943444
Q2FXD0   12 0.55814 -1.27278  0.943444
Q2G0G3   18 0.837209 -1.27278  0.943444
Q2FWW3   13 0.604651 -1.27278  0.943444
Q2FYG0   11 0.5 -1.27278  0.943444
Q2FZS9   8 0.363636 -1.27278  0.943444
Q2FYS2   15 0.681818 -1.27278  0.943444
Q2G2U4   8 0.363636 -1.27278  0.943444
Q2FWJ9   13 0.590909 -1.27278  0.943444
Q2FWF0   11 0.5 -1.27278  0.943444
Q2FXR9   11 0.5 -1.27278  0.943444
Q2FZV7   13 0.590909 -1.27278  0.943444
Q2G1W0   14 0.636364 -1.27278  0.943444
Q2G2I0   15 0.681818 -1.27278  0.943444
Q2G153   10 0.454545 -1.27278  0.943444
Q2FWD7   12 0.545455 -1.27278  0.943444
Q2FY15   10 0.454545 -1.27278  0.943444
Q2FV54   8 0.363636 -1.27278  0.943444
Q2FZ74   13 0.590909 -1.27278  0.943444
Q2FYV5   14 0.636364 -1.27278  0.943444
Q2G2I1   13 0.590909 -1.27278  0.943444
Q2FXZ6   11 0.5 -1.27278  0.943444
Q2G0U0   12 0.545455 -1.27278  0.943444
Q2G0Y6   12 0.545455 -1.27278  0.943444
Q2FXJ0   12 0.545455 -1.27278  0.943444
Q2FY43   13 0.577778 -1.27278  0.943444
Q2FWM1   6 0.266667 -1.27278  0.943444
Q2FVJ1   11 0.488889 -1.27278  0.943444
Q2G0K3   10 0.444444 -1.27278  0.943444
Q2FY66   11 0.488889 -1.27278  0.943444
Q2FW99   10 0.444444 -1.27278  0.943444
Q2FV10   12 0.533333 -1.27278  0.943444
Q2FXJ5   14 0.622222 -1.27278  0.943444
Q2FX69   6 0.266667 -1.27278  0.943444
Q2G0B2   11 0.488889 -1.27278  0.943444
Q2FX14   10 0.444444 -1.27278  0.943444
Q2FYD8   10 0.444444 -1.27278  0.943444
Q2FWE5   11 0.488889 -1.27278  0.943444
Q2G2A3   13 0.577778 -1.27278  0.943444
Q2FZH8   12 0.533333 -1.27278  0.943444
Q2FX51   11 0.488889 -1.27278  0.943444
Q2FWE8   12 0.533333 -1.27278  0.943444
Q2G088   13 0.577778 -1.27278  0.943444
Q2G028   15 0.652174 -1.27278  0.943444
Q2G1S3   11 0.478261 -1.27278  0.943444
Q2FYN4   12 0.521739 -1.27278  0.943444
Q2FX86   12 0.521739 -1.27278  0.943444
Q2G2S8   12 0.521739 -1.27278  0.943444
Q2FUW8   9 0.391304 -1.27278  0.943444
Q2FWD4   13 0.565217 -1.27278  0.943444
Q2FVH6   16 0.695652 -1.27278  0.943444
Q2G029   11 0.478261 -1.27278  0.943444
Q2G1R5   13 0.565217 -1.27278  0.943444
Q2FX65   5 0.217391 -1.27278  0.943444
Q2FZV6   17 0.73913 -1.27278  0.943444
Q2G1P1   12 0.521739 -1.27278  0.943444
Q2FVU4   12 0.521739 -1.27278  0.943444
Q2FVT5   13 0.565217 -1.27278  0.943444
Q2G2H4   15 0.652174 -1.27278  0.943444
Q2FZ58   16 0.695652 -1.27278  0.943444
Q2FVJ2   10 0.434783 -1.27278  0.943444
Q2FXW5   10 0.434783 -1.27278  0.943444
Q2FWK1   10 0.434783 -1.27278  0.943444
Q2G031   10 0.434783 -1.27278  0.943444
Q2G0U1   14 0.608696 -1.27278  0.943444
Q2FW46   10 0.434783 -1.27278  0.943444
Q2FZY5   12 0.521739 -1.27278  0.943444
Q2FZI5   14 0.595745 -1.27278  0.943444
Q2FYR9   13 0.553191 -1.27278  0.943444
Q2FZ92   9 0.382979 -1.27278  0.943444
Q2G1D5   10 0.425532 -1.27278  0.943444
Q2FXM2   9 0.382979 -1.27278  0.943444
Q2FVM2   18 0.765957 -1.27278  0.943444
Q2FZN2   14 0.595745 -1.27278  0.943444
Q2G1U8   11 0.468085 -1.27278  0.943444
Q2FVS7   9 0.382979 -1.27278  0.943444
Q2FWB5   10 0.425532 -1.27278  0.943444
Q2FXX1   12 0.510638 -1.27278  0.943444
Q2G2J9   17 0.723404 -1.27278  0.943444
Q2G0Y7   12 0.510638 -1.27278  0.943444
Q2FW81   13 0.553191 -1.27278  0.943444
Q2FWK3   11 0.468085 -1.27278  0.943444
Q2FY34   13 0.553191 -1.27278  0.943444
Q2FXF8   11 0.468085 -1.27278  0.943444
Q2FXI9   10 0.425532 -1.27278  0.943444
Q05615   13 0.541667 -1.27278  0.943444
Q2FUW4   12 0.5 -1.27278  0.943444
Q2FVF4   10 0.416667 -1.27278  0.943444
Q2FWI3   12 0.5 -1.27278  0.943444
Q2FWG8   15 0.625 -1.27278  0.943444
Q2G0R0   12 0.5 -1.27278  0.943444
Q2G0I4   14 0.583333 -1.27278  0.943444
Q2FV67   13 0.541667 -1.27278  0.943444
Q2G091   10 0.416667 -1.27278  0.943444
Q2G1U1   14 0.583333 -1.27278  0.943444
Q2FUX7   18 0.75 -1.27278  0.943444
Q2FY51   13 0.541667 -1.27278  0.943444
Q2FYP2   9 0.375 -1.27278  0.943444
Q2G0F8   11 0.458333 -1.27278  0.943444
Q2FXH5   15 0.625 -1.27278  0.943444
Q2G193   15 0.625 -1.27278  0.943444
Q2FWD6   10 0.416667 -1.27278  0.943444
Q2FZ98   14 0.571429 -1.27278  0.943444
Q2FYQ2   14 0.571429 -1.27278  0.943444
Q2FWL5   10 0.408163 -1.27278  0.943444
Q2FV16   14 0.571429 -1.27278  0.943444
Q2FWX9   12 0.489796 -1.27278  0.943444
Q2G1J0   12 0.489796 -1.27278  0.943444
Q2G235   11 0.44898 -1.27278  0.943444
Q2FXK1   11 0.44898 -1.27278  0.943444
Q2FWF4   14 0.571429 -1.27278  0.943444
Q2FZC8   13 0.530612 -1.27278  0.943444
Q2FZQ4   11 0.44898 -1.27278  0.943444
O52582   11 0.44898 -1.27278  0.943444
Q2FZI6   9 0.367347 -1.27278  0.943444
Q2FUW7   9 0.367347 -1.27278  0.943444
Q2G2M9   10 0.408163 -1.27278  0.943444
Q2FZD0   12 0.489796 -1.27278  0.943444
Q2FWK7   11 0.44898 -1.27278  0.943444
Q2FWU4   3 0.122449 -1.27278  0.943444
Q2FUX4   9 0.367347 -1.27278  0.943444
Q2G2V3   13 0.530612 -1.27278  0.943444
O05204   11 0.44898 -1.27278  0.943444
Q2FYC2   11 0.44 -1.27278  0.943444
Q2FZP6   12 0.48 -1.27278  0.943444
Q2G0L2   11 0.44 -1.27278  0.943444
Q2FZV1   16 0.64 -1.27278  0.943444
Q2FVQ5   14 0.56 -1.27278  0.943444
Q2FZW6   13 0.52 -1.27278  0.943444
Q2FZI3   10 0.4 -1.27278  0.943444
Q2G219   16 0.64 -1.27278  0.943444
Q2FZR2   13 0.52 -1.27278  0.943444
Q2FXZ2   13 0.52 -1.27278  0.943444
Q2FYC6   14 0.56 -1.27278  0.943444
Q2FYZ5   15 0.588235 -1.27278  0.943444
Q2FWN4   13 0.509804 -1.27278  0.943444
Q2G221   11 0.431373 -1.27278  0.943444
Q2FZX5   15 0.588235 -1.27278  0.943444
Q2FUW3   12 0.470588 -1.27278  0.943444
Q2G2H3   12 0.470588 -1.27278  0.943444
Q2FY08   12 0.470588 -1.27278  0.943444
Q2FXU5   12 0.470588 -1.27278  0.943444
Q2G1F8   10 0.392157 -1.27278  0.943444
Q2FYW4   16 0.627451 -1.27278  0.943444
Q2G142   14 0.54902 -1.27278  0.943444
Q2G1U3   12 0.470588 -1.27278  0.943444
Q2FZ18   9 0.352941 -1.27278  0.943444
Q2FV24   13 0.509804 -1.27278  0.943444
Q2G1C2   9 0.352941 -1.27278  0.943444
Q2FYZ4   14 0.54902 -1.27278  0.943444
Q2FWT4   16 0.627451 -1.27278  0.943444
Q2FUX1   12 0.470588 -1.27278  0.943444
Q2FZG9   9 0.346154 -1.27278  0.943444
Q2FVC1   16 0.615385 -1.27278  0.943444
Q2FYT3   10 0.384615 -1.27278  0.943444
Q2FY82   13 0.5 -1.27278  0.943444
Q2FV02   16 0.615385 -1.27278  0.943444
Q2FXJ2   12 0.461538 -1.27278  0.943444
Q2FZ02   11 0.423077 -1.27278  0.943444
Q2G0L3   9 0.346154 -1.27278  0.943444
Q2FZH5   14 0.538462 -1.27278  0.943444
Q2FWH4   11 0.423077 -1.27278  0.943444
Q2FW49   8 0.307692 -1.27278  0.943444
Q93T05   13 0.5 -1.27278  0.943444
Q2FX73   11 0.423077 -1.27278  0.943444
Q2G239   12 0.45283 -1.27278  0.943444
Q2G121   10 0.377358 -1.27278  0.943444
Q2FY11   13 0.490566 -1.27278  0.943444
Q2FV11   13 0.490566 -1.27278  0.943444
Q2FZ05   12 0.45283 -1.27278  0.943444
Q2G253   15 0.566038 -1.27278  0.943444
Q2FW98   16 0.603774 -1.27278  0.943444
Q2G205   14 0.528302 -1.27278  0.943444
Q2FVE7   15 0.566038 -1.27278  0.943444
Q2FYD0   11 0.415094 -1.27278  0.943444
Q2FZ19   10 0.377358 -1.27278  0.943444
Q2G1C7   12 0.45283 -1.27278  0.943444
Q2FV60   11 0.415094 -1.27278  0.943444
Q2FY64   11 0.415094 -1.27278  0.943444
Q2FZI9   13 0.490566 -1.27278  0.943444
Q2FV57   11 0.407407 -1.27278  0.943444
Q2FXA5   12 0.444444 -1.27278  0.943444
Q2G2U8   14 0.518519 -1.27278  0.943444
Q2FZP0   16 0.592593 -1.27278  0.943444
Q2FZL7   10 0.37037 -1.27278  0.943444
Q2FZR3   14 0.518519 -1.27278  0.943444
Q2FWA0   16 0.592593 -1.27278  0.943444
Q2G090   11 0.407407 -1.27278  0.943444
Q2G1H0   10 0.363636 -1.27278  0.943444
Q2FZP4   10 0.363636 -1.27278  0.943444
Q2FUX0   15 0.545455 -1.27278  0.943444
Q2FV86   12 0.436364 -1.27278  0.943444
Q2FV14   14 0.509091 -1.27278  0.943444
Q2FUT2   12 0.436364 -1.27278  0.943444
Q2FZ64   10 0.363636 -1.27278  0.943444
Q2FUW1   6 0.214286 -1.27278  0.943444
Q2FWI0   12 0.428571 -1.27278  0.943444
Q2G2K5   11 0.392857 -1.27278  0.943444
Q2FWK6   10 0.357143 -1.27278  0.943444
Q2G0T9   9 0.321429 -1.27278  0.943444
Q2G078   15 0.535714 -1.27278  0.943444
Q2G1P3   11 0.392857 -1.27278  0.943444
Q2G274   12 0.421053 -1.27278  0.943444
Q2FZD4   13 0.45614 -1.27278  0.943444
Q2FYS5   13 0.45614 -1.27278  0.943444
Q2G1K5   13 0.45614 -1.27278  0.943444
Q2G1L5   14 0.491228 -1.27278  0.943444
Q2G1M9   14 0.491228 -1.27278  0.943444
Q2FX67   10 0.350877 -1.27278  0.943444
Q2FZ32   12 0.421053 -1.27278  0.943444
Q2FWH7   9 0.315789 -1.27278  0.943444
Q2FXT8   17 0.586207 -1.27278  0.943444
Q2FUQ3   11 0.37931 -1.27278  0.943444
Q2G1Y6   13 0.448276 -1.27278  0.943444
Q2FX68   6 0.206897 -1.27278  0.943444
Q2FWD1   11 0.37931 -1.27278  0.943444
Q2FUZ8   10 0.344828 -1.27278  0.943444
Q2G1F5   15 0.517241 -1.27278  0.943444
Q2G2T6   11 0.37931 -1.27278  0.943444
Q2FYD2   6 0.206897 -1.27278  0.943444
Q2FYA1   12 0.413793 -1.27278  0.943444
Q2FY21   19 0.655172 -1.27278  0.943444
Q2FZD3   10 0.344828 -1.27278  0.943444
Q2G1Z4   15 0.517241 -1.27278  0.943444
Q2G0S3   10 0.338983 -1.27278  0.943444
Q2FVQ3   14 0.474576 -1.27278  0.943444
Q2G2J4   9 0.305085 -1.27278  0.943444
Q2G2B8   19 0.644068 -1.27278  0.943444
Q2G0L5   5 0.169492 -1.27278  0.943444
Q2FW72   16 0.542373 -1.27278  0.943444
Q2FYT8   10 0.338983 -1.27278  0.943444
Q2FXM9   10 0.338983 -1.27278  0.943444
Q2G1Y0   13 0.440678 -1.27278  0.943444
Q2G2D0   10 0.338983 -1.27278  0.943444
Q2G2M2   12 0.40678 -1.27278  0.943444
Q2G1B7   12 0.40678 -1.27278  0.943444
Q2G1B8   9 0.305085 -1.27278  0.943444
Q2G0M6   12 0.40678 -1.27278  0.943444
Q2G1D8   13 0.433333 -1.27278  0.943444
Q2FV70   11 0.366667 -1.27278  0.943444
Q2FV72   10 0.333333 -1.27278  0.943444
Q2FVB2   12 0.4 -1.27278  0.943444
Q2G122   11 0.366667 -1.27278  0.943444
Q2G1W2   15 0.491803 -1.27278  0.943444
Q2FWW1   8 0.262295 -1.27278  0.943444
Q2G1F4   15 0.491803 -1.27278  0.943444
Q2G093   11 0.360656 -1.27278  0.943444
Q2FXY7   12 0.393443 -1.27278  0.943444
Q2G1C6   9 0.295082 -1.27278  0.943444
Q2FZ20   11 0.360656 -1.27278  0.943444
O50581   13 0.419355 -1.27278  0.943444
Q2G1N1   13 0.419355 -1.27278  0.943444
Q2G188   9 0.285714 -1.27278  0.943444
Q2G296   13 0.412698 -1.27278  0.943444
Q2G2E9   12 0.380952 -1.27278  0.943444
Q2G294   10 0.31746 -1.27278  0.943444
Q2FWJ5   16 0.507937 -1.27278  0.943444
Q2FW03   9 0.28125 -1.27278  0.943444
Q2G0N1   13 0.40625 -1.27278  0.943444
Q2FZJ0   13 0.40625 -1.27278  0.943444
Q2FYZ9   15 0.46875 -1.27278  0.943444
Q2FV74   10 0.3125 -1.27278  0.943444
Q2FXP7   12 0.375 -1.27278  0.943444
Q2FXU1   12 0.375 -1.27278  0.943444
Q2G1M8   13 0.40625 -1.27278  0.943444
Q2FXY4   10 0.3125 -1.27278  0.943444
Q2FZ94   12 0.369231 -1.27278  0.943444
Q2FYI0   16 0.484848 -1.27278  0.943444
Q2FXT9   10 0.30303 -1.27278  0.943444
Q2G0D2   10 0.298507 -1.27278  0.943444
Q2FYB7   11 0.328358 -1.27278  0.943444
Q2FVN8   12 0.358209 -1.27278  0.943444
Q2FZ49   8 0.238806 -1.27278  0.943444
Q2FUW6   10 0.298507 -1.27278  0.943444
Q2G1P7   10 0.298507 -1.27278  0.943444
Q2FW70   13 0.382353 -1.27278  0.943444
Q2G0W1   10 0.294118 -1.27278  0.943444
Q2G024   10 0.294118 -1.27278  0.943444
Q2G1G8   12 0.352941 -1.27278  0.943444
Q2G1R9   11 0.323529 -1.27278  0.943444
O06446   13 0.382353 -1.27278  0.943444
Q2G1C9   15 0.441176 -1.27278  0.943444
Q2FXV8   12 0.347826 -1.27278  0.943444
Q2G0P5   10 0.289855 -1.27278  0.943444
Q2FV64   12 0.342857 -1.27278  0.943444
Q2FV87   12 0.338028 -1.27278  0.943444
Q2G1K9   13 0.361111 -1.27278  0.943444
Q2G266   14 0.388889 -1.27278  0.943444
Q59801   12 0.328767 -1.27278  0.943444
Q2FXH2   9 0.246575 -1.27278  0.943444
Q53727   11 0.297297 -1.27278  0.943444
Q2G2Q0   14 0.378378 -1.27278  0.943444
Q2FZD8   13 0.346667 -1.27278  0.943444
Q2FYS4   12 0.32 -1.27278  0.943444
Q2G1G2   11 0.293333 -1.27278  0.943444
Q2FXV9   11 0.289474 -1.27278  0.943444
Q2G0L4   5 0.131579 -1.27278  0.943444
Q2FXR8   8 0.210526 -1.27278  0.943444
Q2FYJ0   11 0.289474 -1.27278  0.943444
Q2FZS8   12 0.311688 -1.27278  0.943444
Q2FXN9   13 0.329114 -1.27278  0.943444
Q2FYM1   9 0.227848 -1.27278  0.943444
Q2FVZ5   12 0.303797 -1.27278  0.943444
Q2FVL8   9 0.225 -1.27278  0.943444
Q2FZ40   12 0.3 -1.27278  0.943444
Q2FYH5   11 0.271605 -1.27278  0.943444
Q2FXB3   12 0.289157 -1.27278  0.943444
Q2FYS9   13 0.305882 -1.27278  0.943444
Q2G1Q4   11 0.258824 -1.27278  0.943444
Q2FVC3   10 0.235294 -1.27278  0.943444
Q2G046   10 0.232558 -1.27278  0.943444
Q2FWU3   7 0.162791 -1.27278  0.943444
Q2FZ72   13 0.302326 -1.27278  0.943444
Q2FZ82   9 0.209302 -1.27278  0.943444
Q9F1K0   9 0.202247 -1.27278  0.943444
Q2FVV9   12 0.258065 -1.27278  0.943444
Q2FZT6   9 0.191489 -1.27278  0.943444
Q2FWU5   8 0.170213 -1.27278  0.943444
Q2FYC8   8 0.168421 -1.27278  0.943444
Q2FZK7   14 0.28866 -1.27278  0.943444
Q2G2C1   11 0.226804 -1.27278  0.943444
Q2FZT5   11 0.22 -1.27278  0.943444
Q2G0R8   12 0.237624 -1.27278  0.943444
Q2FW95   9 0.178218 -1.27278  0.943444
Q2G0N5   9 0.171429 -1.27278  0.943444
P47768   12 0.224299 -1.27278  0.943444
Q2FXH4   9 0.166667 -1.27278  0.943444
Q2FVM1   11 0.203704 -1.27278  0.943444
```
