## Supplementary Data 3 for "Mining folded proteomes in the era of accurate structure prediction": PF06896.output

```
# cudaSaTabsearch LTYPE = T LORDER = F LSOLN = F
# QUERY ID = PF06896 
# DBFILE = ./tableaux.ascii.DB                                                             
Q2G0V6   0 0 -1.27278 0.943444
Q2G075   0 0 -1.27278 0.943444
Q2G083   0 0 -1.27278 0.943444
Q2FZN3   0 0 -1.27278 0.943444
Q2FY90   0 0 -1.27278 0.943444
Q2FX91   0 0 -1.27278 0.943444
Q2FX54   0 0 -1.27278 0.943444
Q2FYQ4   0 0 -1.27278 0.943444
Q2G284   0 0 -1.27278 0.943444
Q2G0S4   0 0 -1.27278 0.943444
Q2FWM3   0 0 -1.27278 0.943444
Q2FX81   0 0 -1.27278 0.943444
Q2FXC6   0 0 -1.27278 0.943444
Q2FWJ7   0 0 -1.27278 0.943444
Q2FYJ9   0 0 -1.27278 0.943444
Q2G2E6   0 0 -1.27278 0.943444
Q2FWV0   0 0 -1.27278 0.943444
Q2FZC3   0 0 -1.27278 0.943444
Q2FVH9   0 0 -1.27278 0.943444
Q2FXQ5   0 0 -1.27278 0.943444
Q2FZU4   0 0 -1.27278 0.943444
Q2FYF8   0 0 -1.27278 0.943444
Q2FUR4   0 0 -1.27278 0.943444
Q2FYI2   0 0 -1.27278 0.943444
Q2FYY2   0 0 -1.27278 0.943444
Q2FW58   0 0 -1.27278 0.943444
P0C7Z3   0 0 -1.27278 0.943444
Q2G0T2   0 0 -1.27278 0.943444
Q2G1G9   0 0 -1.27278 0.943444
Q2FVJ0   0 0 -1.27278 0.943444
Q2FZ80   0 0 -1.27278 0.943444
Q2G1R4   0 0 -1.27278 0.943444
Q2FW02   0 0 -1.27278 0.943444
Q2G1X3   0 0 -1.27278 0.943444
Q2FWW4   0 0 -1.27278 0.943444
Q2FZE1   0 0 -1.27278 0.943444
Q2FY31   0 0 -1.27278 0.943444
Q2G018   0 0 -1.27278 0.943444
Q2FZI0   0 0 -1.27278 0.943444
Q2FUZ7   0 0 -1.27278 0.943444
Q2G250   0 0 -1.27278 0.943444
Q2FWU8   0 0 -1.27278 0.943444
Q2FYX5   0 0 -1.27278 0.943444
Q2FZY2   0 0 -1.27278 0.943444
Q2FZX8   0 0 -1.27278 0.943444
Q2FUY8   0 0 -1.27278 0.943444
Q2FV73   0 0 -1.27278 0.943444
Q2G0C5   0 0 -1.27278 0.943444
Q2FZ52   0 0 -1.27278 0.943444
Q2FVK6   0 0 -1.27278 0.943444
Q2G0Z3   0 0 -1.27278 0.943444
Q2FZJ8   0 0 -1.27278 0.943444
Q2FY57   0 0 -1.27278 0.943444
Q2G0W3   0 0 -1.27278 0.943444
Q2G0I2   0 0 -1.27278 0.943444
Q2FYX1   0 0 -1.27278 0.943444
Q2G0H2   0 0 -1.27278 0.943444
Q2FWJ8   0 0 -1.27278 0.943444
Q2FWZ7   0 0 -1.27278 0.943444
Q2FV04   0 0 -1.27278 0.943444
Q2G0H6   0 0 -1.27278 0.943444
Q2G291   0 0 -1.27278 0.943444
Q2G1A7   0 0 -1.27278 0.943444
Q2FVS8   0 0 -1.27278 0.943444
Q2FZ26   0 0 -1.27278 0.943444
Q2FXJ3   0 0 -1.27278 0.943444
Q2G231   0 0 -1.27278 0.943444
Q2G2N0   0 0 -1.27278 0.943444
Q2G2I2   0 0 -1.27278 0.943444
Q2FYU3   0 0 -1.27278 0.943444
Q2FWY5   0 0 -1.27278 0.943444
Q2G2E3   0 0 -1.27278 0.943444
Q2FV09   0 0 -1.27278 0.943444
Q2FX72   0 0 -1.27278 0.943444
Q2FWA3   0 0 -1.27278 0.943444
Q2FWF2   0 0 -1.27278 0.943444
Q2G0E4   0 0 -1.27278 0.943444
Q2G251   0 0 -1.27278 0.943444
P0C818   0 0 -1.27278 0.943444
Q2FXQ2   0 0 -1.27278 0.943444
Q2FXD4   0 0 -1.27278 0.943444
Q2G014   0 0 -1.27278 0.943444
Q2FWI9   0 0 -1.27278 0.943444
Q2FX79   0 0 -1.27278 0.943444
Q2FVP7   0 0 -1.27278 0.943444
Q2FZN4   0 0 -1.27278 0.943444
Q2FWU6   0 0 -1.27278 0.943444
Q2G2Y1   0 0 -1.27278 0.943444
Q2FYF6   0 0 -1.27278 0.943444
Q2FXK0   0 0 -1.27278 0.943444
Q2FVI9   0 0 -1.27278 0.943444
Q2G246   0 0 -1.27278 0.943444
Q2G053   0 0 -1.27278 0.943444
Q2FWK8   0 0 -1.27278 0.943444
Q2FXL8   0 0 -1.27278 0.943444
Q2G0Q4   0 0 -1.27278 0.943444
Q2FVB7   0 0 -1.27278 0.943444
Q2FYD6   0 0 -1.27278 0.943444
Q2FXK9   0 0 -1.27278 0.943444
Q2FV78   0 0 -1.27278 0.943444
Q2FXG4   0 0 -1.27278 0.943444
Q2G0C8   0 0 -1.27278 0.943444
Q2FWU9   0 0 -1.27278 0.943444
Q2FUX2   0 0 -1.27278 0.943444
Q2FYI8   0 0 -1.27278 0.943444
Q2FXA1   0 0 -1.27278 0.943444
Q2FV49   0 0 -1.27278 0.943444
Q2G1S0   0 0 -1.27278 0.943444
Q2G0G0   0 0 -1.27278 0.943444
P0C805   0 0 -1.27278 0.943444
Q2FWV9   0 0 -1.27278 0.943444
Q2G152   0 0 -1.27278 0.943444
Q2FX48   0 0 -1.27278 0.943444
Q2FXS5   0 0 -1.27278 0.943444
Q2FWL4   0 0 -1.27278 0.943444
P0C7Y1   0 0 -1.27278 0.943444
Q2FXA2   0 0 -1.27278 0.943444
Q2FY96   0 0 -1.27278 0.943444
Q2FVJ3   0 0 -1.27278 0.943444
Q2FZ24   0 0 -1.27278 0.943444
Q2G1X4   0 0 -1.27278 0.943444
Q2FYM6   0 0 -1.27278 0.943444
Q2FWX6   0 0 -1.27278 0.943444
Q2G1D2   0 0 -1.27278 0.943444
Q2FWC0   0 0 -1.27278 0.943444
Q2FZG7   0 0 -1.27278 0.943444
Q2G2P1   0 0 -1.27278 0.943444
Q2G1M4   0 0 -1.27278 0.943444
Q2FX29   0 0 -1.27278 0.943444
Q2FUZ3   0 0 -1.27278 0.943444
Q2FVZ9   0 0 -1.27278 0.943444
Q2G2N3   0 0 -1.27278 0.943444
Q2G237   0 0 -1.27278 0.943444
Q2FXN5   0 0 -1.27278 0.943444
Q2FYP7   0 0 -1.27278 0.943444
Q2FWC8   0 0 -1.27278 0.943444
Q2G209   0 0 -1.27278 0.943444
Q2FXX7   0 0 -1.27278 0.943444
Q2FV05   0 0 -1.27278 0.943444
Q2FWM8   0 0 -1.27278 0.943444
Q2FV00   0 0 -1.27278 0.943444
Q2FZF2   0 0 -1.27278 0.943444
Q2FV80   0 0 -1.27278 0.943444
Q2FZZ7   0 0 -1.27278 0.943444
Q2FWH8   0 0 -1.27278 0.943444
Q2FVS5   0 0 -1.27278 0.943444
Q2FWY0   0 0 -1.27278 0.943444
Q2FZM3   0 0 -1.27278 0.943444
Q2FZW8   0 0 -1.27278 0.943444
Q2FVY7   0 0 -1.27278 0.943444
Q2FXJ1   0 0 -1.27278 0.943444
Q2G0T7   0 0 -1.27278 0.943444
Q2FW40   0 0 -1.27278 0.943444
Q2FYU9   0 0 -1.27278 0.943444
Q2FUR0   0 0 -1.27278 0.943444
Q2G215   0 0 -1.27278 0.943444
Q2G169   0 0 -1.27278 0.943444
Q2G034   0 0 -1.27278 0.943444
Q2FUV8   0 0 -1.27278 0.943444
Q2FW44   2 0.444444 -1.27278 0.943444
Q2FYJ8   0 0 -1.27278 0.943444
Q2FVR6   0 0 -1.27278 0.943444
Q2G183   2 0.444444 -1.27278 0.943444
Q2G0S1   2 0.444444 -1.27278 0.943444
Q2FX83   0 0 -1.27278 0.943444
Q2FYF7   0 0 -1.27278 0.943444
Q2G166   2 0.444444 -1.27278 0.943444
Q2FX20   1 0.222222 -1.27278 0.943444
Q2G020   1 0.222222 -1.27278 0.943444
Q2FVC0   0 0 -1.27278 0.943444
Q2FVD1   0 0 -1.27278 0.943444
Q2FWH1   1 0.222222 -1.27278 0.943444
Q2FYX2   1 0.222222 -1.27278 0.943444
Q2FZB5   0 0 -1.27278 0.943444
Q2G0G8   2 0.444444 -1.27278 0.943444
P0A0I4   0 0 -1.27278 0.943444
Q2G2C6   0 0 -1.27278 0.943444
Q2FVB1   2 0.444444 -1.27278 0.943444
Q2FYN1   2 0.444444 -1.27278 0.943444
Q2FV79   2 0.444444 -1.27278 0.943444
Q2FVU9   2 0.444444 -1.27278 0.943444
Q2G0W5   2 0.444444 -1.27278 0.943444
Q2FW60   1 0.222222 -1.27278 0.943444
Q2G269   2 0.444444 -1.27278 0.943444
Q2FZS1   1 0.222222 -1.27278 0.943444
Q2G1Y3   1 0.222222 -1.27278 0.943444
Q2FWA4   2 0.444444 -1.27278 0.943444
Q2G0C0   1 0.222222 -1.27278 0.943444
Q2G2J6   0 0 -1.27278 0.943444
Q2G1R2   1 0.222222 -1.27278 0.943444
Q2FXY8   2 0.444444 -1.27278 0.943444
Q2FYL2   2 0.444444 -1.27278 0.943444
Q2FYS3   0 0 -1.27278 0.943444
Q2FXS0   1 0.222222 -1.27278 0.943444
Q2FWA7   0 0 -1.27278 0.943444
Q2FWV8   0 0 -1.27278 0.943444
Q2G279   1 0.222222 -1.27278 0.943444
Q2FYB5   0 0 -1.27278 0.943444
Q2G175   1 0.222222 -1.27278 0.943444
Q2FZ07   2 0.444444 -1.27278 0.943444
Q2FVG7   1 0.222222 -1.27278 0.943444
Q2G2P3   1 0.222222 -1.27278 0.943444
Q2FZA3   1 0.222222 -1.27278 0.943444
Q2FYE1   1 0.222222 -1.27278 0.943444
Q2G2F8   0 0 -1.27278 0.943444
Q2FWS8   0 0 -1.27278 0.943444
Q2FXD8   1 0.222222 -1.27278 0.943444
Q2FX46   2 0.444444 -1.27278 0.943444
Q2FYB4   2 0.444444 -1.27278 0.943444
Q2FYC0   2 0.444444 -1.27278 0.943444
Q2FUY5   2 0.444444 -1.27278 0.943444
Q2FYF2   0 0 -1.27278 0.943444
Q2G0R4   0 0 -1.27278 0.943444
Q2G1L1   2 0.444444 -1.27278 0.943444
Q2FYB0   0 0 -1.27278 0.943444
Q2FWW5   2 0.444444 -1.27278 0.943444
Q2FX04   2 0.444444 -1.27278 0.943444
Q2FV33   2 0.444444 -1.27278 0.943444
Q2FUX6   1 0.222222 -1.27278 0.943444
Q2FVP5   0 0 -1.27278 0.943444
Q2G0W7   2 0.444444 -1.27278 0.943444
Q2FXV1   1 0.222222 -1.27278 0.943444
Q2G096   2 0.444444 -1.27278 0.943444
Q2FV68   0 0 -1.27278 0.943444
Q2FVY6   2 0.444444 -1.27278 0.943444
Q2FYY0   1 0.222222 -1.27278 0.943444
Q2G005   2 0.444444 -1.27278 0.943444
Q2G2B4   1 0.222222 -1.27278 0.943444
Q2FVZ7   2 0.444444 -1.27278 0.943444
Q2FW55   2 0.444444 -1.27278 0.943444
Q2FV92   0 0 -1.27278 0.943444
Q2FYV9   1 0.222222 -1.27278 0.943444
Q2FW74   1 0.222222 -1.27278 0.943444
Q2FVK9   2 0.444444 -1.27278 0.943444
Q2FZA4   2 0.444444 -1.27278 0.943444
Q2FV25   0 0 -1.27278 0.943444
Q2FYG8   2 0.444444 -1.27278 0.943444
Q2G216   0 0 -1.27278 0.943444
Q2FZ69   1 0.222222 -1.27278 0.943444
Q2FV97   2 0.444444 -1.27278 0.943444
Q2FZ95   0 0 -1.27278 0.943444
Q2FZN8   2 0.444444 -1.27278 0.943444
Q2FZG2   0 0 -1.27278 0.943444
Q2G259   2 0.444444 -1.27278 0.943444
Q2FYB6   0 0 -1.27278 0.943444
Q2FZD1   2 0.444444 -1.27278 0.943444
Q2FYT6   1 0.222222 -1.27278 0.943444
Q2G0Y2   2 0.444444 -1.27278 0.943444
Q2FWZ1   2 0.444444 -1.27278 0.943444
Q2FVC8   2 0.444444 -1.27278 0.943444
Q2G2H1   2 0.444444 -1.27278 0.943444
Q2FY47   1 0.222222 -1.27278 0.943444
Q2FX78   1 0.222222 -1.27278 0.943444
Q2FX47   0 0 -1.27278 0.943444
Q2FZA7   1 0.222222 -1.27278 0.943444
Q2FV32   2 0.444444 -1.27278 0.943444
Q2FYE6   0 0 -1.27278 0.943444
Q2FZ41   0 0 -1.27278 0.943444
Q2FYG3   0 0 -1.27278 0.943444
Q2FX01   2 0.444444 -1.27278 0.943444
Q2FXU6   1 0.222222 -1.27278 0.943444
Q2FYL7   1 0.222222 -1.27278 0.943444
Q2FWQ3   2 0.444444 -1.27278 0.943444
Q2FZY9   1 0.222222 -1.27278 0.943444
Q2FV50   1 0.222222 -1.27278 0.943444
Q2FUY7   0 0 -1.27278 0.943444
Q2FXP6   2 0.444444 -1.27278 0.943444
Q2G1S9   2 0.444444 -1.27278 0.943444
Q2FX18   2 0.444444 -1.27278 0.943444
Q2FYU0   0 0 -1.27278 0.943444
Q2FXZ7   3 0.6 -1.27278 0.943444
Q2G051   4 0.8 -1.27278 0.943444
Q2FWS3   2 0.4 -1.27278 0.943444
Q2FW14   3 0.6 -1.27278 0.943444
Q2FYD7   3 0.6 -1.27278 0.943444
Q9RQP8   2 0.4 -1.27278 0.943444
Q2FZK2   6 1.2 0.903563 0.161558
Q2FWI7   3 0.6 -1.27278 0.943444
Q2G182   2 0.4 -1.27278 0.943444
Q2FYT7   2 0.4 -1.27278 0.943444
Q2FV46   2 0.4 -1.27278 0.943444
Q2FY58   2 0.4 -1.27278 0.943444
Q2FX06   2 0.4 -1.27278 0.943444
Q2FZH0   3 0.6 -1.27278 0.943444
Q2FUZ4   2 0.4 -1.27278 0.943444
Q2G102   3 0.6 -1.27278 0.943444
Q2G1R8   3 0.6 -1.27278 0.943444
Q2G2J1   3 0.6 -1.27278 0.943444
Q2FX71   1 0.2 -1.27278 0.943444
Q2FUZ5   2 0.4 -1.27278 0.943444
Q2FYP5   0 0 -1.27278 0.943444
Q2G048   0 0 -1.27278 0.943444
Q2FUQ0   2 0.4 -1.27278 0.943444
Q2FWS7   3 0.6 -1.27278 0.943444
Q2FV65   0 0 -1.27278 0.943444
Q2G125   2 0.4 -1.27278 0.943444
Q2FYT2   4 0.8 -1.27278 0.943444
Q2FVH7   2 0.4 -1.27278 0.943444
Q2G127   0 0 -1.27278 0.943444
Q2FYI5   2 0.4 -1.27278 0.943444
Q2FYX4   2 0.4 -1.27278 0.943444
Q2G0M3   4 0.8 -1.27278 0.943444
Q2FW87   3 0.6 -1.27278 0.943444
Q2G211   0 0 -1.27278 0.943444
Q2FXR5   2 0.4 -1.27278 0.943444
Q2FWR5   4 0.8 -1.27278 0.943444
Q2FYD5   1 0.2 -1.27278 0.943444
Q2FY94   2 0.4 -1.27278 0.943444
Q2G2W8   2 0.4 -1.27278 0.943444
Q2FZL9   5 1 0.903563 0.161558
Q2FYT9   3 0.6 -1.27278 0.943444
Q2FX44   2 0.4 -1.27278 0.943444
Q2FXB2   0 0 -1.27278 0.943444
Q2FVF6   2 0.4 -1.27278 0.943444
Q2G2F6   2 0.4 -1.27278 0.943444
Q2G2C3   1 0.2 -1.27278 0.943444
Q2FYA5   2 0.4 -1.27278 0.943444
Q2FYB1   2 0.4 -1.27278 0.943444
Q2G011   2 0.4 -1.27278 0.943444
Q2FV29   0 0 -1.27278 0.943444
Q2FVW1   4 0.8 -1.27278 0.943444
Q2FYA4   2 0.4 -1.27278 0.943444
Q2FY26   6 1.2 0.903563 0.161558
Q2FXC1   1 0.2 -1.27278 0.943444
Q2G2T0   2 0.4 -1.27278 0.943444
Q2FY62   1 0.2 -1.27278 0.943444
Q2G2K4   3 0.6 -1.27278 0.943444
Q2FW65   2 0.4 -1.27278 0.943444
Q2FY05   2 0.4 -1.27278 0.943444
Q2FV96   3 0.6 -1.27278 0.943444
Q2G1S7   1 0.2 -1.27278 0.943444
Q2FWS9   2 0.4 -1.27278 0.943444
Q2G180   4 0.8 -1.27278 0.943444
Q2G0L6   4 0.8 -1.27278 0.943444
Q2G189   2 0.4 -1.27278 0.943444
Q2FYD9   0 0 -1.27278 0.943444
Q2FWM6   0 0 -1.27278 0.943444
Q2FXA6   2 0.4 -1.27278 0.943444
Q2G0U8   3 0.6 -1.27278 0.943444
Q2FXD9   0 0 -1.27278 0.943444
Q2FWF9   0 0 -1.27278 0.943444
Q2FXS3   1 0.2 -1.27278 0.943444
Q2FXX6   4 0.8 -1.27278 0.943444
Q2FWU2   4 0.8 -1.27278 0.943444
Q2FXD5   4 0.8 -1.27278 0.943444
Q2FZK8   5 1 0.903563 0.161558
Q2FV15   1 0.2 -1.27278 0.943444
Q2FZZ5   4 0.8 -1.27278 0.943444
Q2FW48   2 0.4 -1.27278 0.943444
Q2FYB3   3 0.6 -1.27278 0.943444
Q2FWT5   2 0.4 -1.27278 0.943444
Q2FVH4   0 0 -1.27278 0.943444
Q2FWP4   1 0.2 -1.27278 0.943444
Q2FYX9   4 0.8 -1.27278 0.943444
Q2G1U7   0 0 -1.27278 0.943444
Q2FXY6   4 0.8 -1.27278 0.943444
Q2FYT1   2 0.4 -1.27278 0.943444
Q2G244   1 0.2 -1.27278 0.943444
Q2FX30   0 0 -1.27278 0.943444
Q2FVZ3   3 0.6 -1.27278 0.943444
Q2FWP5   6 1.2 0.903563 0.161558
Q2FX41   2 0.4 -1.27278 0.943444
Q2G2R5   4 0.8 -1.27278 0.943444
Q2G2S3   5 0.909091 -1.27278 0.943444
Q2G004   4 0.727273 -1.27278 0.943444
Q2FWV1   3 0.545455 -1.27278 0.943444
Q2G003   5 0.909091 -1.27278 0.943444
Q2FZV3   4 0.727273 -1.27278 0.943444
Q2G026   3 0.545455 -1.27278 0.943444
Q2FXG7   2 0.363636 -1.27278 0.943444
Q2FYL8   2 0.363636 -1.27278 0.943444
Q2FZB6   2 0.363636 -1.27278 0.943444
Q2FZE4   6 1.09091 0.903563 0.161558
Q2FX11   3 0.545455 -1.27278 0.943444
Q2G0Y3   4 0.727273 -1.27278 0.943444
Q2FZW7   0 0 -1.27278 0.943444
Q2FX21   6 1.09091 0.903563 0.161558
Q2G092   6 1.09091 0.903563 0.161558
Q2FZB7   3 0.545455 -1.27278 0.943444
Q2G0J9   4 0.727273 -1.27278 0.943444
Q2G1X2   4 0.727273 -1.27278 0.943444
Q2FZD6   8 1.45455 0.903563 0.161558
Q2FW67   4 0.727273 -1.27278 0.943444
Q2G111   7 1.27273 0.903563 0.161558
Q2G2Y4   2 0.363636 -1.27278 0.943444
Q2FY38   0 0 -1.27278 0.943444
Q2FWJ0   3 0.545455 -1.27278 0.943444
Q2G2T5   4 0.727273 -1.27278 0.943444
Q2FVG6   3 0.545455 -1.27278 0.943444
Q2G1V8   4 0.727273 -1.27278 0.943444
Q2G1L0   2 0.363636 -1.27278 0.943444
Q2FXD6   3 0.545455 -1.27278 0.943444
P0C948   4 0.727273 -1.27278 0.943444
Q2G1M2   5 0.909091 -1.27278 0.943444
Q2FVW8   5 0.909091 -1.27278 0.943444
Q2FX24   5 0.909091 -1.27278 0.943444
Q2FWS4   4 0.727273 -1.27278 0.943444
Q2FYQ3   4 0.727273 -1.27278 0.943444
Q2G254   4 0.727273 -1.27278 0.943444
Q2FWB4   2 0.363636 -1.27278 0.943444
Q2FUP8   4 0.727273 -1.27278 0.943444
Q2FZC2   4 0.727273 -1.27278 0.943444
Q2FYE4   4 0.727273 -1.27278 0.943444
Q2FWS2   1 0.181818 -1.27278 0.943444
Q2FY03   4 0.727273 -1.27278 0.943444
Q2FVS6   4 0.727273 -1.27278 0.943444
Q2FXV2   1 0.181818 -1.27278 0.943444
Q2G2L6   3 0.545455 -1.27278 0.943444
Q2G2I5   4 0.727273 -1.27278 0.943444
Q2FYA2   3 0.545455 -1.27278 0.943444
Q2FWV7   4 0.727273 -1.27278 0.943444
Q2FXE7   5 0.909091 -1.27278 0.943444
Q2G0J6   2 0.363636 -1.27278 0.943444
Q2FUU4   6 1.09091 0.903563 0.161558
Q2FVJ4   4 0.727273 -1.27278 0.943444
Q2FZM9   4 0.727273 -1.27278 0.943444
Q2FZ51   3 0.545455 -1.27278 0.943444
Q2FY22   2 0.363636 -1.27278 0.943444
Q2G2Q1   6 1.09091 0.903563 0.161558
Q2G109   3 0.545455 -1.27278 0.943444
Q2G1D6   3 0.545455 -1.27278 0.943444
Q2FVC9   1 0.181818 -1.27278 0.943444
Q2G2R6   6 1.09091 0.903563 0.161558
Q2FZ85   4 0.727273 -1.27278 0.943444
Q2FVK4   3 0.545455 -1.27278 0.943444
Q2G1V9   1 0.181818 -1.27278 0.943444
Q2G2H6   4 0.727273 -1.27278 0.943444
Q2FWS6   6 1.09091 0.903563 0.161558
Q2FZW4   3 0.545455 -1.27278 0.943444
Q2G1M3   7 1.27273 0.903563 0.161558
Q2G1M0   4 0.727273 -1.27278 0.943444
Q2G1Y9   5 0.909091 -1.27278 0.943444
Q2FX45   3 0.545455 -1.27278 0.943444
Q2FWP8   3 0.545455 -1.27278 0.943444
Q2FYP4   3 0.545455 -1.27278 0.943444
Q2FYL1   5 0.909091 -1.27278 0.943444
Q2G1L4   8 1.45455 0.903563 0.161558
Q2FUQ7   5 0.909091 -1.27278 0.943444
Q2G247   0 0 -1.27278 0.943444
Q2FVV0   5 0.909091 -1.27278 0.943444
Q2FYU6   2 0.363636 -1.27278 0.943444
Q2G2N6   6 1.09091 0.903563 0.161558
Q2FXC9   4 0.727273 -1.27278 0.943444
Q2FX42   5 0.909091 -1.27278 0.943444
Q2FX26   5 0.909091 -1.27278 0.943444
Q2FWF3   2 0.363636 -1.27278 0.943444
Q2FZY1   4 0.727273 -1.27278 0.943444
Q2FW15   2 0.333333 -1.27278 0.943444
P0A0G2   6 1 0.903563 0.161558
Q2G2G5   6 1 0.903563 0.161558
Q2FY39   7 1.16667 0.903563 0.161558
Q2G0B5   2 0.333333 -1.27278 0.943444
Q2FZI1   4 0.666667 -1.27278 0.943444
Q2FUQ6   8 1.33333 0.903563 0.161558
Q2FVR5   7 1.16667 0.903563 0.161558
Q2G2W6   7 1.16667 0.903563 0.161558
Q2FZR8   4 0.666667 -1.27278 0.943444
Q2FVY8   6 1 0.903563 0.161558
Q2FZ60   4 0.666667 -1.27278 0.943444
Q2FV82   5 0.833333 -1.27278 0.943444
Q2FX23   9 1.5 0.903563 0.161558
Q2G1G3   7 1.16667 0.903563 0.161558
P68805   3 0.5 -1.27278 0.943444
Q2FVL0   2 0.333333 -1.27278 0.943444
Q2G2J0   3 0.5 -1.27278 0.943444
Q2FZF1   2 0.333333 -1.27278 0.943444
Q2FXU9   7 1.16667 0.903563 0.161558
Q2G1A2   2 0.333333 -1.27278 0.943444
Q2G1C3   7 1.16667 0.903563 0.161558
Q2G1D4   6 1 0.903563 0.161558
Q2G0A8   5 0.833333 -1.27278 0.943444
Q2FVC7   2 0.333333 -1.27278 0.943444
Q2G133   4 0.666667 -1.27278 0.943444
Q2FY86   6 1 0.903563 0.161558
Q2FX92   8 1.33333 0.903563 0.161558
Q2FW47   2 0.333333 -1.27278 0.943444
Q2G1T9   4 0.666667 -1.27278 0.943444
Q2FVU8   5 0.833333 -1.27278 0.943444
Q2FVD7   6 1 0.903563 0.161558
Q2FX55   4 0.666667 -1.27278 0.943444
Q2FVD3   6 1 0.903563 0.161558
Q2G2B5   4 0.666667 -1.27278 0.943444
Q2FWV6   4 0.666667 -1.27278 0.943444
Q2FW29   2 0.333333 -1.27278 0.943444
Q2G0W6   2 0.333333 -1.27278 0.943444
Q2FVD2   5 0.833333 -1.27278 0.943444
Q2FWR8   3 0.5 -1.27278 0.943444
Q2FXA0   5 0.833333 -1.27278 0.943444
Q2FZB4   3 0.5 -1.27278 0.943444
Q2FX37   5 0.833333 -1.27278 0.943444
Q2FX13   3 0.5 -1.27278 0.943444
Q2FWD8   2 0.333333 -1.27278 0.943444
Q2G108   3 0.5 -1.27278 0.943444
Q2G2V4   7 1.16667 0.903563 0.161558
Q2FZW2   6 1 0.903563 0.161558
Q2FYY4   5 0.833333 -1.27278 0.943444
Q2FYB8   4 0.666667 -1.27278 0.943444
Q2FWC2   8 1.33333 0.903563 0.161558
Q2FYE8   4 0.666667 -1.27278 0.943444
Q2FXK5   3 0.5 -1.27278 0.943444
Q2FWT0   4 0.666667 -1.27278 0.943444
Q2FW19   3 0.5 -1.27278 0.943444
Q2G100   7 1.16667 0.903563 0.161558
Q2FYY3   5 0.833333 -1.27278 0.943444
Q2FZ01   4 0.666667 -1.27278 0.943444
Q2FYY1   5 0.833333 -1.27278 0.943444
Q2G103   5 0.833333 -1.27278 0.943444
Q2FV12   5 0.833333 -1.27278 0.943444
Q2FWQ1   5 0.833333 -1.27278 0.943444
Q2FYY5   5 0.833333 -1.27278 0.943444
Q2G207   4 0.666667 -1.27278 0.943444
Q2G1Y8   2 0.333333 -1.27278 0.943444
Q2FWZ8   8 1.33333 0.903563 0.161558
Q2G0Z8   4 0.666667 -1.27278 0.943444
Q2G2F7   4 0.666667 -1.27278 0.943444
Q2FYH9   5 0.833333 -1.27278 0.943444
Q2FWB7   6 1 0.903563 0.161558
Q2FYN2   2 0.307692 -1.27278 0.943444
Q2FVQ6   9 1.38462 0.903563 0.161558
Q2FWX3   4 0.615385 -1.27278 0.943444
Q2G187   1 0.153846 -1.27278 0.943444
Q2FW05   8 1.23077 0.903563 0.161558
Q2FYC3   7 1.07692 0.903563 0.161558
Q2FZJ2   8 1.23077 0.903563 0.161558
Q2G0D6   7 1.07692 0.903563 0.161558
Q2FWP7   10 1.53846 0.903563 0.161558
Q2FX31   7 1.07692 0.903563 0.161558
Q2FVZ6   4 0.615385 -1.27278 0.943444
Q2G2A2   13 2 3.07991 0.0107511
Q2FWQ8   2 0.307692 -1.27278 0.943444
Q2FVM9   8 1.23077 0.903563 0.161558
Q2FYD1   6 0.923077 -1.27278 0.943444
Q2FYN3   4 0.615385 -1.27278 0.943444
Q2FYI3   8 1.23077 0.903563 0.161558
Q2G022   2 0.307692 -1.27278 0.943444
Q2G1Q3   6 0.923077 -1.27278 0.943444
Q2FX58   6 0.923077 -1.27278 0.943444
Q2G2V1   4 0.615385 -1.27278 0.943444
Q2FVV5   7 1.07692 0.903563 0.161558
Q2FZC0   12 1.84615 0.903563 0.161558
Q2FV63   7 1.07692 0.903563 0.161558
Q2FWG9   4 0.615385 -1.27278 0.943444
Q2FZA5   5 0.769231 -1.27278 0.943444
Q2FX60   13 2 3.07991 0.0107511
Q2G2I8   4 0.615385 -1.27278 0.943444
Q2G2Y5   7 1.07692 0.903563 0.161558
Q2G2Y2   8 1.23077 0.903563 0.161558
Q2FWA6   7 1.07692 0.903563 0.161558
Q2FWL8   6 0.923077 -1.27278 0.943444
Q2FY95   6 0.923077 -1.27278 0.943444
Q2FYC5   13 2 3.07991 0.0107511
Q2FV43   5 0.769231 -1.27278 0.943444
Q2FVU0   6 0.923077 -1.27278 0.943444
Q2FZG5   6 0.923077 -1.27278 0.943444
Q2G2H9   6 0.923077 -1.27278 0.943444
Q2G1D1   2 0.307692 -1.27278 0.943444
Q2FWU7   6 0.923077 -1.27278 0.943444
P60647   4 0.615385 -1.27278 0.943444
Q2FUR7   4 0.615385 -1.27278 0.943444
Q2FWQ2   6 0.923077 -1.27278 0.943444
Q2G2M4   10 1.53846 0.903563 0.161558
Q2G104   7 1.07692 0.903563 0.161558
Q2FX76   2 0.307692 -1.27278 0.943444
Q2G2Q4   10 1.53846 0.903563 0.161558
Q2FXQ1   5 0.769231 -1.27278 0.943444
Q2FX80   5 0.769231 -1.27278 0.943444
Q2FZN6   2 0.307692 -1.27278 0.943444
Q2G009   2 0.307692 -1.27278 0.943444
Q2G021   7 1.07692 0.903563 0.161558
Q2FWH0   8 1.23077 0.903563 0.161558
Q2FXQ0   8 1.23077 0.903563 0.161558
Q2FX64   5 0.769231 -1.27278 0.943444
Q2FY98   4 0.615385 -1.27278 0.943444
Q2FWK5   10 1.53846 0.903563 0.161558
Q2FYK1   4 0.615385 -1.27278 0.943444
Q2FXF0   5 0.769231 -1.27278 0.943444
Q2FY70   7 1.07692 0.903563 0.161558
Q2G114   5 0.769231 -1.27278 0.943444
Q2FX38   5 0.769231 -1.27278 0.943444
Q2FUP9   4 0.615385 -1.27278 0.943444
Q2FVV3   9 1.38462 0.903563 0.161558
Q2G113   9 1.38462 0.903563 0.161558
Q2FWB2   2 0.307692 -1.27278 0.943444
Q2FWT6   6 0.923077 -1.27278 0.943444
Q2FW28   5 0.769231 -1.27278 0.943444
Q2FUQ9   2 0.307692 -1.27278 0.943444
Q2FY00   2 0.307692 -1.27278 0.943444
Q2G040   3 0.461538 -1.27278 0.943444
Q2FX35   4 0.615385 -1.27278 0.943444
Q2FYW9   4 0.571429 -1.27278 0.943444
Q2G2N8   7 1 0.903563 0.161558
Q2G1V7   10 1.42857 0.903563 0.161558
Q2G0C3   9 1.28571 0.903563 0.161558
Q2FVW0   4 0.571429 -1.27278 0.943444
Q2FUS4   7 1 0.903563 0.161558
Q2FVP6   10 1.42857 0.903563 0.161558
Q2FZK1   10 1.42857 0.903563 0.161558
Q2FXY2   6 0.857143 -1.27278 0.943444
Q2FYX3   10 1.42857 0.903563 0.161558
Q2FZ86   5 0.714286 -1.27278 0.943444
Q2FUV7   6 0.857143 -1.27278 0.943444
Q2FX70   6 0.857143 -1.27278 0.943444
Q2G1Y1   7 1 0.903563 0.161558
Q2FVT9   9 1.28571 0.903563 0.161558
Q2G2K3   14 2 3.07991 0.0107511
P72358   7 1 0.903563 0.161558
Q2G192   9 1.28571 0.903563 0.161558
Q2FYX6   4 0.571429 -1.27278 0.943444
Q2FXW0   4 0.571429 -1.27278 0.943444
Q2G202   7 1 0.903563 0.161558
Q2FYW7   2 0.285714 -1.27278 0.943444
Q2G2M0   4 0.571429 -1.27278 0.943444
Q2FXT7   4 0.571429 -1.27278 0.943444
Q2FX59   3 0.428571 -1.27278 0.943444
Q2G0X2   8 1.14286 0.903563 0.161558
Q2FWR6   6 0.857143 -1.27278 0.943444
Q2FW22   9 1.28571 0.903563 0.161558
Q2FZH4   5 0.714286 -1.27278 0.943444
Q2FYZ1   4 0.571429 -1.27278 0.943444
Q2G2W7   8 1.14286 0.903563 0.161558
Q2G2I4   11 1.57143 0.903563 0.161558
Q2FZP5   9 1.28571 0.903563 0.161558
Q2FWQ7   7 1 0.903563 0.161558
Q2G1W9   4 0.571429 -1.27278 0.943444
Q2FWF7   3 0.428571 -1.27278 0.943444
Q2FYM9   9 1.28571 0.903563 0.161558
Q2FXV0   8 1.14286 0.903563 0.161558
Q2FWW2   5 0.714286 -1.27278 0.943444
Q2FVS2   6 0.857143 -1.27278 0.943444
Q2G007   15 2.14286 3.07991 0.0107511
Q2FYA7   8 1.14286 0.903563 0.161558
Q2G0K0   8 1.14286 0.903563 0.161558
Q2FXS9   7 1 0.903563 0.161558
Q2G249   6 0.857143 -1.27278 0.943444
Q2G008   2 0.285714 -1.27278 0.943444
Q2FZD5   6 0.857143 -1.27278 0.943444
Q2FZG0   5 0.714286 -1.27278 0.943444
Q2FX28   9 1.28571 0.903563 0.161558
Q2FXI4   5 0.714286 -1.27278 0.943444
Q2G176   8 1.14286 0.903563 0.161558
Q2G116   3 0.428571 -1.27278 0.943444
Q2FXF2   7 1 0.903563 0.161558
Q2G260   6 0.857143 -1.27278 0.943444
Q2G213   5 0.714286 -1.27278 0.943444
Q2G173   9 1.28571 0.903563 0.161558
Q2FV71   7 1 0.903563 0.161558
Q2FWY8   4 0.571429 -1.27278 0.943444
Q2FWN3   2 0.285714 -1.27278 0.943444
Q2FYD4   6 0.857143 -1.27278 0.943444
Q2FVQ2   9 1.28571 0.903563 0.161558
Q2FVK0   13 1.85714 0.903563 0.161558
Q2G285   6 0.857143 -1.27278 0.943444
Q2FZH6   10 1.42857 0.903563 0.161558
Q2FZX1   7 1 0.903563 0.161558
Q2FZ83   2 0.285714 -1.27278 0.943444
Q2G0S9   6 0.857143 -1.27278 0.943444
Q2FZH7   8 1.14286 0.903563 0.161558
Q2FZT3   14 2 3.07991 0.0107511
Q2FX57   8 1.06667 0.903563 0.161558
Q2G0B9   9 1.2 0.903563 0.161558
Q2FY28   10 1.33333 0.903563 0.161558
Q2G0R5   11 1.46667 0.903563 0.161558
Q2FZG8   4 0.533333 -1.27278 0.943444
Q2G1X1   2 0.266667 -1.27278 0.943444
Q2FX93   7 0.933333 -1.27278 0.943444
Q2FYU5   8 1.06667 0.903563 0.161558
Q2FWR9   11 1.46667 0.903563 0.161558
Q2FWS0   7 0.933333 -1.27278 0.943444
Q2G0P4   6 0.8 -1.27278 0.943444
Q2FX50   10 1.33333 0.903563 0.161558
Q2FZV0   9 1.2 0.903563 0.161558
Q2G0S5   4 0.533333 -1.27278 0.943444
Q2FY25   9 1.2 0.903563 0.161558
Q2FXG6   7 0.933333 -1.27278 0.943444
Q2FZJ7   2 0.266667 -1.27278 0.943444
Q2G0U7   6 0.8 -1.27278 0.943444
Q2FZV2   11 1.46667 0.903563 0.161558
Q2FWT8   10 1.33333 0.903563 0.161558
Q2G0D1   8 1.06667 0.903563 0.161558
Q2FVW5   10 1.33333 0.903563 0.161558
Q2FY97   11 1.46667 0.903563 0.161558
Q2FXF3   6 0.8 -1.27278 0.943444
Q2G063   7 0.933333 -1.27278 0.943444
Q2G0U5   7 0.933333 -1.27278 0.943444
Q2G2B1   11 1.46667 0.903563 0.161558
Q2FVE3   7 0.933333 -1.27278 0.943444
Q2FZW1   7 0.933333 -1.27278 0.943444
Q2FYK2   10 1.33333 0.903563 0.161558
Q2FXW2   4 0.533333 -1.27278 0.943444
Q9F0R1   15 2 3.07991 0.0107511
Q2FZG3   12 1.6 0.903563 0.161558
Q2G2K0   10 1.33333 0.903563 0.161558
Q2FVN4   3 0.4 -1.27278 0.943444
Q2FYV0   6 0.8 -1.27278 0.943444
Q2G0A5   6 0.8 -1.27278 0.943444
Q2FZ03   8 1.06667 0.903563 0.161558
Q2G1I8   5 0.666667 -1.27278 0.943444
Q2FYX8   7 0.933333 -1.27278 0.943444
Q2FV18   9 1.2 0.903563 0.161558
Q2FYI7   6 0.8 -1.27278 0.943444
Q2G0K1   9 1.2 0.903563 0.161558
Q2G2U9   14 1.86667 0.903563 0.161558
Q2FW31   6 0.8 -1.27278 0.943444
Q2FVB5   8 1.06667 0.903563 0.161558
Q2FVI8   7 0.933333 -1.27278 0.943444
Q2FZT0   7 0.933333 -1.27278 0.943444
P48860   11 1.46667 0.903563 0.161558
Q2FYC1   9 1.2 0.903563 0.161558
Q2G286   8 1.06667 0.903563 0.161558
Q2FXD3   8 1.06667 0.903563 0.161558
Q2G027   8 1.06667 0.903563 0.161558
Q2G0T4   7 0.933333 -1.27278 0.943444
Q2FZJ5   6 0.8 -1.27278 0.943444
Q2FW10   5 0.666667 -1.27278 0.943444
Q2FY91   9 1.2 0.903563 0.161558
Q2FVP0   9 1.2 0.903563 0.161558
P60070   9 1.2 0.903563 0.161558
Q2FWU1   14 1.86667 0.903563 0.161558
Q2FYA3   3 0.4 -1.27278 0.943444
Q2G0V8   8 1.06667 0.903563 0.161558
Q2G0Z2   8 1.06667 0.903563 0.161558
Q2FZ47   8 1.06667 0.903563 0.161558
Q2G0V9   10 1.33333 0.903563 0.161558
Q2FZE2   13 1.73333 0.903563 0.161558
Q2FWB0   11 1.46667 0.903563 0.161558
Q2G1J1   5 0.666667 -1.27278 0.943444
Q2FYQ1   8 1.06667 0.903563 0.161558
Q2FZ45   7 0.933333 -1.27278 0.943444
Q2FYW5   10 1.33333 0.903563 0.161558
Q2G1A0   7 0.933333 -1.27278 0.943444
Q2FZB9   7 0.933333 -1.27278 0.943444
Q2FZX2   8 1.06667 0.903563 0.161558
Q2FZY4   16 2.13333 3.07991 0.0107511
Q2FW56   6 0.8 -1.27278 0.943444
P0A0G6   6 0.8 -1.27278 0.943444
Q2FW80   5 0.666667 -1.27278 0.943444
Q2G2S4   5 0.666667 -1.27278 0.943444
Q2G2H0   4 0.533333 -1.27278 0.943444
Q2G2E1   7 0.933333 -1.27278 0.943444
Q2G0I5   9 1.2 0.903563 0.161558
Q2FWW6   8 1.06667 0.903563 0.161558
Q2G112   3 0.4 -1.27278 0.943444
Q2G214   10 1.33333 0.903563 0.161558
Q2FYG2   9 1.2 0.903563 0.161558
Q2G0J5   8 1.06667 0.903563 0.161558
Q2FX27   9 1.2 0.903563 0.161558
Q2FWV5   8 1.06667 0.903563 0.161558
Q2FX40   7 0.933333 -1.27278 0.943444
Q2FZM5   9 1.2 0.903563 0.161558
Q2FXH8   8 1.06667 0.903563 0.161558
Q2FWS5   8 1.06667 0.903563 0.161558
Q2FW13   7 0.875 -1.27278 0.943444
Q2FY93   18 2.25 3.07991 0.0107511
Q2FZM8   11 1.375 0.903563 0.161558
Q2FZV4   6 0.75 -1.27278 0.943444
Q2FVD4   13 1.625 0.903563 0.161558
Q2G0J3   7 0.875 -1.27278 0.943444
Q2FX61   8 1 0.903563 0.161558
Q2FVD6   8 1 0.903563 0.161558
Q2FYY7   12 1.5 0.903563 0.161558
Q2G0W0   12 1.5 0.903563 0.161558
Q2FXF7   10 1.25 0.903563 0.161558
Q2G191   7 0.875 -1.27278 0.943444
Q2FYT5   12 1.5 0.903563 0.161558
Q2G1P0   9 1.125 0.903563 0.161558
Q2FVF8   8 1 0.903563 0.161558
Q2G0Y1   9 1.125 0.903563 0.161558
Q2FZD2   8 1 0.903563 0.161558
Q2FZ59   7 0.875 -1.27278 0.943444
Q2G2G1   5 0.625 -1.27278 0.943444
Q2G0F9   2 0.25 -1.27278 0.943444
Q2G1J2   10 1.25 0.903563 0.161558
Q2G0Q6   10 1.25 0.903563 0.161558
Q2FYX0   7 0.875 -1.27278 0.943444
Q2FZU8   3 0.375 -1.27278 0.943444
Q2G267   8 1 0.903563 0.161558
Q2G174   4 0.5 -1.27278 0.943444
Q2FWC3   10 1.25 0.903563 0.161558
Q2FVN6   4 0.5 -1.27278 0.943444
Q2G2D1   10 1.25 0.903563 0.161558
Q2FZK9   10 1.25 0.903563 0.161558
Q2G2C9   10 1.25 0.903563 0.161558
Q2G2V8   2 0.25 -1.27278 0.943444
Q2FVL6   5 0.625 -1.27278 0.943444
Q2FY45   9 1.125 0.903563 0.161558
Q2G2R7   4 0.5 -1.27278 0.943444
Q2FWD5   11 1.375 0.903563 0.161558
Q2FWT3   12 1.5 0.903563 0.161558
Q2FY92   9 1.125 0.903563 0.161558
Q2FZM2   8 1 0.903563 0.161558
Q2G2F0   8 1 0.903563 0.161558
Q2FW30   11 1.375 0.903563 0.161558
Q2FZV9   10 1.25 0.903563 0.161558
Q2FVA6   8 1 0.903563 0.161558
Q2G229   9 1.125 0.903563 0.161558
Q2FZZ3   8 1 0.903563 0.161558
Q2G2F4   6 0.75 -1.27278 0.943444
Q2FVA7   9 1.125 0.903563 0.161558
Q2G0R3   9 1.125 0.903563 0.161558
Q2G1R1   9 1.125 0.903563 0.161558
Q2FZ79   9 1.125 0.903563 0.161558
Q2FZ12   10 1.25 0.903563 0.161558
Q2FX39   9 1.125 0.903563 0.161558
Q2G186   4 0.5 -1.27278 0.943444
Q2FXE5   11 1.375 0.903563 0.161558
Q2G0A1   9 1.125 0.903563 0.161558
Q2G0E7   11 1.375 0.903563 0.161558
Q2G2V7   9 1.125 0.903563 0.161558
Q2FYA6   10 1.25 0.903563 0.161558
Q2G276   5 0.625 -1.27278 0.943444
Q2G070   9 1.125 0.903563 0.161558
Q2FVZ1   11 1.375 0.903563 0.161558
Q2FW84   6 0.75 -1.27278 0.943444
Q2FVY9   10 1.25 0.903563 0.161558
Q2FVD9   9 1.125 0.903563 0.161558
Q2G1T2   7 0.875 -1.27278 0.943444
Q2G0I3   8 1 0.903563 0.161558
Q2G0E8   7 0.875 -1.27278 0.943444
Q2FW08   7 0.875 -1.27278 0.943444
Q2FVD8   8 1 0.903563 0.161558
Q2FXF5   5 0.625 -1.27278 0.943444
Q2FXW1   9 1.125 0.903563 0.161558
Q2FW79   6 0.75 -1.27278 0.943444
Q2G2G0   2 0.25 -1.27278 0.943444
P48940   12 1.5 0.903563 0.161558
Q2FYL6   9 1.125 0.903563 0.161558
Q2FZV8   5 0.625 -1.27278 0.943444
Q2FYM5   9 1.125 0.903563 0.161558
Q2G2B6   7 0.875 -1.27278 0.943444
Q2G1L2   7 0.875 -1.27278 0.943444
Q2G1V5   7 0.875 -1.27278 0.943444
Q2FXT0   2 0.25 -1.27278 0.943444
Q2FY02   12 1.5 0.903563 0.161558
Q2FWQ4   10 1.25 0.903563 0.161558
Q2FYG4   10 1.25 0.903563 0.161558
Q2FW11   11 1.375 0.903563 0.161558
Q2G257   12 1.41176 0.903563 0.161558
Q2FWJ6   11 1.29412 0.903563 0.161558
Q2FXS8   2 0.235294 -1.27278 0.943444
Q2FX12   7 0.823529 -1.27278 0.943444
Q2FYF1   10 1.17647 0.903563 0.161558
Q2G2E8   8 0.941176 -1.27278 0.943444
Q2FXE6   13 1.52941 0.903563 0.161558
Q2G2C0   12 1.41176 0.903563 0.161558
Q2G1V6   10 1.17647 0.903563 0.161558
Q2FWZ4   16 1.88235 0.903563 0.161558
Q2G2V0   13 1.52941 0.903563 0.161558
Q9ZAH6   16 1.88235 0.903563 0.161558
Q2FVU2   12 1.41176 0.903563 0.161558
Q2FWI8   7 0.823529 -1.27278 0.943444
P0A0H0   2 0.235294 -1.27278 0.943444
Q2G0C1   9 1.05882 0.903563 0.161558
Q2FXH3   7 0.823529 -1.27278 0.943444
Q2FXI6   9 1.05882 0.903563 0.161558
Q2G1X5   9 1.05882 0.903563 0.161558
Q2FV08   10 1.17647 0.903563 0.161558
Q2FWT7   6 0.705882 -1.27278 0.943444
Q2G210   9 1.05882 0.903563 0.161558
Q2FW66   8 0.941176 -1.27278 0.943444
Q2FWD0   11 1.29412 0.903563 0.161558
Q2FUQ1   8 0.941176 -1.27278 0.943444
Q2FVI6   13 1.52941 0.903563 0.161558
Q2FWM7   11 1.29412 0.903563 0.161558
Q2FVN2   6 0.705882 -1.27278 0.943444
Q2FWR2   10 1.17647 0.903563 0.161558
Q2FYH4   10 1.17647 0.903563 0.161558
Q2FYM8   6 0.705882 -1.27278 0.943444
Q9RFJ6   11 1.29412 0.903563 0.161558
Q2FZ42   4 0.470588 -1.27278 0.943444
Q2FVX9   10 1.17647 0.903563 0.161558
Q2G066   9 1.05882 0.903563 0.161558
Q2FVM3   11 1.29412 0.903563 0.161558
Q2FWT1   9 1.05882 0.903563 0.161558
Q2FZB8   6 0.705882 -1.27278 0.943444
Q2FUQ8   9 1.05882 0.903563 0.161558
Q2G2I7   4 0.470588 -1.27278 0.943444
Q2FVF7   7 0.823529 -1.27278 0.943444
Q2FV52   11 1.29412 0.903563 0.161558
Q2FWE3   7 0.823529 -1.27278 0.943444
Q2G144   4 0.470588 -1.27278 0.943444
Q2FXZ1   10 1.17647 0.903563 0.161558
Q2FX34   6 0.705882 -1.27278 0.943444
Q2FWV4   2 0.235294 -1.27278 0.943444
Q2FZ11   13 1.52941 0.903563 0.161558
Q2G141   9 1.05882 0.903563 0.161558
Q2FWF5   6 0.705882 -1.27278 0.943444
Q2FV34   6 0.705882 -1.27278 0.943444
Q2FWQ0   13 1.52941 0.903563 0.161558
Q2FV88   10 1.17647 0.903563 0.161558
Q2G2P0   11 1.29412 0.903563 0.161558
Q2FYW8   10 1.17647 0.903563 0.161558
Q2G1W1   9 1.05882 0.903563 0.161558
Q2FVC2   8 0.941176 -1.27278 0.943444
Q2G0D3   8 0.941176 -1.27278 0.943444
Q2FV89   9 1.05882 0.903563 0.161558
Q2G1U2   7 0.823529 -1.27278 0.943444
Q2FX32   2 0.235294 -1.27278 0.943444
Q2FXS7   11 1.29412 0.903563 0.161558
Q2FVX1   9 1.05882 0.903563 0.161558
Q2FVE0   9 1.05882 0.903563 0.161558
Q2G270   5 0.588235 -1.27278 0.943444
Q9EYW6   4 0.470588 -1.27278 0.943444
Q2FVB8   9 1.05882 0.903563 0.161558
Q2FZT9   10 1.17647 0.903563 0.161558
Q2G298   14 1.64706 0.903563 0.161558
Q2FX49   9 1.05882 0.903563 0.161558
Q2G0Z0   12 1.41176 0.903563 0.161558
Q2FW39   16 1.88235 0.903563 0.161558
Q2G252   7 0.823529 -1.27278 0.943444
Q2G0A3   6 0.705882 -1.27278 0.943444
Q2FYJ7   9 1.05882 0.903563 0.161558
Q2FWT2   9 1.05882 0.903563 0.161558
Q2FWQ5   10 1.17647 0.903563 0.161558
Q2G2J7   7 0.823529 -1.27278 0.943444
Q2FY75   9 1.05882 0.903563 0.161558
Q2G106   6 0.705882 -1.27278 0.943444
Q2FVY3   7 0.823529 -1.27278 0.943444
Q2FVP9   8 0.941176 -1.27278 0.943444
Q2FW42   8 0.941176 -1.27278 0.943444
Q2FUV9   13 1.52941 0.903563 0.161558
Q2FVR7   10 1.17647 0.903563 0.161558
Q2FZN1   5 0.588235 -1.27278 0.943444
Q2G2Q7   13 1.44444 0.903563 0.161558
Q2G150   8 0.888889 -1.27278 0.943444
Q2G081   13 1.44444 0.903563 0.161558
Q2FV45   8 0.888889 -1.27278 0.943444
Q2FX02   9 1 0.903563 0.161558
P0A0Q4   14 1.55556 0.903563 0.161558
Q2G0L9   11 1.22222 0.903563 0.161558
Q2FY04   13 1.44444 0.903563 0.161558
Q2FV48   9 1 0.903563 0.161558
Q2FW64   8 0.888889 -1.27278 0.943444
Q2FX63   17 1.88889 0.903563 0.161558
Q2G1T3   9 1 0.903563 0.161558
Q2G0K9   6 0.666667 -1.27278 0.943444
Q2FZ00   11 1.22222 0.903563 0.161558
Q2FVL9   2 0.222222 -1.27278 0.943444
Q2FW33   13 1.44444 0.903563 0.161558
Q2FWT9   10 1.11111 0.903563 0.161558
Q2FZF7   6 0.666667 -1.27278 0.943444
Q2FWL1   11 1.22222 0.903563 0.161558
Q2FYS7   6 0.666667 -1.27278 0.943444
Q2FZX3   7 0.777778 -1.27278 0.943444
Q2FXR0   10 1.11111 0.903563 0.161558
Q2G2I9   6 0.666667 -1.27278 0.943444
Q2FWN1   3 0.333333 -1.27278 0.943444
Q2G297   12 1.33333 0.903563 0.161558
Q2FVA0   10 1.11111 0.903563 0.161558
Q2FXX0   6 0.666667 -1.27278 0.943444
Q2G2P4   7 0.777778 -1.27278 0.943444
Q2G0P8   10 1.11111 0.903563 0.161558
Q2FVN3   9 1 0.903563 0.161558
Q2FXK7   12 1.33333 0.903563 0.161558
Q2FZF8   8 0.888889 -1.27278 0.943444
Q2FWR0   9 1 0.903563 0.161558
Q2FXL2   12 1.33333 0.903563 0.161558
Q2FWA9   13 1.44444 0.903563 0.161558
Q2G282   11 1.22222 0.903563 0.161558
Q9RQQ0   8 0.888889 -1.27278 0.943444
Q2FXD7   13 1.44444 0.903563 0.161558
Q2FUY4   9 1 0.903563 0.161558
Q2G2W4   7 0.777778 -1.27278 0.943444
Q2FZF5   9 1 0.903563 0.161558
Q2FY42   6 0.666667 -1.27278 0.943444
Q2FUS3   18 2 3.07991 0.0107511
Q2G2E7   12 1.33333 0.903563 0.161558
Q2G0S6   6 0.666667 -1.27278 0.943444
Q2G0C2   11 1.22222 0.903563 0.161558
Q2FWF8   10 1.11111 0.903563 0.161558
Q2G000   10 1.11111 0.903563 0.161558
Q2FWX2   5 0.555556 -1.27278 0.943444
Q2FZS2   8 0.888889 -1.27278 0.943444
Q2FW16   5 0.555556 -1.27278 0.943444
Q2FZI2   7 0.777778 -1.27278 0.943444
Q2G1Q5   16 1.77778 0.903563 0.161558
Q2G1A5   9 1 0.903563 0.161558
Q2G0P7   7 0.777778 -1.27278 0.943444
Q2FWV3   6 0.666667 -1.27278 0.943444
Q2FW51   8 0.888889 -1.27278 0.943444
Q2FVI4   11 1.22222 0.903563 0.161558
Q2FVN7   6 0.666667 -1.27278 0.943444
Q2FWP9   2 0.222222 -1.27278 0.943444
Q2FXT2   11 1.22222 0.903563 0.161558
P0A0F4   14 1.55556 0.903563 0.161558
Q2G126   11 1.22222 0.903563 0.161558
Q2FW82   9 1 0.903563 0.161558
Q2FY44   15 1.66667 0.903563 0.161558
Q2G0N9   11 1.22222 0.903563 0.161558
Q2G0Z9   8 0.888889 -1.27278 0.943444
Q2FV81   9 1 0.903563 0.161558
Q2FYC4   8 0.888889 -1.27278 0.943444
Q2G178   13 1.44444 0.903563 0.161558
Q2G079   6 0.666667 -1.27278 0.943444
Q2G2B7   14 1.55556 0.903563 0.161558
Q2FVF5   11 1.22222 0.903563 0.161558
Q2G2W2   18 2 3.07991 0.0107511
Q2G1I2   11 1.22222 0.903563 0.161558
Q2G245   4 0.444444 -1.27278 0.943444
Q2G1H7   13 1.36842 0.903563 0.161558
Q2FWF1   10 1.05263 0.903563 0.161558
Q2FZZ9   12 1.26316 0.903563 0.161558
Q2G1W3   12 1.26316 0.903563 0.161558
Q2G204   15 1.57895 0.903563 0.161558
Q2G1H1   7 0.736842 -1.27278 0.943444
Q2FXK3   10 1.05263 0.903563 0.161558
Q2G2H8   11 1.15789 0.903563 0.161558
Q2FZP9   15 1.57895 0.903563 0.161558
Q2FWI2   8 0.842105 -1.27278 0.943444
Q2FYZ6   13 1.36842 0.903563 0.161558
Q2FXS1   11 1.15789 0.903563 0.161558
Q2G200   9 0.947368 -1.27278 0.943444
Q2G2L5   8 0.842105 -1.27278 0.943444
Q2FY73   12 1.26316 0.903563 0.161558
Q2G177   11 1.15789 0.903563 0.161558
Q2G2F9   12 1.26316 0.903563 0.161558
Q2FV27   9 0.947368 -1.27278 0.943444
Q2FZ56   12 1.26316 0.903563 0.161558
Q2FVF3   8 0.842105 -1.27278 0.943444
Q2G0B6   10 1.05263 0.903563 0.161558
Q2G2S5   11 1.15789 0.903563 0.161558
Q2FW68   6 0.631579 -1.27278 0.943444
Q2FWX7   5 0.526316 -1.27278 0.943444
Q2FWB6   16 1.68421 0.903563 0.161558
Q2FXA9   12 1.26316 0.903563 0.161558
Q2FXP3   8 0.842105 -1.27278 0.943444
Q2FUX5   11 1.15789 0.903563 0.161558
Q2FZZ4   8 0.842105 -1.27278 0.943444
Q2FX98   13 1.36842 0.903563 0.161558
Q2FV23   9 0.947368 -1.27278 0.943444
Q2FUR1   7 0.736842 -1.27278 0.943444
Q2FY49   20 2.10526 3.07991 0.0107511
Q2G017   5 0.526316 -1.27278 0.943444
Q2G2K9   19 2 3.07991 0.0107511
Q2G2N9   12 1.26316 0.903563 0.161558
Q2G0E9   8 0.842105 -1.27278 0.943444
Q2FY19   14 1.47368 0.903563 0.161558
Q2G1E3   13 1.36842 0.903563 0.161558
Q2FW17   2 0.210526 -1.27278 0.943444
Q2FWK9   11 1.15789 0.903563 0.161558
Q2G2Q6   14 1.47368 0.903563 0.161558
Q2G2Q5   16 1.68421 0.903563 0.161558
Q2G1U9   13 1.36842 0.903563 0.161558
Q2G299   7 0.736842 -1.27278 0.943444
Q2FX75   2 0.210526 -1.27278 0.943444
Q2G058   9 0.947368 -1.27278 0.943444
Q2G0E3   5 0.526316 -1.27278 0.943444
Q2FYK0   15 1.57895 0.903563 0.161558
Q2G2K6   4 0.421053 -1.27278 0.943444
Q2FYN0   6 0.631579 -1.27278 0.943444
Q2FVK7   14 1.47368 0.903563 0.161558
Q2FX15   10 1.05263 0.903563 0.161558
Q2FVN9   7 0.736842 -1.27278 0.943444
Q2FWX0   10 1.05263 0.903563 0.161558
Q2G143   13 1.36842 0.903563 0.161558
Q2G0C7   5 0.526316 -1.27278 0.943444
Q2G0K6   10 1.05263 0.903563 0.161558
Q2FZZ1   9 0.947368 -1.27278 0.943444
Q2FV13   11 1.15789 0.903563 0.161558
Q2G128   11 1.15789 0.903563 0.161558
Q2FXU2   5 0.526316 -1.27278 0.943444
Q2G2R4   10 1.05263 0.903563 0.161558
Q2FXM1   11 1.15789 0.903563 0.161558
Q8KQR1   2 0.210526 -1.27278 0.943444
Q2G2Q9   13 1.36842 0.903563 0.161558
Q2FVG9   7 0.736842 -1.27278 0.943444
Q2FV56   10 1.05263 0.903563 0.161558
Q2FWG7   10 1 0.903563 0.161558
Q2G0T1   12 1.2 0.903563 0.161558
Q2FXB9   8 0.8 -1.27278 0.943444
Q2FZP3   17 1.7 0.903563 0.161558
Q2FZQ2   9 0.9 -1.27278 0.943444
Q2FXS4   10 1 0.903563 0.161558
Q2FZ21   8 0.8 -1.27278 0.943444
Q2G2X2   8 0.8 -1.27278 0.943444
Q2FZF6   8 0.8 -1.27278 0.943444
Q2FYA0   6 0.6 -1.27278 0.943444
Q2G2A9   10 1 0.903563 0.161558
Q2FYB9   13 1.3 0.903563 0.161558
Q2FYI4   10 1 0.903563 0.161558
Q2FYL4   10 1 0.903563 0.161558
Q2G1T0   11 1.1 0.903563 0.161558
Q2FXW7   9 0.9 -1.27278 0.943444
Q2FZA1   10 1 0.903563 0.161558
Q2FY76   10 1 0.903563 0.161558
Q2FZ97   12 1.2 0.903563 0.161558
Q2G1I4   10 1 0.903563 0.161558
Q2FYQ6   10 1 0.903563 0.161558
Q2FXL6   8 0.8 -1.27278 0.943444
Q2G2G6   7 0.7 -1.27278 0.943444
Q2FVH1   8 0.8 -1.27278 0.943444
Q2FYA8   8 0.8 -1.27278 0.943444
Q2G2M5   13 1.3 0.903563 0.161558
Q2FV99   8 0.8 -1.27278 0.943444
Q2G105   6 0.6 -1.27278 0.943444
Q2FW23   9 0.9 -1.27278 0.943444
Q2G012   2 0.2 -1.27278 0.943444
Q2G2V5   10 1 0.903563 0.161558
Q2FW07   12 1.2 0.903563 0.161558
Q2G0F2   9 0.9 -1.27278 0.943444
Q2FZC9   11 1.1 0.903563 0.161558
Q2FXE9   11 1.1 0.903563 0.161558
Q2FV47   14 1.4 0.903563 0.161558
Q2G2Q8   13 1.3 0.903563 0.161558
Q2FYE7   16 1.6 0.903563 0.161558
Q2FUT3   13 1.3 0.903563 0.161558
Q2G068   15 1.5 0.903563 0.161558
Q2G2D3   11 1.1 0.903563 0.161558
Q2FYK4   11 1.1 0.903563 0.161558
Q2FX36   10 1 0.903563 0.161558
Q2G0A4   10 1 0.903563 0.161558
Q2G080   14 1.4 0.903563 0.161558
Q2FUT1   15 1.5 0.903563 0.161558
Q2FYH3   14 1.4 0.903563 0.161558
Q2FXA7   10 1 0.903563 0.161558
Q2G2Y6   2 0.2 -1.27278 0.943444
Q2FY55   11 1.1 0.903563 0.161558
Q2FY61   7 0.7 -1.27278 0.943444
Q2G0E2   10 1 0.903563 0.161558
Q2FVY1   8 0.8 -1.27278 0.943444
Q2FUV1   17 1.7 0.903563 0.161558
Q2FUS9   5 0.5 -1.27278 0.943444
Q2G1A1   5 0.5 -1.27278 0.943444
P60639   10 1 0.903563 0.161558
Q2FZE9   2 0.2 -1.27278 0.943444
Q2G1I9   14 1.4 0.903563 0.161558
Q2FWN0   14 1.4 0.903563 0.161558
Q2FZE3   12 1.2 0.903563 0.161558
Q93Q23   10 1 0.903563 0.161558
Q2FWE9   11 1.1 0.903563 0.161558
Q2FUS1   14 1.4 0.903563 0.161558
Q2FVM5   12 1.2 0.903563 0.161558
Q2G2N7   8 0.8 -1.27278 0.943444
Q2FWG0   12 1.2 0.903563 0.161558
Q2FXV7   10 1 0.903563 0.161558
Q2FW69   9 0.9 -1.27278 0.943444
P0A0F8   3 0.3 -1.27278 0.943444
Q2G055   6 0.6 -1.27278 0.943444
Q2FV37   10 1 0.903563 0.161558
Q2G225   8 0.8 -1.27278 0.943444
Q2FXG2   8 0.8 -1.27278 0.943444
Q2FY87   7 0.7 -1.27278 0.943444
Q2FWR7   10 1 0.903563 0.161558
Q2G1U6   11 1.1 0.903563 0.161558
Q2G006   11 1.1 0.903563 0.161558
Q2G2I6   10 0.952381 -1.27278 0.943444
Q2FWS1   2 0.190476 -1.27278 0.943444
Q2FYF5   14 1.33333 0.903563 0.161558
Q2G0F1   14 1.33333 0.903563 0.161558
Q2G0J2   16 1.52381 0.903563 0.161558
Q2FXE3   13 1.2381 0.903563 0.161558
Q2FYV8   12 1.14286 0.903563 0.161558
Q2G1X6   8 0.761905 -1.27278 0.943444
Q2FUP5   15 1.42857 0.903563 0.161558
Q2G1A4   13 1.2381 0.903563 0.161558
Q2G0H9   15 1.42857 0.903563 0.161558
Q2G0M0   12 1.14286 0.903563 0.161558
Q2FYK6   11 1.04762 0.903563 0.161558
Q2G023   9 0.857143 -1.27278 0.943444
Q2G0G2   11 1.04762 0.903563 0.161558
Q2FXC0   8 0.761905 -1.27278 0.943444
Q2FXF1   11 1.04762 0.903563 0.161558
Q2FW00   13 1.2381 0.903563 0.161558
Q2G1E7   9 0.857143 -1.27278 0.943444
Q2FWE7   12 1.14286 0.903563 0.161558
Q2FY32   10 0.952381 -1.27278 0.943444
Q2FUU0   7 0.666667 -1.27278 0.943444
Q2FVU5   16 1.52381 0.903563 0.161558
Q2G062   16 1.52381 0.903563 0.161558
Q2FV26   12 1.14286 0.903563 0.161558
Q2FW97   12 1.14286 0.903563 0.161558
Q2FZY8   14 1.33333 0.903563 0.161558
Q2G277   13 1.2381 0.903563 0.161558
Q2G0V1   9 0.857143 -1.27278 0.943444
Q2FWJ3   15 1.42857 0.903563 0.161558
Q2G2J2   7 0.666667 -1.27278 0.943444
Q2FVB0   13 1.2381 0.903563 0.161558
Q2G278   11 1.04762 0.903563 0.161558
Q2G107   10 0.952381 -1.27278 0.943444
P0A0M9   10 0.952381 -1.27278 0.943444
Q2G067   9 0.857143 -1.27278 0.943444
Q2FV55   9 0.857143 -1.27278 0.943444
Q2G1L3   11 1.04762 0.903563 0.161558
Q2G2R0   10 0.952381 -1.27278 0.943444
Q2G2T3   8 0.761905 -1.27278 0.943444
Q2FWA8   8 0.761905 -1.27278 0.943444
Q2G056   10 0.952381 -1.27278 0.943444
Q2FWR1   15 1.42857 0.903563 0.161558
Q2FXP9   7 0.666667 -1.27278 0.943444
Q2FZI4   9 0.857143 -1.27278 0.943444
Q2G2L7   13 1.2381 0.903563 0.161558
Q2FVG1   8 0.761905 -1.27278 0.943444
Q2G1I7   16 1.52381 0.903563 0.161558
Q2FVB6   11 1.04762 0.903563 0.161558
Q2G001   17 1.61905 0.903563 0.161558
Q2FUX3   6 0.571429 -1.27278 0.943444
Q2G1Q9   13 1.2381 0.903563 0.161558
Q2G2S9   12 1.14286 0.903563 0.161558
Q2FXZ8   9 0.857143 -1.27278 0.943444
Q2FZI7   12 1.14286 0.903563 0.161558
Q2FUS6   12 1.14286 0.903563 0.161558
Q2FUZ6   8 0.761905 -1.27278 0.943444
Q2FYQ9   9 0.857143 -1.27278 0.943444
Q2FYS8   13 1.2381 0.903563 0.161558
Q2FYS6   11 1.04762 0.903563 0.161558
Q2FZG6   11 1.04762 0.903563 0.161558
Q2G1L9   7 0.666667 -1.27278 0.943444
Q2FXT3   12 1.14286 0.903563 0.161558
Q2FZN9   13 1.2381 0.903563 0.161558
Q2FW20   8 0.761905 -1.27278 0.943444
Q2G0H3   12 1.14286 0.903563 0.161558
Q2FV98   11 1.04762 0.903563 0.161558
Q2FXR7   15 1.42857 0.903563 0.161558
Q2G1T4   12 1.14286 0.903563 0.161558
Q2FW38   11 1.04762 0.903563 0.161558
Q2G2P6   12 1.14286 0.903563 0.161558
Q2FVL7   12 1.14286 0.903563 0.161558
Q2FVY2   10 0.952381 -1.27278 0.943444
Q2FYZ0   9 0.857143 -1.27278 0.943444
Q2FYW2   10 0.952381 -1.27278 0.943444
P60643   10 0.952381 -1.27278 0.943444
Q2G265   8 0.761905 -1.27278 0.943444
Q2FV42   8 0.761905 -1.27278 0.943444
Q2FXN0   13 1.2381 0.903563 0.161558
Q2G2D9   11 1.04762 0.903563 0.161558
Q2FV75   11 1.04762 0.903563 0.161558
Q2FYE0   13 1.2381 0.903563 0.161558
Q2FX03   8 0.761905 -1.27278 0.943444
Q2FX89   7 0.666667 -1.27278 0.943444
Q2FX43   6 0.571429 -1.27278 0.943444
Q2FV69   16 1.45455 0.903563 0.161558
P72360   12 1.09091 0.903563 0.161558
Q2FVQ1   11 1 0.903563 0.161558
Q2FYG7   16 1.45455 0.903563 0.161558
Q2G1J8   10 0.909091 -1.27278 0.943444
Q2FW77   13 1.18182 0.903563 0.161558
Q2FWI4   12 1.09091 0.903563 0.161558
Q2FX62   8 0.727273 -1.27278 0.943444
Q2G0U6   12 1.09091 0.903563 0.161558
Q2G0P2   11 1 0.903563 0.161558
Q2G0B8   12 1.09091 0.903563 0.161558
Q2FVL3   10 0.909091 -1.27278 0.943444
Q2G1K8   16 1.45455 0.903563 0.161558
Q2G2R9   16 1.45455 0.903563 0.161558
Q2G2I3   11 1 0.903563 0.161558
Q2FY56   8 0.727273 -1.27278 0.943444
Q2G0B1   14 1.27273 0.903563 0.161558
Q2G1T1   11 1 0.903563 0.161558
Q2FVX5   10 0.909091 -1.27278 0.943444
Q2G0H8   13 1.18182 0.903563 0.161558
Q2FVT3   11 1 0.903563 0.161558
Q2FWF6   7 0.636364 -1.27278 0.943444
Q2FWZ6   17 1.54545 0.903563 0.161558
Q2FZ77   12 1.09091 0.903563 0.161558
Q2G0H0   12 1.09091 0.903563 0.161558
Q2G2G7   16 1.45455 0.903563 0.161558
Q2G117   11 1 0.903563 0.161558
Q2FXG9   11 1 0.903563 0.161558
Q2FWE4   12 1.09091 0.903563 0.161558
Q2FUS0   16 1.45455 0.903563 0.161558
Q2FWR3   10 0.909091 -1.27278 0.943444
Q2FYA9   5 0.454545 -1.27278 0.943444
Q2G0Y5   13 1.18182 0.903563 0.161558
Q2FZZ8   13 1.18182 0.903563 0.161558
Q2G1Z6   16 1.45455 0.903563 0.161558
Q2FX53   12 1.09091 0.903563 0.161558
Q2FZC4   8 0.727273 -1.27278 0.943444
Q2FUS5   15 1.36364 0.903563 0.161558
Q2G1R0   11 1 0.903563 0.161558
Q2G0D5   13 1.18182 0.903563 0.161558
Q2FY18   10 0.909091 -1.27278 0.943444
Q2FYH8   8 0.727273 -1.27278 0.943444
Q2G1F2   10 0.909091 -1.27278 0.943444
Q2G0Q5   12 1.09091 0.903563 0.161558
Q2FVR2   8 0.727273 -1.27278 0.943444
Q2FZE7   4 0.363636 -1.27278 0.943444
Q2G0I0   18 1.63636 0.903563 0.161558
Q2G0R1   9 0.818182 -1.27278 0.943444
Q2G0L7   7 0.636364 -1.27278 0.943444
Q2FWI1   14 1.27273 0.903563 0.161558
Q2G0F7   8 0.727273 -1.27278 0.943444
Q2FXY3   12 1.09091 0.903563 0.161558
P0A084   20 1.81818 0.903563 0.161558
Q2G0G5   14 1.27273 0.903563 0.161558
Q2FZE5   12 1.09091 0.903563 0.161558
Q2G0A2   12 1.09091 0.903563 0.161558
Q2FVE8   9 0.818182 -1.27278 0.943444
Q2G2M8   9 0.818182 -1.27278 0.943444
Q2FYH7   10 0.909091 -1.27278 0.943444
Q2FVR8   15 1.36364 0.903563 0.161558
Q2FZU9   8 0.727273 -1.27278 0.943444
Q2FYX7   13 1.18182 0.903563 0.161558
Q2G280   12 1.09091 0.903563 0.161558
Q2FVG5   10 0.909091 -1.27278 0.943444
Q2FWX1   17 1.54545 0.903563 0.161558
Q2FVB3   11 1 0.903563 0.161558
Q2G2A1   16 1.45455 0.903563 0.161558
Q2G1W7   5 0.454545 -1.27278 0.943444
Q2FW36   10 0.909091 -1.27278 0.943444
P31337   11 1 0.903563 0.161558
Q2FXB8   11 1 0.903563 0.161558
Q2G2F3   14 1.27273 0.903563 0.161558
Q2FYM7   8 0.727273 -1.27278 0.943444
Q2FYB2   9 0.818182 -1.27278 0.943444
Q2G2E2   15 1.30435 0.903563 0.161558
Q2G2G9   13 1.13043 0.903563 0.161558
Q2FVC5   8 0.695652 -1.27278 0.943444
Q2G0T3   7 0.608696 -1.27278 0.943444
Q2G074   11 0.956522 -1.27278 0.943444
Q2G016   10 0.869565 -1.27278 0.943444
Q2G0G4   13 1.13043 0.903563 0.161558
Q2G2K1   8 0.695652 -1.27278 0.943444
Q2FXE1   17 1.47826 0.903563 0.161558
Q2FWD2   8 0.695652 -1.27278 0.943444
Q2G1Q0   9 0.782609 -1.27278 0.943444
Q2G073   11 0.956522 -1.27278 0.943444
Q2G1T7   13 1.13043 0.903563 0.161558
Q2FVI3   15 1.30435 0.903563 0.161558
Q2FZ93   14 1.21739 0.903563 0.161558
Q2FVQ7   11 0.956522 -1.27278 0.943444
Q2G2B9   11 0.956522 -1.27278 0.943444
Q2FZN5   12 1.04348 0.903563 0.161558
Q2FY72   11 0.956522 -1.27278 0.943444
Q2G0A0   14 1.21739 0.903563 0.161558
Q2FZQ8   11 0.956522 -1.27278 0.943444
Q2FXP1   13 1.13043 0.903563 0.161558
P0A0B7   10 0.869565 -1.27278 0.943444
Q2FYW0   9 0.782609 -1.27278 0.943444
Q2G230   12 1.04348 0.903563 0.161558
Q2G0H5   12 1.04348 0.903563 0.161558
Q2G0B7   10 0.869565 -1.27278 0.943444
Q2G131   10 0.869565 -1.27278 0.943444
Q2G0Y4   9 0.782609 -1.27278 0.943444
Q2G2L0   13 1.13043 0.903563 0.161558
Q2G101   14 1.21739 0.903563 0.161558
Q2G036   10 0.869565 -1.27278 0.943444
Q2FXN3   10 0.869565 -1.27278 0.943444
Q2FWY2   12 1.04348 0.903563 0.161558
Q2FXK6   15 1.30435 0.903563 0.161558
Q2G2Y3   7 0.608696 -1.27278 0.943444
Q2G1P8   9 0.782609 -1.27278 0.943444
Q2G0N7   10 0.869565 -1.27278 0.943444
Q2FW43   14 1.21739 0.903563 0.161558
Q2G2N4   14 1.21739 0.903563 0.161558
Q2FW59   13 1.13043 0.903563 0.161558
Q2G1V0   11 0.956522 -1.27278 0.943444
Q2G010   11 0.956522 -1.27278 0.943444
Q2FWJ4   9 0.782609 -1.27278 0.943444
Q2FUR3   12 1.04348 0.903563 0.161558
Q2FXE4   14 1.21739 0.903563 0.161558
Q2FY36   9 0.782609 -1.27278 0.943444
Q2G1Q7   10 0.869565 -1.27278 0.943444
Q2FX09   10 0.869565 -1.27278 0.943444
Q2G0Z1   11 0.956522 -1.27278 0.943444
Q2FWJ1   17 1.47826 0.903563 0.161558
Q2FUT4   12 1.04348 0.903563 0.161558
Q2FYI1   17 1.47826 0.903563 0.161558
Q2FXQ8   11 0.956522 -1.27278 0.943444
Q2FUZ0   17 1.47826 0.903563 0.161558
P0A086   20 1.73913 0.903563 0.161558
Q2FZM0   10 0.869565 -1.27278 0.943444
Q2FXL3   10 0.869565 -1.27278 0.943444
Q2G2K7   12 1.04348 0.903563 0.161558
Q2FVL1   11 0.956522 -1.27278 0.943444
Q2FW21   8 0.695652 -1.27278 0.943444
Q2G201   15 1.30435 0.903563 0.161558
Q2FVV6   10 0.869565 -1.27278 0.943444
Q2FV03   9 0.782609 -1.27278 0.943444
Q2G2T2   11 0.956522 -1.27278 0.943444
Q2FZ44   8 0.695652 -1.27278 0.943444
Q2G1N7   17 1.47826 0.903563 0.161558
Q2G172   9 0.782609 -1.27278 0.943444
Q2G208   12 1.04348 0.903563 0.161558
Q2FZR7   9 0.782609 -1.27278 0.943444
Q2G2K2   2 0.173913 -1.27278 0.943444
Q2FVA4   14 1.21739 0.903563 0.161558
Q2G0F5   12 1.04348 0.903563 0.161558
Q2G0X0   8 0.695652 -1.27278 0.943444
Q2FXU0   12 1.04348 0.903563 0.161558
Q2FXX9   10 0.869565 -1.27278 0.943444
Q2G2K8   9 0.782609 -1.27278 0.943444
Q2G0X1   9 0.75 -1.27278 0.943444
Q2FXI8   5 0.416667 -1.27278 0.943444
Q2G0L1   13 1.08333 0.903563 0.161558
Q2FX07   6 0.5 -1.27278 0.943444
Q2G139   10 0.833333 -1.27278 0.943444
Q2FUV5   15 1.25 0.903563 0.161558
Q2FVD0   8 0.666667 -1.27278 0.943444
Q2FX10   13 1.08333 0.903563 0.161558
Q2G1W5   11 0.916667 -1.27278 0.943444
Q2G1Y7   10 0.833333 -1.27278 0.943444
Q2G190   13 1.08333 0.903563 0.161558
Q2FV59   13 1.08333 0.903563 0.161558
Q2FZS3   8 0.666667 -1.27278 0.943444
Q2FX90   8 0.666667 -1.27278 0.943444
Q2FW85   13 1.08333 0.903563 0.161558
Q2FZ65   18 1.5 0.903563 0.161558
Q2FXJ7   13 1.08333 0.903563 0.161558
Q2FVW2   15 1.25 0.903563 0.161558
Q2G0H4   18 1.5 0.903563 0.161558
Q2FVV4   10 0.833333 -1.27278 0.943444
Q2FUR9   12 1 0.903563 0.161558
Q2FW06   7 0.583333 -1.27278 0.943444
Q2FY84   12 1 0.903563 0.161558
Q2G132   11 0.916667 -1.27278 0.943444
Q2G0C9   12 1 0.903563 0.161558
Q2G2N1   8 0.666667 -1.27278 0.943444
Q2FVF2   13 1.08333 0.903563 0.161558
Q2FZ30   17 1.41667 0.903563 0.161558
Q2FXX8   13 1.08333 0.903563 0.161558
Q2FZX6   16 1.33333 0.903563 0.161558
Q2G1Z2   11 0.916667 -1.27278 0.943444
Q2G0G7   16 1.33333 0.903563 0.161558
Q2FV53   9 0.75 -1.27278 0.943444
Q2FV28   11 0.916667 -1.27278 0.943444
Q2G097   11 0.916667 -1.27278 0.943444
Q2FZC5   9 0.75 -1.27278 0.943444
Q2FY77   12 1 0.903563 0.161558
Q2FVA9   13 1.08333 0.903563 0.161558
Q2G2W5   2 0.166667 -1.27278 0.943444
Q2FX97   13 1.08333 0.903563 0.161558
Q2G1F3   9 0.75 -1.27278 0.943444
Q2FYU1   6 0.5 -1.27278 0.943444
Q2FUP6   14 1.16667 0.903563 0.161558
Q2G2U7   19 1.58333 0.903563 0.161558
Q2FY09   14 1.16667 0.903563 0.161558
Q2G1J6   13 1.08333 0.903563 0.161558
Q2G059   9 0.75 -1.27278 0.943444
Q2FVK5   7 0.583333 -1.27278 0.943444
Q2G0H7   12 1 0.903563 0.161558
Q2FWN2   10 0.833333 -1.27278 0.943444
Q2FYV7   11 0.916667 -1.27278 0.943444
Q2G236   14 1.16667 0.903563 0.161558
Q2FZR6   11 0.916667 -1.27278 0.943444
Q2G1P9   10 0.833333 -1.27278 0.943444
Q2G0R9   13 1.08333 0.903563 0.161558
Q2FUZ9   11 0.916667 -1.27278 0.943444
Q2FVP2   17 1.41667 0.903563 0.161558
Q2FXC8   10 0.833333 -1.27278 0.943444
Q2FVC4   9 0.75 -1.27278 0.943444
Q2FZ29   15 1.25 0.903563 0.161558
Q2FYR8   10 0.8 -1.27278 0.943444
Q2FY23   11 0.88 -1.27278 0.943444
Q2G0D4   12 0.96 -1.27278 0.943444
Q2FZ38   16 1.28 0.903563 0.161558
Q2FXH1   12 0.96 -1.27278 0.943444
Q2FXZ9   13 1.04 0.903563 0.161558
Q2G1V3   9 0.72 -1.27278 0.943444
Q2FVZ0   13 1.04 0.903563 0.161558
Q2FV95   10 0.8 -1.27278 0.943444
Q2G196   12 0.96 -1.27278 0.943444
Q2FZ61   10 0.8 -1.27278 0.943444
Q2FW27   13 1.04 0.903563 0.161558
Q2FWH2   17 1.36 0.903563 0.161558
Q2FZQ9   10 0.8 -1.27278 0.943444
Q2FWQ9   12 0.96 -1.27278 0.943444
Q2G1N5   13 1.04 0.903563 0.161558
Q2FZP8   11 0.88 -1.27278 0.943444
Q2FXC2   12 0.96 -1.27278 0.943444
Q2G0X9   9 0.72 -1.27278 0.943444
Q2FX08   7 0.56 -1.27278 0.943444
Q2FUV2   19 1.52 0.903563 0.161558
Q2FZT8   7 0.56 -1.27278 0.943444
Q2G2N2   10 0.8 -1.27278 0.943444
Q2G0M1   14 1.12 0.903563 0.161558
Q2FVX8   17 1.36 0.903563 0.161558
Q2G220   10 0.8 -1.27278 0.943444
Q2FW37   15 1.2 0.903563 0.161558
Q2G203   19 1.52 0.903563 0.161558
Q2FY89   12 0.96 -1.27278 0.943444
Q2G1K7   16 1.28 0.903563 0.161558
Q2G013   8 0.64 -1.27278 0.943444
Q2FV91   12 0.96 -1.27278 0.943444
Q2FW92   15 1.2 0.903563 0.161558
Q2G1U5   16 1.28 0.903563 0.161558
Q2G2A6   12 0.96 -1.27278 0.943444
Q2G0G9   15 1.2 0.903563 0.161558
P0A088   5 0.4 -1.27278 0.943444
Q2G0B4   12 0.96 -1.27278 0.943444
Q2G0X7   10 0.8 -1.27278 0.943444
Q2G0S0   7 0.56 -1.27278 0.943444
Q2FW12   12 0.96 -1.27278 0.943444
Q2G0J7   14 1.12 0.903563 0.161558
Q2FW76   12 0.96 -1.27278 0.943444
Q2G1Z7   11 0.88 -1.27278 0.943444
Q2G2S1   14 1.12 0.903563 0.161558
Q2G1B1   17 1.36 0.903563 0.161558
Q2FVP3   13 1.04 0.903563 0.161558
Q2G1V1   11 0.88 -1.27278 0.943444
Q2G1H8   15 1.2 0.903563 0.161558
Q2G149   14 1.12 0.903563 0.161558
Q2FXC7   8 0.64 -1.27278 0.943444
Q2G019   10 0.8 -1.27278 0.943444
Q2FWL6   13 1.04 0.903563 0.161558
Q2G199   12 0.96 -1.27278 0.943444
Q2FY41   2 0.16 -1.27278 0.943444
Q2FX33   12 0.96 -1.27278 0.943444
Q2G181   13 1.04 0.903563 0.161558
Q2FVT1   10 0.8 -1.27278 0.943444
Q2G0Z5   15 1.2 0.903563 0.161558
Q2FZC7   15 1.2 0.903563 0.161558
Q2G1U0   12 0.96 -1.27278 0.943444
Q2FW18   11 0.88 -1.27278 0.943444
Q2G0H1   16 1.28 0.903563 0.161558
Q2FX22   13 1.04 0.903563 0.161558
Q2G157   10 0.8 -1.27278 0.943444
Q2G2J5   14 1.12 0.903563 0.161558
Q2FZH9   10 0.8 -1.27278 0.943444
Q2FZA6   9 0.72 -1.27278 0.943444
Q2G1N6   10 0.8 -1.27278 0.943444
Q2FVR4   13 1.04 0.903563 0.161558
Q2FY13   20 1.6 0.903563 0.161558
Q2G025   13 1.04 0.903563 0.161558
Q2FV36   11 0.88 -1.27278 0.943444
Q2G0W9   9 0.72 -1.27278 0.943444
Q2G0L0   13 1.04 0.903563 0.161558
Q2FUR2   13 1.04 0.903563 0.161558
Q2FVJ9   15 1.2 0.903563 0.161558
Q2G1S8   12 0.923077 -1.27278 0.943444
Q2FVJ5   15 1.15385 0.903563 0.161558
Q2FZ39   12 0.923077 -1.27278 0.943444
Q2FWP6   11 0.846154 -1.27278 0.943444
Q2FVB4   17 1.30769 0.903563 0.161558
Q2G0V7   12 0.923077 -1.27278 0.943444
Q2FUV4   9 0.692308 -1.27278 0.943444
Q2FYG5   14 1.07692 0.903563 0.161558
Q2FW71   12 0.923077 -1.27278 0.943444
Q2FZB1   10 0.769231 -1.27278 0.943444
Q2G0Y9   14 1.07692 0.903563 0.161558
Q2G0X4   12 0.923077 -1.27278 0.943444
Q2FZL2   9 0.692308 -1.27278 0.943444
Q2FVS1   8 0.615385 -1.27278 0.943444
Q2G099   11 0.846154 -1.27278 0.943444
Q2FZN0   13 1 0.903563 0.161558
Q2FZ50   14 1.07692 0.903563 0.161558
Q2G0X8   9 0.692308 -1.27278 0.943444
Q2G167   12 0.923077 -1.27278 0.943444
Q2G086   8 0.615385 -1.27278 0.943444
Q2G0D0   19 1.46154 0.903563 0.161558
Q2FWG3   9 0.692308 -1.27278 0.943444
Q2G228   13 1 0.903563 0.161558
Q2FWW8   18 1.38462 0.903563 0.161558
Q2FYL0   7 0.538462 -1.27278 0.943444
Q2FXX2   13 1 0.903563 0.161558
Q2G0C4   13 1 0.903563 0.161558
Q2FZA2   13 1 0.903563 0.161558
Q2FWL0   10 0.769231 -1.27278 0.943444
Q2FUY9   13 1 0.903563 0.161558
Q2G0T8   13 1 0.903563 0.161558
Q2FWK0   13 1 0.903563 0.161558
Q2G0D9   18 1.38462 0.903563 0.161558
Q2FZF3   7 0.538462 -1.27278 0.943444
Q2FZ17   16 1.23077 0.903563 0.161558
Q2G0T6   10 0.769231 -1.27278 0.943444
Q2G140   10 0.769231 -1.27278 0.943444
Q2G2F2   8 0.615385 -1.27278 0.943444
Q2FXG0   10 0.769231 -1.27278 0.943444
Q2FWR4   12 0.923077 -1.27278 0.943444
Q2G195   15 1.15385 0.903563 0.161558
Q2FVY4   14 1.07692 0.903563 0.161558
Q2G1I6   12 0.923077 -1.27278 0.943444
Q2FVD5   10 0.769231 -1.27278 0.943444
Q2FZM1   13 1 0.903563 0.161558
Q2FVG0   11 0.846154 -1.27278 0.943444
Q2FZM7   10 0.769231 -1.27278 0.943444
Q2FZB2   10 0.769231 -1.27278 0.943444
Q2G287   17 1.30769 0.903563 0.161558
Q2FWG4   17 1.30769 0.903563 0.161558
Q2G2B3   12 0.923077 -1.27278 0.943444
Q2FY48   18 1.38462 0.903563 0.161558
Q9ZNI1   10 0.769231 -1.27278 0.943444
Q2FV94   14 1.07692 0.903563 0.161558
Q2G2X5   10 0.769231 -1.27278 0.943444
Q2FVX6   12 0.923077 -1.27278 0.943444
Q2G060   19 1.46154 0.903563 0.161558
Q2FVG2   19 1.46154 0.903563 0.161558
Q2G1Q1   11 0.846154 -1.27278 0.943444
Q2G1F1   9 0.692308 -1.27278 0.943444
Q2FXC5   10 0.769231 -1.27278 0.943444
Q2G2B0   13 1 0.903563 0.161558
Q2FXR6   13 1 0.903563 0.161558
Q2FXE0   18 1.38462 0.903563 0.161558
Q2FUY3   12 0.923077 -1.27278 0.943444
Q2G1S6   8 0.615385 -1.27278 0.943444
Q2FVE9   11 0.846154 -1.27278 0.943444
Q2FVU7   9 0.692308 -1.27278 0.943444
Q2FVM7   14 1.07692 0.903563 0.161558
Q2FVU6   12 0.923077 -1.27278 0.943444
Q2FVA1   14 1.07692 0.903563 0.161558
Q2FWB8   13 1 0.903563 0.161558
Q2FYR5   9 0.692308 -1.27278 0.943444
Q2G261   17 1.30769 0.903563 0.161558
Q2G264   16 1.23077 0.903563 0.161558
Q2G0U4   10 0.769231 -1.27278 0.943444
Q2G226   12 0.923077 -1.27278 0.943444
Q2FZT7   8 0.615385 -1.27278 0.943444
Q2FXJ4   19 1.46154 0.903563 0.161558
Q2G047   11 0.846154 -1.27278 0.943444
Q2FWD9   8 0.615385 -1.27278 0.943444
Q2FZH2   19 1.46154 0.903563 0.161558
Q2G044   15 1.15385 0.903563 0.161558
Q2FVZ8   12 0.923077 -1.27278 0.943444
Q2G1C5   10 0.769231 -1.27278 0.943444
Q2G1Z1   16 1.23077 0.903563 0.161558
Q2G135   8 0.615385 -1.27278 0.943444
Q2FVE5   15 1.15385 0.903563 0.161558
Q2FZ70   13 1 0.903563 0.161558
Q2G2A0   14 1.07692 0.903563 0.161558
Q2G224   13 0.962963 -1.27278 0.943444
P0A0K3   9 0.666667 -1.27278 0.943444
Q2G1A8   17 1.25926 0.903563 0.161558
Q2G1P5   13 0.962963 -1.27278 0.943444
Q2FV93   10 0.740741 -1.27278 0.943444
Q2FXC4   10 0.740741 -1.27278 0.943444
Q2FY74   16 1.18519 0.903563 0.161558
Q2G1M1   10 0.740741 -1.27278 0.943444
Q9EZ11   10 0.740741 -1.27278 0.943444
Q2FZB3   11 0.814815 -1.27278 0.943444
Q2G1V2   9 0.666667 -1.27278 0.943444
Q2FVM8   12 0.888889 -1.27278 0.943444
Q2FVR1   12 0.888889 -1.27278 0.943444
Q2FXC3   10 0.740741 -1.27278 0.943444
Q2FUV6   13 0.962963 -1.27278 0.943444
Q2G1D7   12 0.888889 -1.27278 0.943444
Q2FXR2   8 0.592593 -1.27278 0.943444
Q2FW83   15 1.11111 0.903563 0.161558
Q2G2X7   9 0.666667 -1.27278 0.943444
Q2FVM4   8 0.592593 -1.27278 0.943444
P0A0J3   17 1.25926 0.903563 0.161558
Q2G2L8   12 0.888889 -1.27278 0.943444
Q2FZ27   18 1.33333 0.903563 0.161558
Q2FZ53   11 0.814815 -1.27278 0.943444
Q2G154   14 1.03704 0.903563 0.161558
Q2FZS4   12 0.888889 -1.27278 0.943444
Q2FYQ5   9 0.666667 -1.27278 0.943444
Q2FZL6   12 0.888889 -1.27278 0.943444
Q2FWB9   10 0.740741 -1.27278 0.943444
Q2FUQ4   16 1.18519 0.903563 0.161558
Q2G293   17 1.25926 0.903563 0.161558
Q2FZS5   17 1.25926 0.903563 0.161558
Q2FYP9   10 0.740741 -1.27278 0.943444
Q2G0K7   11 0.814815 -1.27278 0.943444
Q2FVV2   9 0.666667 -1.27278 0.943444
Q2FVN0   18 1.33333 0.903563 0.161558
Q2FX00   14 1.03704 0.903563 0.161558
Q2G1I0   16 1.18519 0.903563 0.161558
Q2FXI2   14 1.03704 0.903563 0.161558
Q2G2X1   9 0.666667 -1.27278 0.943444
Q2FYG6   15 1.11111 0.903563 0.161558
Q2FXH0   14 1.03704 0.903563 0.161558
Q2FXU7   15 1.11111 0.903563 0.161558
Q2G170   13 0.962963 -1.27278 0.943444
Q2FVQ9   14 1.03704 0.903563 0.161558
Q2FWV2   9 0.666667 -1.27278 0.943444
Q2FVI5   11 0.814815 -1.27278 0.943444
Q2FUW0   11 0.814815 -1.27278 0.943444
Q2FXB7   14 1.03704 0.903563 0.161558
Q2G0J8   22 1.62963 0.903563 0.161558
Q2FXB5   15 1.11111 0.903563 0.161558
Q2FYE9   8 0.592593 -1.27278 0.943444
Q2FVE2   10 0.740741 -1.27278 0.943444
Q2G2V6   13 0.962963 -1.27278 0.943444
O08387   14 1.03704 0.903563 0.161558
Q2FZ14   10 0.740741 -1.27278 0.943444
Q2FXW3   14 1.03704 0.903563 0.161558
Q2FYQ8   12 0.888889 -1.27278 0.943444
Q2G2D6   11 0.814815 -1.27278 0.943444
Q2G2T7   14 1.03704 0.903563 0.161558
Q2FYP8   12 0.888889 -1.27278 0.943444
Q2FZ25   15 1.11111 0.903563 0.161558
Q2FY65   14 1.03704 0.903563 0.161558
Q2G2T1   14 1.03704 0.903563 0.161558
Q2G1N0   13 0.962963 -1.27278 0.943444
Q2G110   11 0.814815 -1.27278 0.943444
Q2G1E1   18 1.33333 0.903563 0.161558
Q2G2F1   16 1.18519 0.903563 0.161558
Q2FXE8   11 0.814815 -1.27278 0.943444
Q2FZ06   8 0.592593 -1.27278 0.943444
Q2FVH2   16 1.18519 0.903563 0.161558
Q2FYV6   17 1.25926 0.903563 0.161558
Q2FZJ3   13 0.928571 -1.27278 0.943444
Q2G095   12 0.857143 -1.27278 0.943444
Q2G2Y0   10 0.714286 -1.27278 0.943444
Q2G2W3   15 1.07143 0.903563 0.161558
Q2FY07   18 1.28571 0.903563 0.161558
Q2FXW8   11 0.785714 -1.27278 0.943444
Q2FUR6   14 1 0.903563 0.161558
Q2FVW6   10 0.714286 -1.27278 0.943444
Q2G1X0   4 0.285714 -1.27278 0.943444
Q2G1F6   10 0.714286 -1.27278 0.943444
Q2FVK8   14 1 0.903563 0.161558
Q2G158   11 0.785714 -1.27278 0.943444
Q2G118   13 0.928571 -1.27278 0.943444
Q2G077   10 0.714286 -1.27278 0.943444
Q2G0E0   13 0.928571 -1.27278 0.943444
Q2G263   14 1 0.903563 0.161558
Q2FUU1   11 0.785714 -1.27278 0.943444
Q2G1X7   10 0.714286 -1.27278 0.943444
Q2G1C0   16 1.14286 0.903563 0.161558
Q2FVB9   11 0.785714 -1.27278 0.943444
Q2G273   11 0.785714 -1.27278 0.943444
Q53726   11 0.785714 -1.27278 0.943444
Q2G2W9   11 0.785714 -1.27278 0.943444
Q2FZ22   18 1.28571 0.903563 0.161558
Q2G2U1   18 1.28571 0.903563 0.161558
Q2FXW6   14 1 0.903563 0.161558
Q2G0P9   11 0.785714 -1.27278 0.943444
Q2FYE3   16 1.14286 0.903563 0.161558
Q2FXU3   14 1 0.903563 0.161558
Q2G052   12 0.857143 -1.27278 0.943444
Q2FZM6   17 1.21429 0.903563 0.161558
Q2FX25   15 1.07143 0.903563 0.161558
Q2FX05   17 1.21429 0.903563 0.161558
Q2G1P2   12 0.857143 -1.27278 0.943444
Q2G2C4   16 1.14286 0.903563 0.161558
Q2G165   12 0.857143 -1.27278 0.943444
Q2FXK8   8 0.571429 -1.27278 0.943444
Q2FWP1   12 0.857143 -1.27278 0.943444
Q2FVU1   12 0.857143 -1.27278 0.943444
Q2FZ78   11 0.785714 -1.27278 0.943444
Q2G0P0   14 1 0.903563 0.161558
Q2FXX3   12 0.857143 -1.27278 0.943444
Q2FVX2   15 1.07143 0.903563 0.161558
Q2G0Q7   12 0.857143 -1.27278 0.943444
Q2FXS6   6 0.428571 -1.27278 0.943444
Q2FUZ1   15 1.07143 0.903563 0.161558
Q2FZ87   12 0.857143 -1.27278 0.943444
Q2FXF4   14 1 0.903563 0.161558
Q2G1G4   10 0.714286 -1.27278 0.943444
Q2FWE6   12 0.857143 -1.27278 0.943444
Q2G2U2   9 0.642857 -1.27278 0.943444
Q2FY17   11 0.785714 -1.27278 0.943444
Q2FVU3   13 0.928571 -1.27278 0.943444
Q2FVK1   5 0.357143 -1.27278 0.943444
Q2G0K5   17 1.21429 0.903563 0.161558
Q2G2X8   11 0.785714 -1.27278 0.943444
Q2FYZ7   10 0.714286 -1.27278 0.943444
Q2FWG1   19 1.35714 0.903563 0.161558
Q2G1Q6   11 0.785714 -1.27278 0.943444
Q2G2X9   11 0.785714 -1.27278 0.943444
Q2FWN9   4 0.285714 -1.27278 0.943444
Q2FYZ2   12 0.857143 -1.27278 0.943444
Q2FZJ1   10 0.714286 -1.27278 0.943444
Q2G002   9 0.642857 -1.27278 0.943444
Q2FVL4   13 0.928571 -1.27278 0.943444
Q2G2M7   12 0.857143 -1.27278 0.943444
Q2FWH6   13 0.928571 -1.27278 0.943444
Q2FXQ3   15 1.07143 0.903563 0.161558
Q2G129   10 0.714286 -1.27278 0.943444
Q7BHL7   17 1.21429 0.903563 0.161558
Q2FZ71   10 0.714286 -1.27278 0.943444
Q2FZ88   10 0.689655 -1.27278 0.943444
Q2FV22   16 1.10345 0.903563 0.161558
Q2FYM3   10 0.689655 -1.27278 0.943444
Q2FY06   17 1.17241 0.903563 0.161558
Q2FXB0   5 0.344828 -1.27278 0.943444
Q2FX87   15 1.03448 0.903563 0.161558
Q2FZ33   18 1.24138 0.903563 0.161558
Q2G0J1   16 1.10345 0.903563 0.161558
Q2FUT7   15 1.03448 0.903563 0.161558
Q2FZH1   13 0.896552 -1.27278 0.943444
Q2FVX3   16 1.10345 0.903563 0.161558
Q2FWC6   12 0.827586 -1.27278 0.943444
Q2FXN6   13 0.896552 -1.27278 0.943444
Q2FY79   15 1.03448 0.903563 0.161558
Q2FZ23   15 1.03448 0.903563 0.161558
Q2FVF1   12 0.827586 -1.27278 0.943444
Q2FWM5   14 0.965517 -1.27278 0.943444
Q2G061   18 1.24138 0.903563 0.161558
Q2FWL7   12 0.827586 -1.27278 0.943444
Q2FVK3   5 0.344828 -1.27278 0.943444
Q2FX19   12 0.827586 -1.27278 0.943444
Q2G2U6   13 0.896552 -1.27278 0.943444
Q2G1S5   9 0.62069 -1.27278 0.943444
Q2FVS9   12 0.827586 -1.27278 0.943444
Q2G1M7   14 0.965517 -1.27278 0.943444
Q2FW50   14 0.965517 -1.27278 0.943444
Q2G2L1   15 1.03448 0.903563 0.161558
Q2FWB1   13 0.896552 -1.27278 0.943444
Q2FXA8   14 0.965517 -1.27278 0.943444
Q2FV20   18 1.24138 0.903563 0.161558
Q2FUY1   13 0.896552 -1.27278 0.943444
Q2FYJ1   17 1.17241 0.903563 0.161558
Q2G043   10 0.689655 -1.27278 0.943444
Q2FZ43   11 0.758621 -1.27278 0.943444
Q9KJN4   11 0.758621 -1.27278 0.943444
Q2G194   16 1.10345 0.903563 0.161558
Q2G0F0   14 0.965517 -1.27278 0.943444
Q2G2G2   14 0.965517 -1.27278 0.943444
Q2G0I8   16 1.10345 0.903563 0.161558
Q2FXG5   13 0.896552 -1.27278 0.943444
Q2G2S6   14 0.965517 -1.27278 0.943444
Q53700   16 1.10345 0.903563 0.161558
Q2G0D8   14 0.965517 -1.27278 0.943444
P60430   5 0.344828 -1.27278 0.943444
Q2FV41   12 0.827586 -1.27278 0.943444
Q2FXZ5   12 0.827586 -1.27278 0.943444
Q2FZL0   10 0.689655 -1.27278 0.943444
Q2FY99   16 1.10345 0.903563 0.161558
Q2FX95   13 0.896552 -1.27278 0.943444
Q2FYR6   13 0.896552 -1.27278 0.943444
Q2FUW2   20 1.37931 0.903563 0.161558
Q2FVL2   18 1.24138 0.903563 0.161558
Q2G2L4   10 0.689655 -1.27278 0.943444
Q2FXB1   5 0.344828 -1.27278 0.943444
Q2FZY7   14 0.965517 -1.27278 0.943444
Q2FVN1   14 0.965517 -1.27278 0.943444
Q2G1S1   14 0.965517 -1.27278 0.943444
Q2FXK4   11 0.758621 -1.27278 0.943444
Q2FXM6   11 0.758621 -1.27278 0.943444
Q2FZJ6   13 0.896552 -1.27278 0.943444
Q2FVT4   21 1.44828 0.903563 0.161558
Q2FYW1   15 1.03448 0.903563 0.161558
Q2FYZ3   13 0.896552 -1.27278 0.943444
Q2FXX5   15 1.03448 0.903563 0.161558
Q2FWM4   8 0.551724 -1.27278 0.943444
Q2G2L3   15 1.03448 0.903563 0.161558
Q2FYR3   14 0.965517 -1.27278 0.943444
Q2G0I9   16 1.10345 0.903563 0.161558
Q2G0M2   11 0.758621 -1.27278 0.943444
Q2G272   12 0.827586 -1.27278 0.943444
Q2FXL4   15 1.03448 0.903563 0.161558
Q2G0U9   12 0.827586 -1.27278 0.943444
Q2FVE4   10 0.689655 -1.27278 0.943444
Q2FVC6   15 1.03448 0.903563 0.161558
Q2FV19   16 1.10345 0.903563 0.161558
Q2G0S8   18 1.24138 0.903563 0.161558
Q2G2G3   13 0.896552 -1.27278 0.943444
Q2G2X0   13 0.866667 -1.27278 0.943444
Q2G0F3   15 1 0.903563 0.161558
Q2G037   14 0.933333 -1.27278 0.943444
Q2G1G6   14 0.933333 -1.27278 0.943444
Q2FWP0   7 0.466667 -1.27278 0.943444
Q2FY29   12 0.8 -1.27278 0.943444
Q2FXQ4   18 1.2 0.903563 0.161558
Q2G0S7   15 1 0.903563 0.161558
Q2FZX7   13 0.866667 -1.27278 0.943444
Q2G0E6   12 0.8 -1.27278 0.943444
Q2FY37   20 1.33333 0.903563 0.161558
Q2FYQ0   13 0.866667 -1.27278 0.943444
Q2FUV3   14 0.933333 -1.27278 0.943444
Q2FYV2   15 1 0.903563 0.161558
Q2FVS4   14 0.933333 -1.27278 0.943444
Q2G2M3   12 0.8 -1.27278 0.943444
Q2FVM6   16 1.06667 0.903563 0.161558
Q2G292   14 0.933333 -1.27278 0.943444
Q2FXH7   11 0.733333 -1.27278 0.943444
Q2FYQ7   15 1 0.903563 0.161558
Q2FWG2   21 1.4 0.903563 0.161558
Q2G159   14 0.933333 -1.27278 0.943444
Q2FX96   17 1.13333 0.903563 0.161558
Q2FV83   14 0.933333 -1.27278 0.943444
Q2G2D8   13 0.866667 -1.27278 0.943444
Q2FYJ4   12 0.8 -1.27278 0.943444
Q2G1E8   8 0.533333 -1.27278 0.943444
Q2FVK2   5 0.333333 -1.27278 0.943444
Q2FZP1   15 1 0.903563 0.161558
Q2FXI0   17 1.13333 0.903563 0.161558
Q2G134   13 0.866667 -1.27278 0.943444
Q2FZZ6   10 0.666667 -1.27278 0.943444
Q2G1Z3   14 0.933333 -1.27278 0.943444
Q2G030   14 0.933333 -1.27278 0.943444
Q2FV21   12 0.8 -1.27278 0.943444
Q9RQP6   12 0.8 -1.27278 0.943444
Q2FZ62   11 0.733333 -1.27278 0.943444
Q2FZQ7   12 0.8 -1.27278 0.943444
Q2G0F4   13 0.866667 -1.27278 0.943444
Q2FWE0   12 0.8 -1.27278 0.943444
Q2FVS0   16 1.06667 0.903563 0.161558
Q2FUT6   19 1.26667 0.903563 0.161558
Q2FUQ5   16 1.06667 0.903563 0.161558
Q2FZJ9   11 0.733333 -1.27278 0.943444
Q2FY81   15 1 0.903563 0.161558
Q2G0K8   10 0.666667 -1.27278 0.943444
Q2G262   12 0.8 -1.27278 0.943444
Q2G0E1   17 1.13333 0.903563 0.161558
Q2FWD3   17 1.13333 0.903563 0.161558
Q2FXA4   12 0.8 -1.27278 0.943444
Q2FVF0   14 0.933333 -1.27278 0.943444
Q2FWW9   15 1 0.903563 0.161558
Q2FZ54   21 1.4 0.903563 0.161558
P0A0J0   11 0.733333 -1.27278 0.943444
Q2G1G1   19 1.26667 0.903563 0.161558
Q2FWA1   14 0.933333 -1.27278 0.943444
Q2FXN1   13 0.866667 -1.27278 0.943444
Q2G2T4   15 1 0.903563 0.161558
Q2FZW9   11 0.733333 -1.27278 0.943444
Q2FV90   16 1.06667 0.903563 0.161558
Q2FWB3   11 0.733333 -1.27278 0.943444
Q2G0Q0   11 0.733333 -1.27278 0.943444
Q2FY10   11 0.733333 -1.27278 0.943444
Q2FXM0   13 0.866667 -1.27278 0.943444
Q2G1S2   11 0.733333 -1.27278 0.943444
Q2FXY5   12 0.774194 -1.27278 0.943444
Q2FXV3   12 0.774194 -1.27278 0.943444
Q2FXG3   16 1.03226 0.903563 0.161558
Q2FVA8   11 0.709677 -1.27278 0.943444
Q2G2C2   18 1.16129 0.903563 0.161558
Q2FYU2   15 0.967742 -1.27278 0.943444
Q2FYK5   15 0.967742 -1.27278 0.943444
Q2FW35   17 1.09677 0.903563 0.161558
Q2FY52   15 0.967742 -1.27278 0.943444
Q9RQP9   16 1.03226 0.903563 0.161558
Q2G039   11 0.709677 -1.27278 0.943444
Q2G1E4   14 0.903226 -1.27278 0.943444
Q2G0B0   18 1.16129 0.903563 0.161558
Q2FXI7   12 0.774194 -1.27278 0.943444
Q2FWN7   15 0.967742 -1.27278 0.943444
Q2FV66   13 0.83871 -1.27278 0.943444
Q2FYJ5   16 1.03226 0.903563 0.161558
Q2FYC9   6 0.387097 -1.27278 0.943444
Q2FZC6   17 1.09677 0.903563 0.161558
Q2FXW4   12 0.774194 -1.27278 0.943444
Q2FXI1   18 1.16129 0.903563 0.161558
Q2FZF9   10 0.645161 -1.27278 0.943444
Q2G171   14 0.903226 -1.27278 0.943444
Q2G2P8   19 1.22581 0.903563 0.161558
Q2G2V9   16 1.03226 0.903563 0.161558
Q2FV31   17 1.09677 0.903563 0.161558
Q9KJN3   11 0.709677 -1.27278 0.943444
Q2FZV5   10 0.645161 -1.27278 0.943444
Q2FWC4   18 1.16129 0.903563 0.161558
Q2FYT0   14 0.903226 -1.27278 0.943444
Q2G145   17 1.09677 0.903563 0.161558
Q2G0J0   16 1.03226 0.903563 0.161558
Q2FZQ3   11 0.709677 -1.27278 0.943444
Q2FYE5   15 0.967742 -1.27278 0.943444
Q2FWN5   16 1.03226 0.903563 0.161558
Q2FY24   15 0.967742 -1.27278 0.943444
Q2FVW7   11 0.709677 -1.27278 0.943444
Q2FZ91   16 1.03226 0.903563 0.161558
Q2FWL2   18 1.16129 0.903563 0.161558
Q2FZQ6   13 0.83871 -1.27278 0.943444
P02976   9 0.580645 -1.27278 0.943444
Q2G0R7   13 0.83871 -1.27278 0.943444
Q2FUU2   13 0.83871 -1.27278 0.943444
Q2FZG1   14 0.903226 -1.27278 0.943444
Q2G0Z4   10 0.645161 -1.27278 0.943444
Q2FZ81   14 0.903226 -1.27278 0.943444
Q2G2J8   12 0.774194 -1.27278 0.943444
Q2FZD7   20 1.29032 0.903563 0.161558
Q2G288   17 1.09677 0.903563 0.161558
Q2FW52   18 1.16129 0.903563 0.161558
Q2FVX4   18 1.16129 0.903563 0.161558
Q2FVN5   13 0.83871 -1.27278 0.943444
Q2FY88   18 1.16129 0.903563 0.161558
Q2FWC9   14 0.903226 -1.27278 0.943444
Q2FZS7   16 1.03226 0.903563 0.161558
Q2FZ63   12 0.774194 -1.27278 0.943444
Q2G1L8   14 0.903226 -1.27278 0.943444
Q2FV17   14 0.903226 -1.27278 0.943444
Q2FVT8   9 0.580645 -1.27278 0.943444
Q2G0W8   18 1.16129 0.903563 0.161558
Q2FV07   15 0.967742 -1.27278 0.943444
Q2G0Q1   12 0.774194 -1.27278 0.943444
Q2FY69   10 0.645161 -1.27278 0.943444
Q2FZ75   16 1.03226 0.903563 0.161558
Q2G0E5   16 1.03226 0.903563 0.161558
Q2G233   14 0.903226 -1.27278 0.943444
Q2FWE1   13 0.83871 -1.27278 0.943444
Q2FVZ2   13 0.83871 -1.27278 0.943444
Q2FYE2   16 1.03226 0.903563 0.161558
Q2G1K6   15 0.9375 -1.27278 0.943444
Q2FVT0   13 0.8125 -1.27278 0.943444
Q2G0Q9   17 1.0625 0.903563 0.161558
Q2FZ89   15 0.9375 -1.27278 0.943444
Q2FVR0   12 0.75 -1.27278 0.943444
Q2FZD9   12 0.75 -1.27278 0.943444
Q2FX85   16 1 0.903563 0.161558
Q2G1B0   13 0.8125 -1.27278 0.943444
Q2G2E4   9 0.5625 -1.27278 0.943444
Q2FYK7   15 0.9375 -1.27278 0.943444
Q2FZ13   17 1.0625 0.903563 0.161558
Q2FZE6   12 0.75 -1.27278 0.943444
Q2FVI2   14 0.875 -1.27278 0.943444
Q2FZE0   13 0.8125 -1.27278 0.943444
Q2FV38   14 0.875 -1.27278 0.943444
Q2FXE2   16 1 0.903563 0.161558
Q2G1Q2   10 0.625 -1.27278 0.943444
Q2FYY8   17 1.0625 0.903563 0.161558
Q2FYN6   18 1.125 0.903563 0.161558
Q2FV39   16 1 0.903563 0.161558
Q2G130   20 1.25 0.903563 0.161558
Q2FUR8   19 1.1875 0.903563 0.161558
Q2FXZ3   10 0.625 -1.27278 0.943444
Q2FYM4   12 0.75 -1.27278 0.943444
Q2FWY1   20 1.25 0.903563 0.161558
Q2G1V4   14 0.875 -1.27278 0.943444
P0A011   11 0.6875 -1.27278 0.943444
Q2FXZ0   20 1.25 0.903563 0.161558
Q2G0V4   13 0.8125 -1.27278 0.943444
Q2FW34   15 0.9375 -1.27278 0.943444
Q2FWC7   14 0.875 -1.27278 0.943444
Q2G0F6   17 1.0625 0.903563 0.161558
Q2G0T0   18 1.125 0.903563 0.161558
Q2FXM8   15 0.9375 -1.27278 0.943444
Q2G0Q8   12 0.75 -1.27278 0.943444
Q2FZ08   15 0.9375 -1.27278 0.943444
Q2G160   13 0.8125 -1.27278 0.943444
Q2FY78   13 0.8125 -1.27278 0.943444
Q2G2H7   19 1.1875 0.903563 0.161558
Q2FW53   11 0.6875 -1.27278 0.943444
Q2FVX0   14 0.875 -1.27278 0.943444
Q2G2U5   15 0.9375 -1.27278 0.943444
Q2FZR0   15 0.9375 -1.27278 0.943444
Q2G1Z9   8 0.5 -1.27278 0.943444
Q2G1G0   17 1.0625 0.903563 0.161558
Q2FW57   14 0.875 -1.27278 0.943444
Q9RQP7   14 0.875 -1.27278 0.943444
Q2FXP0   15 0.9375 -1.27278 0.943444
Q2FVV1   15 0.9375 -1.27278 0.943444
Q2FYU8   12 0.75 -1.27278 0.943444
Q2FZ04   13 0.8125 -1.27278 0.943444
Q2FVQ0   16 1 0.903563 0.161558
Q2G151   13 0.8125 -1.27278 0.943444
Q2FXF9   12 0.75 -1.27278 0.943444
Q2G242   11 0.6875 -1.27278 0.943444
Q2FZQ0   19 1.1875 0.903563 0.161558
Q2G1Q8   15 0.9375 -1.27278 0.943444
Q2FYG1   14 0.848485 -1.27278 0.943444
Q2G1N3   12 0.727273 -1.27278 0.943444
Q2FV44   13 0.787879 -1.27278 0.943444
Q2FXV4   14 0.848485 -1.27278 0.943444
Q2G0I1   13 0.787879 -1.27278 0.943444
Q2FZY0   13 0.787879 -1.27278 0.943444
Q2G295   16 0.969697 -1.27278 0.943444
Q2FWH3   15 0.909091 -1.27278 0.943444
Q2G072   15 0.909091 -1.27278 0.943444
Q2G217   16 0.969697 -1.27278 0.943444
Q2FYP6   18 1.09091 0.903563 0.161558
Q9EZ12   20 1.21212 0.903563 0.161558
Q2FZ48   13 0.787879 -1.27278 0.943444
Q2FY16   14 0.848485 -1.27278 0.943444
Q2FZU3   13 0.787879 -1.27278 0.943444
Q2FVV7   19 1.15152 0.903563 0.161558
Q2FWU0   8 0.484848 -1.27278 0.943444
P0A0Q0   13 0.787879 -1.27278 0.943444
Q2FVS3   16 0.969697 -1.27278 0.943444
Q2G0I6   19 1.15152 0.903563 0.161558
Q2FYP3   9 0.545455 -1.27278 0.943444
Q2FWM0   14 0.848485 -1.27278 0.943444
Q2FZ36   13 0.787879 -1.27278 0.943444
Q2G0Y8   21 1.27273 0.903563 0.161558
Q2FXF6   11 0.666667 -1.27278 0.943444
Q2FXM7   15 0.909091 -1.27278 0.943444
Q2G1A6   19 1.15152 0.903563 0.161558
Q2G138   13 0.787879 -1.27278 0.943444
Q2FZR4   16 0.969697 -1.27278 0.943444
Q2G162   12 0.727273 -1.27278 0.943444
Q2FYH2   11 0.666667 -1.27278 0.943444
Q2FX56   15 0.909091 -1.27278 0.943444
Q2FY68   17 1.0303 0.903563 0.161558
Q2G1K1   5 0.30303 -1.27278 0.943444
Q2G1A3   16 0.969697 -1.27278 0.943444
Q2FZX4   15 0.909091 -1.27278 0.943444
Q2G1M5   16 0.969697 -1.27278 0.943444
Q2FVA3   11 0.666667 -1.27278 0.943444
Q2G2G4   16 0.969697 -1.27278 0.943444
Q2G0U3   14 0.848485 -1.27278 0.943444
Q2FXQ6   13 0.787879 -1.27278 0.943444
Q2G0S2   13 0.787879 -1.27278 0.943444
Q2G168   10 0.606061 -1.27278 0.943444
Q2FZB0   15 0.909091 -1.27278 0.943444
Q2G119   16 0.969697 -1.27278 0.943444
Q2FVJ7   14 0.848485 -1.27278 0.943444
Q2FY30   19 1.15152 0.903563 0.161558
Q2FXR3   15 0.909091 -1.27278 0.943444
Q2G1Z0   13 0.787879 -1.27278 0.943444
Q2G0A9   18 1.09091 0.903563 0.161558
O33599   7 0.424242 -1.27278 0.943444
Q2FZ55   15 0.909091 -1.27278 0.943444
Q2FYS0   16 0.969697 -1.27278 0.943444
Q2G248   15 0.909091 -1.27278 0.943444
Q2G049   17 1.0303 0.903563 0.161558
Q2FVA5   13 0.787879 -1.27278 0.943444
Q2FUX8   14 0.848485 -1.27278 0.943444
Q2G123   13 0.787879 -1.27278 0.943444
Q2FVH0   17 1.0303 0.903563 0.161558
Q2FV01   11 0.666667 -1.27278 0.943444
Q2G2L2   13 0.787879 -1.27278 0.943444
Q2FYW3   14 0.848485 -1.27278 0.943444
Q2FZZ0   15 0.909091 -1.27278 0.943444
Q2FVV8   19 1.15152 0.903563 0.161558
Q2G2W0   16 0.941176 -1.27278 0.943444
Q2G041   11 0.647059 -1.27278 0.943444
P0A0B9   22 1.29412 0.903563 0.161558
Q2FYI6   13 0.764706 -1.27278 0.943444
Q2G2S2   12 0.705882 -1.27278 0.943444
Q2FVQ8   14 0.823529 -1.27278 0.943444
Q2FVT2   12 0.705882 -1.27278 0.943444
Q2G1Z5   13 0.764706 -1.27278 0.943444
Q2G2A4   13 0.764706 -1.27278 0.943444
P60393   14 0.823529 -1.27278 0.943444
Q2G0P6   17 1 0.903563 0.161558
Q2FW04   20 1.17647 0.903563 0.161558
Q2FYY9   13 0.764706 -1.27278 0.943444
Q2FWP2   14 0.823529 -1.27278 0.943444
Q2FVW4   12 0.705882 -1.27278 0.943444
Q2FY63   17 1 0.903563 0.161558
Q2FZ68   14 0.823529 -1.27278 0.943444
Q2G1E2   20 1.17647 0.903563 0.161558
Q2G2T8   16 0.941176 -1.27278 0.943444
Q2FY71   17 1 0.903563 0.161558
Q2FVI1   17 1 0.903563 0.161558
Q2G0W2   18 1.05882 0.903563 0.161558
Q2G238   19 1.11765 0.903563 0.161558
Q2FZR1   13 0.764706 -1.27278 0.943444
Q2FXN2   17 1 0.903563 0.161558
Q2FXH6   11 0.647059 -1.27278 0.943444
Q2FXM3   14 0.823529 -1.27278 0.943444
Q2FZW3   11 0.647059 -1.27278 0.943444
Q2FWM9   14 0.823529 -1.27278 0.943444
Q2FUW9   11 0.647059 -1.27278 0.943444
Q2FW91   13 0.764706 -1.27278 0.943444
Q2G137   11 0.647059 -1.27278 0.943444
Q2FVM0   15 0.882353 -1.27278 0.943444
Q2G057   13 0.764706 -1.27278 0.943444
Q2FXP5   13 0.764706 -1.27278 0.943444
Q2G1H2   11 0.647059 -1.27278 0.943444
Q2FX99   11 0.647059 -1.27278 0.943444
Q2G0J4   16 0.941176 -1.27278 0.943444
Q2FX74   10 0.588235 -1.27278 0.943444
Q2G1J9   18 1.05882 0.903563 0.161558
Q2G1F7   9 0.529412 -1.27278 0.943444
Q2G2R8   15 0.882353 -1.27278 0.943444
Q2FW32   15 0.882353 -1.27278 0.943444
Q2FXZ4   14 0.823529 -1.27278 0.943444
Q2FUT0   11 0.647059 -1.27278 0.943444
Q2G084   16 0.941176 -1.27278 0.943444
Q2G148   18 1.05882 0.903563 0.161558
Q2FYR0   15 0.882353 -1.27278 0.943444
Q2FW86   12 0.705882 -1.27278 0.943444
Q2FW01   14 0.823529 -1.27278 0.943444
Q2FUX9   16 0.941176 -1.27278 0.943444
Q2G212   17 1 0.903563 0.161558
Q2FZ84   14 0.823529 -1.27278 0.943444
Q2G0Y0   12 0.705882 -1.27278 0.943444
Q2FYU4   13 0.764706 -1.27278 0.943444
Q2G223   13 0.764706 -1.27278 0.943444
Q2G136   14 0.823529 -1.27278 0.943444
Q2G0G6   13 0.764706 -1.27278 0.943444
Q2FWY6   18 1.05882 0.903563 0.161558
Q2FWZ2   13 0.764706 -1.27278 0.943444
Q2G240   17 1 0.903563 0.161558
O05154   17 1 0.903563 0.161558
Q2FXP4   9 0.529412 -1.27278 0.943444
Q2FVH5   13 0.764706 -1.27278 0.943444
Q2FYP0   15 0.857143 -1.27278 0.943444
Q2FUW5   9 0.514286 -1.27278 0.943444
Q2FX66   6 0.342857 -1.27278 0.943444
Q2G1P4   12 0.685714 -1.27278 0.943444
Q2FYI9   14 0.8 -1.27278 0.943444
Q2G0I7   18 1.02857 0.903563 0.161558
Q2FXQ9   17 0.971429 -1.27278 0.943444
Q2FXL0   15 0.857143 -1.27278 0.943444
Q2FYR7   17 0.971429 -1.27278 0.943444
Q2G1W4   14 0.8 -1.27278 0.943444
Q2G2C8   16 0.914286 -1.27278 0.943444
Q2G163   15 0.857143 -1.27278 0.943444
Q2FWL9   11 0.628571 -1.27278 0.943444
Q2FZH3   17 0.971429 -1.27278 0.943444
Q2FZR5   14 0.8 -1.27278 0.943444
Q2G1W6   18 1.02857 0.903563 0.161558
Q2FWA5   15 0.857143 -1.27278 0.943444
Q2FX17   15 0.857143 -1.27278 0.943444
Q2FXY1   20 1.14286 0.903563 0.161558
Q2G2W1   17 0.971429 -1.27278 0.943444
Q2FV06   14 0.8 -1.27278 0.943444
Q2FYW6   15 0.857143 -1.27278 0.943444
Q2G281   11 0.628571 -1.27278 0.943444
Q2G227   17 0.971429 -1.27278 0.943444
Q2FWZ5   18 1.02857 0.903563 0.161558
Q2FZX0   13 0.742857 -1.27278 0.943444
Q2FV51   17 0.971429 -1.27278 0.943444
Q2G082   18 1.02857 0.903563 0.161558
Q2FWX4   2 0.114286 -1.27278 0.943444
Q2FZT1   17 0.971429 -1.27278 0.943444
Q2FYF3   19 1.08571 0.903563 0.161558
Q2FXW9   11 0.628571 -1.27278 0.943444
O34090   16 0.914286 -1.27278 0.943444
Q2FVE1   13 0.742857 -1.27278 0.943444
Q2FZL5   15 0.857143 -1.27278 0.943444
Q2G258   18 1.02857 0.903563 0.161558
Q2FZW5   14 0.8 -1.27278 0.943444
Q2FW63   16 0.914286 -1.27278 0.943444
Q2FXB4   21 1.2 0.903563 0.161558
Q2G1T5   5 0.285714 -1.27278 0.943444
Q2G1J5   14 0.8 -1.27278 0.943444
Q2G0V0   18 1.02857 0.903563 0.161558
Q2G0M7   19 1.08571 0.903563 0.161558
Q2G1I5   19 1.08571 0.903563 0.161558
Q2G146   12 0.685714 -1.27278 0.943444
Q2G1P6   16 0.914286 -1.27278 0.943444
Q2G1W8   12 0.666667 -1.27278 0.943444
Q2G035   14 0.777778 -1.27278 0.943444
Q2G1I3   18 1 0.903563 0.161558
Q2FWM2   20 1.11111 0.903563 0.161558
Q2FYJ3   16 0.888889 -1.27278 0.943444
Q2G0L8   18 1 0.903563 0.161558
Q2G164   16 0.888889 -1.27278 0.943444
Q2FVT7   18 1 0.903563 0.161558
Q2G1R3   12 0.666667 -1.27278 0.943444
Q2G1T6   15 0.833333 -1.27278 0.943444
Q2FZN7   22 1.22222 0.903563 0.161558
Q2FY83   14 0.777778 -1.27278 0.943444
Q2FZX9   21 1.16667 0.903563 0.161558
Q2FYL5   14 0.777778 -1.27278 0.943444
Q2G218   14 0.777778 -1.27278 0.943444
Q2G0M5   14 0.777778 -1.27278 0.943444
Q2FW78   13 0.722222 -1.27278 0.943444
P52078   15 0.833333 -1.27278 0.943444
Q7X2S2   16 0.888889 -1.27278 0.943444
Q2FZG4   19 1.05556 0.903563 0.161558
Q2G0M4   16 0.888889 -1.27278 0.943444
Q2FVA2   15 0.833333 -1.27278 0.943444
Q2G115   15 0.833333 -1.27278 0.943444
Q2G0M8   14 0.777778 -1.27278 0.943444
Q2G1U4   15 0.833333 -1.27278 0.943444
Q2G1D0   14 0.777778 -1.27278 0.943444
Q2G2S0   17 0.944444 -1.27278 0.943444
Q2G2N5   21 1.16667 0.903563 0.161558
Q2G222   12 0.666667 -1.27278 0.943444
Q2G1C8   15 0.833333 -1.27278 0.943444
Q2FV40   14 0.777778 -1.27278 0.943444
Q2FXT1   12 0.666667 -1.27278 0.943444
Q2FZZ2   17 0.944444 -1.27278 0.943444
Q2FY01   15 0.833333 -1.27278 0.943444
Q2FVJ8   16 0.888889 -1.27278 0.943444
Q2FXK2   16 0.888889 -1.27278 0.943444
Q2FUS7   15 0.833333 -1.27278 0.943444
Q2FVP1   14 0.777778 -1.27278 0.943444
Q2FYN7   5 0.277778 -1.27278 0.943444
P69848   14 0.777778 -1.27278 0.943444
Q2FWN8   18 1 0.903563 0.161558
Q2FV62   13 0.722222 -1.27278 0.943444
Q2FWW7   17 0.944444 -1.27278 0.943444
Q2G1Y5   14 0.777778 -1.27278 0.943444
Q2FXA3   16 0.888889 -1.27278 0.943444
Q2FYV3   15 0.833333 -1.27278 0.943444
Q2G1H4   16 0.888889 -1.27278 0.943444
Q2G038   14 0.777778 -1.27278 0.943444
Q2G161   12 0.666667 -1.27278 0.943444
Q2FYV1   19 1.05556 0.903563 0.161558
Q2FZ09   16 0.888889 -1.27278 0.943444
Q2FW90   17 0.944444 -1.27278 0.943444
Q2G290   17 0.944444 -1.27278 0.943444
P60611   13 0.722222 -1.27278 0.943444
Q2FV58   15 0.833333 -1.27278 0.943444
Q2G0C6   17 0.944444 -1.27278 0.943444
Q2G050   14 0.777778 -1.27278 0.943444
Q2G0V2   15 0.833333 -1.27278 0.943444
Q2FVQ4   16 0.888889 -1.27278 0.943444
Q2G094   15 0.810811 -1.27278 0.943444
Q2FY59   16 0.864865 -1.27278 0.943444
Q2FVX7   16 0.864865 -1.27278 0.943444
Q2FVP4   18 0.972973 -1.27278 0.943444
Q2G185   12 0.648649 -1.27278 0.943444
Q2FXP8   14 0.756757 -1.27278 0.943444
Q2G275   15 0.810811 -1.27278 0.943444
Q2G1D9   17 0.918919 -1.27278 0.943444
Q2FXI3   16 0.864865 -1.27278 0.943444
Q2FYM2   14 0.756757 -1.27278 0.943444
P14738   4 0.216216 -1.27278 0.943444
Q2G2Q2   15 0.810811 -1.27278 0.943444
Q2G0M9   19 1.02703 0.903563 0.161558
Q2FY67   13 0.702703 -1.27278 0.943444
Q2FWX8   2 0.108108 -1.27278 0.943444
Q2FUT9   15 0.810811 -1.27278 0.943444
Q2FZS0   16 0.864865 -1.27278 0.943444
Q2G2A8   15 0.810811 -1.27278 0.943444
Q2FUY2   2 0.108108 -1.27278 0.943444
Q2FZL8   18 0.972973 -1.27278 0.943444
Q2FW93   6 0.324324 -1.27278 0.943444
Q2G1L7   16 0.864865 -1.27278 0.943444
Q2FW41   16 0.864865 -1.27278 0.943444
Q2FZY6   15 0.810811 -1.27278 0.943444
Q2G042   9 0.486486 -1.27278 0.943444
Q2FWK2   17 0.918919 -1.27278 0.943444
Q2FYF4   13 0.702703 -1.27278 0.943444
Q2FZP2   10 0.540541 -1.27278 0.943444
Q2G1G7   12 0.648649 -1.27278 0.943444
Q2G1H5   15 0.810811 -1.27278 0.943444
Q2G2S7   11 0.594595 -1.27278 0.943444
Q2FY53   12 0.648649 -1.27278 0.943444
Q2G1N2   16 0.864865 -1.27278 0.943444
Q2G2V2   13 0.702703 -1.27278 0.943444
Q2G1H6   14 0.756757 -1.27278 0.943444
Q2FZA9   15 0.810811 -1.27278 0.943444
Q2FXI5   20 1.08108 0.903563 0.161558
Q2G206   11 0.594595 -1.27278 0.943444
Q2FWN6   13 0.702703 -1.27278 0.943444
Q2FUQ2   18 0.972973 -1.27278 0.943444
Q2G1K3   12 0.648649 -1.27278 0.943444
Q2FZ76   22 1.18919 0.903563 0.161558
Q2FY54   13 0.702703 -1.27278 0.943444
Q2G289   13 0.702703 -1.27278 0.943444
Q2FY14   14 0.756757 -1.27278 0.943444
Q2FV77   17 0.918919 -1.27278 0.943444
Q2G064   17 0.918919 -1.27278 0.943444
Q2G033   14 0.756757 -1.27278 0.943444
Q2G198   17 0.918919 -1.27278 0.943444
Q2G0K4   13 0.702703 -1.27278 0.943444
Q2G0V3   15 0.810811 -1.27278 0.943444
Q2FWE2   16 0.842105 -1.27278 0.943444
Q2G089   14 0.736842 -1.27278 0.943444
Q2FZL3   14 0.736842 -1.27278 0.943444
Q2G087   17 0.894737 -1.27278 0.943444
Q2G0A7   16 0.842105 -1.27278 0.943444
Q2FVF9   17 0.894737 -1.27278 0.943444
Q2G071   18 0.947368 -1.27278 0.943444
Q2FUZ2   16 0.842105 -1.27278 0.943444
Q2FY27   15 0.789474 -1.27278 0.943444
Q2FXX4   16 0.842105 -1.27278 0.943444
Q2G1E6   16 0.842105 -1.27278 0.943444
Q2G1G5   17 0.894737 -1.27278 0.943444
Q2G2Q3   16 0.842105 -1.27278 0.943444
Q2FZF0   11 0.578947 -1.27278 0.943444
Q2G2D2   14 0.736842 -1.27278 0.943444
Q2FXT4   13 0.684211 -1.27278 0.943444
Q2FZI8   21 1.10526 0.903563 0.161558
Q2FUS8   2 0.105263 -1.27278 0.943444
Q2FVR9   14 0.736842 -1.27278 0.943444
Q2FXP2   13 0.684211 -1.27278 0.943444
Q2FX94   16 0.842105 -1.27278 0.943444
Q2G2A5   13 0.684211 -1.27278 0.943444
Q2FZP7   16 0.842105 -1.27278 0.943444
Q2G1R7   15 0.789474 -1.27278 0.943444
Q2G015   5 0.263158 -1.27278 0.943444
Q2FZF4   17 0.894737 -1.27278 0.943444
Q2G1E5   16 0.842105 -1.27278 0.943444
Q2FWH9   15 0.789474 -1.27278 0.943444
Q2G069   16 0.842105 -1.27278 0.943444
Q2FZK3   19 1 0.903563 0.161558
Q2FZU5   19 1 0.903563 0.161558
Q2FYT4   14 0.736842 -1.27278 0.943444
Q2FWK4   16 0.842105 -1.27278 0.943444
Q2FY40   18 0.947368 -1.27278 0.943444
Q2FWY4   10 0.526316 -1.27278 0.943444
Q2G156   18 0.947368 -1.27278 0.943444
Q2G045   13 0.684211 -1.27278 0.943444
Q2FZS6   10 0.526316 -1.27278 0.943444
Q2FYC7   20 1.05263 0.903563 0.161558
Q2FW73   15 0.789474 -1.27278 0.943444
Q2G1H3   15 0.789474 -1.27278 0.943444
Q2FXJ6   13 0.684211 -1.27278 0.943444
Q2FUS2   12 0.615385 -1.27278 0.943444
Q2G120   14 0.717949 -1.27278 0.943444
Q2G2T9   16 0.820513 -1.27278 0.943444
Q2G1N9   16 0.820513 -1.27278 0.943444
Q2FXL9   19 0.974359 -1.27278 0.943444
Q2G0W4   17 0.871795 -1.27278 0.943444
Q2G0R6   11 0.564103 -1.27278 0.943444
Q2G1C4   19 0.974359 -1.27278 0.943444
Q2FWY9   18 0.923077 -1.27278 0.943444
Q2G1K4   15 0.769231 -1.27278 0.943444
Q2FYK3   20 1.02564 0.903563 0.161558
Q2G1N4   15 0.769231 -1.27278 0.943444
Q2G065   14 0.717949 -1.27278 0.943444
Q2FX88   16 0.820513 -1.27278 0.943444
Q2FVW9   15 0.769231 -1.27278 0.943444
Q2G1E0   9 0.461538 -1.27278 0.943444
Q2G2P2   16 0.820513 -1.27278 0.943444
Q2G0V5   13 0.666667 -1.27278 0.943444
Q2FWA2   16 0.820513 -1.27278 0.943444
Q2FZU1   15 0.769231 -1.27278 0.943444
Q2FX77   10 0.512821 -1.27278 0.943444
Q2FW75   15 0.769231 -1.27278 0.943444
Q2FUT5   19 0.974359 -1.27278 0.943444
Q2G234   14 0.717949 -1.27278 0.943444
Q2FZU6   15 0.769231 -1.27278 0.943444
Q2G1Y2   16 0.820513 -1.27278 0.943444
Q2FXN7   10 0.512821 -1.27278 0.943444
Q2G2J3   12 0.615385 -1.27278 0.943444
Q2G0G1   13 0.666667 -1.27278 0.943444
Q2FW62   19 0.974359 -1.27278 0.943444
Q2FUP7   13 0.666667 -1.27278 0.943444
Q2G1J3   16 0.820513 -1.27278 0.943444
Q2FZ15   19 0.974359 -1.27278 0.943444
Q2G1D3   14 0.717949 -1.27278 0.943444
Q2G0K2   16 0.820513 -1.27278 0.943444
Q2FWC1   15 0.769231 -1.27278 0.943444
Q2FXM5   14 0.717949 -1.27278 0.943444
Q2FY46   12 0.615385 -1.27278 0.943444
Q2G1K0   16 0.820513 -1.27278 0.943444
Q2FXT6   20 1.02564 0.903563 0.161558
Q2FZM4   16 0.820513 -1.27278 0.943444
Q2FXG1   15 0.769231 -1.27278 0.943444
Q2FXL1   16 0.820513 -1.27278 0.943444
Q2FWX5   18 0.923077 -1.27278 0.943444
# cudaSaTabsearch LTYPE = T LORDER = F LSOLN = F
# QUERY ID = PF06896 
# DBFILE = ./tableaux.ascii.DB                                                             
Q2G1I1   12 0.6 -1.27278  0.943444
Q2G1K2   14 0.7 -1.27278  0.943444
Q2FUU5   14 0.7 -1.27278  0.943444
Q2FXB6   14 0.7 -1.27278  0.943444
Q2FZU2   17 0.85 -1.27278  0.943444
Q2FZK0   13 0.65 -1.27278  0.943444
Q2FY33   13 0.65 -1.27278  0.943444
Q2G098   22 1.1 0.903563  0.161558
Q2FZ46   15 0.75 -1.27278  0.943444
Q2FZQ5   15 0.75 -1.27278  0.943444
Q2FXU8   11 0.55 -1.27278  0.943444
Q9EZ08   15 0.75 -1.27278  0.943444
Q2G1B9   19 0.95 -1.27278  0.943444
Q2FZ73   14 0.7 -1.27278  0.943444
Q2FY35   18 0.9 -1.27278  0.943444
Q2FZ16   15 0.75 -1.27278  0.943444
Q2FYR2   17 0.85 -1.27278  0.943444
Q2FWY3   4 0.2 -1.27278  0.943444
Q2G2F5   13 0.65 -1.27278  0.943444
Q2G032   13 0.65 -1.27278  0.943444
Q2FZ10   14 0.7 -1.27278  0.943444
Q2G255   15 0.75 -1.27278  0.943444
Q2G0X6   15 0.75 -1.27278  0.943444
Q2FYH0   19 0.95 -1.27278  0.943444
Q2FXJ9   14 0.7 -1.27278  0.943444
Q2FZT4   14 0.7 -1.27278  0.943444
Q2FVE6   18 0.9 -1.27278  0.943444
Q2FYD3   6 0.3 -1.27278  0.943444
Q2FXT5   16 0.8 -1.27278  0.943444
Q2FY60   21 1.05 0.903563  0.161558
Q2G2D7   20 1 0.903563  0.161558
Q2FX16   18 0.9 -1.27278  0.943444
Q2FZ34   14 0.7 -1.27278  0.943444
Q2G1S4   13 0.65 -1.27278  0.943444
Q2G147   21 1.05 0.903563  0.161558
Q2G1J7   18 0.9 -1.27278  0.943444
Q2G2A7   16 0.8 -1.27278  0.943444
Q2G2M6   15 0.75 -1.27278  0.943444
Q2FV30   14 0.7 -1.27278  0.943444
Q2FVL5   15 0.75 -1.27278  0.943444
Q2FXY0   12 0.6 -1.27278  0.943444
Q2FZL1   16 0.8 -1.27278  0.943444
Q2FW45   17 0.85 -1.27278  0.943444
Q2FZU0   14 0.682927 -1.27278  0.943444
Q2FWZ0   14 0.682927 -1.27278  0.943444
Q2G2H5   10 0.487805 -1.27278  0.943444
Q2FYG9   16 0.780488 -1.27278  0.943444
Q2G2X6   19 0.926829 -1.27278  0.943444
Q2G155   15 0.731707 -1.27278  0.943444
Q2FXY9   16 0.780488 -1.27278  0.943444
Q2FZ37   15 0.731707 -1.27278  0.943444
Q2FVI7   15 0.731707 -1.27278  0.943444
Q2FYS1   16 0.780488 -1.27278  0.943444
Q2FXL5   20 0.97561 -1.27278  0.943444
Q2G1J4   14 0.682927 -1.27278  0.943444
Q2FWZ3   13 0.634146 -1.27278  0.943444
Q2G2P7   15 0.731707 -1.27278  0.943444
Q2FVH3   19 0.926829 -1.27278  0.943444
Q2FZ31   18 0.878049 -1.27278  0.943444
Q2G283   16 0.780488 -1.27278  0.943444
Q2FZ66   14 0.682927 -1.27278  0.943444
Q2FWY7   11 0.536585 -1.27278  0.943444
Q2G1F9   16 0.780488 -1.27278  0.943444
Q2FZJ4   18 0.878049 -1.27278  0.943444
Q2FZQ1   20 0.97561 -1.27278  0.943444
Q2FY80   12 0.585366 -1.27278  0.943444
Q2G2D4   16 0.780488 -1.27278  0.943444
Q2FYP1   16 0.780488 -1.27278  0.943444
Q2FYF9   11 0.536585 -1.27278  0.943444
Q2G0B3   12 0.585366 -1.27278  0.943444
Q2FUT8   12 0.585366 -1.27278  0.943444
Q2FYR1   16 0.780488 -1.27278  0.943444
Q2FYL3   14 0.682927 -1.27278  0.943444
Q2FVG4   17 0.829268 -1.27278  0.943444
Q2FVP8   15 0.731707 -1.27278  0.943444
Q2FZ28   14 0.666667 -1.27278  0.943444
Q2G1F0   14 0.666667 -1.27278  0.943444
P95689   19 0.904762 -1.27278  0.943444
Q2FYH6   17 0.809524 -1.27278  0.943444
Q2FXD1   16 0.761905 -1.27278  0.943444
Q2G0X5   18 0.857143 -1.27278  0.943444
Q2FXN8   11 0.52381 -1.27278  0.943444
Q2G0N0   16 0.761905 -1.27278  0.943444
Q2G268   12 0.571429 -1.27278  0.943444
Q2FV61   17 0.809524 -1.27278  0.943444
Q2FXL7   13 0.619048 -1.27278  0.943444
Q2FUR5   14 0.666667 -1.27278  0.943444
Q2FXV6   14 0.666667 -1.27278  0.943444
Q2G2C5   18 0.857143 -1.27278  0.943444
Q2FVJ6   15 0.714286 -1.27278  0.943444
Q2G1Y4   13 0.619048 -1.27278  0.943444
Q2FVI0   15 0.714286 -1.27278  0.943444
Q2FXJ8   15 0.714286 -1.27278  0.943444
Q2FZU7   16 0.761905 -1.27278  0.943444
Q2G2X4   15 0.714286 -1.27278  0.943444
Q2FZA8   18 0.857143 -1.27278  0.943444
Q2FW96   15 0.714286 -1.27278  0.943444
Q2FYV4   15 0.714286 -1.27278  0.943444
O07325   14 0.666667 -1.27278  0.943444
Q2G1C1   15 0.714286 -1.27278  0.943444
Q2FZR9   21 1 0.903563  0.161558
Q2FVW3   20 0.952381 -1.27278  0.943444
Q2G124   14 0.666667 -1.27278  0.943444
P0C0V7   16 0.761905 -1.27278  0.943444
Q2FX52   15 0.697674 -1.27278  0.943444
Q2G2C7   18 0.837209 -1.27278  0.943444
Q2G2D5   15 0.697674 -1.27278  0.943444
Q2FXQ7   14 0.651163 -1.27278  0.943444
Q2FZW0   14 0.651163 -1.27278  0.943444
Q2FVG3   16 0.744186 -1.27278  0.943444
Q2FXR4   14 0.651163 -1.27278  0.943444
Q2FZ67   20 0.930233 -1.27278  0.943444
Q2G243   12 0.55814 -1.27278  0.943444
Q2FV76   18 0.837209 -1.27278  0.943444
Q2FVZ4   18 0.837209 -1.27278  0.943444
Q2FWC5   19 0.883721 -1.27278  0.943444
Q2FZY3   13 0.604651 -1.27278  0.943444
Q2FWH5   13 0.604651 -1.27278  0.943444
Q2G241   12 0.55814 -1.27278  0.943444
Q2FV35   20 0.930233 -1.27278  0.943444
Q2G0T5   12 0.55814 -1.27278  0.943444
Q2G1A9   14 0.651163 -1.27278  0.943444
Q2FYU7   14 0.651163 -1.27278  0.943444
Q2G2E0   13 0.604651 -1.27278  0.943444
Q2FVT6   15 0.697674 -1.27278  0.943444
Q2G0D7   14 0.651163 -1.27278  0.943444
Q2G1M6   16 0.744186 -1.27278  0.943444
Q2G0A6   13 0.604651 -1.27278  0.943444
Q2FUY6   16 0.744186 -1.27278  0.943444
Q2FYJ2   13 0.604651 -1.27278  0.943444
Q2G2E5   15 0.681818 -1.27278  0.943444
Q2G2P5   20 0.909091 -1.27278  0.943444
Q2G1R6   15 0.681818 -1.27278  0.943444
Q2FYF0   13 0.590909 -1.27278  0.943444
Q2FVH8   14 0.636364 -1.27278  0.943444
Q2FUU3   15 0.681818 -1.27278  0.943444
Q2FVG8   14 0.636364 -1.27278  0.943444
Q9ZAH5   18 0.818182 -1.27278  0.943444
Q2G2U0   15 0.681818 -1.27278  0.943444
Q2FYR4   14 0.636364 -1.27278  0.943444
Q2G256   15 0.681818 -1.27278  0.943444
Q2FVY0   12 0.545455 -1.27278  0.943444
Q2G0Q2   13 0.590909 -1.27278  0.943444
Q2G0R2   14 0.636364 -1.27278  0.943444
Q2G0Q3   16 0.727273 -1.27278  0.943444
Q2FWZ9   16 0.727273 -1.27278  0.943444
Q53705   13 0.590909 -1.27278  0.943444
Q2G2U3   13 0.590909 -1.27278  0.943444
Q2FYY6   23 1.04545 0.903563  0.161558
Q2FWL3   12 0.545455 -1.27278  0.943444
Q2FY50   12 0.545455 -1.27278  0.943444
Q2FXN4   20 0.909091 -1.27278  0.943444
Q2G179   12 0.545455 -1.27278  0.943444
Q2G1L6   12 0.545455 -1.27278  0.943444
Q2FXU4   18 0.818182 -1.27278  0.943444
Q2G1E9   18 0.818182 -1.27278  0.943444
Q2G232   18 0.818182 -1.27278  0.943444
Q2FXH9   19 0.863636 -1.27278  0.943444
Q2G0X3   7 0.318182 -1.27278  0.943444
Q2FXD0   13 0.590909 -1.27278  0.943444
Q2G0G3   16 0.727273 -1.27278  0.943444
Q2FWW3   16 0.727273 -1.27278  0.943444
Q2FYG0   12 0.533333 -1.27278  0.943444
Q2FZS9   14 0.622222 -1.27278  0.943444
Q2FYS2   16 0.711111 -1.27278  0.943444
Q2G2U4   11 0.488889 -1.27278  0.943444
Q2FWJ9   14 0.622222 -1.27278  0.943444
Q2FWF0   16 0.711111 -1.27278  0.943444
Q2FXR9   16 0.711111 -1.27278  0.943444
Q2FZV7   16 0.711111 -1.27278  0.943444
Q2G1W0   21 0.933333 -1.27278  0.943444
Q2G2I0   16 0.711111 -1.27278  0.943444
Q2G153   16 0.711111 -1.27278  0.943444
Q2FWD7   18 0.8 -1.27278  0.943444
Q2FY15   14 0.622222 -1.27278  0.943444
Q2FV54   15 0.666667 -1.27278  0.943444
Q2FZ74   15 0.666667 -1.27278  0.943444
Q2FYV5   15 0.666667 -1.27278  0.943444
Q2G2I1   12 0.533333 -1.27278  0.943444
Q2FXZ6   14 0.622222 -1.27278  0.943444
Q2G0U0   17 0.755556 -1.27278  0.943444
Q2G0Y6   16 0.711111 -1.27278  0.943444
Q2FXJ0   17 0.755556 -1.27278  0.943444
Q2FY43   18 0.782609 -1.27278  0.943444
Q2FWM1   7 0.304348 -1.27278  0.943444
Q2FVJ1   15 0.652174 -1.27278  0.943444
Q2G0K3   15 0.652174 -1.27278  0.943444
Q2FY66   16 0.695652 -1.27278  0.943444
Q2FW99   15 0.652174 -1.27278  0.943444
Q2FV10   14 0.608696 -1.27278  0.943444
Q2FXJ5   16 0.695652 -1.27278  0.943444
Q2FX69   3 0.130435 -1.27278  0.943444
Q2G0B2   13 0.565217 -1.27278  0.943444
Q2FX14   12 0.521739 -1.27278  0.943444
Q2FYD8   12 0.521739 -1.27278  0.943444
Q2FWE5   18 0.782609 -1.27278  0.943444
Q2G2A3   18 0.782609 -1.27278  0.943444
Q2FZH8   14 0.608696 -1.27278  0.943444
Q2FX51   14 0.608696 -1.27278  0.943444
Q2FWE8   15 0.652174 -1.27278  0.943444
Q2G088   15 0.652174 -1.27278  0.943444
Q2G028   16 0.680851 -1.27278  0.943444
Q2G1S3   13 0.553191 -1.27278  0.943444
Q2FYN4   15 0.638298 -1.27278  0.943444
Q2FX86   21 0.893617 -1.27278  0.943444
Q2G2S8   11 0.468085 -1.27278  0.943444
Q2FUW8   13 0.553191 -1.27278  0.943444
Q2FWD4   14 0.595745 -1.27278  0.943444
Q2FVH6   17 0.723404 -1.27278  0.943444
Q2G029   17 0.723404 -1.27278  0.943444
Q2G1R5   20 0.851064 -1.27278  0.943444
Q2FX65   8 0.340426 -1.27278  0.943444
Q2FZV6   17 0.723404 -1.27278  0.943444
Q2G1P1   14 0.595745 -1.27278  0.943444
Q2FVU4   16 0.680851 -1.27278  0.943444
Q2FVT5   16 0.680851 -1.27278  0.943444
Q2G2H4   21 0.893617 -1.27278  0.943444
Q2FZ58   13 0.553191 -1.27278  0.943444
Q2FVJ2   15 0.638298 -1.27278  0.943444
Q2FXW5   15 0.638298 -1.27278  0.943444
Q2FWK1   16 0.680851 -1.27278  0.943444
Q2G031   13 0.553191 -1.27278  0.943444
Q2G0U1   17 0.723404 -1.27278  0.943444
Q2FW46   12 0.510638 -1.27278  0.943444
Q2FZY5   16 0.680851 -1.27278  0.943444
Q2FZI5   17 0.708333 -1.27278  0.943444
Q2FYR9   19 0.791667 -1.27278  0.943444
Q2FZ92   13 0.541667 -1.27278  0.943444
Q2G1D5   12 0.5 -1.27278  0.943444
Q2FXM2   14 0.583333 -1.27278  0.943444
Q2FVM2   20 0.833333 -1.27278  0.943444
Q2FZN2   15 0.625 -1.27278  0.943444
Q2G1U8   13 0.541667 -1.27278  0.943444
Q2FVS7   12 0.5 -1.27278  0.943444
Q2FWB5   12 0.5 -1.27278  0.943444
Q2FXX1   18 0.75 -1.27278  0.943444
Q2G2J9   14 0.583333 -1.27278  0.943444
Q2G0Y7   14 0.583333 -1.27278  0.943444
Q2FW81   15 0.625 -1.27278  0.943444
Q2FWK3   13 0.541667 -1.27278  0.943444
Q2FY34   15 0.625 -1.27278  0.943444
Q2FXF8   13 0.541667 -1.27278  0.943444
Q2FXI9   14 0.583333 -1.27278  0.943444
Q05615   14 0.571429 -1.27278  0.943444
Q2FUW4   13 0.530612 -1.27278  0.943444
Q2FVF4   14 0.571429 -1.27278  0.943444
Q2FWI3   12 0.489796 -1.27278  0.943444
Q2FWG8   14 0.571429 -1.27278  0.943444
Q2G0R0   18 0.734694 -1.27278  0.943444
Q2G0I4   19 0.77551 -1.27278  0.943444
Q2FV67   14 0.571429 -1.27278  0.943444
Q2G091   13 0.530612 -1.27278  0.943444
Q2G1U1   15 0.612245 -1.27278  0.943444
Q2FUX7   16 0.653061 -1.27278  0.943444
Q2FY51   18 0.734694 -1.27278  0.943444
Q2FYP2   13 0.530612 -1.27278  0.943444
Q2G0F8   15 0.612245 -1.27278  0.943444
Q2FXH5   17 0.693878 -1.27278  0.943444
Q2G193   19 0.77551 -1.27278  0.943444
Q2FWD6   14 0.571429 -1.27278  0.943444
Q2FZ98   19 0.76 -1.27278  0.943444
Q2FYQ2   20 0.8 -1.27278  0.943444
Q2FWL5   13 0.52 -1.27278  0.943444
Q2FV16   17 0.68 -1.27278  0.943444
Q2FWX9   18 0.72 -1.27278  0.943444
Q2G1J0   14 0.56 -1.27278  0.943444
Q2G235   15 0.6 -1.27278  0.943444
Q2FXK1   16 0.64 -1.27278  0.943444
Q2FWF4   15 0.6 -1.27278  0.943444
Q2FZC8   17 0.68 -1.27278  0.943444
Q2FZQ4   12 0.48 -1.27278  0.943444
O52582   14 0.56 -1.27278  0.943444
Q2FZI6   16 0.64 -1.27278  0.943444
Q2FUW7   13 0.52 -1.27278  0.943444
Q2G2M9   11 0.44 -1.27278  0.943444
Q2FZD0   15 0.6 -1.27278  0.943444
Q2FWK7   16 0.64 -1.27278  0.943444
Q2FWU4   6 0.24 -1.27278  0.943444
Q2FUX4   13 0.52 -1.27278  0.943444
Q2G2V3   16 0.64 -1.27278  0.943444
O05204   14 0.56 -1.27278  0.943444
Q2FYC2   11 0.431373 -1.27278  0.943444
Q2FZP6   18 0.705882 -1.27278  0.943444
Q2G0L2   16 0.627451 -1.27278  0.943444
Q2FZV1   17 0.666667 -1.27278  0.943444
Q2FVQ5   16 0.627451 -1.27278  0.943444
Q2FZW6   17 0.666667 -1.27278  0.943444
Q2FZI3   10 0.392157 -1.27278  0.943444
Q2G219   20 0.784314 -1.27278  0.943444
Q2FZR2   17 0.666667 -1.27278  0.943444
Q2FXZ2   13 0.509804 -1.27278  0.943444
Q2FYC6   17 0.666667 -1.27278  0.943444
Q2FYZ5   16 0.615385 -1.27278  0.943444
Q2FWN4   18 0.692308 -1.27278  0.943444
Q2G221   13 0.5 -1.27278  0.943444
Q2FZX5   15 0.576923 -1.27278  0.943444
Q2FUW3   13 0.5 -1.27278  0.943444
Q2G2H3   13 0.5 -1.27278  0.943444
Q2FY08   17 0.653846 -1.27278  0.943444
Q2FXU5   17 0.653846 -1.27278  0.943444
Q2G1F8   16 0.615385 -1.27278  0.943444
Q2FYW4   15 0.576923 -1.27278  0.943444
Q2G142   20 0.769231 -1.27278  0.943444
Q2G1U3   18 0.692308 -1.27278  0.943444
Q2FZ18   14 0.538462 -1.27278  0.943444
Q2FV24   14 0.538462 -1.27278  0.943444
Q2G1C2   14 0.538462 -1.27278  0.943444
Q2FYZ4   14 0.538462 -1.27278  0.943444
Q2FWT4   17 0.653846 -1.27278  0.943444
Q2FUX1   17 0.653846 -1.27278  0.943444
Q2FZG9   14 0.528302 -1.27278  0.943444
Q2FVC1   14 0.528302 -1.27278  0.943444
Q2FYT3   12 0.45283 -1.27278  0.943444
Q2FY82   12 0.45283 -1.27278  0.943444
Q2FV02   14 0.528302 -1.27278  0.943444
Q2FXJ2   12 0.45283 -1.27278  0.943444
Q2FZ02   15 0.566038 -1.27278  0.943444
Q2G0L3   14 0.528302 -1.27278  0.943444
Q2FZH5   20 0.754717 -1.27278  0.943444
Q2FWH4   16 0.603774 -1.27278  0.943444
Q2FW49   13 0.490566 -1.27278  0.943444
Q93T05   17 0.641509 -1.27278  0.943444
Q2FX73   17 0.641509 -1.27278  0.943444
Q2G239   12 0.444444 -1.27278  0.943444
Q2G121   12 0.444444 -1.27278  0.943444
Q2FY11   16 0.592593 -1.27278  0.943444
Q2FV11   14 0.518519 -1.27278  0.943444
Q2FZ05   15 0.555556 -1.27278  0.943444
Q2G253   14 0.518519 -1.27278  0.943444
Q2FW98   16 0.592593 -1.27278  0.943444
Q2G205   18 0.666667 -1.27278  0.943444
Q2FVE7   16 0.592593 -1.27278  0.943444
Q2FYD0   16 0.592593 -1.27278  0.943444
Q2FZ19   14 0.518519 -1.27278  0.943444
Q2G1C7   17 0.62963 -1.27278  0.943444
Q2FV60   15 0.555556 -1.27278  0.943444
Q2FY64   17 0.62963 -1.27278  0.943444
Q2FZI9   19 0.703704 -1.27278  0.943444
Q2FV57   14 0.509091 -1.27278  0.943444
Q2FXA5   17 0.618182 -1.27278  0.943444
Q2G2U8   15 0.545455 -1.27278  0.943444
Q2FZP0   13 0.472727 -1.27278  0.943444
Q2FZL7   12 0.436364 -1.27278  0.943444
Q2FZR3   17 0.618182 -1.27278  0.943444
Q2FWA0   14 0.509091 -1.27278  0.943444
Q2G090   14 0.509091 -1.27278  0.943444
Q2G1H0   14 0.5 -1.27278  0.943444
Q2FZP4   13 0.464286 -1.27278  0.943444
Q2FUX0   11 0.392857 -1.27278  0.943444
Q2FV86   11 0.392857 -1.27278  0.943444
Q2FV14   19 0.678571 -1.27278  0.943444
Q2FUT2   15 0.535714 -1.27278  0.943444
Q2FZ64   23 0.821429 -1.27278  0.943444
Q2FUW1   9 0.315789 -1.27278  0.943444
Q2FWI0   15 0.526316 -1.27278  0.943444
Q2G2K5   18 0.631579 -1.27278  0.943444
Q2FWK6   12 0.421053 -1.27278  0.943444
Q2G0T9   14 0.491228 -1.27278  0.943444
Q2G078   18 0.631579 -1.27278  0.943444
Q2G1P3   14 0.491228 -1.27278  0.943444
Q2G274   17 0.586207 -1.27278  0.943444
Q2FZD4   15 0.517241 -1.27278  0.943444
Q2FYS5   18 0.62069 -1.27278  0.943444
Q2G1K5   14 0.482759 -1.27278  0.943444
Q2G1L5   14 0.482759 -1.27278  0.943444
Q2G1M9   17 0.586207 -1.27278  0.943444
Q2FX67   11 0.37931 -1.27278  0.943444
Q2FZ32   14 0.482759 -1.27278  0.943444
Q2FWH7   12 0.413793 -1.27278  0.943444
Q2FXT8   14 0.474576 -1.27278  0.943444
Q2FUQ3   12 0.40678 -1.27278  0.943444
Q2G1Y6   16 0.542373 -1.27278  0.943444
Q2FX68   7 0.237288 -1.27278  0.943444
Q2FWD1   12 0.40678 -1.27278  0.943444
Q2FUZ8   14 0.474576 -1.27278  0.943444
Q2G1F5   22 0.745763 -1.27278  0.943444
Q2G2T6   13 0.440678 -1.27278  0.943444
Q2FYD2   10 0.338983 -1.27278  0.943444
Q2FYA1   16 0.542373 -1.27278  0.943444
Q2FY21   16 0.542373 -1.27278  0.943444
Q2FZD3   12 0.40678 -1.27278  0.943444
Q2G1Z4   16 0.542373 -1.27278  0.943444
Q2G0S3   11 0.366667 -1.27278  0.943444
Q2FVQ3   15 0.5 -1.27278  0.943444
Q2G2J4   13 0.433333 -1.27278  0.943444
Q2G2B8   13 0.433333 -1.27278  0.943444
Q2G0L5   5 0.166667 -1.27278  0.943444
Q2FW72   17 0.566667 -1.27278  0.943444
Q2FYT8   12 0.4 -1.27278  0.943444
Q2FXM9   14 0.466667 -1.27278  0.943444
Q2G1Y0   13 0.433333 -1.27278  0.943444
Q2G2D0   12 0.4 -1.27278  0.943444
Q2G2M2   17 0.566667 -1.27278  0.943444
Q2G1B7   18 0.6 -1.27278  0.943444
Q2G1B8   13 0.433333 -1.27278  0.943444
Q2G0M6   19 0.633333 -1.27278  0.943444
Q2G1D8   18 0.590164 -1.27278  0.943444
Q2FV70   12 0.393443 -1.27278  0.943444
Q2FV72   18 0.590164 -1.27278  0.943444
Q2FVB2   16 0.52459 -1.27278  0.943444
Q2G122   12 0.393443 -1.27278  0.943444
Q2G1W2   14 0.451613 -1.27278  0.943444
Q2FWW1   11 0.354839 -1.27278  0.943444
Q2G1F4   18 0.580645 -1.27278  0.943444
Q2G093   16 0.516129 -1.27278  0.943444
Q2FXY7   19 0.612903 -1.27278  0.943444
Q2G1C6   14 0.451613 -1.27278  0.943444
Q2FZ20   13 0.419355 -1.27278  0.943444
O50581   11 0.349206 -1.27278  0.943444
Q2G1N1   16 0.507937 -1.27278  0.943444
Q2G188   14 0.4375 -1.27278  0.943444
Q2G296   15 0.46875 -1.27278  0.943444
Q2G2E9   15 0.46875 -1.27278  0.943444
Q2G294   17 0.53125 -1.27278  0.943444
Q2FWJ5   16 0.5 -1.27278  0.943444
Q2FW03   15 0.461538 -1.27278  0.943444
Q2G0N1   14 0.430769 -1.27278  0.943444
Q2FZJ0   16 0.492308 -1.27278  0.943444
Q2FYZ9   13 0.4 -1.27278  0.943444
Q2FV74   12 0.369231 -1.27278  0.943444
Q2FXP7   13 0.4 -1.27278  0.943444
Q2FXU1   17 0.523077 -1.27278  0.943444
Q2G1M8   15 0.461538 -1.27278  0.943444
Q2FXY4   13 0.4 -1.27278  0.943444
Q2FZ94   16 0.484848 -1.27278  0.943444
Q2FYI0   16 0.477612 -1.27278  0.943444
Q2FXT9   15 0.447761 -1.27278  0.943444
Q2G0D2   13 0.382353 -1.27278  0.943444
Q2FYB7   11 0.323529 -1.27278  0.943444
Q2FVN8   12 0.352941 -1.27278  0.943444
Q2FZ49   9 0.264706 -1.27278  0.943444
Q2FUW6   13 0.382353 -1.27278  0.943444
Q2G1P7   14 0.411765 -1.27278  0.943444
Q2FW70   17 0.492754 -1.27278  0.943444
Q2G0W1   13 0.376812 -1.27278  0.943444
Q2G024   13 0.376812 -1.27278  0.943444
Q2G1G8   15 0.434783 -1.27278  0.943444
Q2G1R9   14 0.405797 -1.27278  0.943444
O06446   14 0.405797 -1.27278  0.943444
Q2G1C9   14 0.405797 -1.27278  0.943444
Q2FXV8   13 0.371429 -1.27278  0.943444
Q2G0P5   12 0.342857 -1.27278  0.943444
Q2FV64   14 0.394366 -1.27278  0.943444
Q2FV87   14 0.388889 -1.27278  0.943444
Q2G1K9   11 0.30137 -1.27278  0.943444
Q2G266   16 0.438356 -1.27278  0.943444
Q59801   17 0.459459 -1.27278  0.943444
Q2FXH2   16 0.432432 -1.27278  0.943444
Q53727   14 0.373333 -1.27278  0.943444
Q2G2Q0   15 0.4 -1.27278  0.943444
Q2FZD8   16 0.421053 -1.27278  0.943444
Q2FYS4   15 0.394737 -1.27278  0.943444
Q2G1G2   15 0.394737 -1.27278  0.943444
Q2FXV9   17 0.441558 -1.27278  0.943444
Q2G0L4   5 0.12987 -1.27278  0.943444
Q2FXR8   12 0.311688 -1.27278  0.943444
Q2FYJ0   16 0.415584 -1.27278  0.943444
Q2FZS8   15 0.384615 -1.27278  0.943444
Q2FXN9   14 0.35 -1.27278  0.943444
Q2FYM1   15 0.375 -1.27278  0.943444
Q2FVZ5   14 0.35 -1.27278  0.943444
Q2FVL8   15 0.37037 -1.27278  0.943444
Q2FZ40   11 0.271605 -1.27278  0.943444
Q2FYH5   11 0.268293 -1.27278  0.943444
Q2FXB3   18 0.428571 -1.27278  0.943444
Q2FYS9   18 0.418605 -1.27278  0.943444
Q2G1Q4   15 0.348837 -1.27278  0.943444
Q2FVC3   15 0.348837 -1.27278  0.943444
Q2G046   11 0.252874 -1.27278  0.943444
Q2FWU3   9 0.206897 -1.27278  0.943444
Q2FZ72   14 0.321839 -1.27278  0.943444
Q2FZ82   13 0.298851 -1.27278  0.943444
Q9F1K0   13 0.288889 -1.27278  0.943444
Q2FVV9   14 0.297872 -1.27278  0.943444
Q2FZT6   10 0.210526 -1.27278  0.943444
Q2FWU5   10 0.210526 -1.27278  0.943444
Q2FYC8   10 0.208333 -1.27278  0.943444
Q2FZK7   12 0.244898 -1.27278  0.943444
Q2G2C1   12 0.244898 -1.27278  0.943444
Q2FZT5   10 0.19802 -1.27278  0.943444
Q2G0R8   10 0.196078 -1.27278  0.943444
Q2FW95   8 0.156863 -1.27278  0.943444
Q2G0N5   12 0.226415 -1.27278  0.943444
P47768   11 0.203704 -1.27278  0.943444
Q2FXH4   8 0.146789 -1.27278  0.943444
Q2FVM1   15 0.275229 -1.27278  0.943444
```
