## Supplementary Data 3 for "Mining folded proteomes in the era of accurate structure prediction": PF06904.output

```
# cudaSaTabsearch LTYPE = T LORDER = F LSOLN = F
# QUERY ID = PF06904 
# DBFILE = ./tableaux.ascii.DB                                                             
Q2G0V6   0 0 -1.27278 0.943444
Q2G075   0 0 -1.27278 0.943444
Q2G083   0 0 -1.27278 0.943444
Q2FZN3   0 0 -1.27278 0.943444
Q2FY90   0 0 -1.27278 0.943444
Q2FX91   0 0 -1.27278 0.943444
Q2FX54   0 0 -1.27278 0.943444
Q2FYQ4   0 0 -1.27278 0.943444
Q2G284   0 0 -1.27278 0.943444
Q2G0S4   0 0 -1.27278 0.943444
Q2FWM3   0 0 -1.27278 0.943444
Q2FX81   0 0 -1.27278 0.943444
Q2FXC6   0 0 -1.27278 0.943444
Q2FWJ7   0 0 -1.27278 0.943444
Q2FYJ9   0 0 -1.27278 0.943444
Q2G2E6   0 0 -1.27278 0.943444
Q2FWV0   0 0 -1.27278 0.943444
Q2FZC3   0 0 -1.27278 0.943444
Q2FVH9   0 0 -1.27278 0.943444
Q2FXQ5   0 0 -1.27278 0.943444
Q2FZU4   0 0 -1.27278 0.943444
Q2FYF8   0 0 -1.27278 0.943444
Q2FUR4   0 0 -1.27278 0.943444
Q2FYI2   0 0 -1.27278 0.943444
Q2FYY2   0 0 -1.27278 0.943444
Q2FW58   0 0 -1.27278 0.943444
P0C7Z3   0 0 -1.27278 0.943444
Q2G0T2   0 0 -1.27278 0.943444
Q2G1G9   0 0 -1.27278 0.943444
Q2FVJ0   0 0 -1.27278 0.943444
Q2FZ80   0 0 -1.27278 0.943444
Q2G1R4   0 0 -1.27278 0.943444
Q2FW02   0 0 -1.27278 0.943444
Q2G1X3   0 0 -1.27278 0.943444
Q2FWW4   0 0 -1.27278 0.943444
Q2FZE1   0 0 -1.27278 0.943444
Q2FY31   0 0 -1.27278 0.943444
Q2G018   0 0 -1.27278 0.943444
Q2FZI0   0 0 -1.27278 0.943444
Q2FUZ7   0 0 -1.27278 0.943444
Q2G250   0 0 -1.27278 0.943444
Q2FWU8   0 0 -1.27278 0.943444
Q2FYX5   0 0 -1.27278 0.943444
Q2FZY2   0 0 -1.27278 0.943444
Q2FZX8   0 0 -1.27278 0.943444
Q2FUY8   0 0 -1.27278 0.943444
Q2FV73   0 0 -1.27278 0.943444
Q2G0C5   0 0 -1.27278 0.943444
Q2FZ52   0 0 -1.27278 0.943444
Q2FVK6   0 0 -1.27278 0.943444
Q2G0Z3   0 0 -1.27278 0.943444
Q2FZJ8   0 0 -1.27278 0.943444
Q2FY57   0 0 -1.27278 0.943444
Q2G0W3   0 0 -1.27278 0.943444
Q2G0I2   0 0 -1.27278 0.943444
Q2FYX1   0 0 -1.27278 0.943444
Q2G0H2   0 0 -1.27278 0.943444
Q2FWJ8   0 0 -1.27278 0.943444
Q2FWZ7   0 0 -1.27278 0.943444
Q2FV04   0 0 -1.27278 0.943444
Q2G0H6   0 0 -1.27278 0.943444
Q2G291   0 0 -1.27278 0.943444
Q2G1A7   0 0 -1.27278 0.943444
Q2FVS8   0 0 -1.27278 0.943444
Q2FZ26   0 0 -1.27278 0.943444
Q2FXJ3   0 0 -1.27278 0.943444
Q2G231   0 0 -1.27278 0.943444
Q2G2N0   0 0 -1.27278 0.943444
Q2G2I2   0 0 -1.27278 0.943444
Q2FYU3   0 0 -1.27278 0.943444
Q2FWY5   0 0 -1.27278 0.943444
Q2G2E3   0 0 -1.27278 0.943444
Q2FV09   0 0 -1.27278 0.943444
Q2FX72   0 0 -1.27278 0.943444
Q2FWA3   0 0 -1.27278 0.943444
Q2FWF2   0 0 -1.27278 0.943444
Q2G0E4   0 0 -1.27278 0.943444
Q2G251   0 0 -1.27278 0.943444
P0C818   0 0 -1.27278 0.943444
Q2FXQ2   0 0 -1.27278 0.943444
Q2FXD4   0 0 -1.27278 0.943444
Q2G014   0 0 -1.27278 0.943444
Q2FWI9   0 0 -1.27278 0.943444
Q2FX79   0 0 -1.27278 0.943444
Q2FVP7   0 0 -1.27278 0.943444
Q2FZN4   0 0 -1.27278 0.943444
Q2FWU6   0 0 -1.27278 0.943444
Q2G2Y1   0 0 -1.27278 0.943444
Q2FYF6   0 0 -1.27278 0.943444
Q2FXK0   0 0 -1.27278 0.943444
Q2FVI9   0 0 -1.27278 0.943444
Q2G246   0 0 -1.27278 0.943444
Q2G053   0 0 -1.27278 0.943444
Q2FWK8   0 0 -1.27278 0.943444
Q2FXL8   0 0 -1.27278 0.943444
Q2G0Q4   0 0 -1.27278 0.943444
Q2FVB7   0 0 -1.27278 0.943444
Q2FYD6   0 0 -1.27278 0.943444
Q2FXK9   0 0 -1.27278 0.943444
Q2FV78   0 0 -1.27278 0.943444
Q2FXG4   0 0 -1.27278 0.943444
Q2G0C8   0 0 -1.27278 0.943444
Q2FWU9   0 0 -1.27278 0.943444
Q2FUX2   0 0 -1.27278 0.943444
Q2FYI8   0 0 -1.27278 0.943444
Q2FXA1   0 0 -1.27278 0.943444
Q2FV49   0 0 -1.27278 0.943444
Q2G1S0   0 0 -1.27278 0.943444
Q2G0G0   0 0 -1.27278 0.943444
P0C805   0 0 -1.27278 0.943444
Q2FWV9   0 0 -1.27278 0.943444
Q2G152   0 0 -1.27278 0.943444
Q2FX48   0 0 -1.27278 0.943444
Q2FXS5   0 0 -1.27278 0.943444
Q2FWL4   0 0 -1.27278 0.943444
P0C7Y1   0 0 -1.27278 0.943444
Q2FXA2   0 0 -1.27278 0.943444
Q2FY96   0 0 -1.27278 0.943444
Q2FVJ3   0 0 -1.27278 0.943444
Q2FZ24   0 0 -1.27278 0.943444
Q2G1X4   0 0 -1.27278 0.943444
Q2FYM6   0 0 -1.27278 0.943444
Q2FWX6   0 0 -1.27278 0.943444
Q2G1D2   0 0 -1.27278 0.943444
Q2FWC0   0 0 -1.27278 0.943444
Q2FZG7   0 0 -1.27278 0.943444
Q2G2P1   0 0 -1.27278 0.943444
Q2G1M4   0 0 -1.27278 0.943444
Q2FX29   0 0 -1.27278 0.943444
Q2FUZ3   0 0 -1.27278 0.943444
Q2FVZ9   0 0 -1.27278 0.943444
Q2G2N3   0 0 -1.27278 0.943444
Q2G237   0 0 -1.27278 0.943444
Q2FXN5   0 0 -1.27278 0.943444
Q2FYP7   0 0 -1.27278 0.943444
Q2FWC8   0 0 -1.27278 0.943444
Q2G209   0 0 -1.27278 0.943444
Q2FXX7   0 0 -1.27278 0.943444
Q2FV05   0 0 -1.27278 0.943444
Q2FWM8   0 0 -1.27278 0.943444
Q2FV00   0 0 -1.27278 0.943444
Q2FZF2   0 0 -1.27278 0.943444
Q2FV80   0 0 -1.27278 0.943444
Q2FZZ7   0 0 -1.27278 0.943444
Q2FWH8   0 0 -1.27278 0.943444
Q2FVS5   0 0 -1.27278 0.943444
Q2FWY0   0 0 -1.27278 0.943444
Q2FZM3   0 0 -1.27278 0.943444
Q2FZW8   0 0 -1.27278 0.943444
Q2FVY7   0 0 -1.27278 0.943444
Q2FXJ1   0 0 -1.27278 0.943444
Q2G0T7   0 0 -1.27278 0.943444
Q2FW40   0 0 -1.27278 0.943444
Q2FYU9   0 0 -1.27278 0.943444
Q2FUR0   0 0 -1.27278 0.943444
Q2G215   0 0 -1.27278 0.943444
Q2G169   0 0 -1.27278 0.943444
Q2G034   0 0 -1.27278 0.943444
Q2FUV8   0 0 -1.27278 0.943444
Q2FW44   2 0.25 -1.27278 0.943444
Q2FYJ8   0 0 -1.27278 0.943444
Q2FVR6   1 0.125 -1.27278 0.943444
Q2G183   1 0.125 -1.27278 0.943444
Q2G0S1   2 0.25 -1.27278 0.943444
Q2FX83   0 0 -1.27278 0.943444
Q2FYF7   0 0 -1.27278 0.943444
Q2G166   2 0.25 -1.27278 0.943444
Q2FX20   1 0.125 -1.27278 0.943444
Q2G020   2 0.25 -1.27278 0.943444
Q2FVC0   0 0 -1.27278 0.943444
Q2FVD1   0 0 -1.27278 0.943444
Q2FWH1   0 0 -1.27278 0.943444
Q2FYX2   0 0 -1.27278 0.943444
Q2FZB5   1 0.125 -1.27278 0.943444
Q2G0G8   1 0.125 -1.27278 0.943444
P0A0I4   0 0 -1.27278 0.943444
Q2G2C6   0 0 -1.27278 0.943444
Q2FVB1   2 0.25 -1.27278 0.943444
Q2FYN1   1 0.125 -1.27278 0.943444
Q2FV79   1 0.125 -1.27278 0.943444
Q2FVU9   1 0.125 -1.27278 0.943444
Q2G0W5   0 0 -1.27278 0.943444
Q2FW60   0 0 -1.27278 0.943444
Q2G269   1 0.125 -1.27278 0.943444
Q2FZS1   2 0.25 -1.27278 0.943444
Q2G1Y3   2 0.25 -1.27278 0.943444
Q2FWA4   2 0.25 -1.27278 0.943444
Q2G0C0   2 0.25 -1.27278 0.943444
Q2G2J6   0 0 -1.27278 0.943444
Q2G1R2   2 0.25 -1.27278 0.943444
Q2FXY8   0 0 -1.27278 0.943444
Q2FYL2   2 0.25 -1.27278 0.943444
Q2FYS3   0 0 -1.27278 0.943444
Q2FXS0   1 0.125 -1.27278 0.943444
Q2FWA7   0 0 -1.27278 0.943444
Q2FWV8   0 0 -1.27278 0.943444
Q2G279   2 0.25 -1.27278 0.943444
Q2FYB5   0 0 -1.27278 0.943444
Q2G175   0 0 -1.27278 0.943444
Q2FZ07   1 0.125 -1.27278 0.943444
Q2FVG7   0 0 -1.27278 0.943444
Q2G2P3   2 0.25 -1.27278 0.943444
Q2FZA3   2 0.25 -1.27278 0.943444
Q2FYE1   0 0 -1.27278 0.943444
Q2G2F8   0 0 -1.27278 0.943444
Q2FWS8   0 0 -1.27278 0.943444
Q2FXD8   2 0.25 -1.27278 0.943444
Q2FX46   1 0.125 -1.27278 0.943444
Q2FYB4   1 0.125 -1.27278 0.943444
Q2FYC0   1 0.125 -1.27278 0.943444
Q2FUY5   2 0.25 -1.27278 0.943444
Q2FYF2   0 0 -1.27278 0.943444
Q2G0R4   0 0 -1.27278 0.943444
Q2G1L1   1 0.125 -1.27278 0.943444
Q2FYB0   0 0 -1.27278 0.943444
Q2FWW5   1 0.125 -1.27278 0.943444
Q2FX04   0 0 -1.27278 0.943444
Q2FV33   1 0.125 -1.27278 0.943444
Q2FUX6   2 0.25 -1.27278 0.943444
Q2FVP5   0 0 -1.27278 0.943444
Q2G0W7   1 0.125 -1.27278 0.943444
Q2FXV1   0 0 -1.27278 0.943444
Q2G096   0 0 -1.27278 0.943444
Q2FV68   1 0.125 -1.27278 0.943444
Q2FVY6   0 0 -1.27278 0.943444
Q2FYY0   1 0.125 -1.27278 0.943444
Q2G005   1 0.125 -1.27278 0.943444
Q2G2B4   0 0 -1.27278 0.943444
Q2FVZ7   1 0.125 -1.27278 0.943444
Q2FW55   1 0.125 -1.27278 0.943444
Q2FV92   0 0 -1.27278 0.943444
Q2FYV9   2 0.25 -1.27278 0.943444
Q2FW74   1 0.125 -1.27278 0.943444
Q2FVK9   1 0.125 -1.27278 0.943444
Q2FZA4   1 0.125 -1.27278 0.943444
Q2FV25   0 0 -1.27278 0.943444
Q2FYG8   1 0.125 -1.27278 0.943444
Q2G216   0 0 -1.27278 0.943444
Q2FZ69   2 0.25 -1.27278 0.943444
Q2FV97   1 0.125 -1.27278 0.943444
Q2FZ95   0 0 -1.27278 0.943444
Q2FZN8   1 0.125 -1.27278 0.943444
Q2FZG2   0 0 -1.27278 0.943444
Q2G259   1 0.125 -1.27278 0.943444
Q2FYB6   1 0.125 -1.27278 0.943444
Q2FZD1   1 0.125 -1.27278 0.943444
Q2FYT6   0 0 -1.27278 0.943444
Q2G0Y2   2 0.25 -1.27278 0.943444
Q2FWZ1   1 0.125 -1.27278 0.943444
Q2FVC8   1 0.125 -1.27278 0.943444
Q2G2H1   1 0.125 -1.27278 0.943444
Q2FY47   0 0 -1.27278 0.943444
Q2FX78   0 0 -1.27278 0.943444
Q2FX47   0 0 -1.27278 0.943444
Q2FZA7   0 0 -1.27278 0.943444
Q2FV32   1 0.125 -1.27278 0.943444
Q2FYE6   0 0 -1.27278 0.943444
Q2FZ41   0 0 -1.27278 0.943444
Q2FYG3   0 0 -1.27278 0.943444
Q2FX01   2 0.25 -1.27278 0.943444
Q2FXU6   1 0.125 -1.27278 0.943444
Q2FYL7   0 0 -1.27278 0.943444
Q2FWQ3   1 0.125 -1.27278 0.943444
Q2FZY9   0 0 -1.27278 0.943444
Q2FV50   0 0 -1.27278 0.943444
Q2FUY7   0 0 -1.27278 0.943444
Q2FXP6   1 0.125 -1.27278 0.943444
Q2G1S9   1 0.125 -1.27278 0.943444
Q2FX18   1 0.125 -1.27278 0.943444
Q2FYU0   0 0 -1.27278 0.943444
Q2FXZ7   2 0.235294 -1.27278 0.943444
Q2G051   3 0.352941 -1.27278 0.943444
Q2FWS3   4 0.470588 -1.27278 0.943444
Q2FW14   3 0.352941 -1.27278 0.943444
Q2FYD7   2 0.235294 -1.27278 0.943444
Q9RQP8   1 0.117647 -1.27278 0.943444
Q2FZK2   3 0.352941 -1.27278 0.943444
Q2FWI7   3 0.352941 -1.27278 0.943444
Q2G182   1 0.117647 -1.27278 0.943444
Q2FYT7   2 0.235294 -1.27278 0.943444
Q2FV46   0 0 -1.27278 0.943444
Q2FY58   1 0.117647 -1.27278 0.943444
Q2FX06   1 0.117647 -1.27278 0.943444
Q2FZH0   3 0.352941 -1.27278 0.943444
Q2FUZ4   6 0.705882 -1.27278 0.943444
Q2G102   1 0.117647 -1.27278 0.943444
Q2G1R8   2 0.235294 -1.27278 0.943444
Q2G2J1   2 0.235294 -1.27278 0.943444
Q2FX71   2 0.235294 -1.27278 0.943444
Q2FUZ5   2 0.235294 -1.27278 0.943444
Q2FYP5   0 0 -1.27278 0.943444
Q2G048   0 0 -1.27278 0.943444
Q2FUQ0   1 0.117647 -1.27278 0.943444
Q2FWS7   4 0.470588 -1.27278 0.943444
Q2FV65   0 0 -1.27278 0.943444
Q2G125   1 0.117647 -1.27278 0.943444
Q2FYT2   4 0.470588 -1.27278 0.943444
Q2FVH7   2 0.235294 -1.27278 0.943444
Q2G127   1 0.117647 -1.27278 0.943444
Q2FYI5   1 0.117647 -1.27278 0.943444
Q2FYX4   6 0.705882 -1.27278 0.943444
Q2G0M3   5 0.588235 -1.27278 0.943444
Q2FW87   2 0.235294 -1.27278 0.943444
Q2G211   0 0 -1.27278 0.943444
Q2FXR5   5 0.588235 -1.27278 0.943444
Q2FWR5   1 0.117647 -1.27278 0.943444
Q2FYD5   2 0.235294 -1.27278 0.943444
Q2FY94   1 0.117647 -1.27278 0.943444
Q2G2W8   1 0.117647 -1.27278 0.943444
Q2FZL9   6 0.705882 -1.27278 0.943444
Q2FYT9   1 0.117647 -1.27278 0.943444
Q2FX44   4 0.470588 -1.27278 0.943444
Q2FXB2   0 0 -1.27278 0.943444
Q2FVF6   1 0.117647 -1.27278 0.943444
Q2G2F6   1 0.117647 -1.27278 0.943444
Q2G2C3   2 0.235294 -1.27278 0.943444
Q2FYA5   4 0.470588 -1.27278 0.943444
Q2FYB1   4 0.470588 -1.27278 0.943444
Q2G011   1 0.117647 -1.27278 0.943444
Q2FV29   0 0 -1.27278 0.943444
Q2FVW1   2 0.235294 -1.27278 0.943444
Q2FYA4   4 0.470588 -1.27278 0.943444
Q2FY26   1 0.117647 -1.27278 0.943444
Q2FXC1   2 0.235294 -1.27278 0.943444
Q2G2T0   3 0.352941 -1.27278 0.943444
Q2FY62   0 0 -1.27278 0.943444
Q2G2K4   2 0.235294 -1.27278 0.943444
Q2FW65   0 0 -1.27278 0.943444
Q2FY05   6 0.705882 -1.27278 0.943444
Q2FV96   4 0.470588 -1.27278 0.943444
Q2G1S7   0 0 -1.27278 0.943444
Q2FWS9   3 0.352941 -1.27278 0.943444
Q2G180   4 0.470588 -1.27278 0.943444
Q2G0L6   2 0.235294 -1.27278 0.943444
Q2G189   1 0.117647 -1.27278 0.943444
Q2FYD9   0 0 -1.27278 0.943444
Q2FWM6   0 0 -1.27278 0.943444
Q2FXA6   1 0.117647 -1.27278 0.943444
Q2G0U8   3 0.352941 -1.27278 0.943444
Q2FXD9   0 0 -1.27278 0.943444
Q2FWF9   0 0 -1.27278 0.943444
Q2FXS3   2 0.235294 -1.27278 0.943444
Q2FXX6   1 0.117647 -1.27278 0.943444
Q2FWU2   3 0.352941 -1.27278 0.943444
Q2FXD5   2 0.235294 -1.27278 0.943444
Q2FZK8   6 0.705882 -1.27278 0.943444
Q2FV15   2 0.235294 -1.27278 0.943444
Q2FZZ5   4 0.470588 -1.27278 0.943444
Q2FW48   1 0.117647 -1.27278 0.943444
Q2FYB3   6 0.705882 -1.27278 0.943444
Q2FWT5   2 0.235294 -1.27278 0.943444
Q2FVH4   0 0 -1.27278 0.943444
Q2FWP4   2 0.235294 -1.27278 0.943444
Q2FYX9   3 0.352941 -1.27278 0.943444
Q2G1U7   1 0.117647 -1.27278 0.943444
Q2FXY6   1 0.117647 -1.27278 0.943444
Q2FYT1   1 0.117647 -1.27278 0.943444
Q2G244   2 0.235294 -1.27278 0.943444
Q2FX30   0 0 -1.27278 0.943444
Q2FVZ3   2 0.235294 -1.27278 0.943444
Q2FWP5   6 0.705882 -1.27278 0.943444
Q2FX41   4 0.470588 -1.27278 0.943444
Q2G2R5   2 0.235294 -1.27278 0.943444
Q2G2S3   3 0.333333 -1.27278 0.943444
Q2G004   2 0.222222 -1.27278 0.943444
Q2FWV1   3 0.333333 -1.27278 0.943444
Q2G003   3 0.333333 -1.27278 0.943444
Q2FZV3   2 0.222222 -1.27278 0.943444
Q2G026   2 0.222222 -1.27278 0.943444
Q2FXG7   1 0.111111 -1.27278 0.943444
Q2FYL8   1 0.111111 -1.27278 0.943444
Q2FZB6   1 0.111111 -1.27278 0.943444
Q2FZE4   3 0.333333 -1.27278 0.943444
Q2FX11   1 0.111111 -1.27278 0.943444
Q2G0Y3   5 0.555556 -1.27278 0.943444
Q2FZW7   0 0 -1.27278 0.943444
Q2FX21   10 1.11111 0.903563 0.161558
Q2G092   10 1.11111 0.903563 0.161558
Q2FZB7   1 0.111111 -1.27278 0.943444
Q2G0J9   12 1.33333 0.903563 0.161558
Q2G1X2   2 0.222222 -1.27278 0.943444
Q2FZD6   9 1 0.903563 0.161558
Q2FW67   1 0.111111 -1.27278 0.943444
Q2G111   3 0.333333 -1.27278 0.943444
Q2G2Y4   4 0.444444 -1.27278 0.943444
Q2FY38   0 0 -1.27278 0.943444
Q2FWJ0   4 0.444444 -1.27278 0.943444
Q2G2T5   4 0.444444 -1.27278 0.943444
Q2FVG6   4 0.444444 -1.27278 0.943444
Q2G1V8   2 0.222222 -1.27278 0.943444
Q2G1L0   1 0.111111 -1.27278 0.943444
Q2FXD6   2 0.222222 -1.27278 0.943444
P0C948   3 0.333333 -1.27278 0.943444
Q2G1M2   3 0.333333 -1.27278 0.943444
Q2FVW8   1 0.111111 -1.27278 0.943444
Q2FX24   2 0.222222 -1.27278 0.943444
Q2FWS4   8 0.888889 -1.27278 0.943444
Q2FYQ3   5 0.555556 -1.27278 0.943444
Q2G254   3 0.333333 -1.27278 0.943444
Q2FWB4   2 0.222222 -1.27278 0.943444
Q2FUP8   2 0.222222 -1.27278 0.943444
Q2FZC2   3 0.333333 -1.27278 0.943444
Q2FYE4   5 0.555556 -1.27278 0.943444
Q2FWS2   1 0.111111 -1.27278 0.943444
Q2FY03   3 0.333333 -1.27278 0.943444
Q2FVS6   3 0.333333 -1.27278 0.943444
Q2FXV2   1 0.111111 -1.27278 0.943444
Q2G2L6   2 0.222222 -1.27278 0.943444
Q2G2I5   1 0.111111 -1.27278 0.943444
Q2FYA2   6 0.666667 -1.27278 0.943444
Q2FWV7   1 0.111111 -1.27278 0.943444
Q2FXE7   4 0.444444 -1.27278 0.943444
Q2G0J6   1 0.111111 -1.27278 0.943444
Q2FUU4   11 1.22222 0.903563 0.161558
Q2FVJ4   2 0.222222 -1.27278 0.943444
Q2FZM9   2 0.222222 -1.27278 0.943444
Q2FZ51   3 0.333333 -1.27278 0.943444
Q2FY22   5 0.555556 -1.27278 0.943444
Q2G2Q1   5 0.555556 -1.27278 0.943444
Q2G109   3 0.333333 -1.27278 0.943444
Q2G1D6   6 0.666667 -1.27278 0.943444
Q2FVC9   0 0 -1.27278 0.943444
Q2G2R6   10 1.11111 0.903563 0.161558
Q2FZ85   1 0.111111 -1.27278 0.943444
Q2FVK4   8 0.888889 -1.27278 0.943444
Q2G1V9   2 0.222222 -1.27278 0.943444
Q2G2H6   3 0.333333 -1.27278 0.943444
Q2FWS6   10 1.11111 0.903563 0.161558
Q2FZW4   2 0.222222 -1.27278 0.943444
Q2G1M3   3 0.333333 -1.27278 0.943444
Q2G1M0   9 1 0.903563 0.161558
Q2G1Y9   6 0.666667 -1.27278 0.943444
Q2FX45   5 0.555556 -1.27278 0.943444
Q2FWP8   1 0.111111 -1.27278 0.943444
Q2FYP4   1 0.111111 -1.27278 0.943444
Q2FYL1   3 0.333333 -1.27278 0.943444
Q2G1L4   4 0.444444 -1.27278 0.943444
Q2FUQ7   4 0.444444 -1.27278 0.943444
Q2G247   0 0 -1.27278 0.943444
Q2FVV0   6 0.666667 -1.27278 0.943444
Q2FYU6   5 0.555556 -1.27278 0.943444
Q2G2N6   4 0.444444 -1.27278 0.943444
Q2FXC9   2 0.222222 -1.27278 0.943444
Q2FX42   3 0.333333 -1.27278 0.943444
Q2FX26   5 0.555556 -1.27278 0.943444
Q2FWF3   1 0.111111 -1.27278 0.943444
Q2FZY1   2 0.222222 -1.27278 0.943444
Q2FW15   13 1.36842 0.903563 0.161558
P0A0G2   8 0.842105 -1.27278 0.943444
Q2G2G5   3 0.315789 -1.27278 0.943444
Q2FY39   3 0.315789 -1.27278 0.943444
Q2G0B5   2 0.210526 -1.27278 0.943444
Q2FZI1   10 1.05263 0.903563 0.161558
Q2FUQ6   6 0.631579 -1.27278 0.943444
Q2FVR5   3 0.315789 -1.27278 0.943444
Q2G2W6   7 0.736842 -1.27278 0.943444
Q2FZR8   2 0.210526 -1.27278 0.943444
Q2FVY8   13 1.36842 0.903563 0.161558
Q2FZ60   9 0.947368 -1.27278 0.943444
Q2FV82   3 0.315789 -1.27278 0.943444
Q2FX23   5 0.526316 -1.27278 0.943444
Q2G1G3   4 0.421053 -1.27278 0.943444
P68805   3 0.315789 -1.27278 0.943444
Q2FVL0   12 1.26316 0.903563 0.161558
Q2G2J0   6 0.631579 -1.27278 0.943444
Q2FZF1   8 0.842105 -1.27278 0.943444
Q2FXU9   6 0.631579 -1.27278 0.943444
Q2G1A2   11 1.15789 0.903563 0.161558
Q2G1C3   7 0.736842 -1.27278 0.943444
Q2G1D4   2 0.210526 -1.27278 0.943444
Q2G0A8   5 0.526316 -1.27278 0.943444
Q2FVC7   2 0.210526 -1.27278 0.943444
Q2G133   6 0.631579 -1.27278 0.943444
Q2FY86   10 1.05263 0.903563 0.161558
Q2FX92   11 1.15789 0.903563 0.161558
Q2FW47   1 0.105263 -1.27278 0.943444
Q2G1T9   3 0.315789 -1.27278 0.943444
Q2FVU8   5 0.526316 -1.27278 0.943444
Q2FVD7   11 1.15789 0.903563 0.161558
Q2FX55   2 0.210526 -1.27278 0.943444
Q2FVD3   6 0.631579 -1.27278 0.943444
Q2G2B5   2 0.210526 -1.27278 0.943444
Q2FWV6   3 0.315789 -1.27278 0.943444
Q2FW29   9 0.947368 -1.27278 0.943444
Q2G0W6   0 0 -1.27278 0.943444
Q2FVD2   5 0.526316 -1.27278 0.943444
Q2FWR8   6 0.631579 -1.27278 0.943444
Q2FXA0   4 0.421053 -1.27278 0.943444
Q2FZB4   3 0.315789 -1.27278 0.943444
Q2FX37   5 0.526316 -1.27278 0.943444
Q2FX13   2 0.210526 -1.27278 0.943444
Q2FWD8   7 0.736842 -1.27278 0.943444
Q2G108   5 0.526316 -1.27278 0.943444
Q2G2V4   7 0.736842 -1.27278 0.943444
Q2FZW2   14 1.47368 0.903563 0.161558
Q2FYY4   3 0.315789 -1.27278 0.943444
Q2FYB8   3 0.315789 -1.27278 0.943444
Q2FWC2   2 0.210526 -1.27278 0.943444
Q2FYE8   5 0.526316 -1.27278 0.943444
Q2FXK5   4 0.421053 -1.27278 0.943444
Q2FWT0   3 0.315789 -1.27278 0.943444
Q2FW19   4 0.421053 -1.27278 0.943444
Q2G100   4 0.421053 -1.27278 0.943444
Q2FYY3   4 0.421053 -1.27278 0.943444
Q2FZ01   3 0.315789 -1.27278 0.943444
Q2FYY1   4 0.421053 -1.27278 0.943444
Q2G103   7 0.736842 -1.27278 0.943444
Q2FV12   3 0.315789 -1.27278 0.943444
Q2FWQ1   8 0.842105 -1.27278 0.943444
Q2FYY5   5 0.526316 -1.27278 0.943444
Q2G207   5 0.526316 -1.27278 0.943444
Q2G1Y8   10 1.05263 0.903563 0.161558
Q2FWZ8   4 0.421053 -1.27278 0.943444
Q2G0Z8   3 0.315789 -1.27278 0.943444
Q2G2F7   4 0.421053 -1.27278 0.943444
Q2FYH9   2 0.210526 -1.27278 0.943444
Q2FWB7   4 0.421053 -1.27278 0.943444
Q2FYN2   10 1 0.903563 0.161558
Q2FVQ6   6 0.6 -1.27278 0.943444
Q2FWX3   1 0.1 -1.27278 0.943444
Q2G187   1 0.1 -1.27278 0.943444
Q2FW05   4 0.4 -1.27278 0.943444
Q2FYC3   5 0.5 -1.27278 0.943444
Q2FZJ2   12 1.2 0.903563 0.161558
Q2G0D6   4 0.4 -1.27278 0.943444
Q2FWP7   4 0.4 -1.27278 0.943444
Q2FX31   14 1.4 0.903563 0.161558
Q2FVZ6   2 0.2 -1.27278 0.943444
Q2G2A2   9 0.9 -1.27278 0.943444
Q2FWQ8   10 1 0.903563 0.161558
Q2FVM9   4 0.4 -1.27278 0.943444
Q2FYD1   14 1.4 0.903563 0.161558
Q2FYN3   3 0.3 -1.27278 0.943444
Q2FYI3   4 0.4 -1.27278 0.943444
Q2G022   13 1.3 0.903563 0.161558
Q2G1Q3   3 0.3 -1.27278 0.943444
Q2FX58   5 0.5 -1.27278 0.943444
Q2G2V1   11 1.1 0.903563 0.161558
Q2FVV5   4 0.4 -1.27278 0.943444
Q2FZC0   11 1.1 0.903563 0.161558
Q2FV63   16 1.6 0.903563 0.161558
Q2FWG9   3 0.3 -1.27278 0.943444
Q2FZA5   4 0.4 -1.27278 0.943444
Q2FX60   15 1.5 0.903563 0.161558
Q2G2I8   9 0.9 -1.27278 0.943444
Q2G2Y5   14 1.4 0.903563 0.161558
Q2G2Y2   6 0.6 -1.27278 0.943444
Q2FWA6   9 0.9 -1.27278 0.943444
Q2FWL8   16 1.6 0.903563 0.161558
Q2FY95   12 1.2 0.903563 0.161558
Q2FYC5   10 1 0.903563 0.161558
Q2FV43   5 0.5 -1.27278 0.943444
Q2FVU0   12 1.2 0.903563 0.161558
Q2FZG5   2 0.2 -1.27278 0.943444
Q2G2H9   4 0.4 -1.27278 0.943444
Q2G1D1   7 0.7 -1.27278 0.943444
Q2FWU7   13 1.3 0.903563 0.161558
P60647   3 0.3 -1.27278 0.943444
Q2FUR7   2 0.2 -1.27278 0.943444
Q2FWQ2   11 1.1 0.903563 0.161558
Q2G2M4   6 0.6 -1.27278 0.943444
Q2G104   4 0.4 -1.27278 0.943444
Q2FX76   2 0.2 -1.27278 0.943444
Q2G2Q4   13 1.3 0.903563 0.161558
Q2FXQ1   3 0.3 -1.27278 0.943444
Q2FX80   4 0.4 -1.27278 0.943444
Q2FZN6   12 1.2 0.903563 0.161558
Q2G009   9 0.9 -1.27278 0.943444
Q2G021   4 0.4 -1.27278 0.943444
Q2FWH0   18 1.8 0.903563 0.161558
Q2FXQ0   10 1 0.903563 0.161558
Q2FX64   6 0.6 -1.27278 0.943444
Q2FY98   3 0.3 -1.27278 0.943444
Q2FWK5   16 1.6 0.903563 0.161558
Q2FYK1   5 0.5 -1.27278 0.943444
Q2FXF0   4 0.4 -1.27278 0.943444
Q2FY70   10 1 0.903563 0.161558
Q2G114   10 1 0.903563 0.161558
Q2FX38   5 0.5 -1.27278 0.943444
Q2FUP9   3 0.3 -1.27278 0.943444
Q2FVV3   6 0.6 -1.27278 0.943444
Q2G113   15 1.5 0.903563 0.161558
Q2FWB2   10 1 0.903563 0.161558
Q2FWT6   4 0.4 -1.27278 0.943444
Q2FW28   11 1.1 0.903563 0.161558
Q2FUQ9   10 1 0.903563 0.161558
Q2FY00   4 0.4 -1.27278 0.943444
Q2G040   1 0.1 -1.27278 0.943444
Q2FX35   13 1.3 0.903563 0.161558
Q2FYW9   13 1.2381 0.903563 0.161558
Q2G2N8   6 0.571429 -1.27278 0.943444
Q2G1V7   8 0.761905 -1.27278 0.943444
Q2G0C3   6 0.571429 -1.27278 0.943444
Q2FVW0   2 0.190476 -1.27278 0.943444
Q2FUS4   11 1.04762 0.903563 0.161558
Q2FVP6   3 0.285714 -1.27278 0.943444
Q2FZK1   6 0.571429 -1.27278 0.943444
Q2FXY2   23 2.19048 3.07991 0.0107511
Q2FYX3   19 1.80952 0.903563 0.161558
Q2FZ86   18 1.71429 0.903563 0.161558
Q2FUV7   3 0.285714 -1.27278 0.943444
Q2FX70   14 1.33333 0.903563 0.161558
Q2G1Y1   4 0.380952 -1.27278 0.943444
Q2FVT9   7 0.666667 -1.27278 0.943444
Q2G2K3   8 0.761905 -1.27278 0.943444
P72358   4 0.380952 -1.27278 0.943444
Q2G192   8 0.761905 -1.27278 0.943444
Q2FYX6   15 1.42857 0.903563 0.161558
Q2FXW0   3 0.285714 -1.27278 0.943444
Q2G202   8 0.761905 -1.27278 0.943444
Q2FYW7   13 1.2381 0.903563 0.161558
Q2G2M0   11 1.04762 0.903563 0.161558
Q2FXT7   12 1.14286 0.903563 0.161558
Q2FX59   19 1.80952 0.903563 0.161558
Q2G0X2   10 0.952381 -1.27278 0.943444
Q2FWR6   14 1.33333 0.903563 0.161558
Q2FW22   22 2.09524 3.07991 0.0107511
Q2FZH4   16 1.52381 0.903563 0.161558
Q2FYZ1   12 1.14286 0.903563 0.161558
Q2G2W7   14 1.33333 0.903563 0.161558
Q2G2I4   17 1.61905 0.903563 0.161558
Q2FZP5   17 1.61905 0.903563 0.161558
Q2FWQ7   16 1.52381 0.903563 0.161558
Q2G1W9   17 1.61905 0.903563 0.161558
Q2FWF7   13 1.2381 0.903563 0.161558
Q2FYM9   19 1.80952 0.903563 0.161558
Q2FXV0   9 0.857143 -1.27278 0.943444
Q2FWW2   15 1.42857 0.903563 0.161558
Q2FVS2   5 0.47619 -1.27278 0.943444
Q2G007   15 1.42857 0.903563 0.161558
Q2FYA7   19 1.80952 0.903563 0.161558
Q2G0K0   16 1.52381 0.903563 0.161558
Q2FXS9   14 1.33333 0.903563 0.161558
Q2G249   19 1.80952 0.903563 0.161558
Q2G008   14 1.33333 0.903563 0.161558
Q2FZD5   4 0.380952 -1.27278 0.943444
Q2FZG0   3 0.285714 -1.27278 0.943444
Q2FX28   13 1.2381 0.903563 0.161558
Q2FXI4   14 1.33333 0.903563 0.161558
Q2G176   8 0.761905 -1.27278 0.943444
Q2G116   14 1.33333 0.903563 0.161558
Q2FXF2   5 0.47619 -1.27278 0.943444
Q2G260   12 1.14286 0.903563 0.161558
Q2G213   8 0.761905 -1.27278 0.943444
Q2G173   6 0.571429 -1.27278 0.943444
Q2FV71   17 1.61905 0.903563 0.161558
Q2FWY8   6 0.571429 -1.27278 0.943444
Q2FWN3   14 1.33333 0.903563 0.161558
Q2FYD4   16 1.52381 0.903563 0.161558
Q2FVQ2   15 1.42857 0.903563 0.161558
Q2FVK0   14 1.33333 0.903563 0.161558
Q2G285   11 1.04762 0.903563 0.161558
Q2FZH6   19 1.80952 0.903563 0.161558
Q2FZX1   5 0.47619 -1.27278 0.943444
Q2FZ83   1 0.0952381 -1.27278 0.943444
Q2G0S9   16 1.52381 0.903563 0.161558
Q2FZH7   7 0.666667 -1.27278 0.943444
Q2FZT3   12 1.14286 0.903563 0.161558
Q2FX57   19 1.72727 0.903563 0.161558
Q2G0B9   19 1.72727 0.903563 0.161558
Q2FY28   15 1.36364 0.903563 0.161558
Q2G0R5   16 1.45455 0.903563 0.161558
Q2FZG8   12 1.09091 0.903563 0.161558
Q2G1X1   17 1.54545 0.903563 0.161558
Q2FX93   6 0.545455 -1.27278 0.943444
Q2FYU5   6 0.545455 -1.27278 0.943444
Q2FWR9   10 0.909091 -1.27278 0.943444
Q2FWS0   20 1.81818 0.903563 0.161558
Q2G0P4   3 0.272727 -1.27278 0.943444
Q2FX50   8 0.727273 -1.27278 0.943444
Q2FZV0   15 1.36364 0.903563 0.161558
Q2G0S5   21 1.90909 0.903563 0.161558
Q2FY25   4 0.363636 -1.27278 0.943444
Q2FXG6   4 0.363636 -1.27278 0.943444
Q2FZJ7   15 1.36364 0.903563 0.161558
Q2G0U7   13 1.18182 0.903563 0.161558
Q2FZV2   10 0.909091 -1.27278 0.943444
Q2FWT8   15 1.36364 0.903563 0.161558
Q2G0D1   11 1 0.903563 0.161558
Q2FVW5   11 1 0.903563 0.161558
Q2FY97   12 1.09091 0.903563 0.161558
Q2FXF3   13 1.18182 0.903563 0.161558
Q2G063   6 0.545455 -1.27278 0.943444
Q2G0U5   6 0.545455 -1.27278 0.943444
Q2G2B1   12 1.09091 0.903563 0.161558
Q2FVE3   6 0.545455 -1.27278 0.943444
Q2FZW1   22 2 3.07991 0.0107511
Q2FYK2   18 1.63636 0.903563 0.161558
Q2FXW2   16 1.45455 0.903563 0.161558
Q9F0R1   14 1.27273 0.903563 0.161558
Q2FZG3   8 0.727273 -1.27278 0.943444
Q2G2K0   18 1.63636 0.903563 0.161558
Q2FVN4   20 1.81818 0.903563 0.161558
Q2FYV0   13 1.18182 0.903563 0.161558
Q2G0A5   6 0.545455 -1.27278 0.943444
Q2FZ03   15 1.36364 0.903563 0.161558
Q2G1I8   24 2.18182 3.07991 0.0107511
Q2FYX8   16 1.45455 0.903563 0.161558
Q2FV18   5 0.454545 -1.27278 0.943444
Q2FYI7   14 1.27273 0.903563 0.161558
Q2G0K1   16 1.45455 0.903563 0.161558
Q2G2U9   12 1.09091 0.903563 0.161558
Q2FW31   20 1.81818 0.903563 0.161558
Q2FVB5   8 0.727273 -1.27278 0.943444
Q2FVI8   5 0.454545 -1.27278 0.943444
Q2FZT0   18 1.63636 0.903563 0.161558
P48860   15 1.36364 0.903563 0.161558
Q2FYC1   18 1.63636 0.903563 0.161558
Q2G286   17 1.54545 0.903563 0.161558
Q2FXD3   11 1 0.903563 0.161558
Q2G027   3 0.272727 -1.27278 0.943444
Q2G0T4   8 0.727273 -1.27278 0.943444
Q2FZJ5   13 1.18182 0.903563 0.161558
Q2FW10   7 0.636364 -1.27278 0.943444
Q2FY91   14 1.27273 0.903563 0.161558
Q2FVP0   15 1.36364 0.903563 0.161558
P60070   17 1.54545 0.903563 0.161558
Q2FWU1   10 0.909091 -1.27278 0.943444
Q2FYA3   6 0.545455 -1.27278 0.943444
Q2G0V8   5 0.454545 -1.27278 0.943444
Q2G0Z2   9 0.818182 -1.27278 0.943444
Q2FZ47   5 0.454545 -1.27278 0.943444
Q2G0V9   4 0.363636 -1.27278 0.943444
Q2FZE2   16 1.45455 0.903563 0.161558
Q2FWB0   11 1 0.903563 0.161558
Q2G1J1   4 0.363636 -1.27278 0.943444
Q2FYQ1   5 0.454545 -1.27278 0.943444
Q2FZ45   13 1.18182 0.903563 0.161558
Q2FYW5   14 1.27273 0.903563 0.161558
Q2G1A0   4 0.363636 -1.27278 0.943444
Q2FZB9   4 0.363636 -1.27278 0.943444
Q2FZX2   16 1.45455 0.903563 0.161558
Q2FZY4   14 1.27273 0.903563 0.161558
Q2FW56   5 0.454545 -1.27278 0.943444
P0A0G6   16 1.45455 0.903563 0.161558
Q2FW80   8 0.727273 -1.27278 0.943444
Q2G2S4   26 2.36364 3.07991 0.0107511
Q2G2H0   13 1.18182 0.903563 0.161558
Q2G2E1   2 0.181818 -1.27278 0.943444
Q2G0I5   21 1.90909 0.903563 0.161558
Q2FWW6   11 1 0.903563 0.161558
Q2G112   14 1.27273 0.903563 0.161558
Q2G214   12 1.09091 0.903563 0.161558
Q2FYG2   14 1.27273 0.903563 0.161558
Q2G0J5   5 0.454545 -1.27278 0.943444
Q2FX27   13 1.18182 0.903563 0.161558
Q2FWV5   15 1.36364 0.903563 0.161558
Q2FX40   21 1.90909 0.903563 0.161558
Q2FZM5   3 0.272727 -1.27278 0.943444
Q2FXH8   4 0.363636 -1.27278 0.943444
Q2FWS5   8 0.727273 -1.27278 0.943444
Q2FW13   24 2.08696 3.07991 0.0107511
Q2FY93   12 1.04348 0.903563 0.161558
Q2FZM8   18 1.56522 0.903563 0.161558
Q2FZV4   18 1.56522 0.903563 0.161558
Q2FVD4   14 1.21739 0.903563 0.161558
Q2G0J3   6 0.521739 -1.27278 0.943444
Q2FX61   23 2 3.07991 0.0107511
Q2FVD6   10 0.869565 -1.27278 0.943444
Q2FYY7   14 1.21739 0.903563 0.161558
Q2G0W0   16 1.3913 0.903563 0.161558
Q2FXF7   10 0.869565 -1.27278 0.943444
Q2G191   6 0.521739 -1.27278 0.943444
Q2FYT5   14 1.21739 0.903563 0.161558
Q2G1P0   10 0.869565 -1.27278 0.943444
Q2FVF8   18 1.56522 0.903563 0.161558
Q2G0Y1   3 0.26087 -1.27278 0.943444
Q2FZD2   23 2 3.07991 0.0107511
Q2FZ59   21 1.82609 0.903563 0.161558
Q2G2G1   4 0.347826 -1.27278 0.943444
Q2G0F9   19 1.65217 0.903563 0.161558
Q2G1J2   15 1.30435 0.903563 0.161558
Q2G0Q6   18 1.56522 0.903563 0.161558
Q2FYX0   21 1.82609 0.903563 0.161558
Q2FZU8   15 1.30435 0.903563 0.161558
Q2G267   9 0.782609 -1.27278 0.943444
Q2G174   13 1.13043 0.903563 0.161558
Q2FWC3   19 1.65217 0.903563 0.161558
Q2FVN6   14 1.21739 0.903563 0.161558
Q2G2D1   30 2.6087 3.07991 0.0107511
Q2FZK9   13 1.13043 0.903563 0.161558
Q2G2C9   18 1.56522 0.903563 0.161558
Q2G2V8   14 1.21739 0.903563 0.161558
Q2FVL6   15 1.30435 0.903563 0.161558
Q2FY45   4 0.347826 -1.27278 0.943444
Q2G2R7   25 2.17391 3.07991 0.0107511
Q2FWD5   11 0.956522 -1.27278 0.943444
Q2FWT3   10 0.869565 -1.27278 0.943444
Q2FY92   18 1.56522 0.903563 0.161558
Q2FZM2   9 0.782609 -1.27278 0.943444
Q2G2F0   18 1.56522 0.903563 0.161558
Q2FW30   12 1.04348 0.903563 0.161558
Q2FZV9   22 1.91304 0.903563 0.161558
Q2FVA6   17 1.47826 0.903563 0.161558
Q2G229   25 2.17391 3.07991 0.0107511
Q2FZZ3   15 1.30435 0.903563 0.161558
Q2G2F4   7 0.608696 -1.27278 0.943444
Q2FVA7   12 1.04348 0.903563 0.161558
Q2G0R3   16 1.3913 0.903563 0.161558
Q2G1R1   23 2 3.07991 0.0107511
Q2FZ79   16 1.3913 0.903563 0.161558
Q2FZ12   5 0.434783 -1.27278 0.943444
Q2FX39   10 0.869565 -1.27278 0.943444
Q2G186   17 1.47826 0.903563 0.161558
Q2FXE5   6 0.521739 -1.27278 0.943444
Q2G0A1   14 1.21739 0.903563 0.161558
Q2G0E7   8 0.695652 -1.27278 0.943444
Q2G2V7   8 0.695652 -1.27278 0.943444
Q2FYA6   17 1.47826 0.903563 0.161558
Q2G276   20 1.73913 0.903563 0.161558
Q2G070   15 1.30435 0.903563 0.161558
Q2FVZ1   9 0.782609 -1.27278 0.943444
Q2FW84   7 0.608696 -1.27278 0.943444
Q2FVY9   13 1.13043 0.903563 0.161558
Q2FVD9   12 1.04348 0.903563 0.161558
Q2G1T2   16 1.3913 0.903563 0.161558
Q2G0I3   8 0.695652 -1.27278 0.943444
Q2G0E8   23 2 3.07991 0.0107511
Q2FW08   20 1.73913 0.903563 0.161558
Q2FVD8   13 1.13043 0.903563 0.161558
Q2FXF5   16 1.3913 0.903563 0.161558
Q2FXW1   22 1.91304 0.903563 0.161558
Q2FW79   29 2.52174 3.07991 0.0107511
Q2G2G0   17 1.47826 0.903563 0.161558
P48940   9 0.782609 -1.27278 0.943444
Q2FYL6   6 0.521739 -1.27278 0.943444
Q2FZV8   20 1.73913 0.903563 0.161558
Q2FYM5   13 1.13043 0.903563 0.161558
Q2G2B6   26 2.26087 3.07991 0.0107511
Q2G1L2   8 0.695652 -1.27278 0.943444
Q2G1V5   6 0.521739 -1.27278 0.943444
Q2FXT0   23 2 3.07991 0.0107511
Q2FY02   23 2 3.07991 0.0107511
Q2FWQ4   5 0.434783 -1.27278 0.943444
Q2FYG4   5 0.434783 -1.27278 0.943444
Q2FW11   19 1.65217 0.903563 0.161558
Q2G257   17 1.41667 0.903563 0.161558
Q2FWJ6   16 1.33333 0.903563 0.161558
Q2FXS8   20 1.66667 0.903563 0.161558
Q2FX12   19 1.58333 0.903563 0.161558
Q2FYF1   9 0.75 -1.27278 0.943444
Q2G2E8   10 0.833333 -1.27278 0.943444
Q2FXE6   8 0.666667 -1.27278 0.943444
Q2G2C0   8 0.666667 -1.27278 0.943444
Q2G1V6   10 0.833333 -1.27278 0.943444
Q2FWZ4   25 2.08333 3.07991 0.0107511
Q2G2V0   7 0.583333 -1.27278 0.943444
Q9ZAH6   22 1.83333 0.903563 0.161558
Q2FVU2   29 2.41667 3.07991 0.0107511
Q2FWI8   19 1.58333 0.903563 0.161558
P0A0H0   14 1.16667 0.903563 0.161558
Q2G0C1   19 1.58333 0.903563 0.161558
Q2FXH3   18 1.5 0.903563 0.161558
Q2FXI6   27 2.25 3.07991 0.0107511
Q2G1X5   17 1.41667 0.903563 0.161558
Q2FV08   12 1 0.903563 0.161558
Q2FWT7   25 2.08333 3.07991 0.0107511
Q2G210   18 1.5 0.903563 0.161558
Q2FW66   15 1.25 0.903563 0.161558
Q2FWD0   11 0.916667 -1.27278 0.943444
Q2FUQ1   25 2.08333 3.07991 0.0107511
Q2FVI6   7 0.583333 -1.27278 0.943444
Q2FWM7   9 0.75 -1.27278 0.943444
Q2FVN2   18 1.5 0.903563 0.161558
Q2FWR2   18 1.5 0.903563 0.161558
Q2FYH4   5 0.416667 -1.27278 0.943444
Q2FYM8   3 0.25 -1.27278 0.943444
Q9RFJ6   13 1.08333 0.903563 0.161558
Q2FZ42   13 1.08333 0.903563 0.161558
Q2FVX9   23 1.91667 0.903563 0.161558
Q2G066   21 1.75 0.903563 0.161558
Q2FVM3   13 1.08333 0.903563 0.161558
Q2FWT1   18 1.5 0.903563 0.161558
Q2FZB8   11 0.916667 -1.27278 0.943444
Q2FUQ8   5 0.416667 -1.27278 0.943444
Q2G2I7   25 2.08333 3.07991 0.0107511
Q2FVF7   11 0.916667 -1.27278 0.943444
Q2FV52   17 1.41667 0.903563 0.161558
Q2FWE3   16 1.33333 0.903563 0.161558
Q2G144   15 1.25 0.903563 0.161558
Q2FXZ1   19 1.58333 0.903563 0.161558
Q2FX34   16 1.33333 0.903563 0.161558
Q2FWV4   31 2.58333 3.07991 0.0107511
Q2FZ11   11 0.916667 -1.27278 0.943444
Q2G141   8 0.666667 -1.27278 0.943444
Q2FWF5   16 1.33333 0.903563 0.161558
Q2FV34   22 1.83333 0.903563 0.161558
Q2FWQ0   20 1.66667 0.903563 0.161558
Q2FV88   18 1.5 0.903563 0.161558
Q2G2P0   14 1.16667 0.903563 0.161558
Q2FYW8   23 1.91667 0.903563 0.161558
Q2G1W1   21 1.75 0.903563 0.161558
Q2FVC2   22 1.83333 0.903563 0.161558
Q2G0D3   5 0.416667 -1.27278 0.943444
Q2FV89   20 1.66667 0.903563 0.161558
Q2G1U2   27 2.25 3.07991 0.0107511
Q2FX32   7 0.583333 -1.27278 0.943444
Q2FXS7   14 1.16667 0.903563 0.161558
Q2FVX1   7 0.583333 -1.27278 0.943444
Q2FVE0   6 0.5 -1.27278 0.943444
Q2G270   23 1.91667 0.903563 0.161558
Q9EYW6   26 2.16667 3.07991 0.0107511
Q2FVB8   7 0.583333 -1.27278 0.943444
Q2FZT9   6 0.5 -1.27278 0.943444
Q2G298   33 2.75 3.07991 0.0107511
Q2FX49   12 1 0.903563 0.161558
Q2G0Z0   24 2 3.07991 0.0107511
Q2FW39   19 1.58333 0.903563 0.161558
Q2G252   23 1.91667 0.903563 0.161558
Q2G0A3   28 2.33333 3.07991 0.0107511
Q2FYJ7   26 2.16667 3.07991 0.0107511
Q2FWT2   11 0.916667 -1.27278 0.943444
Q2FWQ5   17 1.41667 0.903563 0.161558
Q2G2J7   16 1.33333 0.903563 0.161558
Q2FY75   4 0.333333 -1.27278 0.943444
Q2G106   21 1.75 0.903563 0.161558
Q2FVY3   29 2.41667 3.07991 0.0107511
Q2FVP9   20 1.66667 0.903563 0.161558
Q2FW42   19 1.58333 0.903563 0.161558
Q2FUV9   22 1.83333 0.903563 0.161558
Q2FVR7   20 1.66667 0.903563 0.161558
Q2FZN1   14 1.16667 0.903563 0.161558
Q2G2Q7   30 2.4 3.07991 0.0107511
Q2G150   24 1.92 0.903563 0.161558
Q2G081   27 2.16 3.07991 0.0107511
Q2FV45   30 2.4 3.07991 0.0107511
Q2FX02   26 2.08 3.07991 0.0107511
P0A0Q4   16 1.28 0.903563 0.161558
Q2G0L9   28 2.24 3.07991 0.0107511
Q2FY04   21 1.68 0.903563 0.161558
Q2FV48   7 0.56 -1.27278 0.943444
Q2FW64   22 1.76 0.903563 0.161558
Q2FX63   14 1.12 0.903563 0.161558
Q2G1T3   22 1.76 0.903563 0.161558
Q2G0K9   27 2.16 3.07991 0.0107511
Q2FZ00   16 1.28 0.903563 0.161558
Q2FVL9   25 2 3.07991 0.0107511
Q2FW33   25 2 3.07991 0.0107511
Q2FWT9   21 1.68 0.903563 0.161558
Q2FZF7   31 2.48 3.07991 0.0107511
Q2FWL1   30 2.4 3.07991 0.0107511
Q2FYS7   25 2 3.07991 0.0107511
Q2FZX3   21 1.68 0.903563 0.161558
Q2FXR0   9 0.72 -1.27278 0.943444
Q2G2I9   27 2.16 3.07991 0.0107511
Q2FWN1   6 0.48 -1.27278 0.943444
Q2G297   9 0.72 -1.27278 0.943444
Q2FVA0   9 0.72 -1.27278 0.943444
Q2FXX0   23 1.84 0.903563 0.161558
Q2G2P4   18 1.44 0.903563 0.161558
Q2G0P8   19 1.52 0.903563 0.161558
Q2FVN3   12 0.96 -1.27278 0.943444
Q2FXK7   27 2.16 3.07991 0.0107511
Q2FZF8   14 1.12 0.903563 0.161558
Q2FWR0   26 2.08 3.07991 0.0107511
Q2FXL2   9 0.72 -1.27278 0.943444
Q2FWA9   13 1.04 0.903563 0.161558
Q2G282   19 1.52 0.903563 0.161558
Q9RQQ0   8 0.64 -1.27278 0.943444
Q2FXD7   19 1.52 0.903563 0.161558
Q2FUY4   11 0.88 -1.27278 0.943444
Q2G2W4   6 0.48 -1.27278 0.943444
Q2FZF5   24 1.92 0.903563 0.161558
Q2FY42   24 1.92 0.903563 0.161558
Q2FUS3   10 0.8 -1.27278 0.943444
Q2G2E7   9 0.72 -1.27278 0.943444
Q2G0S6   22 1.76 0.903563 0.161558
Q2G0C2   9 0.72 -1.27278 0.943444
Q2FWF8   14 1.12 0.903563 0.161558
Q2G000   22 1.76 0.903563 0.161558
Q2FWX2   28 2.24 3.07991 0.0107511
Q2FZS2   28 2.24 3.07991 0.0107511
Q2FW16   22 1.76 0.903563 0.161558
Q2FZI2   8 0.64 -1.27278 0.943444
Q2G1Q5   11 0.88 -1.27278 0.943444
Q2G1A5   26 2.08 3.07991 0.0107511
Q2G0P7   9 0.72 -1.27278 0.943444
Q2FWV3   21 1.68 0.903563 0.161558
Q2FW51   23 1.84 0.903563 0.161558
Q2FVI4   31 2.48 3.07991 0.0107511
Q2FVN7   31 2.48 3.07991 0.0107511
Q2FWP9   22 1.76 0.903563 0.161558
Q2FXT2   18 1.44 0.903563 0.161558
P0A0F4   26 2.08 3.07991 0.0107511
Q2G126   24 1.92 0.903563 0.161558
Q2FW82   6 0.48 -1.27278 0.943444
Q2FY44   22 1.76 0.903563 0.161558
Q2G0N9   21 1.68 0.903563 0.161558
Q2G0Z9   4 0.32 -1.27278 0.943444
Q2FV81   24 1.92 0.903563 0.161558
Q2FYC4   18 1.44 0.903563 0.161558
Q2G178   27 2.16 3.07991 0.0107511
Q2G079   19 1.52 0.903563 0.161558
Q2G2B7   19 1.52 0.903563 0.161558
Q2FVF5   27 2.16 3.07991 0.0107511
Q2G2W2   19 1.52 0.903563 0.161558
Q2G1I2   25 2 3.07991 0.0107511
Q2G245   5 0.4 -1.27278 0.943444
Q2G1H7   11 0.846154 -1.27278 0.943444
Q2FWF1   29 2.23077 3.07991 0.0107511
Q2FZZ9   21 1.61538 0.903563 0.161558
Q2G1W3   22 1.69231 0.903563 0.161558
Q2G204   20 1.53846 0.903563 0.161558
Q2G1H1   20 1.53846 0.903563 0.161558
Q2FXK3   25 1.92308 0.903563 0.161558
Q2G2H8   16 1.23077 0.903563 0.161558
Q2FZP9   35 2.69231 3.07991 0.0107511
Q2FWI2   32 2.46154 3.07991 0.0107511
Q2FYZ6   9 0.692308 -1.27278 0.943444
Q2FXS1   11 0.846154 -1.27278 0.943444
Q2G200   29 2.23077 3.07991 0.0107511
Q2G2L5   6 0.461538 -1.27278 0.943444
Q2FY73   20 1.53846 0.903563 0.161558
Q2G177   7 0.538462 -1.27278 0.943444
Q2G2F9   10 0.769231 -1.27278 0.943444
Q2FV27   27 2.07692 3.07991 0.0107511
Q2FZ56   19 1.46154 0.903563 0.161558
Q2FVF3   8 0.615385 -1.27278 0.943444
Q2G0B6   27 2.07692 3.07991 0.0107511
Q2G2S5   19 1.46154 0.903563 0.161558
Q2FW68   15 1.15385 0.903563 0.161558
Q2FWX7   15 1.15385 0.903563 0.161558
Q2FWB6   16 1.23077 0.903563 0.161558
Q2FXA9   28 2.15385 3.07991 0.0107511
Q2FXP3   16 1.23077 0.903563 0.161558
Q2FUX5   28 2.15385 3.07991 0.0107511
Q2FZZ4   19 1.46154 0.903563 0.161558
Q2FX98   19 1.46154 0.903563 0.161558
Q2FV23   38 2.92308 3.07991 0.0107511
Q2FUR1   12 0.923077 -1.27278 0.943444
Q2FY49   21 1.61538 0.903563 0.161558
Q2G017   24 1.84615 0.903563 0.161558
Q2G2K9   13 1 0.903563 0.161558
Q2G2N9   20 1.53846 0.903563 0.161558
Q2G0E9   8 0.615385 -1.27278 0.943444
Q2FY19   20 1.53846 0.903563 0.161558
Q2G1E3   13 1 0.903563 0.161558
Q2FW17   33 2.53846 3.07991 0.0107511
Q2FWK9   30 2.30769 3.07991 0.0107511
Q2G2Q6   30 2.30769 3.07991 0.0107511
Q2G2Q5   27 2.07692 3.07991 0.0107511
Q2G1U9   35 2.69231 3.07991 0.0107511
Q2G299   12 0.923077 -1.27278 0.943444
Q2FX75   19 1.46154 0.903563 0.161558
Q2G058   28 2.15385 3.07991 0.0107511
Q2G0E3   18 1.38462 0.903563 0.161558
Q2FYK0   12 0.923077 -1.27278 0.943444
Q2G2K6   24 1.84615 0.903563 0.161558
Q2FYN0   22 1.69231 0.903563 0.161558
Q2FVK7   14 1.07692 0.903563 0.161558
Q2FX15   26 2 3.07991 0.0107511
Q2FVN9   7 0.538462 -1.27278 0.943444
Q2FWX0   7 0.538462 -1.27278 0.943444
Q2G143   25 1.92308 0.903563 0.161558
Q2G0C7   31 2.38462 3.07991 0.0107511
Q2G0K6   22 1.69231 0.903563 0.161558
Q2FZZ1   8 0.615385 -1.27278 0.943444
Q2FV13   29 2.23077 3.07991 0.0107511
Q2G128   13 1 0.903563 0.161558
Q2FXU2   32 2.46154 3.07991 0.0107511
Q2G2R4   21 1.61538 0.903563 0.161558
Q2FXM1   24 1.84615 0.903563 0.161558
Q8KQR1   19 1.46154 0.903563 0.161558
Q2G2Q9   24 1.84615 0.903563 0.161558
Q2FVG9   7 0.538462 -1.27278 0.943444
Q2FV56   7 0.538462 -1.27278 0.943444
Q2FWG7   8 0.592593 -1.27278 0.943444
Q2G0T1   21 1.55556 0.903563 0.161558
Q2FXB9   10 0.740741 -1.27278 0.943444
Q2FZP3   12 0.888889 -1.27278 0.943444
Q2FZQ2   7 0.518519 -1.27278 0.943444
Q2FXS4   20 1.48148 0.903563 0.161558
Q2FZ21   23 1.7037 0.903563 0.161558
Q2G2X2   24 1.77778 0.903563 0.161558
Q2FZF6   36 2.66667 3.07991 0.0107511
Q2FYA0   28 2.07407 3.07991 0.0107511
Q2G2A9   9 0.666667 -1.27278 0.943444
Q2FYB9   30 2.22222 3.07991 0.0107511
Q2FYI4   29 2.14815 3.07991 0.0107511
Q2FYL4   29 2.14815 3.07991 0.0107511
Q2G1T0   9 0.666667 -1.27278 0.943444
Q2FXW7   21 1.55556 0.903563 0.161558
Q2FZA1   26 1.92593 0.903563 0.161558
Q2FY76   10 0.740741 -1.27278 0.943444
Q2FZ97   23 1.7037 0.903563 0.161558
Q2G1I4   9 0.666667 -1.27278 0.943444
Q2FYQ6   7 0.518519 -1.27278 0.943444
Q2FXL6   24 1.77778 0.903563 0.161558
Q2G2G6   3 0.222222 -1.27278 0.943444
Q2FVH1   9 0.666667 -1.27278 0.943444
Q2FYA8   26 1.92593 0.903563 0.161558
Q2G2M5   27 2 3.07991 0.0107511
Q2FV99   25 1.85185 0.903563 0.161558
Q2G105   26 1.92593 0.903563 0.161558
Q2FW23   29 2.14815 3.07991 0.0107511
Q2G012   13 0.962963 -1.27278 0.943444
Q2G2V5   20 1.48148 0.903563 0.161558
Q2FW07   29 2.14815 3.07991 0.0107511
Q2G0F2   38 2.81481 3.07991 0.0107511
Q2FZC9   6 0.444444 -1.27278 0.943444
Q2FXE9   9 0.666667 -1.27278 0.943444
Q2FV47   28 2.07407 3.07991 0.0107511
Q2G2Q8   27 2 3.07991 0.0107511
Q2FYE7   16 1.18519 0.903563 0.161558
Q2FUT3   14 1.03704 0.903563 0.161558
Q2G068   20 1.48148 0.903563 0.161558
Q2G2D3   35 2.59259 3.07991 0.0107511
Q2FYK4   24 1.77778 0.903563 0.161558
Q2FX36   40 2.96296 3.07991 0.0107511
Q2G0A4   5 0.37037 -1.27278 0.943444
Q2G080   8 0.592593 -1.27278 0.943444
Q2FUT1   21 1.55556 0.903563 0.161558
Q2FYH3   17 1.25926 0.903563 0.161558
Q2FXA7   28 2.07407 3.07991 0.0107511
Q2G2Y6   24 1.77778 0.903563 0.161558
Q2FY55   25 1.85185 0.903563 0.161558
Q2FY61   29 2.14815 3.07991 0.0107511
Q2G0E2   28 2.07407 3.07991 0.0107511
Q2FVY1   31 2.2963 3.07991 0.0107511
Q2FUV1   26 1.92593 0.903563 0.161558
Q2FUS9   24 1.77778 0.903563 0.161558
Q2G1A1   27 2 3.07991 0.0107511
P60639   8 0.592593 -1.27278 0.943444
Q2FZE9   22 1.62963 0.903563 0.161558
Q2G1I9   16 1.18519 0.903563 0.161558
Q2FWN0   20 1.48148 0.903563 0.161558
Q2FZE3   28 2.07407 3.07991 0.0107511
Q93Q23   5 0.37037 -1.27278 0.943444
Q2FWE9   23 1.7037 0.903563 0.161558
Q2FUS1   8 0.592593 -1.27278 0.943444
Q2FVM5   24 1.77778 0.903563 0.161558
Q2G2N7   11 0.814815 -1.27278 0.943444
Q2FWG0   6 0.444444 -1.27278 0.943444
Q2FXV7   5 0.37037 -1.27278 0.943444
Q2FW69   6 0.444444 -1.27278 0.943444
P0A0F8   14 1.03704 0.903563 0.161558
Q2G055   29 2.14815 3.07991 0.0107511
Q2FV37   8 0.592593 -1.27278 0.943444
Q2G225   8 0.592593 -1.27278 0.943444
Q2FXG2   21 1.55556 0.903563 0.161558
Q2FY87   23 1.7037 0.903563 0.161558
Q2FWR7   36 2.66667 3.07991 0.0107511
Q2G1U6   15 1.11111 0.903563 0.161558
Q2G006   28 2.07407 3.07991 0.0107511
Q2G2I6   9 0.642857 -1.27278 0.943444
Q2FWS1   34 2.42857 3.07991 0.0107511
Q2FYF5   18 1.28571 0.903563 0.161558
Q2G0F1   13 0.928571 -1.27278 0.943444
Q2G0J2   15 1.07143 0.903563 0.161558
Q2FXE3   15 1.07143 0.903563 0.161558
Q2FYV8   31 2.21429 3.07991 0.0107511
Q2G1X6   25 1.78571 0.903563 0.161558
Q2FUP5   16 1.14286 0.903563 0.161558
Q2G1A4   9 0.642857 -1.27278 0.943444
Q2G0H9   25 1.78571 0.903563 0.161558
Q2G0M0   24 1.71429 0.903563 0.161558
Q2FYK6   41 2.92857 3.07991 0.0107511
Q2G023   41 2.92857 3.07991 0.0107511
Q2G0G2   33 2.35714 3.07991 0.0107511
Q2FXC0   41 2.92857 3.07991 0.0107511
Q2FXF1   35 2.5 3.07991 0.0107511
Q2FW00   9 0.642857 -1.27278 0.943444
Q2G1E7   7 0.5 -1.27278 0.943444
Q2FWE7   16 1.14286 0.903563 0.161558
Q2FY32   26 1.85714 0.903563 0.161558
Q2FUU0   36 2.57143 3.07991 0.0107511
Q2FVU5   37 2.64286 3.07991 0.0107511
Q2G062   15 1.07143 0.903563 0.161558
Q2FV26   11 0.785714 -1.27278 0.943444
Q2FW97   25 1.78571 0.903563 0.161558
Q2FZY8   7 0.5 -1.27278 0.943444
Q2G277   9 0.642857 -1.27278 0.943444
Q2G0V1   8 0.571429 -1.27278 0.943444
Q2FWJ3   34 2.42857 3.07991 0.0107511
Q2G2J2   29 2.07143 3.07991 0.0107511
Q2FVB0   6 0.428571 -1.27278 0.943444
Q2G278   27 1.92857 0.903563 0.161558
Q2G107   26 1.85714 0.903563 0.161558
P0A0M9   32 2.28571 3.07991 0.0107511
Q2G067   4 0.285714 -1.27278 0.943444
Q2FV55   30 2.14286 3.07991 0.0107511
Q2G1L3   23 1.64286 0.903563 0.161558
Q2G2R0   22 1.57143 0.903563 0.161558
Q2G2T3   18 1.28571 0.903563 0.161558
Q2FWA8   9 0.642857 -1.27278 0.943444
Q2G056   30 2.14286 3.07991 0.0107511
Q2FWR1   18 1.28571 0.903563 0.161558
Q2FXP9   25 1.78571 0.903563 0.161558
Q2FZI4   10 0.714286 -1.27278 0.943444
Q2G2L7   25 1.78571 0.903563 0.161558
Q2FVG1   8 0.571429 -1.27278 0.943444
Q2G1I7   36 2.57143 3.07991 0.0107511
Q2FVB6   9 0.642857 -1.27278 0.943444
Q2G001   20 1.42857 0.903563 0.161558
Q2FUX3   34 2.42857 3.07991 0.0107511
Q2G1Q9   25 1.78571 0.903563 0.161558
Q2G2S9   34 2.42857 3.07991 0.0107511
Q2FXZ8   13 0.928571 -1.27278 0.943444
Q2FZI7   34 2.42857 3.07991 0.0107511
Q2FUS6   39 2.78571 3.07991 0.0107511
Q2FUZ6   26 1.85714 0.903563 0.161558
Q2FYQ9   13 0.928571 -1.27278 0.943444
Q2FYS8   30 2.14286 3.07991 0.0107511
Q2FYS6   10 0.714286 -1.27278 0.943444
Q2FZG6   29 2.07143 3.07991 0.0107511
Q2G1L9   7 0.5 -1.27278 0.943444
Q2FXT3   22 1.57143 0.903563 0.161558
Q2FZN9   36 2.57143 3.07991 0.0107511
Q2FW20   38 2.71429 3.07991 0.0107511
Q2G0H3   25 1.78571 0.903563 0.161558
Q2FV98   26 1.85714 0.903563 0.161558
Q2FXR7   13 0.928571 -1.27278 0.943444
Q2G1T4   30 2.14286 3.07991 0.0107511
Q2FW38   23 1.64286 0.903563 0.161558
Q2G2P6   10 0.714286 -1.27278 0.943444
Q2FVL7   24 1.71429 0.903563 0.161558
Q2FVY2   37 2.64286 3.07991 0.0107511
Q2FYZ0   26 1.85714 0.903563 0.161558
Q2FYW2   7 0.5 -1.27278 0.943444
P60643   7 0.5 -1.27278 0.943444
Q2G265   29 2.07143 3.07991 0.0107511
Q2FV42   7 0.5 -1.27278 0.943444
Q2FXN0   7 0.5 -1.27278 0.943444
Q2G2D9   10 0.714286 -1.27278 0.943444
Q2FV75   31 2.21429 3.07991 0.0107511
Q2FYE0   12 0.857143 -1.27278 0.943444
Q2FX03   6 0.428571 -1.27278 0.943444
Q2FX89   27 1.92857 0.903563 0.161558
Q2FX43   29 2.07143 3.07991 0.0107511
Q2FV69   13 0.896552 -1.27278 0.943444
P72360   8 0.551724 -1.27278 0.943444
Q2FVQ1   28 1.93103 0.903563 0.161558
Q2FYG7   22 1.51724 0.903563 0.161558
Q2G1J8   8 0.551724 -1.27278 0.943444
Q2FW77   9 0.62069 -1.27278 0.943444
Q2FWI4   32 2.2069 3.07991 0.0107511
Q2FX62   27 1.86207 0.903563 0.161558
Q2G0U6   28 1.93103 0.903563 0.161558
Q2G0P2   29 2 3.07991 0.0107511
Q2G0B8   29 2 3.07991 0.0107511
Q2FVL3   9 0.62069 -1.27278 0.943444
Q2G1K8   20 1.37931 0.903563 0.161558
Q2G2R9   19 1.31034 0.903563 0.161558
Q2G2I3   8 0.551724 -1.27278 0.943444
Q2FY56   8 0.551724 -1.27278 0.943444
Q2G0B1   15 1.03448 0.903563 0.161558
Q2G1T1   26 1.7931 0.903563 0.161558
Q2FVX5   8 0.551724 -1.27278 0.943444
Q2G0H8   13 0.896552 -1.27278 0.943444
Q2FVT3   31 2.13793 3.07991 0.0107511
Q2FWF6   30 2.06897 3.07991 0.0107511
Q2FWZ6   24 1.65517 0.903563 0.161558
Q2FZ77   34 2.34483 3.07991 0.0107511
Q2G0H0   17 1.17241 0.903563 0.161558
Q2G2G7   35 2.41379 3.07991 0.0107511
Q2G117   25 1.72414 0.903563 0.161558
Q2FXG9   33 2.27586 3.07991 0.0107511
Q2FWE4   32 2.2069 3.07991 0.0107511
Q2FUS0   26 1.7931 0.903563 0.161558
Q2FWR3   10 0.689655 -1.27278 0.943444
Q2FYA9   29 2 3.07991 0.0107511
Q2G0Y5   30 2.06897 3.07991 0.0107511
Q2FZZ8   41 2.82759 3.07991 0.0107511
Q2G1Z6   16 1.10345 0.903563 0.161558
Q2FX53   18 1.24138 0.903563 0.161558
Q2FZC4   33 2.27586 3.07991 0.0107511
Q2FUS5   12 0.827586 -1.27278 0.943444
Q2G1R0   9 0.62069 -1.27278 0.943444
Q2G0D5   10 0.689655 -1.27278 0.943444
Q2FY18   8 0.551724 -1.27278 0.943444
Q2FYH8   7 0.482759 -1.27278 0.943444
Q2G1F2   26 1.7931 0.903563 0.161558
Q2G0Q5   30 2.06897 3.07991 0.0107511
Q2FVR2   24 1.65517 0.903563 0.161558
Q2FZE7   18 1.24138 0.903563 0.161558
Q2G0I0   18 1.24138 0.903563 0.161558
Q2G0R1   29 2 3.07991 0.0107511
Q2G0L7   27 1.86207 0.903563 0.161558
Q2FWI1   22 1.51724 0.903563 0.161558
Q2G0F7   7 0.482759 -1.27278 0.943444
Q2FXY3   31 2.13793 3.07991 0.0107511
P0A084   39 2.68966 3.07991 0.0107511
Q2G0G5   26 1.7931 0.903563 0.161558
Q2FZE5   10 0.689655 -1.27278 0.943444
Q2G0A2   7 0.482759 -1.27278 0.943444
Q2FVE8   8 0.551724 -1.27278 0.943444
Q2G2M8   38 2.62069 3.07991 0.0107511
Q2FYH7   8 0.551724 -1.27278 0.943444
Q2FVR8   27 1.86207 0.903563 0.161558
Q2FZU9   27 1.86207 0.903563 0.161558
Q2FYX7   13 0.896552 -1.27278 0.943444
Q2G280   41 2.82759 3.07991 0.0107511
Q2FVG5   20 1.37931 0.903563 0.161558
Q2FWX1   28 1.93103 0.903563 0.161558
Q2FVB3   7 0.482759 -1.27278 0.943444
Q2G2A1   41 2.82759 3.07991 0.0107511
Q2G1W7   29 2 3.07991 0.0107511
Q2FW36   11 0.758621 -1.27278 0.943444
P31337   24 1.65517 0.903563 0.161558
Q2FXB8   9 0.62069 -1.27278 0.943444
Q2G2F3   39 2.68966 3.07991 0.0107511
Q2FYM7   8 0.551724 -1.27278 0.943444
Q2FYB2   34 2.34483 3.07991 0.0107511
Q2G2E2   18 1.2 0.903563 0.161558
Q2G2G9   21 1.4 0.903563 0.161558
Q2FVC5   35 2.33333 3.07991 0.0107511
Q2G0T3   27 1.8 0.903563 0.161558
Q2G074   10 0.666667 -1.27278 0.943444
Q2G016   32 2.13333 3.07991 0.0107511
Q2G0G4   33 2.2 3.07991 0.0107511
Q2G2K1   30 2 3.07991 0.0107511
Q2FXE1   12 0.8 -1.27278 0.943444
Q2FWD2   31 2.06667 3.07991 0.0107511
Q2G1Q0   31 2.06667 3.07991 0.0107511
Q2G073   8 0.533333 -1.27278 0.943444
Q2G1T7   21 1.4 0.903563 0.161558
Q2FVI3   33 2.2 3.07991 0.0107511
Q2FZ93   16 1.06667 0.903563 0.161558
Q2FVQ7   34 2.26667 3.07991 0.0107511
Q2G2B9   7 0.466667 -1.27278 0.943444
Q2FZN5   11 0.733333 -1.27278 0.943444
Q2FY72   34 2.26667 3.07991 0.0107511
Q2G0A0   32 2.13333 3.07991 0.0107511
Q2FZQ8   7 0.466667 -1.27278 0.943444
Q2FXP1   27 1.8 0.903563 0.161558
P0A0B7   38 2.53333 3.07991 0.0107511
Q2FYW0   25 1.66667 0.903563 0.161558
Q2G230   30 2 3.07991 0.0107511
Q2G0H5   25 1.66667 0.903563 0.161558
Q2G0B7   25 1.66667 0.903563 0.161558
Q2G131   9 0.6 -1.27278 0.943444
Q2G0Y4   22 1.46667 0.903563 0.161558
Q2G2L0   32 2.13333 3.07991 0.0107511
Q2G101   28 1.86667 0.903563 0.161558
Q2G036   33 2.2 3.07991 0.0107511
Q2FXN3   8 0.533333 -1.27278 0.943444
Q2FWY2   27 1.8 0.903563 0.161558
Q2FXK6   18 1.2 0.903563 0.161558
Q2G2Y3   27 1.8 0.903563 0.161558
Q2G1P8   34 2.26667 3.07991 0.0107511
Q2G0N7   36 2.4 3.07991 0.0107511
Q2FW43   26 1.73333 0.903563 0.161558
Q2G2N4   24 1.6 0.903563 0.161558
Q2FW59   28 1.86667 0.903563 0.161558
Q2G1V0   8 0.533333 -1.27278 0.943444
Q2G010   33 2.2 3.07991 0.0107511
Q2FWJ4   7 0.466667 -1.27278 0.943444
Q2FUR3   32 2.13333 3.07991 0.0107511
Q2FXE4   21 1.4 0.903563 0.161558
Q2FY36   24 1.6 0.903563 0.161558
Q2G1Q7   43 2.86667 3.07991 0.0107511
Q2FX09   22 1.46667 0.903563 0.161558
Q2G0Z1   37 2.46667 3.07991 0.0107511
Q2FWJ1   45 3 5.25625 0.000662855
Q2FUT4   32 2.13333 3.07991 0.0107511
Q2FYI1   40 2.66667 3.07991 0.0107511
Q2FXQ8   25 1.66667 0.903563 0.161558
Q2FUZ0   28 1.86667 0.903563 0.161558
P0A086   31 2.06667 3.07991 0.0107511
Q2FZM0   10 0.666667 -1.27278 0.943444
Q2FXL3   43 2.86667 3.07991 0.0107511
Q2G2K7   9 0.6 -1.27278 0.943444
Q2FVL1   8 0.533333 -1.27278 0.943444
Q2FW21   29 1.93333 0.903563 0.161558
Q2G201   31 2.06667 3.07991 0.0107511
Q2FVV6   21 1.4 0.903563 0.161558
Q2FV03   28 1.86667 0.903563 0.161558
Q2G2T2   6 0.4 -1.27278 0.943444
Q2FZ44   32 2.13333 3.07991 0.0107511
Q2G1N7   20 1.33333 0.903563 0.161558
Q2G172   8 0.533333 -1.27278 0.943444
Q2G208   16 1.06667 0.903563 0.161558
Q2FZR7   7 0.466667 -1.27278 0.943444
Q2G2K2   20 1.33333 0.903563 0.161558
Q2FVA4   15 1 0.903563 0.161558
Q2G0F5   11 0.733333 -1.27278 0.943444
Q2G0X0   29 1.93333 0.903563 0.161558
Q2FXU0   33 2.2 3.07991 0.0107511
Q2FXX9   25 1.66667 0.903563 0.161558
Q2G2K8   28 1.86667 0.903563 0.161558
Q2G0X1   31 2 3.07991 0.0107511
Q2FXI8   31 2 3.07991 0.0107511
Q2G0L1   39 2.51613 3.07991 0.0107511
Q2FX07   21 1.35484 0.903563 0.161558
Q2G139   29 1.87097 0.903563 0.161558
Q2FUV5   35 2.25806 3.07991 0.0107511
Q2FVD0   29 1.87097 0.903563 0.161558
Q2FX10   12 0.774194 -1.27278 0.943444
Q2G1W5   36 2.32258 3.07991 0.0107511
Q2G1Y7   31 2 3.07991 0.0107511
Q2G190   33 2.12903 3.07991 0.0107511
Q2FV59   8 0.516129 -1.27278 0.943444
Q2FZS3   24 1.54839 0.903563 0.161558
Q2FX90   31 2 3.07991 0.0107511
Q2FW85   9 0.580645 -1.27278 0.943444
Q2FZ65   41 2.64516 3.07991 0.0107511
Q2FXJ7   36 2.32258 3.07991 0.0107511
Q2FVW2   16 1.03226 0.903563 0.161558
Q2G0H4   27 1.74194 0.903563 0.161558
Q2FVV4   9 0.580645 -1.27278 0.943444
Q2FUR9   8 0.516129 -1.27278 0.943444
Q2FW06   29 1.87097 0.903563 0.161558
Q2FY84   19 1.22581 0.903563 0.161558
Q2G132   34 2.19355 3.07991 0.0107511
Q2G0C9   32 2.06452 3.07991 0.0107511
Q2G2N1   8 0.516129 -1.27278 0.943444
Q2FVF2   10 0.645161 -1.27278 0.943444
Q2FZ30   14 0.903226 -1.27278 0.943444
Q2FXX8   37 2.3871 3.07991 0.0107511
Q2FZX6   12 0.774194 -1.27278 0.943444
Q2G1Z2   9 0.580645 -1.27278 0.943444
Q2G0G7   29 1.87097 0.903563 0.161558
Q2FV53   28 1.80645 0.903563 0.161558
Q2FV28   25 1.6129 0.903563 0.161558
Q2G097   40 2.58065 3.07991 0.0107511
Q2FZC5   31 2 3.07991 0.0107511
Q2FY77   22 1.41935 0.903563 0.161558
Q2FVA9   33 2.12903 3.07991 0.0107511
Q2G2W5   29 1.87097 0.903563 0.161558
Q2FX97   26 1.67742 0.903563 0.161558
Q2G1F3   35 2.25806 3.07991 0.0107511
Q2FYU1   30 1.93548 0.903563 0.161558
Q2FUP6   18 1.16129 0.903563 0.161558
Q2G2U7   13 0.83871 -1.27278 0.943444
Q2FY09   23 1.48387 0.903563 0.161558
Q2G1J6   21 1.35484 0.903563 0.161558
Q2G059   35 2.25806 3.07991 0.0107511
Q2FVK5   4 0.258065 -1.27278 0.943444
Q2G0H7   27 1.74194 0.903563 0.161558
Q2FWN2   10 0.645161 -1.27278 0.943444
Q2FYV7   46 2.96774 3.07991 0.0107511
Q2G236   21 1.35484 0.903563 0.161558
Q2FZR6   7 0.451613 -1.27278 0.943444
Q2G1P9   34 2.19355 3.07991 0.0107511
Q2G0R9   41 2.64516 3.07991 0.0107511
Q2FUZ9   27 1.74194 0.903563 0.161558
Q2FVP2   30 1.93548 0.903563 0.161558
Q2FXC8   35 2.25806 3.07991 0.0107511
Q2FVC4   32 2.06452 3.07991 0.0107511
Q2FZ29   45 2.90323 3.07991 0.0107511
Q2FYR8   33 2.0625 3.07991 0.0107511
Q2FY23   38 2.375 3.07991 0.0107511
Q2G0D4   32 2 3.07991 0.0107511
Q2FZ38   26 1.625 0.903563 0.161558
Q2FXH1   8 0.5 -1.27278 0.943444
Q2FXZ9   17 1.0625 0.903563 0.161558
Q2G1V3   7 0.4375 -1.27278 0.943444
Q2FVZ0   8 0.5 -1.27278 0.943444
Q2FV95   8 0.5 -1.27278 0.943444
Q2G196   36 2.25 3.07991 0.0107511
Q2FZ61   33 2.0625 3.07991 0.0107511
Q2FW27   33 2.0625 3.07991 0.0107511
Q2FWH2   14 0.875 -1.27278 0.943444
Q2FZQ9   7 0.4375 -1.27278 0.943444
Q2FWQ9   38 2.375 3.07991 0.0107511
Q2G1N5   9 0.5625 -1.27278 0.943444
Q2FZP8   7 0.4375 -1.27278 0.943444
Q2FXC2   39 2.4375 3.07991 0.0107511
Q2G0X9   34 2.125 3.07991 0.0107511
Q2FX08   11 0.6875 -1.27278 0.943444
Q2FUV2   34 2.125 3.07991 0.0107511
Q2FZT8   39 2.4375 3.07991 0.0107511
Q2G2N2   6 0.375 -1.27278 0.943444
Q2G0M1   31 1.9375 0.903563 0.161558
Q2FVX8   39 2.4375 3.07991 0.0107511
Q2G220   25 1.5625 0.903563 0.161558
Q2FW37   41 2.5625 3.07991 0.0107511
Q2G203   29 1.8125 0.903563 0.161558
Q2FY89   33 2.0625 3.07991 0.0107511
Q2G1K7   31 1.9375 0.903563 0.161558
Q2G013   5 0.3125 -1.27278 0.943444
Q2FV91   9 0.5625 -1.27278 0.943444
Q2FW92   30 1.875 0.903563 0.161558
Q2G1U5   27 1.6875 0.903563 0.161558
Q2G2A6   28 1.75 0.903563 0.161558
Q2G0G9   24 1.5 0.903563 0.161558
P0A088   26 1.625 0.903563 0.161558
Q2G0B4   10 0.625 -1.27278 0.943444
Q2G0X7   34 2.125 3.07991 0.0107511
Q2G0S0   27 1.6875 0.903563 0.161558
Q2FW12   30 1.875 0.903563 0.161558
Q2G0J7   27 1.6875 0.903563 0.161558
Q2FW76   9 0.5625 -1.27278 0.943444
Q2G1Z7   27 1.6875 0.903563 0.161558
Q2G2S1   29 1.8125 0.903563 0.161558
Q2G1B1   37 2.3125 3.07991 0.0107511
Q2FVP3   10 0.625 -1.27278 0.943444
Q2G1V1   38 2.375 3.07991 0.0107511
Q2G1H8   43 2.6875 3.07991 0.0107511
Q2G149   32 2 3.07991 0.0107511
Q2FXC7   40 2.5 3.07991 0.0107511
Q2G019   39 2.4375 3.07991 0.0107511
Q2FWL6   32 2 3.07991 0.0107511
Q2G199   9 0.5625 -1.27278 0.943444
Q2FY41   27 1.6875 0.903563 0.161558
Q2FX33   39 2.4375 3.07991 0.0107511
Q2G181   34 2.125 3.07991 0.0107511
Q2FVT1   9 0.5625 -1.27278 0.943444
Q2G0Z5   23 1.4375 0.903563 0.161558
Q2FZC7   29 1.8125 0.903563 0.161558
Q2G1U0   36 2.25 3.07991 0.0107511
Q2FW18   28 1.75 0.903563 0.161558
Q2G0H1   29 1.8125 0.903563 0.161558
Q2FX22   34 2.125 3.07991 0.0107511
Q2G157   35 2.1875 3.07991 0.0107511
Q2G2J5   20 1.25 0.903563 0.161558
Q2FZH9   8 0.5 -1.27278 0.943444
Q2FZA6   7 0.4375 -1.27278 0.943444
Q2G1N6   10 0.625 -1.27278 0.943444
Q2FVR4   20 1.25 0.903563 0.161558
Q2FY13   38 2.375 3.07991 0.0107511
Q2G025   30 1.875 0.903563 0.161558
Q2FV36   10 0.625 -1.27278 0.943444
Q2G0W9   30 1.875 0.903563 0.161558
Q2G0L0   31 1.9375 0.903563 0.161558
Q2FUR2   42 2.625 3.07991 0.0107511
Q2FVJ9   41 2.5625 3.07991 0.0107511
Q2G1S8   36 2.18182 3.07991 0.0107511
Q2FVJ5   41 2.48485 3.07991 0.0107511
Q2FZ39   27 1.63636 0.903563 0.161558
Q2FWP6   35 2.12121 3.07991 0.0107511
Q2FVB4   37 2.24242 3.07991 0.0107511
Q2G0V7   29 1.75758 0.903563 0.161558
Q2FUV4   35 2.12121 3.07991 0.0107511
Q2FYG5   32 1.93939 0.903563 0.161558
Q2FW71   9 0.545455 -1.27278 0.943444
Q2FZB1   32 1.93939 0.903563 0.161558
Q2G0Y9   41 2.48485 3.07991 0.0107511
Q2G0X4   32 1.93939 0.903563 0.161558
Q2FZL2   40 2.42424 3.07991 0.0107511
Q2FVS1   28 1.69697 0.903563 0.161558
Q2G099   29 1.75758 0.903563 0.161558
Q2FZN0   31 1.87879 0.903563 0.161558
Q2FZ50   22 1.33333 0.903563 0.161558
Q2G0X8   33 2 3.07991 0.0107511
Q2G167   35 2.12121 3.07991 0.0107511
Q2G086   28 1.69697 0.903563 0.161558
Q2G0D0   38 2.30303 3.07991 0.0107511
Q2FWG3   33 2 3.07991 0.0107511
Q2G228   36 2.18182 3.07991 0.0107511
Q2FWW8   18 1.09091 0.903563 0.161558
Q2FYL0   29 1.75758 0.903563 0.161558
Q2FXX2   37 2.24242 3.07991 0.0107511
Q2G0C4   9 0.545455 -1.27278 0.943444
Q2FZA2   30 1.81818 0.903563 0.161558
Q2FWL0   34 2.06061 3.07991 0.0107511
Q2FUY9   47 2.84848 3.07991 0.0107511
Q2G0T8   35 2.12121 3.07991 0.0107511
Q2FWK0   32 1.93939 0.903563 0.161558
Q2G0D9   33 2 3.07991 0.0107511
Q2FZF3   34 2.06061 3.07991 0.0107511
Q2FZ17   39 2.36364 3.07991 0.0107511
Q2G0T6   35 2.12121 3.07991 0.0107511
Q2G140   10 0.606061 -1.27278 0.943444
Q2G2F2   7 0.424242 -1.27278 0.943444
Q2FXG0   32 1.93939 0.903563 0.161558
Q2FWR4   24 1.45455 0.903563 0.161558
Q2G195   21 1.27273 0.903563 0.161558
Q2FVY4   36 2.18182 3.07991 0.0107511
Q2G1I6   36 2.18182 3.07991 0.0107511
Q2FVD5   24 1.45455 0.903563 0.161558
Q2FZM1   37 2.24242 3.07991 0.0107511
Q2FVG0   38 2.30303 3.07991 0.0107511
Q2FZM7   34 2.06061 3.07991 0.0107511
Q2FZB2   33 2 3.07991 0.0107511
Q2G287   23 1.39394 0.903563 0.161558
Q2FWG4   13 0.787879 -1.27278 0.943444
Q2G2B3   7 0.424242 -1.27278 0.943444
Q2FY48   14 0.848485 -1.27278 0.943444
Q9ZNI1   27 1.63636 0.903563 0.161558
Q2FV94   42 2.54545 3.07991 0.0107511
Q2G2X5   7 0.424242 -1.27278 0.943444
Q2FVX6   40 2.42424 3.07991 0.0107511
Q2G060   20 1.21212 0.903563 0.161558
Q2FVG2   13 0.787879 -1.27278 0.943444
Q2G1Q1   35 2.12121 3.07991 0.0107511
Q2G1F1   31 1.87879 0.903563 0.161558
Q2FXC5   41 2.48485 3.07991 0.0107511
Q2G2B0   7 0.424242 -1.27278 0.943444
Q2FXR6   9 0.545455 -1.27278 0.943444
Q2FXE0   35 2.12121 3.07991 0.0107511
Q2FUY3   33 2 3.07991 0.0107511
Q2G1S6   31 1.87879 0.903563 0.161558
Q2FVE9   8 0.484848 -1.27278 0.943444
Q2FVU7   26 1.57576 0.903563 0.161558
Q2FVM7   28 1.69697 0.903563 0.161558
Q2FVU6   9 0.545455 -1.27278 0.943444
Q2FVA1   34 2.06061 3.07991 0.0107511
Q2FWB8   41 2.48485 3.07991 0.0107511
Q2FYR5   37 2.24242 3.07991 0.0107511
Q2G261   21 1.27273 0.903563 0.161558
Q2G264   35 2.12121 3.07991 0.0107511
Q2G0U4   16 0.969697 -1.27278 0.943444
Q2G226   8 0.484848 -1.27278 0.943444
Q2FZT7   31 1.87879 0.903563 0.161558
Q2FXJ4   13 0.787879 -1.27278 0.943444
Q2G047   22 1.33333 0.903563 0.161558
Q2FWD9   34 2.06061 3.07991 0.0107511
Q2FZH2   21 1.27273 0.903563 0.161558
Q2G044   24 1.45455 0.903563 0.161558
Q2FVZ8   8 0.484848 -1.27278 0.943444
Q2G1C5   10 0.606061 -1.27278 0.943444
Q2G1Z1   13 0.787879 -1.27278 0.943444
Q2G135   30 1.81818 0.903563 0.161558
Q2FVE5   28 1.69697 0.903563 0.161558
Q2FZ70   44 2.66667 3.07991 0.0107511
Q2G2A0   48 2.90909 3.07991 0.0107511
Q2G224   33 1.94118 0.903563 0.161558
P0A0K3   32 1.88235 0.903563 0.161558
Q2G1A8   37 2.17647 3.07991 0.0107511
Q2G1P5   10 0.588235 -1.27278 0.943444
Q2FV93   7 0.411765 -1.27278 0.943444
Q2FXC4   40 2.35294 3.07991 0.0107511
Q2FY74   15 0.882353 -1.27278 0.943444
Q2G1M1   31 1.82353 0.903563 0.161558
Q9EZ11   36 2.11765 3.07991 0.0107511
Q2FZB3   44 2.58824 3.07991 0.0107511
Q2G1V2   25 1.47059 0.903563 0.161558
Q2FVM8   12 0.705882 -1.27278 0.943444
Q2FVR1   40 2.35294 3.07991 0.0107511
Q2FXC3   35 2.05882 3.07991 0.0107511
Q2FUV6   37 2.17647 3.07991 0.0107511
Q2G1D7   36 2.11765 3.07991 0.0107511
Q2FXR2   29 1.70588 0.903563 0.161558
Q2FW83   8 0.470588 -1.27278 0.943444
Q2G2X7   39 2.29412 3.07991 0.0107511
Q2FVM4   5 0.294118 -1.27278 0.943444
P0A0J3   21 1.23529 0.903563 0.161558
Q2G2L8   19 1.11765 0.903563 0.161558
Q2FZ27   30 1.76471 0.903563 0.161558
Q2FZ53   38 2.23529 3.07991 0.0107511
Q2G154   29 1.70588 0.903563 0.161558
Q2FZS4   9 0.529412 -1.27278 0.943444
Q2FYQ5   6 0.352941 -1.27278 0.943444
Q2FZL6   34 2 3.07991 0.0107511
Q2FWB9   34 2 3.07991 0.0107511
Q2FUQ4   34 2 3.07991 0.0107511
Q2G293   49 2.88235 3.07991 0.0107511
Q2FZS5   41 2.41176 3.07991 0.0107511
Q2FYP9   7 0.411765 -1.27278 0.943444
Q2G0K7   32 1.88235 0.903563 0.161558
Q2FVV2   23 1.35294 0.903563 0.161558
Q2FVN0   28 1.64706 0.903563 0.161558
Q2FX00   42 2.47059 3.07991 0.0107511
Q2G1I0   14 0.823529 -1.27278 0.943444
Q2FXI2   38 2.23529 3.07991 0.0107511
Q2G2X1   16 0.941176 -1.27278 0.943444
Q2FYG6   12 0.705882 -1.27278 0.943444
Q2FXH0   32 1.88235 0.903563 0.161558
Q2FXU7   29 1.70588 0.903563 0.161558
Q2G170   34 2 3.07991 0.0107511
Q2FVQ9   40 2.35294 3.07991 0.0107511
Q2FWV2   37 2.17647 3.07991 0.0107511
Q2FVI5   8 0.470588 -1.27278 0.943444
Q2FUW0   42 2.47059 3.07991 0.0107511
Q2FXB7   43 2.52941 3.07991 0.0107511
Q2G0J8   42 2.47059 3.07991 0.0107511
Q2FXB5   34 2 3.07991 0.0107511
Q2FYE9   8 0.470588 -1.27278 0.943444
Q2FVE2   22 1.29412 0.903563 0.161558
Q2G2V6   38 2.23529 3.07991 0.0107511
O08387   24 1.41176 0.903563 0.161558
Q2FZ14   31 1.82353 0.903563 0.161558
Q2FXW3   36 2.11765 3.07991 0.0107511
Q2FYQ8   35 2.05882 3.07991 0.0107511
Q2G2D6   31 1.82353 0.903563 0.161558
Q2G2T7   40 2.35294 3.07991 0.0107511
Q2FYP8   12 0.705882 -1.27278 0.943444
Q2FZ25   31 1.82353 0.903563 0.161558
Q2FY65   32 1.88235 0.903563 0.161558
Q2G2T1   15 0.882353 -1.27278 0.943444
Q2G1N0   8 0.470588 -1.27278 0.943444
Q2G110   9 0.529412 -1.27278 0.943444
Q2G1E1   23 1.35294 0.903563 0.161558
Q2G2F1   43 2.52941 3.07991 0.0107511
Q2FXE8   39 2.29412 3.07991 0.0107511
Q2FZ06   42 2.47059 3.07991 0.0107511
Q2FVH2   10 0.588235 -1.27278 0.943444
Q2FYV6   38 2.23529 3.07991 0.0107511
Q2FZJ3   44 2.51429 3.07991 0.0107511
Q2G095   36 2.05714 3.07991 0.0107511
Q2G2Y0   38 2.17143 3.07991 0.0107511
Q2G2W3   31 1.77143 0.903563 0.161558
Q2FY07   23 1.31429 0.903563 0.161558
Q2FXW8   37 2.11429 3.07991 0.0107511
Q2FUR6   37 2.11429 3.07991 0.0107511
Q2FVW6   9 0.514286 -1.27278 0.943444
Q2G1X0   29 1.65714 0.903563 0.161558
Q2G1F6   7 0.4 -1.27278 0.943444
Q2FVK8   28 1.6 0.903563 0.161558
Q2G158   26 1.48571 0.903563 0.161558
Q2G118   22 1.25714 0.903563 0.161558
Q2G077   7 0.4 -1.27278 0.943444
Q2G0E0   40 2.28571 3.07991 0.0107511
Q2G263   39 2.22857 3.07991 0.0107511
Q2FUU1   37 2.11429 3.07991 0.0107511
Q2G1X7   41 2.34286 3.07991 0.0107511
Q2G1C0   37 2.11429 3.07991 0.0107511
Q2FVB9   9 0.514286 -1.27278 0.943444
Q2G273   30 1.71429 0.903563 0.161558
Q53726   30 1.71429 0.903563 0.161558
Q2G2W9   32 1.82857 0.903563 0.161558
Q2FZ22   38 2.17143 3.07991 0.0107511
Q2G2U1   30 1.71429 0.903563 0.161558
Q2FXW6   29 1.65714 0.903563 0.161558
Q2G0P9   8 0.457143 -1.27278 0.943444
Q2FYE3   34 1.94286 0.903563 0.161558
Q2FXU3   42 2.4 3.07991 0.0107511
Q2G052   35 2 3.07991 0.0107511
Q2FZM6   27 1.54286 0.903563 0.161558
Q2FX25   23 1.31429 0.903563 0.161558
Q2FX05   47 2.68571 3.07991 0.0107511
Q2G1P2   8 0.457143 -1.27278 0.943444
Q2G2C4   35 2 3.07991 0.0107511
Q2G165   8 0.457143 -1.27278 0.943444
Q2FXK8   5 0.285714 -1.27278 0.943444
Q2FWP1   44 2.51429 3.07991 0.0107511
Q2FVU1   9 0.514286 -1.27278 0.943444
Q2FZ78   37 2.11429 3.07991 0.0107511
Q2G0P0   35 2 3.07991 0.0107511
Q2FXX3   6 0.342857 -1.27278 0.943444
Q2FVX2   38 2.17143 3.07991 0.0107511
Q2G0Q7   33 1.88571 0.903563 0.161558
Q2FXS6   29 1.65714 0.903563 0.161558
Q2FUZ1   41 2.34286 3.07991 0.0107511
Q2FZ87   33 1.88571 0.903563 0.161558
Q2FXF4   20 1.14286 0.903563 0.161558
Q2G1G4   24 1.37143 0.903563 0.161558
Q2FWE6   41 2.34286 3.07991 0.0107511
Q2G2U2   37 2.11429 3.07991 0.0107511
Q2FY17   40 2.28571 3.07991 0.0107511
Q2FVU3   30 1.71429 0.903563 0.161558
Q2FVK1   27 1.54286 0.903563 0.161558
Q2G0K5   36 2.05714 3.07991 0.0107511
Q2G2X8   30 1.71429 0.903563 0.161558
Q2FYZ7   34 1.94286 0.903563 0.161558
Q2FWG1   39 2.22857 3.07991 0.0107511
Q2G1Q6   29 1.65714 0.903563 0.161558
Q2G2X9   36 2.05714 3.07991 0.0107511
Q2FWN9   30 1.71429 0.903563 0.161558
Q2FYZ2   25 1.42857 0.903563 0.161558
Q2FZJ1   30 1.71429 0.903563 0.161558
Q2G002   29 1.65714 0.903563 0.161558
Q2FVL4   40 2.28571 3.07991 0.0107511
Q2G2M7   41 2.34286 3.07991 0.0107511
Q2FWH6   44 2.51429 3.07991 0.0107511
Q2FXQ3   30 1.71429 0.903563 0.161558
Q2G129   5 0.285714 -1.27278 0.943444
Q7BHL7   38 2.17143 3.07991 0.0107511
Q2FZ71   34 1.94286 0.903563 0.161558
Q2FZ88   36 2 3.07991 0.0107511
Q2FV22   37 2.05556 3.07991 0.0107511
Q2FYM3   45 2.5 3.07991 0.0107511
Q2FY06   32 1.77778 0.903563 0.161558
Q2FXB0   25 1.38889 0.903563 0.161558
Q2FX87   36 2 3.07991 0.0107511
Q2FZ33   37 2.05556 3.07991 0.0107511
Q2G0J1   35 1.94444 0.903563 0.161558
Q2FUT7   41 2.27778 3.07991 0.0107511
Q2FZH1   36 2 3.07991 0.0107511
Q2FVX3   36 2 3.07991 0.0107511
Q2FWC6   30 1.66667 0.903563 0.161558
Q2FXN6   41 2.27778 3.07991 0.0107511
Q2FY79   39 2.16667 3.07991 0.0107511
Q2FZ23   29 1.61111 0.903563 0.161558
Q2FVF1   40 2.22222 3.07991 0.0107511
Q2FWM5   21 1.16667 0.903563 0.161558
Q2G061   32 1.77778 0.903563 0.161558
Q2FWL7   13 0.722222 -1.27278 0.943444
Q2FVK3   26 1.44444 0.903563 0.161558
Q2FX19   24 1.33333 0.903563 0.161558
Q2G2U6   36 2 3.07991 0.0107511
Q2G1S5   29 1.61111 0.903563 0.161558
Q2FVS9   39 2.16667 3.07991 0.0107511
Q2G1M7   33 1.83333 0.903563 0.161558
Q2FW50   44 2.44444 3.07991 0.0107511
Q2G2L1   36 2 3.07991 0.0107511
Q2FWB1   42 2.33333 3.07991 0.0107511
Q2FXA8   38 2.11111 3.07991 0.0107511
Q2FV20   35 1.94444 0.903563 0.161558
Q2FUY1   41 2.27778 3.07991 0.0107511
Q2FYJ1   25 1.38889 0.903563 0.161558
Q2G043   28 1.55556 0.903563 0.161558
Q2FZ43   31 1.72222 0.903563 0.161558
Q9KJN4   35 1.94444 0.903563 0.161558
Q2G194   25 1.38889 0.903563 0.161558
Q2G0F0   33 1.83333 0.903563 0.161558
Q2G2G2   39 2.16667 3.07991 0.0107511
Q2G0I8   36 2 3.07991 0.0107511
Q2FXG5   36 2 3.07991 0.0107511
Q2G2S6   20 1.11111 0.903563 0.161558
Q53700   31 1.72222 0.903563 0.161558
Q2G0D8   39 2.16667 3.07991 0.0107511
P60430   30 1.66667 0.903563 0.161558
Q2FV41   40 2.22222 3.07991 0.0107511
Q2FXZ5   36 2 3.07991 0.0107511
Q2FZL0   9 0.5 -1.27278 0.943444
Q2FY99   19 1.05556 0.903563 0.161558
Q2FX95   39 2.16667 3.07991 0.0107511
Q2FYR6   32 1.77778 0.903563 0.161558
Q2FUW2   16 0.888889 -1.27278 0.943444
Q2FVL2   38 2.11111 3.07991 0.0107511
Q2G2L4   9 0.5 -1.27278 0.943444
Q2FXB1   23 1.27778 0.903563 0.161558
Q2FZY7   34 1.88889 0.903563 0.161558
Q2FVN1   10 0.555556 -1.27278 0.943444
Q2G1S1   31 1.72222 0.903563 0.161558
Q2FXK4   31 1.72222 0.903563 0.161558
Q2FXM6   36 2 3.07991 0.0107511
Q2FZJ6   27 1.5 0.903563 0.161558
Q2FVT4   32 1.77778 0.903563 0.161558
Q2FYW1   27 1.5 0.903563 0.161558
Q2FYZ3   34 1.88889 0.903563 0.161558
Q2FXX5   38 2.11111 3.07991 0.0107511
Q2FWM4   31 1.72222 0.903563 0.161558
Q2G2L3   31 1.72222 0.903563 0.161558
Q2FYR3   34 1.88889 0.903563 0.161558
Q2G0I9   43 2.38889 3.07991 0.0107511
Q2G0M2   28 1.55556 0.903563 0.161558
Q2G272   37 2.05556 3.07991 0.0107511
Q2FXL4   36 2 3.07991 0.0107511
Q2G0U9   36 2 3.07991 0.0107511
Q2FVE4   39 2.16667 3.07991 0.0107511
Q2FVC6   36 2 3.07991 0.0107511
Q2FV19   46 2.55556 3.07991 0.0107511
Q2G0S8   39 2.16667 3.07991 0.0107511
Q2G2G3   6 0.333333 -1.27278 0.943444
Q2G2X0   38 2.05405 3.07991 0.0107511
Q2G0F3   33 1.78378 0.903563 0.161558
Q2G037   32 1.72973 0.903563 0.161558
Q2G1G6   30 1.62162 0.903563 0.161558
Q2FWP0   31 1.67568 0.903563 0.161558
Q2FY29   44 2.37838 3.07991 0.0107511
Q2FXQ4   11 0.594595 -1.27278 0.943444
Q2G0S7   36 1.94595 0.903563 0.161558
Q2FZX7   36 1.94595 0.903563 0.161558
Q2G0E6   6 0.324324 -1.27278 0.943444
Q2FY37   46 2.48649 3.07991 0.0107511
Q2FYQ0   33 1.78378 0.903563 0.161558
Q2FUV3   35 1.89189 0.903563 0.161558
Q2FYV2   32 1.72973 0.903563 0.161558
Q2FVS4   20 1.08108 0.903563 0.161558
Q2G2M3   30 1.62162 0.903563 0.161558
Q2FVM6   30 1.62162 0.903563 0.161558
Q2G292   35 1.89189 0.903563 0.161558
Q2FXH7   36 1.94595 0.903563 0.161558
Q2FYQ7   33 1.78378 0.903563 0.161558
Q2FWG2   41 2.21622 3.07991 0.0107511
Q2G159   46 2.48649 3.07991 0.0107511
Q2FX96   31 1.67568 0.903563 0.161558
Q2FV83   32 1.72973 0.903563 0.161558
Q2G2D8   25 1.35135 0.903563 0.161558
Q2FYJ4   10 0.540541 -1.27278 0.943444
Q2G1E8   6 0.324324 -1.27278 0.943444
Q2FVK2   27 1.45946 0.903563 0.161558
Q2FZP1   10 0.540541 -1.27278 0.943444
Q2FXI0   34 1.83784 0.903563 0.161558
Q2G134   9 0.486486 -1.27278 0.943444
Q2FZZ6   32 1.72973 0.903563 0.161558
Q2G1Z3   43 2.32432 3.07991 0.0107511
Q2G030   35 1.89189 0.903563 0.161558
Q2FV21   30 1.62162 0.903563 0.161558
Q9RQP6   9 0.486486 -1.27278 0.943444
Q2FZ62   31 1.67568 0.903563 0.161558
Q2FZQ7   22 1.18919 0.903563 0.161558
Q2G0F4   27 1.45946 0.903563 0.161558
Q2FWE0   33 1.78378 0.903563 0.161558
Q2FVS0   11 0.594595 -1.27278 0.943444
Q2FUT6   46 2.48649 3.07991 0.0107511
Q2FUQ5   21 1.13514 0.903563 0.161558
Q2FZJ9   28 1.51351 0.903563 0.161558
Q2FY81   36 1.94595 0.903563 0.161558
Q2G0K8   39 2.10811 3.07991 0.0107511
Q2G262   8 0.432432 -1.27278 0.943444
Q2G0E1   35 1.89189 0.903563 0.161558
Q2FWD3   38 2.05405 3.07991 0.0107511
Q2FXA4   24 1.2973 0.903563 0.161558
Q2FVF0   35 1.89189 0.903563 0.161558
Q2FWW9   37 2 3.07991 0.0107511
Q2FZ54   34 1.83784 0.903563 0.161558
P0A0J0   10 0.540541 -1.27278 0.943444
Q2G1G1   25 1.35135 0.903563 0.161558
Q2FWA1   41 2.21622 3.07991 0.0107511
Q2FXN1   32 1.72973 0.903563 0.161558
Q2G2T4   34 1.83784 0.903563 0.161558
Q2FZW9   30 1.62162 0.903563 0.161558
Q2FV90   33 1.78378 0.903563 0.161558
Q2FWB3   36 1.94595 0.903563 0.161558
Q2G0Q0   35 1.89189 0.903563 0.161558
Q2FY10   28 1.51351 0.903563 0.161558
Q2FXM0   38 2.05405 3.07991 0.0107511
Q2G1S2   28 1.51351 0.903563 0.161558
Q2FXY5   20 1.05263 0.903563 0.161558
Q2FXV3   32 1.68421 0.903563 0.161558
Q2FXG3   32 1.68421 0.903563 0.161558
Q2FVA8   41 2.15789 3.07991 0.0107511
Q2G2C2   22 1.15789 0.903563 0.161558
Q2FYU2   41 2.15789 3.07991 0.0107511
Q2FYK5   38 2 3.07991 0.0107511
Q2FW35   35 1.84211 0.903563 0.161558
Q2FY52   31 1.63158 0.903563 0.161558
Q9RQP9   34 1.78947 0.903563 0.161558
Q2G039   30 1.57895 0.903563 0.161558
Q2G1E4   35 1.84211 0.903563 0.161558
Q2G0B0   44 2.31579 3.07991 0.0107511
Q2FXI7   30 1.57895 0.903563 0.161558
Q2FWN7   35 1.84211 0.903563 0.161558
Q2FV66   32 1.68421 0.903563 0.161558
Q2FYJ5   9 0.473684 -1.27278 0.943444
Q2FYC9   27 1.42105 0.903563 0.161558
Q2FZC6   38 2 3.07991 0.0107511
Q2FXW4   44 2.31579 3.07991 0.0107511
Q2FXI1   40 2.10526 3.07991 0.0107511
Q2FZF9   38 2 3.07991 0.0107511
Q2G171   7 0.368421 -1.27278 0.943444
Q2G2P8   42 2.21053 3.07991 0.0107511
Q2G2V9   37 1.94737 0.903563 0.161558
Q2FV31   40 2.10526 3.07991 0.0107511
Q9KJN3   29 1.52632 0.903563 0.161558
Q2FZV5   9 0.473684 -1.27278 0.943444
Q2FWC4   39 2.05263 3.07991 0.0107511
Q2FYT0   7 0.368421 -1.27278 0.943444
Q2G145   23 1.21053 0.903563 0.161558
Q2G0J0   33 1.73684 0.903563 0.161558
Q2FZQ3   34 1.78947 0.903563 0.161558
Q2FYE5   40 2.10526 3.07991 0.0107511
Q2FWN5   10 0.526316 -1.27278 0.943444
Q2FY24   28 1.47368 0.903563 0.161558
Q2FVW7   30 1.57895 0.903563 0.161558
Q2FZ91   37 1.94737 0.903563 0.161558
Q2FWL2   40 2.10526 3.07991 0.0107511
Q2FZQ6   35 1.84211 0.903563 0.161558
P02976   9 0.473684 -1.27278 0.943444
Q2G0R7   10 0.526316 -1.27278 0.943444
Q2FUU2   40 2.10526 3.07991 0.0107511
Q2FZG1   52 2.73684 3.07991 0.0107511
Q2G0Z4   8 0.421053 -1.27278 0.943444
Q2FZ81   45 2.36842 3.07991 0.0107511
Q2G2J8   31 1.63158 0.903563 0.161558
Q2FZD7   29 1.52632 0.903563 0.161558
Q2G288   18 0.947368 -1.27278 0.943444
Q2FW52   41 2.15789 3.07991 0.0107511
Q2FVX4   39 2.05263 3.07991 0.0107511
Q2FVN5   10 0.526316 -1.27278 0.943444
Q2FY88   29 1.52632 0.903563 0.161558
Q2FWC9   36 1.89474 0.903563 0.161558
Q2FZS7   32 1.68421 0.903563 0.161558
Q2FZ63   47 2.47368 3.07991 0.0107511
Q2G1L8   34 1.78947 0.903563 0.161558
Q2FV17   36 1.89474 0.903563 0.161558
Q2FVT8   28 1.47368 0.903563 0.161558
Q2G0W8   31 1.63158 0.903563 0.161558
Q2FV07   40 2.10526 3.07991 0.0107511
Q2G0Q1   32 1.68421 0.903563 0.161558
Q2FY69   27 1.42105 0.903563 0.161558
Q2FZ75   27 1.42105 0.903563 0.161558
Q2G0E5   34 1.78947 0.903563 0.161558
Q2G233   39 2.05263 3.07991 0.0107511
Q2FWE1   38 2 3.07991 0.0107511
Q2FVZ2   41 2.15789 3.07991 0.0107511
Q2FYE2   34 1.78947 0.903563 0.161558
Q2G1K6   28 1.4359 0.903563 0.161558
Q2FVT0   41 2.10256 3.07991 0.0107511
Q2G0Q9   46 2.35897 3.07991 0.0107511
Q2FZ89   36 1.84615 0.903563 0.161558
Q2FVR0   41 2.10256 3.07991 0.0107511
Q2FZD9   20 1.02564 0.903563 0.161558
Q2FX85   12 0.615385 -1.27278 0.943444
Q2G1B0   36 1.84615 0.903563 0.161558
Q2G2E4   10 0.512821 -1.27278 0.943444
Q2FYK7   44 2.25641 3.07991 0.0107511
Q2FZ13   37 1.89744 0.903563 0.161558
Q2FZE6   36 1.84615 0.903563 0.161558
Q2FVI2   45 2.30769 3.07991 0.0107511
Q2FZE0   31 1.58974 0.903563 0.161558
Q2FV38   44 2.25641 3.07991 0.0107511
Q2FXE2   33 1.69231 0.903563 0.161558
Q2G1Q2   33 1.69231 0.903563 0.161558
Q2FYY8   49 2.51282 3.07991 0.0107511
Q2FYN6   39 2 3.07991 0.0107511
Q2FV39   34 1.74359 0.903563 0.161558
Q2G130   42 2.15385 3.07991 0.0107511
Q2FUR8   40 2.05128 3.07991 0.0107511
Q2FXZ3   23 1.17949 0.903563 0.161558
Q2FYM4   8 0.410256 -1.27278 0.943444
Q2FWY1   35 1.79487 0.903563 0.161558
Q2G1V4   46 2.35897 3.07991 0.0107511
P0A011   35 1.79487 0.903563 0.161558
Q2FXZ0   38 1.94872 0.903563 0.161558
Q2G0V4   33 1.69231 0.903563 0.161558
Q2FW34   40 2.05128 3.07991 0.0107511
Q2FWC7   42 2.15385 3.07991 0.0107511
Q2G0F6   33 1.69231 0.903563 0.161558
Q2G0T0   39 2 3.07991 0.0107511
Q2FXM8   30 1.53846 0.903563 0.161558
Q2G0Q8   31 1.58974 0.903563 0.161558
Q2FZ08   33 1.69231 0.903563 0.161558
Q2G160   35 1.79487 0.903563 0.161558
Q2FY78   45 2.30769 3.07991 0.0107511
Q2G2H7   16 0.820513 -1.27278 0.943444
Q2FW53   40 2.05128 3.07991 0.0107511
Q2FVX0   35 1.79487 0.903563 0.161558
Q2G2U5   42 2.15385 3.07991 0.0107511
Q2FZR0   37 1.89744 0.903563 0.161558
Q2G1Z9   35 1.79487 0.903563 0.161558
Q2G1G0   32 1.64103 0.903563 0.161558
Q2FW57   35 1.79487 0.903563 0.161558
Q9RQP7   31 1.58974 0.903563 0.161558
Q2FXP0   52 2.66667 3.07991 0.0107511
Q2FVV1   6 0.307692 -1.27278 0.943444
Q2FYU8   7 0.358974 -1.27278 0.943444
Q2FZ04   32 1.64103 0.903563 0.161558
Q2FVQ0   36 1.84615 0.903563 0.161558
Q2G151   34 1.74359 0.903563 0.161558
Q2FXF9   36 1.84615 0.903563 0.161558
Q2G242   24 1.23077 0.903563 0.161558
Q2FZQ0   36 1.84615 0.903563 0.161558
Q2G1Q8   29 1.48718 0.903563 0.161558
Q2FYG1   30 1.5 0.903563 0.161558
Q2G1N3   30 1.5 0.903563 0.161558
Q2FV44   36 1.8 0.903563 0.161558
Q2FXV4   38 1.9 0.903563 0.161558
Q2G0I1   13 0.65 -1.27278 0.943444
Q2FZY0   26 1.3 0.903563 0.161558
Q2G295   34 1.7 0.903563 0.161558
Q2FWH3   38 1.9 0.903563 0.161558
Q2G072   41 2.05 3.07991 0.0107511
Q2G217   42 2.1 3.07991 0.0107511
Q2FYP6   44 2.2 3.07991 0.0107511
Q9EZ12   39 1.95 0.903563 0.161558
Q2FZ48   33 1.65 0.903563 0.161558
Q2FY16   38 1.9 0.903563 0.161558
Q2FZU3   32 1.6 0.903563 0.161558
Q2FVV7   42 2.1 3.07991 0.0107511
Q2FWU0   29 1.45 0.903563 0.161558
P0A0Q0   43 2.15 3.07991 0.0107511
Q2FVS3   34 1.7 0.903563 0.161558
Q2G0I6   40 2 3.07991 0.0107511
Q2FYP3   27 1.35 0.903563 0.161558
Q2FWM0   41 2.05 3.07991 0.0107511
Q2FZ36   38 1.9 0.903563 0.161558
Q2G0Y8   16 0.8 -1.27278 0.943444
Q2FXF6   9 0.45 -1.27278 0.943444
Q2FXM7   34 1.7 0.903563 0.161558
Q2G1A6   46 2.3 3.07991 0.0107511
Q2G138   8 0.4 -1.27278 0.943444
Q2FZR4   31 1.55 0.903563 0.161558
Q2G162   7 0.35 -1.27278 0.943444
Q2FYH2   9 0.45 -1.27278 0.943444
Q2FX56   42 2.1 3.07991 0.0107511
Q2FY68   33 1.65 0.903563 0.161558
Q2G1K1   33 1.65 0.903563 0.161558
Q2G1A3   37 1.85 0.903563 0.161558
Q2FZX4   49 2.45 3.07991 0.0107511
Q2G1M5   43 2.15 3.07991 0.0107511
Q2FVA3   27 1.35 0.903563 0.161558
Q2G2G4   43 2.15 3.07991 0.0107511
Q2G0U3   35 1.75 0.903563 0.161558
Q2FXQ6   24 1.2 0.903563 0.161558
Q2G0S2   39 1.95 0.903563 0.161558
Q2G168   39 1.95 0.903563 0.161558
Q2FZB0   30 1.5 0.903563 0.161558
Q2G119   42 2.1 3.07991 0.0107511
Q2FVJ7   31 1.55 0.903563 0.161558
Q2FY30   37 1.85 0.903563 0.161558
Q2FXR3   34 1.7 0.903563 0.161558
Q2G1Z0   43 2.15 3.07991 0.0107511
Q2G0A9   38 1.9 0.903563 0.161558
O33599   34 1.7 0.903563 0.161558
Q2FZ55   35 1.75 0.903563 0.161558
Q2FYS0   36 1.8 0.903563 0.161558
Q2G248   41 2.05 3.07991 0.0107511
Q2G049   30 1.5 0.903563 0.161558
Q2FVA5   40 2 3.07991 0.0107511
Q2FUX8   28 1.4 0.903563 0.161558
Q2G123   49 2.45 3.07991 0.0107511
Q2FVH0   34 1.7 0.903563 0.161558
Q2FV01   10 0.5 -1.27278 0.943444
Q2G2L2   44 2.2 3.07991 0.0107511
Q2FYW3   36 1.8 0.903563 0.161558
Q2FZZ0   37 1.85 0.903563 0.161558
Q2FVV8   40 2 3.07991 0.0107511
Q2G2W0   30 1.46341 0.903563 0.161558
Q2G041   34 1.65854 0.903563 0.161558
P0A0B9   44 2.14634 3.07991 0.0107511
Q2FYI6   38 1.85366 0.903563 0.161558
Q2G2S2   31 1.5122 0.903563 0.161558
Q2FVQ8   35 1.70732 0.903563 0.161558
Q2FVT2   41 2 3.07991 0.0107511
Q2G1Z5   27 1.31707 0.903563 0.161558
Q2G2A4   32 1.56098 0.903563 0.161558
P60393   36 1.7561 0.903563 0.161558
Q2G0P6   38 1.85366 0.903563 0.161558
Q2FW04   20 0.97561 -1.27278 0.943444
Q2FYY9   31 1.5122 0.903563 0.161558
Q2FWP2   24 1.17073 0.903563 0.161558
Q2FVW4   33 1.60976 0.903563 0.161558
Q2FY63   33 1.60976 0.903563 0.161558
Q2FZ68   38 1.85366 0.903563 0.161558
Q2G1E2   13 0.634146 -1.27278 0.943444
Q2G2T8   35 1.70732 0.903563 0.161558
Q2FY71   39 1.90244 0.903563 0.161558
Q2FVI1   11 0.536585 -1.27278 0.943444
Q2G0W2   14 0.682927 -1.27278 0.943444
Q2G238   41 2 3.07991 0.0107511
Q2FZR1   38 1.85366 0.903563 0.161558
Q2FXN2   13 0.634146 -1.27278 0.943444
Q2FXH6   9 0.439024 -1.27278 0.943444
Q2FXM3   33 1.60976 0.903563 0.161558
Q2FZW3   24 1.17073 0.903563 0.161558
Q2FWM9   45 2.19512 3.07991 0.0107511
Q2FUW9   8 0.390244 -1.27278 0.943444
Q2FW91   32 1.56098 0.903563 0.161558
Q2G137   49 2.39024 3.07991 0.0107511
Q2FVM0   37 1.80488 0.903563 0.161558
Q2G057   32 1.56098 0.903563 0.161558
Q2FXP5   27 1.31707 0.903563 0.161558
Q2G1H2   7 0.341463 -1.27278 0.943444
Q2FX99   8 0.390244 -1.27278 0.943444
Q2G0J4   10 0.487805 -1.27278 0.943444
Q2FX74   22 1.07317 0.903563 0.161558
Q2G1J9   19 0.926829 -1.27278 0.943444
Q2G1F7   8 0.390244 -1.27278 0.943444
Q2G2R8   40 1.95122 0.903563 0.161558
Q2FW32   32 1.56098 0.903563 0.161558
Q2FXZ4   43 2.09756 3.07991 0.0107511
Q2FUT0   36 1.7561 0.903563 0.161558
Q2G084   36 1.7561 0.903563 0.161558
Q2G148   32 1.56098 0.903563 0.161558
Q2FYR0   36 1.7561 0.903563 0.161558
Q2FW86   41 2 3.07991 0.0107511
Q2FW01   36 1.7561 0.903563 0.161558
Q2FUX9   10 0.487805 -1.27278 0.943444
Q2G212   13 0.634146 -1.27278 0.943444
Q2FZ84   36 1.7561 0.903563 0.161558
Q2G0Y0   33 1.60976 0.903563 0.161558
Q2FYU4   37 1.80488 0.903563 0.161558
Q2G223   35 1.70732 0.903563 0.161558
Q2G136   40 1.95122 0.903563 0.161558
Q2G0G6   33 1.60976 0.903563 0.161558
Q2FWY6   41 2 3.07991 0.0107511
Q2FWZ2   38 1.85366 0.903563 0.161558
Q2G240   40 1.95122 0.903563 0.161558
O05154   32 1.56098 0.903563 0.161558
Q2FXP4   13 0.634146 -1.27278 0.943444
Q2FVH5   32 1.56098 0.903563 0.161558
Q2FYP0   41 1.95238 0.903563 0.161558
Q2FUW5   32 1.52381 0.903563 0.161558
Q2FX66   28 1.33333 0.903563 0.161558
Q2G1P4   9 0.428571 -1.27278 0.943444
Q2FYI9   31 1.47619 0.903563 0.161558
Q2G0I7   34 1.61905 0.903563 0.161558
Q2FXQ9   30 1.42857 0.903563 0.161558
Q2FXL0   37 1.7619 0.903563 0.161558
Q2FYR7   32 1.52381 0.903563 0.161558
Q2G1W4   31 1.47619 0.903563 0.161558
Q2G2C8   20 0.952381 -1.27278 0.943444
Q2G163   32 1.52381 0.903563 0.161558
Q2FWL9   11 0.52381 -1.27278 0.943444
Q2FZH3   29 1.38095 0.903563 0.161558
Q2FZR5   36 1.71429 0.903563 0.161558
Q2G1W6   39 1.85714 0.903563 0.161558
Q2FWA5   11 0.52381 -1.27278 0.943444
Q2FX17   24 1.14286 0.903563 0.161558
Q2FXY1   35 1.66667 0.903563 0.161558
Q2G2W1   17 0.809524 -1.27278 0.943444
Q2FV06   8 0.380952 -1.27278 0.943444
Q2FYW6   37 1.7619 0.903563 0.161558
Q2G281   32 1.52381 0.903563 0.161558
Q2G227   39 1.85714 0.903563 0.161558
Q2FWZ5   31 1.47619 0.903563 0.161558
Q2FZX0   36 1.71429 0.903563 0.161558
Q2FV51   12 0.571429 -1.27278 0.943444
Q2G082   17 0.809524 -1.27278 0.943444
Q2FWX4   21 1 0.903563 0.161558
Q2FZT1   48 2.28571 3.07991 0.0107511
Q2FYF3   38 1.80952 0.903563 0.161558
Q2FXW9   33 1.57143 0.903563 0.161558
O34090   41 1.95238 0.903563 0.161558
Q2FVE1   10 0.47619 -1.27278 0.943444
Q2FZL5   41 1.95238 0.903563 0.161558
Q2G258   42 2 3.07991 0.0107511
Q2FZW5   21 1 0.903563 0.161558
Q2FW63   8 0.380952 -1.27278 0.943444
Q2FXB4   23 1.09524 0.903563 0.161558
Q2G1T5   28 1.33333 0.903563 0.161558
Q2G1J5   33 1.57143 0.903563 0.161558
Q2G0V0   37 1.7619 0.903563 0.161558
Q2G0M7   43 2.04762 3.07991 0.0107511
Q2G1I5   44 2.09524 3.07991 0.0107511
Q2G146   35 1.66667 0.903563 0.161558
Q2G1P6   39 1.85714 0.903563 0.161558
Q2G1W8   35 1.62791 0.903563 0.161558
Q2G035   37 1.72093 0.903563 0.161558
Q2G1I3   33 1.53488 0.903563 0.161558
Q2FWM2   46 2.13953 3.07991 0.0107511
Q2FYJ3   33 1.53488 0.903563 0.161558
Q2G0L8   39 1.81395 0.903563 0.161558
Q2G164   45 2.09302 3.07991 0.0107511
Q2FVT7   45 2.09302 3.07991 0.0107511
Q2G1R3   34 1.5814 0.903563 0.161558
Q2G1T6   37 1.72093 0.903563 0.161558
Q2FZN7   42 1.95349 0.903563 0.161558
Q2FY83   22 1.02326 0.903563 0.161558
Q2FZX9   32 1.48837 0.903563 0.161558
Q2FYL5   32 1.48837 0.903563 0.161558
Q2G218   42 1.95349 0.903563 0.161558
Q2G0M5   39 1.81395 0.903563 0.161558
Q2FW78   8 0.372093 -1.27278 0.943444
P52078   38 1.76744 0.903563 0.161558
Q7X2S2   37 1.72093 0.903563 0.161558
Q2FZG4   28 1.30233 0.903563 0.161558
Q2G0M4   42 1.95349 0.903563 0.161558
Q2FVA2   42 1.95349 0.903563 0.161558
Q2G115   35 1.62791 0.903563 0.161558
Q2G0M8   44 2.04651 3.07991 0.0107511
Q2G1U4   41 1.90698 0.903563 0.161558
Q2G1D0   48 2.23256 3.07991 0.0107511
Q2G2S0   20 0.930233 -1.27278 0.943444
Q2G2N5   11 0.511628 -1.27278 0.943444
Q2G222   30 1.39535 0.903563 0.161558
Q2G1C8   29 1.34884 0.903563 0.161558
Q2FV40   29 1.34884 0.903563 0.161558
Q2FXT1   35 1.62791 0.903563 0.161558
Q2FZZ2   39 1.81395 0.903563 0.161558
Q2FY01   34 1.5814 0.903563 0.161558
Q2FVJ8   44 2.04651 3.07991 0.0107511
Q2FXK2   50 2.32558 3.07991 0.0107511
Q2FUS7   40 1.86047 0.903563 0.161558
Q2FVP1   10 0.465116 -1.27278 0.943444
Q2FYN7   28 1.30233 0.903563 0.161558
P69848   44 2.04651 3.07991 0.0107511
Q2FWN8   39 1.81395 0.903563 0.161558
Q2FV62   28 1.30233 0.903563 0.161558
Q2FWW7   39 1.81395 0.903563 0.161558
Q2G1Y5   42 1.95349 0.903563 0.161558
Q2FXA3   35 1.62791 0.903563 0.161558
Q2FYV3   35 1.62791 0.903563 0.161558
Q2G1H4   36 1.67442 0.903563 0.161558
Q2G038   39 1.81395 0.903563 0.161558
Q2G161   5 0.232558 -1.27278 0.943444
Q2FYV1   41 1.90698 0.903563 0.161558
Q2FZ09   42 1.95349 0.903563 0.161558
Q2FW90   39 1.81395 0.903563 0.161558
Q2G290   34 1.5814 0.903563 0.161558
P60611   47 2.18605 3.07991 0.0107511
Q2FV58   44 2.04651 3.07991 0.0107511
Q2G0C6   35 1.62791 0.903563 0.161558
Q2G050   38 1.76744 0.903563 0.161558
Q2G0V2   37 1.72093 0.903563 0.161558
Q2FVQ4   17 0.790698 -1.27278 0.943444
Q2G094   35 1.59091 0.903563 0.161558
Q2FY59   41 1.86364 0.903563 0.161558
Q2FVX7   46 2.09091 3.07991 0.0107511
Q2FVP4   25 1.13636 0.903563 0.161558
Q2G185   34 1.54545 0.903563 0.161558
Q2FXP8   9 0.409091 -1.27278 0.943444
Q2G275   38 1.72727 0.903563 0.161558
Q2G1D9   37 1.68182 0.903563 0.161558
Q2FXI3   41 1.86364 0.903563 0.161558
Q2FYM2   31 1.40909 0.903563 0.161558
P14738   23 1.04545 0.903563 0.161558
Q2G2Q2   38 1.72727 0.903563 0.161558
Q2G0M9   44 2 3.07991 0.0107511
Q2FY67   40 1.81818 0.903563 0.161558
Q2FWX8   26 1.18182 0.903563 0.161558
Q2FUT9   36 1.63636 0.903563 0.161558
Q2FZS0   57 2.59091 3.07991 0.0107511
Q2G2A8   26 1.18182 0.903563 0.161558
Q2FUY2   23 1.04545 0.903563 0.161558
Q2FZL8   40 1.81818 0.903563 0.161558
Q2FW93   22 1 0.903563 0.161558
Q2G1L7   49 2.22727 3.07991 0.0107511
Q2FW41   36 1.63636 0.903563 0.161558
Q2FZY6   35 1.59091 0.903563 0.161558
Q2G042   9 0.409091 -1.27278 0.943444
Q2FWK2   34 1.54545 0.903563 0.161558
Q2FYF4   44 2 3.07991 0.0107511
Q2FZP2   31 1.40909 0.903563 0.161558
Q2G1G7   48 2.18182 3.07991 0.0107511
Q2G1H5   37 1.68182 0.903563 0.161558
Q2G2S7   35 1.59091 0.903563 0.161558
Q2FY53   35 1.59091 0.903563 0.161558
Q2G1N2   30 1.36364 0.903563 0.161558
Q2G2V2   35 1.59091 0.903563 0.161558
Q2G1H6   43 1.95455 0.903563 0.161558
Q2FZA9   40 1.81818 0.903563 0.161558
Q2FXI5   40 1.81818 0.903563 0.161558
Q2G206   10 0.454545 -1.27278 0.943444
Q2FWN6   33 1.5 0.903563 0.161558
Q2FUQ2   39 1.77273 0.903563 0.161558
Q2G1K3   29 1.31818 0.903563 0.161558
Q2FZ76   24 1.09091 0.903563 0.161558
Q2FY54   29 1.31818 0.903563 0.161558
Q2G289   42 1.90909 0.903563 0.161558
Q2FY14   34 1.54545 0.903563 0.161558
Q2FV77   31 1.40909 0.903563 0.161558
Q2G064   40 1.81818 0.903563 0.161558
Q2G033   36 1.63636 0.903563 0.161558
Q2G198   47 2.13636 3.07991 0.0107511
Q2G0K4   13 0.590909 -1.27278 0.943444
Q2G0V3   47 2.13636 3.07991 0.0107511
Q2FWE2   35 1.55556 0.903563 0.161558
Q2G089   40 1.77778 0.903563 0.161558
Q2FZL3   38 1.68889 0.903563 0.161558
Q2G087   46 2.04444 3.07991 0.0107511
Q2G0A7   13 0.577778 -1.27278 0.943444
Q2FVF9   39 1.73333 0.903563 0.161558
Q2G071   36 1.6 0.903563 0.161558
Q2FUZ2   32 1.42222 0.903563 0.161558
Q2FY27   46 2.04444 3.07991 0.0107511
Q2FXX4   29 1.28889 0.903563 0.161558
Q2G1E6   36 1.6 0.903563 0.161558
Q2G1G5   17 0.755556 -1.27278 0.943444
Q2G2Q3   36 1.6 0.903563 0.161558
Q2FZF0   27 1.2 0.903563 0.161558
Q2G2D2   34 1.51111 0.903563 0.161558
Q2FXT4   32 1.42222 0.903563 0.161558
Q2FZI8   46 2.04444 3.07991 0.0107511
Q2FUS8   24 1.06667 0.903563 0.161558
Q2FVR9   41 1.82222 0.903563 0.161558
Q2FXP2   40 1.77778 0.903563 0.161558
Q2FX94   25 1.11111 0.903563 0.161558
Q2G2A5   37 1.64444 0.903563 0.161558
Q2FZP7   36 1.6 0.903563 0.161558
Q2G1R7   30 1.33333 0.903563 0.161558
Q2G015   28 1.24444 0.903563 0.161558
Q2FZF4   32 1.42222 0.903563 0.161558
Q2G1E5   39 1.73333 0.903563 0.161558
Q2FWH9   14 0.622222 -1.27278 0.943444
Q2G069   36 1.6 0.903563 0.161558
Q2FZK3   40 1.77778 0.903563 0.161558
Q2FZU5   39 1.73333 0.903563 0.161558
Q2FYT4   40 1.77778 0.903563 0.161558
Q2FWK4   38 1.68889 0.903563 0.161558
Q2FY40   39 1.73333 0.903563 0.161558
Q2FWY4   8 0.355556 -1.27278 0.943444
Q2G156   15 0.666667 -1.27278 0.943444
Q2G045   35 1.55556 0.903563 0.161558
Q2FZS6   32 1.42222 0.903563 0.161558
Q2FYC7   34 1.51111 0.903563 0.161558
Q2FW73   35 1.55556 0.903563 0.161558
Q2G1H3   39 1.73333 0.903563 0.161558
Q2FXJ6   31 1.37778 0.903563 0.161558
Q2FUS2   7 0.304348 -1.27278 0.943444
Q2G120   45 1.95652 0.903563 0.161558
Q2G2T9   29 1.26087 0.903563 0.161558
Q2G1N9   15 0.652174 -1.27278 0.943444
Q2FXL9   40 1.73913 0.903563 0.161558
Q2G0W4   32 1.3913 0.903563 0.161558
Q2G0R6   28 1.21739 0.903563 0.161558
Q2G1C4   36 1.56522 0.903563 0.161558
Q2FWY9   37 1.6087 0.903563 0.161558
Q2G1K4   38 1.65217 0.903563 0.161558
Q2FYK3   37 1.6087 0.903563 0.161558
Q2G1N4   38 1.65217 0.903563 0.161558
Q2G065   35 1.52174 0.903563 0.161558
Q2FX88   32 1.3913 0.903563 0.161558
Q2FVW9   33 1.43478 0.903563 0.161558
Q2G1E0   23 1 0.903563 0.161558
Q2G2P2   34 1.47826 0.903563 0.161558
Q2G0V5   9 0.391304 -1.27278 0.943444
Q2FWA2   45 1.95652 0.903563 0.161558
Q2FZU1   38 1.65217 0.903563 0.161558
Q2FX77   30 1.30435 0.903563 0.161558
Q2FW75   34 1.47826 0.903563 0.161558
Q2FUT5   42 1.82609 0.903563 0.161558
Q2G234   42 1.82609 0.903563 0.161558
Q2FZU6   37 1.6087 0.903563 0.161558
Q2G1Y2   13 0.565217 -1.27278 0.943444
Q2FXN7   24 1.04348 0.903563 0.161558
Q2G2J3   6 0.26087 -1.27278 0.943444
Q2G0G1   36 1.56522 0.903563 0.161558
Q2FW62   32 1.3913 0.903563 0.161558
Q2FUP7   32 1.3913 0.903563 0.161558
Q2G1J3   39 1.69565 0.903563 0.161558
Q2FZ15   41 1.78261 0.903563 0.161558
Q2G1D3   29 1.26087 0.903563 0.161558
Q2G0K2   41 1.78261 0.903563 0.161558
Q2FWC1   40 1.73913 0.903563 0.161558
Q2FXM5   31 1.34783 0.903563 0.161558
Q2FY46   28 1.21739 0.903563 0.161558
Q2G1K0   33 1.43478 0.903563 0.161558
Q2FXT6   41 1.78261 0.903563 0.161558
Q2FZM4   34 1.47826 0.903563 0.161558
Q2FXG1   32 1.3913 0.903563 0.161558
Q2FXL1   33 1.43478 0.903563 0.161558
Q2FWX5   45 1.95652 0.903563 0.161558
# cudaSaTabsearch LTYPE = T LORDER = F LSOLN = F
# QUERY ID = PF06904 
# DBFILE = ./tableaux.ascii.DB                                                             
Q2G1I1   29 1.23404 0.903563  0.161558
Q2G1K2   34 1.44681 0.903563  0.161558
Q2FUU5   35 1.48936 0.903563  0.161558
Q2FXB6   45 1.91489 0.903563  0.161558
Q2FZU2   27 1.14894 0.903563  0.161558
Q2FZK0   10 0.425532 -1.27278  0.943444
Q2FY33   36 1.53191 0.903563  0.161558
Q2G098   40 1.70213 0.903563  0.161558
Q2FZ46   29 1.23404 0.903563  0.161558
Q2FZQ5   23 0.978723 -1.27278  0.943444
Q2FXU8   22 0.93617 -1.27278  0.943444
Q9EZ08   31 1.31915 0.903563  0.161558
Q2G1B9   39 1.65957 0.903563  0.161558
Q2FZ73   38 1.61702 0.903563  0.161558
Q2FY35   36 1.53191 0.903563  0.161558
Q2FZ16   42 1.78723 0.903563  0.161558
Q2FYR2   47 2 3.07991  0.0107511
Q2FWY3   29 1.23404 0.903563  0.161558
Q2G2F5   35 1.48936 0.903563  0.161558
Q2G032   36 1.53191 0.903563  0.161558
Q2FZ10   35 1.48936 0.903563  0.161558
Q2G255   29 1.23404 0.903563  0.161558
Q2G0X6   41 1.74468 0.903563  0.161558
Q2FYH0   35 1.48936 0.903563  0.161558
Q2FXJ9   33 1.40426 0.903563  0.161558
Q2FZT4   37 1.57447 0.903563  0.161558
Q2FVE6   33 1.40426 0.903563  0.161558
Q2FYD3   23 0.978723 -1.27278  0.943444
Q2FXT5   37 1.57447 0.903563  0.161558
Q2FY60   31 1.31915 0.903563  0.161558
Q2G2D7   35 1.48936 0.903563  0.161558
Q2FX16   32 1.3617 0.903563  0.161558
Q2FZ34   39 1.65957 0.903563  0.161558
Q2G1S4   32 1.3617 0.903563  0.161558
Q2G147   41 1.74468 0.903563  0.161558
Q2G1J7   43 1.82979 0.903563  0.161558
Q2G2A7   38 1.61702 0.903563  0.161558
Q2G2M6   29 1.23404 0.903563  0.161558
Q2FV30   42 1.78723 0.903563  0.161558
Q2FVL5   43 1.82979 0.903563  0.161558
Q2FXY0   38 1.61702 0.903563  0.161558
Q2FZL1   42 1.78723 0.903563  0.161558
Q2FW45   37 1.57447 0.903563  0.161558
Q2FZU0   31 1.29167 0.903563  0.161558
Q2FWZ0   33 1.375 0.903563  0.161558
Q2G2H5   19 0.791667 -1.27278  0.943444
Q2FYG9   34 1.41667 0.903563  0.161558
Q2G2X6   33 1.375 0.903563  0.161558
Q2G155   34 1.41667 0.903563  0.161558
Q2FXY9   41 1.70833 0.903563  0.161558
Q2FZ37   43 1.79167 0.903563  0.161558
Q2FVI7   36 1.5 0.903563  0.161558
Q2FYS1   38 1.58333 0.903563  0.161558
Q2FXL5   42 1.75 0.903563  0.161558
Q2G1J4   28 1.16667 0.903563  0.161558
Q2FWZ3   42 1.75 0.903563  0.161558
Q2G2P7   26 1.08333 0.903563  0.161558
Q2FVH3   36 1.5 0.903563  0.161558
Q2FZ31   32 1.33333 0.903563  0.161558
Q2G283   36 1.5 0.903563  0.161558
Q2FZ66   42 1.75 0.903563  0.161558
Q2FWY7   6 0.25 -1.27278  0.943444
Q2G1F9   40 1.66667 0.903563  0.161558
Q2FZJ4   38 1.58333 0.903563  0.161558
Q2FZQ1   13 0.541667 -1.27278  0.943444
Q2FY80   33 1.375 0.903563  0.161558
Q2G2D4   20 0.833333 -1.27278  0.943444
Q2FYP1   39 1.625 0.903563  0.161558
Q2FYF9   20 0.833333 -1.27278  0.943444
Q2G0B3   33 1.375 0.903563  0.161558
Q2FUT8   32 1.33333 0.903563  0.161558
Q2FYR1   44 1.83333 0.903563  0.161558
Q2FYL3   30 1.25 0.903563  0.161558
Q2FVG4   12 0.5 -1.27278  0.943444
Q2FVP8   30 1.25 0.903563  0.161558
Q2FZ28   26 1.06122 0.903563  0.161558
Q2G1F0   35 1.42857 0.903563  0.161558
P95689   33 1.34694 0.903563  0.161558
Q2FYH6   37 1.5102 0.903563  0.161558
Q2FXD1   29 1.18367 0.903563  0.161558
Q2G0X5   32 1.30612 0.903563  0.161558
Q2FXN8   11 0.44898 -1.27278  0.943444
Q2G0N0   39 1.59184 0.903563  0.161558
Q2G268   34 1.38776 0.903563  0.161558
Q2FV61   36 1.46939 0.903563  0.161558
Q2FXL7   30 1.22449 0.903563  0.161558
Q2FUR5   30 1.22449 0.903563  0.161558
Q2FXV6   38 1.55102 0.903563  0.161558
Q2G2C5   36 1.46939 0.903563  0.161558
Q2FVJ6   38 1.55102 0.903563  0.161558
Q2G1Y4   38 1.55102 0.903563  0.161558
Q2FVI0   14 0.571429 -1.27278  0.943444
Q2FXJ8   16 0.653061 -1.27278  0.943444
Q2FZU7   37 1.5102 0.903563  0.161558
Q2G2X4   32 1.30612 0.903563  0.161558
Q2FZA8   24 0.979592 -1.27278  0.943444
Q2FW96   33 1.34694 0.903563  0.161558
Q2FYV4   40 1.63265 0.903563  0.161558
O07325   35 1.42857 0.903563  0.161558
Q2G1C1   30 1.22449 0.903563  0.161558
Q2FZR9   46 1.87755 0.903563  0.161558
Q2FVW3   41 1.67347 0.903563  0.161558
Q2G124   47 1.91837 0.903563  0.161558
P0C0V7   44 1.79592 0.903563  0.161558
Q2FX52   31 1.24 0.903563  0.161558
Q2G2C7   39 1.56 0.903563  0.161558
Q2G2D5   43 1.72 0.903563  0.161558
Q2FXQ7   31 1.24 0.903563  0.161558
Q2FZW0   36 1.44 0.903563  0.161558
Q2FVG3   40 1.6 0.903563  0.161558
Q2FXR4   44 1.76 0.903563  0.161558
Q2FZ67   40 1.6 0.903563  0.161558
Q2G243   35 1.4 0.903563  0.161558
Q2FV76   42 1.68 0.903563  0.161558
Q2FVZ4   39 1.56 0.903563  0.161558
Q2FWC5   42 1.68 0.903563  0.161558
Q2FZY3   38 1.52 0.903563  0.161558
Q2FWH5   32 1.28 0.903563  0.161558
Q2G241   34 1.36 0.903563  0.161558
Q2FV35   36 1.44 0.903563  0.161558
Q2G0T5   22 0.88 -1.27278  0.943444
Q2G1A9   38 1.52 0.903563  0.161558
Q2FYU7   33 1.32 0.903563  0.161558
Q2G2E0   12 0.48 -1.27278  0.943444
Q2FVT6   36 1.44 0.903563  0.161558
Q2G0D7   29 1.16 0.903563  0.161558
Q2G1M6   34 1.36 0.903563  0.161558
Q2G0A6   26 1.04 0.903563  0.161558
Q2FUY6   38 1.52 0.903563  0.161558
Q2FYJ2   35 1.4 0.903563  0.161558
Q2G2E5   27 1.05882 0.903563  0.161558
Q2G2P5   39 1.52941 0.903563  0.161558
Q2G1R6   35 1.37255 0.903563  0.161558
Q2FYF0   33 1.29412 0.903563  0.161558
Q2FVH8   17 0.666667 -1.27278  0.943444
Q2FUU3   33 1.29412 0.903563  0.161558
Q2FVG8   32 1.2549 0.903563  0.161558
Q9ZAH5   36 1.41176 0.903563  0.161558
Q2G2U0   37 1.45098 0.903563  0.161558
Q2FYR4   37 1.45098 0.903563  0.161558
Q2G256   31 1.21569 0.903563  0.161558
Q2FVY0   33 1.29412 0.903563  0.161558
Q2G0Q2   36 1.41176 0.903563  0.161558
Q2G0R2   32 1.2549 0.903563  0.161558
Q2G0Q3   40 1.56863 0.903563  0.161558
Q2FWZ9   42 1.64706 0.903563  0.161558
Q53705   24 0.941176 -1.27278  0.943444
Q2G2U3   37 1.45098 0.903563  0.161558
Q2FYY6   44 1.72549 0.903563  0.161558
Q2FWL3   30 1.17647 0.903563  0.161558
Q2FY50   25 0.980392 -1.27278  0.943444
Q2FXN4   37 1.45098 0.903563  0.161558
Q2G179   29 1.13725 0.903563  0.161558
Q2G1L6   35 1.37255 0.903563  0.161558
Q2FXU4   30 1.17647 0.903563  0.161558
Q2G1E9   38 1.4902 0.903563  0.161558
Q2G232   36 1.41176 0.903563  0.161558
Q2FXH9   35 1.37255 0.903563  0.161558
Q2G0X3   23 0.901961 -1.27278  0.943444
Q2FXD0   48 1.88235 0.903563  0.161558
Q2G0G3   28 1.09804 0.903563  0.161558
Q2FWW3   41 1.60784 0.903563  0.161558
Q2FYG0   34 1.30769 0.903563  0.161558
Q2FZS9   34 1.30769 0.903563  0.161558
Q2FYS2   32 1.23077 0.903563  0.161558
Q2G2U4   19 0.730769 -1.27278  0.943444
Q2FWJ9   32 1.23077 0.903563  0.161558
Q2FWF0   39 1.5 0.903563  0.161558
Q2FXR9   36 1.38462 0.903563  0.161558
Q2FZV7   37 1.42308 0.903563  0.161558
Q2G1W0   33 1.26923 0.903563  0.161558
Q2G2I0   30 1.15385 0.903563  0.161558
Q2G153   37 1.42308 0.903563  0.161558
Q2FWD7   42 1.61538 0.903563  0.161558
Q2FY15   33 1.26923 0.903563  0.161558
Q2FV54   25 0.961538 -1.27278  0.943444
Q2FZ74   45 1.73077 0.903563  0.161558
Q2FYV5   33 1.26923 0.903563  0.161558
Q2G2I1   24 0.923077 -1.27278  0.943444
Q2FXZ6   38 1.46154 0.903563  0.161558
Q2G0U0   22 0.846154 -1.27278  0.943444
Q2G0Y6   30 1.15385 0.903563  0.161558
Q2FXJ0   40 1.53846 0.903563  0.161558
Q2FY43   38 1.43396 0.903563  0.161558
Q2FWM1   24 0.90566 -1.27278  0.943444
Q2FVJ1   33 1.24528 0.903563  0.161558
Q2G0K3   39 1.4717 0.903563  0.161558
Q2FY66   35 1.32075 0.903563  0.161558
Q2FW99   16 0.603774 -1.27278  0.943444
Q2FV10   36 1.35849 0.903563  0.161558
Q2FXJ5   34 1.28302 0.903563  0.161558
Q2FX69   21 0.792453 -1.27278  0.943444
Q2G0B2   35 1.32075 0.903563  0.161558
Q2FX14   34 1.28302 0.903563  0.161558
Q2FYD8   30 1.13208 0.903563  0.161558
Q2FWE5   40 1.50943 0.903563  0.161558
Q2G2A3   32 1.20755 0.903563  0.161558
Q2FZH8   32 1.20755 0.903563  0.161558
Q2FX51   32 1.20755 0.903563  0.161558
Q2FWE8   40 1.50943 0.903563  0.161558
Q2G088   38 1.43396 0.903563  0.161558
Q2G028   38 1.40741 0.903563  0.161558
Q2G1S3   36 1.33333 0.903563  0.161558
Q2FYN4   31 1.14815 0.903563  0.161558
Q2FX86   41 1.51852 0.903563  0.161558
Q2G2S8   27 1 0.903563  0.161558
Q2FUW8   36 1.33333 0.903563  0.161558
Q2FWD4   42 1.55556 0.903563  0.161558
Q2FVH6   34 1.25926 0.903563  0.161558
Q2G029   36 1.33333 0.903563  0.161558
Q2G1R5   37 1.37037 0.903563  0.161558
Q2FX65   5 0.185185 -1.27278  0.943444
Q2FZV6   37 1.37037 0.903563  0.161558
Q2G1P1   34 1.25926 0.903563  0.161558
Q2FVU4   21 0.777778 -1.27278  0.943444
Q2FVT5   43 1.59259 0.903563  0.161558
Q2G2H4   38 1.40741 0.903563  0.161558
Q2FZ58   36 1.33333 0.903563  0.161558
Q2FVJ2   30 1.11111 0.903563  0.161558
Q2FXW5   40 1.48148 0.903563  0.161558
Q2FWK1   35 1.2963 0.903563  0.161558
Q2G031   27 1 0.903563  0.161558
Q2G0U1   39 1.44444 0.903563  0.161558
Q2FW46   34 1.25926 0.903563  0.161558
Q2FZY5   38 1.40741 0.903563  0.161558
Q2FZI5   40 1.45455 0.903563  0.161558
Q2FYR9   38 1.38182 0.903563  0.161558
Q2FZ92   34 1.23636 0.903563  0.161558
Q2G1D5   33 1.2 0.903563  0.161558
Q2FXM2   29 1.05455 0.903563  0.161558
Q2FVM2   34 1.23636 0.903563  0.161558
Q2FZN2   31 1.12727 0.903563  0.161558
Q2G1U8   34 1.23636 0.903563  0.161558
Q2FVS7   35 1.27273 0.903563  0.161558
Q2FWB5   30 1.09091 0.903563  0.161558
Q2FXX1   42 1.52727 0.903563  0.161558
Q2G2J9   32 1.16364 0.903563  0.161558
Q2G0Y7   31 1.12727 0.903563  0.161558
Q2FW81   35 1.27273 0.903563  0.161558
Q2FWK3   30 1.09091 0.903563  0.161558
Q2FY34   40 1.45455 0.903563  0.161558
Q2FXF8   32 1.16364 0.903563  0.161558
Q2FXI9   36 1.30909 0.903563  0.161558
Q05615   38 1.35714 0.903563  0.161558
Q2FUW4   33 1.17857 0.903563  0.161558
Q2FVF4   36 1.28571 0.903563  0.161558
Q2FWI3   35 1.25 0.903563  0.161558
Q2FWG8   35 1.25 0.903563  0.161558
Q2G0R0   31 1.10714 0.903563  0.161558
Q2G0I4   38 1.35714 0.903563  0.161558
Q2FV67   33 1.17857 0.903563  0.161558
Q2G091   31 1.10714 0.903563  0.161558
Q2G1U1   31 1.10714 0.903563  0.161558
Q2FUX7   47 1.67857 0.903563  0.161558
Q2FY51   35 1.25 0.903563  0.161558
Q2FYP2   28 1 0.903563  0.161558
Q2G0F8   29 1.03571 0.903563  0.161558
Q2FXH5   30 1.07143 0.903563  0.161558
Q2G193   29 1.03571 0.903563  0.161558
Q2FWD6   41 1.46429 0.903563  0.161558
Q2FZ98   32 1.12281 0.903563  0.161558
Q2FYQ2   16 0.561404 -1.27278  0.943444
Q2FWL5   27 0.947368 -1.27278  0.943444
Q2FV16   33 1.15789 0.903563  0.161558
Q2FWX9   36 1.26316 0.903563  0.161558
Q2G1J0   37 1.29825 0.903563  0.161558
Q2G235   34 1.19298 0.903563  0.161558
Q2FXK1   32 1.12281 0.903563  0.161558
Q2FWF4   36 1.26316 0.903563  0.161558
Q2FZC8   35 1.22807 0.903563  0.161558
Q2FZQ4   34 1.19298 0.903563  0.161558
O52582   33 1.15789 0.903563  0.161558
Q2FZI6   33 1.15789 0.903563  0.161558
Q2FUW7   33 1.15789 0.903563  0.161558
Q2G2M9   27 0.947368 -1.27278  0.943444
Q2FZD0   27 0.947368 -1.27278  0.943444
Q2FWK7   32 1.12281 0.903563  0.161558
Q2FWU4   22 0.77193 -1.27278  0.943444
Q2FUX4   30 1.05263 0.903563  0.161558
Q2G2V3   37 1.29825 0.903563  0.161558
O05204   32 1.12281 0.903563  0.161558
Q2FYC2   30 1.03448 0.903563  0.161558
Q2FZP6   38 1.31034 0.903563  0.161558
Q2G0L2   32 1.10345 0.903563  0.161558
Q2FZV1   12 0.413793 -1.27278  0.943444
Q2FVQ5   31 1.06897 0.903563  0.161558
Q2FZW6   33 1.13793 0.903563  0.161558
Q2FZI3   29 1 0.903563  0.161558
Q2G219   24 0.827586 -1.27278  0.943444
Q2FZR2   34 1.17241 0.903563  0.161558
Q2FXZ2   36 1.24138 0.903563  0.161558
Q2FYC6   31 1.06897 0.903563  0.161558
Q2FYZ5   45 1.52542 0.903563  0.161558
Q2FWN4   32 1.08475 0.903563  0.161558
Q2G221   23 0.779661 -1.27278  0.943444
Q2FZX5   36 1.22034 0.903563  0.161558
Q2FUW3   36 1.22034 0.903563  0.161558
Q2G2H3   30 1.01695 0.903563  0.161558
Q2FY08   37 1.25424 0.903563  0.161558
Q2FXU5   44 1.49153 0.903563  0.161558
Q2G1F8   32 1.08475 0.903563  0.161558
Q2FYW4   35 1.18644 0.903563  0.161558
Q2G142   24 0.813559 -1.27278  0.943444
Q2G1U3   24 0.813559 -1.27278  0.943444
Q2FZ18   44 1.49153 0.903563  0.161558
Q2FV24   35 1.18644 0.903563  0.161558
Q2G1C2   39 1.32203 0.903563  0.161558
Q2FYZ4   31 1.05085 0.903563  0.161558
Q2FWT4   29 0.983051 -1.27278  0.943444
Q2FUX1   32 1.08475 0.903563  0.161558
Q2FZG9   31 1.03333 0.903563  0.161558
Q2FVC1   40 1.33333 0.903563  0.161558
Q2FYT3   34 1.13333 0.903563  0.161558
Q2FY82   37 1.23333 0.903563  0.161558
Q2FV02   35 1.16667 0.903563  0.161558
Q2FXJ2   28 0.933333 -1.27278  0.943444
Q2FZ02   30 1 0.903563  0.161558
Q2G0L3   32 1.06667 0.903563  0.161558
Q2FZH5   37 1.23333 0.903563  0.161558
Q2FWH4   31 1.03333 0.903563  0.161558
Q2FW49   30 1 0.903563  0.161558
Q93T05   29 0.966667 -1.27278  0.943444
Q2FX73   26 0.866667 -1.27278  0.943444
Q2G239   27 0.885246 -1.27278  0.943444
Q2G121   33 1.08197 0.903563  0.161558
Q2FY11   30 0.983607 -1.27278  0.943444
Q2FV11   32 1.04918 0.903563  0.161558
Q2FZ05   36 1.18033 0.903563  0.161558
Q2G253   31 1.01639 0.903563  0.161558
Q2FW98   29 0.95082 -1.27278  0.943444
Q2G205   41 1.34426 0.903563  0.161558
Q2FVE7   34 1.11475 0.903563  0.161558
Q2FYD0   27 0.885246 -1.27278  0.943444
Q2FZ19   34 1.11475 0.903563  0.161558
Q2G1C7   30 0.983607 -1.27278  0.943444
Q2FV60   36 1.18033 0.903563  0.161558
Q2FY64   37 1.21311 0.903563  0.161558
Q2FZI9   41 1.34426 0.903563  0.161558
Q2FV57   38 1.22581 0.903563  0.161558
Q2FXA5   32 1.03226 0.903563  0.161558
Q2G2U8   13 0.419355 -1.27278  0.943444
Q2FZP0   41 1.32258 0.903563  0.161558
Q2FZL7   29 0.935484 -1.27278  0.943444
Q2FZR3   33 1.06452 0.903563  0.161558
Q2FWA0   39 1.25806 0.903563  0.161558
Q2G090   29 0.935484 -1.27278  0.943444
Q2G1H0   35 1.11111 0.903563  0.161558
Q2FZP4   38 1.20635 0.903563  0.161558
Q2FUX0   28 0.888889 -1.27278  0.943444
Q2FV86   32 1.01587 0.903563  0.161558
Q2FV14   34 1.07937 0.903563  0.161558
Q2FUT2   35 1.11111 0.903563  0.161558
Q2FZ64   27 0.857143 -1.27278  0.943444
Q2FUW1   32 1 0.903563  0.161558
Q2FWI0   32 1 0.903563  0.161558
Q2G2K5   35 1.09375 0.903563  0.161558
Q2FWK6   32 1 0.903563  0.161558
Q2G0T9   36 1.125 0.903563  0.161558
Q2G078   34 1.0625 0.903563  0.161558
Q2G1P3   35 1.09375 0.903563  0.161558
Q2G274   38 1.16923 0.903563  0.161558
Q2FZD4   36 1.10769 0.903563  0.161558
Q2FYS5   37 1.13846 0.903563  0.161558
Q2G1K5   40 1.23077 0.903563  0.161558
Q2G1L5   32 0.984615 -1.27278  0.943444
Q2G1M9   34 1.04615 0.903563  0.161558
Q2FX67   28 0.861538 -1.27278  0.943444
Q2FZ32   25 0.769231 -1.27278  0.943444
Q2FWH7   26 0.8 -1.27278  0.943444
Q2FXT8   35 1.06061 0.903563  0.161558
Q2FUQ3   32 0.969697 -1.27278  0.943444
Q2G1Y6   30 0.909091 -1.27278  0.943444
Q2FX68   27 0.818182 -1.27278  0.943444
Q2FWD1   35 1.06061 0.903563  0.161558
Q2FUZ8   29 0.878788 -1.27278  0.943444
Q2G1F5   34 1.0303 0.903563  0.161558
Q2G2T6   27 0.818182 -1.27278  0.943444
Q2FYD2   26 0.787879 -1.27278  0.943444
Q2FYA1   34 1.0303 0.903563  0.161558
Q2FY21   28 0.848485 -1.27278  0.943444
Q2FZD3   22 0.666667 -1.27278  0.943444
Q2G1Z4   34 1.0303 0.903563  0.161558
Q2G0S3   31 0.925373 -1.27278  0.943444
Q2FVQ3   26 0.776119 -1.27278  0.943444
Q2G2J4   28 0.835821 -1.27278  0.943444
Q2G2B8   26 0.776119 -1.27278  0.943444
Q2G0L5   19 0.567164 -1.27278  0.943444
Q2FW72   41 1.22388 0.903563  0.161558
Q2FYT8   29 0.865672 -1.27278  0.943444
Q2FXM9   35 1.04478 0.903563  0.161558
Q2G1Y0   30 0.895522 -1.27278  0.943444
Q2G2D0   27 0.80597 -1.27278  0.943444
Q2G2M2   32 0.955224 -1.27278  0.943444
Q2G1B7   27 0.80597 -1.27278  0.943444
Q2G1B8   29 0.865672 -1.27278  0.943444
Q2G0M6   38 1.13433 0.903563  0.161558
Q2G1D8   37 1.08824 0.903563  0.161558
Q2FV70   31 0.911765 -1.27278  0.943444
Q2FV72   35 1.02941 0.903563  0.161558
Q2FVB2   42 1.23529 0.903563  0.161558
Q2G122   35 1.02941 0.903563  0.161558
Q2G1W2   32 0.927536 -1.27278  0.943444
Q2FWW1   21 0.608696 -1.27278  0.943444
Q2G1F4   38 1.10145 0.903563  0.161558
Q2G093   39 1.13043 0.903563  0.161558
Q2FXY7   32 0.927536 -1.27278  0.943444
Q2G1C6   31 0.898551 -1.27278  0.943444
Q2FZ20   32 0.927536 -1.27278  0.943444
O50581   27 0.771429 -1.27278  0.943444
Q2G1N1   31 0.885714 -1.27278  0.943444
Q2G188   23 0.647887 -1.27278  0.943444
Q2G296   39 1.09859 0.903563  0.161558
Q2G2E9   28 0.788732 -1.27278  0.943444
Q2G294   32 0.901408 -1.27278  0.943444
Q2FWJ5   31 0.873239 -1.27278  0.943444
Q2FW03   28 0.777778 -1.27278  0.943444
Q2G0N1   31 0.861111 -1.27278  0.943444
Q2FZJ0   41 1.13889 0.903563  0.161558
Q2FYZ9   29 0.805556 -1.27278  0.943444
Q2FV74   24 0.666667 -1.27278  0.943444
Q2FXP7   27 0.75 -1.27278  0.943444
Q2FXU1   27 0.75 -1.27278  0.943444
Q2G1M8   32 0.888889 -1.27278  0.943444
Q2FXY4   32 0.888889 -1.27278  0.943444
Q2FZ94   29 0.794521 -1.27278  0.943444
Q2FYI0   31 0.837838 -1.27278  0.943444
Q2FXT9   27 0.72973 -1.27278  0.943444
Q2G0D2   29 0.773333 -1.27278  0.943444
Q2FYB7   29 0.773333 -1.27278  0.943444
Q2FVN8   28 0.746667 -1.27278  0.943444
Q2FZ49   25 0.666667 -1.27278  0.943444
Q2FUW6   32 0.853333 -1.27278  0.943444
Q2G1P7   27 0.72 -1.27278  0.943444
Q2FW70   33 0.868421 -1.27278  0.943444
Q2G0W1   37 0.973684 -1.27278  0.943444
Q2G024   32 0.842105 -1.27278  0.943444
Q2G1G8   27 0.710526 -1.27278  0.943444
Q2G1R9   26 0.684211 -1.27278  0.943444
O06446   34 0.894737 -1.27278  0.943444
Q2G1C9   27 0.710526 -1.27278  0.943444
Q2FXV8   33 0.857143 -1.27278  0.943444
Q2G0P5   34 0.883117 -1.27278  0.943444
Q2FV64   30 0.769231 -1.27278  0.943444
Q2FV87   29 0.734177 -1.27278  0.943444
Q2G1K9   29 0.725 -1.27278  0.943444
Q2G266   29 0.725 -1.27278  0.943444
Q59801   33 0.814815 -1.27278  0.943444
Q2FXH2   30 0.740741 -1.27278  0.943444
Q53727   28 0.682927 -1.27278  0.943444
Q2G2Q0   23 0.560976 -1.27278  0.943444
Q2FZD8   28 0.674699 -1.27278  0.943444
Q2FYS4   29 0.698795 -1.27278  0.943444
Q2G1G2   32 0.771084 -1.27278  0.943444
Q2FXV9   26 0.619048 -1.27278  0.943444
Q2G0L4   19 0.452381 -1.27278  0.943444
Q2FXR8   28 0.666667 -1.27278  0.943444
Q2FYJ0   31 0.738095 -1.27278  0.943444
Q2FZS8   29 0.682353 -1.27278  0.943444
Q2FXN9   37 0.850575 -1.27278  0.943444
Q2FYM1   36 0.827586 -1.27278  0.943444
Q2FVZ5   25 0.574713 -1.27278  0.943444
Q2FVL8   28 0.636364 -1.27278  0.943444
Q2FZ40   31 0.704545 -1.27278  0.943444
Q2FYH5   25 0.561798 -1.27278  0.943444
Q2FXB3   25 0.549451 -1.27278  0.943444
Q2FYS9   33 0.709677 -1.27278  0.943444
Q2G1Q4   29 0.623656 -1.27278  0.943444
Q2FVC3   23 0.494624 -1.27278  0.943444
Q2G046   25 0.531915 -1.27278  0.943444
Q2FWU3   23 0.489362 -1.27278  0.943444
Q2FZ72   26 0.553191 -1.27278  0.943444
Q2FZ82   27 0.574468 -1.27278  0.943444
Q9F1K0   28 0.57732 -1.27278  0.943444
Q2FVV9   27 0.534653 -1.27278  0.943444
Q2FZT6   28 0.54902 -1.27278  0.943444
Q2FWU5   21 0.411765 -1.27278  0.943444
Q2FYC8   24 0.466019 -1.27278  0.943444
Q2FZK7   25 0.47619 -1.27278  0.943444
Q2G2C1   26 0.495238 -1.27278  0.943444
Q2FZT5   23 0.425926 -1.27278  0.943444
Q2G0R8   22 0.40367 -1.27278  0.943444
Q2FW95   25 0.458716 -1.27278  0.943444
Q2G0N5   20 0.353982 -1.27278  0.943444
P47768   25 0.434783 -1.27278  0.943444
Q2FXH4   25 0.431034 -1.27278  0.943444
Q2FVM1   25 0.431034 -1.27278  0.943444
```
