## Supplementary Data 3 for "Mining folded proteomes in the era of accurate structure prediction": PF06939.output

```
# cudaSaTabsearch LTYPE = T LORDER = F LSOLN = F
# QUERY ID = PF06939 
# DBFILE = ./tableaux.ascii.DB                                                             
Q2G0V6   0 0 -1.27278 0.943444
Q2G075   0 0 -1.27278 0.943444
Q2G083   0 0 -1.27278 0.943444
Q2FZN3   0 0 -1.27278 0.943444
Q2FY90   0 0 -1.27278 0.943444
Q2FX91   0 0 -1.27278 0.943444
Q2FX54   0 0 -1.27278 0.943444
Q2FYQ4   0 0 -1.27278 0.943444
Q2G284   0 0 -1.27278 0.943444
Q2G0S4   0 0 -1.27278 0.943444
Q2FWM3   0 0 -1.27278 0.943444
Q2FX81   0 0 -1.27278 0.943444
Q2FXC6   0 0 -1.27278 0.943444
Q2FWJ7   0 0 -1.27278 0.943444
Q2FYJ9   0 0 -1.27278 0.943444
Q2G2E6   0 0 -1.27278 0.943444
Q2FWV0   0 0 -1.27278 0.943444
Q2FZC3   0 0 -1.27278 0.943444
Q2FVH9   0 0 -1.27278 0.943444
Q2FXQ5   0 0 -1.27278 0.943444
Q2FZU4   0 0 -1.27278 0.943444
Q2FYF8   0 0 -1.27278 0.943444
Q2FUR4   0 0 -1.27278 0.943444
Q2FYI2   0 0 -1.27278 0.943444
Q2FYY2   0 0 -1.27278 0.943444
Q2FW58   0 0 -1.27278 0.943444
P0C7Z3   0 0 -1.27278 0.943444
Q2G0T2   0 0 -1.27278 0.943444
Q2G1G9   0 0 -1.27278 0.943444
Q2FVJ0   0 0 -1.27278 0.943444
Q2FZ80   0 0 -1.27278 0.943444
Q2G1R4   0 0 -1.27278 0.943444
Q2FW02   0 0 -1.27278 0.943444
Q2G1X3   0 0 -1.27278 0.943444
Q2FWW4   0 0 -1.27278 0.943444
Q2FZE1   0 0 -1.27278 0.943444
Q2FY31   0 0 -1.27278 0.943444
Q2G018   0 0 -1.27278 0.943444
Q2FZI0   0 0 -1.27278 0.943444
Q2FUZ7   0 0 -1.27278 0.943444
Q2G250   0 0 -1.27278 0.943444
Q2FWU8   0 0 -1.27278 0.943444
Q2FYX5   0 0 -1.27278 0.943444
Q2FZY2   0 0 -1.27278 0.943444
Q2FZX8   0 0 -1.27278 0.943444
Q2FUY8   0 0 -1.27278 0.943444
Q2FV73   0 0 -1.27278 0.943444
Q2G0C5   0 0 -1.27278 0.943444
Q2FZ52   0 0 -1.27278 0.943444
Q2FVK6   0 0 -1.27278 0.943444
Q2G0Z3   0 0 -1.27278 0.943444
Q2FZJ8   0 0 -1.27278 0.943444
Q2FY57   0 0 -1.27278 0.943444
Q2G0W3   0 0 -1.27278 0.943444
Q2G0I2   0 0 -1.27278 0.943444
Q2FYX1   0 0 -1.27278 0.943444
Q2G0H2   0 0 -1.27278 0.943444
Q2FWJ8   0 0 -1.27278 0.943444
Q2FWZ7   0 0 -1.27278 0.943444
Q2FV04   0 0 -1.27278 0.943444
Q2G0H6   0 0 -1.27278 0.943444
Q2G291   0 0 -1.27278 0.943444
Q2G1A7   0 0 -1.27278 0.943444
Q2FVS8   0 0 -1.27278 0.943444
Q2FZ26   0 0 -1.27278 0.943444
Q2FXJ3   0 0 -1.27278 0.943444
Q2G231   0 0 -1.27278 0.943444
Q2G2N0   0 0 -1.27278 0.943444
Q2G2I2   0 0 -1.27278 0.943444
Q2FYU3   0 0 -1.27278 0.943444
Q2FWY5   0 0 -1.27278 0.943444
Q2G2E3   0 0 -1.27278 0.943444
Q2FV09   0 0 -1.27278 0.943444
Q2FX72   0 0 -1.27278 0.943444
Q2FWA3   0 0 -1.27278 0.943444
Q2FWF2   0 0 -1.27278 0.943444
Q2G0E4   0 0 -1.27278 0.943444
Q2G251   0 0 -1.27278 0.943444
P0C818   0 0 -1.27278 0.943444
Q2FXQ2   0 0 -1.27278 0.943444
Q2FXD4   0 0 -1.27278 0.943444
Q2G014   0 0 -1.27278 0.943444
Q2FWI9   0 0 -1.27278 0.943444
Q2FX79   0 0 -1.27278 0.943444
Q2FVP7   0 0 -1.27278 0.943444
Q2FZN4   0 0 -1.27278 0.943444
Q2FWU6   0 0 -1.27278 0.943444
Q2G2Y1   0 0 -1.27278 0.943444
Q2FYF6   0 0 -1.27278 0.943444
Q2FXK0   0 0 -1.27278 0.943444
Q2FVI9   0 0 -1.27278 0.943444
Q2G246   0 0 -1.27278 0.943444
Q2G053   0 0 -1.27278 0.943444
Q2FWK8   0 0 -1.27278 0.943444
Q2FXL8   0 0 -1.27278 0.943444
Q2G0Q4   0 0 -1.27278 0.943444
Q2FVB7   0 0 -1.27278 0.943444
Q2FYD6   0 0 -1.27278 0.943444
Q2FXK9   0 0 -1.27278 0.943444
Q2FV78   0 0 -1.27278 0.943444
Q2FXG4   0 0 -1.27278 0.943444
Q2G0C8   0 0 -1.27278 0.943444
Q2FWU9   0 0 -1.27278 0.943444
Q2FUX2   0 0 -1.27278 0.943444
Q2FYI8   0 0 -1.27278 0.943444
Q2FXA1   0 0 -1.27278 0.943444
Q2FV49   0 0 -1.27278 0.943444
Q2G1S0   0 0 -1.27278 0.943444
Q2G0G0   0 0 -1.27278 0.943444
P0C805   0 0 -1.27278 0.943444
Q2FWV9   0 0 -1.27278 0.943444
Q2G152   0 0 -1.27278 0.943444
Q2FX48   0 0 -1.27278 0.943444
Q2FXS5   0 0 -1.27278 0.943444
Q2FWL4   0 0 -1.27278 0.943444
P0C7Y1   0 0 -1.27278 0.943444
Q2FXA2   0 0 -1.27278 0.943444
Q2FY96   0 0 -1.27278 0.943444
Q2FVJ3   0 0 -1.27278 0.943444
Q2FZ24   0 0 -1.27278 0.943444
Q2G1X4   0 0 -1.27278 0.943444
Q2FYM6   0 0 -1.27278 0.943444
Q2FWX6   0 0 -1.27278 0.943444
Q2G1D2   0 0 -1.27278 0.943444
Q2FWC0   0 0 -1.27278 0.943444
Q2FZG7   0 0 -1.27278 0.943444
Q2G2P1   0 0 -1.27278 0.943444
Q2G1M4   0 0 -1.27278 0.943444
Q2FX29   0 0 -1.27278 0.943444
Q2FUZ3   0 0 -1.27278 0.943444
Q2FVZ9   0 0 -1.27278 0.943444
Q2G2N3   0 0 -1.27278 0.943444
Q2G237   0 0 -1.27278 0.943444
Q2FXN5   0 0 -1.27278 0.943444
Q2FYP7   0 0 -1.27278 0.943444
Q2FWC8   0 0 -1.27278 0.943444
Q2G209   0 0 -1.27278 0.943444
Q2FXX7   0 0 -1.27278 0.943444
Q2FV05   0 0 -1.27278 0.943444
Q2FWM8   0 0 -1.27278 0.943444
Q2FV00   0 0 -1.27278 0.943444
Q2FZF2   0 0 -1.27278 0.943444
Q2FV80   0 0 -1.27278 0.943444
Q2FZZ7   0 0 -1.27278 0.943444
Q2FWH8   0 0 -1.27278 0.943444
Q2FVS5   0 0 -1.27278 0.943444
Q2FWY0   0 0 -1.27278 0.943444
Q2FZM3   0 0 -1.27278 0.943444
Q2FZW8   0 0 -1.27278 0.943444
Q2FVY7   0 0 -1.27278 0.943444
Q2FXJ1   0 0 -1.27278 0.943444
Q2G0T7   0 0 -1.27278 0.943444
Q2FW40   0 0 -1.27278 0.943444
Q2FYU9   0 0 -1.27278 0.943444
Q2FUR0   0 0 -1.27278 0.943444
Q2G215   0 0 -1.27278 0.943444
Q2G169   0 0 -1.27278 0.943444
Q2G034   0 0 -1.27278 0.943444
Q2FUV8   0 0 -1.27278 0.943444
Q2FW44   1 0.222222 -1.27278 0.943444
Q2FYJ8   0 0 -1.27278 0.943444
Q2FVR6   0 0 -1.27278 0.943444
Q2G183   0 0 -1.27278 0.943444
Q2G0S1   0 0 -1.27278 0.943444
Q2FX83   0 0 -1.27278 0.943444
Q2FYF7   0 0 -1.27278 0.943444
Q2G166   2 0.444444 -1.27278 0.943444
Q2FX20   0 0 -1.27278 0.943444
Q2G020   2 0.444444 -1.27278 0.943444
Q2FVC0   0 0 -1.27278 0.943444
Q2FVD1   0 0 -1.27278 0.943444
Q2FWH1   2 0.444444 -1.27278 0.943444
Q2FYX2   1 0.222222 -1.27278 0.943444
Q2FZB5   0 0 -1.27278 0.943444
Q2G0G8   1 0.222222 -1.27278 0.943444
P0A0I4   0 0 -1.27278 0.943444
Q2G2C6   0 0 -1.27278 0.943444
Q2FVB1   2 0.444444 -1.27278 0.943444
Q2FYN1   2 0.444444 -1.27278 0.943444
Q2FV79   1 0.222222 -1.27278 0.943444
Q2FVU9   1 0.222222 -1.27278 0.943444
Q2G0W5   1 0.222222 -1.27278 0.943444
Q2FW60   1 0.222222 -1.27278 0.943444
Q2G269   1 0.222222 -1.27278 0.943444
Q2FZS1   2 0.444444 -1.27278 0.943444
Q2G1Y3   2 0.444444 -1.27278 0.943444
Q2FWA4   2 0.444444 -1.27278 0.943444
Q2G0C0   0 0 -1.27278 0.943444
Q2G2J6   0 0 -1.27278 0.943444
Q2G1R2   2 0.444444 -1.27278 0.943444
Q2FXY8   1 0.222222 -1.27278 0.943444
Q2FYL2   2 0.444444 -1.27278 0.943444
Q2FYS3   0 0 -1.27278 0.943444
Q2FXS0   0 0 -1.27278 0.943444
Q2FWA7   0 0 -1.27278 0.943444
Q2FWV8   0 0 -1.27278 0.943444
Q2G279   2 0.444444 -1.27278 0.943444
Q2FYB5   0 0 -1.27278 0.943444
Q2G175   1 0.222222 -1.27278 0.943444
Q2FZ07   2 0.444444 -1.27278 0.943444
Q2FVG7   0 0 -1.27278 0.943444
Q2G2P3   2 0.444444 -1.27278 0.943444
Q2FZA3   2 0.444444 -1.27278 0.943444
Q2FYE1   0 0 -1.27278 0.943444
Q2G2F8   0 0 -1.27278 0.943444
Q2FWS8   0 0 -1.27278 0.943444
Q2FXD8   2 0.444444 -1.27278 0.943444
Q2FX46   1 0.222222 -1.27278 0.943444
Q2FYB4   1 0.222222 -1.27278 0.943444
Q2FYC0   0 0 -1.27278 0.943444
Q2FUY5   0 0 -1.27278 0.943444
Q2FYF2   0 0 -1.27278 0.943444
Q2G0R4   0 0 -1.27278 0.943444
Q2G1L1   0 0 -1.27278 0.943444
Q2FYB0   0 0 -1.27278 0.943444
Q2FWW5   1 0.222222 -1.27278 0.943444
Q2FX04   1 0.222222 -1.27278 0.943444
Q2FV33   1 0.222222 -1.27278 0.943444
Q2FUX6   2 0.444444 -1.27278 0.943444
Q2FVP5   0 0 -1.27278 0.943444
Q2G0W7   1 0.222222 -1.27278 0.943444
Q2FXV1   1 0.222222 -1.27278 0.943444
Q2G096   1 0.222222 -1.27278 0.943444
Q2FV68   2 0.444444 -1.27278 0.943444
Q2FVY6   1 0.222222 -1.27278 0.943444
Q2FYY0   1 0.222222 -1.27278 0.943444
Q2G005   1 0.222222 -1.27278 0.943444
Q2G2B4   1 0.222222 -1.27278 0.943444
Q2FVZ7   1 0.222222 -1.27278 0.943444
Q2FW55   1 0.222222 -1.27278 0.943444
Q2FV92   0 0 -1.27278 0.943444
Q2FYV9   2 0.444444 -1.27278 0.943444
Q2FW74   0 0 -1.27278 0.943444
Q2FVK9   1 0.222222 -1.27278 0.943444
Q2FZA4   1 0.222222 -1.27278 0.943444
Q2FV25   0 0 -1.27278 0.943444
Q2FYG8   1 0.222222 -1.27278 0.943444
Q2G216   0 0 -1.27278 0.943444
Q2FZ69   0 0 -1.27278 0.943444
Q2FV97   1 0.222222 -1.27278 0.943444
Q2FZ95   0 0 -1.27278 0.943444
Q2FZN8   0 0 -1.27278 0.943444
Q2FZG2   2 0.444444 -1.27278 0.943444
Q2G259   1 0.222222 -1.27278 0.943444
Q2FYB6   0 0 -1.27278 0.943444
Q2FZD1   0 0 -1.27278 0.943444
Q2FYT6   2 0.444444 -1.27278 0.943444
Q2G0Y2   2 0.444444 -1.27278 0.943444
Q2FWZ1   2 0.444444 -1.27278 0.943444
Q2FVC8   1 0.222222 -1.27278 0.943444
Q2G2H1   1 0.222222 -1.27278 0.943444
Q2FY47   1 0.222222 -1.27278 0.943444
Q2FX78   0 0 -1.27278 0.943444
Q2FX47   0 0 -1.27278 0.943444
Q2FZA7   1 0.222222 -1.27278 0.943444
Q2FV32   1 0.222222 -1.27278 0.943444
Q2FYE6   0 0 -1.27278 0.943444
Q2FZ41   0 0 -1.27278 0.943444
Q2FYG3   0 0 -1.27278 0.943444
Q2FX01   2 0.444444 -1.27278 0.943444
Q2FXU6   0 0 -1.27278 0.943444
Q2FYL7   1 0.222222 -1.27278 0.943444
Q2FWQ3   1 0.222222 -1.27278 0.943444
Q2FZY9   1 0.222222 -1.27278 0.943444
Q2FV50   1 0.222222 -1.27278 0.943444
Q2FUY7   0 0 -1.27278 0.943444
Q2FXP6   1 0.222222 -1.27278 0.943444
Q2G1S9   1 0.222222 -1.27278 0.943444
Q2FX18   1 0.222222 -1.27278 0.943444
Q2FYU0   0 0 -1.27278 0.943444
Q2FXZ7   4 0.8 -1.27278 0.943444
Q2G051   3 0.6 -1.27278 0.943444
Q2FWS3   2 0.4 -1.27278 0.943444
Q2FW14   3 0.6 -1.27278 0.943444
Q2FYD7   2 0.4 -1.27278 0.943444
Q9RQP8   1 0.2 -1.27278 0.943444
Q2FZK2   3 0.6 -1.27278 0.943444
Q2FWI7   0 0 -1.27278 0.943444
Q2G182   1 0.2 -1.27278 0.943444
Q2FYT7   2 0.4 -1.27278 0.943444
Q2FV46   1 0.2 -1.27278 0.943444
Q2FY58   1 0.2 -1.27278 0.943444
Q2FX06   1 0.2 -1.27278 0.943444
Q2FZH0   3 0.6 -1.27278 0.943444
Q2FUZ4   2 0.4 -1.27278 0.943444
Q2G102   3 0.6 -1.27278 0.943444
Q2G1R8   2 0.4 -1.27278 0.943444
Q2G2J1   6 1.2 0.903563 0.161558
Q2FX71   5 1 0.903563 0.161558
Q2FUZ5   2 0.4 -1.27278 0.943444
Q2FYP5   0 0 -1.27278 0.943444
Q2G048   0 0 -1.27278 0.943444
Q2FUQ0   2 0.4 -1.27278 0.943444
Q2FWS7   3 0.6 -1.27278 0.943444
Q2FV65   0 0 -1.27278 0.943444
Q2G125   1 0.2 -1.27278 0.943444
Q2FYT2   2 0.4 -1.27278 0.943444
Q2FVH7   0 0 -1.27278 0.943444
Q2G127   1 0.2 -1.27278 0.943444
Q2FYI5   0 0 -1.27278 0.943444
Q2FYX4   2 0.4 -1.27278 0.943444
Q2G0M3   2 0.4 -1.27278 0.943444
Q2FW87   3 0.6 -1.27278 0.943444
Q2G211   0 0 -1.27278 0.943444
Q2FXR5   2 0.4 -1.27278 0.943444
Q2FWR5   5 1 0.903563 0.161558
Q2FYD5   5 1 0.903563 0.161558
Q2FY94   2 0.4 -1.27278 0.943444
Q2G2W8   1 0.2 -1.27278 0.943444
Q2FZL9   3 0.6 -1.27278 0.943444
Q2FYT9   1 0.2 -1.27278 0.943444
Q2FX44   4 0.8 -1.27278 0.943444
Q2FXB2   0 0 -1.27278 0.943444
Q2FVF6   3 0.6 -1.27278 0.943444
Q2G2F6   1 0.2 -1.27278 0.943444
Q2G2C3   3 0.6 -1.27278 0.943444
Q2FYA5   3 0.6 -1.27278 0.943444
Q2FYB1   2 0.4 -1.27278 0.943444
Q2G011   3 0.6 -1.27278 0.943444
Q2FV29   0 0 -1.27278 0.943444
Q2FVW1   3 0.6 -1.27278 0.943444
Q2FYA4   3 0.6 -1.27278 0.943444
Q2FY26   2 0.4 -1.27278 0.943444
Q2FXC1   0 0 -1.27278 0.943444
Q2G2T0   4 0.8 -1.27278 0.943444
Q2FY62   1 0.2 -1.27278 0.943444
Q2G2K4   0 0 -1.27278 0.943444
Q2FW65   1 0.2 -1.27278 0.943444
Q2FY05   2 0.4 -1.27278 0.943444
Q2FV96   1 0.2 -1.27278 0.943444
Q2G1S7   2 0.4 -1.27278 0.943444
Q2FWS9   4 0.8 -1.27278 0.943444
Q2G180   1 0.2 -1.27278 0.943444
Q2G0L6   4 0.8 -1.27278 0.943444
Q2G189   1 0.2 -1.27278 0.943444
Q2FYD9   0 0 -1.27278 0.943444
Q2FWM6   0 0 -1.27278 0.943444
Q2FXA6   1 0.2 -1.27278 0.943444
Q2G0U8   3 0.6 -1.27278 0.943444
Q2FXD9   0 0 -1.27278 0.943444
Q2FWF9   0 0 -1.27278 0.943444
Q2FXS3   5 1 0.903563 0.161558
Q2FXX6   3 0.6 -1.27278 0.943444
Q2FWU2   4 0.8 -1.27278 0.943444
Q2FXD5   5 1 0.903563 0.161558
Q2FZK8   4 0.8 -1.27278 0.943444
Q2FV15   2 0.4 -1.27278 0.943444
Q2FZZ5   2 0.4 -1.27278 0.943444
Q2FW48   2 0.4 -1.27278 0.943444
Q2FYB3   3 0.6 -1.27278 0.943444
Q2FWT5   2 0.4 -1.27278 0.943444
Q2FVH4   0 0 -1.27278 0.943444
Q2FWP4   2 0.4 -1.27278 0.943444
Q2FYX9   5 1 0.903563 0.161558
Q2G1U7   2 0.4 -1.27278 0.943444
Q2FXY6   4 0.8 -1.27278 0.943444
Q2FYT1   2 0.4 -1.27278 0.943444
Q2G244   5 1 0.903563 0.161558
Q2FX30   0 0 -1.27278 0.943444
Q2FVZ3   1 0.2 -1.27278 0.943444
Q2FWP5   2 0.4 -1.27278 0.943444
Q2FX41   2 0.4 -1.27278 0.943444
Q2G2R5   1 0.2 -1.27278 0.943444
Q2G2S3   8 1.45455 0.903563 0.161558
Q2G004   1 0.181818 -1.27278 0.943444
Q2FWV1   3 0.545455 -1.27278 0.943444
Q2G003   7 1.27273 0.903563 0.161558
Q2FZV3   4 0.727273 -1.27278 0.943444
Q2G026   2 0.363636 -1.27278 0.943444
Q2FXG7   2 0.363636 -1.27278 0.943444
Q2FYL8   1 0.181818 -1.27278 0.943444
Q2FZB6   0 0 -1.27278 0.943444
Q2FZE4   5 0.909091 -1.27278 0.943444
Q2FX11   1 0.181818 -1.27278 0.943444
Q2G0Y3   5 0.909091 -1.27278 0.943444
Q2FZW7   0 0 -1.27278 0.943444
Q2FX21   2 0.363636 -1.27278 0.943444
Q2G092   2 0.363636 -1.27278 0.943444
Q2FZB7   4 0.727273 -1.27278 0.943444
Q2G0J9   2 0.363636 -1.27278 0.943444
Q2G1X2   4 0.727273 -1.27278 0.943444
Q2FZD6   3 0.545455 -1.27278 0.943444
Q2FW67   2 0.363636 -1.27278 0.943444
Q2G111   4 0.727273 -1.27278 0.943444
Q2G2Y4   2 0.363636 -1.27278 0.943444
Q2FY38   0 0 -1.27278 0.943444
Q2FWJ0   7 1.27273 0.903563 0.161558
Q2G2T5   6 1.09091 0.903563 0.161558
Q2FVG6   4 0.727273 -1.27278 0.943444
Q2G1V8   2 0.363636 -1.27278 0.943444
Q2G1L0   2 0.363636 -1.27278 0.943444
Q2FXD6   5 0.909091 -1.27278 0.943444
P0C948   3 0.545455 -1.27278 0.943444
Q2G1M2   4 0.727273 -1.27278 0.943444
Q2FVW8   1 0.181818 -1.27278 0.943444
Q2FX24   2 0.363636 -1.27278 0.943444
Q2FWS4   2 0.363636 -1.27278 0.943444
Q2FYQ3   2 0.363636 -1.27278 0.943444
Q2G254   4 0.727273 -1.27278 0.943444
Q2FWB4   2 0.363636 -1.27278 0.943444
Q2FUP8   5 0.909091 -1.27278 0.943444
Q2FZC2   1 0.181818 -1.27278 0.943444
Q2FYE4   6 1.09091 0.903563 0.161558
Q2FWS2   1 0.181818 -1.27278 0.943444
Q2FY03   3 0.545455 -1.27278 0.943444
Q2FVS6   4 0.727273 -1.27278 0.943444
Q2FXV2   0 0 -1.27278 0.943444
Q2G2L6   3 0.545455 -1.27278 0.943444
Q2G2I5   4 0.727273 -1.27278 0.943444
Q2FYA2   4 0.727273 -1.27278 0.943444
Q2FWV7   3 0.545455 -1.27278 0.943444
Q2FXE7   2 0.363636 -1.27278 0.943444
Q2G0J6   1 0.181818 -1.27278 0.943444
Q2FUU4   2 0.363636 -1.27278 0.943444
Q2FVJ4   2 0.363636 -1.27278 0.943444
Q2FZM9   4 0.727273 -1.27278 0.943444
Q2FZ51   11 2 3.07991 0.0107511
Q2FY22   2 0.363636 -1.27278 0.943444
Q2G2Q1   6 1.09091 0.903563 0.161558
Q2G109   5 0.909091 -1.27278 0.943444
Q2G1D6   9 1.63636 0.903563 0.161558
Q2FVC9   1 0.181818 -1.27278 0.943444
Q2G2R6   2 0.363636 -1.27278 0.943444
Q2FZ85   2 0.363636 -1.27278 0.943444
Q2FVK4   4 0.727273 -1.27278 0.943444
Q2G1V9   2 0.363636 -1.27278 0.943444
Q2G2H6   3 0.545455 -1.27278 0.943444
Q2FWS6   2 0.363636 -1.27278 0.943444
Q2FZW4   6 1.09091 0.903563 0.161558
Q2G1M3   6 1.09091 0.903563 0.161558
Q2G1M0   3 0.545455 -1.27278 0.943444
Q2G1Y9   7 1.27273 0.903563 0.161558
Q2FX45   3 0.545455 -1.27278 0.943444
Q2FWP8   3 0.545455 -1.27278 0.943444
Q2FYP4   2 0.363636 -1.27278 0.943444
Q2FYL1   6 1.09091 0.903563 0.161558
Q2G1L4   5 0.909091 -1.27278 0.943444
Q2FUQ7   5 0.909091 -1.27278 0.943444
Q2G247   0 0 -1.27278 0.943444
Q2FVV0   8 1.45455 0.903563 0.161558
Q2FYU6   2 0.363636 -1.27278 0.943444
Q2G2N6   5 0.909091 -1.27278 0.943444
Q2FXC9   2 0.363636 -1.27278 0.943444
Q2FX42   3 0.545455 -1.27278 0.943444
Q2FX26   7 1.27273 0.903563 0.161558
Q2FWF3   2 0.363636 -1.27278 0.943444
Q2FZY1   3 0.545455 -1.27278 0.943444
Q2FW15   2 0.333333 -1.27278 0.943444
P0A0G2   7 1.16667 0.903563 0.161558
Q2G2G5   4 0.666667 -1.27278 0.943444
Q2FY39   4 0.666667 -1.27278 0.943444
Q2G0B5   0 0 -1.27278 0.943444
Q2FZI1   3 0.5 -1.27278 0.943444
Q2FUQ6   8 1.33333 0.903563 0.161558
Q2FVR5   6 1 0.903563 0.161558
Q2G2W6   7 1.16667 0.903563 0.161558
Q2FZR8   6 1 0.903563 0.161558
Q2FVY8   2 0.333333 -1.27278 0.943444
Q2FZ60   5 0.833333 -1.27278 0.943444
Q2FV82   6 1 0.903563 0.161558
Q2FX23   10 1.66667 0.903563 0.161558
Q2G1G3   1 0.166667 -1.27278 0.943444
P68805   0 0 -1.27278 0.943444
Q2FVL0   2 0.333333 -1.27278 0.943444
Q2G2J0   6 1 0.903563 0.161558
Q2FZF1   3 0.5 -1.27278 0.943444
Q2FXU9   4 0.666667 -1.27278 0.943444
Q2G1A2   2 0.333333 -1.27278 0.943444
Q2G1C3   6 1 0.903563 0.161558
Q2G1D4   3 0.5 -1.27278 0.943444
Q2G0A8   4 0.666667 -1.27278 0.943444
Q2FVC7   2 0.333333 -1.27278 0.943444
Q2G133   9 1.5 0.903563 0.161558
Q2FY86   2 0.333333 -1.27278 0.943444
Q2FX92   3 0.5 -1.27278 0.943444
Q2FW47   1 0.166667 -1.27278 0.943444
Q2G1T9   3 0.5 -1.27278 0.943444
Q2FVU8   4 0.666667 -1.27278 0.943444
Q2FVD7   3 0.5 -1.27278 0.943444
Q2FX55   2 0.333333 -1.27278 0.943444
Q2FVD3   6 1 0.903563 0.161558
Q2G2B5   3 0.5 -1.27278 0.943444
Q2FWV6   4 0.666667 -1.27278 0.943444
Q2FW29   2 0.333333 -1.27278 0.943444
Q2G0W6   0 0 -1.27278 0.943444
Q2FVD2   6 1 0.903563 0.161558
Q2FWR8   4 0.666667 -1.27278 0.943444
Q2FXA0   3 0.5 -1.27278 0.943444
Q2FZB4   6 1 0.903563 0.161558
Q2FX37   4 0.666667 -1.27278 0.943444
Q2FX13   1 0.166667 -1.27278 0.943444
Q2FWD8   2 0.333333 -1.27278 0.943444
Q2G108   7 1.16667 0.903563 0.161558
Q2G2V4   5 0.833333 -1.27278 0.943444
Q2FZW2   4 0.666667 -1.27278 0.943444
Q2FYY4   6 1 0.903563 0.161558
Q2FYB8   1 0.166667 -1.27278 0.943444
Q2FWC2   4 0.666667 -1.27278 0.943444
Q2FYE8   5 0.833333 -1.27278 0.943444
Q2FXK5   7 1.16667 0.903563 0.161558
Q2FWT0   4 0.666667 -1.27278 0.943444
Q2FW19   1 0.166667 -1.27278 0.943444
Q2G100   4 0.666667 -1.27278 0.943444
Q2FYY3   6 1 0.903563 0.161558
Q2FZ01   3 0.5 -1.27278 0.943444
Q2FYY1   6 1 0.903563 0.161558
Q2G103   10 1.66667 0.903563 0.161558
Q2FV12   6 1 0.903563 0.161558
Q2FWQ1   6 1 0.903563 0.161558
Q2FYY5   6 1 0.903563 0.161558
Q2G207   10 1.66667 0.903563 0.161558
Q2G1Y8   2 0.333333 -1.27278 0.943444
Q2FWZ8   4 0.666667 -1.27278 0.943444
Q2G0Z8   2 0.333333 -1.27278 0.943444
Q2G2F7   5 0.833333 -1.27278 0.943444
Q2FYH9   3 0.5 -1.27278 0.943444
Q2FWB7   4 0.666667 -1.27278 0.943444
Q2FYN2   2 0.307692 -1.27278 0.943444
Q2FVQ6   8 1.23077 0.903563 0.161558
Q2FWX3   3 0.461538 -1.27278 0.943444
Q2G187   2 0.307692 -1.27278 0.943444
Q2FW05   3 0.461538 -1.27278 0.943444
Q2FYC3   6 0.923077 -1.27278 0.943444
Q2FZJ2   6 0.923077 -1.27278 0.943444
Q2G0D6   4 0.615385 -1.27278 0.943444
Q2FWP7   6 0.923077 -1.27278 0.943444
Q2FX31   4 0.615385 -1.27278 0.943444
Q2FVZ6   4 0.615385 -1.27278 0.943444
Q2G2A2   10 1.53846 0.903563 0.161558
Q2FWQ8   2 0.307692 -1.27278 0.943444
Q2FVM9   8 1.23077 0.903563 0.161558
Q2FYD1   5 0.769231 -1.27278 0.943444
Q2FYN3   9 1.38462 0.903563 0.161558
Q2FYI3   6 0.923077 -1.27278 0.943444
Q2G022   2 0.307692 -1.27278 0.943444
Q2G1Q3   5 0.769231 -1.27278 0.943444
Q2FX58   5 0.769231 -1.27278 0.943444
Q2G2V1   2 0.307692 -1.27278 0.943444
Q2FVV5   6 0.923077 -1.27278 0.943444
Q2FZC0   8 1.23077 0.903563 0.161558
Q2FV63   4 0.615385 -1.27278 0.943444
Q2FWG9   5 0.769231 -1.27278 0.943444
Q2FZA5   6 0.923077 -1.27278 0.943444
Q2FX60   6 0.923077 -1.27278 0.943444
Q2G2I8   3 0.461538 -1.27278 0.943444
Q2G2Y5   3 0.461538 -1.27278 0.943444
Q2G2Y2   6 0.923077 -1.27278 0.943444
Q2FWA6   4 0.615385 -1.27278 0.943444
Q2FWL8   5 0.769231 -1.27278 0.943444
Q2FY95   8 1.23077 0.903563 0.161558
Q2FYC5   13 2 3.07991 0.0107511
Q2FV43   6 0.923077 -1.27278 0.943444
Q2FVU0   6 0.923077 -1.27278 0.943444
Q2FZG5   5 0.769231 -1.27278 0.943444
Q2G2H9   4 0.615385 -1.27278 0.943444
Q2G1D1   2 0.307692 -1.27278 0.943444
Q2FWU7   4 0.615385 -1.27278 0.943444
P60647   4 0.615385 -1.27278 0.943444
Q2FUR7   3 0.461538 -1.27278 0.943444
Q2FWQ2   3 0.461538 -1.27278 0.943444
Q2G2M4   7 1.07692 0.903563 0.161558
Q2G104   6 0.923077 -1.27278 0.943444
Q2FX76   2 0.307692 -1.27278 0.943444
Q2G2Q4   7 1.07692 0.903563 0.161558
Q2FXQ1   4 0.615385 -1.27278 0.943444
Q2FX80   6 0.923077 -1.27278 0.943444
Q2FZN6   2 0.307692 -1.27278 0.943444
Q2G009   2 0.307692 -1.27278 0.943444
Q2G021   12 1.84615 0.903563 0.161558
Q2FWH0   4 0.615385 -1.27278 0.943444
Q2FXQ0   5 0.769231 -1.27278 0.943444
Q2FX64   4 0.615385 -1.27278 0.943444
Q2FY98   3 0.461538 -1.27278 0.943444
Q2FWK5   5 0.769231 -1.27278 0.943444
Q2FYK1   4 0.615385 -1.27278 0.943444
Q2FXF0   6 0.923077 -1.27278 0.943444
Q2FY70   11 1.69231 0.903563 0.161558
Q2G114   8 1.23077 0.903563 0.161558
Q2FX38   6 0.923077 -1.27278 0.943444
Q2FUP9   7 1.07692 0.903563 0.161558
Q2FVV3   9 1.38462 0.903563 0.161558
Q2G113   5 0.769231 -1.27278 0.943444
Q2FWB2   2 0.307692 -1.27278 0.943444
Q2FWT6   11 1.69231 0.903563 0.161558
Q2FW28   2 0.307692 -1.27278 0.943444
Q2FUQ9   2 0.307692 -1.27278 0.943444
Q2FY00   1 0.153846 -1.27278 0.943444
Q2G040   2 0.307692 -1.27278 0.943444
Q2FX35   2 0.307692 -1.27278 0.943444
Q2FYW9   3 0.428571 -1.27278 0.943444
Q2G2N8   9 1.28571 0.903563 0.161558
Q2G1V7   13 1.85714 0.903563 0.161558
Q2G0C3   7 1 0.903563 0.161558
Q2FVW0   1 0.142857 -1.27278 0.943444
Q2FUS4   11 1.57143 0.903563 0.161558
Q2FVP6   4 0.571429 -1.27278 0.943444
Q2FZK1   4 0.571429 -1.27278 0.943444
Q2FXY2   6 0.857143 -1.27278 0.943444
Q2FYX3   8 1.14286 0.903563 0.161558
Q2FZ86   4 0.571429 -1.27278 0.943444
Q2FUV7   4 0.571429 -1.27278 0.943444
Q2FX70   6 0.857143 -1.27278 0.943444
Q2G1Y1   7 1 0.903563 0.161558
Q2FVT9   9 1.28571 0.903563 0.161558
Q2G2K3   9 1.28571 0.903563 0.161558
P72358   6 0.857143 -1.27278 0.943444
Q2G192   8 1.14286 0.903563 0.161558
Q2FYX6   2 0.285714 -1.27278 0.943444
Q2FXW0   6 0.857143 -1.27278 0.943444
Q2G202   11 1.57143 0.903563 0.161558
Q2FYW7   2 0.285714 -1.27278 0.943444
Q2G2M0   5 0.714286 -1.27278 0.943444
Q2FXT7   5 0.714286 -1.27278 0.943444
Q2FX59   5 0.714286 -1.27278 0.943444
Q2G0X2   6 0.857143 -1.27278 0.943444
Q2FWR6   2 0.285714 -1.27278 0.943444
Q2FW22   6 0.857143 -1.27278 0.943444
Q2FZH4   7 1 0.903563 0.161558
Q2FYZ1   4 0.571429 -1.27278 0.943444
Q2G2W7   7 1 0.903563 0.161558
Q2G2I4   10 1.42857 0.903563 0.161558
Q2FZP5   6 0.857143 -1.27278 0.943444
Q2FWQ7   5 0.714286 -1.27278 0.943444
Q2G1W9   3 0.428571 -1.27278 0.943444
Q2FWF7   5 0.714286 -1.27278 0.943444
Q2FYM9   5 0.714286 -1.27278 0.943444
Q2FXV0   12 1.71429 0.903563 0.161558
Q2FWW2   6 0.857143 -1.27278 0.943444
Q2FVS2   3 0.428571 -1.27278 0.943444
Q2G007   9 1.28571 0.903563 0.161558
Q2FYA7   5 0.714286 -1.27278 0.943444
Q2G0K0   6 0.857143 -1.27278 0.943444
Q2FXS9   7 1 0.903563 0.161558
Q2G249   2 0.285714 -1.27278 0.943444
Q2G008   2 0.285714 -1.27278 0.943444
Q2FZD5   6 0.857143 -1.27278 0.943444
Q2FZG0   3 0.428571 -1.27278 0.943444
Q2FX28   10 1.42857 0.903563 0.161558
Q2FXI4   2 0.285714 -1.27278 0.943444
Q2G176   8 1.14286 0.903563 0.161558
Q2G116   2 0.285714 -1.27278 0.943444
Q2FXF2   7 1 0.903563 0.161558
Q2G260   7 1 0.903563 0.161558
Q2G213   7 1 0.903563 0.161558
Q2G173   8 1.14286 0.903563 0.161558
Q2FV71   6 0.857143 -1.27278 0.943444
Q2FWY8   4 0.571429 -1.27278 0.943444
Q2FWN3   2 0.285714 -1.27278 0.943444
Q2FYD4   5 0.714286 -1.27278 0.943444
Q2FVQ2   6 0.857143 -1.27278 0.943444
Q2FVK0   12 1.71429 0.903563 0.161558
Q2G285   4 0.571429 -1.27278 0.943444
Q2FZH6   8 1.14286 0.903563 0.161558
Q2FZX1   8 1.14286 0.903563 0.161558
Q2FZ83   3 0.428571 -1.27278 0.943444
Q2G0S9   4 0.571429 -1.27278 0.943444
Q2FZH7   9 1.28571 0.903563 0.161558
Q2FZT3   8 1.14286 0.903563 0.161558
Q2FX57   6 0.8 -1.27278 0.943444
Q2G0B9   7 0.933333 -1.27278 0.943444
Q2FY28   7 0.933333 -1.27278 0.943444
Q2G0R5   9 1.2 0.903563 0.161558
Q2FZG8   6 0.8 -1.27278 0.943444
Q2G1X1   2 0.266667 -1.27278 0.943444
Q2FX93   6 0.8 -1.27278 0.943444
Q2FYU5   10 1.33333 0.903563 0.161558
Q2FWR9   4 0.533333 -1.27278 0.943444
Q2FWS0   8 1.06667 0.903563 0.161558
Q2G0P4   5 0.666667 -1.27278 0.943444
Q2FX50   9 1.2 0.903563 0.161558
Q2FZV0   7 0.933333 -1.27278 0.943444
Q2G0S5   5 0.666667 -1.27278 0.943444
Q2FY25   6 0.8 -1.27278 0.943444
Q2FXG6   11 1.46667 0.903563 0.161558
Q2FZJ7   2 0.266667 -1.27278 0.943444
Q2G0U7   5 0.666667 -1.27278 0.943444
Q2FZV2   12 1.6 0.903563 0.161558
Q2FWT8   8 1.06667 0.903563 0.161558
Q2G0D1   12 1.6 0.903563 0.161558
Q2FVW5   11 1.46667 0.903563 0.161558
Q2FY97   14 1.86667 0.903563 0.161558
Q2FXF3   5 0.666667 -1.27278 0.943444
Q2G063   12 1.6 0.903563 0.161558
Q2G0U5   11 1.46667 0.903563 0.161558
Q2G2B1   11 1.46667 0.903563 0.161558
Q2FVE3   12 1.6 0.903563 0.161558
Q2FZW1   4 0.533333 -1.27278 0.943444
Q2FYK2   5 0.666667 -1.27278 0.943444
Q2FXW2   3 0.4 -1.27278 0.943444
Q9F0R1   12 1.6 0.903563 0.161558
Q2FZG3   10 1.33333 0.903563 0.161558
Q2G2K0   10 1.33333 0.903563 0.161558
Q2FVN4   5 0.666667 -1.27278 0.943444
Q2FYV0   2 0.266667 -1.27278 0.943444
Q2G0A5   4 0.533333 -1.27278 0.943444
Q2FZ03   7 0.933333 -1.27278 0.943444
Q2G1I8   2 0.266667 -1.27278 0.943444
Q2FYX8   7 0.933333 -1.27278 0.943444
Q2FV18   13 1.73333 0.903563 0.161558
Q2FYI7   4 0.533333 -1.27278 0.943444
Q2G0K1   6 0.8 -1.27278 0.943444
Q2G2U9   12 1.6 0.903563 0.161558
Q2FW31   4 0.533333 -1.27278 0.943444
Q2FVB5   10 1.33333 0.903563 0.161558
Q2FVI8   11 1.46667 0.903563 0.161558
Q2FZT0   5 0.666667 -1.27278 0.943444
P48860   11 1.46667 0.903563 0.161558
Q2FYC1   5 0.666667 -1.27278 0.943444
Q2G286   6 0.8 -1.27278 0.943444
Q2FXD3   7 0.933333 -1.27278 0.943444
Q2G027   5 0.666667 -1.27278 0.943444
Q2G0T4   6 0.8 -1.27278 0.943444
Q2FZJ5   7 0.933333 -1.27278 0.943444
Q2FW10   3 0.4 -1.27278 0.943444
Q2FY91   8 1.06667 0.903563 0.161558
Q2FVP0   5 0.666667 -1.27278 0.943444
P60070   5 0.666667 -1.27278 0.943444
Q2FWU1   12 1.6 0.903563 0.161558
Q2FYA3   5 0.666667 -1.27278 0.943444
Q2G0V8   9 1.2 0.903563 0.161558
Q2G0Z2   12 1.6 0.903563 0.161558
Q2FZ47   5 0.666667 -1.27278 0.943444
Q2G0V9   7 0.933333 -1.27278 0.943444
Q2FZE2   7 0.933333 -1.27278 0.943444
Q2FWB0   10 1.33333 0.903563 0.161558
Q2G1J1   6 0.8 -1.27278 0.943444
Q2FYQ1   5 0.666667 -1.27278 0.943444
Q2FZ45   7 0.933333 -1.27278 0.943444
Q2FYW5   9 1.2 0.903563 0.161558
Q2G1A0   12 1.6 0.903563 0.161558
Q2FZB9   8 1.06667 0.903563 0.161558
Q2FZX2   5 0.666667 -1.27278 0.943444
Q2FZY4   9 1.2 0.903563 0.161558
Q2FW56   12 1.6 0.903563 0.161558
P0A0G6   4 0.533333 -1.27278 0.943444
Q2FW80   9 1.2 0.903563 0.161558
Q2G2S4   6 0.8 -1.27278 0.943444
Q2G2H0   6 0.8 -1.27278 0.943444
Q2G2E1   5 0.666667 -1.27278 0.943444
Q2G0I5   8 1.06667 0.903563 0.161558
Q2FWW6   11 1.46667 0.903563 0.161558
Q2G112   5 0.666667 -1.27278 0.943444
Q2G214   14 1.86667 0.903563 0.161558
Q2FYG2   9 1.2 0.903563 0.161558
Q2G0J5   5 0.666667 -1.27278 0.943444
Q2FX27   7 0.933333 -1.27278 0.943444
Q2FWV5   8 1.06667 0.903563 0.161558
Q2FX40   8 1.06667 0.903563 0.161558
Q2FZM5   5 0.666667 -1.27278 0.943444
Q2FXH8   7 0.933333 -1.27278 0.943444
Q2FWS5   7 0.933333 -1.27278 0.943444
Q2FW13   7 0.875 -1.27278 0.943444
Q2FY93   12 1.5 0.903563 0.161558
Q2FZM8   8 1 0.903563 0.161558
Q2FZV4   6 0.75 -1.27278 0.943444
Q2FVD4   10 1.25 0.903563 0.161558
Q2G0J3   10 1.25 0.903563 0.161558
Q2FX61   5 0.625 -1.27278 0.943444
Q2FVD6   8 1 0.903563 0.161558
Q2FYY7   16 2 3.07991 0.0107511
Q2G0W0   10 1.25 0.903563 0.161558
Q2FXF7   11 1.375 0.903563 0.161558
Q2G191   9 1.125 0.903563 0.161558
Q2FYT5   9 1.125 0.903563 0.161558
Q2G1P0   10 1.25 0.903563 0.161558
Q2FVF8   7 0.875 -1.27278 0.943444
Q2G0Y1   5 0.625 -1.27278 0.943444
Q2FZD2   7 0.875 -1.27278 0.943444
Q2FZ59   6 0.75 -1.27278 0.943444
Q2G2G1   6 0.75 -1.27278 0.943444
Q2G0F9   2 0.25 -1.27278 0.943444
Q2G1J2   7 0.875 -1.27278 0.943444
Q2G0Q6   9 1.125 0.903563 0.161558
Q2FYX0   5 0.625 -1.27278 0.943444
Q2FZU8   4 0.5 -1.27278 0.943444
Q2G267   9 1.125 0.903563 0.161558
Q2G174   6 0.75 -1.27278 0.943444
Q2FWC3   10 1.25 0.903563 0.161558
Q2FVN6   7 0.875 -1.27278 0.943444
Q2G2D1   10 1.25 0.903563 0.161558
Q2FZK9   12 1.5 0.903563 0.161558
Q2G2C9   6 0.75 -1.27278 0.943444
Q2G2V8   2 0.25 -1.27278 0.943444
Q2FVL6   4 0.5 -1.27278 0.943444
Q2FY45   11 1.375 0.903563 0.161558
Q2G2R7   4 0.5 -1.27278 0.943444
Q2FWD5   11 1.375 0.903563 0.161558
Q2FWT3   8 1 0.903563 0.161558
Q2FY92   7 0.875 -1.27278 0.943444
Q2FZM2   9 1.125 0.903563 0.161558
Q2G2F0   6 0.75 -1.27278 0.943444
Q2FW30   8 1 0.903563 0.161558
Q2FZV9   7 0.875 -1.27278 0.943444
Q2FVA6   7 0.875 -1.27278 0.943444
Q2G229   10 1.25 0.903563 0.161558
Q2FZZ3   7 0.875 -1.27278 0.943444
Q2G2F4   7 0.875 -1.27278 0.943444
Q2FVA7   13 1.625 0.903563 0.161558
Q2G0R3   5 0.625 -1.27278 0.943444
Q2G1R1   8 1 0.903563 0.161558
Q2FZ79   8 1 0.903563 0.161558
Q2FZ12   7 0.875 -1.27278 0.943444
Q2FX39   6 0.75 -1.27278 0.943444
Q2G186   3 0.375 -1.27278 0.943444
Q2FXE5   6 0.75 -1.27278 0.943444
Q2G0A1   6 0.75 -1.27278 0.943444
Q2G0E7   9 1.125 0.903563 0.161558
Q2G2V7   14 1.75 0.903563 0.161558
Q2FYA6   7 0.875 -1.27278 0.943444
Q2G276   6 0.75 -1.27278 0.943444
Q2G070   7 0.875 -1.27278 0.943444
Q2FVZ1   12 1.5 0.903563 0.161558
Q2FW84   14 1.75 0.903563 0.161558
Q2FVY9   13 1.625 0.903563 0.161558
Q2FVD9   8 1 0.903563 0.161558
Q2G1T2   11 1.375 0.903563 0.161558
Q2G0I3   12 1.5 0.903563 0.161558
Q2G0E8   8 1 0.903563 0.161558
Q2FW08   8 1 0.903563 0.161558
Q2FVD8   8 1 0.903563 0.161558
Q2FXF5   6 0.75 -1.27278 0.943444
Q2FXW1   9 1.125 0.903563 0.161558
Q2FW79   3 0.375 -1.27278 0.943444
Q2G2G0   2 0.25 -1.27278 0.943444
P48940   12 1.5 0.903563 0.161558
Q2FYL6   10 1.25 0.903563 0.161558
Q2FZV8   4 0.5 -1.27278 0.943444
Q2FYM5   8 1 0.903563 0.161558
Q2G2B6   7 0.875 -1.27278 0.943444
Q2G1L2   5 0.625 -1.27278 0.943444
Q2G1V5   3 0.375 -1.27278 0.943444
Q2FXT0   2 0.25 -1.27278 0.943444
Q2FY02   12 1.5 0.903563 0.161558
Q2FWQ4   8 1 0.903563 0.161558
Q2FYG4   12 1.5 0.903563 0.161558
Q2FW11   8 1 0.903563 0.161558
Q2G257   11 1.29412 0.903563 0.161558
Q2FWJ6   8 0.941176 -1.27278 0.943444
Q2FXS8   2 0.235294 -1.27278 0.943444
Q2FX12   6 0.705882 -1.27278 0.943444
Q2FYF1   9 1.05882 0.903563 0.161558
Q2G2E8   10 1.17647 0.903563 0.161558
Q2FXE6   7 0.823529 -1.27278 0.943444
Q2G2C0   7 0.823529 -1.27278 0.943444
Q2G1V6   12 1.41176 0.903563 0.161558
Q2FWZ4   19 2.23529 3.07991 0.0107511
Q2G2V0   10 1.17647 0.903563 0.161558
Q9ZAH6   12 1.41176 0.903563 0.161558
Q2FVU2   10 1.17647 0.903563 0.161558
Q2FWI8   7 0.823529 -1.27278 0.943444
P0A0H0   2 0.235294 -1.27278 0.943444
Q2G0C1   10 1.17647 0.903563 0.161558
Q2FXH3   6 0.705882 -1.27278 0.943444
Q2FXI6   9 1.05882 0.903563 0.161558
Q2G1X5   6 0.705882 -1.27278 0.943444
Q2FV08   13 1.52941 0.903563 0.161558
Q2FWT7   4 0.470588 -1.27278 0.943444
Q2G210   10 1.17647 0.903563 0.161558
Q2FW66   5 0.588235 -1.27278 0.943444
Q2FWD0   12 1.41176 0.903563 0.161558
Q2FUQ1   6 0.705882 -1.27278 0.943444
Q2FVI6   5 0.588235 -1.27278 0.943444
Q2FWM7   7 0.823529 -1.27278 0.943444
Q2FVN2   4 0.470588 -1.27278 0.943444
Q2FWR2   8 0.941176 -1.27278 0.943444
Q2FYH4   9 1.05882 0.903563 0.161558
Q2FYM8   5 0.588235 -1.27278 0.943444
Q9RFJ6   10 1.17647 0.903563 0.161558
Q2FZ42   5 0.588235 -1.27278 0.943444
Q2FVX9   11 1.29412 0.903563 0.161558
Q2G066   6 0.705882 -1.27278 0.943444
Q2FVM3   10 1.17647 0.903563 0.161558
Q2FWT1   12 1.41176 0.903563 0.161558
Q2FZB8   5 0.588235 -1.27278 0.943444
Q2FUQ8   10 1.17647 0.903563 0.161558
Q2G2I7   4 0.470588 -1.27278 0.943444
Q2FVF7   6 0.705882 -1.27278 0.943444
Q2FV52   10 1.17647 0.903563 0.161558
Q2FWE3   7 0.823529 -1.27278 0.943444
Q2G144   3 0.352941 -1.27278 0.943444
Q2FXZ1   8 0.941176 -1.27278 0.943444
Q2FX34   6 0.705882 -1.27278 0.943444
Q2FWV4   2 0.235294 -1.27278 0.943444
Q2FZ11   14 1.64706 0.903563 0.161558
Q2G141   9 1.05882 0.903563 0.161558
Q2FWF5   5 0.588235 -1.27278 0.943444
Q2FV34   5 0.588235 -1.27278 0.943444
Q2FWQ0   12 1.41176 0.903563 0.161558
Q2FV88   8 0.941176 -1.27278 0.943444
Q2G2P0   9 1.05882 0.903563 0.161558
Q2FYW8   8 0.941176 -1.27278 0.943444
Q2G1W1   7 0.823529 -1.27278 0.943444
Q2FVC2   7 0.823529 -1.27278 0.943444
Q2G0D3   6 0.705882 -1.27278 0.943444
Q2FV89   6 0.705882 -1.27278 0.943444
Q2G1U2   6 0.705882 -1.27278 0.943444
Q2FX32   3 0.352941 -1.27278 0.943444
Q2FXS7   16 1.88235 0.903563 0.161558
Q2FVX1   10 1.17647 0.903563 0.161558
Q2FVE0   9 1.05882 0.903563 0.161558
Q2G270   5 0.588235 -1.27278 0.943444
Q9EYW6   5 0.588235 -1.27278 0.943444
Q2FVB8   11 1.29412 0.903563 0.161558
Q2FZT9   10 1.17647 0.903563 0.161558
Q2G298   8 0.941176 -1.27278 0.943444
Q2FX49   13 1.52941 0.903563 0.161558
Q2G0Z0   8 0.941176 -1.27278 0.943444
Q2FW39   8 0.941176 -1.27278 0.943444
Q2G252   5 0.588235 -1.27278 0.943444
Q2G0A3   5 0.588235 -1.27278 0.943444
Q2FYJ7   10 1.17647 0.903563 0.161558
Q2FWT2   10 1.17647 0.903563 0.161558
Q2FWQ5   14 1.64706 0.903563 0.161558
Q2G2J7   9 1.05882 0.903563 0.161558
Q2FY75   8 0.941176 -1.27278 0.943444
Q2G106   4 0.470588 -1.27278 0.943444
Q2FVY3   5 0.588235 -1.27278 0.943444
Q2FVP9   7 0.823529 -1.27278 0.943444
Q2FW42   5 0.588235 -1.27278 0.943444
Q2FUV9   6 0.705882 -1.27278 0.943444
Q2FVR7   8 0.941176 -1.27278 0.943444
Q2FZN1   6 0.705882 -1.27278 0.943444
Q2G2Q7   11 1.22222 0.903563 0.161558
Q2G150   8 0.888889 -1.27278 0.943444
Q2G081   7 0.777778 -1.27278 0.943444
Q2FV45   7 0.777778 -1.27278 0.943444
Q2FX02   9 1 0.903563 0.161558
P0A0Q4   14 1.55556 0.903563 0.161558
Q2G0L9   10 1.11111 0.903563 0.161558
Q2FY04   8 0.888889 -1.27278 0.943444
Q2FV48   10 1.11111 0.903563 0.161558
Q2FW64   8 0.888889 -1.27278 0.943444
Q2FX63   12 1.33333 0.903563 0.161558
Q2G1T3   8 0.888889 -1.27278 0.943444
Q2G0K9   5 0.555556 -1.27278 0.943444
Q2FZ00   17 1.88889 0.903563 0.161558
Q2FVL9   2 0.222222 -1.27278 0.943444
Q2FW33   14 1.55556 0.903563 0.161558
Q2FWT9   6 0.666667 -1.27278 0.943444
Q2FZF7   4 0.444444 -1.27278 0.943444
Q2FWL1   10 1.11111 0.903563 0.161558
Q2FYS7   4 0.444444 -1.27278 0.943444
Q2FZX3   5 0.555556 -1.27278 0.943444
Q2FXR0   7 0.777778 -1.27278 0.943444
Q2G2I9   5 0.555556 -1.27278 0.943444
Q2FWN1   6 0.666667 -1.27278 0.943444
Q2G297   14 1.55556 0.903563 0.161558
Q2FVA0   11 1.22222 0.903563 0.161558
Q2FXX0   5 0.555556 -1.27278 0.943444
Q2G2P4   5 0.555556 -1.27278 0.943444
Q2G0P8   14 1.55556 0.903563 0.161558
Q2FVN3   13 1.44444 0.903563 0.161558
Q2FXK7   11 1.22222 0.903563 0.161558
Q2FZF8   5 0.555556 -1.27278 0.943444
Q2FWR0   9 1 0.903563 0.161558
Q2FXL2   11 1.22222 0.903563 0.161558
Q2FWA9   12 1.33333 0.903563 0.161558
Q2G282   13 1.44444 0.903563 0.161558
Q9RQQ0   8 0.888889 -1.27278 0.943444
Q2FXD7   11 1.22222 0.903563 0.161558
Q2FUY4   14 1.55556 0.903563 0.161558
Q2G2W4   12 1.33333 0.903563 0.161558
Q2FZF5   13 1.44444 0.903563 0.161558
Q2FY42   2 0.222222 -1.27278 0.943444
Q2FUS3   11 1.22222 0.903563 0.161558
Q2G2E7   12 1.33333 0.903563 0.161558
Q2G0S6   5 0.555556 -1.27278 0.943444
Q2G0C2   13 1.44444 0.903563 0.161558
Q2FWF8   9 1 0.903563 0.161558
Q2G000   8 0.888889 -1.27278 0.943444
Q2FWX2   5 0.555556 -1.27278 0.943444
Q2FZS2   6 0.666667 -1.27278 0.943444
Q2FW16   6 0.666667 -1.27278 0.943444
Q2FZI2   13 1.44444 0.903563 0.161558
Q2G1Q5   12 1.33333 0.903563 0.161558
Q2G1A5   8 0.888889 -1.27278 0.943444
Q2G0P7   8 0.888889 -1.27278 0.943444
Q2FWV3   5 0.555556 -1.27278 0.943444
Q2FW51   6 0.666667 -1.27278 0.943444
Q2FVI4   9 1 0.903563 0.161558
Q2FVN7   6 0.666667 -1.27278 0.943444
Q2FWP9   6 0.666667 -1.27278 0.943444
Q2FXT2   10 1.11111 0.903563 0.161558
P0A0F4   12 1.33333 0.903563 0.161558
Q2G126   10 1.11111 0.903563 0.161558
Q2FW82   6 0.666667 -1.27278 0.943444
Q2FY44   14 1.55556 0.903563 0.161558
Q2G0N9   11 1.22222 0.903563 0.161558
Q2G0Z9   5 0.555556 -1.27278 0.943444
Q2FV81   8 0.888889 -1.27278 0.943444
Q2FYC4   8 0.888889 -1.27278 0.943444
Q2G178   9 1 0.903563 0.161558
Q2G079   6 0.666667 -1.27278 0.943444
Q2G2B7   10 1.11111 0.903563 0.161558
Q2FVF5   9 1 0.903563 0.161558
Q2G2W2   9 1 0.903563 0.161558
Q2G1I2   10 1.11111 0.903563 0.161558
Q2G245   4 0.444444 -1.27278 0.943444
Q2G1H7   13 1.36842 0.903563 0.161558
Q2FWF1   9 0.947368 -1.27278 0.943444
Q2FZZ9   12 1.26316 0.903563 0.161558
Q2G1W3   8 0.842105 -1.27278 0.943444
Q2G204   14 1.47368 0.903563 0.161558
Q2G1H1   7 0.736842 -1.27278 0.943444
Q2FXK3   8 0.842105 -1.27278 0.943444
Q2G2H8   10 1.05263 0.903563 0.161558
Q2FZP9   9 0.947368 -1.27278 0.943444
Q2FWI2   10 1.05263 0.903563 0.161558
Q2FYZ6   11 1.15789 0.903563 0.161558
Q2FXS1   10 1.05263 0.903563 0.161558
Q2G200   9 0.947368 -1.27278 0.943444
Q2G2L5   5 0.526316 -1.27278 0.943444
Q2FY73   11 1.15789 0.903563 0.161558
Q2G177   8 0.842105 -1.27278 0.943444
Q2G2F9   14 1.47368 0.903563 0.161558
Q2FV27   7 0.736842 -1.27278 0.943444
Q2FZ56   14 1.47368 0.903563 0.161558
Q2FVF3   9 0.947368 -1.27278 0.943444
Q2G0B6   7 0.736842 -1.27278 0.943444
Q2G2S5   12 1.26316 0.903563 0.161558
Q2FW68   8 0.842105 -1.27278 0.943444
Q2FWX7   6 0.631579 -1.27278 0.943444
Q2FWB6   11 1.15789 0.903563 0.161558
Q2FXA9   8 0.842105 -1.27278 0.943444
Q2FXP3   20 2.10526 3.07991 0.0107511
Q2FUX5   11 1.15789 0.903563 0.161558
Q2FZZ4   7 0.736842 -1.27278 0.943444
Q2FX98   14 1.47368 0.903563 0.161558
Q2FV23   5 0.526316 -1.27278 0.943444
Q2FUR1   7 0.736842 -1.27278 0.943444
Q2FY49   11 1.15789 0.903563 0.161558
Q2G017   6 0.631579 -1.27278 0.943444
Q2G2K9   15 1.57895 0.903563 0.161558
Q2G2N9   9 0.947368 -1.27278 0.943444
Q2G0E9   13 1.36842 0.903563 0.161558
Q2FY19   14 1.47368 0.903563 0.161558
Q2G1E3   8 0.842105 -1.27278 0.943444
Q2FW17   2 0.210526 -1.27278 0.943444
Q2FWK9   9 0.947368 -1.27278 0.943444
Q2G2Q6   9 0.947368 -1.27278 0.943444
Q2G2Q5   12 1.26316 0.903563 0.161558
Q2G1U9   11 1.15789 0.903563 0.161558
Q2G299   7 0.736842 -1.27278 0.943444
Q2FX75   2 0.210526 -1.27278 0.943444
Q2G058   7 0.736842 -1.27278 0.943444
Q2G0E3   7 0.736842 -1.27278 0.943444
Q2FYK0   11 1.15789 0.903563 0.161558
Q2G2K6   3 0.315789 -1.27278 0.943444
Q2FYN0   5 0.526316 -1.27278 0.943444
Q2FVK7   10 1.05263 0.903563 0.161558
Q2FX15   8 0.842105 -1.27278 0.943444
Q2FVN9   8 0.842105 -1.27278 0.943444
Q2FWX0   11 1.15789 0.903563 0.161558
Q2G143   13 1.36842 0.903563 0.161558
Q2G0C7   8 0.842105 -1.27278 0.943444
Q2G0K6   8 0.842105 -1.27278 0.943444
Q2FZZ1   9 0.947368 -1.27278 0.943444
Q2FV13   9 0.947368 -1.27278 0.943444
Q2G128   11 1.15789 0.903563 0.161558
Q2FXU2   7 0.736842 -1.27278 0.943444
Q2G2R4   9 0.947368 -1.27278 0.943444
Q2FXM1   10 1.05263 0.903563 0.161558
Q8KQR1   4 0.421053 -1.27278 0.943444
Q2G2Q9   9 0.947368 -1.27278 0.943444
Q2FVG9   9 0.947368 -1.27278 0.943444
Q2FV56   7 0.736842 -1.27278 0.943444
Q2FWG7   11 1.1 0.903563 0.161558
Q2G0T1   9 0.9 -1.27278 0.943444
Q2FXB9   13 1.3 0.903563 0.161558
Q2FZP3   17 1.7 0.903563 0.161558
Q2FZQ2   7 0.7 -1.27278 0.943444
Q2FXS4   10 1 0.903563 0.161558
Q2FZ21   12 1.2 0.903563 0.161558
Q2G2X2   7 0.7 -1.27278 0.943444
Q2FZF6   9 0.9 -1.27278 0.943444
Q2FYA0   7 0.7 -1.27278 0.943444
Q2G2A9   8 0.8 -1.27278 0.943444
Q2FYB9   9 0.9 -1.27278 0.943444
Q2FYI4   9 0.9 -1.27278 0.943444
Q2FYL4   11 1.1 0.903563 0.161558
Q2G1T0   10 1 0.903563 0.161558
Q2FXW7   6 0.6 -1.27278 0.943444
Q2FZA1   9 0.9 -1.27278 0.943444
Q2FY76   11 1.1 0.903563 0.161558
Q2FZ97   10 1 0.903563 0.161558
Q2G1I4   8 0.8 -1.27278 0.943444
Q2FYQ6   10 1 0.903563 0.161558
Q2FXL6   9 0.9 -1.27278 0.943444
Q2G2G6   5 0.5 -1.27278 0.943444
Q2FVH1   10 1 0.903563 0.161558
Q2FYA8   5 0.5 -1.27278 0.943444
Q2G2M5   11 1.1 0.903563 0.161558
Q2FV99   7 0.7 -1.27278 0.943444
Q2G105   6 0.6 -1.27278 0.943444
Q2FW23   9 0.9 -1.27278 0.943444
Q2G012   5 0.5 -1.27278 0.943444
Q2G2V5   4 0.4 -1.27278 0.943444
Q2FW07   13 1.3 0.903563 0.161558
Q2G0F2   8 0.8 -1.27278 0.943444
Q2FZC9   7 0.7 -1.27278 0.943444
Q2FXE9   14 1.4 0.903563 0.161558
Q2FV47   12 1.2 0.903563 0.161558
Q2G2Q8   9 0.9 -1.27278 0.943444
Q2FYE7   15 1.5 0.903563 0.161558
Q2FUT3   11 1.1 0.903563 0.161558
Q2G068   13 1.3 0.903563 0.161558
Q2G2D3   10 1 0.903563 0.161558
Q2FYK4   8 0.8 -1.27278 0.943444
Q2FX36   8 0.8 -1.27278 0.943444
Q2G0A4   12 1.2 0.903563 0.161558
Q2G080   10 1 0.903563 0.161558
Q2FUT1   16 1.6 0.903563 0.161558
Q2FYH3   12 1.2 0.903563 0.161558
Q2FXA7   7 0.7 -1.27278 0.943444
Q2G2Y6   6 0.6 -1.27278 0.943444
Q2FY55   7 0.7 -1.27278 0.943444
Q2FY61   7 0.7 -1.27278 0.943444
Q2G0E2   11 1.1 0.903563 0.161558
Q2FVY1   7 0.7 -1.27278 0.943444
Q2FUV1   11 1.1 0.903563 0.161558
Q2FUS9   5 0.5 -1.27278 0.943444
Q2G1A1   6 0.6 -1.27278 0.943444
P60639   11 1.1 0.903563 0.161558
Q2FZE9   2 0.2 -1.27278 0.943444
Q2G1I9   9 0.9 -1.27278 0.943444
Q2FWN0   11 1.1 0.903563 0.161558
Q2FZE3   11 1.1 0.903563 0.161558
Q93Q23   10 1 0.903563 0.161558
Q2FWE9   11 1.1 0.903563 0.161558
Q2FUS1   13 1.3 0.903563 0.161558
Q2FVM5   12 1.2 0.903563 0.161558
Q2G2N7   8 0.8 -1.27278 0.943444
Q2FWG0   9 0.9 -1.27278 0.943444
Q2FXV7   5 0.5 -1.27278 0.943444
Q2FW69   10 1 0.903563 0.161558
P0A0F8   4 0.4 -1.27278 0.943444
Q2G055   6 0.6 -1.27278 0.943444
Q2FV37   11 1.1 0.903563 0.161558
Q2G225   7 0.7 -1.27278 0.943444
Q2FXG2   10 1 0.903563 0.161558
Q2FY87   8 0.8 -1.27278 0.943444
Q2FWR7   8 0.8 -1.27278 0.943444
Q2G1U6   14 1.4 0.903563 0.161558
Q2G006   9 0.9 -1.27278 0.943444
Q2G2I6   9 0.857143 -1.27278 0.943444
Q2FWS1   2 0.190476 -1.27278 0.943444
Q2FYF5   13 1.2381 0.903563 0.161558
Q2G0F1   12 1.14286 0.903563 0.161558
Q2G0J2   15 1.42857 0.903563 0.161558
Q2FXE3   12 1.14286 0.903563 0.161558
Q2FYV8   9 0.857143 -1.27278 0.943444
Q2G1X6   12 1.14286 0.903563 0.161558
Q2FUP5   14 1.33333 0.903563 0.161558
Q2G1A4   13 1.2381 0.903563 0.161558
Q2G0H9   14 1.33333 0.903563 0.161558
Q2G0M0   13 1.2381 0.903563 0.161558
Q2FYK6   9 0.857143 -1.27278 0.943444
Q2G023   7 0.666667 -1.27278 0.943444
Q2G0G2   9 0.857143 -1.27278 0.943444
Q2FXC0   7 0.666667 -1.27278 0.943444
Q2FXF1   8 0.761905 -1.27278 0.943444
Q2FW00   12 1.14286 0.903563 0.161558
Q2G1E7   10 0.952381 -1.27278 0.943444
Q2FWE7   14 1.33333 0.903563 0.161558
Q2FY32   10 0.952381 -1.27278 0.943444
Q2FUU0   11 1.04762 0.903563 0.161558
Q2FVU5   13 1.2381 0.903563 0.161558
Q2G062   15 1.42857 0.903563 0.161558
Q2FV26   17 1.61905 0.903563 0.161558
Q2FW97   10 0.952381 -1.27278 0.943444
Q2FZY8   10 0.952381 -1.27278 0.943444
Q2G277   11 1.04762 0.903563 0.161558
Q2G0V1   11 1.04762 0.903563 0.161558
Q2FWJ3   11 1.04762 0.903563 0.161558
Q2G2J2   7 0.666667 -1.27278 0.943444
Q2FVB0   8 0.761905 -1.27278 0.943444
Q2G278   11 1.04762 0.903563 0.161558
Q2G107   7 0.666667 -1.27278 0.943444
P0A0M9   10 0.952381 -1.27278 0.943444
Q2G067   5 0.47619 -1.27278 0.943444
Q2FV55   8 0.761905 -1.27278 0.943444
Q2G1L3   8 0.761905 -1.27278 0.943444
Q2G2R0   9 0.857143 -1.27278 0.943444
Q2G2T3   5 0.47619 -1.27278 0.943444
Q2FWA8   10 0.952381 -1.27278 0.943444
Q2G056   13 1.2381 0.903563 0.161558
Q2FWR1   14 1.33333 0.903563 0.161558
Q2FXP9   7 0.666667 -1.27278 0.943444
Q2FZI4   13 1.2381 0.903563 0.161558
Q2G2L7   14 1.33333 0.903563 0.161558
Q2FVG1   12 1.14286 0.903563 0.161558
Q2G1I7   11 1.04762 0.903563 0.161558
Q2FVB6   9 0.857143 -1.27278 0.943444
Q2G001   12 1.14286 0.903563 0.161558
Q2FUX3   10 0.952381 -1.27278 0.943444
Q2G1Q9   9 0.857143 -1.27278 0.943444
Q2G2S9   18 1.71429 0.903563 0.161558
Q2FXZ8   10 0.952381 -1.27278 0.943444
Q2FZI7   10 0.952381 -1.27278 0.943444
Q2FUS6   10 0.952381 -1.27278 0.943444
Q2FUZ6   9 0.857143 -1.27278 0.943444
Q2FYQ9   8 0.761905 -1.27278 0.943444
Q2FYS8   11 1.04762 0.903563 0.161558
Q2FYS6   15 1.42857 0.903563 0.161558
Q2FZG6   7 0.666667 -1.27278 0.943444
Q2G1L9   8 0.761905 -1.27278 0.943444
Q2FXT3   15 1.42857 0.903563 0.161558
Q2FZN9   9 0.857143 -1.27278 0.943444
Q2FW20   6 0.571429 -1.27278 0.943444
Q2G0H3   10 0.952381 -1.27278 0.943444
Q2FV98   11 1.04762 0.903563 0.161558
Q2FXR7   13 1.2381 0.903563 0.161558
Q2G1T4   12 1.14286 0.903563 0.161558
Q2FW38   13 1.2381 0.903563 0.161558
Q2G2P6   12 1.14286 0.903563 0.161558
Q2FVL7   16 1.52381 0.903563 0.161558
Q2FVY2   12 1.14286 0.903563 0.161558
Q2FYZ0   9 0.857143 -1.27278 0.943444
Q2FYW2   12 1.14286 0.903563 0.161558
P60643   10 0.952381 -1.27278 0.943444
Q2G265   10 0.952381 -1.27278 0.943444
Q2FV42   10 0.952381 -1.27278 0.943444
Q2FXN0   13 1.2381 0.903563 0.161558
Q2G2D9   11 1.04762 0.903563 0.161558
Q2FV75   14 1.33333 0.903563 0.161558
Q2FYE0   16 1.52381 0.903563 0.161558
Q2FX03   11 1.04762 0.903563 0.161558
Q2FX89   6 0.571429 -1.27278 0.943444
Q2FX43   6 0.571429 -1.27278 0.943444
Q2FV69   18 1.63636 0.903563 0.161558
P72360   9 0.818182 -1.27278 0.943444
Q2FVQ1   12 1.09091 0.903563 0.161558
Q2FYG7   15 1.36364 0.903563 0.161558
Q2G1J8   10 0.909091 -1.27278 0.943444
Q2FW77   9 0.818182 -1.27278 0.943444
Q2FWI4   10 0.909091 -1.27278 0.943444
Q2FX62   10 0.909091 -1.27278 0.943444
Q2G0U6   8 0.727273 -1.27278 0.943444
Q2G0P2   9 0.818182 -1.27278 0.943444
Q2G0B8   12 1.09091 0.903563 0.161558
Q2FVL3   8 0.727273 -1.27278 0.943444
Q2G1K8   11 1 0.903563 0.161558
Q2G2R9   12 1.09091 0.903563 0.161558
Q2G2I3   6 0.545455 -1.27278 0.943444
Q2FY56   12 1.09091 0.903563 0.161558
Q2G0B1   13 1.18182 0.903563 0.161558
Q2G1T1   10 0.909091 -1.27278 0.943444
Q2FVX5   9 0.818182 -1.27278 0.943444
Q2G0H8   9 0.818182 -1.27278 0.943444
Q2FVT3   6 0.545455 -1.27278 0.943444
Q2FWF6   9 0.818182 -1.27278 0.943444
Q2FWZ6   12 1.09091 0.903563 0.161558
Q2FZ77   13 1.18182 0.903563 0.161558
Q2G0H0   15 1.36364 0.903563 0.161558
Q2G2G7   13 1.18182 0.903563 0.161558
Q2G117   9 0.818182 -1.27278 0.943444
Q2FXG9   11 1 0.903563 0.161558
Q2FWE4   11 1 0.903563 0.161558
Q2FUS0   14 1.27273 0.903563 0.161558
Q2FWR3   16 1.45455 0.903563 0.161558
Q2FYA9   5 0.454545 -1.27278 0.943444
Q2G0Y5   13 1.18182 0.903563 0.161558
Q2FZZ8   11 1 0.903563 0.161558
Q2G1Z6   15 1.36364 0.903563 0.161558
Q2FX53   13 1.18182 0.903563 0.161558
Q2FZC4   6 0.545455 -1.27278 0.943444
Q2FUS5   12 1.09091 0.903563 0.161558
Q2G1R0   7 0.636364 -1.27278 0.943444
Q2G0D5   9 0.818182 -1.27278 0.943444
Q2FY18   11 1 0.903563 0.161558
Q2FYH8   14 1.27273 0.903563 0.161558
Q2G1F2   15 1.36364 0.903563 0.161558
Q2G0Q5   11 1 0.903563 0.161558
Q2FVR2   9 0.818182 -1.27278 0.943444
Q2FZE7   3 0.272727 -1.27278 0.943444
Q2G0I0   17 1.54545 0.903563 0.161558
Q2G0R1   8 0.727273 -1.27278 0.943444
Q2G0L7   8 0.727273 -1.27278 0.943444
Q2FWI1   13 1.18182 0.903563 0.161558
Q2G0F7   12 1.09091 0.903563 0.161558
Q2FXY3   13 1.18182 0.903563 0.161558
P0A084   12 1.09091 0.903563 0.161558
Q2G0G5   10 0.909091 -1.27278 0.943444
Q2FZE5   11 1 0.903563 0.161558
Q2G0A2   8 0.727273 -1.27278 0.943444
Q2FVE8   9 0.818182 -1.27278 0.943444
Q2G2M8   9 0.818182 -1.27278 0.943444
Q2FYH7   15 1.36364 0.903563 0.161558
Q2FVR8   11 1 0.903563 0.161558
Q2FZU9   12 1.09091 0.903563 0.161558
Q2FYX7   11 1 0.903563 0.161558
Q2G280   13 1.18182 0.903563 0.161558
Q2FVG5   10 0.909091 -1.27278 0.943444
Q2FWX1   14 1.27273 0.903563 0.161558
Q2FVB3   11 1 0.903563 0.161558
Q2G2A1   10 0.909091 -1.27278 0.943444
Q2G1W7   7 0.636364 -1.27278 0.943444
Q2FW36   10 0.909091 -1.27278 0.943444
P31337   13 1.18182 0.903563 0.161558
Q2FXB8   13 1.18182 0.903563 0.161558
Q2G2F3   12 1.09091 0.903563 0.161558
Q2FYM7   4 0.363636 -1.27278 0.943444
Q2FYB2   5 0.454545 -1.27278 0.943444
Q2G2E2   15 1.30435 0.903563 0.161558
Q2G2G9   12 1.04348 0.903563 0.161558
Q2FVC5   9 0.782609 -1.27278 0.943444
Q2G0T3   10 0.869565 -1.27278 0.943444
Q2G074   13 1.13043 0.903563 0.161558
Q2G016   10 0.869565 -1.27278 0.943444
Q2G0G4   11 0.956522 -1.27278 0.943444
Q2G2K1   5 0.434783 -1.27278 0.943444
Q2FXE1   13 1.13043 0.903563 0.161558
Q2FWD2   8 0.695652 -1.27278 0.943444
Q2G1Q0   10 0.869565 -1.27278 0.943444
Q2G073   10 0.869565 -1.27278 0.943444
Q2G1T7   14 1.21739 0.903563 0.161558
Q2FVI3   18 1.56522 0.903563 0.161558
Q2FZ93   19 1.65217 0.903563 0.161558
Q2FVQ7   13 1.13043 0.903563 0.161558
Q2G2B9   12 1.04348 0.903563 0.161558
Q2FZN5   12 1.04348 0.903563 0.161558
Q2FY72   9 0.782609 -1.27278 0.943444
Q2G0A0   10 0.869565 -1.27278 0.943444
Q2FZQ8   11 0.956522 -1.27278 0.943444
Q2FXP1   11 0.956522 -1.27278 0.943444
P0A0B7   8 0.695652 -1.27278 0.943444
Q2FYW0   10 0.869565 -1.27278 0.943444
Q2G230   14 1.21739 0.903563 0.161558
Q2G0H5   10 0.869565 -1.27278 0.943444
Q2G0B7   11 0.956522 -1.27278 0.943444
Q2G131   6 0.521739 -1.27278 0.943444
Q2G0Y4   14 1.21739 0.903563 0.161558
Q2G2L0   14 1.21739 0.903563 0.161558
Q2G101   14 1.21739 0.903563 0.161558
Q2G036   13 1.13043 0.903563 0.161558
Q2FXN3   12 1.04348 0.903563 0.161558
Q2FWY2   10 0.869565 -1.27278 0.943444
Q2FXK6   17 1.47826 0.903563 0.161558
Q2G2Y3   8 0.695652 -1.27278 0.943444
Q2G1P8   10 0.869565 -1.27278 0.943444
Q2G0N7   8 0.695652 -1.27278 0.943444
Q2FW43   12 1.04348 0.903563 0.161558
Q2G2N4   19 1.65217 0.903563 0.161558
Q2FW59   13 1.13043 0.903563 0.161558
Q2G1V0   11 0.956522 -1.27278 0.943444
Q2G010   10 0.869565 -1.27278 0.943444
Q2FWJ4   9 0.782609 -1.27278 0.943444
Q2FUR3   10 0.869565 -1.27278 0.943444
Q2FXE4   14 1.21739 0.903563 0.161558
Q2FY36   9 0.782609 -1.27278 0.943444
Q2G1Q7   9 0.782609 -1.27278 0.943444
Q2FX09   8 0.695652 -1.27278 0.943444
Q2G0Z1   13 1.13043 0.903563 0.161558
Q2FWJ1   14 1.21739 0.903563 0.161558
Q2FUT4   12 1.04348 0.903563 0.161558
Q2FYI1   14 1.21739 0.903563 0.161558
Q2FXQ8   12 1.04348 0.903563 0.161558
Q2FUZ0   12 1.04348 0.903563 0.161558
P0A086   14 1.21739 0.903563 0.161558
Q2FZM0   9 0.782609 -1.27278 0.943444
Q2FXL3   11 0.956522 -1.27278 0.943444
Q2G2K7   10 0.869565 -1.27278 0.943444
Q2FVL1   9 0.782609 -1.27278 0.943444
Q2FW21   6 0.521739 -1.27278 0.943444
Q2G201   10 0.869565 -1.27278 0.943444
Q2FVV6   10 0.869565 -1.27278 0.943444
Q2FV03   7 0.608696 -1.27278 0.943444
Q2G2T2   12 1.04348 0.903563 0.161558
Q2FZ44   6 0.521739 -1.27278 0.943444
Q2G1N7   12 1.04348 0.903563 0.161558
Q2G172   11 0.956522 -1.27278 0.943444
Q2G208   14 1.21739 0.903563 0.161558
Q2FZR7   10 0.869565 -1.27278 0.943444
Q2G2K2   2 0.173913 -1.27278 0.943444
Q2FVA4   14 1.21739 0.903563 0.161558
Q2G0F5   9 0.782609 -1.27278 0.943444
Q2G0X0   9 0.782609 -1.27278 0.943444
Q2FXU0   9 0.782609 -1.27278 0.943444
Q2FXX9   10 0.869565 -1.27278 0.943444
Q2G2K8   8 0.695652 -1.27278 0.943444
Q2G0X1   9 0.75 -1.27278 0.943444
Q2FXI8   7 0.583333 -1.27278 0.943444
Q2G0L1   12 1 0.903563 0.161558
Q2FX07   5 0.416667 -1.27278 0.943444
Q2G139   8 0.666667 -1.27278 0.943444
Q2FUV5   11 0.916667 -1.27278 0.943444
Q2FVD0   10 0.833333 -1.27278 0.943444
Q2FX10   12 1 0.903563 0.161558
Q2G1W5   9 0.75 -1.27278 0.943444
Q2G1Y7   7 0.583333 -1.27278 0.943444
Q2G190   10 0.833333 -1.27278 0.943444
Q2FV59   12 1 0.903563 0.161558
Q2FZS3   8 0.666667 -1.27278 0.943444
Q2FX90   8 0.666667 -1.27278 0.943444
Q2FW85   8 0.666667 -1.27278 0.943444
Q2FZ65   15 1.25 0.903563 0.161558
Q2FXJ7   10 0.833333 -1.27278 0.943444
Q2FVW2   16 1.33333 0.903563 0.161558
Q2G0H4   14 1.16667 0.903563 0.161558
Q2FVV4   13 1.08333 0.903563 0.161558
Q2FUR9   12 1 0.903563 0.161558
Q2FW06   7 0.583333 -1.27278 0.943444
Q2FY84   12 1 0.903563 0.161558
Q2G132   12 1 0.903563 0.161558
Q2G0C9   11 0.916667 -1.27278 0.943444
Q2G2N1   10 0.833333 -1.27278 0.943444
Q2FVF2   7 0.583333 -1.27278 0.943444
Q2FZ30   18 1.5 0.903563 0.161558
Q2FXX8   12 1 0.903563 0.161558
Q2FZX6   23 1.91667 0.903563 0.161558
Q2G1Z2   11 0.916667 -1.27278 0.943444
Q2G0G7   14 1.16667 0.903563 0.161558
Q2FV53   10 0.833333 -1.27278 0.943444
Q2FV28   13 1.08333 0.903563 0.161558
Q2G097   10 0.833333 -1.27278 0.943444
Q2FZC5   9 0.75 -1.27278 0.943444
Q2FY77   14 1.16667 0.903563 0.161558
Q2FVA9   9 0.75 -1.27278 0.943444
Q2G2W5   4 0.333333 -1.27278 0.943444
Q2FX97   9 0.75 -1.27278 0.943444
Q2G1F3   12 1 0.903563 0.161558
Q2FYU1   8 0.666667 -1.27278 0.943444
Q2FUP6   16 1.33333 0.903563 0.161558
Q2G2U7   14 1.16667 0.903563 0.161558
Q2FY09   11 0.916667 -1.27278 0.943444
Q2G1J6   13 1.08333 0.903563 0.161558
Q2G059   11 0.916667 -1.27278 0.943444
Q2FVK5   4 0.333333 -1.27278 0.943444
Q2G0H7   16 1.33333 0.903563 0.161558
Q2FWN2   13 1.08333 0.903563 0.161558
Q2FYV7   12 1 0.903563 0.161558
Q2G236   15 1.25 0.903563 0.161558
Q2FZR6   11 0.916667 -1.27278 0.943444
Q2G1P9   9 0.75 -1.27278 0.943444
Q2G0R9   13 1.08333 0.903563 0.161558
Q2FUZ9   13 1.08333 0.903563 0.161558
Q2FVP2   10 0.833333 -1.27278 0.943444
Q2FXC8   9 0.75 -1.27278 0.943444
Q2FVC4   10 0.833333 -1.27278 0.943444
Q2FZ29   12 1 0.903563 0.161558
Q2FYR8   12 0.96 -1.27278 0.943444
Q2FY23   11 0.88 -1.27278 0.943444
Q2G0D4   12 0.96 -1.27278 0.943444
Q2FZ38   13 1.04 0.903563 0.161558
Q2FXH1   10 0.8 -1.27278 0.943444
Q2FXZ9   15 1.2 0.903563 0.161558
Q2G1V3   9 0.72 -1.27278 0.943444
Q2FVZ0   10 0.8 -1.27278 0.943444
Q2FV95   14 1.12 0.903563 0.161558
Q2G196   16 1.28 0.903563 0.161558
Q2FZ61   10 0.8 -1.27278 0.943444
Q2FW27   11 0.88 -1.27278 0.943444
Q2FWH2   16 1.28 0.903563 0.161558
Q2FZQ9   9 0.72 -1.27278 0.943444
Q2FWQ9   14 1.12 0.903563 0.161558
Q2G1N5   11 0.88 -1.27278 0.943444
Q2FZP8   9 0.72 -1.27278 0.943444
Q2FXC2   12 0.96 -1.27278 0.943444
Q2G0X9   7 0.56 -1.27278 0.943444
Q2FX08   9 0.72 -1.27278 0.943444
Q2FUV2   13 1.04 0.903563 0.161558
Q2FZT8   6 0.48 -1.27278 0.943444
Q2G2N2   8 0.64 -1.27278 0.943444
Q2G0M1   12 0.96 -1.27278 0.943444
Q2FVX8   12 0.96 -1.27278 0.943444
Q2G220   9 0.72 -1.27278 0.943444
Q2FW37   13 1.04 0.903563 0.161558
Q2G203   17 1.36 0.903563 0.161558
Q2FY89   13 1.04 0.903563 0.161558
Q2G1K7   14 1.12 0.903563 0.161558
Q2G013   8 0.64 -1.27278 0.943444
Q2FV91   11 0.88 -1.27278 0.943444
Q2FW92   11 0.88 -1.27278 0.943444
Q2G1U5   11 0.88 -1.27278 0.943444
Q2G2A6   11 0.88 -1.27278 0.943444
Q2G0G9   13 1.04 0.903563 0.161558
P0A088   5 0.4 -1.27278 0.943444
Q2G0B4   12 0.96 -1.27278 0.943444
Q2G0X7   9 0.72 -1.27278 0.943444
Q2G0S0   7 0.56 -1.27278 0.943444
Q2FW12   12 0.96 -1.27278 0.943444
Q2G0J7   12 0.96 -1.27278 0.943444
Q2FW76   11 0.88 -1.27278 0.943444
Q2G1Z7   11 0.88 -1.27278 0.943444
Q2G2S1   15 1.2 0.903563 0.161558
Q2G1B1   13 1.04 0.903563 0.161558
Q2FVP3   16 1.28 0.903563 0.161558
Q2G1V1   13 1.04 0.903563 0.161558
Q2G1H8   11 0.88 -1.27278 0.943444
Q2G149   13 1.04 0.903563 0.161558
Q2FXC7   8 0.64 -1.27278 0.943444
Q2G019   10 0.8 -1.27278 0.943444
Q2FWL6   14 1.12 0.903563 0.161558
Q2G199   8 0.64 -1.27278 0.943444
Q2FY41   2 0.16 -1.27278 0.943444
Q2FX33   15 1.2 0.903563 0.161558
Q2G181   13 1.04 0.903563 0.161558
Q2FVT1   11 0.88 -1.27278 0.943444
Q2G0Z5   14 1.12 0.903563 0.161558
Q2FZC7   13 1.04 0.903563 0.161558
Q2G1U0   11 0.88 -1.27278 0.943444
Q2FW18   16 1.28 0.903563 0.161558
Q2G0H1   17 1.36 0.903563 0.161558
Q2FX22   10 0.8 -1.27278 0.943444
Q2G157   9 0.72 -1.27278 0.943444
Q2G2J5   14 1.12 0.903563 0.161558
Q2FZH9   9 0.72 -1.27278 0.943444
Q2FZA6   8 0.64 -1.27278 0.943444
Q2G1N6   10 0.8 -1.27278 0.943444
Q2FVR4   11 0.88 -1.27278 0.943444
Q2FY13   14 1.12 0.903563 0.161558
Q2G025   12 0.96 -1.27278 0.943444
Q2FV36   12 0.96 -1.27278 0.943444
Q2G0W9   10 0.8 -1.27278 0.943444
Q2G0L0   15 1.2 0.903563 0.161558
Q2FUR2   12 0.96 -1.27278 0.943444
Q2FVJ9   12 0.96 -1.27278 0.943444
Q2G1S8   9 0.692308 -1.27278 0.943444
Q2FVJ5   19 1.46154 0.903563 0.161558
Q2FZ39   13 1 0.903563 0.161558
Q2FWP6   11 0.846154 -1.27278 0.943444
Q2FVB4   15 1.15385 0.903563 0.161558
Q2G0V7   14 1.07692 0.903563 0.161558
Q2FUV4   11 0.846154 -1.27278 0.943444
Q2FYG5   14 1.07692 0.903563 0.161558
Q2FW71   8 0.615385 -1.27278 0.943444
Q2FZB1   8 0.615385 -1.27278 0.943444
Q2G0Y9   11 0.846154 -1.27278 0.943444
Q2G0X4   10 0.769231 -1.27278 0.943444
Q2FZL2   8 0.615385 -1.27278 0.943444
Q2FVS1   9 0.692308 -1.27278 0.943444
Q2G099   11 0.846154 -1.27278 0.943444
Q2FZN0   12 0.923077 -1.27278 0.943444
Q2FZ50   14 1.07692 0.903563 0.161558
Q2G0X8   9 0.692308 -1.27278 0.943444
Q2G167   14 1.07692 0.903563 0.161558
Q2G086   9 0.692308 -1.27278 0.943444
Q2G0D0   16 1.23077 0.903563 0.161558
Q2FWG3   11 0.846154 -1.27278 0.943444
Q2G228   14 1.07692 0.903563 0.161558
Q2FWW8   14 1.07692 0.903563 0.161558
Q2FYL0   8 0.615385 -1.27278 0.943444
Q2FXX2   12 0.923077 -1.27278 0.943444
Q2G0C4   7 0.538462 -1.27278 0.943444
Q2FZA2   14 1.07692 0.903563 0.161558
Q2FWL0   9 0.692308 -1.27278 0.943444
Q2FUY9   11 0.846154 -1.27278 0.943444
Q2G0T8   11 0.846154 -1.27278 0.943444
Q2FWK0   10 0.769231 -1.27278 0.943444
Q2G0D9   12 0.923077 -1.27278 0.943444
Q2FZF3   8 0.615385 -1.27278 0.943444
Q2FZ17   13 1 0.903563 0.161558
Q2G0T6   11 0.846154 -1.27278 0.943444
Q2G140   12 0.923077 -1.27278 0.943444
Q2G2F2   10 0.769231 -1.27278 0.943444
Q2FXG0   10 0.769231 -1.27278 0.943444
Q2FWR4   15 1.15385 0.903563 0.161558
Q2G195   18 1.38462 0.903563 0.161558
Q2FVY4   12 0.923077 -1.27278 0.943444
Q2G1I6   14 1.07692 0.903563 0.161558
Q2FVD5   9 0.692308 -1.27278 0.943444
Q2FZM1   15 1.15385 0.903563 0.161558
Q2FVG0   16 1.23077 0.903563 0.161558
Q2FZM7   10 0.769231 -1.27278 0.943444
Q2FZB2   9 0.692308 -1.27278 0.943444
Q2G287   13 1 0.903563 0.161558
Q2FWG4   15 1.15385 0.903563 0.161558
Q2G2B3   8 0.615385 -1.27278 0.943444
Q2FY48   19 1.46154 0.903563 0.161558
Q9ZNI1   12 0.923077 -1.27278 0.943444
Q2FV94   9 0.692308 -1.27278 0.943444
Q2G2X5   12 0.923077 -1.27278 0.943444
Q2FVX6   17 1.30769 0.903563 0.161558
Q2G060   19 1.46154 0.903563 0.161558
Q2FVG2   13 1 0.903563 0.161558
Q2G1Q1   11 0.846154 -1.27278 0.943444
Q2G1F1   12 0.923077 -1.27278 0.943444
Q2FXC5   9 0.692308 -1.27278 0.943444
Q2G2B0   8 0.615385 -1.27278 0.943444
Q2FXR6   12 0.923077 -1.27278 0.943444
Q2FXE0   13 1 0.903563 0.161558
Q2FUY3   14 1.07692 0.903563 0.161558
Q2G1S6   9 0.692308 -1.27278 0.943444
Q2FVE9   8 0.615385 -1.27278 0.943444
Q2FVU7   9 0.692308 -1.27278 0.943444
Q2FVM7   11 0.846154 -1.27278 0.943444
Q2FVU6   13 1 0.903563 0.161558
Q2FVA1   14 1.07692 0.903563 0.161558
Q2FWB8   14 1.07692 0.903563 0.161558
Q2FYR5   8 0.615385 -1.27278 0.943444
Q2G261   14 1.07692 0.903563 0.161558
Q2G264   14 1.07692 0.903563 0.161558
Q2G0U4   15 1.15385 0.903563 0.161558
Q2G226   10 0.769231 -1.27278 0.943444
Q2FZT7   9 0.692308 -1.27278 0.943444
Q2FXJ4   15 1.15385 0.903563 0.161558
Q2G047   11 0.846154 -1.27278 0.943444
Q2FWD9   9 0.692308 -1.27278 0.943444
Q2FZH2   20 1.53846 0.903563 0.161558
Q2G044   16 1.23077 0.903563 0.161558
Q2FVZ8   11 0.846154 -1.27278 0.943444
Q2G1C5   13 1 0.903563 0.161558
Q2G1Z1   15 1.15385 0.903563 0.161558
Q2G135   13 1 0.903563 0.161558
Q2FVE5   16 1.23077 0.903563 0.161558
Q2FZ70   12 0.923077 -1.27278 0.943444
Q2G2A0   14 1.07692 0.903563 0.161558
Q2G224   10 0.740741 -1.27278 0.943444
P0A0K3   12 0.888889 -1.27278 0.943444
Q2G1A8   16 1.18519 0.903563 0.161558
Q2G1P5   9 0.666667 -1.27278 0.943444
Q2FV93   14 1.03704 0.903563 0.161558
Q2FXC4   9 0.666667 -1.27278 0.943444
Q2FY74   22 1.62963 0.903563 0.161558
Q2G1M1   11 0.814815 -1.27278 0.943444
Q9EZ11   10 0.740741 -1.27278 0.943444
Q2FZB3   11 0.814815 -1.27278 0.943444
Q2G1V2   12 0.888889 -1.27278 0.943444
Q2FVM8   15 1.11111 0.903563 0.161558
Q2FVR1   13 0.962963 -1.27278 0.943444
Q2FXC3   9 0.666667 -1.27278 0.943444
Q2FUV6   9 0.666667 -1.27278 0.943444
Q2G1D7   11 0.814815 -1.27278 0.943444
Q2FXR2   10 0.740741 -1.27278 0.943444
Q2FW83   9 0.666667 -1.27278 0.943444
Q2G2X7   8 0.592593 -1.27278 0.943444
Q2FVM4   7 0.518519 -1.27278 0.943444
P0A0J3   14 1.03704 0.903563 0.161558
Q2G2L8   15 1.11111 0.903563 0.161558
Q2FZ27   14 1.03704 0.903563 0.161558
Q2FZ53   9 0.666667 -1.27278 0.943444
Q2G154   15 1.11111 0.903563 0.161558
Q2FZS4   9 0.666667 -1.27278 0.943444
Q2FYQ5   11 0.814815 -1.27278 0.943444
Q2FZL6   15 1.11111 0.903563 0.161558
Q2FWB9   10 0.740741 -1.27278 0.943444
Q2FUQ4   18 1.33333 0.903563 0.161558
Q2G293   15 1.11111 0.903563 0.161558
Q2FZS5   14 1.03704 0.903563 0.161558
Q2FYP9   11 0.814815 -1.27278 0.943444
Q2G0K7   12 0.888889 -1.27278 0.943444
Q2FVV2   10 0.740741 -1.27278 0.943444
Q2FVN0   15 1.11111 0.903563 0.161558
Q2FX00   14 1.03704 0.903563 0.161558
Q2G1I0   18 1.33333 0.903563 0.161558
Q2FXI2   13 0.962963 -1.27278 0.943444
Q2G2X1   10 0.740741 -1.27278 0.943444
Q2FYG6   17 1.25926 0.903563 0.161558
Q2FXH0   13 0.962963 -1.27278 0.943444
Q2FXU7   12 0.888889 -1.27278 0.943444
Q2G170   13 0.962963 -1.27278 0.943444
Q2FVQ9   11 0.814815 -1.27278 0.943444
Q2FWV2   11 0.814815 -1.27278 0.943444
Q2FVI5   10 0.740741 -1.27278 0.943444
Q2FUW0   12 0.888889 -1.27278 0.943444
Q2FXB7   13 0.962963 -1.27278 0.943444
Q2G0J8   14 1.03704 0.903563 0.161558
Q2FXB5   15 1.11111 0.903563 0.161558
Q2FYE9   8 0.592593 -1.27278 0.943444
Q2FVE2   11 0.814815 -1.27278 0.943444
Q2G2V6   15 1.11111 0.903563 0.161558
O08387   15 1.11111 0.903563 0.161558
Q2FZ14   11 0.814815 -1.27278 0.943444
Q2FXW3   12 0.888889 -1.27278 0.943444
Q2FYQ8   12 0.888889 -1.27278 0.943444
Q2G2D6   13 0.962963 -1.27278 0.943444
Q2G2T7   12 0.888889 -1.27278 0.943444
Q2FYP8   13 0.962963 -1.27278 0.943444
Q2FZ25   9 0.666667 -1.27278 0.943444
Q2FY65   15 1.11111 0.903563 0.161558
Q2G2T1   17 1.25926 0.903563 0.161558
Q2G1N0   9 0.666667 -1.27278 0.943444
Q2G110   10 0.740741 -1.27278 0.943444
Q2G1E1   12 0.888889 -1.27278 0.943444
Q2G2F1   16 1.18519 0.903563 0.161558
Q2FXE8   11 0.814815 -1.27278 0.943444
Q2FZ06   11 0.814815 -1.27278 0.943444
Q2FVH2   9 0.666667 -1.27278 0.943444
Q2FYV6   18 1.33333 0.903563 0.161558
Q2FZJ3   13 0.928571 -1.27278 0.943444
Q2G095   9 0.642857 -1.27278 0.943444
Q2G2Y0   10 0.714286 -1.27278 0.943444
Q2G2W3   15 1.07143 0.903563 0.161558
Q2FY07   16 1.14286 0.903563 0.161558
Q2FXW8   11 0.785714 -1.27278 0.943444
Q2FUR6   16 1.14286 0.903563 0.161558
Q2FVW6   12 0.857143 -1.27278 0.943444
Q2G1X0   5 0.357143 -1.27278 0.943444
Q2G1F6   10 0.714286 -1.27278 0.943444
Q2FVK8   11 0.785714 -1.27278 0.943444
Q2G158   11 0.785714 -1.27278 0.943444
Q2G118   15 1.07143 0.903563 0.161558
Q2G077   10 0.714286 -1.27278 0.943444
Q2G0E0   12 0.857143 -1.27278 0.943444
Q2G263   13 0.928571 -1.27278 0.943444
Q2FUU1   10 0.714286 -1.27278 0.943444
Q2G1X7   12 0.857143 -1.27278 0.943444
Q2G1C0   13 0.928571 -1.27278 0.943444
Q2FVB9   8 0.571429 -1.27278 0.943444
Q2G273   8 0.571429 -1.27278 0.943444
Q53726   10 0.714286 -1.27278 0.943444
Q2G2W9   13 0.928571 -1.27278 0.943444
Q2FZ22   14 1 0.903563 0.161558
Q2G2U1   11 0.785714 -1.27278 0.943444
Q2FXW6   11 0.785714 -1.27278 0.943444
Q2G0P9   14 1 0.903563 0.161558
Q2FYE3   14 1 0.903563 0.161558
Q2FXU3   12 0.857143 -1.27278 0.943444
Q2G052   13 0.928571 -1.27278 0.943444
Q2FZM6   10 0.714286 -1.27278 0.943444
Q2FX25   15 1.07143 0.903563 0.161558
Q2FX05   10 0.714286 -1.27278 0.943444
Q2G1P2   12 0.857143 -1.27278 0.943444
Q2G2C4   13 0.928571 -1.27278 0.943444
Q2G165   14 1 0.903563 0.161558
Q2FXK8   7 0.5 -1.27278 0.943444
Q2FWP1   13 0.928571 -1.27278 0.943444
Q2FVU1   12 0.857143 -1.27278 0.943444
Q2FZ78   12 0.857143 -1.27278 0.943444
Q2G0P0   15 1.07143 0.903563 0.161558
Q2FXX3   12 0.857143 -1.27278 0.943444
Q2FVX2   13 0.928571 -1.27278 0.943444
Q2G0Q7   10 0.714286 -1.27278 0.943444
Q2FXS6   6 0.428571 -1.27278 0.943444
Q2FUZ1   15 1.07143 0.903563 0.161558
Q2FZ87   10 0.714286 -1.27278 0.943444
Q2FXF4   17 1.21429 0.903563 0.161558
Q2G1G4   12 0.857143 -1.27278 0.943444
Q2FWE6   15 1.07143 0.903563 0.161558
Q2G2U2   11 0.785714 -1.27278 0.943444
Q2FY17   15 1.07143 0.903563 0.161558
Q2FVU3   16 1.14286 0.903563 0.161558
Q2FVK1   6 0.428571 -1.27278 0.943444
Q2G0K5   15 1.07143 0.903563 0.161558
Q2G2X8   10 0.714286 -1.27278 0.943444
Q2FYZ7   9 0.642857 -1.27278 0.943444
Q2FWG1   15 1.07143 0.903563 0.161558
Q2G1Q6   11 0.785714 -1.27278 0.943444
Q2G2X9   13 0.928571 -1.27278 0.943444
Q2FWN9   6 0.428571 -1.27278 0.943444
Q2FYZ2   14 1 0.903563 0.161558
Q2FZJ1   13 0.928571 -1.27278 0.943444
Q2G002   8 0.571429 -1.27278 0.943444
Q2FVL4   15 1.07143 0.903563 0.161558
Q2G2M7   13 0.928571 -1.27278 0.943444
Q2FWH6   12 0.857143 -1.27278 0.943444
Q2FXQ3   15 1.07143 0.903563 0.161558
Q2G129   9 0.642857 -1.27278 0.943444
Q7BHL7   18 1.28571 0.903563 0.161558
Q2FZ71   12 0.857143 -1.27278 0.943444
Q2FZ88   10 0.689655 -1.27278 0.943444
Q2FV22   16 1.10345 0.903563 0.161558
Q2FYM3   11 0.758621 -1.27278 0.943444
Q2FY06   15 1.03448 0.903563 0.161558
Q2FXB0   6 0.413793 -1.27278 0.943444
Q2FX87   18 1.24138 0.903563 0.161558
Q2FZ33   15 1.03448 0.903563 0.161558
Q2G0J1   14 0.965517 -1.27278 0.943444
Q2FUT7   14 0.965517 -1.27278 0.943444
Q2FZH1   13 0.896552 -1.27278 0.943444
Q2FVX3   16 1.10345 0.903563 0.161558
Q2FWC6   12 0.827586 -1.27278 0.943444
Q2FXN6   13 0.896552 -1.27278 0.943444
Q2FY79   12 0.827586 -1.27278 0.943444
Q2FZ23   15 1.03448 0.903563 0.161558
Q2FVF1   14 0.965517 -1.27278 0.943444
Q2FWM5   15 1.03448 0.903563 0.161558
Q2G061   20 1.37931 0.903563 0.161558
Q2FWL7   18 1.24138 0.903563 0.161558
Q2FVK3   6 0.413793 -1.27278 0.943444
Q2FX19   10 0.689655 -1.27278 0.943444
Q2G2U6   14 0.965517 -1.27278 0.943444
Q2G1S5   8 0.551724 -1.27278 0.943444
Q2FVS9   15 1.03448 0.903563 0.161558
Q2G1M7   11 0.758621 -1.27278 0.943444
Q2FW50   13 0.896552 -1.27278 0.943444
Q2G2L1   13 0.896552 -1.27278 0.943444
Q2FWB1   12 0.827586 -1.27278 0.943444
Q2FXA8   13 0.896552 -1.27278 0.943444
Q2FV20   13 0.896552 -1.27278 0.943444
Q2FUY1   15 1.03448 0.903563 0.161558
Q2FYJ1   16 1.10345 0.903563 0.161558
Q2G043   9 0.62069 -1.27278 0.943444
Q2FZ43   10 0.689655 -1.27278 0.943444
Q9KJN4   13 0.896552 -1.27278 0.943444
Q2G194   13 0.896552 -1.27278 0.943444
Q2G0F0   17 1.17241 0.903563 0.161558
Q2G2G2   16 1.10345 0.903563 0.161558
Q2G0I8   16 1.10345 0.903563 0.161558
Q2FXG5   13 0.896552 -1.27278 0.943444
Q2G2S6   11 0.758621 -1.27278 0.943444
Q53700   16 1.10345 0.903563 0.161558
Q2G0D8   15 1.03448 0.903563 0.161558
P60430   6 0.413793 -1.27278 0.943444
Q2FV41   13 0.896552 -1.27278 0.943444
Q2FXZ5   10 0.689655 -1.27278 0.943444
Q2FZL0   10 0.689655 -1.27278 0.943444
Q2FY99   18 1.24138 0.903563 0.161558
Q2FX95   10 0.689655 -1.27278 0.943444
Q2FYR6   13 0.896552 -1.27278 0.943444
Q2FUW2   14 0.965517 -1.27278 0.943444
Q2FVL2   16 1.10345 0.903563 0.161558
Q2G2L4   12 0.827586 -1.27278 0.943444
Q2FXB1   6 0.413793 -1.27278 0.943444
Q2FZY7   12 0.827586 -1.27278 0.943444
Q2FVN1   11 0.758621 -1.27278 0.943444
Q2G1S1   12 0.827586 -1.27278 0.943444
Q2FXK4   10 0.689655 -1.27278 0.943444
Q2FXM6   14 0.965517 -1.27278 0.943444
Q2FZJ6   16 1.10345 0.903563 0.161558
Q2FVT4   11 0.758621 -1.27278 0.943444
Q2FYW1   9 0.62069 -1.27278 0.943444
Q2FYZ3   11 0.758621 -1.27278 0.943444
Q2FXX5   10 0.689655 -1.27278 0.943444
Q2FWM4   7 0.482759 -1.27278 0.943444
Q2G2L3   13 0.896552 -1.27278 0.943444
Q2FYR3   14 0.965517 -1.27278 0.943444
Q2G0I9   16 1.10345 0.903563 0.161558
Q2G0M2   14 0.965517 -1.27278 0.943444
Q2G272   9 0.62069 -1.27278 0.943444
Q2FXL4   14 0.965517 -1.27278 0.943444
Q2G0U9   14 0.965517 -1.27278 0.943444
Q2FVE4   10 0.689655 -1.27278 0.943444
Q2FVC6   18 1.24138 0.903563 0.161558
Q2FV19   13 0.896552 -1.27278 0.943444
Q2G0S8   17 1.17241 0.903563 0.161558
Q2G2G3   12 0.827586 -1.27278 0.943444
Q2G2X0   14 0.933333 -1.27278 0.943444
Q2G0F3   14 0.933333 -1.27278 0.943444
Q2G037   15 1 0.903563 0.161558
Q2G1G6   15 1 0.903563 0.161558
Q2FWP0   9 0.6 -1.27278 0.943444
Q2FY29   12 0.8 -1.27278 0.943444
Q2FXQ4   13 0.866667 -1.27278 0.943444
Q2G0S7   11 0.733333 -1.27278 0.943444
Q2FZX7   12 0.8 -1.27278 0.943444
Q2G0E6   13 0.866667 -1.27278 0.943444
Q2FY37   17 1.13333 0.903563 0.161558
Q2FYQ0   14 0.933333 -1.27278 0.943444
Q2FUV3   16 1.06667 0.903563 0.161558
Q2FYV2   19 1.26667 0.903563 0.161558
Q2FVS4   14 0.933333 -1.27278 0.943444
Q2G2M3   10 0.666667 -1.27278 0.943444
Q2FVM6   11 0.733333 -1.27278 0.943444
Q2G292   14 0.933333 -1.27278 0.943444
Q2FXH7   10 0.666667 -1.27278 0.943444
Q2FYQ7   16 1.06667 0.903563 0.161558
Q2FWG2   16 1.06667 0.903563 0.161558
Q2G159   12 0.8 -1.27278 0.943444
Q2FX96   13 0.866667 -1.27278 0.943444
Q2FV83   14 0.933333 -1.27278 0.943444
Q2G2D8   13 0.866667 -1.27278 0.943444
Q2FYJ4   12 0.8 -1.27278 0.943444
Q2G1E8   9 0.6 -1.27278 0.943444
Q2FVK2   6 0.4 -1.27278 0.943444
Q2FZP1   16 1.06667 0.903563 0.161558
Q2FXI0   13 0.866667 -1.27278 0.943444
Q2G134   14 0.933333 -1.27278 0.943444
Q2FZZ6   14 0.933333 -1.27278 0.943444
Q2G1Z3   14 0.933333 -1.27278 0.943444
Q2G030   12 0.8 -1.27278 0.943444
Q2FV21   11 0.733333 -1.27278 0.943444
Q9RQP6   8 0.533333 -1.27278 0.943444
Q2FZ62   11 0.733333 -1.27278 0.943444
Q2FZQ7   16 1.06667 0.903563 0.161558
Q2G0F4   14 0.933333 -1.27278 0.943444
Q2FWE0   11 0.733333 -1.27278 0.943444
Q2FVS0   13 0.866667 -1.27278 0.943444
Q2FUT6   15 1 0.903563 0.161558
Q2FUQ5   16 1.06667 0.903563 0.161558
Q2FZJ9   14 0.933333 -1.27278 0.943444
Q2FY81   14 0.933333 -1.27278 0.943444
Q2G0K8   9 0.6 -1.27278 0.943444
Q2G262   10 0.666667 -1.27278 0.943444
Q2G0E1   16 1.06667 0.903563 0.161558
Q2FWD3   18 1.2 0.903563 0.161558
Q2FXA4   13 0.866667 -1.27278 0.943444
Q2FVF0   15 1 0.903563 0.161558
Q2FWW9   16 1.06667 0.903563 0.161558
Q2FZ54   21 1.4 0.903563 0.161558
P0A0J0   11 0.733333 -1.27278 0.943444
Q2G1G1   14 0.933333 -1.27278 0.943444
Q2FWA1   17 1.13333 0.903563 0.161558
Q2FXN1   13 0.866667 -1.27278 0.943444
Q2G2T4   19 1.26667 0.903563 0.161558
Q2FZW9   8 0.533333 -1.27278 0.943444
Q2FV90   15 1 0.903563 0.161558
Q2FWB3   13 0.866667 -1.27278 0.943444
Q2G0Q0   13 0.866667 -1.27278 0.943444
Q2FY10   10 0.666667 -1.27278 0.943444
Q2FXM0   16 1.06667 0.903563 0.161558
Q2G1S2   9 0.6 -1.27278 0.943444
Q2FXY5   16 1.03226 0.903563 0.161558
Q2FXV3   12 0.774194 -1.27278 0.943444
Q2FXG3   18 1.16129 0.903563 0.161558
Q2FVA8   8 0.516129 -1.27278 0.943444
Q2G2C2   16 1.03226 0.903563 0.161558
Q2FYU2   15 0.967742 -1.27278 0.943444
Q2FYK5   20 1.29032 0.903563 0.161558
Q2FW35   16 1.03226 0.903563 0.161558
Q2FY52   16 1.03226 0.903563 0.161558
Q9RQP9   14 0.903226 -1.27278 0.943444
Q2G039   10 0.645161 -1.27278 0.943444
Q2G1E4   15 0.967742 -1.27278 0.943444
Q2G0B0   14 0.903226 -1.27278 0.943444
Q2FXI7   13 0.83871 -1.27278 0.943444
Q2FWN7   15 0.967742 -1.27278 0.943444
Q2FV66   11 0.709677 -1.27278 0.943444
Q2FYJ5   8 0.516129 -1.27278 0.943444
Q2FYC9   6 0.387097 -1.27278 0.943444
Q2FZC6   15 0.967742 -1.27278 0.943444
Q2FXW4   15 0.967742 -1.27278 0.943444
Q2FXI1   17 1.09677 0.903563 0.161558
Q2FZF9   12 0.774194 -1.27278 0.943444
Q2G171   10 0.645161 -1.27278 0.943444
Q2G2P8   17 1.09677 0.903563 0.161558
Q2G2V9   16 1.03226 0.903563 0.161558
Q2FV31   13 0.83871 -1.27278 0.943444
Q9KJN3   9 0.580645 -1.27278 0.943444
Q2FZV5   11 0.709677 -1.27278 0.943444
Q2FWC4   14 0.903226 -1.27278 0.943444
Q2FYT0   10 0.645161 -1.27278 0.943444
Q2G145   15 0.967742 -1.27278 0.943444
Q2G0J0   13 0.83871 -1.27278 0.943444
Q2FZQ3   8 0.516129 -1.27278 0.943444
Q2FYE5   17 1.09677 0.903563 0.161558
Q2FWN5   17 1.09677 0.903563 0.161558
Q2FY24   15 0.967742 -1.27278 0.943444
Q2FVW7   17 1.09677 0.903563 0.161558
Q2FZ91   13 0.83871 -1.27278 0.943444
Q2FWL2   15 0.967742 -1.27278 0.943444
Q2FZQ6   12 0.774194 -1.27278 0.943444
P02976   10 0.645161 -1.27278 0.943444
Q2G0R7   9 0.580645 -1.27278 0.943444
Q2FUU2   13 0.83871 -1.27278 0.943444
Q2FZG1   16 1.03226 0.903563 0.161558
Q2G0Z4   13 0.83871 -1.27278 0.943444
Q2FZ81   10 0.645161 -1.27278 0.943444
Q2G2J8   17 1.09677 0.903563 0.161558
Q2FZD7   14 0.903226 -1.27278 0.943444
Q2G288   15 0.967742 -1.27278 0.943444
Q2FW52   15 0.967742 -1.27278 0.943444
Q2FVX4   14 0.903226 -1.27278 0.943444
Q2FVN5   13 0.83871 -1.27278 0.943444
Q2FY88   13 0.83871 -1.27278 0.943444
Q2FWC9   16 1.03226 0.903563 0.161558
Q2FZS7   12 0.774194 -1.27278 0.943444
Q2FZ63   14 0.903226 -1.27278 0.943444
Q2G1L8   15 0.967742 -1.27278 0.943444
Q2FV17   12 0.774194 -1.27278 0.943444
Q2FVT8   9 0.580645 -1.27278 0.943444
Q2G0W8   15 0.967742 -1.27278 0.943444
Q2FV07   10 0.645161 -1.27278 0.943444
Q2G0Q1   15 0.967742 -1.27278 0.943444
Q2FY69   10 0.645161 -1.27278 0.943444
Q2FZ75   11 0.709677 -1.27278 0.943444
Q2G0E5   13 0.83871 -1.27278 0.943444
Q2G233   16 1.03226 0.903563 0.161558
Q2FWE1   15 0.967742 -1.27278 0.943444
Q2FVZ2   12 0.774194 -1.27278 0.943444
Q2FYE2   14 0.903226 -1.27278 0.943444
Q2G1K6   14 0.875 -1.27278 0.943444
Q2FVT0   14 0.875 -1.27278 0.943444
Q2G0Q9   18 1.125 0.903563 0.161558
Q2FZ89   15 0.9375 -1.27278 0.943444
Q2FVR0   14 0.875 -1.27278 0.943444
Q2FZD9   12 0.75 -1.27278 0.943444
Q2FX85   18 1.125 0.903563 0.161558
Q2G1B0   15 0.9375 -1.27278 0.943444
Q2G2E4   13 0.8125 -1.27278 0.943444
Q2FYK7   13 0.8125 -1.27278 0.943444
Q2FZ13   13 0.8125 -1.27278 0.943444
Q2FZE6   13 0.8125 -1.27278 0.943444
Q2FVI2   12 0.75 -1.27278 0.943444
Q2FZE0   14 0.875 -1.27278 0.943444
Q2FV38   10 0.625 -1.27278 0.943444
Q2FXE2   19 1.1875 0.903563 0.161558
Q2G1Q2   14 0.875 -1.27278 0.943444
Q2FYY8   15 0.9375 -1.27278 0.943444
Q2FYN6   13 0.8125 -1.27278 0.943444
Q2FV39   19 1.1875 0.903563 0.161558
Q2G130   18 1.125 0.903563 0.161558
Q2FUR8   14 0.875 -1.27278 0.943444
Q2FXZ3   9 0.5625 -1.27278 0.943444
Q2FYM4   12 0.75 -1.27278 0.943444
Q2FWY1   18 1.125 0.903563 0.161558
Q2G1V4   15 0.9375 -1.27278 0.943444
P0A011   13 0.8125 -1.27278 0.943444
Q2FXZ0   16 1 0.903563 0.161558
Q2G0V4   17 1.0625 0.903563 0.161558
Q2FW34   16 1 0.903563 0.161558
Q2FWC7   14 0.875 -1.27278 0.943444
Q2G0F6   16 1 0.903563 0.161558
Q2G0T0   16 1 0.903563 0.161558
Q2FXM8   13 0.8125 -1.27278 0.943444
Q2G0Q8   15 0.9375 -1.27278 0.943444
Q2FZ08   19 1.1875 0.903563 0.161558
Q2G160   11 0.6875 -1.27278 0.943444
Q2FY78   12 0.75 -1.27278 0.943444
Q2G2H7   22 1.375 0.903563 0.161558
Q2FW53   11 0.6875 -1.27278 0.943444
Q2FVX0   14 0.875 -1.27278 0.943444
Q2G2U5   14 0.875 -1.27278 0.943444
Q2FZR0   13 0.8125 -1.27278 0.943444
Q2G1Z9   12 0.75 -1.27278 0.943444
Q2G1G0   12 0.75 -1.27278 0.943444
Q2FW57   15 0.9375 -1.27278 0.943444
Q9RQP7   12 0.75 -1.27278 0.943444
Q2FXP0   16 1 0.903563 0.161558
Q2FVV1   11 0.6875 -1.27278 0.943444
Q2FYU8   9 0.5625 -1.27278 0.943444
Q2FZ04   9 0.5625 -1.27278 0.943444
Q2FVQ0   13 0.8125 -1.27278 0.943444
Q2G151   11 0.6875 -1.27278 0.943444
Q2FXF9   13 0.8125 -1.27278 0.943444
Q2G242   11 0.6875 -1.27278 0.943444
Q2FZQ0   15 0.9375 -1.27278 0.943444
Q2G1Q8   12 0.75 -1.27278 0.943444
Q2FYG1   15 0.909091 -1.27278 0.943444
Q2G1N3   15 0.909091 -1.27278 0.943444
Q2FV44   15 0.909091 -1.27278 0.943444
Q2FXV4   14 0.848485 -1.27278 0.943444
Q2G0I1   13 0.787879 -1.27278 0.943444
Q2FZY0   17 1.0303 0.903563 0.161558
Q2G295   10 0.606061 -1.27278 0.943444
Q2FWH3   16 0.969697 -1.27278 0.943444
Q2G072   17 1.0303 0.903563 0.161558
Q2G217   16 0.969697 -1.27278 0.943444
Q2FYP6   15 0.909091 -1.27278 0.943444
Q9EZ12   12 0.727273 -1.27278 0.943444
Q2FZ48   21 1.27273 0.903563 0.161558
Q2FY16   11 0.666667 -1.27278 0.943444
Q2FZU3   14 0.848485 -1.27278 0.943444
Q2FVV7   17 1.0303 0.903563 0.161558
Q2FWU0   7 0.424242 -1.27278 0.943444
P0A0Q0   14 0.848485 -1.27278 0.943444
Q2FVS3   14 0.848485 -1.27278 0.943444
Q2G0I6   21 1.27273 0.903563 0.161558
Q2FYP3   9 0.545455 -1.27278 0.943444
Q2FWM0   10 0.606061 -1.27278 0.943444
Q2FZ36   13 0.787879 -1.27278 0.943444
Q2G0Y8   16 0.969697 -1.27278 0.943444
Q2FXF6   14 0.848485 -1.27278 0.943444
Q2FXM7   15 0.909091 -1.27278 0.943444
Q2G1A6   17 1.0303 0.903563 0.161558
Q2G138   8 0.484848 -1.27278 0.943444
Q2FZR4   14 0.848485 -1.27278 0.943444
Q2G162   15 0.909091 -1.27278 0.943444
Q2FYH2   12 0.727273 -1.27278 0.943444
Q2FX56   12 0.727273 -1.27278 0.943444
Q2FY68   13 0.787879 -1.27278 0.943444
Q2G1K1   10 0.606061 -1.27278 0.943444
Q2G1A3   12 0.727273 -1.27278 0.943444
Q2FZX4   14 0.848485 -1.27278 0.943444
Q2G1M5   14 0.848485 -1.27278 0.943444
Q2FVA3   12 0.727273 -1.27278 0.943444
Q2G2G4   15 0.909091 -1.27278 0.943444
Q2G0U3   12 0.727273 -1.27278 0.943444
Q2FXQ6   13 0.787879 -1.27278 0.943444
Q2G0S2   10 0.606061 -1.27278 0.943444
Q2G168   14 0.848485 -1.27278 0.943444
Q2FZB0   12 0.727273 -1.27278 0.943444
Q2G119   15 0.909091 -1.27278 0.943444
Q2FVJ7   12 0.727273 -1.27278 0.943444
Q2FY30   15 0.909091 -1.27278 0.943444
Q2FXR3   14 0.848485 -1.27278 0.943444
Q2G1Z0   14 0.848485 -1.27278 0.943444
Q2G0A9   19 1.15152 0.903563 0.161558
O33599   10 0.606061 -1.27278 0.943444
Q2FZ55   14 0.848485 -1.27278 0.943444
Q2FYS0   14 0.848485 -1.27278 0.943444
Q2G248   14 0.848485 -1.27278 0.943444
Q2G049   18 1.09091 0.903563 0.161558
Q2FVA5   11 0.666667 -1.27278 0.943444
Q2FUX8   12 0.727273 -1.27278 0.943444
Q2G123   14 0.848485 -1.27278 0.943444
Q2FVH0   15 0.909091 -1.27278 0.943444
Q2FV01   13 0.787879 -1.27278 0.943444
Q2G2L2   15 0.909091 -1.27278 0.943444
Q2FYW3   16 0.969697 -1.27278 0.943444
Q2FZZ0   14 0.848485 -1.27278 0.943444
Q2FVV8   15 0.909091 -1.27278 0.943444
Q2G2W0   18 1.05882 0.903563 0.161558
Q2G041   8 0.470588 -1.27278 0.943444
P0A0B9   16 0.941176 -1.27278 0.943444
Q2FYI6   15 0.882353 -1.27278 0.943444
Q2G2S2   14 0.823529 -1.27278 0.943444
Q2FVQ8   11 0.647059 -1.27278 0.943444
Q2FVT2   11 0.647059 -1.27278 0.943444
Q2G1Z5   12 0.705882 -1.27278 0.943444
Q2G2A4   15 0.882353 -1.27278 0.943444
P60393   13 0.764706 -1.27278 0.943444
Q2G0P6   21 1.23529 0.903563 0.161558
Q2FW04   18 1.05882 0.903563 0.161558
Q2FYY9   14 0.823529 -1.27278 0.943444
Q2FWP2   16 0.941176 -1.27278 0.943444
Q2FVW4   9 0.529412 -1.27278 0.943444
Q2FY63   12 0.705882 -1.27278 0.943444
Q2FZ68   11 0.647059 -1.27278 0.943444
Q2G1E2   15 0.882353 -1.27278 0.943444
Q2G2T8   18 1.05882 0.903563 0.161558
Q2FY71   18 1.05882 0.903563 0.161558
Q2FVI1   11 0.647059 -1.27278 0.943444
Q2G0W2   19 1.11765 0.903563 0.161558
Q2G238   18 1.05882 0.903563 0.161558
Q2FZR1   15 0.882353 -1.27278 0.943444
Q2FXN2   14 0.823529 -1.27278 0.943444
Q2FXH6   9 0.529412 -1.27278 0.943444
Q2FXM3   16 0.941176 -1.27278 0.943444
Q2FZW3   11 0.647059 -1.27278 0.943444
Q2FWM9   14 0.823529 -1.27278 0.943444
Q2FUW9   13 0.764706 -1.27278 0.943444
Q2FW91   11 0.647059 -1.27278 0.943444
Q2G137   9 0.529412 -1.27278 0.943444
Q2FVM0   15 0.882353 -1.27278 0.943444
Q2G057   15 0.882353 -1.27278 0.943444
Q2FXP5   13 0.764706 -1.27278 0.943444
Q2G1H2   11 0.647059 -1.27278 0.943444
Q2FX99   10 0.588235 -1.27278 0.943444
Q2G0J4   17 1 0.903563 0.161558
Q2FX74   10 0.588235 -1.27278 0.943444
Q2G1J9   20 1.17647 0.903563 0.161558
Q2G1F7   8 0.470588 -1.27278 0.943444
Q2G2R8   17 1 0.903563 0.161558
Q2FW32   14 0.823529 -1.27278 0.943444
Q2FXZ4   13 0.764706 -1.27278 0.943444
Q2FUT0   12 0.705882 -1.27278 0.943444
Q2G084   15 0.882353 -1.27278 0.943444
Q2G148   15 0.882353 -1.27278 0.943444
Q2FYR0   13 0.764706 -1.27278 0.943444
Q2FW86   15 0.882353 -1.27278 0.943444
Q2FW01   12 0.705882 -1.27278 0.943444
Q2FUX9   18 1.05882 0.903563 0.161558
Q2G212   16 0.941176 -1.27278 0.943444
Q2FZ84   12 0.705882 -1.27278 0.943444
Q2G0Y0   16 0.941176 -1.27278 0.943444
Q2FYU4   15 0.882353 -1.27278 0.943444
Q2G223   14 0.823529 -1.27278 0.943444
Q2G136   12 0.705882 -1.27278 0.943444
Q2G0G6   15 0.882353 -1.27278 0.943444
Q2FWY6   16 0.941176 -1.27278 0.943444
Q2FWZ2   13 0.764706 -1.27278 0.943444
Q2G240   19 1.11765 0.903563 0.161558
O05154   15 0.882353 -1.27278 0.943444
Q2FXP4   15 0.882353 -1.27278 0.943444
Q2FVH5   12 0.705882 -1.27278 0.943444
Q2FYP0   14 0.8 -1.27278 0.943444
Q2FUW5   9 0.514286 -1.27278 0.943444
Q2FX66   6 0.342857 -1.27278 0.943444
Q2G1P4   10 0.571429 -1.27278 0.943444
Q2FYI9   16 0.914286 -1.27278 0.943444
Q2G0I7   15 0.857143 -1.27278 0.943444
Q2FXQ9   12 0.685714 -1.27278 0.943444
Q2FXL0   14 0.8 -1.27278 0.943444
Q2FYR7   19 1.08571 0.903563 0.161558
Q2G1W4   16 0.914286 -1.27278 0.943444
Q2G2C8   14 0.8 -1.27278 0.943444
Q2G163   17 0.971429 -1.27278 0.943444
Q2FWL9   14 0.8 -1.27278 0.943444
Q2FZH3   17 0.971429 -1.27278 0.943444
Q2FZR5   15 0.857143 -1.27278 0.943444
Q2G1W6   17 0.971429 -1.27278 0.943444
Q2FWA5   14 0.8 -1.27278 0.943444
Q2FX17   19 1.08571 0.903563 0.161558
Q2FXY1   17 0.971429 -1.27278 0.943444
Q2G2W1   17 0.971429 -1.27278 0.943444
Q2FV06   10 0.571429 -1.27278 0.943444
Q2FYW6   17 0.971429 -1.27278 0.943444
Q2G281   9 0.514286 -1.27278 0.943444
Q2G227   14 0.8 -1.27278 0.943444
Q2FWZ5   17 0.971429 -1.27278 0.943444
Q2FZX0   14 0.8 -1.27278 0.943444
Q2FV51   22 1.25714 0.903563 0.161558
Q2G082   18 1.02857 0.903563 0.161558
Q2FWX4   2 0.114286 -1.27278 0.943444
Q2FZT1   15 0.857143 -1.27278 0.943444
Q2FYF3   17 0.971429 -1.27278 0.943444
Q2FXW9   10 0.571429 -1.27278 0.943444
O34090   15 0.857143 -1.27278 0.943444
Q2FVE1   17 0.971429 -1.27278 0.943444
Q2FZL5   16 0.914286 -1.27278 0.943444
Q2G258   16 0.914286 -1.27278 0.943444
Q2FZW5   12 0.685714 -1.27278 0.943444
Q2FW63   12 0.685714 -1.27278 0.943444
Q2FXB4   15 0.857143 -1.27278 0.943444
Q2G1T5   5 0.285714 -1.27278 0.943444
Q2G1J5   13 0.742857 -1.27278 0.943444
Q2G0V0   16 0.914286 -1.27278 0.943444
Q2G0M7   16 0.914286 -1.27278 0.943444
Q2G1I5   17 0.971429 -1.27278 0.943444
Q2G146   14 0.8 -1.27278 0.943444
Q2G1P6   15 0.857143 -1.27278 0.943444
Q2G1W8   13 0.722222 -1.27278 0.943444
Q2G035   14 0.777778 -1.27278 0.943444
Q2G1I3   17 0.944444 -1.27278 0.943444
Q2FWM2   18 1 0.903563 0.161558
Q2FYJ3   17 0.944444 -1.27278 0.943444
Q2G0L8   13 0.722222 -1.27278 0.943444
Q2G164   16 0.888889 -1.27278 0.943444
Q2FVT7   14 0.777778 -1.27278 0.943444
Q2G1R3   15 0.833333 -1.27278 0.943444
Q2G1T6   16 0.888889 -1.27278 0.943444
Q2FZN7   19 1.05556 0.903563 0.161558
Q2FY83   17 0.944444 -1.27278 0.943444
Q2FZX9   14 0.777778 -1.27278 0.943444
Q2FYL5   12 0.666667 -1.27278 0.943444
Q2G218   14 0.777778 -1.27278 0.943444
Q2G0M5   13 0.722222 -1.27278 0.943444
Q2FW78   16 0.888889 -1.27278 0.943444
P52078   18 1 0.903563 0.161558
Q7X2S2   15 0.833333 -1.27278 0.943444
Q2FZG4   18 1 0.903563 0.161558
Q2G0M4   14 0.777778 -1.27278 0.943444
Q2FVA2   13 0.722222 -1.27278 0.943444
Q2G115   15 0.833333 -1.27278 0.943444
Q2G0M8   15 0.833333 -1.27278 0.943444
Q2G1U4   14 0.777778 -1.27278 0.943444
Q2G1D0   15 0.833333 -1.27278 0.943444
Q2G2S0   18 1 0.903563 0.161558
Q2G2N5   14 0.777778 -1.27278 0.943444
Q2G222   19 1.05556 0.903563 0.161558
Q2G1C8   18 1 0.903563 0.161558
Q2FV40   14 0.777778 -1.27278 0.943444
Q2FXT1   14 0.777778 -1.27278 0.943444
Q2FZZ2   15 0.833333 -1.27278 0.943444
Q2FY01   15 0.833333 -1.27278 0.943444
Q2FVJ8   15 0.833333 -1.27278 0.943444
Q2FXK2   16 0.888889 -1.27278 0.943444
Q2FUS7   14 0.777778 -1.27278 0.943444
Q2FVP1   14 0.777778 -1.27278 0.943444
Q2FYN7   4 0.222222 -1.27278 0.943444
P69848   15 0.833333 -1.27278 0.943444
Q2FWN8   16 0.888889 -1.27278 0.943444
Q2FV62   12 0.666667 -1.27278 0.943444
Q2FWW7   15 0.833333 -1.27278 0.943444
Q2G1Y5   14 0.777778 -1.27278 0.943444
Q2FXA3   17 0.944444 -1.27278 0.943444
Q2FYV3   19 1.05556 0.903563 0.161558
Q2G1H4   16 0.888889 -1.27278 0.943444
Q2G038   16 0.888889 -1.27278 0.943444
Q2G161   9 0.5 -1.27278 0.943444
Q2FYV1   16 0.888889 -1.27278 0.943444
Q2FZ09   13 0.722222 -1.27278 0.943444
Q2FW90   15 0.833333 -1.27278 0.943444
Q2G290   12 0.666667 -1.27278 0.943444
P60611   13 0.722222 -1.27278 0.943444
Q2FV58   17 0.944444 -1.27278 0.943444
Q2G0C6   13 0.722222 -1.27278 0.943444
Q2G050   15 0.833333 -1.27278 0.943444
Q2G0V2   15 0.833333 -1.27278 0.943444
Q2FVQ4   17 0.944444 -1.27278 0.943444
Q2G094   13 0.702703 -1.27278 0.943444
Q2FY59   12 0.648649 -1.27278 0.943444
Q2FVX7   15 0.810811 -1.27278 0.943444
Q2FVP4   12 0.648649 -1.27278 0.943444
Q2G185   18 0.972973 -1.27278 0.943444
Q2FXP8   10 0.540541 -1.27278 0.943444
Q2G275   14 0.756757 -1.27278 0.943444
Q2G1D9   15 0.810811 -1.27278 0.943444
Q2FXI3   14 0.756757 -1.27278 0.943444
Q2FYM2   14 0.756757 -1.27278 0.943444
P14738   4 0.216216 -1.27278 0.943444
Q2G2Q2   13 0.702703 -1.27278 0.943444
Q2G0M9   17 0.918919 -1.27278 0.943444
Q2FY67   18 0.972973 -1.27278 0.943444
Q2FWX8   2 0.108108 -1.27278 0.943444
Q2FUT9   15 0.810811 -1.27278 0.943444
Q2FZS0   16 0.864865 -1.27278 0.943444
Q2G2A8   14 0.756757 -1.27278 0.943444
Q2FUY2   2 0.108108 -1.27278 0.943444
Q2FZL8   15 0.810811 -1.27278 0.943444
Q2FW93   8 0.432432 -1.27278 0.943444
Q2G1L7   15 0.810811 -1.27278 0.943444
Q2FW41   17 0.918919 -1.27278 0.943444
Q2FZY6   15 0.810811 -1.27278 0.943444
Q2G042   10 0.540541 -1.27278 0.943444
Q2FWK2   15 0.810811 -1.27278 0.943444
Q2FYF4   16 0.864865 -1.27278 0.943444
Q2FZP2   10 0.540541 -1.27278 0.943444
Q2G1G7   11 0.594595 -1.27278 0.943444
Q2G1H5   14 0.756757 -1.27278 0.943444
Q2G2S7   10 0.540541 -1.27278 0.943444
Q2FY53   16 0.864865 -1.27278 0.943444
Q2G1N2   15 0.810811 -1.27278 0.943444
Q2G2V2   16 0.864865 -1.27278 0.943444
Q2G1H6   14 0.756757 -1.27278 0.943444
Q2FZA9   15 0.810811 -1.27278 0.943444
Q2FXI5   17 0.918919 -1.27278 0.943444
Q2G206   14 0.756757 -1.27278 0.943444
Q2FWN6   11 0.594595 -1.27278 0.943444
Q2FUQ2   16 0.864865 -1.27278 0.943444
Q2G1K3   15 0.810811 -1.27278 0.943444
Q2FZ76   18 0.972973 -1.27278 0.943444
Q2FY54   11 0.594595 -1.27278 0.943444
Q2G289   12 0.648649 -1.27278 0.943444
Q2FY14   12 0.648649 -1.27278 0.943444
Q2FV77   17 0.918919 -1.27278 0.943444
Q2G064   14 0.756757 -1.27278 0.943444
Q2G033   14 0.756757 -1.27278 0.943444
Q2G198   13 0.702703 -1.27278 0.943444
Q2G0K4   10 0.540541 -1.27278 0.943444
Q2G0V3   18 0.972973 -1.27278 0.943444
Q2FWE2   12 0.631579 -1.27278 0.943444
Q2G089   13 0.684211 -1.27278 0.943444
Q2FZL3   19 1 0.903563 0.161558
Q2G087   14 0.736842 -1.27278 0.943444
Q2G0A7   14 0.736842 -1.27278 0.943444
Q2FVF9   14 0.736842 -1.27278 0.943444
Q2G071   13 0.684211 -1.27278 0.943444
Q2FUZ2   13 0.684211 -1.27278 0.943444
Q2FY27   13 0.684211 -1.27278 0.943444
Q2FXX4   20 1.05263 0.903563 0.161558
Q2G1E6   14 0.736842 -1.27278 0.943444
Q2G1G5   13 0.684211 -1.27278 0.943444
Q2G2Q3   12 0.631579 -1.27278 0.943444
Q2FZF0   12 0.631579 -1.27278 0.943444
Q2G2D2   14 0.736842 -1.27278 0.943444
Q2FXT4   15 0.789474 -1.27278 0.943444
Q2FZI8   13 0.684211 -1.27278 0.943444
Q2FUS8   2 0.105263 -1.27278 0.943444
Q2FVR9   16 0.842105 -1.27278 0.943444
Q2FXP2   13 0.684211 -1.27278 0.943444
Q2FX94   14 0.736842 -1.27278 0.943444
Q2G2A5   16 0.842105 -1.27278 0.943444
Q2FZP7   14 0.736842 -1.27278 0.943444
Q2G1R7   14 0.736842 -1.27278 0.943444
Q2G015   6 0.315789 -1.27278 0.943444
Q2FZF4   17 0.894737 -1.27278 0.943444
Q2G1E5   16 0.842105 -1.27278 0.943444
Q2FWH9   17 0.894737 -1.27278 0.943444
Q2G069   15 0.789474 -1.27278 0.943444
Q2FZK3   15 0.789474 -1.27278 0.943444
Q2FZU5   18 0.947368 -1.27278 0.943444
Q2FYT4   12 0.631579 -1.27278 0.943444
Q2FWK4   14 0.736842 -1.27278 0.943444
Q2FY40   13 0.684211 -1.27278 0.943444
Q2FWY4   11 0.578947 -1.27278 0.943444
Q2G156   17 0.894737 -1.27278 0.943444
Q2G045   12 0.631579 -1.27278 0.943444
Q2FZS6   11 0.578947 -1.27278 0.943444
Q2FYC7   16 0.842105 -1.27278 0.943444
Q2FW73   15 0.789474 -1.27278 0.943444
Q2G1H3   15 0.789474 -1.27278 0.943444
Q2FXJ6   13 0.684211 -1.27278 0.943444
Q2FUS2   12 0.615385 -1.27278 0.943444
Q2G120   18 0.923077 -1.27278 0.943444
Q2G2T9   14 0.717949 -1.27278 0.943444
Q2G1N9   18 0.923077 -1.27278 0.943444
Q2FXL9   16 0.820513 -1.27278 0.943444
Q2G0W4   13 0.666667 -1.27278 0.943444
Q2G0R6   12 0.615385 -1.27278 0.943444
Q2G1C4   16 0.820513 -1.27278 0.943444
Q2FWY9   16 0.820513 -1.27278 0.943444
Q2G1K4   16 0.820513 -1.27278 0.943444
Q2FYK3   17 0.871795 -1.27278 0.943444
Q2G1N4   15 0.769231 -1.27278 0.943444
Q2G065   14 0.717949 -1.27278 0.943444
Q2FX88   16 0.820513 -1.27278 0.943444
Q2FVW9   13 0.666667 -1.27278 0.943444
Q2G1E0   8 0.410256 -1.27278 0.943444
Q2G2P2   17 0.871795 -1.27278 0.943444
Q2G0V5   11 0.564103 -1.27278 0.943444
Q2FWA2   15 0.769231 -1.27278 0.943444
Q2FZU1   15 0.769231 -1.27278 0.943444
Q2FX77   14 0.717949 -1.27278 0.943444
Q2FW75   15 0.769231 -1.27278 0.943444
Q2FUT5   15 0.769231 -1.27278 0.943444
Q2G234   13 0.666667 -1.27278 0.943444
Q2FZU6   15 0.769231 -1.27278 0.943444
Q2G1Y2   16 0.820513 -1.27278 0.943444
Q2FXN7   10 0.512821 -1.27278 0.943444
Q2G2J3   14 0.717949 -1.27278 0.943444
Q2G0G1   14 0.717949 -1.27278 0.943444
Q2FW62   15 0.769231 -1.27278 0.943444
Q2FUP7   15 0.769231 -1.27278 0.943444
Q2G1J3   12 0.615385 -1.27278 0.943444
Q2FZ15   16 0.820513 -1.27278 0.943444
Q2G1D3   14 0.717949 -1.27278 0.943444
Q2G0K2   15 0.769231 -1.27278 0.943444
Q2FWC1   20 1.02564 0.903563 0.161558
Q2FXM5   14 0.717949 -1.27278 0.943444
Q2FY46   10 0.512821 -1.27278 0.943444
Q2G1K0   15 0.769231 -1.27278 0.943444
Q2FXT6   15 0.769231 -1.27278 0.943444
Q2FZM4   14 0.717949 -1.27278 0.943444
Q2FXG1   13 0.666667 -1.27278 0.943444
Q2FXL1   16 0.820513 -1.27278 0.943444
Q2FWX5   13 0.666667 -1.27278 0.943444
# cudaSaTabsearch LTYPE = T LORDER = F LSOLN = F
# QUERY ID = PF06939 
# DBFILE = ./tableaux.ascii.DB                                                             
Q2G1I1   10 0.5 -1.27278  0.943444
Q2G1K2   16 0.8 -1.27278  0.943444
Q2FUU5   14 0.7 -1.27278  0.943444
Q2FXB6   14 0.7 -1.27278  0.943444
Q2FZU2   16 0.8 -1.27278  0.943444
Q2FZK0   12 0.6 -1.27278  0.943444
Q2FY33   13 0.65 -1.27278  0.943444
Q2G098   17 0.85 -1.27278  0.943444
Q2FZ46   16 0.8 -1.27278  0.943444
Q2FZQ5   16 0.8 -1.27278  0.943444
Q2FXU8   16 0.8 -1.27278  0.943444
Q9EZ08   15 0.75 -1.27278  0.943444
Q2G1B9   16 0.8 -1.27278  0.943444
Q2FZ73   15 0.75 -1.27278  0.943444
Q2FY35   14 0.7 -1.27278  0.943444
Q2FZ16   16 0.8 -1.27278  0.943444
Q2FYR2   15 0.75 -1.27278  0.943444
Q2FWY3   4 0.2 -1.27278  0.943444
Q2G2F5   13 0.65 -1.27278  0.943444
Q2G032   11 0.55 -1.27278  0.943444
Q2FZ10   12 0.6 -1.27278  0.943444
Q2G255   15 0.75 -1.27278  0.943444
Q2G0X6   14 0.7 -1.27278  0.943444
Q2FYH0   19 0.95 -1.27278  0.943444
Q2FXJ9   13 0.65 -1.27278  0.943444
Q2FZT4   15 0.75 -1.27278  0.943444
Q2FVE6   17 0.85 -1.27278  0.943444
Q2FYD3   6 0.3 -1.27278  0.943444
Q2FXT5   12 0.6 -1.27278  0.943444
Q2FY60   20 1 0.903563  0.161558
Q2G2D7   14 0.7 -1.27278  0.943444
Q2FX16   16 0.8 -1.27278  0.943444
Q2FZ34   16 0.8 -1.27278  0.943444
Q2G1S4   14 0.7 -1.27278  0.943444
Q2G147   16 0.8 -1.27278  0.943444
Q2G1J7   14 0.7 -1.27278  0.943444
Q2G2A7   12 0.6 -1.27278  0.943444
Q2G2M6   14 0.7 -1.27278  0.943444
Q2FV30   17 0.85 -1.27278  0.943444
Q2FVL5   16 0.8 -1.27278  0.943444
Q2FXY0   14 0.7 -1.27278  0.943444
Q2FZL1   15 0.75 -1.27278  0.943444
Q2FW45   18 0.9 -1.27278  0.943444
Q2FZU0   13 0.634146 -1.27278  0.943444
Q2FWZ0   19 0.926829 -1.27278  0.943444
Q2G2H5   16 0.780488 -1.27278  0.943444
Q2FYG9   18 0.878049 -1.27278  0.943444
Q2G2X6   16 0.780488 -1.27278  0.943444
Q2G155   16 0.780488 -1.27278  0.943444
Q2FXY9   16 0.780488 -1.27278  0.943444
Q2FZ37   15 0.731707 -1.27278  0.943444
Q2FVI7   15 0.731707 -1.27278  0.943444
Q2FYS1   14 0.682927 -1.27278  0.943444
Q2FXL5   18 0.878049 -1.27278  0.943444
Q2G1J4   14 0.682927 -1.27278  0.943444
Q2FWZ3   10 0.487805 -1.27278  0.943444
Q2G2P7   19 0.926829 -1.27278  0.943444
Q2FVH3   19 0.926829 -1.27278  0.943444
Q2FZ31   17 0.829268 -1.27278  0.943444
Q2G283   14 0.682927 -1.27278  0.943444
Q2FZ66   14 0.682927 -1.27278  0.943444
Q2FWY7   9 0.439024 -1.27278  0.943444
Q2G1F9   15 0.731707 -1.27278  0.943444
Q2FZJ4   18 0.878049 -1.27278  0.943444
Q2FZQ1   14 0.682927 -1.27278  0.943444
Q2FY80   9 0.439024 -1.27278  0.943444
Q2G2D4   14 0.682927 -1.27278  0.943444
Q2FYP1   14 0.682927 -1.27278  0.943444
Q2FYF9   10 0.487805 -1.27278  0.943444
Q2G0B3   11 0.536585 -1.27278  0.943444
Q2FUT8   12 0.585366 -1.27278  0.943444
Q2FYR1   16 0.780488 -1.27278  0.943444
Q2FYL3   13 0.634146 -1.27278  0.943444
Q2FVG4   17 0.829268 -1.27278  0.943444
Q2FVP8   11 0.536585 -1.27278  0.943444
Q2FZ28   15 0.714286 -1.27278  0.943444
Q2G1F0   12 0.571429 -1.27278  0.943444
P95689   16 0.761905 -1.27278  0.943444
Q2FYH6   16 0.761905 -1.27278  0.943444
Q2FXD1   15 0.714286 -1.27278  0.943444
Q2G0X5   15 0.714286 -1.27278  0.943444
Q2FXN8   10 0.47619 -1.27278  0.943444
Q2G0N0   13 0.619048 -1.27278  0.943444
Q2G268   14 0.666667 -1.27278  0.943444
Q2FV61   15 0.714286 -1.27278  0.943444
Q2FXL7   13 0.619048 -1.27278  0.943444
Q2FUR5   13 0.619048 -1.27278  0.943444
Q2FXV6   16 0.761905 -1.27278  0.943444
Q2G2C5   17 0.809524 -1.27278  0.943444
Q2FVJ6   14 0.666667 -1.27278  0.943444
Q2G1Y4   16 0.761905 -1.27278  0.943444
Q2FVI0   13 0.619048 -1.27278  0.943444
Q2FXJ8   17 0.809524 -1.27278  0.943444
Q2FZU7   17 0.809524 -1.27278  0.943444
Q2G2X4   14 0.666667 -1.27278  0.943444
Q2FZA8   17 0.809524 -1.27278  0.943444
Q2FW96   15 0.714286 -1.27278  0.943444
Q2FYV4   16 0.761905 -1.27278  0.943444
O07325   17 0.809524 -1.27278  0.943444
Q2G1C1   13 0.619048 -1.27278  0.943444
Q2FZR9   17 0.809524 -1.27278  0.943444
Q2FVW3   17 0.809524 -1.27278  0.943444
Q2G124   14 0.666667 -1.27278  0.943444
P0C0V7   15 0.714286 -1.27278  0.943444
Q2FX52   17 0.790698 -1.27278  0.943444
Q2G2C7   15 0.697674 -1.27278  0.943444
Q2G2D5   22 1.02326 0.903563  0.161558
Q2FXQ7   15 0.697674 -1.27278  0.943444
Q2FZW0   14 0.651163 -1.27278  0.943444
Q2FVG3   15 0.697674 -1.27278  0.943444
Q2FXR4   14 0.651163 -1.27278  0.943444
Q2FZ67   17 0.790698 -1.27278  0.943444
Q2G243   14 0.651163 -1.27278  0.943444
Q2FV76   17 0.790698 -1.27278  0.943444
Q2FVZ4   18 0.837209 -1.27278  0.943444
Q2FWC5   16 0.744186 -1.27278  0.943444
Q2FZY3   14 0.651163 -1.27278  0.943444
Q2FWH5   12 0.55814 -1.27278  0.943444
Q2G241   16 0.744186 -1.27278  0.943444
Q2FV35   18 0.837209 -1.27278  0.943444
Q2G0T5   11 0.511628 -1.27278  0.943444
Q2G1A9   14 0.651163 -1.27278  0.943444
Q2FYU7   16 0.744186 -1.27278  0.943444
Q2G2E0   15 0.697674 -1.27278  0.943444
Q2FVT6   15 0.697674 -1.27278  0.943444
Q2G0D7   14 0.651163 -1.27278  0.943444
Q2G1M6   13 0.604651 -1.27278  0.943444
Q2G0A6   13 0.604651 -1.27278  0.943444
Q2FUY6   16 0.744186 -1.27278  0.943444
Q2FYJ2   12 0.55814 -1.27278  0.943444
Q2G2E5   14 0.636364 -1.27278  0.943444
Q2G2P5   15 0.681818 -1.27278  0.943444
Q2G1R6   15 0.681818 -1.27278  0.943444
Q2FYF0   15 0.681818 -1.27278  0.943444
Q2FVH8   11 0.5 -1.27278  0.943444
Q2FUU3   18 0.818182 -1.27278  0.943444
Q2FVG8   15 0.681818 -1.27278  0.943444
Q9ZAH5   14 0.636364 -1.27278  0.943444
Q2G2U0   17 0.772727 -1.27278  0.943444
Q2FYR4   16 0.727273 -1.27278  0.943444
Q2G256   15 0.681818 -1.27278  0.943444
Q2FVY0   11 0.5 -1.27278  0.943444
Q2G0Q2   13 0.590909 -1.27278  0.943444
Q2G0R2   15 0.681818 -1.27278  0.943444
Q2G0Q3   15 0.681818 -1.27278  0.943444
Q2FWZ9   14 0.636364 -1.27278  0.943444
Q53705   16 0.727273 -1.27278  0.943444
Q2G2U3   16 0.727273 -1.27278  0.943444
Q2FYY6   15 0.681818 -1.27278  0.943444
Q2FWL3   13 0.590909 -1.27278  0.943444
Q2FY50   12 0.545455 -1.27278  0.943444
Q2FXN4   17 0.772727 -1.27278  0.943444
Q2G179   12 0.545455 -1.27278  0.943444
Q2G1L6   12 0.545455 -1.27278  0.943444
Q2FXU4   14 0.636364 -1.27278  0.943444
Q2G1E9   17 0.772727 -1.27278  0.943444
Q2G232   16 0.727273 -1.27278  0.943444
Q2FXH9   14 0.636364 -1.27278  0.943444
Q2G0X3   9 0.409091 -1.27278  0.943444
Q2FXD0   13 0.590909 -1.27278  0.943444
Q2G0G3   18 0.818182 -1.27278  0.943444
Q2FWW3   16 0.727273 -1.27278  0.943444
Q2FYG0   12 0.533333 -1.27278  0.943444
Q2FZS9   11 0.488889 -1.27278  0.943444
Q2FYS2   18 0.8 -1.27278  0.943444
Q2G2U4   7 0.311111 -1.27278  0.943444
Q2FWJ9   17 0.755556 -1.27278  0.943444
Q2FWF0   15 0.666667 -1.27278  0.943444
Q2FXR9   14 0.622222 -1.27278  0.943444
Q2FZV7   14 0.622222 -1.27278  0.943444
Q2G1W0   19 0.844444 -1.27278  0.943444
Q2G2I0   15 0.666667 -1.27278  0.943444
Q2G153   15 0.666667 -1.27278  0.943444
Q2FWD7   16 0.711111 -1.27278  0.943444
Q2FY15   14 0.622222 -1.27278  0.943444
Q2FV54   11 0.488889 -1.27278  0.943444
Q2FZ74   17 0.755556 -1.27278  0.943444
Q2FYV5   18 0.8 -1.27278  0.943444
Q2G2I1   12 0.533333 -1.27278  0.943444
Q2FXZ6   12 0.533333 -1.27278  0.943444
Q2G0U0   16 0.711111 -1.27278  0.943444
Q2G0Y6   17 0.755556 -1.27278  0.943444
Q2FXJ0   13 0.577778 -1.27278  0.943444
Q2FY43   18 0.782609 -1.27278  0.943444
Q2FWM1   7 0.304348 -1.27278  0.943444
Q2FVJ1   14 0.608696 -1.27278  0.943444
Q2G0K3   12 0.521739 -1.27278  0.943444
Q2FY66   14 0.608696 -1.27278  0.943444
Q2FW99   11 0.478261 -1.27278  0.943444
Q2FV10   18 0.782609 -1.27278  0.943444
Q2FXJ5   15 0.652174 -1.27278  0.943444
Q2FX69   4 0.173913 -1.27278  0.943444
Q2G0B2   11 0.478261 -1.27278  0.943444
Q2FX14   16 0.695652 -1.27278  0.943444
Q2FYD8   11 0.478261 -1.27278  0.943444
Q2FWE5   14 0.608696 -1.27278  0.943444
Q2G2A3   14 0.608696 -1.27278  0.943444
Q2FZH8   18 0.782609 -1.27278  0.943444
Q2FX51   12 0.521739 -1.27278  0.943444
Q2FWE8   15 0.652174 -1.27278  0.943444
Q2G088   14 0.608696 -1.27278  0.943444
Q2G028   15 0.638298 -1.27278  0.943444
Q2G1S3   15 0.638298 -1.27278  0.943444
Q2FYN4   15 0.638298 -1.27278  0.943444
Q2FX86   16 0.680851 -1.27278  0.943444
Q2G2S8   13 0.553191 -1.27278  0.943444
Q2FUW8   12 0.510638 -1.27278  0.943444
Q2FWD4   13 0.553191 -1.27278  0.943444
Q2FVH6   13 0.553191 -1.27278  0.943444
Q2G029   12 0.510638 -1.27278  0.943444
Q2G1R5   13 0.553191 -1.27278  0.943444
Q2FX65   6 0.255319 -1.27278  0.943444
Q2FZV6   14 0.595745 -1.27278  0.943444
Q2G1P1   13 0.553191 -1.27278  0.943444
Q2FVU4   16 0.680851 -1.27278  0.943444
Q2FVT5   15 0.638298 -1.27278  0.943444
Q2G2H4   12 0.510638 -1.27278  0.943444
Q2FZ58   19 0.808511 -1.27278  0.943444
Q2FVJ2   14 0.595745 -1.27278  0.943444
Q2FXW5   12 0.510638 -1.27278  0.943444
Q2FWK1   16 0.680851 -1.27278  0.943444
Q2G031   13 0.553191 -1.27278  0.943444
Q2G0U1   16 0.680851 -1.27278  0.943444
Q2FW46   15 0.638298 -1.27278  0.943444
Q2FZY5   16 0.680851 -1.27278  0.943444
Q2FZI5   15 0.625 -1.27278  0.943444
Q2FYR9   17 0.708333 -1.27278  0.943444
Q2FZ92   14 0.583333 -1.27278  0.943444
Q2G1D5   16 0.666667 -1.27278  0.943444
Q2FXM2   16 0.666667 -1.27278  0.943444
Q2FVM2   19 0.791667 -1.27278  0.943444
Q2FZN2   13 0.541667 -1.27278  0.943444
Q2G1U8   14 0.583333 -1.27278  0.943444
Q2FVS7   12 0.5 -1.27278  0.943444
Q2FWB5   15 0.625 -1.27278  0.943444
Q2FXX1   15 0.625 -1.27278  0.943444
Q2G2J9   15 0.625 -1.27278  0.943444
Q2G0Y7   13 0.541667 -1.27278  0.943444
Q2FW81   18 0.75 -1.27278  0.943444
Q2FWK3   12 0.5 -1.27278  0.943444
Q2FY34   15 0.625 -1.27278  0.943444
Q2FXF8   13 0.541667 -1.27278  0.943444
Q2FXI9   15 0.625 -1.27278  0.943444
Q05615   14 0.571429 -1.27278  0.943444
Q2FUW4   14 0.571429 -1.27278  0.943444
Q2FVF4   15 0.612245 -1.27278  0.943444
Q2FWI3   15 0.612245 -1.27278  0.943444
Q2FWG8   13 0.530612 -1.27278  0.943444
Q2G0R0   14 0.571429 -1.27278  0.943444
Q2G0I4   14 0.571429 -1.27278  0.943444
Q2FV67   19 0.77551 -1.27278  0.943444
Q2G091   14 0.571429 -1.27278  0.943444
Q2G1U1   17 0.693878 -1.27278  0.943444
Q2FUX7   16 0.653061 -1.27278  0.943444
Q2FY51   16 0.653061 -1.27278  0.943444
Q2FYP2   16 0.653061 -1.27278  0.943444
Q2G0F8   13 0.530612 -1.27278  0.943444
Q2FXH5   15 0.612245 -1.27278  0.943444
Q2G193   16 0.653061 -1.27278  0.943444
Q2FWD6   18 0.734694 -1.27278  0.943444
Q2FZ98   17 0.68 -1.27278  0.943444
Q2FYQ2   19 0.76 -1.27278  0.943444
Q2FWL5   14 0.56 -1.27278  0.943444
Q2FV16   16 0.64 -1.27278  0.943444
Q2FWX9   15 0.6 -1.27278  0.943444
Q2G1J0   17 0.68 -1.27278  0.943444
Q2G235   16 0.64 -1.27278  0.943444
Q2FXK1   11 0.44 -1.27278  0.943444
Q2FWF4   12 0.48 -1.27278  0.943444
Q2FZC8   14 0.56 -1.27278  0.943444
Q2FZQ4   13 0.52 -1.27278  0.943444
O52582   15 0.6 -1.27278  0.943444
Q2FZI6   12 0.48 -1.27278  0.943444
Q2FUW7   12 0.48 -1.27278  0.943444
Q2G2M9   14 0.56 -1.27278  0.943444
Q2FZD0   14 0.56 -1.27278  0.943444
Q2FWK7   15 0.6 -1.27278  0.943444
Q2FWU4   4 0.16 -1.27278  0.943444
Q2FUX4   19 0.76 -1.27278  0.943444
Q2G2V3   15 0.6 -1.27278  0.943444
O05204   10 0.4 -1.27278  0.943444
Q2FYC2   13 0.509804 -1.27278  0.943444
Q2FZP6   17 0.666667 -1.27278  0.943444
Q2G0L2   12 0.470588 -1.27278  0.943444
Q2FZV1   19 0.745098 -1.27278  0.943444
Q2FVQ5   14 0.54902 -1.27278  0.943444
Q2FZW6   14 0.54902 -1.27278  0.943444
Q2FZI3   15 0.588235 -1.27278  0.943444
Q2G219   18 0.705882 -1.27278  0.943444
Q2FZR2   14 0.54902 -1.27278  0.943444
Q2FXZ2   15 0.588235 -1.27278  0.943444
Q2FYC6   14 0.54902 -1.27278  0.943444
Q2FYZ5   16 0.615385 -1.27278  0.943444
Q2FWN4   17 0.653846 -1.27278  0.943444
Q2G221   11 0.423077 -1.27278  0.943444
Q2FZX5   16 0.615385 -1.27278  0.943444
Q2FUW3   15 0.576923 -1.27278  0.943444
Q2G2H3   13 0.5 -1.27278  0.943444
Q2FY08   15 0.576923 -1.27278  0.943444
Q2FXU5   14 0.538462 -1.27278  0.943444
Q2G1F8   15 0.576923 -1.27278  0.943444
Q2FYW4   14 0.538462 -1.27278  0.943444
Q2G142   13 0.5 -1.27278  0.943444
Q2G1U3   15 0.576923 -1.27278  0.943444
Q2FZ18   13 0.5 -1.27278  0.943444
Q2FV24   14 0.538462 -1.27278  0.943444
Q2G1C2   13 0.5 -1.27278  0.943444
Q2FYZ4   16 0.615385 -1.27278  0.943444
Q2FWT4   16 0.615385 -1.27278  0.943444
Q2FUX1   17 0.653846 -1.27278  0.943444
Q2FZG9   12 0.45283 -1.27278  0.943444
Q2FVC1   15 0.566038 -1.27278  0.943444
Q2FYT3   13 0.490566 -1.27278  0.943444
Q2FY82   13 0.490566 -1.27278  0.943444
Q2FV02   15 0.566038 -1.27278  0.943444
Q2FXJ2   14 0.528302 -1.27278  0.943444
Q2FZ02   15 0.566038 -1.27278  0.943444
Q2G0L3   13 0.490566 -1.27278  0.943444
Q2FZH5   20 0.754717 -1.27278  0.943444
Q2FWH4   13 0.490566 -1.27278  0.943444
Q2FW49   10 0.377358 -1.27278  0.943444
Q93T05   17 0.641509 -1.27278  0.943444
Q2FX73   18 0.679245 -1.27278  0.943444
Q2G239   12 0.444444 -1.27278  0.943444
Q2G121   14 0.518519 -1.27278  0.943444
Q2FY11   14 0.518519 -1.27278  0.943444
Q2FV11   15 0.555556 -1.27278  0.943444
Q2FZ05   16 0.592593 -1.27278  0.943444
Q2G253   19 0.703704 -1.27278  0.943444
Q2FW98   15 0.555556 -1.27278  0.943444
Q2G205   15 0.555556 -1.27278  0.943444
Q2FVE7   13 0.481481 -1.27278  0.943444
Q2FYD0   13 0.481481 -1.27278  0.943444
Q2FZ19   13 0.481481 -1.27278  0.943444
Q2G1C7   15 0.555556 -1.27278  0.943444
Q2FV60   16 0.592593 -1.27278  0.943444
Q2FY64   14 0.518519 -1.27278  0.943444
Q2FZI9   14 0.518519 -1.27278  0.943444
Q2FV57   17 0.618182 -1.27278  0.943444
Q2FXA5   19 0.690909 -1.27278  0.943444
Q2G2U8   16 0.581818 -1.27278  0.943444
Q2FZP0   19 0.690909 -1.27278  0.943444
Q2FZL7   13 0.472727 -1.27278  0.943444
Q2FZR3   14 0.509091 -1.27278  0.943444
Q2FWA0   12 0.436364 -1.27278  0.943444
Q2G090   16 0.581818 -1.27278  0.943444
Q2G1H0   13 0.464286 -1.27278  0.943444
Q2FZP4   17 0.607143 -1.27278  0.943444
Q2FUX0   15 0.535714 -1.27278  0.943444
Q2FV86   13 0.464286 -1.27278  0.943444
Q2FV14   16 0.571429 -1.27278  0.943444
Q2FUT2   13 0.464286 -1.27278  0.943444
Q2FZ64   12 0.428571 -1.27278  0.943444
Q2FUW1   9 0.315789 -1.27278  0.943444
Q2FWI0   14 0.491228 -1.27278  0.943444
Q2G2K5   15 0.526316 -1.27278  0.943444
Q2FWK6   15 0.526316 -1.27278  0.943444
Q2G0T9   16 0.561404 -1.27278  0.943444
Q2G078   15 0.526316 -1.27278  0.943444
Q2G1P3   16 0.561404 -1.27278  0.943444
Q2G274   15 0.517241 -1.27278  0.943444
Q2FZD4   14 0.482759 -1.27278  0.943444
Q2FYS5   15 0.517241 -1.27278  0.943444
Q2G1K5   13 0.448276 -1.27278  0.943444
Q2G1L5   15 0.517241 -1.27278  0.943444
Q2G1M9   19 0.655172 -1.27278  0.943444
Q2FX67   13 0.448276 -1.27278  0.943444
Q2FZ32   15 0.517241 -1.27278  0.943444
Q2FWH7   12 0.413793 -1.27278  0.943444
Q2FXT8   16 0.542373 -1.27278  0.943444
Q2FUQ3   16 0.542373 -1.27278  0.943444
Q2G1Y6   16 0.542373 -1.27278  0.943444
Q2FX68   10 0.338983 -1.27278  0.943444
Q2FWD1   16 0.542373 -1.27278  0.943444
Q2FUZ8   14 0.474576 -1.27278  0.943444
Q2G1F5   16 0.542373 -1.27278  0.943444
Q2G2T6   12 0.40678 -1.27278  0.943444
Q2FYD2   11 0.372881 -1.27278  0.943444
Q2FYA1   14 0.474576 -1.27278  0.943444
Q2FY21   13 0.440678 -1.27278  0.943444
Q2FZD3   12 0.40678 -1.27278  0.943444
Q2G1Z4   16 0.542373 -1.27278  0.943444
Q2G0S3   12 0.4 -1.27278  0.943444
Q2FVQ3   14 0.466667 -1.27278  0.943444
Q2G2J4   15 0.5 -1.27278  0.943444
Q2G2B8   15 0.5 -1.27278  0.943444
Q2G0L5   6 0.2 -1.27278  0.943444
Q2FW72   15 0.5 -1.27278  0.943444
Q2FYT8   12 0.4 -1.27278  0.943444
Q2FXM9   12 0.4 -1.27278  0.943444
Q2G1Y0   13 0.433333 -1.27278  0.943444
Q2G2D0   16 0.533333 -1.27278  0.943444
Q2G2M2   13 0.433333 -1.27278  0.943444
Q2G1B7   13 0.433333 -1.27278  0.943444
Q2G1B8   15 0.5 -1.27278  0.943444
Q2G0M6   16 0.533333 -1.27278  0.943444
Q2G1D8   16 0.52459 -1.27278  0.943444
Q2FV70   14 0.459016 -1.27278  0.943444
Q2FV72   14 0.459016 -1.27278  0.943444
Q2FVB2   15 0.491803 -1.27278  0.943444
Q2G122   17 0.557377 -1.27278  0.943444
Q2G1W2   16 0.516129 -1.27278  0.943444
Q2FWW1   12 0.387097 -1.27278  0.943444
Q2G1F4   16 0.516129 -1.27278  0.943444
Q2G093   12 0.387097 -1.27278  0.943444
Q2FXY7   14 0.451613 -1.27278  0.943444
Q2G1C6   13 0.419355 -1.27278  0.943444
Q2FZ20   15 0.483871 -1.27278  0.943444
O50581   13 0.412698 -1.27278  0.943444
Q2G1N1   17 0.539683 -1.27278  0.943444
Q2G188   12 0.375 -1.27278  0.943444
Q2G296   16 0.5 -1.27278  0.943444
Q2G2E9   13 0.40625 -1.27278  0.943444
Q2G294   16 0.5 -1.27278  0.943444
Q2FWJ5   14 0.4375 -1.27278  0.943444
Q2FW03   15 0.461538 -1.27278  0.943444
Q2G0N1   13 0.4 -1.27278  0.943444
Q2FZJ0   18 0.553846 -1.27278  0.943444
Q2FYZ9   12 0.369231 -1.27278  0.943444
Q2FV74   12 0.369231 -1.27278  0.943444
Q2FXP7   11 0.338462 -1.27278  0.943444
Q2FXU1   13 0.4 -1.27278  0.943444
Q2G1M8   16 0.492308 -1.27278  0.943444
Q2FXY4   16 0.492308 -1.27278  0.943444
Q2FZ94   14 0.424242 -1.27278  0.943444
Q2FYI0   15 0.447761 -1.27278  0.943444
Q2FXT9   18 0.537313 -1.27278  0.943444
Q2G0D2   13 0.382353 -1.27278  0.943444
Q2FYB7   12 0.352941 -1.27278  0.943444
Q2FVN8   15 0.441176 -1.27278  0.943444
Q2FZ49   11 0.323529 -1.27278  0.943444
Q2FUW6   14 0.411765 -1.27278  0.943444
Q2G1P7   14 0.411765 -1.27278  0.943444
Q2FW70   16 0.463768 -1.27278  0.943444
Q2G0W1   14 0.405797 -1.27278  0.943444
Q2G024   14 0.405797 -1.27278  0.943444
Q2G1G8   15 0.434783 -1.27278  0.943444
Q2G1R9   14 0.405797 -1.27278  0.943444
O06446   16 0.463768 -1.27278  0.943444
Q2G1C9   17 0.492754 -1.27278  0.943444
Q2FXV8   17 0.485714 -1.27278  0.943444
Q2G0P5   14 0.4 -1.27278  0.943444
Q2FV64   12 0.338028 -1.27278  0.943444
Q2FV87   14 0.388889 -1.27278  0.943444
Q2G1K9   15 0.410959 -1.27278  0.943444
Q2G266   14 0.383562 -1.27278  0.943444
Q59801   14 0.378378 -1.27278  0.943444
Q2FXH2   14 0.378378 -1.27278  0.943444
Q53727   13 0.346667 -1.27278  0.943444
Q2G2Q0   17 0.453333 -1.27278  0.943444
Q2FZD8   11 0.289474 -1.27278  0.943444
Q2FYS4   14 0.368421 -1.27278  0.943444
Q2G1G2   15 0.394737 -1.27278  0.943444
Q2FXV9   13 0.337662 -1.27278  0.943444
Q2G0L4   5 0.12987 -1.27278  0.943444
Q2FXR8   13 0.337662 -1.27278  0.943444
Q2FYJ0   11 0.285714 -1.27278  0.943444
Q2FZS8   12 0.307692 -1.27278  0.943444
Q2FXN9   13 0.325 -1.27278  0.943444
Q2FYM1   14 0.35 -1.27278  0.943444
Q2FVZ5   13 0.325 -1.27278  0.943444
Q2FVL8   12 0.296296 -1.27278  0.943444
Q2FZ40   12 0.296296 -1.27278  0.943444
Q2FYH5   14 0.341463 -1.27278  0.943444
Q2FXB3   15 0.357143 -1.27278  0.943444
Q2FYS9   14 0.325581 -1.27278  0.943444
Q2G1Q4   12 0.27907 -1.27278  0.943444
Q2FVC3   12 0.27907 -1.27278  0.943444
Q2G046   16 0.367816 -1.27278  0.943444
Q2FWU3   10 0.229885 -1.27278  0.943444
Q2FZ72   14 0.321839 -1.27278  0.943444
Q2FZ82   15 0.344828 -1.27278  0.943444
Q9F1K0   17 0.377778 -1.27278  0.943444
Q2FVV9   13 0.276596 -1.27278  0.943444
Q2FZT6   11 0.231579 -1.27278  0.943444
Q2FWU5   11 0.231579 -1.27278  0.943444
Q2FYC8   9 0.1875 -1.27278  0.943444
Q2FZK7   14 0.285714 -1.27278  0.943444
Q2G2C1   12 0.244898 -1.27278  0.943444
Q2FZT5   9 0.178218 -1.27278  0.943444
Q2G0R8   10 0.196078 -1.27278  0.943444
Q2FW95   9 0.176471 -1.27278  0.943444
Q2G0N5   14 0.264151 -1.27278  0.943444
P47768   13 0.240741 -1.27278  0.943444
Q2FXH4   9 0.165138 -1.27278  0.943444
Q2FVM1   15 0.275229 -1.27278  0.943444
```
