## Supplementary Data 3 for "Mining folded proteomes in the era of accurate structure prediction": PF06940.output

```
# cudaSaTabsearch LTYPE = T LORDER = F LSOLN = F
# QUERY ID = PF06940 
# DBFILE = ./tableaux.ascii.DB                                                             
Q2G0V6   0 0 -1.27278 0.943444
Q2G075   0 0 -1.27278 0.943444
Q2G083   0 0 -1.27278 0.943444
Q2FZN3   0 0 -1.27278 0.943444
Q2FY90   0 0 -1.27278 0.943444
Q2FX91   0 0 -1.27278 0.943444
Q2FX54   0 0 -1.27278 0.943444
Q2FYQ4   0 0 -1.27278 0.943444
Q2G284   0 0 -1.27278 0.943444
Q2G0S4   0 0 -1.27278 0.943444
Q2FWM3   0 0 -1.27278 0.943444
Q2FX81   0 0 -1.27278 0.943444
Q2FXC6   0 0 -1.27278 0.943444
Q2FWJ7   0 0 -1.27278 0.943444
Q2FYJ9   0 0 -1.27278 0.943444
Q2G2E6   0 0 -1.27278 0.943444
Q2FWV0   0 0 -1.27278 0.943444
Q2FZC3   0 0 -1.27278 0.943444
Q2FVH9   0 0 -1.27278 0.943444
Q2FXQ5   0 0 -1.27278 0.943444
Q2FZU4   0 0 -1.27278 0.943444
Q2FYF8   0 0 -1.27278 0.943444
Q2FUR4   0 0 -1.27278 0.943444
Q2FYI2   0 0 -1.27278 0.943444
Q2FYY2   0 0 -1.27278 0.943444
Q2FW58   0 0 -1.27278 0.943444
P0C7Z3   0 0 -1.27278 0.943444
Q2G0T2   0 0 -1.27278 0.943444
Q2G1G9   0 0 -1.27278 0.943444
Q2FVJ0   0 0 -1.27278 0.943444
Q2FZ80   0 0 -1.27278 0.943444
Q2G1R4   0 0 -1.27278 0.943444
Q2FW02   0 0 -1.27278 0.943444
Q2G1X3   0 0 -1.27278 0.943444
Q2FWW4   0 0 -1.27278 0.943444
Q2FZE1   0 0 -1.27278 0.943444
Q2FY31   0 0 -1.27278 0.943444
Q2G018   0 0 -1.27278 0.943444
Q2FZI0   0 0 -1.27278 0.943444
Q2FUZ7   0 0 -1.27278 0.943444
Q2G250   0 0 -1.27278 0.943444
Q2FWU8   0 0 -1.27278 0.943444
Q2FYX5   0 0 -1.27278 0.943444
Q2FZY2   0 0 -1.27278 0.943444
Q2FZX8   0 0 -1.27278 0.943444
Q2FUY8   0 0 -1.27278 0.943444
Q2FV73   0 0 -1.27278 0.943444
Q2G0C5   0 0 -1.27278 0.943444
Q2FZ52   0 0 -1.27278 0.943444
Q2FVK6   0 0 -1.27278 0.943444
Q2G0Z3   0 0 -1.27278 0.943444
Q2FZJ8   0 0 -1.27278 0.943444
Q2FY57   0 0 -1.27278 0.943444
Q2G0W3   0 0 -1.27278 0.943444
Q2G0I2   0 0 -1.27278 0.943444
Q2FYX1   0 0 -1.27278 0.943444
Q2G0H2   0 0 -1.27278 0.943444
Q2FWJ8   0 0 -1.27278 0.943444
Q2FWZ7   0 0 -1.27278 0.943444
Q2FV04   0 0 -1.27278 0.943444
Q2G0H6   0 0 -1.27278 0.943444
Q2G291   0 0 -1.27278 0.943444
Q2G1A7   0 0 -1.27278 0.943444
Q2FVS8   0 0 -1.27278 0.943444
Q2FZ26   0 0 -1.27278 0.943444
Q2FXJ3   0 0 -1.27278 0.943444
Q2G231   0 0 -1.27278 0.943444
Q2G2N0   0 0 -1.27278 0.943444
Q2G2I2   0 0 -1.27278 0.943444
Q2FYU3   0 0 -1.27278 0.943444
Q2FWY5   0 0 -1.27278 0.943444
Q2G2E3   0 0 -1.27278 0.943444
Q2FV09   0 0 -1.27278 0.943444
Q2FX72   0 0 -1.27278 0.943444
Q2FWA3   0 0 -1.27278 0.943444
Q2FWF2   0 0 -1.27278 0.943444
Q2G0E4   0 0 -1.27278 0.943444
Q2G251   0 0 -1.27278 0.943444
P0C818   0 0 -1.27278 0.943444
Q2FXQ2   0 0 -1.27278 0.943444
Q2FXD4   0 0 -1.27278 0.943444
Q2G014   0 0 -1.27278 0.943444
Q2FWI9   0 0 -1.27278 0.943444
Q2FX79   0 0 -1.27278 0.943444
Q2FVP7   0 0 -1.27278 0.943444
Q2FZN4   0 0 -1.27278 0.943444
Q2FWU6   0 0 -1.27278 0.943444
Q2G2Y1   0 0 -1.27278 0.943444
Q2FYF6   0 0 -1.27278 0.943444
Q2FXK0   0 0 -1.27278 0.943444
Q2FVI9   0 0 -1.27278 0.943444
Q2G246   0 0 -1.27278 0.943444
Q2G053   0 0 -1.27278 0.943444
Q2FWK8   0 0 -1.27278 0.943444
Q2FXL8   0 0 -1.27278 0.943444
Q2G0Q4   0 0 -1.27278 0.943444
Q2FVB7   0 0 -1.27278 0.943444
Q2FYD6   0 0 -1.27278 0.943444
Q2FXK9   0 0 -1.27278 0.943444
Q2FV78   0 0 -1.27278 0.943444
Q2FXG4   0 0 -1.27278 0.943444
Q2G0C8   0 0 -1.27278 0.943444
Q2FWU9   0 0 -1.27278 0.943444
Q2FUX2   0 0 -1.27278 0.943444
Q2FYI8   0 0 -1.27278 0.943444
Q2FXA1   0 0 -1.27278 0.943444
Q2FV49   0 0 -1.27278 0.943444
Q2G1S0   0 0 -1.27278 0.943444
Q2G0G0   0 0 -1.27278 0.943444
P0C805   0 0 -1.27278 0.943444
Q2FWV9   0 0 -1.27278 0.943444
Q2G152   0 0 -1.27278 0.943444
Q2FX48   0 0 -1.27278 0.943444
Q2FXS5   0 0 -1.27278 0.943444
Q2FWL4   0 0 -1.27278 0.943444
P0C7Y1   0 0 -1.27278 0.943444
Q2FXA2   0 0 -1.27278 0.943444
Q2FY96   0 0 -1.27278 0.943444
Q2FVJ3   0 0 -1.27278 0.943444
Q2FZ24   0 0 -1.27278 0.943444
Q2G1X4   0 0 -1.27278 0.943444
Q2FYM6   0 0 -1.27278 0.943444
Q2FWX6   0 0 -1.27278 0.943444
Q2G1D2   0 0 -1.27278 0.943444
Q2FWC0   0 0 -1.27278 0.943444
Q2FZG7   0 0 -1.27278 0.943444
Q2G2P1   0 0 -1.27278 0.943444
Q2G1M4   0 0 -1.27278 0.943444
Q2FX29   0 0 -1.27278 0.943444
Q2FUZ3   0 0 -1.27278 0.943444
Q2FVZ9   0 0 -1.27278 0.943444
Q2G2N3   0 0 -1.27278 0.943444
Q2G237   0 0 -1.27278 0.943444
Q2FXN5   0 0 -1.27278 0.943444
Q2FYP7   0 0 -1.27278 0.943444
Q2FWC8   0 0 -1.27278 0.943444
Q2G209   0 0 -1.27278 0.943444
Q2FXX7   0 0 -1.27278 0.943444
Q2FV05   0 0 -1.27278 0.943444
Q2FWM8   0 0 -1.27278 0.943444
Q2FV00   0 0 -1.27278 0.943444
Q2FZF2   0 0 -1.27278 0.943444
Q2FV80   0 0 -1.27278 0.943444
Q2FZZ7   0 0 -1.27278 0.943444
Q2FWH8   0 0 -1.27278 0.943444
Q2FVS5   0 0 -1.27278 0.943444
Q2FWY0   0 0 -1.27278 0.943444
Q2FZM3   0 0 -1.27278 0.943444
Q2FZW8   0 0 -1.27278 0.943444
Q2FVY7   0 0 -1.27278 0.943444
Q2FXJ1   0 0 -1.27278 0.943444
Q2G0T7   0 0 -1.27278 0.943444
Q2FW40   0 0 -1.27278 0.943444
Q2FYU9   0 0 -1.27278 0.943444
Q2FUR0   0 0 -1.27278 0.943444
Q2G215   0 0 -1.27278 0.943444
Q2G169   0 0 -1.27278 0.943444
Q2G034   0 0 -1.27278 0.943444
Q2FUV8   0 0 -1.27278 0.943444
Q2FW44   2 0.266667 -1.27278 0.943444
Q2FYJ8   0 0 -1.27278 0.943444
Q2FVR6   0 0 -1.27278 0.943444
Q2G183   1 0.133333 -1.27278 0.943444
Q2G0S1   0 0 -1.27278 0.943444
Q2FX83   0 0 -1.27278 0.943444
Q2FYF7   2 0.266667 -1.27278 0.943444
Q2G166   2 0.266667 -1.27278 0.943444
Q2FX20   1 0.133333 -1.27278 0.943444
Q2G020   2 0.266667 -1.27278 0.943444
Q2FVC0   0 0 -1.27278 0.943444
Q2FVD1   0 0 -1.27278 0.943444
Q2FWH1   2 0.266667 -1.27278 0.943444
Q2FYX2   1 0.133333 -1.27278 0.943444
Q2FZB5   0 0 -1.27278 0.943444
Q2G0G8   1 0.133333 -1.27278 0.943444
P0A0I4   0 0 -1.27278 0.943444
Q2G2C6   1 0.133333 -1.27278 0.943444
Q2FVB1   2 0.266667 -1.27278 0.943444
Q2FYN1   1 0.133333 -1.27278 0.943444
Q2FV79   1 0.133333 -1.27278 0.943444
Q2FVU9   1 0.133333 -1.27278 0.943444
Q2G0W5   1 0.133333 -1.27278 0.943444
Q2FW60   1 0.133333 -1.27278 0.943444
Q2G269   1 0.133333 -1.27278 0.943444
Q2FZS1   2 0.266667 -1.27278 0.943444
Q2G1Y3   2 0.266667 -1.27278 0.943444
Q2FWA4   2 0.266667 -1.27278 0.943444
Q2G0C0   0 0 -1.27278 0.943444
Q2G2J6   0 0 -1.27278 0.943444
Q2G1R2   2 0.266667 -1.27278 0.943444
Q2FXY8   2 0.266667 -1.27278 0.943444
Q2FYL2   2 0.266667 -1.27278 0.943444
Q2FYS3   0 0 -1.27278 0.943444
Q2FXS0   1 0.133333 -1.27278 0.943444
Q2FWA7   0 0 -1.27278 0.943444
Q2FWV8   0 0 -1.27278 0.943444
Q2G279   2 0.266667 -1.27278 0.943444
Q2FYB5   0 0 -1.27278 0.943444
Q2G175   1 0.133333 -1.27278 0.943444
Q2FZ07   1 0.133333 -1.27278 0.943444
Q2FVG7   0 0 -1.27278 0.943444
Q2G2P3   2 0.266667 -1.27278 0.943444
Q2FZA3   2 0.266667 -1.27278 0.943444
Q2FYE1   1 0.133333 -1.27278 0.943444
Q2G2F8   0 0 -1.27278 0.943444
Q2FWS8   0 0 -1.27278 0.943444
Q2FXD8   2 0.266667 -1.27278 0.943444
Q2FX46   1 0.133333 -1.27278 0.943444
Q2FYB4   1 0.133333 -1.27278 0.943444
Q2FYC0   0 0 -1.27278 0.943444
Q2FUY5   0 0 -1.27278 0.943444
Q2FYF2   0 0 -1.27278 0.943444
Q2G0R4   0 0 -1.27278 0.943444
Q2G1L1   2 0.266667 -1.27278 0.943444
Q2FYB0   0 0 -1.27278 0.943444
Q2FWW5   1 0.133333 -1.27278 0.943444
Q2FX04   2 0.266667 -1.27278 0.943444
Q2FV33   1 0.133333 -1.27278 0.943444
Q2FUX6   2 0.266667 -1.27278 0.943444
Q2FVP5   0 0 -1.27278 0.943444
Q2G0W7   1 0.133333 -1.27278 0.943444
Q2FXV1   1 0.133333 -1.27278 0.943444
Q2G096   1 0.133333 -1.27278 0.943444
Q2FV68   1 0.133333 -1.27278 0.943444
Q2FVY6   2 0.266667 -1.27278 0.943444
Q2FYY0   0 0 -1.27278 0.943444
Q2G005   1 0.133333 -1.27278 0.943444
Q2G2B4   2 0.266667 -1.27278 0.943444
Q2FVZ7   1 0.133333 -1.27278 0.943444
Q2FW55   1 0.133333 -1.27278 0.943444
Q2FV92   0 0 -1.27278 0.943444
Q2FYV9   2 0.266667 -1.27278 0.943444
Q2FW74   1 0.133333 -1.27278 0.943444
Q2FVK9   1 0.133333 -1.27278 0.943444
Q2FZA4   1 0.133333 -1.27278 0.943444
Q2FV25   0 0 -1.27278 0.943444
Q2FYG8   1 0.133333 -1.27278 0.943444
Q2G216   0 0 -1.27278 0.943444
Q2FZ69   1 0.133333 -1.27278 0.943444
Q2FV97   1 0.133333 -1.27278 0.943444
Q2FZ95   0 0 -1.27278 0.943444
Q2FZN8   2 0.266667 -1.27278 0.943444
Q2FZG2   1 0.133333 -1.27278 0.943444
Q2G259   1 0.133333 -1.27278 0.943444
Q2FYB6   0 0 -1.27278 0.943444
Q2FZD1   0 0 -1.27278 0.943444
Q2FYT6   1 0.133333 -1.27278 0.943444
Q2G0Y2   2 0.266667 -1.27278 0.943444
Q2FWZ1   2 0.266667 -1.27278 0.943444
Q2FVC8   1 0.133333 -1.27278 0.943444
Q2G2H1   1 0.133333 -1.27278 0.943444
Q2FY47   2 0.266667 -1.27278 0.943444
Q2FX78   2 0.266667 -1.27278 0.943444
Q2FX47   0 0 -1.27278 0.943444
Q2FZA7   1 0.133333 -1.27278 0.943444
Q2FV32   1 0.133333 -1.27278 0.943444
Q2FYE6   0 0 -1.27278 0.943444
Q2FZ41   0 0 -1.27278 0.943444
Q2FYG3   0 0 -1.27278 0.943444
Q2FX01   2 0.266667 -1.27278 0.943444
Q2FXU6   1 0.133333 -1.27278 0.943444
Q2FYL7   1 0.133333 -1.27278 0.943444
Q2FWQ3   1 0.133333 -1.27278 0.943444
Q2FZY9   1 0.133333 -1.27278 0.943444
Q2FV50   2 0.266667 -1.27278 0.943444
Q2FUY7   0 0 -1.27278 0.943444
Q2FXP6   1 0.133333 -1.27278 0.943444
Q2G1S9   1 0.133333 -1.27278 0.943444
Q2FX18   1 0.133333 -1.27278 0.943444
Q2FYU0   0 0 -1.27278 0.943444
Q2FXZ7   3 0.375 -1.27278 0.943444
Q2G051   3 0.375 -1.27278 0.943444
Q2FWS3   5 0.625 -1.27278 0.943444
Q2FW14   3 0.375 -1.27278 0.943444
Q2FYD7   2 0.25 -1.27278 0.943444
Q9RQP8   1 0.125 -1.27278 0.943444
Q2FZK2   2 0.25 -1.27278 0.943444
Q2FWI7   1 0.125 -1.27278 0.943444
Q2G182   1 0.125 -1.27278 0.943444
Q2FYT7   2 0.25 -1.27278 0.943444
Q2FV46   4 0.5 -1.27278 0.943444
Q2FY58   1 0.125 -1.27278 0.943444
Q2FX06   1 0.125 -1.27278 0.943444
Q2FZH0   3 0.375 -1.27278 0.943444
Q2FUZ4   5 0.625 -1.27278 0.943444
Q2G102   2 0.25 -1.27278 0.943444
Q2G1R8   4 0.5 -1.27278 0.943444
Q2G2J1   4 0.5 -1.27278 0.943444
Q2FX71   3 0.375 -1.27278 0.943444
Q2FUZ5   2 0.25 -1.27278 0.943444
Q2FYP5   0 0 -1.27278 0.943444
Q2G048   0 0 -1.27278 0.943444
Q2FUQ0   2 0.25 -1.27278 0.943444
Q2FWS7   3 0.375 -1.27278 0.943444
Q2FV65   0 0 -1.27278 0.943444
Q2G125   1 0.125 -1.27278 0.943444
Q2FYT2   4 0.5 -1.27278 0.943444
Q2FVH7   0 0 -1.27278 0.943444
Q2G127   2 0.25 -1.27278 0.943444
Q2FYI5   2 0.25 -1.27278 0.943444
Q2FYX4   6 0.75 -1.27278 0.943444
Q2G0M3   6 0.75 -1.27278 0.943444
Q2FW87   3 0.375 -1.27278 0.943444
Q2G211   0 0 -1.27278 0.943444
Q2FXR5   6 0.75 -1.27278 0.943444
Q2FWR5   4 0.5 -1.27278 0.943444
Q2FYD5   3 0.375 -1.27278 0.943444
Q2FY94   2 0.25 -1.27278 0.943444
Q2G2W8   1 0.125 -1.27278 0.943444
Q2FZL9   4 0.5 -1.27278 0.943444
Q2FYT9   3 0.375 -1.27278 0.943444
Q2FX44   3 0.375 -1.27278 0.943444
Q2FXB2   0 0 -1.27278 0.943444
Q2FVF6   3 0.375 -1.27278 0.943444
Q2G2F6   1 0.125 -1.27278 0.943444
Q2G2C3   3 0.375 -1.27278 0.943444
Q2FYA5   3 0.375 -1.27278 0.943444
Q2FYB1   4 0.5 -1.27278 0.943444
Q2G011   2 0.25 -1.27278 0.943444
Q2FV29   0 0 -1.27278 0.943444
Q2FVW1   3 0.375 -1.27278 0.943444
Q2FYA4   3 0.375 -1.27278 0.943444
Q2FY26   5 0.625 -1.27278 0.943444
Q2FXC1   3 0.375 -1.27278 0.943444
Q2G2T0   2 0.25 -1.27278 0.943444
Q2FY62   2 0.25 -1.27278 0.943444
Q2G2K4   3 0.375 -1.27278 0.943444
Q2FW65   5 0.625 -1.27278 0.943444
Q2FY05   5 0.625 -1.27278 0.943444
Q2FV96   4 0.5 -1.27278 0.943444
Q2G1S7   2 0.25 -1.27278 0.943444
Q2FWS9   4 0.5 -1.27278 0.943444
Q2G180   1 0.125 -1.27278 0.943444
Q2G0L6   2 0.25 -1.27278 0.943444
Q2G189   1 0.125 -1.27278 0.943444
Q2FYD9   0 0 -1.27278 0.943444
Q2FWM6   0 0 -1.27278 0.943444
Q2FXA6   1 0.125 -1.27278 0.943444
Q2G0U8   3 0.375 -1.27278 0.943444
Q2FXD9   0 0 -1.27278 0.943444
Q2FWF9   0 0 -1.27278 0.943444
Q2FXS3   3 0.375 -1.27278 0.943444
Q2FXX6   3 0.375 -1.27278 0.943444
Q2FWU2   4 0.5 -1.27278 0.943444
Q2FXD5   5 0.625 -1.27278 0.943444
Q2FZK8   5 0.625 -1.27278 0.943444
Q2FV15   2 0.25 -1.27278 0.943444
Q2FZZ5   3 0.375 -1.27278 0.943444
Q2FW48   3 0.375 -1.27278 0.943444
Q2FYB3   5 0.625 -1.27278 0.943444
Q2FWT5   2 0.25 -1.27278 0.943444
Q2FVH4   0 0 -1.27278 0.943444
Q2FWP4   1 0.125 -1.27278 0.943444
Q2FYX9   3 0.375 -1.27278 0.943444
Q2G1U7   1 0.125 -1.27278 0.943444
Q2FXY6   2 0.25 -1.27278 0.943444
Q2FYT1   1 0.125 -1.27278 0.943444
Q2G244   3 0.375 -1.27278 0.943444
Q2FX30   0 0 -1.27278 0.943444
Q2FVZ3   3 0.375 -1.27278 0.943444
Q2FWP5   5 0.625 -1.27278 0.943444
Q2FX41   5 0.625 -1.27278 0.943444
Q2G2R5   3 0.375 -1.27278 0.943444
Q2G2S3   4 0.470588 -1.27278 0.943444
Q2G004   3 0.352941 -1.27278 0.943444
Q2FWV1   4 0.470588 -1.27278 0.943444
Q2G003   4 0.470588 -1.27278 0.943444
Q2FZV3   1 0.117647 -1.27278 0.943444
Q2G026   2 0.235294 -1.27278 0.943444
Q2FXG7   0 0 -1.27278 0.943444
Q2FYL8   1 0.117647 -1.27278 0.943444
Q2FZB6   1 0.117647 -1.27278 0.943444
Q2FZE4   7 0.823529 -1.27278 0.943444
Q2FX11   5 0.588235 -1.27278 0.943444
Q2G0Y3   3 0.352941 -1.27278 0.943444
Q2FZW7   2 0.235294 -1.27278 0.943444
Q2FX21   7 0.823529 -1.27278 0.943444
Q2G092   8 0.941176 -1.27278 0.943444
Q2FZB7   3 0.352941 -1.27278 0.943444
Q2G0J9   7 0.823529 -1.27278 0.943444
Q2G1X2   2 0.235294 -1.27278 0.943444
Q2FZD6   9 1.05882 0.903563 0.161558
Q2FW67   2 0.235294 -1.27278 0.943444
Q2G111   5 0.588235 -1.27278 0.943444
Q2G2Y4   5 0.588235 -1.27278 0.943444
Q2FY38   0 0 -1.27278 0.943444
Q2FWJ0   4 0.470588 -1.27278 0.943444
Q2G2T5   5 0.588235 -1.27278 0.943444
Q2FVG6   6 0.705882 -1.27278 0.943444
Q2G1V8   5 0.588235 -1.27278 0.943444
Q2G1L0   3 0.352941 -1.27278 0.943444
Q2FXD6   5 0.588235 -1.27278 0.943444
P0C948   2 0.235294 -1.27278 0.943444
Q2G1M2   4 0.470588 -1.27278 0.943444
Q2FVW8   1 0.117647 -1.27278 0.943444
Q2FX24   4 0.470588 -1.27278 0.943444
Q2FWS4   6 0.705882 -1.27278 0.943444
Q2FYQ3   5 0.588235 -1.27278 0.943444
Q2G254   2 0.235294 -1.27278 0.943444
Q2FWB4   2 0.235294 -1.27278 0.943444
Q2FUP8   3 0.352941 -1.27278 0.943444
Q2FZC2   4 0.470588 -1.27278 0.943444
Q2FYE4   7 0.823529 -1.27278 0.943444
Q2FWS2   0 0 -1.27278 0.943444
Q2FY03   4 0.470588 -1.27278 0.943444
Q2FVS6   3 0.352941 -1.27278 0.943444
Q2FXV2   1 0.117647 -1.27278 0.943444
Q2G2L6   2 0.235294 -1.27278 0.943444
Q2G2I5   3 0.352941 -1.27278 0.943444
Q2FYA2   5 0.588235 -1.27278 0.943444
Q2FWV7   3 0.352941 -1.27278 0.943444
Q2FXE7   3 0.352941 -1.27278 0.943444
Q2G0J6   1 0.117647 -1.27278 0.943444
Q2FUU4   8 0.941176 -1.27278 0.943444
Q2FVJ4   5 0.588235 -1.27278 0.943444
Q2FZM9   2 0.235294 -1.27278 0.943444
Q2FZ51   6 0.705882 -1.27278 0.943444
Q2FY22   9 1.05882 0.903563 0.161558
Q2G2Q1   3 0.352941 -1.27278 0.943444
Q2G109   4 0.470588 -1.27278 0.943444
Q2G1D6   5 0.588235 -1.27278 0.943444
Q2FVC9   2 0.235294 -1.27278 0.943444
Q2G2R6   9 1.05882 0.903563 0.161558
Q2FZ85   4 0.470588 -1.27278 0.943444
Q2FVK4   7 0.823529 -1.27278 0.943444
Q2G1V9   2 0.235294 -1.27278 0.943444
Q2G2H6   2 0.235294 -1.27278 0.943444
Q2FWS6   6 0.705882 -1.27278 0.943444
Q2FZW4   5 0.588235 -1.27278 0.943444
Q2G1M3   4 0.470588 -1.27278 0.943444
Q2G1M0   7 0.823529 -1.27278 0.943444
Q2G1Y9   8 0.941176 -1.27278 0.943444
Q2FX45   6 0.705882 -1.27278 0.943444
Q2FWP8   2 0.235294 -1.27278 0.943444
Q2FYP4   7 0.823529 -1.27278 0.943444
Q2FYL1   4 0.470588 -1.27278 0.943444
Q2G1L4   4 0.470588 -1.27278 0.943444
Q2FUQ7   3 0.352941 -1.27278 0.943444
Q2G247   0 0 -1.27278 0.943444
Q2FVV0   4 0.470588 -1.27278 0.943444
Q2FYU6   9 1.05882 0.903563 0.161558
Q2G2N6   4 0.470588 -1.27278 0.943444
Q2FXC9   5 0.588235 -1.27278 0.943444
Q2FX42   2 0.235294 -1.27278 0.943444
Q2FX26   7 0.823529 -1.27278 0.943444
Q2FWF3   2 0.235294 -1.27278 0.943444
Q2FZY1   3 0.352941 -1.27278 0.943444
Q2FW15   14 1.55556 0.903563 0.161558
P0A0G2   13 1.44444 0.903563 0.161558
Q2G2G5   4 0.444444 -1.27278 0.943444
Q2FY39   5 0.555556 -1.27278 0.943444
Q2G0B5   2 0.222222 -1.27278 0.943444
Q2FZI1   14 1.55556 0.903563 0.161558
Q2FUQ6   3 0.333333 -1.27278 0.943444
Q2FVR5   7 0.777778 -1.27278 0.943444
Q2G2W6   4 0.444444 -1.27278 0.943444
Q2FZR8   5 0.555556 -1.27278 0.943444
Q2FVY8   16 1.77778 0.903563 0.161558
Q2FZ60   8 0.888889 -1.27278 0.943444
Q2FV82   4 0.444444 -1.27278 0.943444
Q2FX23   8 0.888889 -1.27278 0.943444
Q2G1G3   6 0.666667 -1.27278 0.943444
P68805   2 0.222222 -1.27278 0.943444
Q2FVL0   14 1.55556 0.903563 0.161558
Q2G2J0   8 0.888889 -1.27278 0.943444
Q2FZF1   11 1.22222 0.903563 0.161558
Q2FXU9   8 0.888889 -1.27278 0.943444
Q2G1A2   13 1.44444 0.903563 0.161558
Q2G1C3   6 0.666667 -1.27278 0.943444
Q2G1D4   3 0.333333 -1.27278 0.943444
Q2G0A8   3 0.333333 -1.27278 0.943444
Q2FVC7   2 0.222222 -1.27278 0.943444
Q2G133   5 0.555556 -1.27278 0.943444
Q2FY86   10 1.11111 0.903563 0.161558
Q2FX92   9 1 0.903563 0.161558
Q2FW47   1 0.111111 -1.27278 0.943444
Q2G1T9   4 0.444444 -1.27278 0.943444
Q2FVU8   3 0.333333 -1.27278 0.943444
Q2FVD7   9 1 0.903563 0.161558
Q2FX55   2 0.222222 -1.27278 0.943444
Q2FVD3   7 0.777778 -1.27278 0.943444
Q2G2B5   3 0.333333 -1.27278 0.943444
Q2FWV6   5 0.555556 -1.27278 0.943444
Q2FW29   9 1 0.903563 0.161558
Q2G0W6   2 0.222222 -1.27278 0.943444
Q2FVD2   6 0.666667 -1.27278 0.943444
Q2FWR8   5 0.555556 -1.27278 0.943444
Q2FXA0   4 0.444444 -1.27278 0.943444
Q2FZB4   7 0.777778 -1.27278 0.943444
Q2FX37   5 0.555556 -1.27278 0.943444
Q2FX13   3 0.333333 -1.27278 0.943444
Q2FWD8   7 0.777778 -1.27278 0.943444
Q2G108   9 1 0.903563 0.161558
Q2G2V4   8 0.888889 -1.27278 0.943444
Q2FZW2   8 0.888889 -1.27278 0.943444
Q2FYY4   7 0.777778 -1.27278 0.943444
Q2FYB8   3 0.333333 -1.27278 0.943444
Q2FWC2   6 0.666667 -1.27278 0.943444
Q2FYE8   7 0.777778 -1.27278 0.943444
Q2FXK5   5 0.555556 -1.27278 0.943444
Q2FWT0   4 0.444444 -1.27278 0.943444
Q2FW19   8 0.888889 -1.27278 0.943444
Q2G100   7 0.777778 -1.27278 0.943444
Q2FYY3   6 0.666667 -1.27278 0.943444
Q2FZ01   3 0.333333 -1.27278 0.943444
Q2FYY1   6 0.666667 -1.27278 0.943444
Q2G103   12 1.33333 0.903563 0.161558
Q2FV12   4 0.444444 -1.27278 0.943444
Q2FWQ1   7 0.777778 -1.27278 0.943444
Q2FYY5   6 0.666667 -1.27278 0.943444
Q2G207   5 0.555556 -1.27278 0.943444
Q2G1Y8   11 1.22222 0.903563 0.161558
Q2FWZ8   5 0.555556 -1.27278 0.943444
Q2G0Z8   5 0.555556 -1.27278 0.943444
Q2G2F7   3 0.333333 -1.27278 0.943444
Q2FYH9   3 0.333333 -1.27278 0.943444
Q2FWB7   5 0.555556 -1.27278 0.943444
Q2FYN2   12 1.26316 0.903563 0.161558
Q2FVQ6   7 0.736842 -1.27278 0.943444
Q2FWX3   3 0.315789 -1.27278 0.943444
Q2G187   2 0.210526 -1.27278 0.943444
Q2FW05   6 0.631579 -1.27278 0.943444
Q2FYC3   4 0.421053 -1.27278 0.943444
Q2FZJ2   10 1.05263 0.903563 0.161558
Q2G0D6   5 0.526316 -1.27278 0.943444
Q2FWP7   8 0.842105 -1.27278 0.943444
Q2FX31   15 1.57895 0.903563 0.161558
Q2FVZ6   3 0.315789 -1.27278 0.943444
Q2G2A2   11 1.15789 0.903563 0.161558
Q2FWQ8   13 1.36842 0.903563 0.161558
Q2FVM9   12 1.26316 0.903563 0.161558
Q2FYD1   15 1.57895 0.903563 0.161558
Q2FYN3   7 0.736842 -1.27278 0.943444
Q2FYI3   5 0.526316 -1.27278 0.943444
Q2G022   18 1.89474 0.903563 0.161558
Q2G1Q3   7 0.736842 -1.27278 0.943444
Q2FX58   4 0.421053 -1.27278 0.943444
Q2G2V1   11 1.15789 0.903563 0.161558
Q2FVV5   5 0.526316 -1.27278 0.943444
Q2FZC0   10 1.05263 0.903563 0.161558
Q2FV63   12 1.26316 0.903563 0.161558
Q2FWG9   3 0.315789 -1.27278 0.943444
Q2FZA5   6 0.631579 -1.27278 0.943444
Q2FX60   17 1.78947 0.903563 0.161558
Q2G2I8   13 1.36842 0.903563 0.161558
Q2G2Y5   14 1.47368 0.903563 0.161558
Q2G2Y2   6 0.631579 -1.27278 0.943444
Q2FWA6   9 0.947368 -1.27278 0.943444
Q2FWL8   9 0.947368 -1.27278 0.943444
Q2FY95   16 1.68421 0.903563 0.161558
Q2FYC5   7 0.736842 -1.27278 0.943444
Q2FV43   6 0.631579 -1.27278 0.943444
Q2FVU0   13 1.36842 0.903563 0.161558
Q2FZG5   4 0.421053 -1.27278 0.943444
Q2G2H9   5 0.526316 -1.27278 0.943444
Q2G1D1   9 0.947368 -1.27278 0.943444
Q2FWU7   17 1.78947 0.903563 0.161558
P60647   5 0.526316 -1.27278 0.943444
Q2FUR7   4 0.421053 -1.27278 0.943444
Q2FWQ2   14 1.47368 0.903563 0.161558
Q2G2M4   10 1.05263 0.903563 0.161558
Q2G104   8 0.842105 -1.27278 0.943444
Q2FX76   3 0.315789 -1.27278 0.943444
Q2G2Q4   10 1.05263 0.903563 0.161558
Q2FXQ1   5 0.526316 -1.27278 0.943444
Q2FX80   6 0.631579 -1.27278 0.943444
Q2FZN6   14 1.47368 0.903563 0.161558
Q2G009   13 1.36842 0.903563 0.161558
Q2G021   4 0.421053 -1.27278 0.943444
Q2FWH0   13 1.36842 0.903563 0.161558
Q2FXQ0   16 1.68421 0.903563 0.161558
Q2FX64   5 0.526316 -1.27278 0.943444
Q2FY98   6 0.631579 -1.27278 0.943444
Q2FWK5   12 1.26316 0.903563 0.161558
Q2FYK1   3 0.315789 -1.27278 0.943444
Q2FXF0   3 0.315789 -1.27278 0.943444
Q2FY70   15 1.57895 0.903563 0.161558
Q2G114   14 1.47368 0.903563 0.161558
Q2FX38   6 0.631579 -1.27278 0.943444
Q2FUP9   6 0.631579 -1.27278 0.943444
Q2FVV3   6 0.631579 -1.27278 0.943444
Q2G113   14 1.47368 0.903563 0.161558
Q2FWB2   10 1.05263 0.903563 0.161558
Q2FWT6   5 0.526316 -1.27278 0.943444
Q2FW28   14 1.47368 0.903563 0.161558
Q2FUQ9   12 1.26316 0.903563 0.161558
Q2FY00   3 0.315789 -1.27278 0.943444
Q2G040   3 0.315789 -1.27278 0.943444
Q2FX35   17 1.78947 0.903563 0.161558
Q2FYW9   16 1.6 0.903563 0.161558
Q2G2N8   6 0.6 -1.27278 0.943444
Q2G1V7   18 1.8 0.903563 0.161558
Q2G0C3   7 0.7 -1.27278 0.943444
Q2FVW0   3 0.3 -1.27278 0.943444
Q2FUS4   18 1.8 0.903563 0.161558
Q2FVP6   7 0.7 -1.27278 0.943444
Q2FZK1   5 0.5 -1.27278 0.943444
Q2FXY2   15 1.5 0.903563 0.161558
Q2FYX3   19 1.9 0.903563 0.161558
Q2FZ86   12 1.2 0.903563 0.161558
Q2FUV7   5 0.5 -1.27278 0.943444
Q2FX70   13 1.3 0.903563 0.161558
Q2G1Y1   7 0.7 -1.27278 0.943444
Q2FVT9   7 0.7 -1.27278 0.943444
Q2G2K3   11 1.1 0.903563 0.161558
P72358   5 0.5 -1.27278 0.943444
Q2G192   5 0.5 -1.27278 0.943444
Q2FYX6   18 1.8 0.903563 0.161558
Q2FXW0   6 0.6 -1.27278 0.943444
Q2G202   4 0.4 -1.27278 0.943444
Q2FYW7   13 1.3 0.903563 0.161558
Q2G2M0   10 1 0.903563 0.161558
Q2FXT7   15 1.5 0.903563 0.161558
Q2FX59   21 2.1 3.07991 0.0107511
Q2G0X2   6 0.6 -1.27278 0.943444
Q2FWR6   22 2.2 3.07991 0.0107511
Q2FW22   13 1.3 0.903563 0.161558
Q2FZH4   17 1.7 0.903563 0.161558
Q2FYZ1   19 1.9 0.903563 0.161558
Q2G2W7   14 1.4 0.903563 0.161558
Q2G2I4   13 1.3 0.903563 0.161558
Q2FZP5   15 1.5 0.903563 0.161558
Q2FWQ7   15 1.5 0.903563 0.161558
Q2G1W9   13 1.3 0.903563 0.161558
Q2FWF7   17 1.7 0.903563 0.161558
Q2FYM9   16 1.6 0.903563 0.161558
Q2FXV0   14 1.4 0.903563 0.161558
Q2FWW2   12 1.2 0.903563 0.161558
Q2FVS2   4 0.4 -1.27278 0.943444
Q2G007   13 1.3 0.903563 0.161558
Q2FYA7   17 1.7 0.903563 0.161558
Q2G0K0   18 1.8 0.903563 0.161558
Q2FXS9   16 1.6 0.903563 0.161558
Q2G249   15 1.5 0.903563 0.161558
Q2G008   14 1.4 0.903563 0.161558
Q2FZD5   8 0.8 -1.27278 0.943444
Q2FZG0   4 0.4 -1.27278 0.943444
Q2FX28   15 1.5 0.903563 0.161558
Q2FXI4   16 1.6 0.903563 0.161558
Q2G176   7 0.7 -1.27278 0.943444
Q2G116   24 2.4 3.07991 0.0107511
Q2FXF2   7 0.7 -1.27278 0.943444
Q2G260   14 1.4 0.903563 0.161558
Q2G213   7 0.7 -1.27278 0.943444
Q2G173   8 0.8 -1.27278 0.943444
Q2FV71   19 1.9 0.903563 0.161558
Q2FWY8   7 0.7 -1.27278 0.943444
Q2FWN3   20 2 3.07991 0.0107511
Q2FYD4   19 1.9 0.903563 0.161558
Q2FVQ2   16 1.6 0.903563 0.161558
Q2FVK0   11 1.1 0.903563 0.161558
Q2G285   14 1.4 0.903563 0.161558
Q2FZH6   18 1.8 0.903563 0.161558
Q2FZX1   8 0.8 -1.27278 0.943444
Q2FZ83   2 0.2 -1.27278 0.943444
Q2G0S9   23 2.3 3.07991 0.0107511
Q2FZH7   7 0.7 -1.27278 0.943444
Q2FZT3   9 0.9 -1.27278 0.943444
Q2FX57   21 2 3.07991 0.0107511
Q2G0B9   22 2.09524 3.07991 0.0107511
Q2FY28   18 1.71429 0.903563 0.161558
Q2G0R5   19 1.80952 0.903563 0.161558
Q2FZG8   15 1.42857 0.903563 0.161558
Q2G1X1   18 1.71429 0.903563 0.161558
Q2FX93   5 0.47619 -1.27278 0.943444
Q2FYU5   9 0.857143 -1.27278 0.943444
Q2FWR9   9 0.857143 -1.27278 0.943444
Q2FWS0   26 2.47619 3.07991 0.0107511
Q2G0P4   6 0.571429 -1.27278 0.943444
Q2FX50   12 1.14286 0.903563 0.161558
Q2FZV0   19 1.80952 0.903563 0.161558
Q2G0S5   27 2.57143 3.07991 0.0107511
Q2FY25   9 0.857143 -1.27278 0.943444
Q2FXG6   7 0.666667 -1.27278 0.943444
Q2FZJ7   14 1.33333 0.903563 0.161558
Q2G0U7   17 1.61905 0.903563 0.161558
Q2FZV2   10 0.952381 -1.27278 0.943444
Q2FWT8   15 1.42857 0.903563 0.161558
Q2G0D1   21 2 3.07991 0.0107511
Q2FVW5   9 0.857143 -1.27278 0.943444
Q2FY97   17 1.61905 0.903563 0.161558
Q2FXF3   16 1.52381 0.903563 0.161558
Q2G063   6 0.571429 -1.27278 0.943444
Q2G0U5   5 0.47619 -1.27278 0.943444
Q2G2B1   20 1.90476 0.903563 0.161558
Q2FVE3   5 0.47619 -1.27278 0.943444
Q2FZW1   12 1.14286 0.903563 0.161558
Q2FYK2   20 1.90476 0.903563 0.161558
Q2FXW2   18 1.71429 0.903563 0.161558
Q9F0R1   18 1.71429 0.903563 0.161558
Q2FZG3   10 0.952381 -1.27278 0.943444
Q2G2K0   22 2.09524 3.07991 0.0107511
Q2FVN4   17 1.61905 0.903563 0.161558
Q2FYV0   16 1.52381 0.903563 0.161558
Q2G0A5   5 0.47619 -1.27278 0.943444
Q2FZ03   21 2 3.07991 0.0107511
Q2G1I8   17 1.61905 0.903563 0.161558
Q2FYX8   22 2.09524 3.07991 0.0107511
Q2FV18   8 0.761905 -1.27278 0.943444
Q2FYI7   19 1.80952 0.903563 0.161558
Q2G0K1   20 1.90476 0.903563 0.161558
Q2G2U9   19 1.80952 0.903563 0.161558
Q2FW31   14 1.33333 0.903563 0.161558
Q2FVB5   15 1.42857 0.903563 0.161558
Q2FVI8   6 0.571429 -1.27278 0.943444
Q2FZT0   14 1.33333 0.903563 0.161558
P48860   16 1.52381 0.903563 0.161558
Q2FYC1   15 1.42857 0.903563 0.161558
Q2G286   21 2 3.07991 0.0107511
Q2FXD3   21 2 3.07991 0.0107511
Q2G027   4 0.380952 -1.27278 0.943444
Q2G0T4   9 0.857143 -1.27278 0.943444
Q2FZJ5   10 0.952381 -1.27278 0.943444
Q2FW10   6 0.571429 -1.27278 0.943444
Q2FY91   10 0.952381 -1.27278 0.943444
Q2FVP0   16 1.52381 0.903563 0.161558
P60070   17 1.61905 0.903563 0.161558
Q2FWU1   13 1.2381 0.903563 0.161558
Q2FYA3   7 0.666667 -1.27278 0.943444
Q2G0V8   10 0.952381 -1.27278 0.943444
Q2G0Z2   9 0.857143 -1.27278 0.943444
Q2FZ47   7 0.666667 -1.27278 0.943444
Q2G0V9   6 0.571429 -1.27278 0.943444
Q2FZE2   17 1.61905 0.903563 0.161558
Q2FWB0   19 1.80952 0.903563 0.161558
Q2G1J1   7 0.666667 -1.27278 0.943444
Q2FYQ1   6 0.571429 -1.27278 0.943444
Q2FZ45   16 1.52381 0.903563 0.161558
Q2FYW5   17 1.61905 0.903563 0.161558
Q2G1A0   8 0.761905 -1.27278 0.943444
Q2FZB9   6 0.571429 -1.27278 0.943444
Q2FZX2   13 1.2381 0.903563 0.161558
Q2FZY4   16 1.52381 0.903563 0.161558
Q2FW56   6 0.571429 -1.27278 0.943444
P0A0G6   18 1.71429 0.903563 0.161558
Q2FW80   6 0.571429 -1.27278 0.943444
Q2G2S4   17 1.61905 0.903563 0.161558
Q2G2H0   15 1.42857 0.903563 0.161558
Q2G2E1   4 0.380952 -1.27278 0.943444
Q2G0I5   16 1.52381 0.903563 0.161558
Q2FWW6   12 1.14286 0.903563 0.161558
Q2G112   18 1.71429 0.903563 0.161558
Q2G214   12 1.14286 0.903563 0.161558
Q2FYG2   17 1.61905 0.903563 0.161558
Q2G0J5   7 0.666667 -1.27278 0.943444
Q2FX27   12 1.14286 0.903563 0.161558
Q2FWV5   14 1.33333 0.903563 0.161558
Q2FX40   26 2.47619 3.07991 0.0107511
Q2FZM5   6 0.571429 -1.27278 0.943444
Q2FXH8   7 0.666667 -1.27278 0.943444
Q2FWS5   7 0.666667 -1.27278 0.943444
Q2FW13   24 2.18182 3.07991 0.0107511
Q2FY93   19 1.72727 0.903563 0.161558
Q2FZM8   39 3.54545 5.25625 0.000662855
Q2FZV4   25 2.27273 3.07991 0.0107511
Q2FVD4   17 1.54545 0.903563 0.161558
Q2G0J3   6 0.545455 -1.27278 0.943444
Q2FX61   24 2.18182 3.07991 0.0107511
Q2FVD6   15 1.36364 0.903563 0.161558
Q2FYY7   18 1.63636 0.903563 0.161558
Q2G0W0   18 1.63636 0.903563 0.161558
Q2FXF7   23 2.09091 3.07991 0.0107511
Q2G191   7 0.636364 -1.27278 0.943444
Q2FYT5   12 1.09091 0.903563 0.161558
Q2G1P0   10 0.909091 -1.27278 0.943444
Q2FVF8   19 1.72727 0.903563 0.161558
Q2G0Y1   9 0.818182 -1.27278 0.943444
Q2FZD2   19 1.72727 0.903563 0.161558
Q2FZ59   19 1.72727 0.903563 0.161558
Q2G2G1   7 0.636364 -1.27278 0.943444
Q2G0F9   25 2.27273 3.07991 0.0107511
Q2G1J2   20 1.81818 0.903563 0.161558
Q2G0Q6   16 1.45455 0.903563 0.161558
Q2FYX0   32 2.90909 3.07991 0.0107511
Q2FZU8   13 1.18182 0.903563 0.161558
Q2G267   12 1.09091 0.903563 0.161558
Q2G174   18 1.63636 0.903563 0.161558
Q2FWC3   16 1.45455 0.903563 0.161558
Q2FVN6   18 1.63636 0.903563 0.161558
Q2G2D1   18 1.63636 0.903563 0.161558
Q2FZK9   25 2.27273 3.07991 0.0107511
Q2G2C9   18 1.63636 0.903563 0.161558
Q2G2V8   16 1.45455 0.903563 0.161558
Q2FVL6   20 1.81818 0.903563 0.161558
Q2FY45   8 0.727273 -1.27278 0.943444
Q2G2R7   31 2.81818 3.07991 0.0107511
Q2FWD5   14 1.27273 0.903563 0.161558
Q2FWT3   7 0.636364 -1.27278 0.943444
Q2FY92   24 2.18182 3.07991 0.0107511
Q2FZM2   14 1.27273 0.903563 0.161558
Q2G2F0   17 1.54545 0.903563 0.161558
Q2FW30   11 1 0.903563 0.161558
Q2FZV9   19 1.72727 0.903563 0.161558
Q2FVA6   17 1.54545 0.903563 0.161558
Q2G229   22 2 3.07991 0.0107511
Q2FZZ3   16 1.45455 0.903563 0.161558
Q2G2F4   7 0.636364 -1.27278 0.943444
Q2FVA7   18 1.63636 0.903563 0.161558
Q2G0R3   20 1.81818 0.903563 0.161558
Q2G1R1   26 2.36364 3.07991 0.0107511
Q2FZ79   19 1.72727 0.903563 0.161558
Q2FZ12   9 0.818182 -1.27278 0.943444
Q2FX39   9 0.818182 -1.27278 0.943444
Q2G186   22 2 3.07991 0.0107511
Q2FXE5   7 0.636364 -1.27278 0.943444
Q2G0A1   13 1.18182 0.903563 0.161558
Q2G0E7   7 0.636364 -1.27278 0.943444
Q2G2V7   7 0.636364 -1.27278 0.943444
Q2FYA6   21 1.90909 0.903563 0.161558
Q2G276   21 1.90909 0.903563 0.161558
Q2G070   18 1.63636 0.903563 0.161558
Q2FVZ1   21 1.90909 0.903563 0.161558
Q2FW84   11 1 0.903563 0.161558
Q2FVY9   18 1.63636 0.903563 0.161558
Q2FVD9   16 1.45455 0.903563 0.161558
Q2G1T2   19 1.72727 0.903563 0.161558
Q2G0I3   17 1.54545 0.903563 0.161558
Q2G0E8   14 1.27273 0.903563 0.161558
Q2FW08   17 1.54545 0.903563 0.161558
Q2FVD8   14 1.27273 0.903563 0.161558
Q2FXF5   16 1.45455 0.903563 0.161558
Q2FXW1   21 1.90909 0.903563 0.161558
Q2FW79   19 1.72727 0.903563 0.161558
Q2G2G0   26 2.36364 3.07991 0.0107511
P48940   11 1 0.903563 0.161558
Q2FYL6   8 0.727273 -1.27278 0.943444
Q2FZV8   28 2.54545 3.07991 0.0107511
Q2FYM5   13 1.18182 0.903563 0.161558
Q2G2B6   16 1.45455 0.903563 0.161558
Q2G1L2   7 0.636364 -1.27278 0.943444
Q2G1V5   6 0.545455 -1.27278 0.943444
Q2FXT0   17 1.54545 0.903563 0.161558
Q2FY02   22 2 3.07991 0.0107511
Q2FWQ4   9 0.818182 -1.27278 0.943444
Q2FYG4   9 0.818182 -1.27278 0.943444
Q2FW11   14 1.27273 0.903563 0.161558
Q2G257   15 1.30435 0.903563 0.161558
Q2FWJ6   17 1.47826 0.903563 0.161558
Q2FXS8   21 1.82609 0.903563 0.161558
Q2FX12   17 1.47826 0.903563 0.161558
Q2FYF1   10 0.869565 -1.27278 0.943444
Q2G2E8   13 1.13043 0.903563 0.161558
Q2FXE6   6 0.521739 -1.27278 0.943444
Q2G2C0   7 0.608696 -1.27278 0.943444
Q2G1V6   8 0.695652 -1.27278 0.943444
Q2FWZ4   20 1.73913 0.903563 0.161558
Q2G2V0   10 0.869565 -1.27278 0.943444
Q9ZAH6   28 2.43478 3.07991 0.0107511
Q2FVU2   29 2.52174 3.07991 0.0107511
Q2FWI8   25 2.17391 3.07991 0.0107511
P0A0H0   14 1.21739 0.903563 0.161558
Q2G0C1   22 1.91304 0.903563 0.161558
Q2FXH3   19 1.65217 0.903563 0.161558
Q2FXI6   21 1.82609 0.903563 0.161558
Q2G1X5   22 1.91304 0.903563 0.161558
Q2FV08   19 1.65217 0.903563 0.161558
Q2FWT7   23 2 3.07991 0.0107511
Q2G210   13 1.13043 0.903563 0.161558
Q2FW66   16 1.3913 0.903563 0.161558
Q2FWD0   18 1.56522 0.903563 0.161558
Q2FUQ1   16 1.3913 0.903563 0.161558
Q2FVI6   10 0.869565 -1.27278 0.943444
Q2FWM7   8 0.695652 -1.27278 0.943444
Q2FVN2   19 1.65217 0.903563 0.161558
Q2FWR2   22 1.91304 0.903563 0.161558
Q2FYH4   8 0.695652 -1.27278 0.943444
Q2FYM8   6 0.521739 -1.27278 0.943444
Q9RFJ6   15 1.30435 0.903563 0.161558
Q2FZ42   16 1.3913 0.903563 0.161558
Q2FVX9   20 1.73913 0.903563 0.161558
Q2G066   27 2.34783 3.07991 0.0107511
Q2FVM3   14 1.21739 0.903563 0.161558
Q2FWT1   15 1.30435 0.903563 0.161558
Q2FZB8   14 1.21739 0.903563 0.161558
Q2FUQ8   8 0.695652 -1.27278 0.943444
Q2G2I7   23 2 3.07991 0.0107511
Q2FVF7   13 1.13043 0.903563 0.161558
Q2FV52   18 1.56522 0.903563 0.161558
Q2FWE3   16 1.3913 0.903563 0.161558
Q2G144   9 0.782609 -1.27278 0.943444
Q2FXZ1   21 1.82609 0.903563 0.161558
Q2FX34   21 1.82609 0.903563 0.161558
Q2FWV4   33 2.86957 3.07991 0.0107511
Q2FZ11   13 1.13043 0.903563 0.161558
Q2G141   15 1.30435 0.903563 0.161558
Q2FWF5   25 2.17391 3.07991 0.0107511
Q2FV34   23 2 3.07991 0.0107511
Q2FWQ0   33 2.86957 3.07991 0.0107511
Q2FV88   26 2.26087 3.07991 0.0107511
Q2G2P0   18 1.56522 0.903563 0.161558
Q2FYW8   28 2.43478 3.07991 0.0107511
Q2G1W1   47 4.08696 7.4326 4.06742e-05
Q2FVC2   28 2.43478 3.07991 0.0107511
Q2G0D3   7 0.608696 -1.27278 0.943444
Q2FV89   23 2 3.07991 0.0107511
Q2G1U2   21 1.82609 0.903563 0.161558
Q2FX32   13 1.13043 0.903563 0.161558
Q2FXS7   12 1.04348 0.903563 0.161558
Q2FVX1   7 0.608696 -1.27278 0.943444
Q2FVE0   7 0.608696 -1.27278 0.943444
Q2G270   27 2.34783 3.07991 0.0107511
Q9EYW6   29 2.52174 3.07991 0.0107511
Q2FVB8   9 0.782609 -1.27278 0.943444
Q2FZT9   8 0.695652 -1.27278 0.943444
Q2G298   26 2.26087 3.07991 0.0107511
Q2FX49   12 1.04348 0.903563 0.161558
Q2G0Z0   22 1.91304 0.903563 0.161558
Q2FW39   25 2.17391 3.07991 0.0107511
Q2G252   13 1.13043 0.903563 0.161558
Q2G0A3   23 2 3.07991 0.0107511
Q2FYJ7   16 1.3913 0.903563 0.161558
Q2FWT2   12 1.04348 0.903563 0.161558
Q2FWQ5   19 1.65217 0.903563 0.161558
Q2G2J7   18 1.56522 0.903563 0.161558
Q2FY75   8 0.695652 -1.27278 0.943444
Q2G106   26 2.26087 3.07991 0.0107511
Q2FVY3   24 2.08696 3.07991 0.0107511
Q2FVP9   12 1.04348 0.903563 0.161558
Q2FW42   16 1.3913 0.903563 0.161558
Q2FUV9   24 2.08696 3.07991 0.0107511
Q2FVR7   20 1.73913 0.903563 0.161558
Q2FZN1   26 2.26087 3.07991 0.0107511
Q2G2Q7   20 1.66667 0.903563 0.161558
Q2G150   22 1.83333 0.903563 0.161558
Q2G081   18 1.5 0.903563 0.161558
Q2FV45   28 2.33333 3.07991 0.0107511
Q2FX02   33 2.75 3.07991 0.0107511
P0A0Q4   18 1.5 0.903563 0.161558
Q2G0L9   19 1.58333 0.903563 0.161558
Q2FY04   23 1.91667 0.903563 0.161558
Q2FV48   8 0.666667 -1.27278 0.943444
Q2FW64   20 1.66667 0.903563 0.161558
Q2FX63   22 1.83333 0.903563 0.161558
Q2G1T3   21 1.75 0.903563 0.161558
Q2G0K9   27 2.25 3.07991 0.0107511
Q2FZ00   19 1.58333 0.903563 0.161558
Q2FVL9   30 2.5 3.07991 0.0107511
Q2FW33   23 1.91667 0.903563 0.161558
Q2FWT9   16 1.33333 0.903563 0.161558
Q2FZF7   18 1.5 0.903563 0.161558
Q2FWL1   31 2.58333 3.07991 0.0107511
Q2FYS7   26 2.16667 3.07991 0.0107511
Q2FZX3   21 1.75 0.903563 0.161558
Q2FXR0   8 0.666667 -1.27278 0.943444
Q2G2I9   23 1.91667 0.903563 0.161558
Q2FWN1   4 0.333333 -1.27278 0.943444
Q2G297   11 0.916667 -1.27278 0.943444
Q2FVA0   11 0.916667 -1.27278 0.943444
Q2FXX0   21 1.75 0.903563 0.161558
Q2G2P4   15 1.25 0.903563 0.161558
Q2G0P8   22 1.83333 0.903563 0.161558
Q2FVN3   17 1.41667 0.903563 0.161558
Q2FXK7   29 2.41667 3.07991 0.0107511
Q2FZF8   18 1.5 0.903563 0.161558
Q2FWR0   24 2 3.07991 0.0107511
Q2FXL2   9 0.75 -1.27278 0.943444
Q2FWA9   12 1 0.903563 0.161558
Q2G282   22 1.83333 0.903563 0.161558
Q9RQQ0   8 0.666667 -1.27278 0.943444
Q2FXD7   21 1.75 0.903563 0.161558
Q2FUY4   19 1.58333 0.903563 0.161558
Q2G2W4   8 0.666667 -1.27278 0.943444
Q2FZF5   19 1.58333 0.903563 0.161558
Q2FY42   19 1.58333 0.903563 0.161558
Q2FUS3   13 1.08333 0.903563 0.161558
Q2G2E7   9 0.75 -1.27278 0.943444
Q2G0S6   16 1.33333 0.903563 0.161558
Q2G0C2   13 1.08333 0.903563 0.161558
Q2FWF8   20 1.66667 0.903563 0.161558
Q2G000   21 1.75 0.903563 0.161558
Q2FWX2   25 2.08333 3.07991 0.0107511
Q2FZS2   26 2.16667 3.07991 0.0107511
Q2FW16   24 2 3.07991 0.0107511
Q2FZI2   6 0.5 -1.27278 0.943444
Q2G1Q5   12 1 0.903563 0.161558
Q2G1A5   23 1.91667 0.903563 0.161558
Q2G0P7   16 1.33333 0.903563 0.161558
Q2FWV3   20 1.66667 0.903563 0.161558
Q2FW51   23 1.91667 0.903563 0.161558
Q2FVI4   34 2.83333 3.07991 0.0107511
Q2FVN7   34 2.83333 3.07991 0.0107511
Q2FWP9   31 2.58333 3.07991 0.0107511
Q2FXT2   18 1.5 0.903563 0.161558
P0A0F4   18 1.5 0.903563 0.161558
Q2G126   27 2.25 3.07991 0.0107511
Q2FW82   10 0.833333 -1.27278 0.943444
Q2FY44   21 1.75 0.903563 0.161558
Q2G0N9   31 2.58333 3.07991 0.0107511
Q2G0Z9   5 0.416667 -1.27278 0.943444
Q2FV81   49 4.08333 7.4326 4.06742e-05
Q2FYC4   12 1 0.903563 0.161558
Q2G178   19 1.58333 0.903563 0.161558
Q2G079   13 1.08333 0.903563 0.161558
Q2G2B7   25 2.08333 3.07991 0.0107511
Q2FVF5   25 2.08333 3.07991 0.0107511
Q2G2W2   22 1.83333 0.903563 0.161558
Q2G1I2   22 1.83333 0.903563 0.161558
Q2G245   3 0.25 -1.27278 0.943444
Q2G1H7   14 1.12 0.903563 0.161558
Q2FWF1   25 2 3.07991 0.0107511
Q2FZZ9   29 2.32 3.07991 0.0107511
Q2G1W3   26 2.08 3.07991 0.0107511
Q2G204   32 2.56 3.07991 0.0107511
Q2G1H1   16 1.28 0.903563 0.161558
Q2FXK3   24 1.92 0.903563 0.161558
Q2G2H8   15 1.2 0.903563 0.161558
Q2FZP9   27 2.16 3.07991 0.0107511
Q2FWI2   29 2.32 3.07991 0.0107511
Q2FYZ6   8 0.64 -1.27278 0.943444
Q2FXS1   9 0.72 -1.27278 0.943444
Q2G200   31 2.48 3.07991 0.0107511
Q2G2L5   7 0.56 -1.27278 0.943444
Q2FY73   33 2.64 3.07991 0.0107511
Q2G177   8 0.64 -1.27278 0.943444
Q2G2F9   16 1.28 0.903563 0.161558
Q2FV27   20 1.6 0.903563 0.161558
Q2FZ56   25 2 3.07991 0.0107511
Q2FVF3   10 0.8 -1.27278 0.943444
Q2G0B6   17 1.36 0.903563 0.161558
Q2G2S5   27 2.16 3.07991 0.0107511
Q2FW68   23 1.84 0.903563 0.161558
Q2FWX7   14 1.12 0.903563 0.161558
Q2FWB6   26 2.08 3.07991 0.0107511
Q2FXA9   29 2.32 3.07991 0.0107511
Q2FXP3   21 1.68 0.903563 0.161558
Q2FUX5   29 2.32 3.07991 0.0107511
Q2FZZ4   15 1.2 0.903563 0.161558
Q2FX98   19 1.52 0.903563 0.161558
Q2FV23   32 2.56 3.07991 0.0107511
Q2FUR1   12 0.96 -1.27278 0.943444
Q2FY49   19 1.52 0.903563 0.161558
Q2G017   26 2.08 3.07991 0.0107511
Q2G2K9   16 1.28 0.903563 0.161558
Q2G2N9   28 2.24 3.07991 0.0107511
Q2G0E9   6 0.48 -1.27278 0.943444
Q2FY19   34 2.72 3.07991 0.0107511
Q2G1E3   11 0.88 -1.27278 0.943444
Q2FW17   26 2.08 3.07991 0.0107511
Q2FWK9   26 2.08 3.07991 0.0107511
Q2G2Q6   21 1.68 0.903563 0.161558
Q2G2Q5   24 1.92 0.903563 0.161558
Q2G1U9   41 3.28 5.25625 0.000662855
Q2G299   14 1.12 0.903563 0.161558
Q2FX75   23 1.84 0.903563 0.161558
Q2G058   27 2.16 3.07991 0.0107511
Q2G0E3   24 1.92 0.903563 0.161558
Q2FYK0   12 0.96 -1.27278 0.943444
Q2G2K6   17 1.36 0.903563 0.161558
Q2FYN0   25 2 3.07991 0.0107511
Q2FVK7   13 1.04 0.903563 0.161558
Q2FX15   22 1.76 0.903563 0.161558
Q2FVN9   8 0.64 -1.27278 0.943444
Q2FWX0   8 0.64 -1.27278 0.943444
Q2G143   21 1.68 0.903563 0.161558
Q2G0C7   32 2.56 3.07991 0.0107511
Q2G0K6   18 1.44 0.903563 0.161558
Q2FZZ1   11 0.88 -1.27278 0.943444
Q2FV13   37 2.96 3.07991 0.0107511
Q2G128   11 0.88 -1.27278 0.943444
Q2FXU2   27 2.16 3.07991 0.0107511
Q2G2R4   16 1.28 0.903563 0.161558
Q2FXM1   20 1.6 0.903563 0.161558
Q8KQR1   18 1.44 0.903563 0.161558
Q2G2Q9   18 1.44 0.903563 0.161558
Q2FVG9   10 0.8 -1.27278 0.943444
Q2FV56   8 0.64 -1.27278 0.943444
Q2FWG7   9 0.692308 -1.27278 0.943444
Q2G0T1   19 1.46154 0.903563 0.161558
Q2FXB9   7 0.538462 -1.27278 0.943444
Q2FZP3   14 1.07692 0.903563 0.161558
Q2FZQ2   9 0.692308 -1.27278 0.943444
Q2FXS4   39 3 5.25625 0.000662855
Q2FZ21   24 1.84615 0.903563 0.161558
Q2G2X2   20 1.53846 0.903563 0.161558
Q2FZF6   19 1.46154 0.903563 0.161558
Q2FYA0   30 2.30769 3.07991 0.0107511
Q2G2A9   10 0.769231 -1.27278 0.943444
Q2FYB9   34 2.61538 3.07991 0.0107511
Q2FYI4   18 1.38462 0.903563 0.161558
Q2FYL4   31 2.38462 3.07991 0.0107511
Q2G1T0   8 0.615385 -1.27278 0.943444
Q2FXW7   29 2.23077 3.07991 0.0107511
Q2FZA1   33 2.53846 3.07991 0.0107511
Q2FY76   14 1.07692 0.903563 0.161558
Q2FZ97   40 3.07692 5.25625 0.000662855
Q2G1I4   7 0.538462 -1.27278 0.943444
Q2FYQ6   7 0.538462 -1.27278 0.943444
Q2FXL6   19 1.46154 0.903563 0.161558
Q2G2G6   5 0.384615 -1.27278 0.943444
Q2FVH1   9 0.692308 -1.27278 0.943444
Q2FYA8   24 1.84615 0.903563 0.161558
Q2G2M5   28 2.15385 3.07991 0.0107511
Q2FV99   30 2.30769 3.07991 0.0107511
Q2G105   29 2.23077 3.07991 0.0107511
Q2FW23   22 1.69231 0.903563 0.161558
Q2G012   17 1.30769 0.903563 0.161558
Q2G2V5   24 1.84615 0.903563 0.161558
Q2FW07   26 2 3.07991 0.0107511
Q2G0F2   30 2.30769 3.07991 0.0107511
Q2FZC9   8 0.615385 -1.27278 0.943444
Q2FXE9   8 0.615385 -1.27278 0.943444
Q2FV47   24 1.84615 0.903563 0.161558
Q2G2Q8   24 1.84615 0.903563 0.161558
Q2FYE7   20 1.53846 0.903563 0.161558
Q2FUT3   13 1 0.903563 0.161558
Q2G068   34 2.61538 3.07991 0.0107511
Q2G2D3   23 1.76923 0.903563 0.161558
Q2FYK4   20 1.53846 0.903563 0.161558
Q2FX36   29 2.23077 3.07991 0.0107511
Q2G0A4   9 0.692308 -1.27278 0.943444
Q2G080   8 0.615385 -1.27278 0.943444
Q2FUT1   17 1.30769 0.903563 0.161558
Q2FYH3   31 2.38462 3.07991 0.0107511
Q2FXA7   16 1.23077 0.903563 0.161558
Q2G2Y6   31 2.38462 3.07991 0.0107511
Q2FY55   19 1.46154 0.903563 0.161558
Q2FY61   22 1.69231 0.903563 0.161558
Q2G0E2   34 2.61538 3.07991 0.0107511
Q2FVY1   20 1.53846 0.903563 0.161558
Q2FUV1   24 1.84615 0.903563 0.161558
Q2FUS9   29 2.23077 3.07991 0.0107511
Q2G1A1   27 2.07692 3.07991 0.0107511
P60639   9 0.692308 -1.27278 0.943444
Q2FZE9   22 1.69231 0.903563 0.161558
Q2G1I9   12 0.923077 -1.27278 0.943444
Q2FWN0   26 2 3.07991 0.0107511
Q2FZE3   44 3.38462 5.25625 0.000662855
Q93Q23   11 0.846154 -1.27278 0.943444
Q2FWE9   21 1.61538 0.903563 0.161558
Q2FUS1   7 0.538462 -1.27278 0.943444
Q2FVM5   24 1.84615 0.903563 0.161558
Q2G2N7   11 0.846154 -1.27278 0.943444
Q2FWG0   8 0.615385 -1.27278 0.943444
Q2FXV7   9 0.692308 -1.27278 0.943444
Q2FW69   8 0.615385 -1.27278 0.943444
P0A0F8   20 1.53846 0.903563 0.161558
Q2G055   23 1.76923 0.903563 0.161558
Q2FV37   7 0.538462 -1.27278 0.943444
Q2G225   10 0.769231 -1.27278 0.943444
Q2FXG2   17 1.30769 0.903563 0.161558
Q2FY87   38 2.92308 3.07991 0.0107511
Q2FWR7   32 2.46154 3.07991 0.0107511
Q2G1U6   25 1.92308 0.903563 0.161558
Q2G006   51 3.92308 5.25625 0.000662855
Q2G2I6   9 0.666667 -1.27278 0.943444
Q2FWS1   28 2.07407 3.07991 0.0107511
Q2FYF5   23 1.7037 0.903563 0.161558
Q2G0F1   14 1.03704 0.903563 0.161558
Q2G0J2   20 1.48148 0.903563 0.161558
Q2FXE3   26 1.92593 0.903563 0.161558
Q2FYV8   34 2.51852 3.07991 0.0107511
Q2G1X6   18 1.33333 0.903563 0.161558
Q2FUP5   22 1.62963 0.903563 0.161558
Q2G1A4   8 0.592593 -1.27278 0.943444
Q2G0H9   37 2.74074 3.07991 0.0107511
Q2G0M0   21 1.55556 0.903563 0.161558
Q2FYK6   38 2.81481 3.07991 0.0107511
Q2G023   31 2.2963 3.07991 0.0107511
Q2G0G2   30 2.22222 3.07991 0.0107511
Q2FXC0   26 1.92593 0.903563 0.161558
Q2FXF1   30 2.22222 3.07991 0.0107511
Q2FW00   8 0.592593 -1.27278 0.943444
Q2G1E7   10 0.740741 -1.27278 0.943444
Q2FWE7   18 1.33333 0.903563 0.161558
Q2FY32   24 1.77778 0.903563 0.161558
Q2FUU0   26 1.92593 0.903563 0.161558
Q2FVU5   25 1.85185 0.903563 0.161558
Q2G062   15 1.11111 0.903563 0.161558
Q2FV26   12 0.888889 -1.27278 0.943444
Q2FW97   27 2 3.07991 0.0107511
Q2FZY8   10 0.740741 -1.27278 0.943444
Q2G277   9 0.666667 -1.27278 0.943444
Q2G0V1   9 0.666667 -1.27278 0.943444
Q2FWJ3   21 1.55556 0.903563 0.161558
Q2G2J2   46 3.40741 5.25625 0.000662855
Q2FVB0   12 0.888889 -1.27278 0.943444
Q2G278   44 3.25926 5.25625 0.000662855
Q2G107   37 2.74074 3.07991 0.0107511
P0A0M9   34 2.51852 3.07991 0.0107511
Q2G067   6 0.444444 -1.27278 0.943444
Q2FV55   47 3.48148 5.25625 0.000662855
Q2G1L3   21 1.55556 0.903563 0.161558
Q2G2R0   15 1.11111 0.903563 0.161558
Q2G2T3   20 1.48148 0.903563 0.161558
Q2FWA8   8 0.592593 -1.27278 0.943444
Q2G056   23 1.7037 0.903563 0.161558
Q2FWR1   21 1.55556 0.903563 0.161558
Q2FXP9   25 1.85185 0.903563 0.161558
Q2FZI4   14 1.03704 0.903563 0.161558
Q2G2L7   35 2.59259 3.07991 0.0107511
Q2FVG1   7 0.518519 -1.27278 0.943444
Q2G1I7   39 2.88889 3.07991 0.0107511
Q2FVB6   7 0.518519 -1.27278 0.943444
Q2G001   27 2 3.07991 0.0107511
Q2FUX3   32 2.37037 3.07991 0.0107511
Q2G1Q9   18 1.33333 0.903563 0.161558
Q2G2S9   25 1.85185 0.903563 0.161558
Q2FXZ8   15 1.11111 0.903563 0.161558
Q2FZI7   25 1.85185 0.903563 0.161558
Q2FUS6   29 2.14815 3.07991 0.0107511
Q2FUZ6   24 1.77778 0.903563 0.161558
Q2FYQ9   15 1.11111 0.903563 0.161558
Q2FYS8   34 2.51852 3.07991 0.0107511
Q2FYS6   9 0.666667 -1.27278 0.943444
Q2FZG6   28 2.07407 3.07991 0.0107511
Q2G1L9   10 0.740741 -1.27278 0.943444
Q2FXT3   27 2 3.07991 0.0107511
Q2FZN9   30 2.22222 3.07991 0.0107511
Q2FW20   20 1.48148 0.903563 0.161558
Q2G0H3   36 2.66667 3.07991 0.0107511
Q2FV98   34 2.51852 3.07991 0.0107511
Q2FXR7   14 1.03704 0.903563 0.161558
Q2G1T4   31 2.2963 3.07991 0.0107511
Q2FW38   20 1.48148 0.903563 0.161558
Q2G2P6   13 0.962963 -1.27278 0.943444
Q2FVL7   22 1.62963 0.903563 0.161558
Q2FVY2   32 2.37037 3.07991 0.0107511
Q2FYZ0   23 1.7037 0.903563 0.161558
Q2FYW2   8 0.592593 -1.27278 0.943444
P60643   9 0.666667 -1.27278 0.943444
Q2G265   32 2.37037 3.07991 0.0107511
Q2FV42   8 0.592593 -1.27278 0.943444
Q2FXN0   14 1.03704 0.903563 0.161558
Q2G2D9   11 0.814815 -1.27278 0.943444
Q2FV75   29 2.14815 3.07991 0.0107511
Q2FYE0   11 0.814815 -1.27278 0.943444
Q2FX03   7 0.518519 -1.27278 0.943444
Q2FX89   23 1.7037 0.903563 0.161558
Q2FX43   27 2 3.07991 0.0107511
Q2FV69   15 1.07143 0.903563 0.161558
P72360   9 0.642857 -1.27278 0.943444
Q2FVQ1   39 2.78571 3.07991 0.0107511
Q2FYG7   31 2.21429 3.07991 0.0107511
Q2G1J8   9 0.642857 -1.27278 0.943444
Q2FW77   8 0.571429 -1.27278 0.943444
Q2FWI4   30 2.14286 3.07991 0.0107511
Q2FX62   31 2.21429 3.07991 0.0107511
Q2G0U6   34 2.42857 3.07991 0.0107511
Q2G0P2   23 1.64286 0.903563 0.161558
Q2G0B8   35 2.5 3.07991 0.0107511
Q2FVL3   8 0.571429 -1.27278 0.943444
Q2G1K8   23 1.64286 0.903563 0.161558
Q2G2R9   20 1.42857 0.903563 0.161558
Q2G2I3   7 0.5 -1.27278 0.943444
Q2FY56   6 0.428571 -1.27278 0.943444
Q2G0B1   18 1.28571 0.903563 0.161558
Q2G1T1   26 1.85714 0.903563 0.161558
Q2FVX5   10 0.714286 -1.27278 0.943444
Q2G0H8   18 1.28571 0.903563 0.161558
Q2FVT3   25 1.78571 0.903563 0.161558
Q2FWF6   32 2.28571 3.07991 0.0107511
Q2FWZ6   30 2.14286 3.07991 0.0107511
Q2FZ77   33 2.35714 3.07991 0.0107511
Q2G0H0   22 1.57143 0.903563 0.161558
Q2G2G7   31 2.21429 3.07991 0.0107511
Q2G117   29 2.07143 3.07991 0.0107511
Q2FXG9   26 1.85714 0.903563 0.161558
Q2FWE4   28 2 3.07991 0.0107511
Q2FUS0   30 2.14286 3.07991 0.0107511
Q2FWR3   16 1.14286 0.903563 0.161558
Q2FYA9   32 2.28571 3.07991 0.0107511
Q2G0Y5   27 1.92857 0.903563 0.161558
Q2FZZ8   47 3.35714 5.25625 0.000662855
Q2G1Z6   17 1.21429 0.903563 0.161558
Q2FX53   18 1.28571 0.903563 0.161558
Q2FZC4   24 1.71429 0.903563 0.161558
Q2FUS5   14 1 0.903563 0.161558
Q2G1R0   7 0.5 -1.27278 0.943444
Q2G0D5   11 0.785714 -1.27278 0.943444
Q2FY18   10 0.714286 -1.27278 0.943444
Q2FYH8   9 0.642857 -1.27278 0.943444
Q2G1F2   24 1.71429 0.903563 0.161558
Q2G0Q5   35 2.5 3.07991 0.0107511
Q2FVR2   32 2.28571 3.07991 0.0107511
Q2FZE7   24 1.71429 0.903563 0.161558
Q2G0I0   32 2.28571 3.07991 0.0107511
Q2G0R1   26 1.85714 0.903563 0.161558
Q2G0L7   22 1.57143 0.903563 0.161558
Q2FWI1   21 1.5 0.903563 0.161558
Q2G0F7   11 0.785714 -1.27278 0.943444
Q2FXY3   28 2 3.07991 0.0107511
P0A084   29 2.07143 3.07991 0.0107511
Q2G0G5   19 1.35714 0.903563 0.161558
Q2FZE5   7 0.5 -1.27278 0.943444
Q2G0A2   8 0.571429 -1.27278 0.943444
Q2FVE8   8 0.571429 -1.27278 0.943444
Q2G2M8   39 2.78571 3.07991 0.0107511
Q2FYH7   14 1 0.903563 0.161558
Q2FVR8   34 2.42857 3.07991 0.0107511
Q2FZU9   42 3 5.25625 0.000662855
Q2FYX7   22 1.57143 0.903563 0.161558
Q2G280   29 2.07143 3.07991 0.0107511
Q2FVG5   29 2.07143 3.07991 0.0107511
Q2FWX1   27 1.92857 0.903563 0.161558
Q2FVB3   10 0.714286 -1.27278 0.943444
Q2G2A1   30 2.14286 3.07991 0.0107511
Q2G1W7   32 2.28571 3.07991 0.0107511
Q2FW36   13 0.928571 -1.27278 0.943444
P31337   20 1.42857 0.903563 0.161558
Q2FXB8   8 0.571429 -1.27278 0.943444
Q2G2F3   43 3.07143 5.25625 0.000662855
Q2FYM7   5 0.357143 -1.27278 0.943444
Q2FYB2   26 1.85714 0.903563 0.161558
Q2G2E2   20 1.37931 0.903563 0.161558
Q2G2G9   21 1.44828 0.903563 0.161558
Q2FVC5   36 2.48276 3.07991 0.0107511
Q2G0T3   23 1.58621 0.903563 0.161558
Q2G074   9 0.62069 -1.27278 0.943444
Q2G016   34 2.34483 3.07991 0.0107511
Q2G0G4   37 2.55172 3.07991 0.0107511
Q2G2K1   25 1.72414 0.903563 0.161558
Q2FXE1   17 1.17241 0.903563 0.161558
Q2FWD2   20 1.37931 0.903563 0.161558
Q2G1Q0   33 2.27586 3.07991 0.0107511
Q2G073   9 0.62069 -1.27278 0.943444
Q2G1T7   30 2.06897 3.07991 0.0107511
Q2FVI3   36 2.48276 3.07991 0.0107511
Q2FZ93   14 0.965517 -1.27278 0.943444
Q2FVQ7   34 2.34483 3.07991 0.0107511
Q2G2B9   9 0.62069 -1.27278 0.943444
Q2FZN5   12 0.827586 -1.27278 0.943444
Q2FY72   27 1.86207 0.903563 0.161558
Q2G0A0   35 2.41379 3.07991 0.0107511
Q2FZQ8   8 0.551724 -1.27278 0.943444
Q2FXP1   21 1.44828 0.903563 0.161558
P0A0B7   31 2.13793 3.07991 0.0107511
Q2FYW0   18 1.24138 0.903563 0.161558
Q2G230   20 1.37931 0.903563 0.161558
Q2G0H5   26 1.7931 0.903563 0.161558
Q2G0B7   21 1.44828 0.903563 0.161558
Q2G131   8 0.551724 -1.27278 0.943444
Q2G0Y4   28 1.93103 0.903563 0.161558
Q2G2L0   31 2.13793 3.07991 0.0107511
Q2G101   22 1.51724 0.903563 0.161558
Q2G036   25 1.72414 0.903563 0.161558
Q2FXN3   9 0.62069 -1.27278 0.943444
Q2FWY2   20 1.37931 0.903563 0.161558
Q2FXK6   26 1.7931 0.903563 0.161558
Q2G2Y3   37 2.55172 3.07991 0.0107511
Q2G1P8   33 2.27586 3.07991 0.0107511
Q2G0N7   27 1.86207 0.903563 0.161558
Q2FW43   30 2.06897 3.07991 0.0107511
Q2G2N4   26 1.7931 0.903563 0.161558
Q2FW59   44 3.03448 5.25625 0.000662855
Q2G1V0   7 0.482759 -1.27278 0.943444
Q2G010   31 2.13793 3.07991 0.0107511
Q2FWJ4   8 0.551724 -1.27278 0.943444
Q2FUR3   27 1.86207 0.903563 0.161558
Q2FXE4   24 1.65517 0.903563 0.161558
Q2FY36   24 1.65517 0.903563 0.161558
Q2G1Q7   44 3.03448 5.25625 0.000662855
Q2FX09   20 1.37931 0.903563 0.161558
Q2G0Z1   41 2.82759 3.07991 0.0107511
Q2FWJ1   33 2.27586 3.07991 0.0107511
Q2FUT4   28 1.93103 0.903563 0.161558
Q2FYI1   32 2.2069 3.07991 0.0107511
Q2FXQ8   26 1.7931 0.903563 0.161558
Q2FUZ0   24 1.65517 0.903563 0.161558
P0A086   39 2.68966 3.07991 0.0107511
Q2FZM0   10 0.689655 -1.27278 0.943444
Q2FXL3   33 2.27586 3.07991 0.0107511
Q2G2K7   10 0.689655 -1.27278 0.943444
Q2FVL1   8 0.551724 -1.27278 0.943444
Q2FW21   21 1.44828 0.903563 0.161558
Q2G201   44 3.03448 5.25625 0.000662855
Q2FVV6   22 1.51724 0.903563 0.161558
Q2FV03   25 1.72414 0.903563 0.161558
Q2G2T2   16 1.10345 0.903563 0.161558
Q2FZ44   29 2 3.07991 0.0107511
Q2G1N7   23 1.58621 0.903563 0.161558
Q2G172   8 0.551724 -1.27278 0.943444
Q2G208   22 1.51724 0.903563 0.161558
Q2FZR7   7 0.482759 -1.27278 0.943444
Q2G2K2   16 1.10345 0.903563 0.161558
Q2FVA4   24 1.65517 0.903563 0.161558
Q2G0F5   8 0.551724 -1.27278 0.943444
Q2G0X0   41 2.82759 3.07991 0.0107511
Q2FXU0   20 1.37931 0.903563 0.161558
Q2FXX9   22 1.51724 0.903563 0.161558
Q2G2K8   28 1.93103 0.903563 0.161558
Q2G0X1   35 2.33333 3.07991 0.0107511
Q2FXI8   22 1.46667 0.903563 0.161558
Q2G0L1   38 2.53333 3.07991 0.0107511
Q2FX07   22 1.46667 0.903563 0.161558
Q2G139   37 2.46667 3.07991 0.0107511
Q2FUV5   32 2.13333 3.07991 0.0107511
Q2FVD0   38 2.53333 3.07991 0.0107511
Q2FX10   12 0.8 -1.27278 0.943444
Q2G1W5   31 2.06667 3.07991 0.0107511
Q2G1Y7   33 2.2 3.07991 0.0107511
Q2G190   48 3.2 5.25625 0.000662855
Q2FV59   10 0.666667 -1.27278 0.943444
Q2FZS3   28 1.86667 0.903563 0.161558
Q2FX90   24 1.6 0.903563 0.161558
Q2FW85   8 0.533333 -1.27278 0.943444
Q2FZ65   39 2.6 3.07991 0.0107511
Q2FXJ7   32 2.13333 3.07991 0.0107511
Q2FVW2   21 1.4 0.903563 0.161558
Q2G0H4   37 2.46667 3.07991 0.0107511
Q2FVV4   12 0.8 -1.27278 0.943444
Q2FUR9   7 0.466667 -1.27278 0.943444
Q2FW06   27 1.8 0.903563 0.161558
Q2FY84   22 1.46667 0.903563 0.161558
Q2G132   30 2 3.07991 0.0107511
Q2G0C9   37 2.46667 3.07991 0.0107511
Q2G2N1   7 0.466667 -1.27278 0.943444
Q2FVF2   7 0.466667 -1.27278 0.943444
Q2FZ30   30 2 3.07991 0.0107511
Q2FXX8   32 2.13333 3.07991 0.0107511
Q2FZX6   15 1 0.903563 0.161558
Q2G1Z2   9 0.6 -1.27278 0.943444
Q2G0G7   38 2.53333 3.07991 0.0107511
Q2FV53   37 2.46667 3.07991 0.0107511
Q2FV28   23 1.53333 0.903563 0.161558
Q2G097   34 2.26667 3.07991 0.0107511
Q2FZC5   24 1.6 0.903563 0.161558
Q2FY77   27 1.8 0.903563 0.161558
Q2FVA9   24 1.6 0.903563 0.161558
Q2G2W5   21 1.4 0.903563 0.161558
Q2FX97   20 1.33333 0.903563 0.161558
Q2G1F3   33 2.2 3.07991 0.0107511
Q2FYU1   35 2.33333 3.07991 0.0107511
Q2FUP6   28 1.86667 0.903563 0.161558
Q2G2U7   12 0.8 -1.27278 0.943444
Q2FY09   25 1.66667 0.903563 0.161558
Q2G1J6   28 1.86667 0.903563 0.161558
Q2G059   25 1.66667 0.903563 0.161558
Q2FVK5   5 0.333333 -1.27278 0.943444
Q2G0H7   36 2.4 3.07991 0.0107511
Q2FWN2   11 0.733333 -1.27278 0.943444
Q2FYV7   26 1.73333 0.903563 0.161558
Q2G236   18 1.2 0.903563 0.161558
Q2FZR6   8 0.533333 -1.27278 0.943444
Q2G1P9   36 2.4 3.07991 0.0107511
Q2G0R9   23 1.53333 0.903563 0.161558
Q2FUZ9   21 1.4 0.903563 0.161558
Q2FVP2   24 1.6 0.903563 0.161558
Q2FXC8   38 2.53333 3.07991 0.0107511
Q2FVC4   35 2.33333 3.07991 0.0107511
Q2FZ29   31 2.06667 3.07991 0.0107511
Q2FYR8   23 1.48387 0.903563 0.161558
Q2FY23   26 1.67742 0.903563 0.161558
Q2G0D4   49 3.16129 5.25625 0.000662855
Q2FZ38   22 1.41935 0.903563 0.161558
Q2FXH1   8 0.516129 -1.27278 0.943444
Q2FXZ9   22 1.41935 0.903563 0.161558
Q2G1V3   8 0.516129 -1.27278 0.943444
Q2FVZ0   7 0.451613 -1.27278 0.943444
Q2FV95   10 0.645161 -1.27278 0.943444
Q2G196   26 1.67742 0.903563 0.161558
Q2FZ61   33 2.12903 3.07991 0.0107511
Q2FW27   23 1.48387 0.903563 0.161558
Q2FWH2   15 0.967742 -1.27278 0.943444
Q2FZQ9   7 0.451613 -1.27278 0.943444
Q2FWQ9   30 1.93548 0.903563 0.161558
Q2G1N5   10 0.645161 -1.27278 0.943444
Q2FZP8   9 0.580645 -1.27278 0.943444
Q2FXC2   46 2.96774 3.07991 0.0107511
Q2G0X9   28 1.80645 0.903563 0.161558
Q2FX08   12 0.774194 -1.27278 0.943444
Q2FUV2   25 1.6129 0.903563 0.161558
Q2FZT8   29 1.87097 0.903563 0.161558
Q2G2N2   10 0.645161 -1.27278 0.943444
Q2G0M1   25 1.6129 0.903563 0.161558
Q2FVX8   20 1.29032 0.903563 0.161558
Q2G220   25 1.6129 0.903563 0.161558
Q2FW37   31 2 3.07991 0.0107511
Q2G203   32 2.06452 3.07991 0.0107511
Q2FY89   30 1.93548 0.903563 0.161558
Q2G1K7   32 2.06452 3.07991 0.0107511
Q2G013   7 0.451613 -1.27278 0.943444
Q2FV91   9 0.580645 -1.27278 0.943444
Q2FW92   54 3.48387 5.25625 0.000662855
Q2G1U5   34 2.19355 3.07991 0.0107511
Q2G2A6   33 2.12903 3.07991 0.0107511
Q2G0G9   36 2.32258 3.07991 0.0107511
P0A088   31 2 3.07991 0.0107511
Q2G0B4   11 0.709677 -1.27278 0.943444
Q2G0X7   34 2.19355 3.07991 0.0107511
Q2G0S0   26 1.67742 0.903563 0.161558
Q2FW12   26 1.67742 0.903563 0.161558
Q2G0J7   23 1.48387 0.903563 0.161558
Q2FW76   9 0.580645 -1.27278 0.943444
Q2G1Z7   24 1.54839 0.903563 0.161558
Q2G2S1   29 1.87097 0.903563 0.161558
Q2G1B1   36 2.32258 3.07991 0.0107511
Q2FVP3   13 0.83871 -1.27278 0.943444
Q2G1V1   36 2.32258 3.07991 0.0107511
Q2G1H8   38 2.45161 3.07991 0.0107511
Q2G149   36 2.32258 3.07991 0.0107511
Q2FXC7   42 2.70968 3.07991 0.0107511
Q2G019   34 2.19355 3.07991 0.0107511
Q2FWL6   26 1.67742 0.903563 0.161558
Q2G199   9 0.580645 -1.27278 0.943444
Q2FY41   20 1.29032 0.903563 0.161558
Q2FX33   26 1.67742 0.903563 0.161558
Q2G181   45 2.90323 3.07991 0.0107511
Q2FVT1   7 0.451613 -1.27278 0.943444
Q2G0Z5   27 1.74194 0.903563 0.161558
Q2FZC7   32 2.06452 3.07991 0.0107511
Q2G1U0   23 1.48387 0.903563 0.161558
Q2FW18   26 1.67742 0.903563 0.161558
Q2G0H1   37 2.3871 3.07991 0.0107511
Q2FX22   30 1.93548 0.903563 0.161558
Q2G157   22 1.41935 0.903563 0.161558
Q2G2J5   24 1.54839 0.903563 0.161558
Q2FZH9   8 0.516129 -1.27278 0.943444
Q2FZA6   11 0.709677 -1.27278 0.943444
Q2G1N6   11 0.709677 -1.27278 0.943444
Q2FVR4   19 1.22581 0.903563 0.161558
Q2FY13   34 2.19355 3.07991 0.0107511
Q2G025   22 1.41935 0.903563 0.161558
Q2FV36   11 0.709677 -1.27278 0.943444
Q2G0W9   38 2.45161 3.07991 0.0107511
Q2G0L0   30 1.93548 0.903563 0.161558
Q2FUR2   34 2.19355 3.07991 0.0107511
Q2FVJ9   35 2.25806 3.07991 0.0107511
Q2G1S8   35 2.1875 3.07991 0.0107511
Q2FVJ5   29 1.8125 0.903563 0.161558
Q2FZ39   25 1.5625 0.903563 0.161558
Q2FWP6   31 1.9375 0.903563 0.161558
Q2FVB4   30 1.875 0.903563 0.161558
Q2G0V7   19 1.1875 0.903563 0.161558
Q2FUV4   36 2.25 3.07991 0.0107511
Q2FYG5   30 1.875 0.903563 0.161558
Q2FW71   7 0.4375 -1.27278 0.943444
Q2FZB1   35 2.1875 3.07991 0.0107511
Q2G0Y9   24 1.5 0.903563 0.161558
Q2G0X4   39 2.4375 3.07991 0.0107511
Q2FZL2   36 2.25 3.07991 0.0107511
Q2FVS1   32 2 3.07991 0.0107511
Q2G099   23 1.4375 0.903563 0.161558
Q2FZN0   22 1.375 0.903563 0.161558
Q2FZ50   20 1.25 0.903563 0.161558
Q2G0X8   34 2.125 3.07991 0.0107511
Q2G167   30 1.875 0.903563 0.161558
Q2G086   22 1.375 0.903563 0.161558
Q2G0D0   41 2.5625 3.07991 0.0107511
Q2FWG3   23 1.4375 0.903563 0.161558
Q2G228   35 2.1875 3.07991 0.0107511
Q2FWW8   26 1.625 0.903563 0.161558
Q2FYL0   29 1.8125 0.903563 0.161558
Q2FXX2   27 1.6875 0.903563 0.161558
Q2G0C4   8 0.5 -1.27278 0.943444
Q2FZA2   24 1.5 0.903563 0.161558
Q2FWL0   29 1.8125 0.903563 0.161558
Q2FUY9   35 2.1875 3.07991 0.0107511
Q2G0T8   34 2.125 3.07991 0.0107511
Q2FWK0   29 1.8125 0.903563 0.161558
Q2G0D9   28 1.75 0.903563 0.161558
Q2FZF3   29 1.8125 0.903563 0.161558
Q2FZ17   38 2.375 3.07991 0.0107511
Q2G0T6   35 2.1875 3.07991 0.0107511
Q2G140   9 0.5625 -1.27278 0.943444
Q2G2F2   6 0.375 -1.27278 0.943444
Q2FXG0   34 2.125 3.07991 0.0107511
Q2FWR4   26 1.625 0.903563 0.161558
Q2G195   19 1.1875 0.903563 0.161558
Q2FVY4   32 2 3.07991 0.0107511
Q2G1I6   27 1.6875 0.903563 0.161558
Q2FVD5   16 1 0.903563 0.161558
Q2FZM1   40 2.5 3.07991 0.0107511
Q2FVG0   25 1.5625 0.903563 0.161558
Q2FZM7   33 2.0625 3.07991 0.0107511
Q2FZB2   42 2.625 3.07991 0.0107511
Q2G287   23 1.4375 0.903563 0.161558
Q2FWG4   12 0.75 -1.27278 0.943444
Q2G2B3   7 0.4375 -1.27278 0.943444
Q2FY48   14 0.875 -1.27278 0.943444
Q9ZNI1   46 2.875 3.07991 0.0107511
Q2FV94   29 1.8125 0.903563 0.161558
Q2G2X5   9 0.5625 -1.27278 0.943444
Q2FVX6   25 1.5625 0.903563 0.161558
Q2G060   17 1.0625 0.903563 0.161558
Q2FVG2   11 0.6875 -1.27278 0.943444
Q2G1Q1   32 2 3.07991 0.0107511
Q2G1F1   35 2.1875 3.07991 0.0107511
Q2FXC5   34 2.125 3.07991 0.0107511
Q2G2B0   6 0.375 -1.27278 0.943444
Q2FXR6   10 0.625 -1.27278 0.943444
Q2FXE0   32 2 3.07991 0.0107511
Q2FUY3   24 1.5 0.903563 0.161558
Q2G1S6   30 1.875 0.903563 0.161558
Q2FVE9   10 0.625 -1.27278 0.943444
Q2FVU7   22 1.375 0.903563 0.161558
Q2FVM7   20 1.25 0.903563 0.161558
Q2FVU6   8 0.5 -1.27278 0.943444
Q2FVA1   34 2.125 3.07991 0.0107511
Q2FWB8   32 2 3.07991 0.0107511
Q2FYR5   24 1.5 0.903563 0.161558
Q2G261   22 1.375 0.903563 0.161558
Q2G264   42 2.625 3.07991 0.0107511
Q2G0U4   22 1.375 0.903563 0.161558
Q2G226   8 0.5 -1.27278 0.943444
Q2FZT7   25 1.5625 0.903563 0.161558
Q2FXJ4   19 1.1875 0.903563 0.161558
Q2G047   19 1.1875 0.903563 0.161558
Q2FWD9   26 1.625 0.903563 0.161558
Q2FZH2   19 1.1875 0.903563 0.161558
Q2G044   24 1.5 0.903563 0.161558
Q2FVZ8   10 0.625 -1.27278 0.943444
Q2G1C5   11 0.6875 -1.27278 0.943444
Q2G1Z1   14 0.875 -1.27278 0.943444
Q2G135   20 1.25 0.903563 0.161558
Q2FVE5   30 1.875 0.903563 0.161558
Q2FZ70   28 1.75 0.903563 0.161558
Q2G2A0   29 1.8125 0.903563 0.161558
Q2G224   24 1.45455 0.903563 0.161558
P0A0K3   27 1.63636 0.903563 0.161558
Q2G1A8   25 1.51515 0.903563 0.161558
Q2G1P5   8 0.484848 -1.27278 0.943444
Q2FV93   11 0.666667 -1.27278 0.943444
Q2FXC4   31 1.87879 0.903563 0.161558
Q2FY74   20 1.21212 0.903563 0.161558
Q2G1M1   20 1.21212 0.903563 0.161558
Q9EZ11   25 1.51515 0.903563 0.161558
Q2FZB3   41 2.48485 3.07991 0.0107511
Q2G1V2   22 1.33333 0.903563 0.161558
Q2FVM8   15 0.909091 -1.27278 0.943444
Q2FVR1   26 1.57576 0.903563 0.161558
Q2FXC3   39 2.36364 3.07991 0.0107511
Q2FUV6   37 2.24242 3.07991 0.0107511
Q2G1D7   35 2.12121 3.07991 0.0107511
Q2FXR2   24 1.45455 0.903563 0.161558
Q2FW83   8 0.484848 -1.27278 0.943444
Q2G2X7   35 2.12121 3.07991 0.0107511
Q2FVM4   10 0.606061 -1.27278 0.943444
P0A0J3   24 1.45455 0.903563 0.161558
Q2G2L8   25 1.51515 0.903563 0.161558
Q2FZ27   30 1.81818 0.903563 0.161558
Q2FZ53   28 1.69697 0.903563 0.161558
Q2G154   26 1.57576 0.903563 0.161558
Q2FZS4   8 0.484848 -1.27278 0.943444
Q2FYQ5   7 0.424242 -1.27278 0.943444
Q2FZL6   27 1.63636 0.903563 0.161558
Q2FWB9   24 1.45455 0.903563 0.161558
Q2FUQ4   38 2.30303 3.07991 0.0107511
Q2G293   41 2.48485 3.07991 0.0107511
Q2FZS5   35 2.12121 3.07991 0.0107511
Q2FYP9   6 0.363636 -1.27278 0.943444
Q2G0K7   24 1.45455 0.903563 0.161558
Q2FVV2   18 1.09091 0.903563 0.161558
Q2FVN0   25 1.51515 0.903563 0.161558
Q2FX00   31 1.87879 0.903563 0.161558
Q2G1I0   10 0.606061 -1.27278 0.943444
Q2FXI2   24 1.45455 0.903563 0.161558
Q2G2X1   12 0.727273 -1.27278 0.943444
Q2FYG6   14 0.848485 -1.27278 0.943444
Q2FXH0   28 1.69697 0.903563 0.161558
Q2FXU7   23 1.39394 0.903563 0.161558
Q2G170   26 1.57576 0.903563 0.161558
Q2FVQ9   28 1.69697 0.903563 0.161558
Q2FWV2   37 2.24242 3.07991 0.0107511
Q2FVI5   8 0.484848 -1.27278 0.943444
Q2FUW0   42 2.54545 3.07991 0.0107511
Q2FXB7   30 1.81818 0.903563 0.161558
Q2G0J8   31 1.87879 0.903563 0.161558
Q2FXB5   26 1.57576 0.903563 0.161558
Q2FYE9   8 0.484848 -1.27278 0.943444
Q2FVE2   20 1.21212 0.903563 0.161558
Q2G2V6   30 1.81818 0.903563 0.161558
O08387   20 1.21212 0.903563 0.161558
Q2FZ14   21 1.27273 0.903563 0.161558
Q2FXW3   27 1.63636 0.903563 0.161558
Q2FYQ8   24 1.45455 0.903563 0.161558
Q2G2D6   22 1.33333 0.903563 0.161558
Q2G2T7   30 1.81818 0.903563 0.161558
Q2FYP8   12 0.727273 -1.27278 0.943444
Q2FZ25   25 1.51515 0.903563 0.161558
Q2FY65   42 2.54545 3.07991 0.0107511
Q2G2T1   18 1.09091 0.903563 0.161558
Q2G1N0   8 0.484848 -1.27278 0.943444
Q2G110   12 0.727273 -1.27278 0.943444
Q2G1E1   19 1.15152 0.903563 0.161558
Q2G2F1   30 1.81818 0.903563 0.161558
Q2FXE8   24 1.45455 0.903563 0.161558
Q2FZ06   33 2 3.07991 0.0107511
Q2FVH2   8 0.484848 -1.27278 0.943444
Q2FYV6   37 2.24242 3.07991 0.0107511
Q2FZJ3   37 2.17647 3.07991 0.0107511
Q2G095   36 2.11765 3.07991 0.0107511
Q2G2Y0   40 2.35294 3.07991 0.0107511
Q2G2W3   27 1.58824 0.903563 0.161558
Q2FY07   28 1.64706 0.903563 0.161558
Q2FXW8   36 2.11765 3.07991 0.0107511
Q2FUR6   31 1.82353 0.903563 0.161558
Q2FVW6   8 0.470588 -1.27278 0.943444
Q2G1X0   21 1.23529 0.903563 0.161558
Q2G1F6   8 0.470588 -1.27278 0.943444
Q2FVK8   23 1.35294 0.903563 0.161558
Q2G158   20 1.17647 0.903563 0.161558
Q2G118   27 1.58824 0.903563 0.161558
Q2G077   9 0.529412 -1.27278 0.943444
Q2G0E0   34 2 3.07991 0.0107511
Q2G263   36 2.11765 3.07991 0.0107511
Q2FUU1   29 1.70588 0.903563 0.161558
Q2G1X7   29 1.70588 0.903563 0.161558
Q2G1C0   33 1.94118 0.903563 0.161558
Q2FVB9   8 0.470588 -1.27278 0.943444
Q2G273   22 1.29412 0.903563 0.161558
Q53726   24 1.41176 0.903563 0.161558
Q2G2W9   33 1.94118 0.903563 0.161558
Q2FZ22   30 1.76471 0.903563 0.161558
Q2G2U1   26 1.52941 0.903563 0.161558
Q2FXW6   20 1.17647 0.903563 0.161558
Q2G0P9   12 0.705882 -1.27278 0.943444
Q2FYE3   30 1.76471 0.903563 0.161558
Q2FXU3   32 1.88235 0.903563 0.161558
Q2G052   32 1.88235 0.903563 0.161558
Q2FZM6   26 1.52941 0.903563 0.161558
Q2FX25   27 1.58824 0.903563 0.161558
Q2FX05   32 1.88235 0.903563 0.161558
Q2G1P2   8 0.470588 -1.27278 0.943444
Q2G2C4   29 1.70588 0.903563 0.161558
Q2G165   10 0.588235 -1.27278 0.943444
Q2FXK8   7 0.411765 -1.27278 0.943444
Q2FWP1   37 2.17647 3.07991 0.0107511
Q2FVU1   9 0.529412 -1.27278 0.943444
Q2FZ78   31 1.82353 0.903563 0.161558
Q2G0P0   41 2.41176 3.07991 0.0107511
Q2FXX3   9 0.529412 -1.27278 0.943444
Q2FVX2   41 2.41176 3.07991 0.0107511
Q2G0Q7   24 1.41176 0.903563 0.161558
Q2FXS6   30 1.76471 0.903563 0.161558
Q2FUZ1   28 1.64706 0.903563 0.161558
Q2FZ87   29 1.70588 0.903563 0.161558
Q2FXF4   23 1.35294 0.903563 0.161558
Q2G1G4   22 1.29412 0.903563 0.161558
Q2FWE6   26 1.52941 0.903563 0.161558
Q2G2U2   35 2.05882 3.07991 0.0107511
Q2FY17   32 1.88235 0.903563 0.161558
Q2FVU3   20 1.17647 0.903563 0.161558
Q2FVK1   20 1.17647 0.903563 0.161558
Q2G0K5   27 1.58824 0.903563 0.161558
Q2G2X8   29 1.70588 0.903563 0.161558
Q2FYZ7   25 1.47059 0.903563 0.161558
Q2FWG1   28 1.64706 0.903563 0.161558
Q2G1Q6   25 1.47059 0.903563 0.161558
Q2G2X9   35 2.05882 3.07991 0.0107511
Q2FWN9   24 1.41176 0.903563 0.161558
Q2FYZ2   21 1.23529 0.903563 0.161558
Q2FZJ1   30 1.76471 0.903563 0.161558
Q2G002   23 1.35294 0.903563 0.161558
Q2FVL4   34 2 3.07991 0.0107511
Q2G2M7   31 1.82353 0.903563 0.161558
Q2FWH6   35 2.05882 3.07991 0.0107511
Q2FXQ3   35 2.05882 3.07991 0.0107511
Q2G129   7 0.411765 -1.27278 0.943444
Q7BHL7   37 2.17647 3.07991 0.0107511
Q2FZ71   25 1.47059 0.903563 0.161558
Q2FZ88   31 1.77143 0.903563 0.161558
Q2FV22   28 1.6 0.903563 0.161558
Q2FYM3   33 1.88571 0.903563 0.161558
Q2FY06   25 1.42857 0.903563 0.161558
Q2FXB0   24 1.37143 0.903563 0.161558
Q2FX87   28 1.6 0.903563 0.161558
Q2FZ33   31 1.77143 0.903563 0.161558
Q2G0J1   47 2.68571 3.07991 0.0107511
Q2FUT7   29 1.65714 0.903563 0.161558
Q2FZH1   27 1.54286 0.903563 0.161558
Q2FVX3   35 2 3.07991 0.0107511
Q2FWC6   34 1.94286 0.903563 0.161558
Q2FXN6   29 1.65714 0.903563 0.161558
Q2FY79   34 1.94286 0.903563 0.161558
Q2FZ23   25 1.42857 0.903563 0.161558
Q2FVF1   29 1.65714 0.903563 0.161558
Q2FWM5   24 1.37143 0.903563 0.161558
Q2G061   31 1.77143 0.903563 0.161558
Q2FWL7   16 0.914286 -1.27278 0.943444
Q2FVK3   23 1.31429 0.903563 0.161558
Q2FX19   19 1.08571 0.903563 0.161558
Q2G2U6   32 1.82857 0.903563 0.161558
Q2G1S5   37 2.11429 3.07991 0.0107511
Q2FVS9   31 1.77143 0.903563 0.161558
Q2G1M7   25 1.42857 0.903563 0.161558
Q2FW50   38 2.17143 3.07991 0.0107511
Q2G2L1   26 1.48571 0.903563 0.161558
Q2FWB1   29 1.65714 0.903563 0.161558
Q2FXA8   33 1.88571 0.903563 0.161558
Q2FV20   38 2.17143 3.07991 0.0107511
Q2FUY1   55 3.14286 5.25625 0.000662855
Q2FYJ1   28 1.6 0.903563 0.161558
Q2G043   31 1.77143 0.903563 0.161558
Q2FZ43   19 1.08571 0.903563 0.161558
Q9KJN4   31 1.77143 0.903563 0.161558
Q2G194   18 1.02857 0.903563 0.161558
Q2G0F0   26 1.48571 0.903563 0.161558
Q2G2G2   27 1.54286 0.903563 0.161558
Q2G0I8   33 1.88571 0.903563 0.161558
Q2FXG5   25 1.42857 0.903563 0.161558
Q2G2S6   27 1.54286 0.903563 0.161558
Q53700   35 2 3.07991 0.0107511
Q2G0D8   31 1.77143 0.903563 0.161558
P60430   24 1.37143 0.903563 0.161558
Q2FV41   23 1.31429 0.903563 0.161558
Q2FXZ5   30 1.71429 0.903563 0.161558
Q2FZL0   11 0.628571 -1.27278 0.943444
Q2FY99   24 1.37143 0.903563 0.161558
Q2FX95   36 2.05714 3.07991 0.0107511
Q2FYR6   26 1.48571 0.903563 0.161558
Q2FUW2   21 1.2 0.903563 0.161558
Q2FVL2   35 2 3.07991 0.0107511
Q2G2L4   7 0.4 -1.27278 0.943444
Q2FXB1   29 1.65714 0.903563 0.161558
Q2FZY7   29 1.65714 0.903563 0.161558
Q2FVN1   8 0.457143 -1.27278 0.943444
Q2G1S1   30 1.71429 0.903563 0.161558
Q2FXK4   26 1.48571 0.903563 0.161558
Q2FXM6   25 1.42857 0.903563 0.161558
Q2FZJ6   25 1.42857 0.903563 0.161558
Q2FVT4   28 1.6 0.903563 0.161558
Q2FYW1   17 0.971429 -1.27278 0.943444
Q2FYZ3   29 1.65714 0.903563 0.161558
Q2FXX5   34 1.94286 0.903563 0.161558
Q2FWM4   27 1.54286 0.903563 0.161558
Q2G2L3   30 1.71429 0.903563 0.161558
Q2FYR3   27 1.54286 0.903563 0.161558
Q2G0I9   38 2.17143 3.07991 0.0107511
Q2G0M2   20 1.14286 0.903563 0.161558
Q2G272   27 1.54286 0.903563 0.161558
Q2FXL4   35 2 3.07991 0.0107511
Q2G0U9   49 2.8 3.07991 0.0107511
Q2FVE4   31 1.77143 0.903563 0.161558
Q2FVC6   36 2.05714 3.07991 0.0107511
Q2FV19   34 1.94286 0.903563 0.161558
Q2G0S8   37 2.11429 3.07991 0.0107511
Q2G2G3   9 0.514286 -1.27278 0.943444
Q2G2X0   24 1.33333 0.903563 0.161558
Q2G0F3   27 1.5 0.903563 0.161558
Q2G037   37 2.05556 3.07991 0.0107511
Q2G1G6   29 1.61111 0.903563 0.161558
Q2FWP0   21 1.16667 0.903563 0.161558
Q2FY29   31 1.72222 0.903563 0.161558
Q2FXQ4   14 0.777778 -1.27278 0.943444
Q2G0S7   28 1.55556 0.903563 0.161558
Q2FZX7   24 1.33333 0.903563 0.161558
Q2G0E6   11 0.611111 -1.27278 0.943444
Q2FY37   37 2.05556 3.07991 0.0107511
Q2FYQ0   31 1.72222 0.903563 0.161558
Q2FUV3   30 1.66667 0.903563 0.161558
Q2FYV2   37 2.05556 3.07991 0.0107511
Q2FVS4   18 1 0.903563 0.161558
Q2G2M3   30 1.66667 0.903563 0.161558
Q2FVM6   33 1.83333 0.903563 0.161558
Q2G292   26 1.44444 0.903563 0.161558
Q2FXH7   31 1.72222 0.903563 0.161558
Q2FYQ7   31 1.72222 0.903563 0.161558
Q2FWG2   36 2 3.07991 0.0107511
Q2G159   36 2 3.07991 0.0107511
Q2FX96   33 1.83333 0.903563 0.161558
Q2FV83   32 1.77778 0.903563 0.161558
Q2G2D8   29 1.61111 0.903563 0.161558
Q2FYJ4   9 0.5 -1.27278 0.943444
Q2G1E8   6 0.333333 -1.27278 0.943444
Q2FVK2   22 1.22222 0.903563 0.161558
Q2FZP1   12 0.666667 -1.27278 0.943444
Q2FXI0   42 2.33333 3.07991 0.0107511
Q2G134   10 0.555556 -1.27278 0.943444
Q2FZZ6   43 2.38889 3.07991 0.0107511
Q2G1Z3   27 1.5 0.903563 0.161558
Q2G030   26 1.44444 0.903563 0.161558
Q2FV21   27 1.5 0.903563 0.161558
Q9RQP6   7 0.388889 -1.27278 0.943444
Q2FZ62   22 1.22222 0.903563 0.161558
Q2FZQ7   20 1.11111 0.903563 0.161558
Q2G0F4   25 1.38889 0.903563 0.161558
Q2FWE0   35 1.94444 0.903563 0.161558
Q2FVS0   15 0.833333 -1.27278 0.943444
Q2FUT6   38 2.11111 3.07991 0.0107511
Q2FUQ5   25 1.38889 0.903563 0.161558
Q2FZJ9   41 2.27778 3.07991 0.0107511
Q2FY81   31 1.72222 0.903563 0.161558
Q2G0K8   34 1.88889 0.903563 0.161558
Q2G262   8 0.444444 -1.27278 0.943444
Q2G0E1   34 1.88889 0.903563 0.161558
Q2FWD3   34 1.88889 0.903563 0.161558
Q2FXA4   20 1.11111 0.903563 0.161558
Q2FVF0   30 1.66667 0.903563 0.161558
Q2FWW9   31 1.72222 0.903563 0.161558
Q2FZ54   38 2.11111 3.07991 0.0107511
P0A0J0   12 0.666667 -1.27278 0.943444
Q2G1G1   36 2 3.07991 0.0107511
Q2FWA1   32 1.77778 0.903563 0.161558
Q2FXN1   39 2.16667 3.07991 0.0107511
Q2G2T4   31 1.72222 0.903563 0.161558
Q2FZW9   23 1.27778 0.903563 0.161558
Q2FV90   28 1.55556 0.903563 0.161558
Q2FWB3   31 1.72222 0.903563 0.161558
Q2G0Q0   28 1.55556 0.903563 0.161558
Q2FY10   28 1.55556 0.903563 0.161558
Q2FXM0   28 1.55556 0.903563 0.161558
Q2G1S2   26 1.44444 0.903563 0.161558
Q2FXY5   19 1.02703 0.903563 0.161558
Q2FXV3   29 1.56757 0.903563 0.161558
Q2FXG3   26 1.40541 0.903563 0.161558
Q2FVA8   33 1.78378 0.903563 0.161558
Q2G2C2   18 0.972973 -1.27278 0.943444
Q2FYU2   40 2.16216 3.07991 0.0107511
Q2FYK5   36 1.94595 0.903563 0.161558
Q2FW35   28 1.51351 0.903563 0.161558
Q2FY52   32 1.72973 0.903563 0.161558
Q9RQP9   27 1.45946 0.903563 0.161558
Q2G039   29 1.56757 0.903563 0.161558
Q2G1E4   31 1.67568 0.903563 0.161558
Q2G0B0   30 1.62162 0.903563 0.161558
Q2FXI7   34 1.83784 0.903563 0.161558
Q2FWN7   27 1.45946 0.903563 0.161558
Q2FV66   33 1.78378 0.903563 0.161558
Q2FYJ5   8 0.432432 -1.27278 0.943444
Q2FYC9   21 1.13514 0.903563 0.161558
Q2FZC6   29 1.56757 0.903563 0.161558
Q2FXW4   27 1.45946 0.903563 0.161558
Q2FXI1   35 1.89189 0.903563 0.161558
Q2FZF9   30 1.62162 0.903563 0.161558
Q2G171   13 0.702703 -1.27278 0.943444
Q2G2P8   31 1.67568 0.903563 0.161558
Q2G2V9   35 1.89189 0.903563 0.161558
Q2FV31   38 2.05405 3.07991 0.0107511
Q9KJN3   26 1.40541 0.903563 0.161558
Q2FZV5   9 0.486486 -1.27278 0.943444
Q2FWC4   33 1.78378 0.903563 0.161558
Q2FYT0   11 0.594595 -1.27278 0.943444
Q2G145   21 1.13514 0.903563 0.161558
Q2G0J0   36 1.94595 0.903563 0.161558
Q2FZQ3   20 1.08108 0.903563 0.161558
Q2FYE5   35 1.89189 0.903563 0.161558
Q2FWN5   12 0.648649 -1.27278 0.943444
Q2FY24   22 1.18919 0.903563 0.161558
Q2FVW7   32 1.72973 0.903563 0.161558
Q2FZ91   40 2.16216 3.07991 0.0107511
Q2FWL2   41 2.21622 3.07991 0.0107511
Q2FZQ6   28 1.51351 0.903563 0.161558
P02976   10 0.540541 -1.27278 0.943444
Q2G0R7   10 0.540541 -1.27278 0.943444
Q2FUU2   35 1.89189 0.903563 0.161558
Q2FZG1   38 2.05405 3.07991 0.0107511
Q2G0Z4   9 0.486486 -1.27278 0.943444
Q2FZ81   38 2.05405 3.07991 0.0107511
Q2G2J8   29 1.56757 0.903563 0.161558
Q2FZD7   32 1.72973 0.903563 0.161558
Q2G288   21 1.13514 0.903563 0.161558
Q2FW52   29 1.56757 0.903563 0.161558
Q2FVX4   36 1.94595 0.903563 0.161558
Q2FVN5   10 0.540541 -1.27278 0.943444
Q2FY88   41 2.21622 3.07991 0.0107511
Q2FWC9   40 2.16216 3.07991 0.0107511
Q2FZS7   30 1.62162 0.903563 0.161558
Q2FZ63   32 1.72973 0.903563 0.161558
Q2G1L8   29 1.56757 0.903563 0.161558
Q2FV17   32 1.72973 0.903563 0.161558
Q2FVT8   20 1.08108 0.903563 0.161558
Q2G0W8   32 1.72973 0.903563 0.161558
Q2FV07   31 1.67568 0.903563 0.161558
Q2G0Q1   28 1.51351 0.903563 0.161558
Q2FY69   24 1.2973 0.903563 0.161558
Q2FZ75   27 1.45946 0.903563 0.161558
Q2G0E5   29 1.56757 0.903563 0.161558
Q2G233   34 1.83784 0.903563 0.161558
Q2FWE1   26 1.40541 0.903563 0.161558
Q2FVZ2   36 1.94595 0.903563 0.161558
Q2FYE2   36 1.94595 0.903563 0.161558
Q2G1K6   30 1.57895 0.903563 0.161558
Q2FVT0   32 1.68421 0.903563 0.161558
Q2G0Q9   46 2.42105 3.07991 0.0107511
Q2FZ89   31 1.63158 0.903563 0.161558
Q2FVR0   31 1.63158 0.903563 0.161558
Q2FZD9   25 1.31579 0.903563 0.161558
Q2FX85   16 0.842105 -1.27278 0.943444
Q2G1B0   31 1.63158 0.903563 0.161558
Q2G2E4   9 0.473684 -1.27278 0.943444
Q2FYK7   39 2.05263 3.07991 0.0107511
Q2FZ13   33 1.73684 0.903563 0.161558
Q2FZE6   35 1.84211 0.903563 0.161558
Q2FVI2   27 1.42105 0.903563 0.161558
Q2FZE0   30 1.57895 0.903563 0.161558
Q2FV38   33 1.73684 0.903563 0.161558
Q2FXE2   29 1.52632 0.903563 0.161558
Q2G1Q2   43 2.26316 3.07991 0.0107511
Q2FYY8   34 1.78947 0.903563 0.161558
Q2FYN6   30 1.57895 0.903563 0.161558
Q2FV39   28 1.47368 0.903563 0.161558
Q2G130   43 2.26316 3.07991 0.0107511
Q2FUR8   43 2.26316 3.07991 0.0107511
Q2FXZ3   25 1.31579 0.903563 0.161558
Q2FYM4   11 0.578947 -1.27278 0.943444
Q2FWY1   32 1.68421 0.903563 0.161558
Q2G1V4   32 1.68421 0.903563 0.161558
P0A011   27 1.42105 0.903563 0.161558
Q2FXZ0   39 2.05263 3.07991 0.0107511
Q2G0V4   27 1.42105 0.903563 0.161558
Q2FW34   29 1.52632 0.903563 0.161558
Q2FWC7   36 1.89474 0.903563 0.161558
Q2G0F6   33 1.73684 0.903563 0.161558
Q2G0T0   32 1.68421 0.903563 0.161558
Q2FXM8   35 1.84211 0.903563 0.161558
Q2G0Q8   26 1.36842 0.903563 0.161558
Q2FZ08   23 1.21053 0.903563 0.161558
Q2G160   24 1.26316 0.903563 0.161558
Q2FY78   31 1.63158 0.903563 0.161558
Q2G2H7   16 0.842105 -1.27278 0.943444
Q2FW53   27 1.42105 0.903563 0.161558
Q2FVX0   27 1.42105 0.903563 0.161558
Q2G2U5   31 1.63158 0.903563 0.161558
Q2FZR0   33 1.73684 0.903563 0.161558
Q2G1Z9   32 1.68421 0.903563 0.161558
Q2G1G0   27 1.42105 0.903563 0.161558
Q2FW57   30 1.57895 0.903563 0.161558
Q9RQP7   35 1.84211 0.903563 0.161558
Q2FXP0   42 2.21053 3.07991 0.0107511
Q2FVV1   12 0.631579 -1.27278 0.943444
Q2FYU8   9 0.473684 -1.27278 0.943444
Q2FZ04   25 1.31579 0.903563 0.161558
Q2FVQ0   32 1.68421 0.903563 0.161558
Q2G151   26 1.36842 0.903563 0.161558
Q2FXF9   29 1.52632 0.903563 0.161558
Q2G242   23 1.21053 0.903563 0.161558
Q2FZQ0   37 1.94737 0.903563 0.161558
Q2G1Q8   38 2 3.07991 0.0107511
Q2FYG1   28 1.4359 0.903563 0.161558
Q2G1N3   34 1.74359 0.903563 0.161558
Q2FV44   35 1.79487 0.903563 0.161558
Q2FXV4   35 1.79487 0.903563 0.161558
Q2G0I1   16 0.820513 -1.27278 0.943444
Q2FZY0   26 1.33333 0.903563 0.161558
Q2G295   29 1.48718 0.903563 0.161558
Q2FWH3   40 2.05128 3.07991 0.0107511
Q2G072   32 1.64103 0.903563 0.161558
Q2G217   36 1.84615 0.903563 0.161558
Q2FYP6   35 1.79487 0.903563 0.161558
Q9EZ12   28 1.4359 0.903563 0.161558
Q2FZ48   27 1.38462 0.903563 0.161558
Q2FY16   31 1.58974 0.903563 0.161558
Q2FZU3   24 1.23077 0.903563 0.161558
Q2FVV7   40 2.05128 3.07991 0.0107511
Q2FWU0   24 1.23077 0.903563 0.161558
P0A0Q0   37 1.89744 0.903563 0.161558
Q2FVS3   29 1.48718 0.903563 0.161558
Q2G0I6   43 2.20513 3.07991 0.0107511
Q2FYP3   29 1.48718 0.903563 0.161558
Q2FWM0   29 1.48718 0.903563 0.161558
Q2FZ36   26 1.33333 0.903563 0.161558
Q2G0Y8   18 0.923077 -1.27278 0.943444
Q2FXF6   9 0.461538 -1.27278 0.943444
Q2FXM7   28 1.4359 0.903563 0.161558
Q2G1A6   33 1.69231 0.903563 0.161558
Q2G138   8 0.410256 -1.27278 0.943444
Q2FZR4   29 1.48718 0.903563 0.161558
Q2G162   10 0.512821 -1.27278 0.943444
Q2FYH2   14 0.717949 -1.27278 0.943444
Q2FX56   31 1.58974 0.903563 0.161558
Q2FY68   30 1.53846 0.903563 0.161558
Q2G1K1   32 1.64103 0.903563 0.161558
Q2G1A3   28 1.4359 0.903563 0.161558
Q2FZX4   33 1.69231 0.903563 0.161558
Q2G1M5   38 1.94872 0.903563 0.161558
Q2FVA3   20 1.02564 0.903563 0.161558
Q2G2G4   42 2.15385 3.07991 0.0107511
Q2G0U3   28 1.4359 0.903563 0.161558
Q2FXQ6   22 1.12821 0.903563 0.161558
Q2G0S2   29 1.48718 0.903563 0.161558
Q2G168   37 1.89744 0.903563 0.161558
Q2FZB0   29 1.48718 0.903563 0.161558
Q2G119   31 1.58974 0.903563 0.161558
Q2FVJ7   29 1.48718 0.903563 0.161558
Q2FY30   31 1.58974 0.903563 0.161558
Q2FXR3   37 1.89744 0.903563 0.161558
Q2G1Z0   31 1.58974 0.903563 0.161558
Q2G0A9   34 1.74359 0.903563 0.161558
O33599   34 1.74359 0.903563 0.161558
Q2FZ55   36 1.84615 0.903563 0.161558
Q2FYS0   30 1.53846 0.903563 0.161558
Q2G248   29 1.48718 0.903563 0.161558
Q2G049   28 1.4359 0.903563 0.161558
Q2FVA5   36 1.84615 0.903563 0.161558
Q2FUX8   29 1.48718 0.903563 0.161558
Q2G123   37 1.89744 0.903563 0.161558
Q2FVH0   34 1.74359 0.903563 0.161558
Q2FV01   11 0.564103 -1.27278 0.943444
Q2G2L2   31 1.58974 0.903563 0.161558
Q2FYW3   27 1.38462 0.903563 0.161558
Q2FZZ0   28 1.4359 0.903563 0.161558
Q2FVV8   35 1.79487 0.903563 0.161558
Q2G2W0   28 1.4 0.903563 0.161558
Q2G041   25 1.25 0.903563 0.161558
P0A0B9   32 1.6 0.903563 0.161558
Q2FYI6   31 1.55 0.903563 0.161558
Q2G2S2   30 1.5 0.903563 0.161558
Q2FVQ8   22 1.1 0.903563 0.161558
Q2FVT2   29 1.45 0.903563 0.161558
Q2G1Z5   27 1.35 0.903563 0.161558
Q2G2A4   27 1.35 0.903563 0.161558
P60393   25 1.25 0.903563 0.161558
Q2G0P6   46 2.3 3.07991 0.0107511
Q2FW04   19 0.95 -1.27278 0.943444
Q2FYY9   31 1.55 0.903563 0.161558
Q2FWP2   28 1.4 0.903563 0.161558
Q2FVW4   22 1.1 0.903563 0.161558
Q2FY63   33 1.65 0.903563 0.161558
Q2FZ68   30 1.5 0.903563 0.161558
Q2G1E2   12 0.6 -1.27278 0.943444
Q2G2T8   24 1.2 0.903563 0.161558
Q2FY71   29 1.45 0.903563 0.161558
Q2FVI1   14 0.7 -1.27278 0.943444
Q2G0W2   14 0.7 -1.27278 0.943444
Q2G238   37 1.85 0.903563 0.161558
Q2FZR1   28 1.4 0.903563 0.161558
Q2FXN2   16 0.8 -1.27278 0.943444
Q2FXH6   9 0.45 -1.27278 0.943444
Q2FXM3   29 1.45 0.903563 0.161558
Q2FZW3   21 1.05 0.903563 0.161558
Q2FWM9   30 1.5 0.903563 0.161558
Q2FUW9   10 0.5 -1.27278 0.943444
Q2FW91   24 1.2 0.903563 0.161558
Q2G137   37 1.85 0.903563 0.161558
Q2FVM0   28 1.4 0.903563 0.161558
Q2G057   28 1.4 0.903563 0.161558
Q2FXP5   24 1.2 0.903563 0.161558
Q2G1H2   11 0.55 -1.27278 0.943444
Q2FX99   8 0.4 -1.27278 0.943444
Q2G0J4   16 0.8 -1.27278 0.943444
Q2FX74   32 1.6 0.903563 0.161558
Q2G1J9   20 1 0.903563 0.161558
Q2G1F7   7 0.35 -1.27278 0.943444
Q2G2R8   42 2.1 3.07991 0.0107511
Q2FW32   31 1.55 0.903563 0.161558
Q2FXZ4   30 1.5 0.903563 0.161558
Q2FUT0   37 1.85 0.903563 0.161558
Q2G084   43 2.15 3.07991 0.0107511
Q2G148   31 1.55 0.903563 0.161558
Q2FYR0   29 1.45 0.903563 0.161558
Q2FW86   39 1.95 0.903563 0.161558
Q2FW01   35 1.75 0.903563 0.161558
Q2FUX9   16 0.8 -1.27278 0.943444
Q2G212   15 0.75 -1.27278 0.943444
Q2FZ84   31 1.55 0.903563 0.161558
Q2G0Y0   37 1.85 0.903563 0.161558
Q2FYU4   33 1.65 0.903563 0.161558
Q2G223   37 1.85 0.903563 0.161558
Q2G136   30 1.5 0.903563 0.161558
Q2G0G6   32 1.6 0.903563 0.161558
Q2FWY6   36 1.8 0.903563 0.161558
Q2FWZ2   34 1.7 0.903563 0.161558
Q2G240   36 1.8 0.903563 0.161558
O05154   29 1.45 0.903563 0.161558
Q2FXP4   17 0.85 -1.27278 0.943444
Q2FVH5   30 1.5 0.903563 0.161558
Q2FYP0   24 1.17073 0.903563 0.161558
Q2FUW5   25 1.21951 0.903563 0.161558
Q2FX66   26 1.26829 0.903563 0.161558
Q2G1P4   9 0.439024 -1.27278 0.943444
Q2FYI9   40 1.95122 0.903563 0.161558
Q2G0I7   41 2 3.07991 0.0107511
Q2FXQ9   29 1.41463 0.903563 0.161558
Q2FXL0   38 1.85366 0.903563 0.161558
Q2FYR7   32 1.56098 0.903563 0.161558
Q2G1W4   32 1.56098 0.903563 0.161558
Q2G2C8   27 1.31707 0.903563 0.161558
Q2G163   41 2 3.07991 0.0107511
Q2FWL9   9 0.439024 -1.27278 0.943444
Q2FZH3   30 1.46341 0.903563 0.161558
Q2FZR5   30 1.46341 0.903563 0.161558
Q2G1W6   33 1.60976 0.903563 0.161558
Q2FWA5   14 0.682927 -1.27278 0.943444
Q2FX17   27 1.31707 0.903563 0.161558
Q2FXY1   32 1.56098 0.903563 0.161558
Q2G2W1   16 0.780488 -1.27278 0.943444
Q2FV06   10 0.487805 -1.27278 0.943444
Q2FYW6   31 1.5122 0.903563 0.161558
Q2G281   24 1.17073 0.903563 0.161558
Q2G227   30 1.46341 0.903563 0.161558
Q2FWZ5   29 1.41463 0.903563 0.161558
Q2FZX0   31 1.5122 0.903563 0.161558
Q2FV51   19 0.926829 -1.27278 0.943444
Q2G082   15 0.731707 -1.27278 0.943444
Q2FWX4   14 0.682927 -1.27278 0.943444
Q2FZT1   32 1.56098 0.903563 0.161558
Q2FYF3   32 1.56098 0.903563 0.161558
Q2FXW9   28 1.36585 0.903563 0.161558
O34090   31 1.5122 0.903563 0.161558
Q2FVE1   16 0.780488 -1.27278 0.943444
Q2FZL5   28 1.36585 0.903563 0.161558
Q2G258   34 1.65854 0.903563 0.161558
Q2FZW5   16 0.780488 -1.27278 0.943444
Q2FW63   13 0.634146 -1.27278 0.943444
Q2FXB4   33 1.60976 0.903563 0.161558
Q2G1T5   22 1.07317 0.903563 0.161558
Q2G1J5   25 1.21951 0.903563 0.161558
Q2G0V0   29 1.41463 0.903563 0.161558
Q2G0M7   34 1.65854 0.903563 0.161558
Q2G1I5   38 1.85366 0.903563 0.161558
Q2G146   34 1.65854 0.903563 0.161558
Q2G1P6   34 1.65854 0.903563 0.161558
Q2G1W8   31 1.47619 0.903563 0.161558
Q2G035   34 1.61905 0.903563 0.161558
Q2G1I3   32 1.52381 0.903563 0.161558
Q2FWM2   34 1.61905 0.903563 0.161558
Q2FYJ3   34 1.61905 0.903563 0.161558
Q2G0L8   36 1.71429 0.903563 0.161558
Q2G164   33 1.57143 0.903563 0.161558
Q2FVT7   31 1.47619 0.903563 0.161558
Q2G1R3   24 1.14286 0.903563 0.161558
Q2G1T6   38 1.80952 0.903563 0.161558
Q2FZN7   38 1.80952 0.903563 0.161558
Q2FY83   24 1.14286 0.903563 0.161558
Q2FZX9   40 1.90476 0.903563 0.161558
Q2FYL5   30 1.42857 0.903563 0.161558
Q2G218   30 1.42857 0.903563 0.161558
Q2G0M5   30 1.42857 0.903563 0.161558
Q2FW78   9 0.428571 -1.27278 0.943444
P52078   35 1.66667 0.903563 0.161558
Q7X2S2   29 1.38095 0.903563 0.161558
Q2FZG4   27 1.28571 0.903563 0.161558
Q2G0M4   35 1.66667 0.903563 0.161558
Q2FVA2   31 1.47619 0.903563 0.161558
Q2G115   34 1.61905 0.903563 0.161558
Q2G0M8   34 1.61905 0.903563 0.161558
Q2G1U4   38 1.80952 0.903563 0.161558
Q2G1D0   40 1.90476 0.903563 0.161558
Q2G2S0   22 1.04762 0.903563 0.161558
Q2G2N5   17 0.809524 -1.27278 0.943444
Q2G222   37 1.7619 0.903563 0.161558
Q2G1C8   30 1.42857 0.903563 0.161558
Q2FV40   23 1.09524 0.903563 0.161558
Q2FXT1   30 1.42857 0.903563 0.161558
Q2FZZ2   26 1.2381 0.903563 0.161558
Q2FY01   31 1.47619 0.903563 0.161558
Q2FVJ8   31 1.47619 0.903563 0.161558
Q2FXK2   33 1.57143 0.903563 0.161558
Q2FUS7   32 1.52381 0.903563 0.161558
Q2FVP1   12 0.571429 -1.27278 0.943444
Q2FYN7   22 1.04762 0.903563 0.161558
P69848   31 1.47619 0.903563 0.161558
Q2FWN8   35 1.66667 0.903563 0.161558
Q2FV62   21 1 0.903563 0.161558
Q2FWW7   34 1.61905 0.903563 0.161558
Q2G1Y5   36 1.71429 0.903563 0.161558
Q2FXA3   28 1.33333 0.903563 0.161558
Q2FYV3   32 1.52381 0.903563 0.161558
Q2G1H4   31 1.47619 0.903563 0.161558
Q2G038   35 1.66667 0.903563 0.161558
Q2G161   9 0.428571 -1.27278 0.943444
Q2FYV1   35 1.66667 0.903563 0.161558
Q2FZ09   33 1.57143 0.903563 0.161558
Q2FW90   26 1.2381 0.903563 0.161558
Q2G290   32 1.52381 0.903563 0.161558
P60611   27 1.28571 0.903563 0.161558
Q2FV58   35 1.66667 0.903563 0.161558
Q2G0C6   34 1.61905 0.903563 0.161558
Q2G050   26 1.2381 0.903563 0.161558
Q2G0V2   30 1.42857 0.903563 0.161558
Q2FVQ4   14 0.666667 -1.27278 0.943444
Q2G094   36 1.67442 0.903563 0.161558
Q2FY59   32 1.48837 0.903563 0.161558
Q2FVX7   44 2.04651 3.07991 0.0107511
Q2FVP4   22 1.02326 0.903563 0.161558
Q2G185   36 1.67442 0.903563 0.161558
Q2FXP8   11 0.511628 -1.27278 0.943444
Q2G275   31 1.44186 0.903563 0.161558
Q2G1D9   30 1.39535 0.903563 0.161558
Q2FXI3   35 1.62791 0.903563 0.161558
Q2FYM2   30 1.39535 0.903563 0.161558
P14738   19 0.883721 -1.27278 0.943444
Q2G2Q2   35 1.62791 0.903563 0.161558
Q2G0M9   36 1.67442 0.903563 0.161558
Q2FY67   28 1.30233 0.903563 0.161558
Q2FWX8   22 1.02326 0.903563 0.161558
Q2FUT9   31 1.44186 0.903563 0.161558
Q2FZS0   36 1.67442 0.903563 0.161558
Q2G2A8   23 1.06977 0.903563 0.161558
Q2FUY2   20 0.930233 -1.27278 0.943444
Q2FZL8   36 1.67442 0.903563 0.161558
Q2FW93   23 1.06977 0.903563 0.161558
Q2G1L7   32 1.48837 0.903563 0.161558
Q2FW41   38 1.76744 0.903563 0.161558
Q2FZY6   31 1.44186 0.903563 0.161558
Q2G042   7 0.325581 -1.27278 0.943444
Q2FWK2   37 1.72093 0.903563 0.161558
Q2FYF4   32 1.48837 0.903563 0.161558
Q2FZP2   33 1.53488 0.903563 0.161558
Q2G1G7   31 1.44186 0.903563 0.161558
Q2G1H5   38 1.76744 0.903563 0.161558
Q2G2S7   30 1.39535 0.903563 0.161558
Q2FY53   36 1.67442 0.903563 0.161558
Q2G1N2   33 1.53488 0.903563 0.161558
Q2G2V2   41 1.90698 0.903563 0.161558
Q2G1H6   34 1.5814 0.903563 0.161558
Q2FZA9   29 1.34884 0.903563 0.161558
Q2FXI5   34 1.5814 0.903563 0.161558
Q2G206   11 0.511628 -1.27278 0.943444
Q2FWN6   32 1.48837 0.903563 0.161558
Q2FUQ2   32 1.48837 0.903563 0.161558
Q2G1K3   26 1.2093 0.903563 0.161558
Q2FZ76   25 1.16279 0.903563 0.161558
Q2FY54   30 1.39535 0.903563 0.161558
Q2G289   29 1.34884 0.903563 0.161558
Q2FY14   28 1.30233 0.903563 0.161558
Q2FV77   31 1.44186 0.903563 0.161558
Q2G064   31 1.44186 0.903563 0.161558
Q2G033   34 1.5814 0.903563 0.161558
Q2G198   34 1.5814 0.903563 0.161558
Q2G0K4   13 0.604651 -1.27278 0.943444
Q2G0V3   32 1.48837 0.903563 0.161558
Q2FWE2   34 1.54545 0.903563 0.161558
Q2G089   27 1.22727 0.903563 0.161558
Q2FZL3   39 1.77273 0.903563 0.161558
Q2G087   34 1.54545 0.903563 0.161558
Q2G0A7   13 0.590909 -1.27278 0.943444
Q2FVF9   42 1.90909 0.903563 0.161558
Q2G071   28 1.27273 0.903563 0.161558
Q2FUZ2   38 1.72727 0.903563 0.161558
Q2FY27   34 1.54545 0.903563 0.161558
Q2FXX4   37 1.68182 0.903563 0.161558
Q2G1E6   27 1.22727 0.903563 0.161558
Q2G1G5   21 0.954545 -1.27278 0.943444
Q2G2Q3   31 1.40909 0.903563 0.161558
Q2FZF0   30 1.36364 0.903563 0.161558
Q2G2D2   28 1.27273 0.903563 0.161558
Q2FXT4   28 1.27273 0.903563 0.161558
Q2FZI8   36 1.63636 0.903563 0.161558
Q2FUS8   23 1.04545 0.903563 0.161558
Q2FVR9   33 1.5 0.903563 0.161558
Q2FXP2   28 1.27273 0.903563 0.161558
Q2FX94   25 1.13636 0.903563 0.161558
Q2G2A5   30 1.36364 0.903563 0.161558
Q2FZP7   32 1.45455 0.903563 0.161558
Q2G1R7   28 1.27273 0.903563 0.161558
Q2G015   22 1 0.903563 0.161558
Q2FZF4   37 1.68182 0.903563 0.161558
Q2G1E5   30 1.36364 0.903563 0.161558
Q2FWH9   16 0.727273 -1.27278 0.943444
Q2G069   31 1.40909 0.903563 0.161558
Q2FZK3   35 1.59091 0.903563 0.161558
Q2FZU5   33 1.5 0.903563 0.161558
Q2FYT4   29 1.31818 0.903563 0.161558
Q2FWK4   38 1.72727 0.903563 0.161558
Q2FY40   39 1.77273 0.903563 0.161558
Q2FWY4   8 0.363636 -1.27278 0.943444
Q2G156   13 0.590909 -1.27278 0.943444
Q2G045   33 1.5 0.903563 0.161558
Q2FZS6   25 1.13636 0.903563 0.161558
Q2FYC7   35 1.59091 0.903563 0.161558
Q2FW73   38 1.72727 0.903563 0.161558
Q2G1H3   35 1.59091 0.903563 0.161558
Q2FXJ6   36 1.63636 0.903563 0.161558
Q2FUS2   7 0.311111 -1.27278 0.943444
Q2G120   38 1.68889 0.903563 0.161558
Q2G2T9   34 1.51111 0.903563 0.161558
Q2G1N9   15 0.666667 -1.27278 0.943444
Q2FXL9   37 1.64444 0.903563 0.161558
Q2G0W4   33 1.46667 0.903563 0.161558
Q2G0R6   36 1.6 0.903563 0.161558
Q2G1C4   31 1.37778 0.903563 0.161558
Q2FWY9   37 1.64444 0.903563 0.161558
Q2G1K4   29 1.28889 0.903563 0.161558
Q2FYK3   31 1.37778 0.903563 0.161558
Q2G1N4   30 1.33333 0.903563 0.161558
Q2G065   33 1.46667 0.903563 0.161558
Q2FX88   44 1.95556 0.903563 0.161558
Q2FVW9   31 1.37778 0.903563 0.161558
Q2G1E0   24 1.06667 0.903563 0.161558
Q2G2P2   41 1.82222 0.903563 0.161558
Q2G0V5   9 0.4 -1.27278 0.943444
Q2FWA2   43 1.91111 0.903563 0.161558
Q2FZU1   38 1.68889 0.903563 0.161558
Q2FX77   31 1.37778 0.903563 0.161558
Q2FW75   27 1.2 0.903563 0.161558
Q2FUT5   34 1.51111 0.903563 0.161558
Q2G234   39 1.73333 0.903563 0.161558
Q2FZU6   40 1.77778 0.903563 0.161558
Q2G1Y2   13 0.577778 -1.27278 0.943444
Q2FXN7   21 0.933333 -1.27278 0.943444
Q2G2J3   9 0.4 -1.27278 0.943444
Q2G0G1   31 1.37778 0.903563 0.161558
Q2FW62   32 1.42222 0.903563 0.161558
Q2FUP7   31 1.37778 0.903563 0.161558
Q2G1J3   32 1.42222 0.903563 0.161558
Q2FZ15   33 1.46667 0.903563 0.161558
Q2G1D3   31 1.37778 0.903563 0.161558
Q2G0K2   40 1.77778 0.903563 0.161558
Q2FWC1   34 1.51111 0.903563 0.161558
Q2FXM5   32 1.42222 0.903563 0.161558
Q2FY46   20 0.888889 -1.27278 0.943444
Q2G1K0   30 1.33333 0.903563 0.161558
Q2FXT6   34 1.51111 0.903563 0.161558
Q2FZM4   34 1.51111 0.903563 0.161558
Q2FXG1   34 1.51111 0.903563 0.161558
Q2FXL1   28 1.24444 0.903563 0.161558
Q2FWX5   39 1.73333 0.903563 0.161558
# cudaSaTabsearch LTYPE = T LORDER = F LSOLN = F
# QUERY ID = PF06940 
# DBFILE = ./tableaux.ascii.DB                                                             
Q2G1I1   23 1 0.903563  0.161558
Q2G1K2   29 1.26087 0.903563  0.161558
Q2FUU5   27 1.17391 0.903563  0.161558
Q2FXB6   35 1.52174 0.903563  0.161558
Q2FZU2   28 1.21739 0.903563  0.161558
Q2FZK0   15 0.652174 -1.27278  0.943444
Q2FY33   37 1.6087 0.903563  0.161558
Q2G098   40 1.73913 0.903563  0.161558
Q2FZ46   23 1 0.903563  0.161558
Q2FZQ5   26 1.13043 0.903563  0.161558
Q2FXU8   22 0.956522 -1.27278  0.943444
Q9EZ08   41 1.78261 0.903563  0.161558
Q2G1B9   36 1.56522 0.903563  0.161558
Q2FZ73   35 1.52174 0.903563  0.161558
Q2FY35   31 1.34783 0.903563  0.161558
Q2FZ16   34 1.47826 0.903563  0.161558
Q2FYR2   33 1.43478 0.903563  0.161558
Q2FWY3   21 0.913043 -1.27278  0.943444
Q2G2F5   32 1.3913 0.903563  0.161558
Q2G032   32 1.3913 0.903563  0.161558
Q2FZ10   35 1.52174 0.903563  0.161558
Q2G255   28 1.21739 0.903563  0.161558
Q2G0X6   30 1.30435 0.903563  0.161558
Q2FYH0   35 1.52174 0.903563  0.161558
Q2FXJ9   25 1.08696 0.903563  0.161558
Q2FZT4   38 1.65217 0.903563  0.161558
Q2FVE6   29 1.26087 0.903563  0.161558
Q2FYD3   22 0.956522 -1.27278  0.943444
Q2FXT5   30 1.30435 0.903563  0.161558
Q2FY60   23 1 0.903563  0.161558
Q2G2D7   32 1.3913 0.903563  0.161558
Q2FX16   31 1.34783 0.903563  0.161558
Q2FZ34   40 1.73913 0.903563  0.161558
Q2G1S4   32 1.3913 0.903563  0.161558
Q2G147   32 1.3913 0.903563  0.161558
Q2G1J7   28 1.21739 0.903563  0.161558
Q2G2A7   32 1.3913 0.903563  0.161558
Q2G2M6   28 1.21739 0.903563  0.161558
Q2FV30   32 1.3913 0.903563  0.161558
Q2FVL5   41 1.78261 0.903563  0.161558
Q2FXY0   31 1.34783 0.903563  0.161558
Q2FZL1   28 1.21739 0.903563  0.161558
Q2FW45   23 1 0.903563  0.161558
Q2FZU0   30 1.2766 0.903563  0.161558
Q2FWZ0   29 1.23404 0.903563  0.161558
Q2G2H5   21 0.893617 -1.27278  0.943444
Q2FYG9   37 1.57447 0.903563  0.161558
Q2G2X6   31 1.31915 0.903563  0.161558
Q2G155   31 1.31915 0.903563  0.161558
Q2FXY9   35 1.48936 0.903563  0.161558
Q2FZ37   34 1.44681 0.903563  0.161558
Q2FVI7   31 1.31915 0.903563  0.161558
Q2FYS1   31 1.31915 0.903563  0.161558
Q2FXL5   34 1.44681 0.903563  0.161558
Q2G1J4   30 1.2766 0.903563  0.161558
Q2FWZ3   25 1.06383 0.903563  0.161558
Q2G2P7   28 1.19149 0.903563  0.161558
Q2FVH3   37 1.57447 0.903563  0.161558
Q2FZ31   44 1.87234 0.903563  0.161558
Q2G283   41 1.74468 0.903563  0.161558
Q2FZ66   42 1.78723 0.903563  0.161558
Q2FWY7   9 0.382979 -1.27278  0.943444
Q2G1F9   36 1.53191 0.903563  0.161558
Q2FZJ4   40 1.70213 0.903563  0.161558
Q2FZQ1   18 0.765957 -1.27278  0.943444
Q2FY80   22 0.93617 -1.27278  0.943444
Q2G2D4   18 0.765957 -1.27278  0.943444
Q2FYP1   30 1.2766 0.903563  0.161558
Q2FYF9   27 1.14894 0.903563  0.161558
Q2G0B3   25 1.06383 0.903563  0.161558
Q2FUT8   26 1.10638 0.903563  0.161558
Q2FYR1   42 1.78723 0.903563  0.161558
Q2FYL3   29 1.23404 0.903563  0.161558
Q2FVG4   15 0.638298 -1.27278  0.943444
Q2FVP8   25 1.06383 0.903563  0.161558
Q2FZ28   27 1.125 0.903563  0.161558
Q2G1F0   30 1.25 0.903563  0.161558
P95689   36 1.5 0.903563  0.161558
Q2FYH6   33 1.375 0.903563  0.161558
Q2FXD1   28 1.16667 0.903563  0.161558
Q2G0X5   33 1.375 0.903563  0.161558
Q2FXN8   12 0.5 -1.27278  0.943444
Q2G0N0   32 1.33333 0.903563  0.161558
Q2G268   29 1.20833 0.903563  0.161558
Q2FV61   39 1.625 0.903563  0.161558
Q2FXL7   32 1.33333 0.903563  0.161558
Q2FUR5   29 1.20833 0.903563  0.161558
Q2FXV6   38 1.58333 0.903563  0.161558
Q2G2C5   32 1.33333 0.903563  0.161558
Q2FVJ6   34 1.41667 0.903563  0.161558
Q2G1Y4   41 1.70833 0.903563  0.161558
Q2FVI0   12 0.5 -1.27278  0.943444
Q2FXJ8   16 0.666667 -1.27278  0.943444
Q2FZU7   27 1.125 0.903563  0.161558
Q2G2X4   28 1.16667 0.903563  0.161558
Q2FZA8   23 0.958333 -1.27278  0.943444
Q2FW96   31 1.29167 0.903563  0.161558
Q2FYV4   38 1.58333 0.903563  0.161558
O07325   32 1.33333 0.903563  0.161558
Q2G1C1   30 1.25 0.903563  0.161558
Q2FZR9   37 1.54167 0.903563  0.161558
Q2FVW3   39 1.625 0.903563  0.161558
Q2G124   36 1.5 0.903563  0.161558
P0C0V7   33 1.375 0.903563  0.161558
Q2FX52   34 1.38776 0.903563  0.161558
Q2G2C7   31 1.26531 0.903563  0.161558
Q2G2D5   29 1.18367 0.903563  0.161558
Q2FXQ7   31 1.26531 0.903563  0.161558
Q2FZW0   25 1.02041 0.903563  0.161558
Q2FVG3   36 1.46939 0.903563  0.161558
Q2FXR4   38 1.55102 0.903563  0.161558
Q2FZ67   33 1.34694 0.903563  0.161558
Q2G243   33 1.34694 0.903563  0.161558
Q2FV76   34 1.38776 0.903563  0.161558
Q2FVZ4   38 1.55102 0.903563  0.161558
Q2FWC5   42 1.71429 0.903563  0.161558
Q2FZY3   30 1.22449 0.903563  0.161558
Q2FWH5   27 1.10204 0.903563  0.161558
Q2G241   36 1.46939 0.903563  0.161558
Q2FV35   26 1.06122 0.903563  0.161558
Q2G0T5   19 0.77551 -1.27278  0.943444
Q2G1A9   31 1.26531 0.903563  0.161558
Q2FYU7   39 1.59184 0.903563  0.161558
Q2G2E0   12 0.489796 -1.27278  0.943444
Q2FVT6   44 1.79592 0.903563  0.161558
Q2G0D7   29 1.18367 0.903563  0.161558
Q2G1M6   30 1.22449 0.903563  0.161558
Q2G0A6   20 0.816327 -1.27278  0.943444
Q2FUY6   31 1.26531 0.903563  0.161558
Q2FYJ2   30 1.22449 0.903563  0.161558
Q2G2E5   32 1.28 0.903563  0.161558
Q2G2P5   30 1.2 0.903563  0.161558
Q2G1R6   30 1.2 0.903563  0.161558
Q2FYF0   25 1 0.903563  0.161558
Q2FVH8   19 0.76 -1.27278  0.943444
Q2FUU3   27 1.08 0.903563  0.161558
Q2FVG8   26 1.04 0.903563  0.161558
Q9ZAH5   36 1.44 0.903563  0.161558
Q2G2U0   34 1.36 0.903563  0.161558
Q2FYR4   34 1.36 0.903563  0.161558
Q2G256   24 0.96 -1.27278  0.943444
Q2FVY0   22 0.88 -1.27278  0.943444
Q2G0Q2   28 1.12 0.903563  0.161558
Q2G0R2   29 1.16 0.903563  0.161558
Q2G0Q3   33 1.32 0.903563  0.161558
Q2FWZ9   31 1.24 0.903563  0.161558
Q53705   30 1.2 0.903563  0.161558
Q2G2U3   44 1.76 0.903563  0.161558
Q2FYY6   42 1.68 0.903563  0.161558
Q2FWL3   37 1.48 0.903563  0.161558
Q2FY50   30 1.2 0.903563  0.161558
Q2FXN4   39 1.56 0.903563  0.161558
Q2G179   28 1.12 0.903563  0.161558
Q2G1L6   27 1.08 0.903563  0.161558
Q2FXU4   32 1.28 0.903563  0.161558
Q2G1E9   33 1.32 0.903563  0.161558
Q2G232   27 1.08 0.903563  0.161558
Q2FXH9   28 1.12 0.903563  0.161558
Q2G0X3   22 0.88 -1.27278  0.943444
Q2FXD0   28 1.12 0.903563  0.161558
Q2G0G3   25 1 0.903563  0.161558
Q2FWW3   30 1.2 0.903563  0.161558
Q2FYG0   29 1.13725 0.903563  0.161558
Q2FZS9   18 0.705882 -1.27278  0.943444
Q2FYS2   33 1.29412 0.903563  0.161558
Q2G2U4   21 0.823529 -1.27278  0.943444
Q2FWJ9   29 1.13725 0.903563  0.161558
Q2FWF0   31 1.21569 0.903563  0.161558
Q2FXR9   33 1.29412 0.903563  0.161558
Q2FZV7   27 1.05882 0.903563  0.161558
Q2G1W0   34 1.33333 0.903563  0.161558
Q2G2I0   31 1.21569 0.903563  0.161558
Q2G153   38 1.4902 0.903563  0.161558
Q2FWD7   29 1.13725 0.903563  0.161558
Q2FY15   26 1.01961 0.903563  0.161558
Q2FV54   20 0.784314 -1.27278  0.943444
Q2FZ74   30 1.17647 0.903563  0.161558
Q2FYV5   34 1.33333 0.903563  0.161558
Q2G2I1   23 0.901961 -1.27278  0.943444
Q2FXZ6   29 1.13725 0.903563  0.161558
Q2G0U0   25 0.980392 -1.27278  0.943444
Q2G0Y6   30 1.17647 0.903563  0.161558
Q2FXJ0   29 1.13725 0.903563  0.161558
Q2FY43   43 1.65385 0.903563  0.161558
Q2FWM1   25 0.961538 -1.27278  0.943444
Q2FVJ1   31 1.19231 0.903563  0.161558
Q2G0K3   27 1.03846 0.903563  0.161558
Q2FY66   29 1.11538 0.903563  0.161558
Q2FW99   16 0.615385 -1.27278  0.943444
Q2FV10   27 1.03846 0.903563  0.161558
Q2FXJ5   32 1.23077 0.903563  0.161558
Q2FX69   17 0.653846 -1.27278  0.943444
Q2G0B2   26 1 0.903563  0.161558
Q2FX14   38 1.46154 0.903563  0.161558
Q2FYD8   34 1.30769 0.903563  0.161558
Q2FWE5   28 1.07692 0.903563  0.161558
Q2G2A3   27 1.03846 0.903563  0.161558
Q2FZH8   28 1.07692 0.903563  0.161558
Q2FX51   28 1.07692 0.903563  0.161558
Q2FWE8   32 1.23077 0.903563  0.161558
Q2G088   28 1.07692 0.903563  0.161558
Q2G028   31 1.16981 0.903563  0.161558
Q2G1S3   33 1.24528 0.903563  0.161558
Q2FYN4   32 1.20755 0.903563  0.161558
Q2FX86   34 1.28302 0.903563  0.161558
Q2G2S8   37 1.39623 0.903563  0.161558
Q2FUW8   28 1.0566 0.903563  0.161558
Q2FWD4   25 0.943396 -1.27278  0.943444
Q2FVH6   37 1.39623 0.903563  0.161558
Q2G029   27 1.01887 0.903563  0.161558
Q2G1R5   28 1.0566 0.903563  0.161558
Q2FX65   7 0.264151 -1.27278  0.943444
Q2FZV6   35 1.32075 0.903563  0.161558
Q2G1P1   36 1.35849 0.903563  0.161558
Q2FVU4   23 0.867925 -1.27278  0.943444
Q2FVT5   31 1.16981 0.903563  0.161558
Q2G2H4   30 1.13208 0.903563  0.161558
Q2FZ58   30 1.13208 0.903563  0.161558
Q2FVJ2   28 1.0566 0.903563  0.161558
Q2FXW5   33 1.24528 0.903563  0.161558
Q2FWK1   32 1.20755 0.903563  0.161558
Q2G031   32 1.20755 0.903563  0.161558
Q2G0U1   29 1.09434 0.903563  0.161558
Q2FW46   35 1.32075 0.903563  0.161558
Q2FZY5   32 1.20755 0.903563  0.161558
Q2FZI5   34 1.25926 0.903563  0.161558
Q2FYR9   35 1.2963 0.903563  0.161558
Q2FZ92   31 1.14815 0.903563  0.161558
Q2G1D5   36 1.33333 0.903563  0.161558
Q2FXM2   27 1 0.903563  0.161558
Q2FVM2   35 1.2963 0.903563  0.161558
Q2FZN2   33 1.22222 0.903563  0.161558
Q2G1U8   35 1.2963 0.903563  0.161558
Q2FVS7   47 1.74074 0.903563  0.161558
Q2FWB5   34 1.25926 0.903563  0.161558
Q2FXX1   31 1.14815 0.903563  0.161558
Q2G2J9   26 0.962963 -1.27278  0.943444
Q2G0Y7   29 1.07407 0.903563  0.161558
Q2FW81   31 1.14815 0.903563  0.161558
Q2FWK3   26 0.962963 -1.27278  0.943444
Q2FY34   33 1.22222 0.903563  0.161558
Q2FXF8   28 1.03704 0.903563  0.161558
Q2FXI9   31 1.14815 0.903563  0.161558
Q05615   23 0.836364 -1.27278  0.943444
Q2FUW4   24 0.872727 -1.27278  0.943444
Q2FVF4   35 1.27273 0.903563  0.161558
Q2FWI3   34 1.23636 0.903563  0.161558
Q2FWG8   34 1.23636 0.903563  0.161558
Q2G0R0   27 0.981818 -1.27278  0.943444
Q2G0I4   23 0.836364 -1.27278  0.943444
Q2FV67   26 0.945455 -1.27278  0.943444
Q2G091   31 1.12727 0.903563  0.161558
Q2G1U1   30 1.09091 0.903563  0.161558
Q2FUX7   28 1.01818 0.903563  0.161558
Q2FY51   25 0.909091 -1.27278  0.943444
Q2FYP2   29 1.05455 0.903563  0.161558
Q2G0F8   25 0.909091 -1.27278  0.943444
Q2FXH5   33 1.2 0.903563  0.161558
Q2G193   29 1.05455 0.903563  0.161558
Q2FWD6   35 1.27273 0.903563  0.161558
Q2FZ98   38 1.35714 0.903563  0.161558
Q2FYQ2   19 0.678571 -1.27278  0.943444
Q2FWL5   25 0.892857 -1.27278  0.943444
Q2FV16   33 1.17857 0.903563  0.161558
Q2FWX9   26 0.928571 -1.27278  0.943444
Q2G1J0   34 1.21429 0.903563  0.161558
Q2G235   30 1.07143 0.903563  0.161558
Q2FXK1   29 1.03571 0.903563  0.161558
Q2FWF4   25 0.892857 -1.27278  0.943444
Q2FZC8   32 1.14286 0.903563  0.161558
Q2FZQ4   30 1.07143 0.903563  0.161558
O52582   26 0.928571 -1.27278  0.943444
Q2FZI6   30 1.07143 0.903563  0.161558
Q2FUW7   25 0.892857 -1.27278  0.943444
Q2G2M9   25 0.892857 -1.27278  0.943444
Q2FZD0   27 0.964286 -1.27278  0.943444
Q2FWK7   34 1.21429 0.903563  0.161558
Q2FWU4   16 0.571429 -1.27278  0.943444
Q2FUX4   29 1.03571 0.903563  0.161558
Q2G2V3   31 1.10714 0.903563  0.161558
O05204   26 0.928571 -1.27278  0.943444
Q2FYC2   25 0.877193 -1.27278  0.943444
Q2FZP6   26 0.912281 -1.27278  0.943444
Q2G0L2   28 0.982456 -1.27278  0.943444
Q2FZV1   16 0.561404 -1.27278  0.943444
Q2FVQ5   30 1.05263 0.903563  0.161558
Q2FZW6   31 1.08772 0.903563  0.161558
Q2FZI3   27 0.947368 -1.27278  0.943444
Q2G219   26 0.912281 -1.27278  0.943444
Q2FZR2   29 1.01754 0.903563  0.161558
Q2FXZ2   31 1.08772 0.903563  0.161558
Q2FYC6   29 1.01754 0.903563  0.161558
Q2FYZ5   38 1.31034 0.903563  0.161558
Q2FWN4   28 0.965517 -1.27278  0.943444
Q2G221   23 0.793103 -1.27278  0.943444
Q2FZX5   28 0.965517 -1.27278  0.943444
Q2FUW3   34 1.17241 0.903563  0.161558
Q2G2H3   32 1.10345 0.903563  0.161558
Q2FY08   35 1.2069 0.903563  0.161558
Q2FXU5   36 1.24138 0.903563  0.161558
Q2G1F8   31 1.06897 0.903563  0.161558
Q2FYW4   41 1.41379 0.903563  0.161558
Q2G142   22 0.758621 -1.27278  0.943444
Q2G1U3   26 0.896552 -1.27278  0.943444
Q2FZ18   29 1 0.903563  0.161558
Q2FV24   27 0.931034 -1.27278  0.943444
Q2G1C2   24 0.827586 -1.27278  0.943444
Q2FYZ4   37 1.27586 0.903563  0.161558
Q2FWT4   29 1 0.903563  0.161558
Q2FUX1   27 0.931034 -1.27278  0.943444
Q2FZG9   29 0.983051 -1.27278  0.943444
Q2FVC1   34 1.15254 0.903563  0.161558
Q2FYT3   28 0.949153 -1.27278  0.943444
Q2FY82   39 1.32203 0.903563  0.161558
Q2FV02   35 1.18644 0.903563  0.161558
Q2FXJ2   27 0.915254 -1.27278  0.943444
Q2FZ02   33 1.11864 0.903563  0.161558
Q2G0L3   28 0.949153 -1.27278  0.943444
Q2FZH5   32 1.08475 0.903563  0.161558
Q2FWH4   27 0.915254 -1.27278  0.943444
Q2FW49   26 0.881356 -1.27278  0.943444
Q93T05   33 1.11864 0.903563  0.161558
Q2FX73   27 0.915254 -1.27278  0.943444
Q2G239   31 1.03333 0.903563  0.161558
Q2G121   26 0.866667 -1.27278  0.943444
Q2FY11   40 1.33333 0.903563  0.161558
Q2FV11   37 1.23333 0.903563  0.161558
Q2FZ05   33 1.1 0.903563  0.161558
Q2G253   32 1.06667 0.903563  0.161558
Q2FW98   25 0.833333 -1.27278  0.943444
Q2G205   45 1.5 0.903563  0.161558
Q2FVE7   29 0.966667 -1.27278  0.943444
Q2FYD0   25 0.833333 -1.27278  0.943444
Q2FZ19   28 0.933333 -1.27278  0.943444
Q2G1C7   27 0.9 -1.27278  0.943444
Q2FV60   33 1.1 0.903563  0.161558
Q2FY64   28 0.933333 -1.27278  0.943444
Q2FZI9   33 1.1 0.903563  0.161558
Q2FV57   33 1.08197 0.903563  0.161558
Q2FXA5   30 0.983607 -1.27278  0.943444
Q2G2U8   15 0.491803 -1.27278  0.943444
Q2FZP0   28 0.918033 -1.27278  0.943444
Q2FZL7   26 0.852459 -1.27278  0.943444
Q2FZR3   27 0.885246 -1.27278  0.943444
Q2FWA0   26 0.852459 -1.27278  0.943444
Q2G090   28 0.918033 -1.27278  0.943444
Q2G1H0   27 0.870968 -1.27278  0.943444
Q2FZP4   38 1.22581 0.903563  0.161558
Q2FUX0   23 0.741935 -1.27278  0.943444
Q2FV86   27 0.870968 -1.27278  0.943444
Q2FV14   29 0.935484 -1.27278  0.943444
Q2FUT2   26 0.83871 -1.27278  0.943444
Q2FZ64   24 0.774194 -1.27278  0.943444
Q2FUW1   22 0.698413 -1.27278  0.943444
Q2FWI0   26 0.825397 -1.27278  0.943444
Q2G2K5   37 1.1746 0.903563  0.161558
Q2FWK6   31 0.984127 -1.27278  0.943444
Q2G0T9   32 1.01587 0.903563  0.161558
Q2G078   32 1.01587 0.903563  0.161558
Q2G1P3   33 1.04762 0.903563  0.161558
Q2G274   29 0.90625 -1.27278  0.943444
Q2FZD4   25 0.78125 -1.27278  0.943444
Q2FYS5   30 0.9375 -1.27278  0.943444
Q2G1K5   27 0.84375 -1.27278  0.943444
Q2G1L5   34 1.0625 0.903563  0.161558
Q2G1M9   32 1 0.903563  0.161558
Q2FX67   24 0.75 -1.27278  0.943444
Q2FZ32   24 0.75 -1.27278  0.943444
Q2FWH7   21 0.65625 -1.27278  0.943444
Q2FXT8   31 0.953846 -1.27278  0.943444
Q2FUQ3   29 0.892308 -1.27278  0.943444
Q2G1Y6   30 0.923077 -1.27278  0.943444
Q2FX68   24 0.738462 -1.27278  0.943444
Q2FWD1   31 0.953846 -1.27278  0.943444
Q2FUZ8   31 0.953846 -1.27278  0.943444
Q2G1F5   34 1.04615 0.903563  0.161558
Q2G2T6   32 0.984615 -1.27278  0.943444
Q2FYD2   30 0.923077 -1.27278  0.943444
Q2FYA1   31 0.953846 -1.27278  0.943444
Q2FY21   28 0.861538 -1.27278  0.943444
Q2FZD3   24 0.738462 -1.27278  0.943444
Q2G1Z4   33 1.01538 0.903563  0.161558
Q2G0S3   23 0.69697 -1.27278  0.943444
Q2FVQ3   27 0.818182 -1.27278  0.943444
Q2G2J4   26 0.787879 -1.27278  0.943444
Q2G2B8   28 0.848485 -1.27278  0.943444
Q2G0L5   16 0.484848 -1.27278  0.943444
Q2FW72   32 0.969697 -1.27278  0.943444
Q2FYT8   30 0.909091 -1.27278  0.943444
Q2FXM9   31 0.939394 -1.27278  0.943444
Q2G1Y0   29 0.878788 -1.27278  0.943444
Q2G2D0   29 0.878788 -1.27278  0.943444
Q2G2M2   33 1 0.903563  0.161558
Q2G1B7   24 0.727273 -1.27278  0.943444
Q2G1B8   34 1.0303 0.903563  0.161558
Q2G0M6   36 1.09091 0.903563  0.161558
Q2G1D8   34 1.01493 0.903563  0.161558
Q2FV70   28 0.835821 -1.27278  0.943444
Q2FV72   30 0.895522 -1.27278  0.943444
Q2FVB2   29 0.865672 -1.27278  0.943444
Q2G122   29 0.865672 -1.27278  0.943444
Q2G1W2   33 0.970588 -1.27278  0.943444
Q2FWW1   24 0.705882 -1.27278  0.943444
Q2G1F4   29 0.852941 -1.27278  0.943444
Q2G093   26 0.764706 -1.27278  0.943444
Q2FXY7   28 0.823529 -1.27278  0.943444
Q2G1C6   26 0.764706 -1.27278  0.943444
Q2FZ20   29 0.852941 -1.27278  0.943444
O50581   23 0.666667 -1.27278  0.943444
Q2G1N1   26 0.753623 -1.27278  0.943444
Q2G188   26 0.742857 -1.27278  0.943444
Q2G296   30 0.857143 -1.27278  0.943444
Q2G2E9   28 0.8 -1.27278  0.943444
Q2G294   28 0.8 -1.27278  0.943444
Q2FWJ5   26 0.742857 -1.27278  0.943444
Q2FW03   29 0.816901 -1.27278  0.943444
Q2G0N1   27 0.760563 -1.27278  0.943444
Q2FZJ0   34 0.957746 -1.27278  0.943444
Q2FYZ9   27 0.760563 -1.27278  0.943444
Q2FV74   24 0.676056 -1.27278  0.943444
Q2FXP7   29 0.816901 -1.27278  0.943444
Q2FXU1   26 0.732394 -1.27278  0.943444
Q2G1M8   36 1.01408 0.903563  0.161558
Q2FXY4   28 0.788732 -1.27278  0.943444
Q2FZ94   28 0.777778 -1.27278  0.943444
Q2FYI0   28 0.767123 -1.27278  0.943444
Q2FXT9   24 0.657534 -1.27278  0.943444
Q2G0D2   26 0.702703 -1.27278  0.943444
Q2FYB7   29 0.783784 -1.27278  0.943444
Q2FVN8   26 0.702703 -1.27278  0.943444
Q2FZ49   24 0.648649 -1.27278  0.943444
Q2FUW6   26 0.702703 -1.27278  0.943444
Q2G1P7   26 0.702703 -1.27278  0.943444
Q2FW70   37 0.986667 -1.27278  0.943444
Q2G0W1   28 0.746667 -1.27278  0.943444
Q2G024   28 0.746667 -1.27278  0.943444
Q2G1G8   36 0.96 -1.27278  0.943444
Q2G1R9   30 0.8 -1.27278  0.943444
O06446   24 0.64 -1.27278  0.943444
Q2G1C9   23 0.613333 -1.27278  0.943444
Q2FXV8   29 0.763158 -1.27278  0.943444
Q2G0P5   23 0.605263 -1.27278  0.943444
Q2FV64   22 0.571429 -1.27278  0.943444
Q2FV87   30 0.769231 -1.27278  0.943444
Q2G1K9   26 0.658228 -1.27278  0.943444
Q2G266   24 0.607595 -1.27278  0.943444
Q59801   27 0.675 -1.27278  0.943444
Q2FXH2   27 0.675 -1.27278  0.943444
Q53727   28 0.691358 -1.27278  0.943444
Q2G2Q0   25 0.617284 -1.27278  0.943444
Q2FZD8   25 0.609756 -1.27278  0.943444
Q2FYS4   22 0.536585 -1.27278  0.943444
Q2G1G2   29 0.707317 -1.27278  0.943444
Q2FXV9   33 0.795181 -1.27278  0.943444
Q2G0L4   15 0.361446 -1.27278  0.943444
Q2FXR8   31 0.746988 -1.27278  0.943444
Q2FYJ0   25 0.60241 -1.27278  0.943444
Q2FZS8   22 0.52381 -1.27278  0.943444
Q2FXN9   30 0.697674 -1.27278  0.943444
Q2FYM1   26 0.604651 -1.27278  0.943444
Q2FVZ5   28 0.651163 -1.27278  0.943444
Q2FVL8   26 0.597701 -1.27278  0.943444
Q2FZ40   25 0.574713 -1.27278  0.943444
Q2FYH5   26 0.590909 -1.27278  0.943444
Q2FXB3   28 0.622222 -1.27278  0.943444
Q2FYS9   28 0.608696 -1.27278  0.943444
Q2G1Q4   26 0.565217 -1.27278  0.943444
Q2FVC3   22 0.478261 -1.27278  0.943444
Q2G046   21 0.451613 -1.27278  0.943444
Q2FWU3   20 0.430108 -1.27278  0.943444
Q2FZ72   34 0.731183 -1.27278  0.943444
Q2FZ82   25 0.537634 -1.27278  0.943444
Q9F1K0   29 0.604167 -1.27278  0.943444
Q2FVV9   23 0.46 -1.27278  0.943444
Q2FZT6   22 0.435644 -1.27278  0.943444
Q2FWU5   19 0.376238 -1.27278  0.943444
Q2FYC8   26 0.509804 -1.27278  0.943444
Q2FZK7   20 0.384615 -1.27278  0.943444
Q2G2C1   23 0.442308 -1.27278  0.943444
Q2FZT5   21 0.392523 -1.27278  0.943444
Q2G0R8   24 0.444444 -1.27278  0.943444
Q2FW95   28 0.518519 -1.27278  0.943444
Q2G0N5   26 0.464286 -1.27278  0.943444
P47768   26 0.45614 -1.27278  0.943444
Q2FXH4   22 0.382609 -1.27278  0.943444
Q2FVM1   28 0.486957 -1.27278  0.943444
```
