## Supplementary Data 3 for "Mining folded proteomes in the era of accurate structure prediction": PF06956.output

```
# cudaSaTabsearch LTYPE = T LORDER = F LSOLN = F
# QUERY ID = PF06956 
# DBFILE = ./tableaux.ascii.DB                                                             
Q2G0V6   0 0 -1.27278 0.943444
Q2G075   0 0 -1.27278 0.943444
Q2G083   0 0 -1.27278 0.943444
Q2FZN3   0 0 -1.27278 0.943444
Q2FY90   0 0 -1.27278 0.943444
Q2FX91   0 0 -1.27278 0.943444
Q2FX54   0 0 -1.27278 0.943444
Q2FYQ4   0 0 -1.27278 0.943444
Q2G284   0 0 -1.27278 0.943444
Q2G0S4   0 0 -1.27278 0.943444
Q2FWM3   0 0 -1.27278 0.943444
Q2FX81   0 0 -1.27278 0.943444
Q2FXC6   0 0 -1.27278 0.943444
Q2FWJ7   0 0 -1.27278 0.943444
Q2FYJ9   0 0 -1.27278 0.943444
Q2G2E6   0 0 -1.27278 0.943444
Q2FWV0   0 0 -1.27278 0.943444
Q2FZC3   0 0 -1.27278 0.943444
Q2FVH9   0 0 -1.27278 0.943444
Q2FXQ5   0 0 -1.27278 0.943444
Q2FZU4   0 0 -1.27278 0.943444
Q2FYF8   0 0 -1.27278 0.943444
Q2FUR4   0 0 -1.27278 0.943444
Q2FYI2   0 0 -1.27278 0.943444
Q2FYY2   0 0 -1.27278 0.943444
Q2FW58   0 0 -1.27278 0.943444
P0C7Z3   0 0 -1.27278 0.943444
Q2G0T2   0 0 -1.27278 0.943444
Q2G1G9   0 0 -1.27278 0.943444
Q2FVJ0   0 0 -1.27278 0.943444
Q2FZ80   0 0 -1.27278 0.943444
Q2G1R4   0 0 -1.27278 0.943444
Q2FW02   0 0 -1.27278 0.943444
Q2G1X3   0 0 -1.27278 0.943444
Q2FWW4   0 0 -1.27278 0.943444
Q2FZE1   0 0 -1.27278 0.943444
Q2FY31   0 0 -1.27278 0.943444
Q2G018   0 0 -1.27278 0.943444
Q2FZI0   0 0 -1.27278 0.943444
Q2FUZ7   0 0 -1.27278 0.943444
Q2G250   0 0 -1.27278 0.943444
Q2FWU8   0 0 -1.27278 0.943444
Q2FYX5   0 0 -1.27278 0.943444
Q2FZY2   0 0 -1.27278 0.943444
Q2FZX8   0 0 -1.27278 0.943444
Q2FUY8   0 0 -1.27278 0.943444
Q2FV73   0 0 -1.27278 0.943444
Q2G0C5   0 0 -1.27278 0.943444
Q2FZ52   0 0 -1.27278 0.943444
Q2FVK6   0 0 -1.27278 0.943444
Q2G0Z3   0 0 -1.27278 0.943444
Q2FZJ8   0 0 -1.27278 0.943444
Q2FY57   0 0 -1.27278 0.943444
Q2G0W3   0 0 -1.27278 0.943444
Q2G0I2   0 0 -1.27278 0.943444
Q2FYX1   0 0 -1.27278 0.943444
Q2G0H2   0 0 -1.27278 0.943444
Q2FWJ8   0 0 -1.27278 0.943444
Q2FWZ7   0 0 -1.27278 0.943444
Q2FV04   0 0 -1.27278 0.943444
Q2G0H6   0 0 -1.27278 0.943444
Q2G291   0 0 -1.27278 0.943444
Q2G1A7   0 0 -1.27278 0.943444
Q2FVS8   0 0 -1.27278 0.943444
Q2FZ26   0 0 -1.27278 0.943444
Q2FXJ3   0 0 -1.27278 0.943444
Q2G231   0 0 -1.27278 0.943444
Q2G2N0   0 0 -1.27278 0.943444
Q2G2I2   0 0 -1.27278 0.943444
Q2FYU3   0 0 -1.27278 0.943444
Q2FWY5   0 0 -1.27278 0.943444
Q2G2E3   0 0 -1.27278 0.943444
Q2FV09   0 0 -1.27278 0.943444
Q2FX72   0 0 -1.27278 0.943444
Q2FWA3   0 0 -1.27278 0.943444
Q2FWF2   0 0 -1.27278 0.943444
Q2G0E4   0 0 -1.27278 0.943444
Q2G251   0 0 -1.27278 0.943444
P0C818   0 0 -1.27278 0.943444
Q2FXQ2   0 0 -1.27278 0.943444
Q2FXD4   0 0 -1.27278 0.943444
Q2G014   0 0 -1.27278 0.943444
Q2FWI9   0 0 -1.27278 0.943444
Q2FX79   0 0 -1.27278 0.943444
Q2FVP7   0 0 -1.27278 0.943444
Q2FZN4   0 0 -1.27278 0.943444
Q2FWU6   0 0 -1.27278 0.943444
Q2G2Y1   0 0 -1.27278 0.943444
Q2FYF6   0 0 -1.27278 0.943444
Q2FXK0   0 0 -1.27278 0.943444
Q2FVI9   0 0 -1.27278 0.943444
Q2G246   0 0 -1.27278 0.943444
Q2G053   0 0 -1.27278 0.943444
Q2FWK8   0 0 -1.27278 0.943444
Q2FXL8   0 0 -1.27278 0.943444
Q2G0Q4   0 0 -1.27278 0.943444
Q2FVB7   0 0 -1.27278 0.943444
Q2FYD6   0 0 -1.27278 0.943444
Q2FXK9   0 0 -1.27278 0.943444
Q2FV78   0 0 -1.27278 0.943444
Q2FXG4   0 0 -1.27278 0.943444
Q2G0C8   0 0 -1.27278 0.943444
Q2FWU9   0 0 -1.27278 0.943444
Q2FUX2   0 0 -1.27278 0.943444
Q2FYI8   0 0 -1.27278 0.943444
Q2FXA1   0 0 -1.27278 0.943444
Q2FV49   0 0 -1.27278 0.943444
Q2G1S0   0 0 -1.27278 0.943444
Q2G0G0   0 0 -1.27278 0.943444
P0C805   0 0 -1.27278 0.943444
Q2FWV9   0 0 -1.27278 0.943444
Q2G152   0 0 -1.27278 0.943444
Q2FX48   0 0 -1.27278 0.943444
Q2FXS5   0 0 -1.27278 0.943444
Q2FWL4   0 0 -1.27278 0.943444
P0C7Y1   0 0 -1.27278 0.943444
Q2FXA2   0 0 -1.27278 0.943444
Q2FY96   0 0 -1.27278 0.943444
Q2FVJ3   0 0 -1.27278 0.943444
Q2FZ24   0 0 -1.27278 0.943444
Q2G1X4   0 0 -1.27278 0.943444
Q2FYM6   0 0 -1.27278 0.943444
Q2FWX6   0 0 -1.27278 0.943444
Q2G1D2   0 0 -1.27278 0.943444
Q2FWC0   0 0 -1.27278 0.943444
Q2FZG7   0 0 -1.27278 0.943444
Q2G2P1   0 0 -1.27278 0.943444
Q2G1M4   0 0 -1.27278 0.943444
Q2FX29   0 0 -1.27278 0.943444
Q2FUZ3   0 0 -1.27278 0.943444
Q2FVZ9   0 0 -1.27278 0.943444
Q2G2N3   0 0 -1.27278 0.943444
Q2G237   0 0 -1.27278 0.943444
Q2FXN5   0 0 -1.27278 0.943444
Q2FYP7   0 0 -1.27278 0.943444
Q2FWC8   0 0 -1.27278 0.943444
Q2G209   0 0 -1.27278 0.943444
Q2FXX7   0 0 -1.27278 0.943444
Q2FV05   0 0 -1.27278 0.943444
Q2FWM8   0 0 -1.27278 0.943444
Q2FV00   0 0 -1.27278 0.943444
Q2FZF2   0 0 -1.27278 0.943444
Q2FV80   0 0 -1.27278 0.943444
Q2FZZ7   0 0 -1.27278 0.943444
Q2FWH8   0 0 -1.27278 0.943444
Q2FVS5   0 0 -1.27278 0.943444
Q2FWY0   0 0 -1.27278 0.943444
Q2FZM3   0 0 -1.27278 0.943444
Q2FZW8   0 0 -1.27278 0.943444
Q2FVY7   0 0 -1.27278 0.943444
Q2FXJ1   0 0 -1.27278 0.943444
Q2G0T7   0 0 -1.27278 0.943444
Q2FW40   0 0 -1.27278 0.943444
Q2FYU9   0 0 -1.27278 0.943444
Q2FUR0   0 0 -1.27278 0.943444
Q2G215   0 0 -1.27278 0.943444
Q2G169   0 0 -1.27278 0.943444
Q2G034   0 0 -1.27278 0.943444
Q2FUV8   1 0.153846 -1.27278 0.943444
Q2FW44   0 0 -1.27278 0.943444
Q2FYJ8   0 0 -1.27278 0.943444
Q2FVR6   0 0 -1.27278 0.943444
Q2G183   1 0.153846 -1.27278 0.943444
Q2G0S1   2 0.307692 -1.27278 0.943444
Q2FX83   0 0 -1.27278 0.943444
Q2FYF7   0 0 -1.27278 0.943444
Q2G166   2 0.307692 -1.27278 0.943444
Q2FX20   2 0.307692 -1.27278 0.943444
Q2G020   0 0 -1.27278 0.943444
Q2FVC0   0 0 -1.27278 0.943444
Q2FVD1   0 0 -1.27278 0.943444
Q2FWH1   0 0 -1.27278 0.943444
Q2FYX2   0 0 -1.27278 0.943444
Q2FZB5   0 0 -1.27278 0.943444
Q2G0G8   0 0 -1.27278 0.943444
P0A0I4   0 0 -1.27278 0.943444
Q2G2C6   0 0 -1.27278 0.943444
Q2FVB1   0 0 -1.27278 0.943444
Q2FYN1   0 0 -1.27278 0.943444
Q2FV79   0 0 -1.27278 0.943444
Q2FVU9   0 0 -1.27278 0.943444
Q2G0W5   0 0 -1.27278 0.943444
Q2FW60   0 0 -1.27278 0.943444
Q2G269   0 0 -1.27278 0.943444
Q2FZS1   0 0 -1.27278 0.943444
Q2G1Y3   0 0 -1.27278 0.943444
Q2FWA4   2 0.307692 -1.27278 0.943444
Q2G0C0   0 0 -1.27278 0.943444
Q2G2J6   0 0 -1.27278 0.943444
Q2G1R2   0 0 -1.27278 0.943444
Q2FXY8   1 0.153846 -1.27278 0.943444
Q2FYL2   0 0 -1.27278 0.943444
Q2FYS3   0 0 -1.27278 0.943444
Q2FXS0   2 0.307692 -1.27278 0.943444
Q2FWA7   0 0 -1.27278 0.943444
Q2FWV8   0 0 -1.27278 0.943444
Q2G279   0 0 -1.27278 0.943444
Q2FYB5   0 0 -1.27278 0.943444
Q2G175   0 0 -1.27278 0.943444
Q2FZ07   0 0 -1.27278 0.943444
Q2FVG7   0 0 -1.27278 0.943444
Q2G2P3   0 0 -1.27278 0.943444
Q2FZA3   0 0 -1.27278 0.943444
Q2FYE1   0 0 -1.27278 0.943444
Q2G2F8   0 0 -1.27278 0.943444
Q2FWS8   0 0 -1.27278 0.943444
Q2FXD8   0 0 -1.27278 0.943444
Q2FX46   0 0 -1.27278 0.943444
Q2FYB4   0 0 -1.27278 0.943444
Q2FYC0   1 0.153846 -1.27278 0.943444
Q2FUY5   2 0.307692 -1.27278 0.943444
Q2FYF2   0 0 -1.27278 0.943444
Q2G0R4   0 0 -1.27278 0.943444
Q2G1L1   1 0.153846 -1.27278 0.943444
Q2FYB0   0 0 -1.27278 0.943444
Q2FWW5   0 0 -1.27278 0.943444
Q2FX04   0 0 -1.27278 0.943444
Q2FV33   0 0 -1.27278 0.943444
Q2FUX6   0 0 -1.27278 0.943444
Q2FVP5   0 0 -1.27278 0.943444
Q2G0W7   0 0 -1.27278 0.943444
Q2FXV1   0 0 -1.27278 0.943444
Q2G096   0 0 -1.27278 0.943444
Q2FV68   2 0.307692 -1.27278 0.943444
Q2FVY6   1 0.153846 -1.27278 0.943444
Q2FYY0   0 0 -1.27278 0.943444
Q2G005   0 0 -1.27278 0.943444
Q2G2B4   0 0 -1.27278 0.943444
Q2FVZ7   0 0 -1.27278 0.943444
Q2FW55   0 0 -1.27278 0.943444
Q2FV92   0 0 -1.27278 0.943444
Q2FYV9   0 0 -1.27278 0.943444
Q2FW74   2 0.307692 -1.27278 0.943444
Q2FVK9   0 0 -1.27278 0.943444
Q2FZA4   0 0 -1.27278 0.943444
Q2FV25   0 0 -1.27278 0.943444
Q2FYG8   0 0 -1.27278 0.943444
Q2G216   0 0 -1.27278 0.943444
Q2FZ69   0 0 -1.27278 0.943444
Q2FV97   0 0 -1.27278 0.943444
Q2FZ95   0 0 -1.27278 0.943444
Q2FZN8   1 0.153846 -1.27278 0.943444
Q2FZG2   0 0 -1.27278 0.943444
Q2G259   0 0 -1.27278 0.943444
Q2FYB6   0 0 -1.27278 0.943444
Q2FZD1   1 0.153846 -1.27278 0.943444
Q2FYT6   1 0.153846 -1.27278 0.943444
Q2G0Y2   0 0 -1.27278 0.943444
Q2FWZ1   0 0 -1.27278 0.943444
Q2FVC8   0 0 -1.27278 0.943444
Q2G2H1   0 0 -1.27278 0.943444
Q2FY47   0 0 -1.27278 0.943444
Q2FX78   1 0.153846 -1.27278 0.943444
Q2FX47   1 0.153846 -1.27278 0.943444
Q2FZA7   0 0 -1.27278 0.943444
Q2FV32   0 0 -1.27278 0.943444
Q2FYE6   0 0 -1.27278 0.943444
Q2FZ41   1 0.153846 -1.27278 0.943444
Q2FYG3   1 0.153846 -1.27278 0.943444
Q2FX01   2 0.307692 -1.27278 0.943444
Q2FXU6   2 0.307692 -1.27278 0.943444
Q2FYL7   0 0 -1.27278 0.943444
Q2FWQ3   0 0 -1.27278 0.943444
Q2FZY9   0 0 -1.27278 0.943444
Q2FV50   1 0.153846 -1.27278 0.943444
Q2FUY7   0 0 -1.27278 0.943444
Q2FXP6   0 0 -1.27278 0.943444
Q2G1S9   0 0 -1.27278 0.943444
Q2FX18   0 0 -1.27278 0.943444
Q2FYU0   0 0 -1.27278 0.943444
Q2FXZ7   3 0.428571 -1.27278 0.943444
Q2G051   1 0.142857 -1.27278 0.943444
Q2FWS3   0 0 -1.27278 0.943444
Q2FW14   2 0.285714 -1.27278 0.943444
Q2FYD7   2 0.285714 -1.27278 0.943444
Q9RQP8   0 0 -1.27278 0.943444
Q2FZK2   2 0.285714 -1.27278 0.943444
Q2FWI7   4 0.571429 -1.27278 0.943444
Q2G182   1 0.142857 -1.27278 0.943444
Q2FYT7   0 0 -1.27278 0.943444
Q2FV46   1 0.142857 -1.27278 0.943444
Q2FY58   0 0 -1.27278 0.943444
Q2FX06   0 0 -1.27278 0.943444
Q2FZH0   2 0.285714 -1.27278 0.943444
Q2FUZ4   4 0.571429 -1.27278 0.943444
Q2G102   3 0.428571 -1.27278 0.943444
Q2G1R8   0 0 -1.27278 0.943444
Q2G2J1   2 0.285714 -1.27278 0.943444
Q2FX71   2 0.285714 -1.27278 0.943444
Q2FUZ5   2 0.285714 -1.27278 0.943444
Q2FYP5   0 0 -1.27278 0.943444
Q2G048   0 0 -1.27278 0.943444
Q2FUQ0   3 0.428571 -1.27278 0.943444
Q2FWS7   5 0.714286 -1.27278 0.943444
Q2FV65   0 0 -1.27278 0.943444
Q2G125   0 0 -1.27278 0.943444
Q2FYT2   2 0.285714 -1.27278 0.943444
Q2FVH7   2 0.285714 -1.27278 0.943444
Q2G127   1 0.142857 -1.27278 0.943444
Q2FYI5   1 0.142857 -1.27278 0.943444
Q2FYX4   4 0.571429 -1.27278 0.943444
Q2G0M3   4 0.571429 -1.27278 0.943444
Q2FW87   2 0.285714 -1.27278 0.943444
Q2G211   0 0 -1.27278 0.943444
Q2FXR5   2 0.285714 -1.27278 0.943444
Q2FWR5   2 0.285714 -1.27278 0.943444
Q2FYD5   2 0.285714 -1.27278 0.943444
Q2FY94   0 0 -1.27278 0.943444
Q2G2W8   0 0 -1.27278 0.943444
Q2FZL9   4 0.571429 -1.27278 0.943444
Q2FYT9   2 0.285714 -1.27278 0.943444
Q2FX44   1 0.142857 -1.27278 0.943444
Q2FXB2   0 0 -1.27278 0.943444
Q2FVF6   3 0.428571 -1.27278 0.943444
Q2G2F6   0 0 -1.27278 0.943444
Q2G2C3   2 0.285714 -1.27278 0.943444
Q2FYA5   1 0.142857 -1.27278 0.943444
Q2FYB1   0 0 -1.27278 0.943444
Q2G011   2 0.285714 -1.27278 0.943444
Q2FV29   0 0 -1.27278 0.943444
Q2FVW1   0 0 -1.27278 0.943444
Q2FYA4   1 0.142857 -1.27278 0.943444
Q2FY26   1 0.142857 -1.27278 0.943444
Q2FXC1   2 0.285714 -1.27278 0.943444
Q2G2T0   2 0.285714 -1.27278 0.943444
Q2FY62   0 0 -1.27278 0.943444
Q2G2K4   2 0.285714 -1.27278 0.943444
Q2FW65   2 0.285714 -1.27278 0.943444
Q2FY05   4 0.571429 -1.27278 0.943444
Q2FV96   3 0.428571 -1.27278 0.943444
Q2G1S7   1 0.142857 -1.27278 0.943444
Q2FWS9   1 0.142857 -1.27278 0.943444
Q2G180   3 0.428571 -1.27278 0.943444
Q2G0L6   2 0.285714 -1.27278 0.943444
Q2G189   0 0 -1.27278 0.943444
Q2FYD9   0 0 -1.27278 0.943444
Q2FWM6   1 0.142857 -1.27278 0.943444
Q2FXA6   0 0 -1.27278 0.943444
Q2G0U8   2 0.285714 -1.27278 0.943444
Q2FXD9   0 0 -1.27278 0.943444
Q2FWF9   0 0 -1.27278 0.943444
Q2FXS3   2 0.285714 -1.27278 0.943444
Q2FXX6   0 0 -1.27278 0.943444
Q2FWU2   0 0 -1.27278 0.943444
Q2FXD5   1 0.142857 -1.27278 0.943444
Q2FZK8   4 0.571429 -1.27278 0.943444
Q2FV15   0 0 -1.27278 0.943444
Q2FZZ5   3 0.428571 -1.27278 0.943444
Q2FW48   2 0.285714 -1.27278 0.943444
Q2FYB3   4 0.571429 -1.27278 0.943444
Q2FWT5   0 0 -1.27278 0.943444
Q2FVH4   0 0 -1.27278 0.943444
Q2FWP4   2 0.285714 -1.27278 0.943444
Q2FYX9   1 0.142857 -1.27278 0.943444
Q2G1U7   2 0.285714 -1.27278 0.943444
Q2FXY6   1 0.142857 -1.27278 0.943444
Q2FYT1   1 0.142857 -1.27278 0.943444
Q2G244   2 0.285714 -1.27278 0.943444
Q2FX30   0 0 -1.27278 0.943444
Q2FVZ3   1 0.142857 -1.27278 0.943444
Q2FWP5   4 0.571429 -1.27278 0.943444
Q2FX41   0 0 -1.27278 0.943444
Q2G2R5   1 0.142857 -1.27278 0.943444
Q2G2S3   2 0.266667 -1.27278 0.943444
Q2G004   1 0.133333 -1.27278 0.943444
Q2FWV1   4 0.533333 -1.27278 0.943444
Q2G003   1 0.133333 -1.27278 0.943444
Q2FZV3   3 0.4 -1.27278 0.943444
Q2G026   2 0.266667 -1.27278 0.943444
Q2FXG7   0 0 -1.27278 0.943444
Q2FYL8   0 0 -1.27278 0.943444
Q2FZB6   1 0.133333 -1.27278 0.943444
Q2FZE4   1 0.133333 -1.27278 0.943444
Q2FX11   5 0.666667 -1.27278 0.943444
Q2G0Y3   4 0.533333 -1.27278 0.943444
Q2FZW7   0 0 -1.27278 0.943444
Q2FX21   9 1.2 0.903563 0.161558
Q2G092   8 1.06667 0.903563 0.161558
Q2FZB7   0 0 -1.27278 0.943444
Q2G0J9   7 0.933333 -1.27278 0.943444
Q2G1X2   1 0.133333 -1.27278 0.943444
Q2FZD6   4 0.533333 -1.27278 0.943444
Q2FW67   3 0.4 -1.27278 0.943444
Q2G111   1 0.133333 -1.27278 0.943444
Q2G2Y4   3 0.4 -1.27278 0.943444
Q2FY38   0 0 -1.27278 0.943444
Q2FWJ0   2 0.266667 -1.27278 0.943444
Q2G2T5   3 0.4 -1.27278 0.943444
Q2FVG6   3 0.4 -1.27278 0.943444
Q2G1V8   0 0 -1.27278 0.943444
Q2G1L0   0 0 -1.27278 0.943444
Q2FXD6   4 0.533333 -1.27278 0.943444
P0C948   2 0.266667 -1.27278 0.943444
Q2G1M2   1 0.133333 -1.27278 0.943444
Q2FVW8   1 0.133333 -1.27278 0.943444
Q2FX24   1 0.133333 -1.27278 0.943444
Q2FWS4   8 1.06667 0.903563 0.161558
Q2FYQ3   1 0.133333 -1.27278 0.943444
Q2G254   2 0.266667 -1.27278 0.943444
Q2FWB4   1 0.133333 -1.27278 0.943444
Q2FUP8   2 0.266667 -1.27278 0.943444
Q2FZC2   2 0.266667 -1.27278 0.943444
Q2FYE4   6 0.8 -1.27278 0.943444
Q2FWS2   0 0 -1.27278 0.943444
Q2FY03   4 0.533333 -1.27278 0.943444
Q2FVS6   2 0.266667 -1.27278 0.943444
Q2FXV2   2 0.266667 -1.27278 0.943444
Q2G2L6   0 0 -1.27278 0.943444
Q2G2I5   0 0 -1.27278 0.943444
Q2FYA2   4 0.533333 -1.27278 0.943444
Q2FWV7   1 0.133333 -1.27278 0.943444
Q2FXE7   5 0.666667 -1.27278 0.943444
Q2G0J6   0 0 -1.27278 0.943444
Q2FUU4   7 0.933333 -1.27278 0.943444
Q2FVJ4   1 0.133333 -1.27278 0.943444
Q2FZM9   0 0 -1.27278 0.943444
Q2FZ51   4 0.533333 -1.27278 0.943444
Q2FY22   5 0.666667 -1.27278 0.943444
Q2G2Q1   2 0.266667 -1.27278 0.943444
Q2G109   0 0 -1.27278 0.943444
Q2G1D6   2 0.266667 -1.27278 0.943444
Q2FVC9   0 0 -1.27278 0.943444
Q2G2R6   9 1.2 0.903563 0.161558
Q2FZ85   3 0.4 -1.27278 0.943444
Q2FVK4   4 0.533333 -1.27278 0.943444
Q2G1V9   1 0.133333 -1.27278 0.943444
Q2G2H6   2 0.266667 -1.27278 0.943444
Q2FWS6   9 1.2 0.903563 0.161558
Q2FZW4   3 0.4 -1.27278 0.943444
Q2G1M3   1 0.133333 -1.27278 0.943444
Q2G1M0   8 1.06667 0.903563 0.161558
Q2G1Y9   4 0.533333 -1.27278 0.943444
Q2FX45   5 0.666667 -1.27278 0.943444
Q2FWP8   2 0.266667 -1.27278 0.943444
Q2FYP4   4 0.533333 -1.27278 0.943444
Q2FYL1   3 0.4 -1.27278 0.943444
Q2G1L4   1 0.133333 -1.27278 0.943444
Q2FUQ7   2 0.266667 -1.27278 0.943444
Q2G247   1 0.133333 -1.27278 0.943444
Q2FVV0   3 0.4 -1.27278 0.943444
Q2FYU6   5 0.666667 -1.27278 0.943444
Q2G2N6   2 0.266667 -1.27278 0.943444
Q2FXC9   1 0.133333 -1.27278 0.943444
Q2FX42   4 0.533333 -1.27278 0.943444
Q2FX26   9 1.2 0.903563 0.161558
Q2FWF3   0 0 -1.27278 0.943444
Q2FZY1   1 0.133333 -1.27278 0.943444
Q2FW15   5 0.625 -1.27278 0.943444
P0A0G2   7 0.875 -1.27278 0.943444
Q2G2G5   3 0.375 -1.27278 0.943444
Q2FY39   2 0.25 -1.27278 0.943444
Q2G0B5   0 0 -1.27278 0.943444
Q2FZI1   11 1.375 0.903563 0.161558
Q2FUQ6   4 0.5 -1.27278 0.943444
Q2FVR5   4 0.5 -1.27278 0.943444
Q2G2W6   3 0.375 -1.27278 0.943444
Q2FZR8   2 0.25 -1.27278 0.943444
Q2FVY8   12 1.5 0.903563 0.161558
Q2FZ60   6 0.75 -1.27278 0.943444
Q2FV82   2 0.25 -1.27278 0.943444
Q2FX23   1 0.125 -1.27278 0.943444
Q2G1G3   4 0.5 -1.27278 0.943444
P68805   1 0.125 -1.27278 0.943444
Q2FVL0   8 1 0.903563 0.161558
Q2G2J0   5 0.625 -1.27278 0.943444
Q2FZF1   8 1 0.903563 0.161558
Q2FXU9   5 0.625 -1.27278 0.943444
Q2G1A2   7 0.875 -1.27278 0.943444
Q2G1C3   3 0.375 -1.27278 0.943444
Q2G1D4   1 0.125 -1.27278 0.943444
Q2G0A8   1 0.125 -1.27278 0.943444
Q2FVC7   0 0 -1.27278 0.943444
Q2G133   2 0.25 -1.27278 0.943444
Q2FY86   8 1 0.903563 0.161558
Q2FX92   8 1 0.903563 0.161558
Q2FW47   0 0 -1.27278 0.943444
Q2G1T9   0 0 -1.27278 0.943444
Q2FVU8   2 0.25 -1.27278 0.943444
Q2FVD7   7 0.875 -1.27278 0.943444
Q2FX55   0 0 -1.27278 0.943444
Q2FVD3   8 1 0.903563 0.161558
Q2G2B5   0 0 -1.27278 0.943444
Q2FWV6   2 0.25 -1.27278 0.943444
Q2FW29   8 1 0.903563 0.161558
Q2G0W6   0 0 -1.27278 0.943444
Q2FVD2   3 0.375 -1.27278 0.943444
Q2FWR8   4 0.5 -1.27278 0.943444
Q2FXA0   6 0.75 -1.27278 0.943444
Q2FZB4   3 0.375 -1.27278 0.943444
Q2FX37   4 0.5 -1.27278 0.943444
Q2FX13   1 0.125 -1.27278 0.943444
Q2FWD8   3 0.375 -1.27278 0.943444
Q2G108   5 0.625 -1.27278 0.943444
Q2G2V4   6 0.75 -1.27278 0.943444
Q2FZW2   8 1 0.903563 0.161558
Q2FYY4   2 0.25 -1.27278 0.943444
Q2FYB8   2 0.25 -1.27278 0.943444
Q2FWC2   2 0.25 -1.27278 0.943444
Q2FYE8   4 0.5 -1.27278 0.943444
Q2FXK5   5 0.625 -1.27278 0.943444
Q2FWT0   4 0.5 -1.27278 0.943444
Q2FW19   6 0.75 -1.27278 0.943444
Q2G100   3 0.375 -1.27278 0.943444
Q2FYY3   0 0 -1.27278 0.943444
Q2FZ01   4 0.5 -1.27278 0.943444
Q2FYY1   1 0.125 -1.27278 0.943444
Q2G103   7 0.875 -1.27278 0.943444
Q2FV12   2 0.25 -1.27278 0.943444
Q2FWQ1   7 0.875 -1.27278 0.943444
Q2FYY5   0 0 -1.27278 0.943444
Q2G207   2 0.25 -1.27278 0.943444
Q2G1Y8   8 1 0.903563 0.161558
Q2FWZ8   3 0.375 -1.27278 0.943444
Q2G0Z8   1 0.125 -1.27278 0.943444
Q2G2F7   3 0.375 -1.27278 0.943444
Q2FYH9   1 0.125 -1.27278 0.943444
Q2FWB7   3 0.375 -1.27278 0.943444
Q2FYN2   5 0.588235 -1.27278 0.943444
Q2FVQ6   5 0.588235 -1.27278 0.943444
Q2FWX3   1 0.117647 -1.27278 0.943444
Q2G187   5 0.588235 -1.27278 0.943444
Q2FW05   4 0.470588 -1.27278 0.943444
Q2FYC3   7 0.823529 -1.27278 0.943444
Q2FZJ2   10 1.17647 0.903563 0.161558
Q2G0D6   3 0.352941 -1.27278 0.943444
Q2FWP7   3 0.352941 -1.27278 0.943444
Q2FX31   13 1.52941 0.903563 0.161558
Q2FVZ6   2 0.235294 -1.27278 0.943444
Q2G2A2   10 1.17647 0.903563 0.161558
Q2FWQ8   4 0.470588 -1.27278 0.943444
Q2FVM9   3 0.352941 -1.27278 0.943444
Q2FYD1   12 1.41176 0.903563 0.161558
Q2FYN3   5 0.588235 -1.27278 0.943444
Q2FYI3   3 0.352941 -1.27278 0.943444
Q2G022   13 1.52941 0.903563 0.161558
Q2G1Q3   2 0.235294 -1.27278 0.943444
Q2FX58   3 0.352941 -1.27278 0.943444
Q2G2V1   9 1.05882 0.903563 0.161558
Q2FVV5   4 0.470588 -1.27278 0.943444
Q2FZC0   9 1.05882 0.903563 0.161558
Q2FV63   12 1.41176 0.903563 0.161558
Q2FWG9   1 0.117647 -1.27278 0.943444
Q2FZA5   1 0.117647 -1.27278 0.943444
Q2FX60   12 1.41176 0.903563 0.161558
Q2G2I8   8 0.941176 -1.27278 0.943444
Q2G2Y5   12 1.41176 0.903563 0.161558
Q2G2Y2   3 0.352941 -1.27278 0.943444
Q2FWA6   15 1.76471 0.903563 0.161558
Q2FWL8   20 2.35294 3.07991 0.0107511
Q2FY95   8 0.941176 -1.27278 0.943444
Q2FYC5   8 0.941176 -1.27278 0.943444
Q2FV43   2 0.235294 -1.27278 0.943444
Q2FVU0   10 1.17647 0.903563 0.161558
Q2FZG5   2 0.235294 -1.27278 0.943444
Q2G2H9   3 0.352941 -1.27278 0.943444
Q2G1D1   6 0.705882 -1.27278 0.943444
Q2FWU7   10 1.17647 0.903563 0.161558
P60647   3 0.352941 -1.27278 0.943444
Q2FUR7   3 0.352941 -1.27278 0.943444
Q2FWQ2   10 1.17647 0.903563 0.161558
Q2G2M4   4 0.470588 -1.27278 0.943444
Q2G104   4 0.470588 -1.27278 0.943444
Q2FX76   1 0.117647 -1.27278 0.943444
Q2G2Q4   10 1.17647 0.903563 0.161558
Q2FXQ1   1 0.117647 -1.27278 0.943444
Q2FX80   1 0.117647 -1.27278 0.943444
Q2FZN6   6 0.705882 -1.27278 0.943444
Q2G009   5 0.588235 -1.27278 0.943444
Q2G021   2 0.235294 -1.27278 0.943444
Q2FWH0   11 1.29412 0.903563 0.161558
Q2FXQ0   10 1.17647 0.903563 0.161558
Q2FX64   6 0.705882 -1.27278 0.943444
Q2FY98   2 0.235294 -1.27278 0.943444
Q2FWK5   11 1.29412 0.903563 0.161558
Q2FYK1   1 0.117647 -1.27278 0.943444
Q2FXF0   2 0.235294 -1.27278 0.943444
Q2FY70   13 1.52941 0.903563 0.161558
Q2G114   6 0.705882 -1.27278 0.943444
Q2FX38   3 0.352941 -1.27278 0.943444
Q2FUP9   4 0.470588 -1.27278 0.943444
Q2FVV3   7 0.823529 -1.27278 0.943444
Q2G113   11 1.29412 0.903563 0.161558
Q2FWB2   8 0.941176 -1.27278 0.943444
Q2FWT6   3 0.352941 -1.27278 0.943444
Q2FW28   6 0.705882 -1.27278 0.943444
Q2FUQ9   5 0.588235 -1.27278 0.943444
Q2FY00   2 0.235294 -1.27278 0.943444
Q2G040   2 0.235294 -1.27278 0.943444
Q2FX35   9 1.05882 0.903563 0.161558
Q2FYW9   8 0.888889 -1.27278 0.943444
Q2G2N8   4 0.444444 -1.27278 0.943444
Q2G1V7   10 1.11111 0.903563 0.161558
Q2G0C3   5 0.555556 -1.27278 0.943444
Q2FVW0   2 0.222222 -1.27278 0.943444
Q2FUS4   13 1.44444 0.903563 0.161558
Q2FVP6   1 0.111111 -1.27278 0.943444
Q2FZK1   6 0.666667 -1.27278 0.943444
Q2FXY2   19 2.11111 3.07991 0.0107511
Q2FYX3   18 2 3.07991 0.0107511
Q2FZ86   17 1.88889 0.903563 0.161558
Q2FUV7   2 0.222222 -1.27278 0.943444
Q2FX70   9 1 0.903563 0.161558
Q2G1Y1   6 0.666667 -1.27278 0.943444
Q2FVT9   5 0.555556 -1.27278 0.943444
Q2G2K3   12 1.33333 0.903563 0.161558
P72358   7 0.777778 -1.27278 0.943444
Q2G192   3 0.333333 -1.27278 0.943444
Q2FYX6   16 1.77778 0.903563 0.161558
Q2FXW0   2 0.222222 -1.27278 0.943444
Q2G202   6 0.666667 -1.27278 0.943444
Q2FYW7   5 0.555556 -1.27278 0.943444
Q2G2M0   11 1.22222 0.903563 0.161558
Q2FXT7   6 0.666667 -1.27278 0.943444
Q2FX59   7 0.777778 -1.27278 0.943444
Q2G0X2   4 0.444444 -1.27278 0.943444
Q2FWR6   13 1.44444 0.903563 0.161558
Q2FW22   30 3.33333 5.25625 0.000662855
Q2FZH4   16 1.77778 0.903563 0.161558
Q2FYZ1   5 0.555556 -1.27278 0.943444
Q2G2W7   17 1.88889 0.903563 0.161558
Q2G2I4   10 1.11111 0.903563 0.161558
Q2FZP5   13 1.44444 0.903563 0.161558
Q2FWQ7   13 1.44444 0.903563 0.161558
Q2G1W9   11 1.22222 0.903563 0.161558
Q2FWF7   10 1.11111 0.903563 0.161558
Q2FYM9   14 1.55556 0.903563 0.161558
Q2FXV0   7 0.777778 -1.27278 0.943444
Q2FWW2   9 1 0.903563 0.161558
Q2FVS2   5 0.555556 -1.27278 0.943444
Q2G007   8 0.888889 -1.27278 0.943444
Q2FYA7   17 1.88889 0.903563 0.161558
Q2G0K0   13 1.44444 0.903563 0.161558
Q2FXS9   13 1.44444 0.903563 0.161558
Q2G249   15 1.66667 0.903563 0.161558
Q2G008   12 1.33333 0.903563 0.161558
Q2FZD5   7 0.777778 -1.27278 0.943444
Q2FZG0   4 0.444444 -1.27278 0.943444
Q2FX28   11 1.22222 0.903563 0.161558
Q2FXI4   17 1.88889 0.903563 0.161558
Q2G176   5 0.555556 -1.27278 0.943444
Q2G116   9 1 0.903563 0.161558
Q2FXF2   6 0.666667 -1.27278 0.943444
Q2G260   9 1 0.903563 0.161558
Q2G213   2 0.222222 -1.27278 0.943444
Q2G173   6 0.666667 -1.27278 0.943444
Q2FV71   14 1.55556 0.903563 0.161558
Q2FWY8   5 0.555556 -1.27278 0.943444
Q2FWN3   6 0.666667 -1.27278 0.943444
Q2FYD4   9 1 0.903563 0.161558
Q2FVQ2   14 1.55556 0.903563 0.161558
Q2FVK0   11 1.22222 0.903563 0.161558
Q2G285   10 1.11111 0.903563 0.161558
Q2FZH6   13 1.44444 0.903563 0.161558
Q2FZX1   3 0.333333 -1.27278 0.943444
Q2FZ83   2 0.222222 -1.27278 0.943444
Q2G0S9   7 0.777778 -1.27278 0.943444
Q2FZH7   6 0.666667 -1.27278 0.943444
Q2FZT3   8 0.888889 -1.27278 0.943444
Q2FX57   11 1.15789 0.903563 0.161558
Q2G0B9   15 1.57895 0.903563 0.161558
Q2FY28   16 1.68421 0.903563 0.161558
Q2G0R5   14 1.47368 0.903563 0.161558
Q2FZG8   12 1.26316 0.903563 0.161558
Q2G1X1   12 1.26316 0.903563 0.161558
Q2FX93   6 0.631579 -1.27278 0.943444
Q2FYU5   9 0.947368 -1.27278 0.943444
Q2FWR9   7 0.736842 -1.27278 0.943444
Q2FWS0   22 2.31579 3.07991 0.0107511
Q2G0P4   1 0.105263 -1.27278 0.943444
Q2FX50   8 0.842105 -1.27278 0.943444
Q2FZV0   9 0.947368 -1.27278 0.943444
Q2G0S5   14 1.47368 0.903563 0.161558
Q2FY25   5 0.526316 -1.27278 0.943444
Q2FXG6   3 0.315789 -1.27278 0.943444
Q2FZJ7   14 1.47368 0.903563 0.161558
Q2G0U7   13 1.36842 0.903563 0.161558
Q2FZV2   9 0.947368 -1.27278 0.943444
Q2FWT8   11 1.15789 0.903563 0.161558
Q2G0D1   11 1.15789 0.903563 0.161558
Q2FVW5   8 0.842105 -1.27278 0.943444
Q2FY97   11 1.15789 0.903563 0.161558
Q2FXF3   11 1.15789 0.903563 0.161558
Q2G063   7 0.736842 -1.27278 0.943444
Q2G0U5   5 0.526316 -1.27278 0.943444
Q2G2B1   11 1.15789 0.903563 0.161558
Q2FVE3   4 0.421053 -1.27278 0.943444
Q2FZW1   20 2.10526 3.07991 0.0107511
Q2FYK2   14 1.47368 0.903563 0.161558
Q2FXW2   11 1.15789 0.903563 0.161558
Q9F0R1   13 1.36842 0.903563 0.161558
Q2FZG3   10 1.05263 0.903563 0.161558
Q2G2K0   17 1.78947 0.903563 0.161558
Q2FVN4   11 1.15789 0.903563 0.161558
Q2FYV0   14 1.47368 0.903563 0.161558
Q2G0A5   3 0.315789 -1.27278 0.943444
Q2FZ03   12 1.26316 0.903563 0.161558
Q2G1I8   11 1.15789 0.903563 0.161558
Q2FYX8   17 1.78947 0.903563 0.161558
Q2FV18   4 0.421053 -1.27278 0.943444
Q2FYI7   11 1.15789 0.903563 0.161558
Q2G0K1   14 1.47368 0.903563 0.161558
Q2G2U9   12 1.26316 0.903563 0.161558
Q2FW31   26 2.73684 3.07991 0.0107511
Q2FVB5   9 0.947368 -1.27278 0.943444
Q2FVI8   4 0.421053 -1.27278 0.943444
Q2FZT0   11 1.15789 0.903563 0.161558
P48860   9 0.947368 -1.27278 0.943444
Q2FYC1   23 2.42105 3.07991 0.0107511
Q2G286   16 1.68421 0.903563 0.161558
Q2FXD3   12 1.26316 0.903563 0.161558
Q2G027   2 0.210526 -1.27278 0.943444
Q2G0T4   8 0.842105 -1.27278 0.943444
Q2FZJ5   21 2.21053 3.07991 0.0107511
Q2FW10   5 0.526316 -1.27278 0.943444
Q2FY91   11 1.15789 0.903563 0.161558
Q2FVP0   13 1.36842 0.903563 0.161558
P60070   24 2.52632 3.07991 0.0107511
Q2FWU1   10 1.05263 0.903563 0.161558
Q2FYA3   7 0.736842 -1.27278 0.943444
Q2G0V8   8 0.842105 -1.27278 0.943444
Q2G0Z2   7 0.736842 -1.27278 0.943444
Q2FZ47   5 0.526316 -1.27278 0.943444
Q2G0V9   3 0.315789 -1.27278 0.943444
Q2FZE2   13 1.36842 0.903563 0.161558
Q2FWB0   12 1.26316 0.903563 0.161558
Q2G1J1   7 0.736842 -1.27278 0.943444
Q2FYQ1   4 0.421053 -1.27278 0.943444
Q2FZ45   16 1.68421 0.903563 0.161558
Q2FYW5   10 1.05263 0.903563 0.161558
Q2G1A0   3 0.315789 -1.27278 0.943444
Q2FZB9   7 0.736842 -1.27278 0.943444
Q2FZX2   13 1.36842 0.903563 0.161558
Q2FZY4   13 1.36842 0.903563 0.161558
Q2FW56   2 0.210526 -1.27278 0.943444
P0A0G6   18 1.89474 0.903563 0.161558
Q2FW80   6 0.631579 -1.27278 0.943444
Q2G2S4   9 0.947368 -1.27278 0.943444
Q2G2H0   7 0.736842 -1.27278 0.943444
Q2G2E1   6 0.631579 -1.27278 0.943444
Q2G0I5   23 2.42105 3.07991 0.0107511
Q2FWW6   12 1.26316 0.903563 0.161558
Q2G112   8 0.842105 -1.27278 0.943444
Q2G214   9 0.947368 -1.27278 0.943444
Q2FYG2   10 1.05263 0.903563 0.161558
Q2G0J5   4 0.421053 -1.27278 0.943444
Q2FX27   11 1.15789 0.903563 0.161558
Q2FWV5   15 1.57895 0.903563 0.161558
Q2FX40   21 2.21053 3.07991 0.0107511
Q2FZM5   2 0.210526 -1.27278 0.943444
Q2FXH8   6 0.631579 -1.27278 0.943444
Q2FWS5   6 0.631579 -1.27278 0.943444
Q2FW13   14 1.4 0.903563 0.161558
Q2FY93   12 1.2 0.903563 0.161558
Q2FZM8   19 1.9 0.903563 0.161558
Q2FZV4   14 1.4 0.903563 0.161558
Q2FVD4   16 1.6 0.903563 0.161558
Q2G0J3   6 0.6 -1.27278 0.943444
Q2FX61   17 1.7 0.903563 0.161558
Q2FVD6   11 1.1 0.903563 0.161558
Q2FYY7   12 1.2 0.903563 0.161558
Q2G0W0   12 1.2 0.903563 0.161558
Q2FXF7   10 1 0.903563 0.161558
Q2G191   7 0.7 -1.27278 0.943444
Q2FYT5   9 0.9 -1.27278 0.943444
Q2G1P0   11 1.1 0.903563 0.161558
Q2FVF8   13 1.3 0.903563 0.161558
Q2G0Y1   5 0.5 -1.27278 0.943444
Q2FZD2   28 2.8 3.07991 0.0107511
Q2FZ59   12 1.2 0.903563 0.161558
Q2G2G1   5 0.5 -1.27278 0.943444
Q2G0F9   18 1.8 0.903563 0.161558
Q2G1J2   14 1.4 0.903563 0.161558
Q2G0Q6   15 1.5 0.903563 0.161558
Q2FYX0   18 1.8 0.903563 0.161558
Q2FZU8   8 0.8 -1.27278 0.943444
Q2G267   7 0.7 -1.27278 0.943444
Q2G174   12 1.2 0.903563 0.161558
Q2FWC3   17 1.7 0.903563 0.161558
Q2FVN6   13 1.3 0.903563 0.161558
Q2G2D1   18 1.8 0.903563 0.161558
Q2FZK9   16 1.6 0.903563 0.161558
Q2G2C9   15 1.5 0.903563 0.161558
Q2G2V8   10 1 0.903563 0.161558
Q2FVL6   12 1.2 0.903563 0.161558
Q2FY45   6 0.6 -1.27278 0.943444
Q2G2R7   16 1.6 0.903563 0.161558
Q2FWD5   10 1 0.903563 0.161558
Q2FWT3   6 0.6 -1.27278 0.943444
Q2FY92   18 1.8 0.903563 0.161558
Q2FZM2   8 0.8 -1.27278 0.943444
Q2G2F0   16 1.6 0.903563 0.161558
Q2FW30   13 1.3 0.903563 0.161558
Q2FZV9   18 1.8 0.903563 0.161558
Q2FVA6   19 1.9 0.903563 0.161558
Q2G229   12 1.2 0.903563 0.161558
Q2FZZ3   20 2 3.07991 0.0107511
Q2G2F4   9 0.9 -1.27278 0.943444
Q2FVA7   10 1 0.903563 0.161558
Q2G0R3   8 0.8 -1.27278 0.943444
Q2G1R1   15 1.5 0.903563 0.161558
Q2FZ79   14 1.4 0.903563 0.161558
Q2FZ12   3 0.3 -1.27278 0.943444
Q2FX39   8 0.8 -1.27278 0.943444
Q2G186   10 1 0.903563 0.161558
Q2FXE5   6 0.6 -1.27278 0.943444
Q2G0A1   13 1.3 0.903563 0.161558
Q2G0E7   8 0.8 -1.27278 0.943444
Q2G2V7   8 0.8 -1.27278 0.943444
Q2FYA6   19 1.9 0.903563 0.161558
Q2G276   12 1.2 0.903563 0.161558
Q2G070   13 1.3 0.903563 0.161558
Q2FVZ1   10 1 0.903563 0.161558
Q2FW84   7 0.7 -1.27278 0.943444
Q2FVY9   11 1.1 0.903563 0.161558
Q2FVD9   11 1.1 0.903563 0.161558
Q2G1T2   7 0.7 -1.27278 0.943444
Q2G0I3   9 0.9 -1.27278 0.943444
Q2G0E8   33 3.3 5.25625 0.000662855
Q2FW08   13 1.3 0.903563 0.161558
Q2FVD8   11 1.1 0.903563 0.161558
Q2FXF5   38 3.8 5.25625 0.000662855
Q2FXW1   33 3.3 5.25625 0.000662855
Q2FW79   14 1.4 0.903563 0.161558
Q2G2G0   13 1.3 0.903563 0.161558
P48940   13 1.3 0.903563 0.161558
Q2FYL6   8 0.8 -1.27278 0.943444
Q2FZV8   19 1.9 0.903563 0.161558
Q2FYM5   10 1 0.903563 0.161558
Q2G2B6   25 2.5 3.07991 0.0107511
Q2G1L2   10 1 0.903563 0.161558
Q2G1V5   5 0.5 -1.27278 0.943444
Q2FXT0   8 0.8 -1.27278 0.943444
Q2FY02   20 2 3.07991 0.0107511
Q2FWQ4   6 0.6 -1.27278 0.943444
Q2FYG4   7 0.7 -1.27278 0.943444
Q2FW11   14 1.4 0.903563 0.161558
Q2G257   19 1.80952 0.903563 0.161558
Q2FWJ6   18 1.71429 0.903563 0.161558
Q2FXS8   12 1.14286 0.903563 0.161558
Q2FX12   34 3.2381 5.25625 0.000662855
Q2FYF1   10 0.952381 -1.27278 0.943444
Q2G2E8   12 1.14286 0.903563 0.161558
Q2FXE6   6 0.571429 -1.27278 0.943444
Q2G2C0   7 0.666667 -1.27278 0.943444
Q2G1V6   7 0.666667 -1.27278 0.943444
Q2FWZ4   17 1.61905 0.903563 0.161558
Q2G2V0   7 0.666667 -1.27278 0.943444
Q9ZAH6   15 1.42857 0.903563 0.161558
Q2FVU2   22 2.09524 3.07991 0.0107511
Q2FWI8   17 1.61905 0.903563 0.161558
P0A0H0   7 0.666667 -1.27278 0.943444
Q2G0C1   21 2 3.07991 0.0107511
Q2FXH3   23 2.19048 3.07991 0.0107511
Q2FXI6   33 3.14286 5.25625 0.000662855
Q2G1X5   17 1.61905 0.903563 0.161558
Q2FV08   16 1.52381 0.903563 0.161558
Q2FWT7   11 1.04762 0.903563 0.161558
Q2G210   10 0.952381 -1.27278 0.943444
Q2FW66   12 1.14286 0.903563 0.161558
Q2FWD0   12 1.14286 0.903563 0.161558
Q2FUQ1   20 1.90476 0.903563 0.161558
Q2FVI6   6 0.571429 -1.27278 0.943444
Q2FWM7   6 0.571429 -1.27278 0.943444
Q2FVN2   17 1.61905 0.903563 0.161558
Q2FWR2   14 1.33333 0.903563 0.161558
Q2FYH4   10 0.952381 -1.27278 0.943444
Q2FYM8   2 0.190476 -1.27278 0.943444
Q9RFJ6   14 1.33333 0.903563 0.161558
Q2FZ42   5 0.47619 -1.27278 0.943444
Q2FVX9   14 1.33333 0.903563 0.161558
Q2G066   31 2.95238 3.07991 0.0107511
Q2FVM3   9 0.857143 -1.27278 0.943444
Q2FWT1   10 0.952381 -1.27278 0.943444
Q2FZB8   7 0.666667 -1.27278 0.943444
Q2FUQ8   4 0.380952 -1.27278 0.943444
Q2G2I7   16 1.52381 0.903563 0.161558
Q2FVF7   10 0.952381 -1.27278 0.943444
Q2FV52   12 1.14286 0.903563 0.161558
Q2FWE3   28 2.66667 3.07991 0.0107511
Q2G144   25 2.38095 3.07991 0.0107511
Q2FXZ1   10 0.952381 -1.27278 0.943444
Q2FX34   11 1.04762 0.903563 0.161558
Q2FWV4   15 1.42857 0.903563 0.161558
Q2FZ11   10 0.952381 -1.27278 0.943444
Q2G141   9 0.857143 -1.27278 0.943444
Q2FWF5   16 1.52381 0.903563 0.161558
Q2FV34   15 1.42857 0.903563 0.161558
Q2FWQ0   16 1.52381 0.903563 0.161558
Q2FV88   23 2.19048 3.07991 0.0107511
Q2G2P0   14 1.33333 0.903563 0.161558
Q2FYW8   16 1.52381 0.903563 0.161558
Q2G1W1   19 1.80952 0.903563 0.161558
Q2FVC2   17 1.61905 0.903563 0.161558
Q2G0D3   6 0.571429 -1.27278 0.943444
Q2FV89   33 3.14286 5.25625 0.000662855
Q2G1U2   18 1.71429 0.903563 0.161558
Q2FX32   8 0.761905 -1.27278 0.943444
Q2FXS7   12 1.14286 0.903563 0.161558
Q2FVX1   8 0.761905 -1.27278 0.943444
Q2FVE0   6 0.571429 -1.27278 0.943444
Q2G270   15 1.42857 0.903563 0.161558
Q9EYW6   20 1.90476 0.903563 0.161558
Q2FVB8   8 0.761905 -1.27278 0.943444
Q2FZT9   8 0.761905 -1.27278 0.943444
Q2G298   28 2.66667 3.07991 0.0107511
Q2FX49   8 0.761905 -1.27278 0.943444
Q2G0Z0   16 1.52381 0.903563 0.161558
Q2FW39   15 1.42857 0.903563 0.161558
Q2G252   45 4.28571 7.4326 4.06742e-05
Q2G0A3   13 1.2381 0.903563 0.161558
Q2FYJ7   34 3.2381 5.25625 0.000662855
Q2FWT2   10 0.952381 -1.27278 0.943444
Q2FWQ5   12 1.14286 0.903563 0.161558
Q2G2J7   11 1.04762 0.903563 0.161558
Q2FY75   8 0.761905 -1.27278 0.943444
Q2G106   14 1.33333 0.903563 0.161558
Q2FVY3   12 1.14286 0.903563 0.161558
Q2FVP9   17 1.61905 0.903563 0.161558
Q2FW42   12 1.14286 0.903563 0.161558
Q2FUV9   20 1.90476 0.903563 0.161558
Q2FVR7   18 1.71429 0.903563 0.161558
Q2FZN1   14 1.33333 0.903563 0.161558
Q2G2Q7   21 1.90909 0.903563 0.161558
Q2G150   15 1.36364 0.903563 0.161558
Q2G081   15 1.36364 0.903563 0.161558
Q2FV45   16 1.45455 0.903563 0.161558
Q2FX02   19 1.72727 0.903563 0.161558
P0A0Q4   14 1.27273 0.903563 0.161558
Q2G0L9   26 2.36364 3.07991 0.0107511
Q2FY04   22 2 3.07991 0.0107511
Q2FV48   8 0.727273 -1.27278 0.943444
Q2FW64   15 1.36364 0.903563 0.161558
Q2FX63   17 1.54545 0.903563 0.161558
Q2G1T3   15 1.36364 0.903563 0.161558
Q2G0K9   15 1.36364 0.903563 0.161558
Q2FZ00   14 1.27273 0.903563 0.161558
Q2FVL9   17 1.54545 0.903563 0.161558
Q2FW33   18 1.63636 0.903563 0.161558
Q2FWT9   15 1.36364 0.903563 0.161558
Q2FZF7   30 2.72727 3.07991 0.0107511
Q2FWL1   28 2.54545 3.07991 0.0107511
Q2FYS7   16 1.45455 0.903563 0.161558
Q2FZX3   15 1.36364 0.903563 0.161558
Q2FXR0   7 0.636364 -1.27278 0.943444
Q2G2I9   13 1.18182 0.903563 0.161558
Q2FWN1   5 0.454545 -1.27278 0.943444
Q2G297   8 0.727273 -1.27278 0.943444
Q2FVA0   8 0.727273 -1.27278 0.943444
Q2FXX0   17 1.54545 0.903563 0.161558
Q2G2P4   32 2.90909 3.07991 0.0107511
Q2G0P8   20 1.81818 0.903563 0.161558
Q2FVN3   13 1.18182 0.903563 0.161558
Q2FXK7   30 2.72727 3.07991 0.0107511
Q2FZF8   11 1 0.903563 0.161558
Q2FWR0   14 1.27273 0.903563 0.161558
Q2FXL2   7 0.636364 -1.27278 0.943444
Q2FWA9   14 1.27273 0.903563 0.161558
Q2G282   16 1.45455 0.903563 0.161558
Q9RQQ0   8 0.727273 -1.27278 0.943444
Q2FXD7   14 1.27273 0.903563 0.161558
Q2FUY4   10 0.909091 -1.27278 0.943444
Q2G2W4   8 0.727273 -1.27278 0.943444
Q2FZF5   40 3.63636 5.25625 0.000662855
Q2FY42   11 1 0.903563 0.161558
Q2FUS3   9 0.818182 -1.27278 0.943444
Q2G2E7   8 0.727273 -1.27278 0.943444
Q2G0S6   20 1.81818 0.903563 0.161558
Q2G0C2   10 0.909091 -1.27278 0.943444
Q2FWF8   12 1.09091 0.903563 0.161558
Q2G000   37 3.36364 5.25625 0.000662855
Q2FWX2   15 1.36364 0.903563 0.161558
Q2FZS2   18 1.63636 0.903563 0.161558
Q2FW16   12 1.09091 0.903563 0.161558
Q2FZI2   10 0.909091 -1.27278 0.943444
Q2G1Q5   10 0.909091 -1.27278 0.943444
Q2G1A5   39 3.54545 5.25625 0.000662855
Q2G0P7   12 1.09091 0.903563 0.161558
Q2FWV3   16 1.45455 0.903563 0.161558
Q2FW51   15 1.36364 0.903563 0.161558
Q2FVI4   23 2.09091 3.07991 0.0107511
Q2FVN7   19 1.72727 0.903563 0.161558
Q2FWP9   18 1.63636 0.903563 0.161558
Q2FXT2   13 1.18182 0.903563 0.161558
P0A0F4   13 1.18182 0.903563 0.161558
Q2G126   19 1.72727 0.903563 0.161558
Q2FW82   4 0.363636 -1.27278 0.943444
Q2FY44   16 1.45455 0.903563 0.161558
Q2G0N9   18 1.63636 0.903563 0.161558
Q2G0Z9   5 0.454545 -1.27278 0.943444
Q2FV81   16 1.45455 0.903563 0.161558
Q2FYC4   10 0.909091 -1.27278 0.943444
Q2G178   20 1.81818 0.903563 0.161558
Q2G079   48 4.36364 7.4326 4.06742e-05
Q2G2B7   15 1.36364 0.903563 0.161558
Q2FVF5   13 1.18182 0.903563 0.161558
Q2G2W2   15 1.36364 0.903563 0.161558
Q2G1I2   16 1.45455 0.903563 0.161558
Q2G245   6 0.545455 -1.27278 0.943444
Q2G1H7   10 0.869565 -1.27278 0.943444
Q2FWF1   15 1.30435 0.903563 0.161558
Q2FZZ9   22 1.91304 0.903563 0.161558
Q2G1W3   18 1.56522 0.903563 0.161558
Q2G204   21 1.82609 0.903563 0.161558
Q2G1H1   38 3.30435 5.25625 0.000662855
Q2FXK3   16 1.3913 0.903563 0.161558
Q2G2H8   11 0.956522 -1.27278 0.943444
Q2FZP9   20 1.73913 0.903563 0.161558
Q2FWI2   17 1.47826 0.903563 0.161558
Q2FYZ6   8 0.695652 -1.27278 0.943444
Q2FXS1   8 0.695652 -1.27278 0.943444
Q2G200   22 1.91304 0.903563 0.161558
Q2G2L5   7 0.608696 -1.27278 0.943444
Q2FY73   22 1.91304 0.903563 0.161558
Q2G177   7 0.608696 -1.27278 0.943444
Q2G2F9   10 0.869565 -1.27278 0.943444
Q2FV27   18 1.56522 0.903563 0.161558
Q2FZ56   22 1.91304 0.903563 0.161558
Q2FVF3   9 0.782609 -1.27278 0.943444
Q2G0B6   45 3.91304 5.25625 0.000662855
Q2G2S5   17 1.47826 0.903563 0.161558
Q2FW68   26 2.26087 3.07991 0.0107511
Q2FWX7   9 0.782609 -1.27278 0.943444
Q2FWB6   17 1.47826 0.903563 0.161558
Q2FXA9   20 1.73913 0.903563 0.161558
Q2FXP3   13 1.13043 0.903563 0.161558
Q2FUX5   25 2.17391 3.07991 0.0107511
Q2FZZ4   38 3.30435 5.25625 0.000662855
Q2FX98   18 1.56522 0.903563 0.161558
Q2FV23   20 1.73913 0.903563 0.161558
Q2FUR1   12 1.04348 0.903563 0.161558
Q2FY49   20 1.73913 0.903563 0.161558
Q2G017   16 1.3913 0.903563 0.161558
Q2G2K9   17 1.47826 0.903563 0.161558
Q2G2N9   27 2.34783 3.07991 0.0107511
Q2G0E9   10 0.869565 -1.27278 0.943444
Q2FY19   21 1.82609 0.903563 0.161558
Q2G1E3   7 0.608696 -1.27278 0.943444
Q2FW17   13 1.13043 0.903563 0.161558
Q2FWK9   32 2.78261 3.07991 0.0107511
Q2G2Q6   22 1.91304 0.903563 0.161558
Q2G2Q5   21 1.82609 0.903563 0.161558
Q2G1U9   23 2 3.07991 0.0107511
Q2G299   11 0.956522 -1.27278 0.943444
Q2FX75   14 1.21739 0.903563 0.161558
Q2G058   22 1.91304 0.903563 0.161558
Q2G0E3   14 1.21739 0.903563 0.161558
Q2FYK0   17 1.47826 0.903563 0.161558
Q2G2K6   10 0.869565 -1.27278 0.943444
Q2FYN0   15 1.30435 0.903563 0.161558
Q2FVK7   13 1.13043 0.903563 0.161558
Q2FX15   17 1.47826 0.903563 0.161558
Q2FVN9   5 0.434783 -1.27278 0.943444
Q2FWX0   9 0.782609 -1.27278 0.943444
Q2G143   18 1.56522 0.903563 0.161558
Q2G0C7   25 2.17391 3.07991 0.0107511
Q2G0K6   33 2.86957 3.07991 0.0107511
Q2FZZ1   8 0.695652 -1.27278 0.943444
Q2FV13   22 1.91304 0.903563 0.161558
Q2G128   13 1.13043 0.903563 0.161558
Q2FXU2   28 2.43478 3.07991 0.0107511
Q2G2R4   55 4.78261 7.4326 4.06742e-05
Q2FXM1   48 4.17391 7.4326 4.06742e-05
Q8KQR1   17 1.47826 0.903563 0.161558
Q2G2Q9   20 1.73913 0.903563 0.161558
Q2FVG9   6 0.521739 -1.27278 0.943444
Q2FV56   8 0.695652 -1.27278 0.943444
Q2FWG7   6 0.5 -1.27278 0.943444
Q2G0T1   28 2.33333 3.07991 0.0107511
Q2FXB9   10 0.833333 -1.27278 0.943444
Q2FZP3   8 0.666667 -1.27278 0.943444
Q2FZQ2   10 0.833333 -1.27278 0.943444
Q2FXS4   19 1.58333 0.903563 0.161558
Q2FZ21   15 1.25 0.903563 0.161558
Q2G2X2   36 3 5.25625 0.000662855
Q2FZF6   60 5 9.60895 2.49513e-06
Q2FYA0   18 1.5 0.903563 0.161558
Q2G2A9   10 0.833333 -1.27278 0.943444
Q2FYB9   23 1.91667 0.903563 0.161558
Q2FYI4   51 4.25 7.4326 4.06742e-05
Q2FYL4   26 2.16667 3.07991 0.0107511
Q2G1T0   9 0.75 -1.27278 0.943444
Q2FXW7   16 1.33333 0.903563 0.161558
Q2FZA1   29 2.41667 3.07991 0.0107511
Q2FY76   13 1.08333 0.903563 0.161558
Q2FZ97   20 1.66667 0.903563 0.161558
Q2G1I4   7 0.583333 -1.27278 0.943444
Q2FYQ6   7 0.583333 -1.27278 0.943444
Q2FXL6   40 3.33333 5.25625 0.000662855
Q2G2G6   3 0.25 -1.27278 0.943444
Q2FVH1   8 0.666667 -1.27278 0.943444
Q2FYA8   18 1.5 0.903563 0.161558
Q2G2M5   45 3.75 5.25625 0.000662855
Q2FV99   18 1.5 0.903563 0.161558
Q2G105   14 1.16667 0.903563 0.161558
Q2FW23   25 2.08333 3.07991 0.0107511
Q2G012   14 1.16667 0.903563 0.161558
Q2G2V5   17 1.41667 0.903563 0.161558
Q2FW07   55 4.58333 7.4326 4.06742e-05
Q2G0F2   22 1.83333 0.903563 0.161558
Q2FZC9   9 0.75 -1.27278 0.943444
Q2FXE9   9 0.75 -1.27278 0.943444
Q2FV47   18 1.5 0.903563 0.161558
Q2G2Q8   19 1.58333 0.903563 0.161558
Q2FYE7   18 1.5 0.903563 0.161558
Q2FUT3   11 0.916667 -1.27278 0.943444
Q2G068   23 1.91667 0.903563 0.161558
Q2G2D3   14 1.16667 0.903563 0.161558
Q2FYK4   39 3.25 5.25625 0.000662855
Q2FX36   29 2.41667 3.07991 0.0107511
Q2G0A4   5 0.416667 -1.27278 0.943444
Q2G080   9 0.75 -1.27278 0.943444
Q2FUT1   15 1.25 0.903563 0.161558
Q2FYH3   23 1.91667 0.903563 0.161558
Q2FXA7   54 4.5 7.4326 4.06742e-05
Q2G2Y6   16 1.33333 0.903563 0.161558
Q2FY55   33 2.75 3.07991 0.0107511
Q2FY61   15 1.25 0.903563 0.161558
Q2G0E2   25 2.08333 3.07991 0.0107511
Q2FVY1   43 3.58333 5.25625 0.000662855
Q2FUV1   19 1.58333 0.903563 0.161558
Q2FUS9   23 1.91667 0.903563 0.161558
Q2G1A1   19 1.58333 0.903563 0.161558
P60639   8 0.666667 -1.27278 0.943444
Q2FZE9   15 1.25 0.903563 0.161558
Q2G1I9   14 1.16667 0.903563 0.161558
Q2FWN0   18 1.5 0.903563 0.161558
Q2FZE3   28 2.33333 3.07991 0.0107511
Q93Q23   9 0.75 -1.27278 0.943444
Q2FWE9   38 3.16667 5.25625 0.000662855
Q2FUS1   15 1.25 0.903563 0.161558
Q2FVM5   18 1.5 0.903563 0.161558
Q2G2N7   14 1.16667 0.903563 0.161558
Q2FWG0   10 0.833333 -1.27278 0.943444
Q2FXV7   5 0.416667 -1.27278 0.943444
Q2FW69   7 0.583333 -1.27278 0.943444
P0A0F8   10 0.833333 -1.27278 0.943444
Q2G055   22 1.83333 0.903563 0.161558
Q2FV37   8 0.666667 -1.27278 0.943444
Q2G225   8 0.666667 -1.27278 0.943444
Q2FXG2   41 3.41667 5.25625 0.000662855
Q2FY87   20 1.66667 0.903563 0.161558
Q2FWR7   28 2.33333 3.07991 0.0107511
Q2G1U6   18 1.5 0.903563 0.161558
Q2G006   16 1.33333 0.903563 0.161558
Q2G2I6   8 0.64 -1.27278 0.943444
Q2FWS1   16 1.28 0.903563 0.161558
Q2FYF5   22 1.76 0.903563 0.161558
Q2G0F1   15 1.2 0.903563 0.161558
Q2G0J2   15 1.2 0.903563 0.161558
Q2FXE3   18 1.44 0.903563 0.161558
Q2FYV8   22 1.76 0.903563 0.161558
Q2G1X6   44 3.52 5.25625 0.000662855
Q2FUP5   16 1.28 0.903563 0.161558
Q2G1A4   10 0.8 -1.27278 0.943444
Q2G0H9   20 1.6 0.903563 0.161558
Q2G0M0   39 3.12 5.25625 0.000662855
Q2FYK6   34 2.72 3.07991 0.0107511
Q2G023   17 1.36 0.903563 0.161558
Q2G0G2   23 1.84 0.903563 0.161558
Q2FXC0   17 1.36 0.903563 0.161558
Q2FXF1   21 1.68 0.903563 0.161558
Q2FW00   12 0.96 -1.27278 0.943444
Q2G1E7   9 0.72 -1.27278 0.943444
Q2FWE7   17 1.36 0.903563 0.161558
Q2FY32   41 3.28 5.25625 0.000662855
Q2FUU0   42 3.36 5.25625 0.000662855
Q2FVU5   18 1.44 0.903563 0.161558
Q2G062   12 0.96 -1.27278 0.943444
Q2FV26   13 1.04 0.903563 0.161558
Q2FW97   21 1.68 0.903563 0.161558
Q2FZY8   9 0.72 -1.27278 0.943444
Q2G277   8 0.64 -1.27278 0.943444
Q2G0V1   9 0.72 -1.27278 0.943444
Q2FWJ3   26 2.08 3.07991 0.0107511
Q2G2J2   18 1.44 0.903563 0.161558
Q2FVB0   9 0.72 -1.27278 0.943444
Q2G278   17 1.36 0.903563 0.161558
Q2G107   17 1.36 0.903563 0.161558
P0A0M9   32 2.56 3.07991 0.0107511
Q2G067   8 0.64 -1.27278 0.943444
Q2FV55   22 1.76 0.903563 0.161558
Q2G1L3   15 1.2 0.903563 0.161558
Q2G2R0   53 4.24 7.4326 4.06742e-05
Q2G2T3   15 1.2 0.903563 0.161558
Q2FWA8   9 0.72 -1.27278 0.943444
Q2G056   55 4.4 7.4326 4.06742e-05
Q2FWR1   15 1.2 0.903563 0.161558
Q2FXP9   20 1.6 0.903563 0.161558
Q2FZI4   16 1.28 0.903563 0.161558
Q2G2L7   25 2 3.07991 0.0107511
Q2FVG1   8 0.64 -1.27278 0.943444
Q2G1I7   21 1.68 0.903563 0.161558
Q2FVB6   10 0.8 -1.27278 0.943444
Q2G001   18 1.44 0.903563 0.161558
Q2FUX3   16 1.28 0.903563 0.161558
Q2G1Q9   40 3.2 5.25625 0.000662855
Q2G2S9   16 1.28 0.903563 0.161558
Q2FXZ8   12 0.96 -1.27278 0.943444
Q2FZI7   48 3.84 5.25625 0.000662855
Q2FUS6   50 4 7.4326 4.06742e-05
Q2FUZ6   22 1.76 0.903563 0.161558
Q2FYQ9   18 1.44 0.903563 0.161558
Q2FYS8   24 1.92 0.903563 0.161558
Q2FYS6   8 0.64 -1.27278 0.943444
Q2FZG6   20 1.6 0.903563 0.161558
Q2G1L9   8 0.64 -1.27278 0.943444
Q2FXT3   17 1.36 0.903563 0.161558
Q2FZN9   21 1.68 0.903563 0.161558
Q2FW20   17 1.36 0.903563 0.161558
Q2G0H3   14 1.12 0.903563 0.161558
Q2FV98   27 2.16 3.07991 0.0107511
Q2FXR7   13 1.04 0.903563 0.161558
Q2G1T4   24 1.92 0.903563 0.161558
Q2FW38   29 2.32 3.07991 0.0107511
Q2G2P6   11 0.88 -1.27278 0.943444
Q2FVL7   25 2 3.07991 0.0107511
Q2FVY2   22 1.76 0.903563 0.161558
Q2FYZ0   19 1.52 0.903563 0.161558
Q2FYW2   10 0.8 -1.27278 0.943444
P60643   7 0.56 -1.27278 0.943444
Q2G265   18 1.44 0.903563 0.161558
Q2FV42   10 0.8 -1.27278 0.943444
Q2FXN0   9 0.72 -1.27278 0.943444
Q2G2D9   12 0.96 -1.27278 0.943444
Q2FV75   19 1.52 0.903563 0.161558
Q2FYE0   16 1.28 0.903563 0.161558
Q2FX03   9 0.72 -1.27278 0.943444
Q2FX89   44 3.52 5.25625 0.000662855
Q2FX43   21 1.68 0.903563 0.161558
Q2FV69   15 1.15385 0.903563 0.161558
P72360   8 0.615385 -1.27278 0.943444
Q2FVQ1   34 2.61538 3.07991 0.0107511
Q2FYG7   20 1.53846 0.903563 0.161558
Q2G1J8   7 0.538462 -1.27278 0.943444
Q2FW77   8 0.615385 -1.27278 0.943444
Q2FWI4   14 1.07692 0.903563 0.161558
Q2FX62   17 1.30769 0.903563 0.161558
Q2G0U6   36 2.76923 3.07991 0.0107511
Q2G0P2   16 1.23077 0.903563 0.161558
Q2G0B8   34 2.61538 3.07991 0.0107511
Q2FVL3   7 0.538462 -1.27278 0.943444
Q2G1K8   21 1.61538 0.903563 0.161558
Q2G2R9   19 1.46154 0.903563 0.161558
Q2G2I3   9 0.692308 -1.27278 0.943444
Q2FY56   8 0.615385 -1.27278 0.943444
Q2G0B1   12 0.923077 -1.27278 0.943444
Q2G1T1   48 3.69231 5.25625 0.000662855
Q2FVX5   11 0.846154 -1.27278 0.943444
Q2G0H8   13 1 0.903563 0.161558
Q2FVT3   17 1.30769 0.903563 0.161558
Q2FWF6   16 1.23077 0.903563 0.161558
Q2FWZ6   31 2.38462 3.07991 0.0107511
Q2FZ77   42 3.23077 5.25625 0.000662855
Q2G0H0   16 1.23077 0.903563 0.161558
Q2G2G7   24 1.84615 0.903563 0.161558
Q2G117   13 1 0.903563 0.161558
Q2FXG9   59 4.53846 7.4326 4.06742e-05
Q2FWE4   41 3.15385 5.25625 0.000662855
Q2FUS0   36 2.76923 3.07991 0.0107511
Q2FWR3   14 1.07692 0.903563 0.161558
Q2FYA9   16 1.23077 0.903563 0.161558
Q2G0Y5   54 4.15385 7.4326 4.06742e-05
Q2FZZ8   26 2 3.07991 0.0107511
Q2G1Z6   14 1.07692 0.903563 0.161558
Q2FX53   12 0.923077 -1.27278 0.943444
Q2FZC4   38 2.92308 3.07991 0.0107511
Q2FUS5   13 1 0.903563 0.161558
Q2G1R0   11 0.846154 -1.27278 0.943444
Q2G0D5   12 0.923077 -1.27278 0.943444
Q2FY18   10 0.769231 -1.27278 0.943444
Q2FYH8   9 0.692308 -1.27278 0.943444
Q2G1F2   41 3.15385 5.25625 0.000662855
Q2G0Q5   24 1.84615 0.903563 0.161558
Q2FVR2   21 1.61538 0.903563 0.161558
Q2FZE7   20 1.53846 0.903563 0.161558
Q2G0I0   16 1.23077 0.903563 0.161558
Q2G0R1   43 3.30769 5.25625 0.000662855
Q2G0L7   52 4 7.4326 4.06742e-05
Q2FWI1   13 1 0.903563 0.161558
Q2G0F7   7 0.538462 -1.27278 0.943444
Q2FXY3   42 3.23077 5.25625 0.000662855
P0A084   33 2.53846 3.07991 0.0107511
Q2G0G5   44 3.38462 5.25625 0.000662855
Q2FZE5   10 0.769231 -1.27278 0.943444
Q2G0A2   10 0.769231 -1.27278 0.943444
Q2FVE8   10 0.769231 -1.27278 0.943444
Q2G2M8   21 1.61538 0.903563 0.161558
Q2FYH7   9 0.692308 -1.27278 0.943444
Q2FVR8   28 2.15385 3.07991 0.0107511
Q2FZU9   20 1.53846 0.903563 0.161558
Q2FYX7   12 0.923077 -1.27278 0.943444
Q2G280   47 3.61538 5.25625 0.000662855
Q2FVG5   25 1.92308 0.903563 0.161558
Q2FWX1   28 2.15385 3.07991 0.0107511
Q2FVB3   10 0.769231 -1.27278 0.943444
Q2G2A1   32 2.46154 3.07991 0.0107511
Q2G1W7   19 1.46154 0.903563 0.161558
Q2FW36   12 0.923077 -1.27278 0.943444
P31337   24 1.84615 0.903563 0.161558
Q2FXB8   10 0.769231 -1.27278 0.943444
Q2G2F3   24 1.84615 0.903563 0.161558
Q2FYM7   5 0.384615 -1.27278 0.943444
Q2FYB2   24 1.84615 0.903563 0.161558
Q2G2E2   19 1.40741 0.903563 0.161558
Q2G2G9   14 1.03704 0.903563 0.161558
Q2FVC5   23 1.7037 0.903563 0.161558
Q2G0T3   40 2.96296 3.07991 0.0107511
Q2G074   7 0.518519 -1.27278 0.943444
Q2G016   34 2.51852 3.07991 0.0107511
Q2G0G4   26 1.92593 0.903563 0.161558
Q2G2K1   20 1.48148 0.903563 0.161558
Q2FXE1   11 0.814815 -1.27278 0.943444
Q2FWD2   43 3.18519 5.25625 0.000662855
Q2G1Q0   22 1.62963 0.903563 0.161558
Q2G073   8 0.592593 -1.27278 0.943444
Q2G1T7   14 1.03704 0.903563 0.161558
Q2FVI3   24 1.77778 0.903563 0.161558
Q2FZ93   16 1.18519 0.903563 0.161558
Q2FVQ7   20 1.48148 0.903563 0.161558
Q2G2B9   11 0.814815 -1.27278 0.943444
Q2FZN5   8 0.592593 -1.27278 0.943444
Q2FY72   20 1.48148 0.903563 0.161558
Q2G0A0   25 1.85185 0.903563 0.161558
Q2FZQ8   9 0.666667 -1.27278 0.943444
Q2FXP1   40 2.96296 3.07991 0.0107511
P0A0B7   33 2.44444 3.07991 0.0107511
Q2FYW0   49 3.62963 5.25625 0.000662855
Q2G230   41 3.03704 5.25625 0.000662855
Q2G0H5   15 1.11111 0.903563 0.161558
Q2G0B7   47 3.48148 5.25625 0.000662855
Q2G131   5 0.37037 -1.27278 0.943444
Q2G0Y4   15 1.11111 0.903563 0.161558
Q2G2L0   16 1.18519 0.903563 0.161558
Q2G101   45 3.33333 5.25625 0.000662855
Q2G036   40 2.96296 3.07991 0.0107511
Q2FXN3   9 0.666667 -1.27278 0.943444
Q2FWY2   42 3.11111 5.25625 0.000662855
Q2FXK6   22 1.62963 0.903563 0.161558
Q2G2Y3   24 1.77778 0.903563 0.161558
Q2G1P8   21 1.55556 0.903563 0.161558
Q2G0N7   61 4.51852 7.4326 4.06742e-05
Q2FW43   12 0.888889 -1.27278 0.943444
Q2G2N4   19 1.40741 0.903563 0.161558
Q2FW59   22 1.62963 0.903563 0.161558
Q2G1V0   10 0.740741 -1.27278 0.943444
Q2G010   19 1.40741 0.903563 0.161558
Q2FWJ4   9 0.666667 -1.27278 0.943444
Q2FUR3   40 2.96296 3.07991 0.0107511
Q2FXE4   17 1.25926 0.903563 0.161558
Q2FY36   45 3.33333 5.25625 0.000662855
Q2G1Q7   27 2 3.07991 0.0107511
Q2FX09   50 3.7037 5.25625 0.000662855
Q2G0Z1   32 2.37037 3.07991 0.0107511
Q2FWJ1   23 1.7037 0.903563 0.161558
Q2FUT4   30 2.22222 3.07991 0.0107511
Q2FYI1   36 2.66667 3.07991 0.0107511
Q2FXQ8   54 4 7.4326 4.06742e-05
Q2FUZ0   26 1.92593 0.903563 0.161558
P0A086   34 2.51852 3.07991 0.0107511
Q2FZM0   10 0.740741 -1.27278 0.943444
Q2FXL3   35 2.59259 3.07991 0.0107511
Q2G2K7   10 0.740741 -1.27278 0.943444
Q2FVL1   9 0.666667 -1.27278 0.943444
Q2FW21   17 1.25926 0.903563 0.161558
Q2G201   24 1.77778 0.903563 0.161558
Q2FVV6   14 1.03704 0.903563 0.161558
Q2FV03   44 3.25926 5.25625 0.000662855
Q2G2T2   11 0.814815 -1.27278 0.943444
Q2FZ44   15 1.11111 0.903563 0.161558
Q2G1N7   15 1.11111 0.903563 0.161558
Q2G172   9 0.666667 -1.27278 0.943444
Q2G208   15 1.11111 0.903563 0.161558
Q2FZR7   6 0.444444 -1.27278 0.943444
Q2G2K2   15 1.11111 0.903563 0.161558
Q2FVA4   15 1.11111 0.903563 0.161558
Q2G0F5   9 0.666667 -1.27278 0.943444
Q2G0X0   23 1.7037 0.903563 0.161558
Q2FXU0   49 3.62963 5.25625 0.000662855
Q2FXX9   52 3.85185 5.25625 0.000662855
Q2G2K8   22 1.62963 0.903563 0.161558
Q2G0X1   21 1.5 0.903563 0.161558
Q2FXI8   16 1.14286 0.903563 0.161558
Q2G0L1   29 2.07143 3.07991 0.0107511
Q2FX07   22 1.57143 0.903563 0.161558
Q2G139   28 2 3.07991 0.0107511
Q2FUV5   28 2 3.07991 0.0107511
Q2FVD0   23 1.64286 0.903563 0.161558
Q2FX10   11 0.785714 -1.27278 0.943444
Q2G1W5   32 2.28571 3.07991 0.0107511
Q2G1Y7   29 2.07143 3.07991 0.0107511
Q2G190   31 2.21429 3.07991 0.0107511
Q2FV59   8 0.571429 -1.27278 0.943444
Q2FZS3   22 1.57143 0.903563 0.161558
Q2FX90   41 2.92857 3.07991 0.0107511
Q2FW85   11 0.785714 -1.27278 0.943444
Q2FZ65   29 2.07143 3.07991 0.0107511
Q2FXJ7   57 4.07143 7.4326 4.06742e-05
Q2FVW2   13 0.928571 -1.27278 0.943444
Q2G0H4   19 1.35714 0.903563 0.161558
Q2FVV4   7 0.5 -1.27278 0.943444
Q2FUR9   8 0.571429 -1.27278 0.943444
Q2FW06   19 1.35714 0.903563 0.161558
Q2FY84   18 1.28571 0.903563 0.161558
Q2G132   36 2.57143 3.07991 0.0107511
Q2G0C9   29 2.07143 3.07991 0.0107511
Q2G2N1   7 0.5 -1.27278 0.943444
Q2FVF2   12 0.857143 -1.27278 0.943444
Q2FZ30   15 1.07143 0.903563 0.161558
Q2FXX8   39 2.78571 3.07991 0.0107511
Q2FZX6   15 1.07143 0.903563 0.161558
Q2G1Z2   8 0.571429 -1.27278 0.943444
Q2G0G7   20 1.42857 0.903563 0.161558
Q2FV53   23 1.64286 0.903563 0.161558
Q2FV28   45 3.21429 5.25625 0.000662855
Q2G097   26 1.85714 0.903563 0.161558
Q2FZC5   36 2.57143 3.07991 0.0107511
Q2FY77   21 1.5 0.903563 0.161558
Q2FVA9   55 3.92857 5.25625 0.000662855
Q2G2W5   11 0.785714 -1.27278 0.943444
Q2FX97   48 3.42857 5.25625 0.000662855
Q2G1F3   24 1.71429 0.903563 0.161558
Q2FYU1   13 0.928571 -1.27278 0.943444
Q2FUP6   14 1 0.903563 0.161558
Q2G2U7   14 1 0.903563 0.161558
Q2FY09   30 2.14286 3.07991 0.0107511
Q2G1J6   28 2 3.07991 0.0107511
Q2G059   26 1.85714 0.903563 0.161558
Q2FVK5   6 0.428571 -1.27278 0.943444
Q2G0H7   18 1.28571 0.903563 0.161558
Q2FWN2   9 0.642857 -1.27278 0.943444
Q2FYV7   36 2.57143 3.07991 0.0107511
Q2G236   39 2.78571 3.07991 0.0107511
Q2FZR6   8 0.571429 -1.27278 0.943444
Q2G1P9   21 1.5 0.903563 0.161558
Q2G0R9   50 3.57143 5.25625 0.000662855
Q2FUZ9   38 2.71429 3.07991 0.0107511
Q2FVP2   23 1.64286 0.903563 0.161558
Q2FXC8   23 1.64286 0.903563 0.161558
Q2FVC4   25 1.78571 0.903563 0.161558
Q2FZ29   22 1.57143 0.903563 0.161558
Q2FYR8   47 3.24138 5.25625 0.000662855
Q2FY23   48 3.31034 5.25625 0.000662855
Q2G0D4   21 1.44828 0.903563 0.161558
Q2FZ38   41 2.82759 3.07991 0.0107511
Q2FXH1   10 0.689655 -1.27278 0.943444
Q2FXZ9   21 1.44828 0.903563 0.161558
Q2G1V3   11 0.758621 -1.27278 0.943444
Q2FVZ0   10 0.689655 -1.27278 0.943444
Q2FV95   11 0.758621 -1.27278 0.943444
Q2G196   49 3.37931 5.25625 0.000662855
Q2FZ61   43 2.96552 3.07991 0.0107511
Q2FW27   53 3.65517 5.25625 0.000662855
Q2FWH2   17 1.17241 0.903563 0.161558
Q2FZQ9   8 0.551724 -1.27278 0.943444
Q2FWQ9   52 3.58621 5.25625 0.000662855
Q2G1N5   8 0.551724 -1.27278 0.943444
Q2FZP8   10 0.689655 -1.27278 0.943444
Q2FXC2   23 1.58621 0.903563 0.161558
Q2G0X9   15 1.03448 0.903563 0.161558
Q2FX08   11 0.758621 -1.27278 0.943444
Q2FUV2   58 4 7.4326 4.06742e-05
Q2FZT8   20 1.37931 0.903563 0.161558
Q2G2N2   6 0.413793 -1.27278 0.943444
Q2G0M1   37 2.55172 3.07991 0.0107511
Q2FVX8   54 3.72414 5.25625 0.000662855
Q2G220   44 3.03448 5.25625 0.000662855
Q2FW37   27 1.86207 0.903563 0.161558
Q2G203   29 2 3.07991 0.0107511
Q2FY89   14 0.965517 -1.27278 0.943444
Q2G1K7   57 3.93103 5.25625 0.000662855
Q2G013   8 0.551724 -1.27278 0.943444
Q2FV91   12 0.827586 -1.27278 0.943444
Q2FW92   29 2 3.07991 0.0107511
Q2G1U5   30 2.06897 3.07991 0.0107511
Q2G2A6   28 1.93103 0.903563 0.161558
Q2G0G9   20 1.37931 0.903563 0.161558
P0A088   15 1.03448 0.903563 0.161558
Q2G0B4   10 0.689655 -1.27278 0.943444
Q2G0X7   19 1.31034 0.903563 0.161558
Q2G0S0   18 1.24138 0.903563 0.161558
Q2FW12   22 1.51724 0.903563 0.161558
Q2G0J7   41 2.82759 3.07991 0.0107511
Q2FW76   9 0.62069 -1.27278 0.943444
Q2G1Z7   42 2.89655 3.07991 0.0107511
Q2G2S1   47 3.24138 5.25625 0.000662855
Q2G1B1   25 1.72414 0.903563 0.161558
Q2FVP3   13 0.896552 -1.27278 0.943444
Q2G1V1   28 1.93103 0.903563 0.161558
Q2G1H8   38 2.62069 3.07991 0.0107511
Q2G149   52 3.58621 5.25625 0.000662855
Q2FXC7   25 1.72414 0.903563 0.161558
Q2G019   23 1.58621 0.903563 0.161558
Q2FWL6   56 3.86207 5.25625 0.000662855
Q2G199   12 0.827586 -1.27278 0.943444
Q2FY41   9 0.62069 -1.27278 0.943444
Q2FX33   42 2.89655 3.07991 0.0107511
Q2G181   26 1.7931 0.903563 0.161558
Q2FVT1   9 0.62069 -1.27278 0.943444
Q2G0Z5   18 1.24138 0.903563 0.161558
Q2FZC7   18 1.24138 0.903563 0.161558
Q2G1U0   46 3.17241 5.25625 0.000662855
Q2FW18   19 1.31034 0.903563 0.161558
Q2G0H1   19 1.31034 0.903563 0.161558
Q2FX22   14 0.965517 -1.27278 0.943444
Q2G157   45 3.10345 5.25625 0.000662855
Q2G2J5   17 1.17241 0.903563 0.161558
Q2FZH9   10 0.689655 -1.27278 0.943444
Q2FZA6   8 0.551724 -1.27278 0.943444
Q2G1N6   9 0.62069 -1.27278 0.943444
Q2FVR4   61 4.2069 7.4326 4.06742e-05
Q2FY13   59 4.06897 7.4326 4.06742e-05
Q2G025   50 3.44828 5.25625 0.000662855
Q2FV36   9 0.62069 -1.27278 0.943444
Q2G0W9   24 1.65517 0.903563 0.161558
Q2G0L0   67 4.62069 7.4326 4.06742e-05
Q2FUR2   21 1.44828 0.903563 0.161558
Q2FVJ9   38 2.62069 3.07991 0.0107511
Q2G1S8   18 1.2 0.903563 0.161558
Q2FVJ5   49 3.26667 5.25625 0.000662855
Q2FZ39   60 4 7.4326 4.06742e-05
Q2FWP6   19 1.26667 0.903563 0.161558
Q2FVB4   53 3.53333 5.25625 0.000662855
Q2G0V7   46 3.06667 5.25625 0.000662855
Q2FUV4   35 2.33333 3.07991 0.0107511
Q2FYG5   53 3.53333 5.25625 0.000662855
Q2FW71   10 0.666667 -1.27278 0.943444
Q2FZB1   25 1.66667 0.903563 0.161558
Q2G0Y9   48 3.2 5.25625 0.000662855
Q2G0X4   18 1.2 0.903563 0.161558
Q2FZL2   25 1.66667 0.903563 0.161558
Q2FVS1   20 1.33333 0.903563 0.161558
Q2G099   53 3.53333 5.25625 0.000662855
Q2FZN0   43 2.86667 3.07991 0.0107511
Q2FZ50   19 1.26667 0.903563 0.161558
Q2G0X8   21 1.4 0.903563 0.161558
Q2G167   49 3.26667 5.25625 0.000662855
Q2G086   43 2.86667 3.07991 0.0107511
Q2G0D0   27 1.8 0.903563 0.161558
Q2FWG3   46 3.06667 5.25625 0.000662855
Q2G228   50 3.33333 5.25625 0.000662855
Q2FWW8   17 1.13333 0.903563 0.161558
Q2FYL0   24 1.6 0.903563 0.161558
Q2FXX2   48 3.2 5.25625 0.000662855
Q2G0C4   9 0.6 -1.27278 0.943444
Q2FZA2   58 3.86667 5.25625 0.000662855
Q2FWL0   33 2.2 3.07991 0.0107511
Q2FUY9   50 3.33333 5.25625 0.000662855
Q2G0T8   28 1.86667 0.903563 0.161558
Q2FWK0   38 2.53333 3.07991 0.0107511
Q2G0D9   22 1.46667 0.903563 0.161558
Q2FZF3   29 1.93333 0.903563 0.161558
Q2FZ17   30 2 3.07991 0.0107511
Q2G0T6   31 2.06667 3.07991 0.0107511
Q2G140   10 0.666667 -1.27278 0.943444
Q2G2F2   8 0.533333 -1.27278 0.943444
Q2FXG0   27 1.8 0.903563 0.161558
Q2FWR4   34 2.26667 3.07991 0.0107511
Q2G195   22 1.46667 0.903563 0.161558
Q2FVY4   45 3 5.25625 0.000662855
Q2G1I6   43 2.86667 3.07991 0.0107511
Q2FVD5   51 3.4 5.25625 0.000662855
Q2FZM1   32 2.13333 3.07991 0.0107511
Q2FVG0   44 2.93333 3.07991 0.0107511
Q2FZM7   35 2.33333 3.07991 0.0107511
Q2FZB2   24 1.6 0.903563 0.161558
Q2G287   28 1.86667 0.903563 0.161558
Q2FWG4   12 0.8 -1.27278 0.943444
Q2G2B3   8 0.533333 -1.27278 0.943444
Q2FY48   19 1.26667 0.903563 0.161558
Q9ZNI1   19 1.26667 0.903563 0.161558
Q2FV94   38 2.53333 3.07991 0.0107511
Q2G2X5   11 0.733333 -1.27278 0.943444
Q2FVX6   42 2.8 3.07991 0.0107511
Q2G060   16 1.06667 0.903563 0.161558
Q2FVG2   13 0.866667 -1.27278 0.943444
Q2G1Q1   20 1.33333 0.903563 0.161558
Q2G1F1   25 1.66667 0.903563 0.161558
Q2FXC5   18 1.2 0.903563 0.161558
Q2G2B0   9 0.6 -1.27278 0.943444
Q2FXR6   10 0.666667 -1.27278 0.943444
Q2FXE0   25 1.66667 0.903563 0.161558
Q2FUY3   59 3.93333 5.25625 0.000662855
Q2G1S6   19 1.26667 0.903563 0.161558
Q2FVE9   8 0.533333 -1.27278 0.943444
Q2FVU7   50 3.33333 5.25625 0.000662855
Q2FVM7   45 3 5.25625 0.000662855
Q2FVU6   12 0.8 -1.27278 0.943444
Q2FVA1   50 3.33333 5.25625 0.000662855
Q2FWB8   51 3.4 5.25625 0.000662855
Q2FYR5   55 3.66667 5.25625 0.000662855
Q2G261   19 1.26667 0.903563 0.161558
Q2G264   27 1.8 0.903563 0.161558
Q2G0U4   20 1.33333 0.903563 0.161558
Q2G226   11 0.733333 -1.27278 0.943444
Q2FZT7   14 0.933333 -1.27278 0.943444
Q2FXJ4   16 1.06667 0.903563 0.161558
Q2G047   51 3.4 5.25625 0.000662855
Q2FWD9   32 2.13333 3.07991 0.0107511
Q2FZH2   19 1.26667 0.903563 0.161558
Q2G044   17 1.13333 0.903563 0.161558
Q2FVZ8   9 0.6 -1.27278 0.943444
Q2G1C5   11 0.733333 -1.27278 0.943444
Q2G1Z1   12 0.8 -1.27278 0.943444
Q2G135   50 3.33333 5.25625 0.000662855
Q2FVE5   64 4.26667 7.4326 4.06742e-05
Q2FZ70   68 4.53333 7.4326 4.06742e-05
Q2G2A0   54 3.6 5.25625 0.000662855
Q2G224   49 3.16129 5.25625 0.000662855
P0A0K3   37 2.3871 3.07991 0.0107511
Q2G1A8   64 4.12903 7.4326 4.06742e-05
Q2G1P5   13 0.83871 -1.27278 0.943444
Q2FV93   9 0.580645 -1.27278 0.943444
Q2FXC4   20 1.29032 0.903563 0.161558
Q2FY74   15 0.967742 -1.27278 0.943444
Q2G1M1   55 3.54839 5.25625 0.000662855
Q9EZ11   51 3.29032 5.25625 0.000662855
Q2FZB3   22 1.41935 0.903563 0.161558
Q2G1V2   41 2.64516 3.07991 0.0107511
Q2FVM8   12 0.774194 -1.27278 0.943444
Q2FVR1   46 2.96774 3.07991 0.0107511
Q2FXC3   19 1.22581 0.903563 0.161558
Q2FUV6   24 1.54839 0.903563 0.161558
Q2G1D7   55 3.54839 5.25625 0.000662855
Q2FXR2   41 2.64516 3.07991 0.0107511
Q2FW83   8 0.516129 -1.27278 0.943444
Q2G2X7   17 1.09677 0.903563 0.161558
Q2FVM4   10 0.645161 -1.27278 0.943444
P0A0J3   19 1.22581 0.903563 0.161558
Q2G2L8   15 0.967742 -1.27278 0.943444
Q2FZ27   24 1.54839 0.903563 0.161558
Q2FZ53   52 3.35484 5.25625 0.000662855
Q2G154   60 3.87097 5.25625 0.000662855
Q2FZS4   10 0.645161 -1.27278 0.943444
Q2FYQ5   7 0.451613 -1.27278 0.943444
Q2FZL6   56 3.6129 5.25625 0.000662855
Q2FWB9   49 3.16129 5.25625 0.000662855
Q2FUQ4   55 3.54839 5.25625 0.000662855
Q2G293   30 1.93548 0.903563 0.161558
Q2FZS5   32 2.06452 3.07991 0.0107511
Q2FYP9   11 0.709677 -1.27278 0.943444
Q2G0K7   44 2.83871 3.07991 0.0107511
Q2FVV2   43 2.77419 3.07991 0.0107511
Q2FVN0   29 1.87097 0.903563 0.161558
Q2FX00   44 2.83871 3.07991 0.0107511
Q2G1I0   15 0.967742 -1.27278 0.943444
Q2FXI2   61 3.93548 5.25625 0.000662855
Q2G2X1   20 1.29032 0.903563 0.161558
Q2FYG6   15 0.967742 -1.27278 0.943444
Q2FXH0   47 3.03226 5.25625 0.000662855
Q2FXU7   61 3.93548 5.25625 0.000662855
Q2G170   44 2.83871 3.07991 0.0107511
Q2FVQ9   45 2.90323 3.07991 0.0107511
Q2FWV2   18 1.16129 0.903563 0.161558
Q2FVI5   10 0.645161 -1.27278 0.943444
Q2FUW0   26 1.67742 0.903563 0.161558
Q2FXB7   44 2.83871 3.07991 0.0107511
Q2G0J8   49 3.16129 5.25625 0.000662855
Q2FXB5   44 2.83871 3.07991 0.0107511
Q2FYE9   10 0.645161 -1.27278 0.943444
Q2FVE2   39 2.51613 3.07991 0.0107511
Q2G2V6   58 3.74194 5.25625 0.000662855
O08387   15 0.967742 -1.27278 0.943444
Q2FZ14   50 3.22581 5.25625 0.000662855
Q2FXW3   59 3.80645 5.25625 0.000662855
Q2FYQ8   52 3.35484 5.25625 0.000662855
Q2G2D6   61 3.93548 5.25625 0.000662855
Q2G2T7   47 3.03226 5.25625 0.000662855
Q2FYP8   14 0.903226 -1.27278 0.943444
Q2FZ25   36 2.32258 3.07991 0.0107511
Q2FY65   28 1.80645 0.903563 0.161558
Q2G2T1   16 1.03226 0.903563 0.161558
Q2G1N0   11 0.709677 -1.27278 0.943444
Q2G110   13 0.83871 -1.27278 0.943444
Q2G1E1   50 3.22581 5.25625 0.000662855
Q2G2F1   44 2.83871 3.07991 0.0107511
Q2FXE8   46 2.96774 3.07991 0.0107511
Q2FZ06   49 3.16129 5.25625 0.000662855
Q2FVH2   10 0.645161 -1.27278 0.943444
Q2FYV6   29 1.87097 0.903563 0.161558
Q2FZJ3   26 1.625 0.903563 0.161558
Q2G095   20 1.25 0.903563 0.161558
Q2G2Y0   20 1.25 0.903563 0.161558
Q2G2W3   57 3.5625 5.25625 0.000662855
Q2FY07   23 1.4375 0.903563 0.161558
Q2FXW8   22 1.375 0.903563 0.161558
Q2FUR6   55 3.4375 5.25625 0.000662855
Q2FVW6   11 0.6875 -1.27278 0.943444
Q2G1X0   15 0.9375 -1.27278 0.943444
Q2G1F6   10 0.625 -1.27278 0.943444
Q2FVK8   65 4.0625 7.4326 4.06742e-05
Q2G158   42 2.625 3.07991 0.0107511
Q2G118   20 1.25 0.903563 0.161558
Q2G077   8 0.5 -1.27278 0.943444
Q2G0E0   57 3.5625 5.25625 0.000662855
Q2G263   32 2 3.07991 0.0107511
Q2FUU1   52 3.25 5.25625 0.000662855
Q2G1X7   52 3.25 5.25625 0.000662855
Q2G1C0   47 2.9375 3.07991 0.0107511
Q2FVB9   10 0.625 -1.27278 0.943444
Q2G273   49 3.0625 5.25625 0.000662855
Q53726   40 2.5 3.07991 0.0107511
Q2G2W9   20 1.25 0.903563 0.161558
Q2FZ22   64 4 7.4326 4.06742e-05
Q2G2U1   27 1.6875 0.903563 0.161558
Q2FXW6   41 2.5625 3.07991 0.0107511
Q2G0P9   13 0.8125 -1.27278 0.943444
Q2FYE3   30 1.875 0.903563 0.161558
Q2FXU3   40 2.5 3.07991 0.0107511
Q2G052   31 1.9375 0.903563 0.161558
Q2FZM6   46 2.875 3.07991 0.0107511
Q2FX25   23 1.4375 0.903563 0.161558
Q2FX05   24 1.5 0.903563 0.161558
Q2G1P2   12 0.75 -1.27278 0.943444
Q2G2C4   47 2.9375 3.07991 0.0107511
Q2G165   10 0.625 -1.27278 0.943444
Q2FXK8   6 0.375 -1.27278 0.943444
Q2FWP1   43 2.6875 3.07991 0.0107511
Q2FVU1   10 0.625 -1.27278 0.943444
Q2FZ78   20 1.25 0.903563 0.161558
Q2G0P0   39 2.4375 3.07991 0.0107511
Q2FXX3   9 0.5625 -1.27278 0.943444
Q2FVX2   29 1.8125 0.903563 0.161558
Q2G0Q7   48 3 5.25625 0.000662855
Q2FXS6   16 1 0.903563 0.161558
Q2FUZ1   53 3.3125 5.25625 0.000662855
Q2FZ87   44 2.75 3.07991 0.0107511
Q2FXF4   16 1 0.903563 0.161558
Q2G1G4   41 2.5625 3.07991 0.0107511
Q2FWE6   54 3.375 5.25625 0.000662855
Q2G2U2   23 1.4375 0.903563 0.161558
Q2FY17   49 3.0625 5.25625 0.000662855
Q2FVU3   44 2.75 3.07991 0.0107511
Q2FVK1   16 1 0.903563 0.161558
Q2G0K5   56 3.5 5.25625 0.000662855
Q2G2X8   19 1.1875 0.903563 0.161558
Q2FYZ7   44 2.75 3.07991 0.0107511
Q2FWG1   54 3.375 5.25625 0.000662855
Q2G1Q6   29 1.8125 0.903563 0.161558
Q2G2X9   25 1.5625 0.903563 0.161558
Q2FWN9   15 0.9375 -1.27278 0.943444
Q2FYZ2   45 2.8125 3.07991 0.0107511
Q2FZJ1   36 2.25 3.07991 0.0107511
Q2G002   47 2.9375 3.07991 0.0107511
Q2FVL4   48 3 5.25625 0.000662855
Q2G2M7   21 1.3125 0.903563 0.161558
Q2FWH6   49 3.0625 5.25625 0.000662855
Q2FXQ3   21 1.3125 0.903563 0.161558
Q2G129   7 0.4375 -1.27278 0.943444
Q7BHL7   46 2.875 3.07991 0.0107511
Q2FZ71   44 2.75 3.07991 0.0107511
Q2FZ88   30 1.81818 0.903563 0.161558
Q2FV22   51 3.09091 5.25625 0.000662855
Q2FYM3   23 1.39394 0.903563 0.161558
Q2FY06   60 3.63636 5.25625 0.000662855
Q2FXB0   14 0.848485 -1.27278 0.943444
Q2FX87   44 2.66667 3.07991 0.0107511
Q2FZ33   61 3.69697 5.25625 0.000662855
Q2G0J1   29 1.75758 0.903563 0.161558
Q2FUT7   33 2 3.07991 0.0107511
Q2FZH1   56 3.39394 5.25625 0.000662855
Q2FVX3   31 1.87879 0.903563 0.161558
Q2FWC6   34 2.06061 3.07991 0.0107511
Q2FXN6   47 2.84848 3.07991 0.0107511
Q2FY79   50 3.0303 5.25625 0.000662855
Q2FZ23   21 1.27273 0.903563 0.161558
Q2FVF1   50 3.0303 5.25625 0.000662855
Q2FWM5   24 1.45455 0.903563 0.161558
Q2G061   23 1.39394 0.903563 0.161558
Q2FWL7   15 0.909091 -1.27278 0.943444
Q2FVK3   16 0.969697 -1.27278 0.943444
Q2FX19   21 1.27273 0.903563 0.161558
Q2G2U6   45 2.72727 3.07991 0.0107511
Q2G1S5   21 1.27273 0.903563 0.161558
Q2FVS9   22 1.33333 0.903563 0.161558
Q2G1M7   45 2.72727 3.07991 0.0107511
Q2FW50   24 1.45455 0.903563 0.161558
Q2G2L1   40 2.42424 3.07991 0.0107511
Q2FWB1   59 3.57576 5.25625 0.000662855
Q2FXA8   39 2.36364 3.07991 0.0107511
Q2FV20   40 2.42424 3.07991 0.0107511
Q2FUY1   24 1.45455 0.903563 0.161558
Q2FYJ1   50 3.0303 5.25625 0.000662855
Q2G043   22 1.33333 0.903563 0.161558
Q2FZ43   60 3.63636 5.25625 0.000662855
Q9KJN4   48 2.90909 3.07991 0.0107511
Q2G194   24 1.45455 0.903563 0.161558
Q2G0F0   62 3.75758 5.25625 0.000662855
Q2G2G2   47 2.84848 3.07991 0.0107511
Q2G0I8   36 2.18182 3.07991 0.0107511
Q2FXG5   54 3.27273 5.25625 0.000662855
Q2G2S6   19 1.15152 0.903563 0.161558
Q53700   37 2.24242 3.07991 0.0107511
Q2G0D8   54 3.27273 5.25625 0.000662855
P60430   17 1.0303 0.903563 0.161558
Q2FV41   67 4.06061 7.4326 4.06742e-05
Q2FXZ5   59 3.57576 5.25625 0.000662855
Q2FZL0   10 0.606061 -1.27278 0.943444
Q2FY99   33 2 3.07991 0.0107511
Q2FX95   23 1.39394 0.903563 0.161558
Q2FYR6   45 2.72727 3.07991 0.0107511
Q2FUW2   15 0.909091 -1.27278 0.943444
Q2FVL2   31 1.87879 0.903563 0.161558
Q2G2L4   9 0.545455 -1.27278 0.943444
Q2FXB1   14 0.848485 -1.27278 0.943444
Q2FZY7   48 2.90909 3.07991 0.0107511
Q2FVN1   11 0.666667 -1.27278 0.943444
Q2G1S1   38 2.30303 3.07991 0.0107511
Q2FXK4   53 3.21212 5.25625 0.000662855
Q2FXM6   53 3.21212 5.25625 0.000662855
Q2FZJ6   37 2.24242 3.07991 0.0107511
Q2FVT4   29 1.75758 0.903563 0.161558
Q2FYW1   22 1.33333 0.903563 0.161558
Q2FYZ3   65 3.93939 5.25625 0.000662855
Q2FXX5   21 1.27273 0.903563 0.161558
Q2FWM4   32 1.93939 0.903563 0.161558
Q2G2L3   46 2.78788 3.07991 0.0107511
Q2FYR3   41 2.48485 3.07991 0.0107511
Q2G0I9   34 2.06061 3.07991 0.0107511
Q2G0M2   46 2.78788 3.07991 0.0107511
Q2G272   21 1.27273 0.903563 0.161558
Q2FXL4   57 3.45455 5.25625 0.000662855
Q2G0U9   23 1.39394 0.903563 0.161558
Q2FVE4   26 1.57576 0.903563 0.161558
Q2FVC6   48 2.90909 3.07991 0.0107511
Q2FV19   25 1.51515 0.903563 0.161558
Q2G0S8   31 1.87879 0.903563 0.161558
Q2G2G3   7 0.424242 -1.27278 0.943444
Q2G2X0   64 3.76471 5.25625 0.000662855
Q2G0F3   58 3.41176 5.25625 0.000662855
Q2G037   22 1.29412 0.903563 0.161558
Q2G1G6   50 2.94118 3.07991 0.0107511
Q2FWP0   19 1.11765 0.903563 0.161558
Q2FY29   43 2.52941 3.07991 0.0107511
Q2FXQ4   13 0.764706 -1.27278 0.943444
Q2G0S7   38 2.23529 3.07991 0.0107511
Q2FZX7   43 2.52941 3.07991 0.0107511
Q2G0E6   8 0.470588 -1.27278 0.943444
Q2FY37   37 2.17647 3.07991 0.0107511
Q2FYQ0   53 3.11765 5.25625 0.000662855
Q2FUV3   35 2.05882 3.07991 0.0107511
Q2FYV2   34 2 3.07991 0.0107511
Q2FVS4   25 1.47059 0.903563 0.161558
Q2G2M3   44 2.58824 3.07991 0.0107511
Q2FVM6   26 1.52941 0.903563 0.161558
Q2G292   48 2.82353 3.07991 0.0107511
Q2FXH7   23 1.35294 0.903563 0.161558
Q2FYQ7   52 3.05882 5.25625 0.000662855
Q2FWG2   60 3.52941 5.25625 0.000662855
Q2G159   44 2.58824 3.07991 0.0107511
Q2FX96   33 1.94118 0.903563 0.161558
Q2FV83   35 2.05882 3.07991 0.0107511
Q2G2D8   38 2.23529 3.07991 0.0107511
Q2FYJ4   11 0.647059 -1.27278 0.943444
Q2G1E8   9 0.529412 -1.27278 0.943444
Q2FVK2   16 0.941176 -1.27278 0.943444
Q2FZP1   13 0.764706 -1.27278 0.943444
Q2FXI0   30 1.76471 0.903563 0.161558
Q2G134   9 0.529412 -1.27278 0.943444
Q2FZZ6   30 1.76471 0.903563 0.161558
Q2G1Z3   43 2.52941 3.07991 0.0107511
Q2G030   47 2.76471 3.07991 0.0107511
Q2FV21   47 2.76471 3.07991 0.0107511
Q9RQP6   10 0.588235 -1.27278 0.943444
Q2FZ62   51 3 5.25625 0.000662855
Q2FZQ7   42 2.47059 3.07991 0.0107511
Q2G0F4   55 3.23529 5.25625 0.000662855
Q2FWE0   27 1.58824 0.903563 0.161558
Q2FVS0   13 0.764706 -1.27278 0.943444
Q2FUT6   31 1.82353 0.903563 0.161558
Q2FUQ5   21 1.23529 0.903563 0.161558
Q2FZJ9   33 1.94118 0.903563 0.161558
Q2FY81   31 1.82353 0.903563 0.161558
Q2G0K8   37 2.17647 3.07991 0.0107511
Q2G262   8 0.470588 -1.27278 0.943444
Q2G0E1   49 2.88235 3.07991 0.0107511
Q2FWD3   45 2.64706 3.07991 0.0107511
Q2FXA4   39 2.29412 3.07991 0.0107511
Q2FVF0   46 2.70588 3.07991 0.0107511
Q2FWW9   43 2.52941 3.07991 0.0107511
Q2FZ54   47 2.76471 3.07991 0.0107511
P0A0J0   14 0.823529 -1.27278 0.943444
Q2G1G1   36 2.11765 3.07991 0.0107511
Q2FWA1   40 2.35294 3.07991 0.0107511
Q2FXN1   39 2.29412 3.07991 0.0107511
Q2G2T4   60 3.52941 5.25625 0.000662855
Q2FZW9   47 2.76471 3.07991 0.0107511
Q2FV90   56 3.29412 5.25625 0.000662855
Q2FWB3   22 1.29412 0.903563 0.161558
Q2G0Q0   41 2.41176 3.07991 0.0107511
Q2FY10   36 2.11765 3.07991 0.0107511
Q2FXM0   49 2.88235 3.07991 0.0107511
Q2G1S2   42 2.47059 3.07991 0.0107511
Q2FXY5   31 1.77143 0.903563 0.161558
Q2FXV3   50 2.85714 3.07991 0.0107511
Q2FXG3   43 2.45714 3.07991 0.0107511
Q2FVA8   25 1.42857 0.903563 0.161558
Q2G2C2   17 0.971429 -1.27278 0.943444
Q2FYU2   28 1.6 0.903563 0.161558
Q2FYK5   40 2.28571 3.07991 0.0107511
Q2FW35   50 2.85714 3.07991 0.0107511
Q2FY52   56 3.2 5.25625 0.000662855
Q9RQP9   52 2.97143 3.07991 0.0107511
Q2G039   42 2.4 3.07991 0.0107511
Q2G1E4   50 2.85714 3.07991 0.0107511
Q2G0B0   48 2.74286 3.07991 0.0107511
Q2FXI7   27 1.54286 0.903563 0.161558
Q2FWN7   61 3.48571 5.25625 0.000662855
Q2FV66   30 1.71429 0.903563 0.161558
Q2FYJ5   9 0.514286 -1.27278 0.943444
Q2FYC9   18 1.02857 0.903563 0.161558
Q2FZC6   52 2.97143 3.07991 0.0107511
Q2FXW4   45 2.57143 3.07991 0.0107511
Q2FXI1   24 1.37143 0.903563 0.161558
Q2FZF9   56 3.2 5.25625 0.000662855
Q2G171   10 0.571429 -1.27278 0.943444
Q2G2P8   62 3.54286 5.25625 0.000662855
Q2G2V9   27 1.54286 0.903563 0.161558
Q2FV31   27 1.54286 0.903563 0.161558
Q9KJN3   17 0.971429 -1.27278 0.943444
Q2FZV5   9 0.514286 -1.27278 0.943444
Q2FWC4   43 2.45714 3.07991 0.0107511
Q2FYT0   10 0.571429 -1.27278 0.943444
Q2G145   22 1.25714 0.903563 0.161558
Q2G0J0   43 2.45714 3.07991 0.0107511
Q2FZQ3   54 3.08571 5.25625 0.000662855
Q2FYE5   36 2.05714 3.07991 0.0107511
Q2FWN5   14 0.8 -1.27278 0.943444
Q2FY24   38 2.17143 3.07991 0.0107511
Q2FVW7   23 1.31429 0.903563 0.161558
Q2FZ91   44 2.51429 3.07991 0.0107511
Q2FWL2   35 2 3.07991 0.0107511
Q2FZQ6   24 1.37143 0.903563 0.161558
P02976   11 0.628571 -1.27278 0.943444
Q2G0R7   8 0.457143 -1.27278 0.943444
Q2FUU2   47 2.68571 3.07991 0.0107511
Q2FZG1   34 1.94286 0.903563 0.161558
Q2G0Z4   8 0.457143 -1.27278 0.943444
Q2FZ81   27 1.54286 0.903563 0.161558
Q2G2J8   49 2.8 3.07991 0.0107511
Q2FZD7   31 1.77143 0.903563 0.161558
Q2G288   22 1.25714 0.903563 0.161558
Q2FW52   58 3.31429 5.25625 0.000662855
Q2FVX4   34 1.94286 0.903563 0.161558
Q2FVN5   11 0.628571 -1.27278 0.943444
Q2FY88   34 1.94286 0.903563 0.161558
Q2FWC9   41 2.34286 3.07991 0.0107511
Q2FZS7   26 1.48571 0.903563 0.161558
Q2FZ63   48 2.74286 3.07991 0.0107511
Q2G1L8   47 2.68571 3.07991 0.0107511
Q2FV17   51 2.91429 3.07991 0.0107511
Q2FVT8   52 2.97143 3.07991 0.0107511
Q2G0W8   36 2.05714 3.07991 0.0107511
Q2FV07   24 1.37143 0.903563 0.161558
Q2G0Q1   41 2.34286 3.07991 0.0107511
Q2FY69   55 3.14286 5.25625 0.000662855
Q2FZ75   36 2.05714 3.07991 0.0107511
Q2G0E5   56 3.2 5.25625 0.000662855
Q2G233   36 2.05714 3.07991 0.0107511
Q2FWE1   61 3.48571 5.25625 0.000662855
Q2FVZ2   24 1.37143 0.903563 0.161558
Q2FYE2   30 1.71429 0.903563 0.161558
Q2G1K6   38 2.11111 3.07991 0.0107511
Q2FVT0   46 2.55556 3.07991 0.0107511
Q2G0Q9   37 2.05556 3.07991 0.0107511
Q2FZ89   54 3 5.25625 0.000662855
Q2FVR0   28 1.55556 0.903563 0.161558
Q2FZD9   18 1 0.903563 0.161558
Q2FX85   17 0.944444 -1.27278 0.943444
Q2G1B0   29 1.61111 0.903563 0.161558
Q2G2E4   10 0.555556 -1.27278 0.943444
Q2FYK7   38 2.11111 3.07991 0.0107511
Q2FZ13   37 2.05556 3.07991 0.0107511
Q2FZE6   43 2.38889 3.07991 0.0107511
Q2FVI2   47 2.61111 3.07991 0.0107511
Q2FZE0   46 2.55556 3.07991 0.0107511
Q2FV38   53 2.94444 3.07991 0.0107511
Q2FXE2   51 2.83333 3.07991 0.0107511
Q2G1Q2   50 2.77778 3.07991 0.0107511
Q2FYY8   53 2.94444 3.07991 0.0107511
Q2FYN6   58 3.22222 5.25625 0.000662855
Q2FV39   63 3.5 5.25625 0.000662855
Q2G130   26 1.44444 0.903563 0.161558
Q2FUR8   29 1.61111 0.903563 0.161558
Q2FXZ3   18 1 0.903563 0.161558
Q2FYM4   9 0.5 -1.27278 0.943444
Q2FWY1   34 1.88889 0.903563 0.161558
Q2G1V4   38 2.11111 3.07991 0.0107511
P0A011   48 2.66667 3.07991 0.0107511
Q2FXZ0   34 1.88889 0.903563 0.161558
Q2G0V4   50 2.77778 3.07991 0.0107511
Q2FW34   45 2.5 3.07991 0.0107511
Q2FWC7   41 2.27778 3.07991 0.0107511
Q2G0F6   47 2.61111 3.07991 0.0107511
Q2G0T0   60 3.33333 5.25625 0.000662855
Q2FXM8   61 3.38889 5.25625 0.000662855
Q2G0Q8   53 2.94444 3.07991 0.0107511
Q2FZ08   25 1.38889 0.903563 0.161558
Q2G160   50 2.77778 3.07991 0.0107511
Q2FY78   25 1.38889 0.903563 0.161558
Q2G2H7   15 0.833333 -1.27278 0.943444
Q2FW53   24 1.33333 0.903563 0.161558
Q2FVX0   49 2.72222 3.07991 0.0107511
Q2G2U5   48 2.66667 3.07991 0.0107511
Q2FZR0   49 2.72222 3.07991 0.0107511
Q2G1Z9   35 1.94444 0.903563 0.161558
Q2G1G0   47 2.61111 3.07991 0.0107511
Q2FW57   47 2.61111 3.07991 0.0107511
Q9RQP7   38 2.11111 3.07991 0.0107511
Q2FXP0   26 1.44444 0.903563 0.161558
Q2FVV1   9 0.5 -1.27278 0.943444
Q2FYU8   8 0.444444 -1.27278 0.943444
Q2FZ04   55 3.05556 5.25625 0.000662855
Q2FVQ0   45 2.5 3.07991 0.0107511
Q2G151   46 2.55556 3.07991 0.0107511
Q2FXF9   39 2.16667 3.07991 0.0107511
Q2G242   37 2.05556 3.07991 0.0107511
Q2FZQ0   66 3.66667 5.25625 0.000662855
Q2G1Q8   28 1.55556 0.903563 0.161558
Q2FYG1   57 3.08108 5.25625 0.000662855
Q2G1N3   49 2.64865 3.07991 0.0107511
Q2FV44   56 3.02703 5.25625 0.000662855
Q2FXV4   44 2.37838 3.07991 0.0107511
Q2G0I1   17 0.918919 -1.27278 0.943444
Q2FZY0   31 1.67568 0.903563 0.161558
Q2G295   62 3.35135 5.25625 0.000662855
Q2FWH3   34 1.83784 0.903563 0.161558
Q2G072   48 2.59459 3.07991 0.0107511
Q2G217   55 2.97297 3.07991 0.0107511
Q2FYP6   29 1.56757 0.903563 0.161558
Q9EZ12   48 2.59459 3.07991 0.0107511
Q2FZ48   59 3.18919 5.25625 0.000662855
Q2FY16   43 2.32432 3.07991 0.0107511
Q2FZU3   52 2.81081 3.07991 0.0107511
Q2FVV7   37 2 3.07991 0.0107511
Q2FWU0   15 0.810811 -1.27278 0.943444
P0A0Q0   46 2.48649 3.07991 0.0107511
Q2FVS3   57 3.08108 5.25625 0.000662855
Q2G0I6   33 1.78378 0.903563 0.161558
Q2FYP3   19 1.02703 0.903563 0.161558
Q2FWM0   52 2.81081 3.07991 0.0107511
Q2FZ36   45 2.43243 3.07991 0.0107511
Q2G0Y8   16 0.864865 -1.27278 0.943444
Q2FXF6   11 0.594595 -1.27278 0.943444
Q2FXM7   51 2.75676 3.07991 0.0107511
Q2G1A6   56 3.02703 5.25625 0.000662855
Q2G138   9 0.486486 -1.27278 0.943444
Q2FZR4   45 2.43243 3.07991 0.0107511
Q2G162   10 0.540541 -1.27278 0.943444
Q2FYH2   13 0.702703 -1.27278 0.943444
Q2FX56   29 1.56757 0.903563 0.161558
Q2FY68   54 2.91892 3.07991 0.0107511
Q2G1K1   28 1.51351 0.903563 0.161558
Q2G1A3   61 3.2973 5.25625 0.000662855
Q2FZX4   50 2.7027 3.07991 0.0107511
Q2G1M5   29 1.56757 0.903563 0.161558
Q2FVA3   46 2.48649 3.07991 0.0107511
Q2G2G4   33 1.78378 0.903563 0.161558
Q2G0U3   33 1.78378 0.903563 0.161558
Q2FXQ6   18 0.972973 -1.27278 0.943444
Q2G0S2   62 3.35135 5.25625 0.000662855
Q2G168   20 1.08108 0.903563 0.161558
Q2FZB0   49 2.64865 3.07991 0.0107511
Q2G119   61 3.2973 5.25625 0.000662855
Q2FVJ7   42 2.27027 3.07991 0.0107511
Q2FY30   48 2.59459 3.07991 0.0107511
Q2FXR3   50 2.7027 3.07991 0.0107511
Q2G1Z0   49 2.64865 3.07991 0.0107511
Q2G0A9   48 2.59459 3.07991 0.0107511
O33599   22 1.18919 0.903563 0.161558
Q2FZ55   48 2.59459 3.07991 0.0107511
Q2FYS0   42 2.27027 3.07991 0.0107511
Q2G248   53 2.86486 3.07991 0.0107511
Q2G049   24 1.2973 0.903563 0.161558
Q2FVA5   24 1.2973 0.903563 0.161558
Q2FUX8   48 2.59459 3.07991 0.0107511
Q2G123   36 1.94595 0.903563 0.161558
Q2FVH0   32 1.72973 0.903563 0.161558
Q2FV01   10 0.540541 -1.27278 0.943444
Q2G2L2   46 2.48649 3.07991 0.0107511
Q2FYW3   58 3.13514 5.25625 0.000662855
Q2FZZ0   28 1.51351 0.903563 0.161558
Q2FVV8   36 1.94595 0.903563 0.161558
Q2G2W0   19 1 0.903563 0.161558
Q2G041   29 1.52632 0.903563 0.161558
P0A0B9   60 3.15789 5.25625 0.000662855
Q2FYI6   48 2.52632 3.07991 0.0107511
Q2G2S2   28 1.47368 0.903563 0.161558
Q2FVQ8   22 1.15789 0.903563 0.161558
Q2FVT2   70 3.68421 5.25625 0.000662855
Q2G1Z5   18 0.947368 -1.27278 0.943444
Q2G2A4   27 1.42105 0.903563 0.161558
P60393   56 2.94737 3.07991 0.0107511
Q2G0P6   31 1.63158 0.903563 0.161558
Q2FW04   18 0.947368 -1.27278 0.943444
Q2FYY9   50 2.63158 3.07991 0.0107511
Q2FWP2   19 1 0.903563 0.161558
Q2FVW4   53 2.78947 3.07991 0.0107511
Q2FY63   54 2.84211 3.07991 0.0107511
Q2FZ68   43 2.26316 3.07991 0.0107511
Q2G1E2   13 0.684211 -1.27278 0.943444
Q2G2T8   56 2.94737 3.07991 0.0107511
Q2FY71   53 2.78947 3.07991 0.0107511
Q2FVI1   14 0.736842 -1.27278 0.943444
Q2G0W2   14 0.736842 -1.27278 0.943444
Q2G238   51 2.68421 3.07991 0.0107511
Q2FZR1   47 2.47368 3.07991 0.0107511
Q2FXN2   14 0.736842 -1.27278 0.943444
Q2FXH6   9 0.473684 -1.27278 0.943444
Q2FXM3   41 2.15789 3.07991 0.0107511
Q2FZW3   46 2.42105 3.07991 0.0107511
Q2FWM9   46 2.42105 3.07991 0.0107511
Q2FUW9   11 0.578947 -1.27278 0.943444
Q2FW91   52 2.73684 3.07991 0.0107511
Q2G137   27 1.42105 0.903563 0.161558
Q2FVM0   42 2.21053 3.07991 0.0107511
Q2G057   50 2.63158 3.07991 0.0107511
Q2FXP5   45 2.36842 3.07991 0.0107511
Q2G1H2   10 0.526316 -1.27278 0.943444
Q2FX99   9 0.473684 -1.27278 0.943444
Q2G0J4   13 0.684211 -1.27278 0.943444
Q2FX74   28 1.47368 0.903563 0.161558
Q2G1J9   16 0.842105 -1.27278 0.943444
Q2G1F7   8 0.421053 -1.27278 0.943444
Q2G2R8   28 1.47368 0.903563 0.161558
Q2FW32   23 1.21053 0.903563 0.161558
Q2FXZ4   51 2.68421 3.07991 0.0107511
Q2FUT0   60 3.15789 5.25625 0.000662855
Q2G084   48 2.52632 3.07991 0.0107511
Q2G148   43 2.26316 3.07991 0.0107511
Q2FYR0   59 3.10526 5.25625 0.000662855
Q2FW86   54 2.84211 3.07991 0.0107511
Q2FW01   31 1.63158 0.903563 0.161558
Q2FUX9   13 0.684211 -1.27278 0.943444
Q2G212   17 0.894737 -1.27278 0.943444
Q2FZ84   24 1.26316 0.903563 0.161558
Q2G0Y0   52 2.73684 3.07991 0.0107511
Q2FYU4   44 2.31579 3.07991 0.0107511
Q2G223   22 1.15789 0.903563 0.161558
Q2G136   51 2.68421 3.07991 0.0107511
Q2G0G6   52 2.73684 3.07991 0.0107511
Q2FWY6   37 1.94737 0.903563 0.161558
Q2FWZ2   51 2.68421 3.07991 0.0107511
Q2G240   46 2.42105 3.07991 0.0107511
O05154   49 2.57895 3.07991 0.0107511
Q2FXP4   16 0.842105 -1.27278 0.943444
Q2FVH5   52 2.73684 3.07991 0.0107511
Q2FYP0   46 2.35897 3.07991 0.0107511
Q2FUW5   39 2 3.07991 0.0107511
Q2FX66   20 1.02564 0.903563 0.161558
Q2G1P4   11 0.564103 -1.27278 0.943444
Q2FYI9   30 1.53846 0.903563 0.161558
Q2G0I7   27 1.38462 0.903563 0.161558
Q2FXQ9   46 2.35897 3.07991 0.0107511
Q2FXL0   44 2.25641 3.07991 0.0107511
Q2FYR7   55 2.82051 3.07991 0.0107511
Q2G1W4   24 1.23077 0.903563 0.161558
Q2G2C8   28 1.4359 0.903563 0.161558
Q2G163   49 2.51282 3.07991 0.0107511
Q2FWL9   12 0.615385 -1.27278 0.943444
Q2FZH3   20 1.02564 0.903563 0.161558
Q2FZR5   49 2.51282 3.07991 0.0107511
Q2G1W6   25 1.28205 0.903563 0.161558
Q2FWA5   13 0.666667 -1.27278 0.943444
Q2FX17   18 0.923077 -1.27278 0.943444
Q2FXY1   47 2.41026 3.07991 0.0107511
Q2G2W1   15 0.769231 -1.27278 0.943444
Q2FV06   9 0.461538 -1.27278 0.943444
Q2FYW6   54 2.76923 3.07991 0.0107511
Q2G281   51 2.61538 3.07991 0.0107511
Q2G227   49 2.51282 3.07991 0.0107511
Q2FWZ5   28 1.4359 0.903563 0.161558
Q2FZX0   48 2.46154 3.07991 0.0107511
Q2FV51   15 0.769231 -1.27278 0.943444
Q2G082   16 0.820513 -1.27278 0.943444
Q2FWX4   22 1.12821 0.903563 0.161558
Q2FZT1   53 2.71795 3.07991 0.0107511
Q2FYF3   31 1.58974 0.903563 0.161558
Q2FXW9   22 1.12821 0.903563 0.161558
O34090   38 1.94872 0.903563 0.161558
Q2FVE1   11 0.564103 -1.27278 0.943444
Q2FZL5   48 2.46154 3.07991 0.0107511
Q2G258   34 1.74359 0.903563 0.161558
Q2FZW5   17 0.871795 -1.27278 0.943444
Q2FW63   11 0.564103 -1.27278 0.943444
Q2FXB4   20 1.02564 0.903563 0.161558
Q2G1T5   17 0.871795 -1.27278 0.943444
Q2G1J5   46 2.35897 3.07991 0.0107511
Q2G0V0   29 1.48718 0.903563 0.161558
Q2G0M7   39 2 3.07991 0.0107511
Q2G1I5   36 1.84615 0.903563 0.161558
Q2G146   52 2.66667 3.07991 0.0107511
Q2G1P6   53 2.71795 3.07991 0.0107511
Q2G1W8   26 1.3 0.903563 0.161558
Q2G035   48 2.4 3.07991 0.0107511
Q2G1I3   20 1 0.903563 0.161558
Q2FWM2   52 2.6 3.07991 0.0107511
Q2FYJ3   47 2.35 3.07991 0.0107511
Q2G0L8   50 2.5 3.07991 0.0107511
Q2G164   48 2.4 3.07991 0.0107511
Q2FVT7   60 3 5.25625 0.000662855
Q2G1R3   50 2.5 3.07991 0.0107511
Q2G1T6   53 2.65 3.07991 0.0107511
Q2FZN7   25 1.25 0.903563 0.161558
Q2FY83   20 1 0.903563 0.161558
Q2FZX9   45 2.25 3.07991 0.0107511
Q2FYL5   59 2.95 3.07991 0.0107511
Q2G218   53 2.65 3.07991 0.0107511
Q2G0M5   42 2.1 3.07991 0.0107511
Q2FW78   11 0.55 -1.27278 0.943444
P52078   34 1.7 0.903563 0.161558
Q7X2S2   57 2.85 3.07991 0.0107511
Q2FZG4   45 2.25 3.07991 0.0107511
Q2G0M4   27 1.35 0.903563 0.161558
Q2FVA2   52 2.6 3.07991 0.0107511
Q2G115   42 2.1 3.07991 0.0107511
Q2G0M8   51 2.55 3.07991 0.0107511
Q2G1U4   35 1.75 0.903563 0.161558
Q2G1D0   29 1.45 0.903563 0.161558
Q2G2S0   21 1.05 0.903563 0.161558
Q2G2N5   16 0.8 -1.27278 0.943444
Q2G222   28 1.4 0.903563 0.161558
Q2G1C8   20 1 0.903563 0.161558
Q2FV40   39 1.95 0.903563 0.161558
Q2FXT1   41 2.05 3.07991 0.0107511
Q2FZZ2   43 2.15 3.07991 0.0107511
Q2FY01   47 2.35 3.07991 0.0107511
Q2FVJ8   45 2.25 3.07991 0.0107511
Q2FXK2   50 2.5 3.07991 0.0107511
Q2FUS7   35 1.75 0.903563 0.161558
Q2FVP1   13 0.65 -1.27278 0.943444
Q2FYN7   19 0.95 -1.27278 0.943444
P69848   56 2.8 3.07991 0.0107511
Q2FWN8   55 2.75 3.07991 0.0107511
Q2FV62   44 2.2 3.07991 0.0107511
Q2FWW7   39 1.95 0.903563 0.161558
Q2G1Y5   58 2.9 3.07991 0.0107511
Q2FXA3   44 2.2 3.07991 0.0107511
Q2FYV3   59 2.95 3.07991 0.0107511
Q2G1H4   51 2.55 3.07991 0.0107511
Q2G038   45 2.25 3.07991 0.0107511
Q2G161   10 0.5 -1.27278 0.943444
Q2FYV1   55 2.75 3.07991 0.0107511
Q2FZ09   47 2.35 3.07991 0.0107511
Q2FW90   35 1.75 0.903563 0.161558
Q2G290   43 2.15 3.07991 0.0107511
P60611   55 2.75 3.07991 0.0107511
Q2FV58   51 2.55 3.07991 0.0107511
Q2G0C6   27 1.35 0.903563 0.161558
Q2G050   33 1.65 0.903563 0.161558
Q2G0V2   37 1.85 0.903563 0.161558
Q2FVQ4   17 0.85 -1.27278 0.943444
Q2G094   24 1.17073 0.903563 0.161558
Q2FY59   45 2.19512 3.07991 0.0107511
Q2FVX7   68 3.31707 5.25625 0.000662855
Q2FVP4   21 1.02439 0.903563 0.161558
Q2G185   24 1.17073 0.903563 0.161558
Q2FXP8   8 0.390244 -1.27278 0.943444
Q2G275   37 1.80488 0.903563 0.161558
Q2G1D9   25 1.21951 0.903563 0.161558
Q2FXI3   39 1.90244 0.903563 0.161558
Q2FYM2   24 1.17073 0.903563 0.161558
P14738   16 0.780488 -1.27278 0.943444
Q2G2Q2   47 2.29268 3.07991 0.0107511
Q2G0M9   53 2.58537 3.07991 0.0107511
Q2FY67   52 2.53659 3.07991 0.0107511
Q2FWX8   16 0.780488 -1.27278 0.943444
Q2FUT9   59 2.87805 3.07991 0.0107511
Q2FZS0   36 1.7561 0.903563 0.161558
Q2G2A8   29 1.41463 0.903563 0.161558
Q2FUY2   15 0.731707 -1.27278 0.943444
Q2FZL8   33 1.60976 0.903563 0.161558
Q2FW93   17 0.829268 -1.27278 0.943444
Q2G1L7   46 2.2439 3.07991 0.0107511
Q2FW41   28 1.36585 0.903563 0.161558
Q2FZY6   29 1.41463 0.903563 0.161558
Q2G042   10 0.487805 -1.27278 0.943444
Q2FWK2   38 1.85366 0.903563 0.161558
Q2FYF4   57 2.78049 3.07991 0.0107511
Q2FZP2   24 1.17073 0.903563 0.161558
Q2G1G7   42 2.04878 3.07991 0.0107511
Q2G1H5   33 1.60976 0.903563 0.161558
Q2G2S7   40 1.95122 0.903563 0.161558
Q2FY53   48 2.34146 3.07991 0.0107511
Q2G1N2   44 2.14634 3.07991 0.0107511
Q2G2V2   52 2.53659 3.07991 0.0107511
Q2G1H6   53 2.58537 3.07991 0.0107511
Q2FZA9   55 2.68293 3.07991 0.0107511
Q2FXI5   44 2.14634 3.07991 0.0107511
Q2G206   11 0.536585 -1.27278 0.943444
Q2FWN6   38 1.85366 0.903563 0.161558
Q2FUQ2   43 2.09756 3.07991 0.0107511
Q2G1K3   37 1.80488 0.903563 0.161558
Q2FZ76   18 0.878049 -1.27278 0.943444
Q2FY54   26 1.26829 0.903563 0.161558
Q2G289   42 2.04878 3.07991 0.0107511
Q2FY14   31 1.5122 0.903563 0.161558
Q2FV77   25 1.21951 0.903563 0.161558
Q2G064   42 2.04878 3.07991 0.0107511
Q2G033   50 2.43902 3.07991 0.0107511
Q2G198   35 1.70732 0.903563 0.161558
Q2G0K4   20 0.97561 -1.27278 0.943444
Q2G0V3   47 2.29268 3.07991 0.0107511
Q2FWE2   32 1.52381 0.903563 0.161558
Q2G089   41 1.95238 0.903563 0.161558
Q2FZL3   33 1.57143 0.903563 0.161558
Q2G087   57 2.71429 3.07991 0.0107511
Q2G0A7   14 0.666667 -1.27278 0.943444
Q2FVF9   45 2.14286 3.07991 0.0107511
Q2G071   36 1.71429 0.903563 0.161558
Q2FUZ2   26 1.2381 0.903563 0.161558
Q2FY27   42 2 3.07991 0.0107511
Q2FXX4   25 1.19048 0.903563 0.161558
Q2G1E6   55 2.61905 3.07991 0.0107511
Q2G1G5   18 0.857143 -1.27278 0.943444
Q2G2Q3   21 1 0.903563 0.161558
Q2FZF0   23 1.09524 0.903563 0.161558
Q2G2D2   27 1.28571 0.903563 0.161558
Q2FXT4   45 2.14286 3.07991 0.0107511
Q2FZI8   34 1.61905 0.903563 0.161558
Q2FUS8   16 0.761905 -1.27278 0.943444
Q2FVR9   59 2.80952 3.07991 0.0107511
Q2FXP2   54 2.57143 3.07991 0.0107511
Q2FX94   19 0.904762 -1.27278 0.943444
Q2G2A5   44 2.09524 3.07991 0.0107511
Q2FZP7   50 2.38095 3.07991 0.0107511
Q2G1R7   30 1.42857 0.903563 0.161558
Q2G015   21 1 0.903563 0.161558
Q2FZF4   51 2.42857 3.07991 0.0107511
Q2G1E5   56 2.66667 3.07991 0.0107511
Q2FWH9   14 0.666667 -1.27278 0.943444
Q2G069   28 1.33333 0.903563 0.161558
Q2FZK3   28 1.33333 0.903563 0.161558
Q2FZU5   41 1.95238 0.903563 0.161558
Q2FYT4   38 1.80952 0.903563 0.161558
Q2FWK4   49 2.33333 3.07991 0.0107511
Q2FY40   35 1.66667 0.903563 0.161558
Q2FWY4   10 0.47619 -1.27278 0.943444
Q2G156   21 1 0.903563 0.161558
Q2G045   31 1.47619 0.903563 0.161558
Q2FZS6   47 2.2381 3.07991 0.0107511
Q2FYC7   25 1.19048 0.903563 0.161558
Q2FW73   47 2.2381 3.07991 0.0107511
Q2G1H3   41 1.95238 0.903563 0.161558
Q2FXJ6   25 1.19048 0.903563 0.161558
Q2FUS2   11 0.511628 -1.27278 0.943444
Q2G120   58 2.69767 3.07991 0.0107511
Q2G2T9   25 1.16279 0.903563 0.161558
Q2G1N9   14 0.651163 -1.27278 0.943444
Q2FXL9   39 1.81395 0.903563 0.161558
Q2G0W4   47 2.18605 3.07991 0.0107511
Q2G0R6   35 1.62791 0.903563 0.161558
Q2G1C4   42 1.95349 0.903563 0.161558
Q2FWY9   40 1.86047 0.903563 0.161558
Q2G1K4   60 2.7907 3.07991 0.0107511
Q2FYK3   28 1.30233 0.903563 0.161558
Q2G1N4   36 1.67442 0.903563 0.161558
Q2G065   52 2.4186 3.07991 0.0107511
Q2FX88   35 1.62791 0.903563 0.161558
Q2FVW9   43 2 3.07991 0.0107511
Q2G1E0   17 0.790698 -1.27278 0.943444
Q2G2P2   47 2.18605 3.07991 0.0107511
Q2G0V5   10 0.465116 -1.27278 0.943444
Q2FWA2   55 2.55814 3.07991 0.0107511
Q2FZU1   50 2.32558 3.07991 0.0107511
Q2FX77   30 1.39535 0.903563 0.161558
Q2FW75   38 1.76744 0.903563 0.161558
Q2FUT5   44 2.04651 3.07991 0.0107511
Q2G234   25 1.16279 0.903563 0.161558
Q2FZU6   39 1.81395 0.903563 0.161558
Q2G1Y2   14 0.651163 -1.27278 0.943444
Q2FXN7   18 0.837209 -1.27278 0.943444
Q2G2J3   14 0.651163 -1.27278 0.943444
Q2G0G1   46 2.13953 3.07991 0.0107511
Q2FW62   50 2.32558 3.07991 0.0107511
Q2FUP7   51 2.37209 3.07991 0.0107511
Q2G1J3   46 2.13953 3.07991 0.0107511
Q2FZ15   34 1.5814 0.903563 0.161558
Q2G1D3   29 1.34884 0.903563 0.161558
Q2G0K2   37 1.72093 0.903563 0.161558
Q2FWC1   46 2.13953 3.07991 0.0107511
Q2FXM5   53 2.46512 3.07991 0.0107511
Q2FY46   41 1.90698 0.903563 0.161558
Q2G1K0   44 2.04651 3.07991 0.0107511
Q2FXT6   44 2.04651 3.07991 0.0107511
Q2FZM4   41 1.90698 0.903563 0.161558
Q2FXG1   39 1.81395 0.903563 0.161558
Q2FXL1   36 1.67442 0.903563 0.161558
Q2FWX5   30 1.39535 0.903563 0.161558
# cudaSaTabsearch LTYPE = T LORDER = F LSOLN = F
# QUERY ID = PF06956 
# DBFILE = ./tableaux.ascii.DB                                                             
Q2G1I1   45 2.04545 3.07991  0.0107511
Q2G1K2   45 2.04545 3.07991  0.0107511
Q2FUU5   48 2.18182 3.07991  0.0107511
Q2FXB6   45 2.04545 3.07991  0.0107511
Q2FZU2   20 0.909091 -1.27278  0.943444
Q2FZK0   11 0.5 -1.27278  0.943444
Q2FY33   21 0.954545 -1.27278  0.943444
Q2G098   34 1.54545 0.903563  0.161558
Q2FZ46   59 2.68182 3.07991  0.0107511
Q2FZQ5   26 1.18182 0.903563  0.161558
Q2FXU8   39 1.77273 0.903563  0.161558
Q9EZ08   42 1.90909 0.903563  0.161558
Q2G1B9   48 2.18182 3.07991  0.0107511
Q2FZ73   47 2.13636 3.07991  0.0107511
Q2FY35   62 2.81818 3.07991  0.0107511
Q2FZ16   33 1.5 0.903563  0.161558
Q2FYR2   38 1.72727 0.903563  0.161558
Q2FWY3   19 0.863636 -1.27278  0.943444
Q2G2F5   51 2.31818 3.07991  0.0107511
Q2G032   49 2.22727 3.07991  0.0107511
Q2FZ10   42 1.90909 0.903563  0.161558
Q2G255   53 2.40909 3.07991  0.0107511
Q2G0X6   48 2.18182 3.07991  0.0107511
Q2FYH0   46 2.09091 3.07991  0.0107511
Q2FXJ9   49 2.22727 3.07991  0.0107511
Q2FZT4   31 1.40909 0.903563  0.161558
Q2FVE6   32 1.45455 0.903563  0.161558
Q2FYD3   19 0.863636 -1.27278  0.943444
Q2FXT5   33 1.5 0.903563  0.161558
Q2FY60   61 2.77273 3.07991  0.0107511
Q2G2D7   50 2.27273 3.07991  0.0107511
Q2FX16   56 2.54545 3.07991  0.0107511
Q2FZ34   40 1.81818 0.903563  0.161558
Q2G1S4   48 2.18182 3.07991  0.0107511
Q2G147   34 1.54545 0.903563  0.161558
Q2G1J7   56 2.54545 3.07991  0.0107511
Q2G2A7   41 1.86364 0.903563  0.161558
Q2G2M6   35 1.59091 0.903563  0.161558
Q2FV30   46 2.09091 3.07991  0.0107511
Q2FVL5   38 1.72727 0.903563  0.161558
Q2FXY0   44 2 3.07991  0.0107511
Q2FZL1   52 2.36364 3.07991  0.0107511
Q2FW45   38 1.72727 0.903563  0.161558
Q2FZU0   44 1.95556 0.903563  0.161558
Q2FWZ0   28 1.24444 0.903563  0.161558
Q2G2H5   33 1.46667 0.903563  0.161558
Q2FYG9   30 1.33333 0.903563  0.161558
Q2G2X6   24 1.06667 0.903563  0.161558
Q2G155   48 2.13333 3.07991  0.0107511
Q2FXY9   47 2.08889 3.07991  0.0107511
Q2FZ37   43 1.91111 0.903563  0.161558
Q2FVI7   49 2.17778 3.07991  0.0107511
Q2FYS1   51 2.26667 3.07991  0.0107511
Q2FXL5   42 1.86667 0.903563  0.161558
Q2G1J4   54 2.4 3.07991  0.0107511
Q2FWZ3   63 2.8 3.07991  0.0107511
Q2G2P7   26 1.15556 0.903563  0.161558
Q2FVH3   53 2.35556 3.07991  0.0107511
Q2FZ31   32 1.42222 0.903563  0.161558
Q2G283   49 2.17778 3.07991  0.0107511
Q2FZ66   49 2.17778 3.07991  0.0107511
Q2FWY7   8 0.355556 -1.27278  0.943444
Q2G1F9   25 1.11111 0.903563  0.161558
Q2FZJ4   40 1.77778 0.903563  0.161558
Q2FZQ1   17 0.755556 -1.27278  0.943444
Q2FY80   15 0.666667 -1.27278  0.943444
Q2G2D4   27 1.2 0.903563  0.161558
Q2FYP1   43 1.91111 0.903563  0.161558
Q2FYF9   17 0.755556 -1.27278  0.943444
Q2G0B3   41 1.82222 0.903563  0.161558
Q2FUT8   48 2.13333 3.07991  0.0107511
Q2FYR1   37 1.64444 0.903563  0.161558
Q2FYL3   37 1.64444 0.903563  0.161558
Q2FVG4   16 0.711111 -1.27278  0.943444
Q2FVP8   31 1.37778 0.903563  0.161558
Q2FZ28   37 1.6087 0.903563  0.161558
Q2G1F0   42 1.82609 0.903563  0.161558
P95689   28 1.21739 0.903563  0.161558
Q2FYH6   30 1.30435 0.903563  0.161558
Q2FXD1   30 1.30435 0.903563  0.161558
Q2G0X5   25 1.08696 0.903563  0.161558
Q2FXN8   12 0.521739 -1.27278  0.943444
Q2G0N0   39 1.69565 0.903563  0.161558
Q2G268   41 1.78261 0.903563  0.161558
Q2FV61   48 2.08696 3.07991  0.0107511
Q2FXL7   55 2.3913 3.07991  0.0107511
Q2FUR5   25 1.08696 0.903563  0.161558
Q2FXV6   43 1.86957 0.903563  0.161558
Q2G2C5   47 2.04348 3.07991  0.0107511
Q2FVJ6   45 1.95652 0.903563  0.161558
Q2G1Y4   42 1.82609 0.903563  0.161558
Q2FVI0   13 0.565217 -1.27278  0.943444
Q2FXJ8   19 0.826087 -1.27278  0.943444
Q2FZU7   49 2.13043 3.07991  0.0107511
Q2G2X4   42 1.82609 0.903563  0.161558
Q2FZA8   23 1 0.903563  0.161558
Q2FW96   51 2.21739 3.07991  0.0107511
Q2FYV4   38 1.65217 0.903563  0.161558
O07325   32 1.3913 0.903563  0.161558
Q2G1C1   43 1.86957 0.903563  0.161558
Q2FZR9   42 1.82609 0.903563  0.161558
Q2FVW3   36 1.56522 0.903563  0.161558
Q2G124   35 1.52174 0.903563  0.161558
P0C0V7   39 1.69565 0.903563  0.161558
Q2FX52   28 1.19149 0.903563  0.161558
Q2G2C7   39 1.65957 0.903563  0.161558
Q2G2D5   48 2.04255 3.07991  0.0107511
Q2FXQ7   40 1.70213 0.903563  0.161558
Q2FZW0   36 1.53191 0.903563  0.161558
Q2FVG3   55 2.34043 3.07991  0.0107511
Q2FXR4   47 2 3.07991  0.0107511
Q2FZ67   47 2 3.07991  0.0107511
Q2G243   39 1.65957 0.903563  0.161558
Q2FV76   39 1.65957 0.903563  0.161558
Q2FVZ4   36 1.53191 0.903563  0.161558
Q2FWC5   42 1.78723 0.903563  0.161558
Q2FZY3   31 1.31915 0.903563  0.161558
Q2FWH5   47 2 3.07991  0.0107511
Q2G241   39 1.65957 0.903563  0.161558
Q2FV35   24 1.02128 0.903563  0.161558
Q2G0T5   37 1.57447 0.903563  0.161558
Q2G1A9   44 1.87234 0.903563  0.161558
Q2FYU7   33 1.40426 0.903563  0.161558
Q2G2E0   15 0.638298 -1.27278  0.943444
Q2FVT6   37 1.57447 0.903563  0.161558
Q2G0D7   21 0.893617 -1.27278  0.943444
Q2G1M6   45 1.91489 0.903563  0.161558
Q2G0A6   48 2.04255 3.07991  0.0107511
Q2FUY6   45 1.91489 0.903563  0.161558
Q2FYJ2   51 2.17021 3.07991  0.0107511
Q2G2E5   43 1.79167 0.903563  0.161558
Q2G2P5   31 1.29167 0.903563  0.161558
Q2G1R6   30 1.25 0.903563  0.161558
Q2FYF0   57 2.375 3.07991  0.0107511
Q2FVH8   38 1.58333 0.903563  0.161558
Q2FUU3   43 1.79167 0.903563  0.161558
Q2FVG8   47 1.95833 0.903563  0.161558
Q9ZAH5   42 1.75 0.903563  0.161558
Q2G2U0   42 1.75 0.903563  0.161558
Q2FYR4   48 2 3.07991  0.0107511
Q2G256   27 1.125 0.903563  0.161558
Q2FVY0   43 1.79167 0.903563  0.161558
Q2G0Q2   38 1.58333 0.903563  0.161558
Q2G0R2   41 1.70833 0.903563  0.161558
Q2G0Q3   30 1.25 0.903563  0.161558
Q2FWZ9   51 2.125 3.07991  0.0107511
Q53705   22 0.916667 -1.27278  0.943444
Q2G2U3   32 1.33333 0.903563  0.161558
Q2FYY6   25 1.04167 0.903563  0.161558
Q2FWL3   46 1.91667 0.903563  0.161558
Q2FY50   26 1.08333 0.903563  0.161558
Q2FXN4   41 1.70833 0.903563  0.161558
Q2G179   19 0.791667 -1.27278  0.943444
Q2G1L6   45 1.875 0.903563  0.161558
Q2FXU4   28 1.16667 0.903563  0.161558
Q2G1E9   36 1.5 0.903563  0.161558
Q2G232   41 1.70833 0.903563  0.161558
Q2FXH9   39 1.625 0.903563  0.161558
Q2G0X3   18 0.75 -1.27278  0.943444
Q2FXD0   52 2.16667 3.07991  0.0107511
Q2G0G3   21 0.875 -1.27278  0.943444
Q2FWW3   52 2.16667 3.07991  0.0107511
Q2FYG0   46 1.87755 0.903563  0.161558
Q2FZS9   45 1.83673 0.903563  0.161558
Q2FYS2   26 1.06122 0.903563  0.161558
Q2G2U4   17 0.693878 -1.27278  0.943444
Q2FWJ9   55 2.2449 3.07991  0.0107511
Q2FWF0   45 1.83673 0.903563  0.161558
Q2FXR9   48 1.95918 0.903563  0.161558
Q2FZV7   36 1.46939 0.903563  0.161558
Q2G1W0   47 1.91837 0.903563  0.161558
Q2G2I0   38 1.55102 0.903563  0.161558
Q2G153   44 1.79592 0.903563  0.161558
Q2FWD7   41 1.67347 0.903563  0.161558
Q2FY15   44 1.79592 0.903563  0.161558
Q2FV54   52 2.12245 3.07991  0.0107511
Q2FZ74   37 1.5102 0.903563  0.161558
Q2FYV5   49 2 3.07991  0.0107511
Q2G2I1   20 0.816327 -1.27278  0.943444
Q2FXZ6   39 1.59184 0.903563  0.161558
Q2G0U0   23 0.938776 -1.27278  0.943444
Q2G0Y6   42 1.71429 0.903563  0.161558
Q2FXJ0   42 1.71429 0.903563  0.161558
Q2FY43   43 1.72 0.903563  0.161558
Q2FWM1   15 0.6 -1.27278  0.943444
Q2FVJ1   37 1.48 0.903563  0.161558
Q2G0K3   48 1.92 0.903563  0.161558
Q2FY66   40 1.6 0.903563  0.161558
Q2FW99   35 1.4 0.903563  0.161558
Q2FV10   36 1.44 0.903563  0.161558
Q2FXJ5   44 1.76 0.903563  0.161558
Q2FX69   16 0.64 -1.27278  0.943444
Q2G0B2   36 1.44 0.903563  0.161558
Q2FX14   37 1.48 0.903563  0.161558
Q2FYD8   40 1.6 0.903563  0.161558
Q2FWE5   40 1.6 0.903563  0.161558
Q2G2A3   29 1.16 0.903563  0.161558
Q2FZH8   48 1.92 0.903563  0.161558
Q2FX51   39 1.56 0.903563  0.161558
Q2FWE8   42 1.68 0.903563  0.161558
Q2G088   35 1.4 0.903563  0.161558
Q2G028   53 2.07843 3.07991  0.0107511
Q2G1S3   43 1.68627 0.903563  0.161558
Q2FYN4   38 1.4902 0.903563  0.161558
Q2FX86   33 1.29412 0.903563  0.161558
Q2G2S8   37 1.45098 0.903563  0.161558
Q2FUW8   41 1.60784 0.903563  0.161558
Q2FWD4   33 1.29412 0.903563  0.161558
Q2FVH6   30 1.17647 0.903563  0.161558
Q2G029   51 2 3.07991  0.0107511
Q2G1R5   32 1.2549 0.903563  0.161558
Q2FX65   8 0.313725 -1.27278  0.943444
Q2FZV6   37 1.45098 0.903563  0.161558
Q2G1P1   50 1.96078 0.903563  0.161558
Q2FVU4   22 0.862745 -1.27278  0.943444
Q2FVT5   34 1.33333 0.903563  0.161558
Q2G2H4   21 0.823529 -1.27278  0.943444
Q2FZ58   37 1.45098 0.903563  0.161558
Q2FVJ2   43 1.68627 0.903563  0.161558
Q2FXW5   49 1.92157 0.903563  0.161558
Q2FWK1   33 1.29412 0.903563  0.161558
Q2G031   49 1.92157 0.903563  0.161558
Q2G0U1   31 1.21569 0.903563  0.161558
Q2FW46   26 1.01961 0.903563  0.161558
Q2FZY5   44 1.72549 0.903563  0.161558
Q2FZI5   42 1.61538 0.903563  0.161558
Q2FYR9   30 1.15385 0.903563  0.161558
Q2FZ92   42 1.61538 0.903563  0.161558
Q2G1D5   50 1.92308 0.903563  0.161558
Q2FXM2   33 1.26923 0.903563  0.161558
Q2FVM2   27 1.03846 0.903563  0.161558
Q2FZN2   24 0.923077 -1.27278  0.943444
Q2G1U8   32 1.23077 0.903563  0.161558
Q2FVS7   29 1.11538 0.903563  0.161558
Q2FWB5   37 1.42308 0.903563  0.161558
Q2FXX1   40 1.53846 0.903563  0.161558
Q2G2J9   52 2 3.07991  0.0107511
Q2G0Y7   46 1.76923 0.903563  0.161558
Q2FW81   44 1.69231 0.903563  0.161558
Q2FWK3   48 1.84615 0.903563  0.161558
Q2FY34   55 2.11538 3.07991  0.0107511
Q2FXF8   33 1.26923 0.903563  0.161558
Q2FXI9   31 1.19231 0.903563  0.161558
Q05615   34 1.28302 0.903563  0.161558
Q2FUW4   42 1.58491 0.903563  0.161558
Q2FVF4   43 1.62264 0.903563  0.161558
Q2FWI3   21 0.792453 -1.27278  0.943444
Q2FWG8   31 1.16981 0.903563  0.161558
Q2G0R0   37 1.39623 0.903563  0.161558
Q2G0I4   30 1.13208 0.903563  0.161558
Q2FV67   45 1.69811 0.903563  0.161558
Q2G091   40 1.50943 0.903563  0.161558
Q2G1U1   27 1.01887 0.903563  0.161558
Q2FUX7   30 1.13208 0.903563  0.161558
Q2FY51   37 1.39623 0.903563  0.161558
Q2FYP2   33 1.24528 0.903563  0.161558
Q2G0F8   43 1.62264 0.903563  0.161558
Q2FXH5   28 1.0566 0.903563  0.161558
Q2G193   25 0.943396 -1.27278  0.943444
Q2FWD6   41 1.54717 0.903563  0.161558
Q2FZ98   43 1.59259 0.903563  0.161558
Q2FYQ2   16 0.592593 -1.27278  0.943444
Q2FWL5   34 1.25926 0.903563  0.161558
Q2FV16   33 1.22222 0.903563  0.161558
Q2FWX9   43 1.59259 0.903563  0.161558
Q2G1J0   43 1.59259 0.903563  0.161558
Q2G235   37 1.37037 0.903563  0.161558
Q2FXK1   40 1.48148 0.903563  0.161558
Q2FWF4   36 1.33333 0.903563  0.161558
Q2FZC8   35 1.2963 0.903563  0.161558
Q2FZQ4   45 1.66667 0.903563  0.161558
O52582   39 1.44444 0.903563  0.161558
Q2FZI6   38 1.40741 0.903563  0.161558
Q2FUW7   50 1.85185 0.903563  0.161558
Q2G2M9   38 1.40741 0.903563  0.161558
Q2FZD0   29 1.07407 0.903563  0.161558
Q2FWK7   36 1.33333 0.903563  0.161558
Q2FWU4   19 0.703704 -1.27278  0.943444
Q2FUX4   26 0.962963 -1.27278  0.943444
Q2G2V3   44 1.62963 0.903563  0.161558
O05204   38 1.40741 0.903563  0.161558
Q2FYC2   48 1.74545 0.903563  0.161558
Q2FZP6   47 1.70909 0.903563  0.161558
Q2G0L2   41 1.49091 0.903563  0.161558
Q2FZV1   14 0.509091 -1.27278  0.943444
Q2FVQ5   24 0.872727 -1.27278  0.943444
Q2FZW6   42 1.52727 0.903563  0.161558
Q2FZI3   42 1.52727 0.903563  0.161558
Q2G219   20 0.727273 -1.27278  0.943444
Q2FZR2   31 1.12727 0.903563  0.161558
Q2FXZ2   31 1.12727 0.903563  0.161558
Q2FYC6   34 1.23636 0.903563  0.161558
Q2FYZ5   33 1.17857 0.903563  0.161558
Q2FWN4   28 1 0.903563  0.161558
Q2G221   19 0.678571 -1.27278  0.943444
Q2FZX5   36 1.28571 0.903563  0.161558
Q2FUW3   43 1.53571 0.903563  0.161558
Q2G2H3   35 1.25 0.903563  0.161558
Q2FY08   28 1 0.903563  0.161558
Q2FXU5   25 0.892857 -1.27278  0.943444
Q2G1F8   53 1.89286 0.903563  0.161558
Q2FYW4   37 1.32143 0.903563  0.161558
Q2G142   32 1.14286 0.903563  0.161558
Q2G1U3   22 0.785714 -1.27278  0.943444
Q2FZ18   44 1.57143 0.903563  0.161558
Q2FV24   43 1.53571 0.903563  0.161558
Q2G1C2   38 1.35714 0.903563  0.161558
Q2FYZ4   38 1.35714 0.903563  0.161558
Q2FWT4   33 1.17857 0.903563  0.161558
Q2FUX1   30 1.07143 0.903563  0.161558
Q2FZG9   45 1.57895 0.903563  0.161558
Q2FVC1   41 1.4386 0.903563  0.161558
Q2FYT3   25 0.877193 -1.27278  0.943444
Q2FY82   44 1.54386 0.903563  0.161558
Q2FV02   31 1.08772 0.903563  0.161558
Q2FXJ2   27 0.947368 -1.27278  0.943444
Q2FZ02   43 1.50877 0.903563  0.161558
Q2G0L3   44 1.54386 0.903563  0.161558
Q2FZH5   49 1.7193 0.903563  0.161558
Q2FWH4   45 1.57895 0.903563  0.161558
Q2FW49   46 1.61404 0.903563  0.161558
Q93T05   30 1.05263 0.903563  0.161558
Q2FX73   29 1.01754 0.903563  0.161558
Q2G239   29 1 0.903563  0.161558
Q2G121   42 1.44828 0.903563  0.161558
Q2FY11   35 1.2069 0.903563  0.161558
Q2FV11   33 1.13793 0.903563  0.161558
Q2FZ05   46 1.58621 0.903563  0.161558
Q2G253   39 1.34483 0.903563  0.161558
Q2FW98   31 1.06897 0.903563  0.161558
Q2G205   38 1.31034 0.903563  0.161558
Q2FVE7   29 1 0.903563  0.161558
Q2FYD0   19 0.655172 -1.27278  0.943444
Q2FZ19   41 1.41379 0.903563  0.161558
Q2G1C7   44 1.51724 0.903563  0.161558
Q2FV60   32 1.10345 0.903563  0.161558
Q2FY64   44 1.51724 0.903563  0.161558
Q2FZI9   34 1.17241 0.903563  0.161558
Q2FV57   36 1.22034 0.903563  0.161558
Q2FXA5   34 1.15254 0.903563  0.161558
Q2G2U8   14 0.474576 -1.27278  0.943444
Q2FZP0   34 1.15254 0.903563  0.161558
Q2FZL7   45 1.52542 0.903563  0.161558
Q2FZR3   25 0.847458 -1.27278  0.943444
Q2FWA0   31 1.05085 0.903563  0.161558
Q2G090   42 1.42373 0.903563  0.161558
Q2G1H0   49 1.63333 0.903563  0.161558
Q2FZP4   41 1.36667 0.903563  0.161558
Q2FUX0   29 0.966667 -1.27278  0.943444
Q2FV86   42 1.4 0.903563  0.161558
Q2FV14   39 1.3 0.903563  0.161558
Q2FUT2   41 1.36667 0.903563  0.161558
Q2FZ64   18 0.6 -1.27278  0.943444
Q2FUW1   18 0.590164 -1.27278  0.943444
Q2FWI0   43 1.40984 0.903563  0.161558
Q2G2K5   41 1.34426 0.903563  0.161558
Q2FWK6   41 1.34426 0.903563  0.161558
Q2G0T9   42 1.37705 0.903563  0.161558
Q2G078   36 1.18033 0.903563  0.161558
Q2G1P3   26 0.852459 -1.27278  0.943444
Q2G274   39 1.25806 0.903563  0.161558
Q2FZD4   36 1.16129 0.903563  0.161558
Q2FYS5   35 1.12903 0.903563  0.161558
Q2G1K5   48 1.54839 0.903563  0.161558
Q2G1L5   37 1.19355 0.903563  0.161558
Q2G1M9   29 0.935484 -1.27278  0.943444
Q2FX67   37 1.19355 0.903563  0.161558
Q2FZ32   28 0.903226 -1.27278  0.943444
Q2FWH7   32 1.03226 0.903563  0.161558
Q2FXT8   23 0.730159 -1.27278  0.943444
Q2FUQ3   29 0.920635 -1.27278  0.943444
Q2G1Y6   33 1.04762 0.903563  0.161558
Q2FX68   25 0.793651 -1.27278  0.943444
Q2FWD1   39 1.2381 0.903563  0.161558
Q2FUZ8   40 1.26984 0.903563  0.161558
Q2G1F5   30 0.952381 -1.27278  0.943444
Q2G2T6   23 0.730159 -1.27278  0.943444
Q2FYD2   22 0.698413 -1.27278  0.943444
Q2FYA1   26 0.825397 -1.27278  0.943444
Q2FY21   33 1.04762 0.903563  0.161558
Q2FZD3   28 0.888889 -1.27278  0.943444
Q2G1Z4   29 0.920635 -1.27278  0.943444
Q2G0S3   38 1.1875 0.903563  0.161558
Q2FVQ3   39 1.21875 0.903563  0.161558
Q2G2J4   38 1.1875 0.903563  0.161558
Q2G2B8   26 0.8125 -1.27278  0.943444
Q2G0L5   17 0.53125 -1.27278  0.943444
Q2FW72   28 0.875 -1.27278  0.943444
Q2FYT8   41 1.28125 0.903563  0.161558
Q2FXM9   44 1.375 0.903563  0.161558
Q2G1Y0   25 0.78125 -1.27278  0.943444
Q2G2D0   28 0.875 -1.27278  0.943444
Q2G2M2   27 0.84375 -1.27278  0.943444
Q2G1B7   45 1.40625 0.903563  0.161558
Q2G1B8   33 1.03125 0.903563  0.161558
Q2G0M6   40 1.25 0.903563  0.161558
Q2G1D8   35 1.07692 0.903563  0.161558
Q2FV70   23 0.707692 -1.27278  0.943444
Q2FV72   52 1.6 0.903563  0.161558
Q2FVB2   34 1.04615 0.903563  0.161558
Q2G122   39 1.2 0.903563  0.161558
Q2G1W2   25 0.757576 -1.27278  0.943444
Q2FWW1   19 0.575758 -1.27278  0.943444
Q2G1F4   30 0.909091 -1.27278  0.943444
Q2G093   46 1.39394 0.903563  0.161558
Q2FXY7   38 1.15152 0.903563  0.161558
Q2G1C6   29 0.878788 -1.27278  0.943444
Q2FZ20   27 0.818182 -1.27278  0.943444
O50581   41 1.22388 0.903563  0.161558
Q2G1N1   29 0.865672 -1.27278  0.943444
Q2G188   22 0.647059 -1.27278  0.943444
Q2G296   38 1.11765 0.903563  0.161558
Q2G2E9   26 0.764706 -1.27278  0.943444
Q2G294   46 1.35294 0.903563  0.161558
Q2FWJ5   32 0.941176 -1.27278  0.943444
Q2FW03   39 1.13043 0.903563  0.161558
Q2G0N1   40 1.15942 0.903563  0.161558
Q2FZJ0   40 1.15942 0.903563  0.161558
Q2FYZ9   31 0.898551 -1.27278  0.943444
Q2FV74   38 1.10145 0.903563  0.161558
Q2FXP7   27 0.782609 -1.27278  0.943444
Q2FXU1   21 0.608696 -1.27278  0.943444
Q2G1M8   23 0.666667 -1.27278  0.943444
Q2FXY4   44 1.27536 0.903563  0.161558
Q2FZ94   20 0.571429 -1.27278  0.943444
Q2FYI0   25 0.704225 -1.27278  0.943444
Q2FXT9   31 0.873239 -1.27278  0.943444
Q2G0D2   39 1.08333 0.903563  0.161558
Q2FYB7   20 0.555556 -1.27278  0.943444
Q2FVN8   42 1.16667 0.903563  0.161558
Q2FZ49   25 0.694444 -1.27278  0.943444
Q2FUW6   37 1.02778 0.903563  0.161558
Q2G1P7   33 0.916667 -1.27278  0.943444
Q2FW70   27 0.739726 -1.27278  0.943444
Q2G0W1   31 0.849315 -1.27278  0.943444
Q2G024   20 0.547945 -1.27278  0.943444
Q2G1G8   28 0.767123 -1.27278  0.943444
Q2G1R9   37 1.0137 0.903563  0.161558
O06446   40 1.09589 0.903563  0.161558
Q2G1C9   38 1.0411 0.903563  0.161558
Q2FXV8   39 1.05405 0.903563  0.161558
Q2G0P5   30 0.810811 -1.27278  0.943444
Q2FV64   31 0.826667 -1.27278  0.943444
Q2FV87   25 0.657895 -1.27278  0.943444
Q2G1K9   39 1.01299 0.903563  0.161558
Q2G266   30 0.779221 -1.27278  0.943444
Q59801   19 0.487179 -1.27278  0.943444
Q2FXH2   27 0.692308 -1.27278  0.943444
Q53727   34 0.860759 -1.27278  0.943444
Q2G2Q0   20 0.506329 -1.27278  0.943444
Q2FZD8   25 0.625 -1.27278  0.943444
Q2FYS4   20 0.5 -1.27278  0.943444
Q2G1G2   36 0.9 -1.27278  0.943444
Q2FXV9   25 0.617284 -1.27278  0.943444
Q2G0L4   12 0.296296 -1.27278  0.943444
Q2FXR8   31 0.765432 -1.27278  0.943444
Q2FYJ0   42 1.03704 0.903563  0.161558
Q2FZS8   32 0.780488 -1.27278  0.943444
Q2FXN9   36 0.857143 -1.27278  0.943444
Q2FYM1   43 1.02381 0.903563  0.161558
Q2FVZ5   23 0.547619 -1.27278  0.943444
Q2FVL8   28 0.658824 -1.27278  0.943444
Q2FZ40   24 0.564706 -1.27278  0.943444
Q2FYH5   30 0.697674 -1.27278  0.943444
Q2FXB3   21 0.477273 -1.27278  0.943444
Q2FYS9   32 0.711111 -1.27278  0.943444
Q2G1Q4   35 0.777778 -1.27278  0.943444
Q2FVC3   39 0.866667 -1.27278  0.943444
Q2G046   28 0.615385 -1.27278  0.943444
Q2FWU3   17 0.373626 -1.27278  0.943444
Q2FZ72   33 0.725275 -1.27278  0.943444
Q2FZ82   27 0.593407 -1.27278  0.943444
Q9F1K0   24 0.510638 -1.27278  0.943444
Q2FVV9   24 0.489796 -1.27278  0.943444
Q2FZT6   32 0.646465 -1.27278  0.943444
Q2FWU5   17 0.343434 -1.27278  0.943444
Q2FYC8   19 0.38 -1.27278  0.943444
Q2FZK7   26 0.509804 -1.27278  0.943444
Q2G2C1   28 0.54902 -1.27278  0.943444
Q2FZT5   29 0.552381 -1.27278  0.943444
Q2G0R8   33 0.622642 -1.27278  0.943444
Q2FW95   17 0.320755 -1.27278  0.943444
Q2G0N5   17 0.309091 -1.27278  0.943444
P47768   22 0.392857 -1.27278  0.943444
Q2FXH4   20 0.353982 -1.27278  0.943444
Q2FVM1   29 0.513274 -1.27278  0.943444
```
