## Supplementary Data 3 for "Mining folded proteomes in the era of accurate structure prediction": PF06980.output

```
# cudaSaTabsearch LTYPE = T LORDER = F LSOLN = F
# QUERY ID = PF06980 
# DBFILE = ./tableaux.ascii.DB                                                             
Q2G0V6   0 0 -1.27278 0.943444
Q2G075   0 0 -1.27278 0.943444
Q2G083   0 0 -1.27278 0.943444
Q2FZN3   0 0 -1.27278 0.943444
Q2FY90   0 0 -1.27278 0.943444
Q2FX91   0 0 -1.27278 0.943444
Q2FX54   0 0 -1.27278 0.943444
Q2FYQ4   0 0 -1.27278 0.943444
Q2G284   0 0 -1.27278 0.943444
Q2G0S4   0 0 -1.27278 0.943444
Q2FWM3   0 0 -1.27278 0.943444
Q2FX81   0 0 -1.27278 0.943444
Q2FXC6   0 0 -1.27278 0.943444
Q2FWJ7   0 0 -1.27278 0.943444
Q2FYJ9   0 0 -1.27278 0.943444
Q2G2E6   0 0 -1.27278 0.943444
Q2FWV0   0 0 -1.27278 0.943444
Q2FZC3   0 0 -1.27278 0.943444
Q2FVH9   0 0 -1.27278 0.943444
Q2FXQ5   0 0 -1.27278 0.943444
Q2FZU4   0 0 -1.27278 0.943444
Q2FYF8   0 0 -1.27278 0.943444
Q2FUR4   0 0 -1.27278 0.943444
Q2FYI2   0 0 -1.27278 0.943444
Q2FYY2   0 0 -1.27278 0.943444
Q2FW58   0 0 -1.27278 0.943444
P0C7Z3   0 0 -1.27278 0.943444
Q2G0T2   0 0 -1.27278 0.943444
Q2G1G9   0 0 -1.27278 0.943444
Q2FVJ0   0 0 -1.27278 0.943444
Q2FZ80   0 0 -1.27278 0.943444
Q2G1R4   0 0 -1.27278 0.943444
Q2FW02   0 0 -1.27278 0.943444
Q2G1X3   0 0 -1.27278 0.943444
Q2FWW4   0 0 -1.27278 0.943444
Q2FZE1   0 0 -1.27278 0.943444
Q2FY31   0 0 -1.27278 0.943444
Q2G018   0 0 -1.27278 0.943444
Q2FZI0   0 0 -1.27278 0.943444
Q2FUZ7   0 0 -1.27278 0.943444
Q2G250   0 0 -1.27278 0.943444
Q2FWU8   0 0 -1.27278 0.943444
Q2FYX5   0 0 -1.27278 0.943444
Q2FZY2   0 0 -1.27278 0.943444
Q2FZX8   0 0 -1.27278 0.943444
Q2FUY8   0 0 -1.27278 0.943444
Q2FV73   0 0 -1.27278 0.943444
Q2G0C5   0 0 -1.27278 0.943444
Q2FZ52   0 0 -1.27278 0.943444
Q2FVK6   0 0 -1.27278 0.943444
Q2G0Z3   0 0 -1.27278 0.943444
Q2FZJ8   0 0 -1.27278 0.943444
Q2FY57   0 0 -1.27278 0.943444
Q2G0W3   0 0 -1.27278 0.943444
Q2G0I2   0 0 -1.27278 0.943444
Q2FYX1   0 0 -1.27278 0.943444
Q2G0H2   0 0 -1.27278 0.943444
Q2FWJ8   0 0 -1.27278 0.943444
Q2FWZ7   0 0 -1.27278 0.943444
Q2FV04   0 0 -1.27278 0.943444
Q2G0H6   0 0 -1.27278 0.943444
Q2G291   0 0 -1.27278 0.943444
Q2G1A7   0 0 -1.27278 0.943444
Q2FVS8   0 0 -1.27278 0.943444
Q2FZ26   0 0 -1.27278 0.943444
Q2FXJ3   0 0 -1.27278 0.943444
Q2G231   0 0 -1.27278 0.943444
Q2G2N0   0 0 -1.27278 0.943444
Q2G2I2   0 0 -1.27278 0.943444
Q2FYU3   0 0 -1.27278 0.943444
Q2FWY5   0 0 -1.27278 0.943444
Q2G2E3   0 0 -1.27278 0.943444
Q2FV09   0 0 -1.27278 0.943444
Q2FX72   0 0 -1.27278 0.943444
Q2FWA3   0 0 -1.27278 0.943444
Q2FWF2   0 0 -1.27278 0.943444
Q2G0E4   0 0 -1.27278 0.943444
Q2G251   0 0 -1.27278 0.943444
P0C818   0 0 -1.27278 0.943444
Q2FXQ2   0 0 -1.27278 0.943444
Q2FXD4   0 0 -1.27278 0.943444
Q2G014   0 0 -1.27278 0.943444
Q2FWI9   0 0 -1.27278 0.943444
Q2FX79   0 0 -1.27278 0.943444
Q2FVP7   0 0 -1.27278 0.943444
Q2FZN4   0 0 -1.27278 0.943444
Q2FWU6   0 0 -1.27278 0.943444
Q2G2Y1   0 0 -1.27278 0.943444
Q2FYF6   0 0 -1.27278 0.943444
Q2FXK0   0 0 -1.27278 0.943444
Q2FVI9   0 0 -1.27278 0.943444
Q2G246   0 0 -1.27278 0.943444
Q2G053   0 0 -1.27278 0.943444
Q2FWK8   0 0 -1.27278 0.943444
Q2FXL8   0 0 -1.27278 0.943444
Q2G0Q4   0 0 -1.27278 0.943444
Q2FVB7   0 0 -1.27278 0.943444
Q2FYD6   0 0 -1.27278 0.943444
Q2FXK9   0 0 -1.27278 0.943444
Q2FV78   0 0 -1.27278 0.943444
Q2FXG4   0 0 -1.27278 0.943444
Q2G0C8   0 0 -1.27278 0.943444
Q2FWU9   0 0 -1.27278 0.943444
Q2FUX2   0 0 -1.27278 0.943444
Q2FYI8   0 0 -1.27278 0.943444
Q2FXA1   0 0 -1.27278 0.943444
Q2FV49   0 0 -1.27278 0.943444
Q2G1S0   0 0 -1.27278 0.943444
Q2G0G0   0 0 -1.27278 0.943444
P0C805   0 0 -1.27278 0.943444
Q2FWV9   0 0 -1.27278 0.943444
Q2G152   0 0 -1.27278 0.943444
Q2FX48   0 0 -1.27278 0.943444
Q2FXS5   0 0 -1.27278 0.943444
Q2FWL4   0 0 -1.27278 0.943444
P0C7Y1   0 0 -1.27278 0.943444
Q2FXA2   0 0 -1.27278 0.943444
Q2FY96   0 0 -1.27278 0.943444
Q2FVJ3   0 0 -1.27278 0.943444
Q2FZ24   0 0 -1.27278 0.943444
Q2G1X4   0 0 -1.27278 0.943444
Q2FYM6   0 0 -1.27278 0.943444
Q2FWX6   0 0 -1.27278 0.943444
Q2G1D2   0 0 -1.27278 0.943444
Q2FWC0   0 0 -1.27278 0.943444
Q2FZG7   0 0 -1.27278 0.943444
Q2G2P1   0 0 -1.27278 0.943444
Q2G1M4   0 0 -1.27278 0.943444
Q2FX29   0 0 -1.27278 0.943444
Q2FUZ3   0 0 -1.27278 0.943444
Q2FVZ9   0 0 -1.27278 0.943444
Q2G2N3   0 0 -1.27278 0.943444
Q2G237   0 0 -1.27278 0.943444
Q2FXN5   0 0 -1.27278 0.943444
Q2FYP7   0 0 -1.27278 0.943444
Q2FWC8   0 0 -1.27278 0.943444
Q2G209   0 0 -1.27278 0.943444
Q2FXX7   0 0 -1.27278 0.943444
Q2FV05   0 0 -1.27278 0.943444
Q2FWM8   0 0 -1.27278 0.943444
Q2FV00   0 0 -1.27278 0.943444
Q2FZF2   0 0 -1.27278 0.943444
Q2FV80   0 0 -1.27278 0.943444
Q2FZZ7   0 0 -1.27278 0.943444
Q2FWH8   0 0 -1.27278 0.943444
Q2FVS5   0 0 -1.27278 0.943444
Q2FWY0   0 0 -1.27278 0.943444
Q2FZM3   0 0 -1.27278 0.943444
Q2FZW8   0 0 -1.27278 0.943444
Q2FVY7   0 0 -1.27278 0.943444
Q2FXJ1   0 0 -1.27278 0.943444
Q2G0T7   0 0 -1.27278 0.943444
Q2FW40   0 0 -1.27278 0.943444
Q2FYU9   0 0 -1.27278 0.943444
Q2FUR0   0 0 -1.27278 0.943444
Q2G215   0 0 -1.27278 0.943444
Q2G169   0 0 -1.27278 0.943444
Q2G034   0 0 -1.27278 0.943444
Q2FUV8   0 0 -1.27278 0.943444
Q2FW44   1 0.0606061 -1.27278 0.943444
Q2FYJ8   0 0 -1.27278 0.943444
Q2FVR6   2 0.121212 -1.27278 0.943444
Q2G183   2 0.121212 -1.27278 0.943444
Q2G0S1   1 0.0606061 -1.27278 0.943444
Q2FX83   0 0 -1.27278 0.943444
Q2FYF7   1 0.0606061 -1.27278 0.943444
Q2G166   2 0.121212 -1.27278 0.943444
Q2FX20   2 0.121212 -1.27278 0.943444
Q2G020   2 0.121212 -1.27278 0.943444
Q2FVC0   0 0 -1.27278 0.943444
Q2FVD1   0 0 -1.27278 0.943444
Q2FWH1   2 0.121212 -1.27278 0.943444
Q2FYX2   1 0.0606061 -1.27278 0.943444
Q2FZB5   2 0.121212 -1.27278 0.943444
Q2G0G8   2 0.121212 -1.27278 0.943444
P0A0I4   0 0 -1.27278 0.943444
Q2G2C6   1 0.0606061 -1.27278 0.943444
Q2FVB1   2 0.121212 -1.27278 0.943444
Q2FYN1   0 0 -1.27278 0.943444
Q2FV79   2 0.121212 -1.27278 0.943444
Q2FVU9   2 0.121212 -1.27278 0.943444
Q2G0W5   2 0.121212 -1.27278 0.943444
Q2FW60   1 0.0606061 -1.27278 0.943444
Q2G269   2 0.121212 -1.27278 0.943444
Q2FZS1   2 0.121212 -1.27278 0.943444
Q2G1Y3   2 0.121212 -1.27278 0.943444
Q2FWA4   2 0.121212 -1.27278 0.943444
Q2G0C0   1 0.0606061 -1.27278 0.943444
Q2G2J6   0 0 -1.27278 0.943444
Q2G1R2   2 0.121212 -1.27278 0.943444
Q2FXY8   2 0.121212 -1.27278 0.943444
Q2FYL2   1 0.0606061 -1.27278 0.943444
Q2FYS3   0 0 -1.27278 0.943444
Q2FXS0   2 0.121212 -1.27278 0.943444
Q2FWA7   0 0 -1.27278 0.943444
Q2FWV8   2 0.121212 -1.27278 0.943444
Q2G279   2 0.121212 -1.27278 0.943444
Q2FYB5   0 0 -1.27278 0.943444
Q2G175   1 0.0606061 -1.27278 0.943444
Q2FZ07   0 0 -1.27278 0.943444
Q2FVG7   2 0.121212 -1.27278 0.943444
Q2G2P3   2 0.121212 -1.27278 0.943444
Q2FZA3   2 0.121212 -1.27278 0.943444
Q2FYE1   2 0.121212 -1.27278 0.943444
Q2G2F8   0 0 -1.27278 0.943444
Q2FWS8   0 0 -1.27278 0.943444
Q2FXD8   2 0.121212 -1.27278 0.943444
Q2FX46   2 0.121212 -1.27278 0.943444
Q2FYB4   2 0.121212 -1.27278 0.943444
Q2FYC0   2 0.121212 -1.27278 0.943444
Q2FUY5   1 0.0606061 -1.27278 0.943444
Q2FYF2   0 0 -1.27278 0.943444
Q2G0R4   0 0 -1.27278 0.943444
Q2G1L1   2 0.121212 -1.27278 0.943444
Q2FYB0   2 0.121212 -1.27278 0.943444
Q2FWW5   2 0.121212 -1.27278 0.943444
Q2FX04   2 0.121212 -1.27278 0.943444
Q2FV33   2 0.121212 -1.27278 0.943444
Q2FUX6   2 0.121212 -1.27278 0.943444
Q2FVP5   0 0 -1.27278 0.943444
Q2G0W7   2 0.121212 -1.27278 0.943444
Q2FXV1   1 0.0606061 -1.27278 0.943444
Q2G096   2 0.121212 -1.27278 0.943444
Q2FV68   1 0.0606061 -1.27278 0.943444
Q2FVY6   2 0.121212 -1.27278 0.943444
Q2FYY0   2 0.121212 -1.27278 0.943444
Q2G005   2 0.121212 -1.27278 0.943444
Q2G2B4   1 0.0606061 -1.27278 0.943444
Q2FVZ7   2 0.121212 -1.27278 0.943444
Q2FW55   2 0.121212 -1.27278 0.943444
Q2FV92   2 0.121212 -1.27278 0.943444
Q2FYV9   2 0.121212 -1.27278 0.943444
Q2FW74   1 0.0606061 -1.27278 0.943444
Q2FVK9   2 0.121212 -1.27278 0.943444
Q2FZA4   2 0.121212 -1.27278 0.943444
Q2FV25   0 0 -1.27278 0.943444
Q2FYG8   2 0.121212 -1.27278 0.943444
Q2G216   1 0.0606061 -1.27278 0.943444
Q2FZ69   2 0.121212 -1.27278 0.943444
Q2FV97   2 0.121212 -1.27278 0.943444
Q2FZ95   0 0 -1.27278 0.943444
Q2FZN8   2 0.121212 -1.27278 0.943444
Q2FZG2   1 0.0606061 -1.27278 0.943444
Q2G259   2 0.121212 -1.27278 0.943444
Q2FYB6   2 0.121212 -1.27278 0.943444
Q2FZD1   2 0.121212 -1.27278 0.943444
Q2FYT6   2 0.121212 -1.27278 0.943444
Q2G0Y2   2 0.121212 -1.27278 0.943444
Q2FWZ1   1 0.0606061 -1.27278 0.943444
Q2FVC8   2 0.121212 -1.27278 0.943444
Q2G2H1   2 0.121212 -1.27278 0.943444
Q2FY47   1 0.0606061 -1.27278 0.943444
Q2FX78   1 0.0606061 -1.27278 0.943444
Q2FX47   2 0.121212 -1.27278 0.943444
Q2FZA7   2 0.121212 -1.27278 0.943444
Q2FV32   2 0.121212 -1.27278 0.943444
Q2FYE6   0 0 -1.27278 0.943444
Q2FZ41   2 0.121212 -1.27278 0.943444
Q2FYG3   0 0 -1.27278 0.943444
Q2FX01   2 0.121212 -1.27278 0.943444
Q2FXU6   2 0.121212 -1.27278 0.943444
Q2FYL7   1 0.0606061 -1.27278 0.943444
Q2FWQ3   2 0.121212 -1.27278 0.943444
Q2FZY9   1 0.0606061 -1.27278 0.943444
Q2FV50   2 0.121212 -1.27278 0.943444
Q2FUY7   2 0.121212 -1.27278 0.943444
Q2FXP6   2 0.121212 -1.27278 0.943444
Q2G1S9   2 0.121212 -1.27278 0.943444
Q2FX18   2 0.121212 -1.27278 0.943444
Q2FYU0   0 0 -1.27278 0.943444
Q2FXZ7   4 0.235294 -1.27278 0.943444
Q2G051   5 0.294118 -1.27278 0.943444
Q2FWS3   4 0.235294 -1.27278 0.943444
Q2FW14   3 0.176471 -1.27278 0.943444
Q2FYD7   3 0.176471 -1.27278 0.943444
Q9RQP8   4 0.235294 -1.27278 0.943444
Q2FZK2   3 0.176471 -1.27278 0.943444
Q2FWI7   2 0.117647 -1.27278 0.943444
Q2G182   3 0.176471 -1.27278 0.943444
Q2FYT7   1 0.0588235 -1.27278 0.943444
Q2FV46   3 0.176471 -1.27278 0.943444
Q2FY58   2 0.117647 -1.27278 0.943444
Q2FX06   2 0.117647 -1.27278 0.943444
Q2FZH0   3 0.176471 -1.27278 0.943444
Q2FUZ4   6 0.352941 -1.27278 0.943444
Q2G102   4 0.235294 -1.27278 0.943444
Q2G1R8   2 0.117647 -1.27278 0.943444
Q2G2J1   3 0.176471 -1.27278 0.943444
Q2FX71   2 0.117647 -1.27278 0.943444
Q2FUZ5   5 0.294118 -1.27278 0.943444
Q2FYP5   2 0.117647 -1.27278 0.943444
Q2G048   0 0 -1.27278 0.943444
Q2FUQ0   3 0.176471 -1.27278 0.943444
Q2FWS7   4 0.235294 -1.27278 0.943444
Q2FV65   1 0.0588235 -1.27278 0.943444
Q2G125   2 0.117647 -1.27278 0.943444
Q2FYT2   4 0.235294 -1.27278 0.943444
Q2FVH7   1 0.0588235 -1.27278 0.943444
Q2G127   3 0.176471 -1.27278 0.943444
Q2FYI5   2 0.117647 -1.27278 0.943444
Q2FYX4   5 0.294118 -1.27278 0.943444
Q2G0M3   6 0.352941 -1.27278 0.943444
Q2FW87   4 0.235294 -1.27278 0.943444
Q2G211   0 0 -1.27278 0.943444
Q2FXR5   2 0.117647 -1.27278 0.943444
Q2FWR5   1 0.0588235 -1.27278 0.943444
Q2FYD5   2 0.117647 -1.27278 0.943444
Q2FY94   1 0.0588235 -1.27278 0.943444
Q2G2W8   3 0.176471 -1.27278 0.943444
Q2FZL9   5 0.294118 -1.27278 0.943444
Q2FYT9   3 0.176471 -1.27278 0.943444
Q2FX44   3 0.176471 -1.27278 0.943444
Q2FXB2   2 0.117647 -1.27278 0.943444
Q2FVF6   4 0.235294 -1.27278 0.943444
Q2G2F6   2 0.117647 -1.27278 0.943444
Q2G2C3   3 0.176471 -1.27278 0.943444
Q2FYA5   4 0.235294 -1.27278 0.943444
Q2FYB1   4 0.235294 -1.27278 0.943444
Q2G011   4 0.235294 -1.27278 0.943444
Q2FV29   0 0 -1.27278 0.943444
Q2FVW1   4 0.235294 -1.27278 0.943444
Q2FYA4   3 0.176471 -1.27278 0.943444
Q2FY26   4 0.235294 -1.27278 0.943444
Q2FXC1   3 0.176471 -1.27278 0.943444
Q2G2T0   3 0.176471 -1.27278 0.943444
Q2FY62   1 0.0588235 -1.27278 0.943444
Q2G2K4   3 0.176471 -1.27278 0.943444
Q2FW65   4 0.235294 -1.27278 0.943444
Q2FY05   6 0.352941 -1.27278 0.943444
Q2FV96   4 0.235294 -1.27278 0.943444
Q2G1S7   2 0.117647 -1.27278 0.943444
Q2FWS9   4 0.235294 -1.27278 0.943444
Q2G180   4 0.235294 -1.27278 0.943444
Q2G0L6   3 0.176471 -1.27278 0.943444
Q2G189   2 0.117647 -1.27278 0.943444
Q2FYD9   0 0 -1.27278 0.943444
Q2FWM6   2 0.117647 -1.27278 0.943444
Q2FXA6   2 0.117647 -1.27278 0.943444
Q2G0U8   4 0.235294 -1.27278 0.943444
Q2FXD9   2 0.117647 -1.27278 0.943444
Q2FWF9   0 0 -1.27278 0.943444
Q2FXS3   2 0.117647 -1.27278 0.943444
Q2FXX6   4 0.235294 -1.27278 0.943444
Q2FWU2   3 0.176471 -1.27278 0.943444
Q2FXD5   4 0.235294 -1.27278 0.943444
Q2FZK8   4 0.235294 -1.27278 0.943444
Q2FV15   2 0.117647 -1.27278 0.943444
Q2FZZ5   4 0.235294 -1.27278 0.943444
Q2FW48   3 0.176471 -1.27278 0.943444
Q2FYB3   5 0.294118 -1.27278 0.943444
Q2FWT5   5 0.294118 -1.27278 0.943444
Q2FVH4   0 0 -1.27278 0.943444
Q2FWP4   4 0.235294 -1.27278 0.943444
Q2FYX9   3 0.176471 -1.27278 0.943444
Q2G1U7   1 0.0588235 -1.27278 0.943444
Q2FXY6   5 0.294118 -1.27278 0.943444
Q2FYT1   2 0.117647 -1.27278 0.943444
Q2G244   3 0.176471 -1.27278 0.943444
Q2FX30   0 0 -1.27278 0.943444
Q2FVZ3   3 0.176471 -1.27278 0.943444
Q2FWP5   4 0.235294 -1.27278 0.943444
Q2FX41   4 0.235294 -1.27278 0.943444
Q2G2R5   3 0.176471 -1.27278 0.943444
Q2G2S3   5 0.285714 -1.27278 0.943444
Q2G004   4 0.228571 -1.27278 0.943444
Q2FWV1   5 0.285714 -1.27278 0.943444
Q2G003   5 0.285714 -1.27278 0.943444
Q2FZV3   4 0.228571 -1.27278 0.943444
Q2G026   6 0.342857 -1.27278 0.943444
Q2FXG7   2 0.114286 -1.27278 0.943444
Q2FYL8   2 0.114286 -1.27278 0.943444
Q2FZB6   2 0.114286 -1.27278 0.943444
Q2FZE4   7 0.4 -1.27278 0.943444
Q2FX11   4 0.228571 -1.27278 0.943444
Q2G0Y3   5 0.285714 -1.27278 0.943444
Q2FZW7   1 0.0571429 -1.27278 0.943444
Q2FX21   6 0.342857 -1.27278 0.943444
Q2G092   10 0.571429 -1.27278 0.943444
Q2FZB7   5 0.285714 -1.27278 0.943444
Q2G0J9   6 0.342857 -1.27278 0.943444
Q2G1X2   5 0.285714 -1.27278 0.943444
Q2FZD6   6 0.342857 -1.27278 0.943444
Q2FW67   6 0.342857 -1.27278 0.943444
Q2G111   4 0.228571 -1.27278 0.943444
Q2G2Y4   5 0.285714 -1.27278 0.943444
Q2FY38   2 0.114286 -1.27278 0.943444
Q2FWJ0   4 0.228571 -1.27278 0.943444
Q2G2T5   6 0.342857 -1.27278 0.943444
Q2FVG6   5 0.285714 -1.27278 0.943444
Q2G1V8   5 0.285714 -1.27278 0.943444
Q2G1L0   2 0.114286 -1.27278 0.943444
Q2FXD6   4 0.228571 -1.27278 0.943444
P0C948   4 0.228571 -1.27278 0.943444
Q2G1M2   7 0.4 -1.27278 0.943444
Q2FVW8   4 0.228571 -1.27278 0.943444
Q2FX24   4 0.228571 -1.27278 0.943444
Q2FWS4   6 0.342857 -1.27278 0.943444
Q2FYQ3   3 0.171429 -1.27278 0.943444
Q2G254   3 0.171429 -1.27278 0.943444
Q2FWB4   3 0.171429 -1.27278 0.943444
Q2FUP8   5 0.285714 -1.27278 0.943444
Q2FZC2   5 0.285714 -1.27278 0.943444
Q2FYE4   6 0.342857 -1.27278 0.943444
Q2FWS2   4 0.228571 -1.27278 0.943444
Q2FY03   6 0.342857 -1.27278 0.943444
Q2FVS6   4 0.228571 -1.27278 0.943444
Q2FXV2   2 0.114286 -1.27278 0.943444
Q2G2L6   4 0.228571 -1.27278 0.943444
Q2G2I5   4 0.228571 -1.27278 0.943444
Q2FYA2   4 0.228571 -1.27278 0.943444
Q2FWV7   4 0.228571 -1.27278 0.943444
Q2FXE7   4 0.228571 -1.27278 0.943444
Q2G0J6   4 0.228571 -1.27278 0.943444
Q2FUU4   5 0.285714 -1.27278 0.943444
Q2FVJ4   4 0.228571 -1.27278 0.943444
Q2FZM9   5 0.285714 -1.27278 0.943444
Q2FZ51   4 0.228571 -1.27278 0.943444
Q2FY22   8 0.457143 -1.27278 0.943444
Q2G2Q1   4 0.228571 -1.27278 0.943444
Q2G109   4 0.228571 -1.27278 0.943444
Q2G1D6   5 0.285714 -1.27278 0.943444
Q2FVC9   1 0.0571429 -1.27278 0.943444
Q2G2R6   5 0.285714 -1.27278 0.943444
Q2FZ85   5 0.285714 -1.27278 0.943444
Q2FVK4   6 0.342857 -1.27278 0.943444
Q2G1V9   4 0.228571 -1.27278 0.943444
Q2G2H6   4 0.228571 -1.27278 0.943444
Q2FWS6   7 0.4 -1.27278 0.943444
Q2FZW4   4 0.228571 -1.27278 0.943444
Q2G1M3   9 0.514286 -1.27278 0.943444
Q2G1M0   6 0.342857 -1.27278 0.943444
Q2G1Y9   5 0.285714 -1.27278 0.943444
Q2FX45   4 0.228571 -1.27278 0.943444
Q2FWP8   3 0.171429 -1.27278 0.943444
Q2FYP4   5 0.285714 -1.27278 0.943444
Q2FYL1   5 0.285714 -1.27278 0.943444
Q2G1L4   4 0.228571 -1.27278 0.943444
Q2FUQ7   5 0.285714 -1.27278 0.943444
Q2G247   2 0.114286 -1.27278 0.943444
Q2FVV0   3 0.171429 -1.27278 0.943444
Q2FYU6   6 0.342857 -1.27278 0.943444
Q2G2N6   3 0.171429 -1.27278 0.943444
Q2FXC9   4 0.228571 -1.27278 0.943444
Q2FX42   6 0.342857 -1.27278 0.943444
Q2FX26   6 0.342857 -1.27278 0.943444
Q2FWF3   1 0.0571429 -1.27278 0.943444
Q2FZY1   5 0.285714 -1.27278 0.943444
Q2FW15   7 0.388889 -1.27278 0.943444
P0A0G2   9 0.5 -1.27278 0.943444
Q2G2G5   9 0.5 -1.27278 0.943444
Q2FY39   10 0.555556 -1.27278 0.943444
Q2G0B5   3 0.166667 -1.27278 0.943444
Q2FZI1   9 0.5 -1.27278 0.943444
Q2FUQ6   4 0.222222 -1.27278 0.943444
Q2FVR5   7 0.388889 -1.27278 0.943444
Q2G2W6   6 0.333333 -1.27278 0.943444
Q2FZR8   7 0.388889 -1.27278 0.943444
Q2FVY8   6 0.333333 -1.27278 0.943444
Q2FZ60   6 0.333333 -1.27278 0.943444
Q2FV82   5 0.277778 -1.27278 0.943444
Q2FX23   5 0.277778 -1.27278 0.943444
Q2G1G3   5 0.277778 -1.27278 0.943444
P68805   4 0.222222 -1.27278 0.943444
Q2FVL0   15 0.833333 -1.27278 0.943444
Q2G2J0   4 0.222222 -1.27278 0.943444
Q2FZF1   7 0.388889 -1.27278 0.943444
Q2FXU9   6 0.333333 -1.27278 0.943444
Q2G1A2   10 0.555556 -1.27278 0.943444
Q2G1C3   9 0.5 -1.27278 0.943444
Q2G1D4   6 0.333333 -1.27278 0.943444
Q2G0A8   5 0.277778 -1.27278 0.943444
Q2FVC7   1 0.0555556 -1.27278 0.943444
Q2G133   7 0.388889 -1.27278 0.943444
Q2FY86   6 0.333333 -1.27278 0.943444
Q2FX92   9 0.5 -1.27278 0.943444
Q2FW47   2 0.111111 -1.27278 0.943444
Q2G1T9   2 0.111111 -1.27278 0.943444
Q2FVU8   3 0.166667 -1.27278 0.943444
Q2FVD7   7 0.388889 -1.27278 0.943444
Q2FX55   3 0.166667 -1.27278 0.943444
Q2FVD3   6 0.333333 -1.27278 0.943444
Q2G2B5   4 0.222222 -1.27278 0.943444
Q2FWV6   5 0.277778 -1.27278 0.943444
Q2FW29   6 0.333333 -1.27278 0.943444
Q2G0W6   1 0.0555556 -1.27278 0.943444
Q2FVD2   4 0.222222 -1.27278 0.943444
Q2FWR8   4 0.222222 -1.27278 0.943444
Q2FXA0   5 0.277778 -1.27278 0.943444
Q2FZB4   4 0.222222 -1.27278 0.943444
Q2FX37   3 0.166667 -1.27278 0.943444
Q2FX13   3 0.166667 -1.27278 0.943444
Q2FWD8   7 0.388889 -1.27278 0.943444
Q2G108   6 0.333333 -1.27278 0.943444
Q2G2V4   7 0.388889 -1.27278 0.943444
Q2FZW2   8 0.444444 -1.27278 0.943444
Q2FYY4   3 0.166667 -1.27278 0.943444
Q2FYB8   4 0.222222 -1.27278 0.943444
Q2FWC2   9 0.5 -1.27278 0.943444
Q2FYE8   5 0.277778 -1.27278 0.943444
Q2FXK5   5 0.277778 -1.27278 0.943444
Q2FWT0   7 0.388889 -1.27278 0.943444
Q2FW19   5 0.277778 -1.27278 0.943444
Q2G100   7 0.388889 -1.27278 0.943444
Q2FYY3   3 0.166667 -1.27278 0.943444
Q2FZ01   5 0.277778 -1.27278 0.943444
Q2FYY1   3 0.166667 -1.27278 0.943444
Q2G103   6 0.333333 -1.27278 0.943444
Q2FV12   4 0.222222 -1.27278 0.943444
Q2FWQ1   8 0.444444 -1.27278 0.943444
Q2FYY5   4 0.222222 -1.27278 0.943444
Q2G207   4 0.222222 -1.27278 0.943444
Q2G1Y8   11 0.611111 -1.27278 0.943444
Q2FWZ8   9 0.5 -1.27278 0.943444
Q2G0Z8   2 0.111111 -1.27278 0.943444
Q2G2F7   3 0.166667 -1.27278 0.943444
Q2FYH9   6 0.333333 -1.27278 0.943444
Q2FWB7   7 0.388889 -1.27278 0.943444
Q2FYN2   7 0.378378 -1.27278 0.943444
Q2FVQ6   8 0.432432 -1.27278 0.943444
Q2FWX3   6 0.324324 -1.27278 0.943444
Q2G187   5 0.27027 -1.27278 0.943444
Q2FW05   7 0.378378 -1.27278 0.943444
Q2FYC3   8 0.432432 -1.27278 0.943444
Q2FZJ2   8 0.432432 -1.27278 0.943444
Q2G0D6   9 0.486486 -1.27278 0.943444
Q2FWP7   7 0.378378 -1.27278 0.943444
Q2FX31   11 0.594595 -1.27278 0.943444
Q2FVZ6   6 0.324324 -1.27278 0.943444
Q2G2A2   7 0.378378 -1.27278 0.943444
Q2FWQ8   5 0.27027 -1.27278 0.943444
Q2FVM9   7 0.378378 -1.27278 0.943444
Q2FYD1   9 0.486486 -1.27278 0.943444
Q2FYN3   6 0.324324 -1.27278 0.943444
Q2FYI3   10 0.540541 -1.27278 0.943444
Q2G022   9 0.486486 -1.27278 0.943444
Q2G1Q3   8 0.432432 -1.27278 0.943444
Q2FX58   5 0.27027 -1.27278 0.943444
Q2G2V1   10 0.540541 -1.27278 0.943444
Q2FVV5   8 0.432432 -1.27278 0.943444
Q2FZC0   12 0.648649 -1.27278 0.943444
Q2FV63   7 0.378378 -1.27278 0.943444
Q2FWG9   6 0.324324 -1.27278 0.943444
Q2FZA5   3 0.162162 -1.27278 0.943444
Q2FX60   14 0.756757 -1.27278 0.943444
Q2G2I8   11 0.594595 -1.27278 0.943444
Q2G2Y5   10 0.540541 -1.27278 0.943444
Q2G2Y2   8 0.432432 -1.27278 0.943444
Q2FWA6   7 0.378378 -1.27278 0.943444
Q2FWL8   8 0.432432 -1.27278 0.943444
Q2FY95   6 0.324324 -1.27278 0.943444
Q2FYC5   11 0.594595 -1.27278 0.943444
Q2FV43   3 0.162162 -1.27278 0.943444
Q2FVU0   7 0.378378 -1.27278 0.943444
Q2FZG5   9 0.486486 -1.27278 0.943444
Q2G2H9   7 0.378378 -1.27278 0.943444
Q2G1D1   11 0.594595 -1.27278 0.943444
Q2FWU7   12 0.648649 -1.27278 0.943444
P60647   4 0.216216 -1.27278 0.943444
Q2FUR7   12 0.648649 -1.27278 0.943444
Q2FWQ2   6 0.324324 -1.27278 0.943444
Q2G2M4   7 0.378378 -1.27278 0.943444
Q2G104   6 0.324324 -1.27278 0.943444
Q2FX76   4 0.216216 -1.27278 0.943444
Q2G2Q4   11 0.594595 -1.27278 0.943444
Q2FXQ1   5 0.27027 -1.27278 0.943444
Q2FX80   3 0.162162 -1.27278 0.943444
Q2FZN6   6 0.324324 -1.27278 0.943444
Q2G009   6 0.324324 -1.27278 0.943444
Q2G021   8 0.432432 -1.27278 0.943444
Q2FWH0   9 0.486486 -1.27278 0.943444
Q2FXQ0   10 0.540541 -1.27278 0.943444
Q2FX64   8 0.432432 -1.27278 0.943444
Q2FY98   4 0.216216 -1.27278 0.943444
Q2FWK5   8 0.432432 -1.27278 0.943444
Q2FYK1   5 0.27027 -1.27278 0.943444
Q2FXF0   9 0.486486 -1.27278 0.943444
Q2FY70   7 0.378378 -1.27278 0.943444
Q2G114   7 0.378378 -1.27278 0.943444
Q2FX38   9 0.486486 -1.27278 0.943444
Q2FUP9   5 0.27027 -1.27278 0.943444
Q2FVV3   10 0.540541 -1.27278 0.943444
Q2G113   10 0.540541 -1.27278 0.943444
Q2FWB2   15 0.810811 -1.27278 0.943444
Q2FWT6   6 0.324324 -1.27278 0.943444
Q2FW28   7 0.378378 -1.27278 0.943444
Q2FUQ9   7 0.378378 -1.27278 0.943444
Q2FY00   7 0.378378 -1.27278 0.943444
Q2G040   4 0.216216 -1.27278 0.943444
Q2FX35   9 0.486486 -1.27278 0.943444
Q2FYW9   6 0.315789 -1.27278 0.943444
Q2G2N8   9 0.473684 -1.27278 0.943444
Q2G1V7   9 0.473684 -1.27278 0.943444
Q2G0C3   8 0.421053 -1.27278 0.943444
Q2FVW0   8 0.421053 -1.27278 0.943444
Q2FUS4   9 0.473684 -1.27278 0.943444
Q2FVP6   8 0.421053 -1.27278 0.943444
Q2FZK1   8 0.421053 -1.27278 0.943444
Q2FXY2   12 0.631579 -1.27278 0.943444
Q2FYX3   10 0.526316 -1.27278 0.943444
Q2FZ86   8 0.421053 -1.27278 0.943444
Q2FUV7   6 0.315789 -1.27278 0.943444
Q2FX70   10 0.526316 -1.27278 0.943444
Q2G1Y1   8 0.421053 -1.27278 0.943444
Q2FVT9   10 0.526316 -1.27278 0.943444
Q2G2K3   8 0.421053 -1.27278 0.943444
P72358   8 0.421053 -1.27278 0.943444
Q2G192   12 0.631579 -1.27278 0.943444
Q2FYX6   9 0.473684 -1.27278 0.943444
Q2FXW0   4 0.210526 -1.27278 0.943444
Q2G202   9 0.473684 -1.27278 0.943444
Q2FYW7   6 0.315789 -1.27278 0.943444
Q2G2M0   7 0.368421 -1.27278 0.943444
Q2FXT7   9 0.473684 -1.27278 0.943444
Q2FX59   8 0.421053 -1.27278 0.943444
Q2G0X2   7 0.368421 -1.27278 0.943444
Q2FWR6   10 0.526316 -1.27278 0.943444
Q2FW22   10 0.526316 -1.27278 0.943444
Q2FZH4   9 0.473684 -1.27278 0.943444
Q2FYZ1   8 0.421053 -1.27278 0.943444
Q2G2W7   10 0.526316 -1.27278 0.943444
Q2G2I4   8 0.421053 -1.27278 0.943444
Q2FZP5   10 0.526316 -1.27278 0.943444
Q2FWQ7   9 0.473684 -1.27278 0.943444
Q2G1W9   6 0.315789 -1.27278 0.943444
Q2FWF7   9 0.473684 -1.27278 0.943444
Q2FYM9   10 0.526316 -1.27278 0.943444
Q2FXV0   6 0.315789 -1.27278 0.943444
Q2FWW2   8 0.421053 -1.27278 0.943444
Q2FVS2   8 0.421053 -1.27278 0.943444
Q2G007   10 0.526316 -1.27278 0.943444
Q2FYA7   10 0.526316 -1.27278 0.943444
Q2G0K0   15 0.789474 -1.27278 0.943444
Q2FXS9   14 0.736842 -1.27278 0.943444
Q2G249   14 0.736842 -1.27278 0.943444
Q2G008   17 0.894737 -1.27278 0.943444
Q2FZD5   11 0.578947 -1.27278 0.943444
Q2FZG0   5 0.263158 -1.27278 0.943444
Q2FX28   8 0.421053 -1.27278 0.943444
Q2FXI4   13 0.684211 -1.27278 0.943444
Q2G176   8 0.421053 -1.27278 0.943444
Q2G116   7 0.368421 -1.27278 0.943444
Q2FXF2   10 0.526316 -1.27278 0.943444
Q2G260   7 0.368421 -1.27278 0.943444
Q2G213   7 0.368421 -1.27278 0.943444
Q2G173   12 0.631579 -1.27278 0.943444
Q2FV71   8 0.421053 -1.27278 0.943444
Q2FWY8   8 0.421053 -1.27278 0.943444
Q2FWN3   12 0.631579 -1.27278 0.943444
Q2FYD4   10 0.526316 -1.27278 0.943444
Q2FVQ2   11 0.578947 -1.27278 0.943444
Q2FVK0   11 0.578947 -1.27278 0.943444
Q2G285   10 0.526316 -1.27278 0.943444
Q2FZH6   14 0.736842 -1.27278 0.943444
Q2FZX1   8 0.421053 -1.27278 0.943444
Q2FZ83   2 0.105263 -1.27278 0.943444
Q2G0S9   9 0.473684 -1.27278 0.943444
Q2FZH7   8 0.421053 -1.27278 0.943444
Q2FZT3   14 0.736842 -1.27278 0.943444
Q2FX57   13 0.666667 -1.27278 0.943444
Q2G0B9   12 0.615385 -1.27278 0.943444
Q2FY28   12 0.615385 -1.27278 0.943444
Q2G0R5   15 0.769231 -1.27278 0.943444
Q2FZG8   8 0.410256 -1.27278 0.943444
Q2G1X1   20 1.02564 0.903563 0.161558
Q2FX93   10 0.512821 -1.27278 0.943444
Q2FYU5   8 0.410256 -1.27278 0.943444
Q2FWR9   8 0.410256 -1.27278 0.943444
Q2FWS0   12 0.615385 -1.27278 0.943444
Q2G0P4   7 0.358974 -1.27278 0.943444
Q2FX50   11 0.564103 -1.27278 0.943444
Q2FZV0   11 0.564103 -1.27278 0.943444
Q2G0S5   15 0.769231 -1.27278 0.943444
Q2FY25   13 0.666667 -1.27278 0.943444
Q2FXG6   7 0.358974 -1.27278 0.943444
Q2FZJ7   16 0.820513 -1.27278 0.943444
Q2G0U7   11 0.564103 -1.27278 0.943444
Q2FZV2   14 0.717949 -1.27278 0.943444
Q2FWT8   9 0.461538 -1.27278 0.943444
Q2G0D1   12 0.615385 -1.27278 0.943444
Q2FVW5   7 0.358974 -1.27278 0.943444
Q2FY97   14 0.717949 -1.27278 0.943444
Q2FXF3   10 0.512821 -1.27278 0.943444
Q2G063   9 0.461538 -1.27278 0.943444
Q2G0U5   10 0.512821 -1.27278 0.943444
Q2G2B1   12 0.615385 -1.27278 0.943444
Q2FVE3   9 0.461538 -1.27278 0.943444
Q2FZW1   10 0.512821 -1.27278 0.943444
Q2FYK2   11 0.564103 -1.27278 0.943444
Q2FXW2   14 0.717949 -1.27278 0.943444
Q9F0R1   14 0.717949 -1.27278 0.943444
Q2FZG3   11 0.564103 -1.27278 0.943444
Q2G2K0   15 0.769231 -1.27278 0.943444
Q2FVN4   13 0.666667 -1.27278 0.943444
Q2FYV0   12 0.615385 -1.27278 0.943444
Q2G0A5   5 0.25641 -1.27278 0.943444
Q2FZ03   12 0.615385 -1.27278 0.943444
Q2G1I8   7 0.358974 -1.27278 0.943444
Q2FYX8   12 0.615385 -1.27278 0.943444
Q2FV18   8 0.410256 -1.27278 0.943444
Q2FYI7   9 0.461538 -1.27278 0.943444
Q2G0K1   15 0.769231 -1.27278 0.943444
Q2G2U9   12 0.615385 -1.27278 0.943444
Q2FW31   9 0.461538 -1.27278 0.943444
Q2FVB5   13 0.666667 -1.27278 0.943444
Q2FVI8   6 0.307692 -1.27278 0.943444
Q2FZT0   11 0.564103 -1.27278 0.943444
P48860   12 0.615385 -1.27278 0.943444
Q2FYC1   9 0.461538 -1.27278 0.943444
Q2G286   10 0.512821 -1.27278 0.943444
Q2FXD3   12 0.615385 -1.27278 0.943444
Q2G027   8 0.410256 -1.27278 0.943444
Q2G0T4   10 0.512821 -1.27278 0.943444
Q2FZJ5   10 0.512821 -1.27278 0.943444
Q2FW10   5 0.25641 -1.27278 0.943444
Q2FY91   6 0.307692 -1.27278 0.943444
Q2FVP0   10 0.512821 -1.27278 0.943444
P60070   8 0.410256 -1.27278 0.943444
Q2FWU1   11 0.564103 -1.27278 0.943444
Q2FYA3   5 0.25641 -1.27278 0.943444
Q2G0V8   14 0.717949 -1.27278 0.943444
Q2G0Z2   11 0.564103 -1.27278 0.943444
Q2FZ47   7 0.358974 -1.27278 0.943444
Q2G0V9   10 0.512821 -1.27278 0.943444
Q2FZE2   14 0.717949 -1.27278 0.943444
Q2FWB0   10 0.512821 -1.27278 0.943444
Q2G1J1   10 0.512821 -1.27278 0.943444
Q2FYQ1   11 0.564103 -1.27278 0.943444
Q2FZ45   11 0.564103 -1.27278 0.943444
Q2FYW5   15 0.769231 -1.27278 0.943444
Q2G1A0   6 0.307692 -1.27278 0.943444
Q2FZB9   11 0.564103 -1.27278 0.943444
Q2FZX2   10 0.512821 -1.27278 0.943444
Q2FZY4   11 0.564103 -1.27278 0.943444
Q2FW56   7 0.358974 -1.27278 0.943444
P0A0G6   9 0.461538 -1.27278 0.943444
Q2FW80   7 0.358974 -1.27278 0.943444
Q2G2S4   10 0.512821 -1.27278 0.943444
Q2G2H0   10 0.512821 -1.27278 0.943444
Q2G2E1   8 0.410256 -1.27278 0.943444
Q2G0I5   13 0.666667 -1.27278 0.943444
Q2FWW6   14 0.717949 -1.27278 0.943444
Q2G112   9 0.461538 -1.27278 0.943444
Q2G214   11 0.564103 -1.27278 0.943444
Q2FYG2   16 0.820513 -1.27278 0.943444
Q2G0J5   9 0.461538 -1.27278 0.943444
Q2FX27   10 0.512821 -1.27278 0.943444
Q2FWV5   12 0.615385 -1.27278 0.943444
Q2FX40   11 0.564103 -1.27278 0.943444
Q2FZM5   7 0.358974 -1.27278 0.943444
Q2FXH8   12 0.615385 -1.27278 0.943444
Q2FWS5   9 0.461538 -1.27278 0.943444
Q2FW13   13 0.65 -1.27278 0.943444
Q2FY93   11 0.55 -1.27278 0.943444
Q2FZM8   15 0.75 -1.27278 0.943444
Q2FZV4   13 0.65 -1.27278 0.943444
Q2FVD4   11 0.55 -1.27278 0.943444
Q2G0J3   10 0.5 -1.27278 0.943444
Q2FX61   12 0.6 -1.27278 0.943444
Q2FVD6   18 0.9 -1.27278 0.943444
Q2FYY7   14 0.7 -1.27278 0.943444
Q2G0W0   18 0.9 -1.27278 0.943444
Q2FXF7   11 0.55 -1.27278 0.943444
Q2G191   12 0.6 -1.27278 0.943444
Q2FYT5   11 0.55 -1.27278 0.943444
Q2G1P0   10 0.5 -1.27278 0.943444
Q2FVF8   12 0.6 -1.27278 0.943444
Q2G0Y1   8 0.4 -1.27278 0.943444
Q2FZD2   13 0.65 -1.27278 0.943444
Q2FZ59   12 0.6 -1.27278 0.943444
Q2G2G1   11 0.55 -1.27278 0.943444
Q2G0F9   15 0.75 -1.27278 0.943444
Q2G1J2   13 0.65 -1.27278 0.943444
Q2G0Q6   16 0.8 -1.27278 0.943444
Q2FYX0   13 0.65 -1.27278 0.943444
Q2FZU8   11 0.55 -1.27278 0.943444
Q2G267   7 0.35 -1.27278 0.943444
Q2G174   13 0.65 -1.27278 0.943444
Q2FWC3   15 0.75 -1.27278 0.943444
Q2FVN6   9 0.45 -1.27278 0.943444
Q2G2D1   13 0.65 -1.27278 0.943444
Q2FZK9   14 0.7 -1.27278 0.943444
Q2G2C9   11 0.55 -1.27278 0.943444
Q2G2V8   11 0.55 -1.27278 0.943444
Q2FVL6   11 0.55 -1.27278 0.943444
Q2FY45   9 0.45 -1.27278 0.943444
Q2G2R7   16 0.8 -1.27278 0.943444
Q2FWD5   10 0.5 -1.27278 0.943444
Q2FWT3   9 0.45 -1.27278 0.943444
Q2FY92   11 0.55 -1.27278 0.943444
Q2FZM2   9 0.45 -1.27278 0.943444
Q2G2F0   16 0.8 -1.27278 0.943444
Q2FW30   13 0.65 -1.27278 0.943444
Q2FZV9   8 0.4 -1.27278 0.943444
Q2FVA6   12 0.6 -1.27278 0.943444
Q2G229   15 0.75 -1.27278 0.943444
Q2FZZ3   13 0.65 -1.27278 0.943444
Q2G2F4   9 0.45 -1.27278 0.943444
Q2FVA7   13 0.65 -1.27278 0.943444
Q2G0R3   10 0.5 -1.27278 0.943444
Q2G1R1   15 0.75 -1.27278 0.943444
Q2FZ79   18 0.9 -1.27278 0.943444
Q2FZ12   8 0.4 -1.27278 0.943444
Q2FX39   14 0.7 -1.27278 0.943444
Q2G186   9 0.45 -1.27278 0.943444
Q2FXE5   9 0.45 -1.27278 0.943444
Q2G0A1   12 0.6 -1.27278 0.943444
Q2G0E7   12 0.6 -1.27278 0.943444
Q2G2V7   11 0.55 -1.27278 0.943444
Q2FYA6   16 0.8 -1.27278 0.943444
Q2G276   11 0.55 -1.27278 0.943444
Q2G070   11 0.55 -1.27278 0.943444
Q2FVZ1   14 0.7 -1.27278 0.943444
Q2FW84   11 0.55 -1.27278 0.943444
Q2FVY9   15 0.75 -1.27278 0.943444
Q2FVD9   16 0.8 -1.27278 0.943444
Q2G1T2   13 0.65 -1.27278 0.943444
Q2G0I3   10 0.5 -1.27278 0.943444
Q2G0E8   11 0.55 -1.27278 0.943444
Q2FW08   17 0.85 -1.27278 0.943444
Q2FVD8   14 0.7 -1.27278 0.943444
Q2FXF5   11 0.55 -1.27278 0.943444
Q2FXW1   13 0.65 -1.27278 0.943444
Q2FW79   15 0.75 -1.27278 0.943444
Q2G2G0   16 0.8 -1.27278 0.943444
P48940   14 0.7 -1.27278 0.943444
Q2FYL6   10 0.5 -1.27278 0.943444
Q2FZV8   12 0.6 -1.27278 0.943444
Q2FYM5   13 0.65 -1.27278 0.943444
Q2G2B6   9 0.45 -1.27278 0.943444
Q2G1L2   9 0.45 -1.27278 0.943444
Q2G1V5   8 0.4 -1.27278 0.943444
Q2FXT0   16 0.8 -1.27278 0.943444
Q2FY02   13 0.65 -1.27278 0.943444
Q2FWQ4   9 0.45 -1.27278 0.943444
Q2FYG4   12 0.6 -1.27278 0.943444
Q2FW11   12 0.6 -1.27278 0.943444
Q2G257   17 0.829268 -1.27278 0.943444
Q2FWJ6   19 0.926829 -1.27278 0.943444
Q2FXS8   22 1.07317 0.903563 0.161558
Q2FX12   13 0.634146 -1.27278 0.943444
Q2FYF1   11 0.536585 -1.27278 0.943444
Q2G2E8   13 0.634146 -1.27278 0.943444
Q2FXE6   8 0.390244 -1.27278 0.943444
Q2G2C0   11 0.536585 -1.27278 0.943444
Q2G1V6   10 0.487805 -1.27278 0.943444
Q2FWZ4   19 0.926829 -1.27278 0.943444
Q2G2V0   9 0.439024 -1.27278 0.943444
Q9ZAH6   14 0.682927 -1.27278 0.943444
Q2FVU2   19 0.926829 -1.27278 0.943444
Q2FWI8   12 0.585366 -1.27278 0.943444
P0A0H0   12 0.585366 -1.27278 0.943444
Q2G0C1   14 0.682927 -1.27278 0.943444
Q2FXH3   11 0.536585 -1.27278 0.943444
Q2FXI6   16 0.780488 -1.27278 0.943444
Q2G1X5   12 0.585366 -1.27278 0.943444
Q2FV08   13 0.634146 -1.27278 0.943444
Q2FWT7   17 0.829268 -1.27278 0.943444
Q2G210   14 0.682927 -1.27278 0.943444
Q2FW66   14 0.682927 -1.27278 0.943444
Q2FWD0   12 0.585366 -1.27278 0.943444
Q2FUQ1   13 0.634146 -1.27278 0.943444
Q2FVI6   11 0.536585 -1.27278 0.943444
Q2FWM7   8 0.390244 -1.27278 0.943444
Q2FVN2   20 0.97561 -1.27278 0.943444
Q2FWR2   10 0.487805 -1.27278 0.943444
Q2FYH4   12 0.585366 -1.27278 0.943444
Q2FYM8   9 0.439024 -1.27278 0.943444
Q9RFJ6   13 0.634146 -1.27278 0.943444
Q2FZ42   9 0.439024 -1.27278 0.943444
Q2FVX9   17 0.829268 -1.27278 0.943444
Q2G066   13 0.634146 -1.27278 0.943444
Q2FVM3   12 0.585366 -1.27278 0.943444
Q2FWT1   13 0.634146 -1.27278 0.943444
Q2FZB8   16 0.780488 -1.27278 0.943444
Q2FUQ8   10 0.487805 -1.27278 0.943444
Q2G2I7   17 0.829268 -1.27278 0.943444
Q2FVF7   10 0.487805 -1.27278 0.943444
Q2FV52   13 0.634146 -1.27278 0.943444
Q2FWE3   11 0.536585 -1.27278 0.943444
Q2G144   8 0.390244 -1.27278 0.943444
Q2FXZ1   15 0.731707 -1.27278 0.943444
Q2FX34   11 0.536585 -1.27278 0.943444
Q2FWV4   14 0.682927 -1.27278 0.943444
Q2FZ11   17 0.829268 -1.27278 0.943444
Q2G141   13 0.634146 -1.27278 0.943444
Q2FWF5   12 0.585366 -1.27278 0.943444
Q2FV34   13 0.634146 -1.27278 0.943444
Q2FWQ0   12 0.585366 -1.27278 0.943444
Q2FV88   16 0.780488 -1.27278 0.943444
Q2G2P0   13 0.634146 -1.27278 0.943444
Q2FYW8   13 0.634146 -1.27278 0.943444
Q2G1W1   11 0.536585 -1.27278 0.943444
Q2FVC2   17 0.829268 -1.27278 0.943444
Q2G0D3   11 0.536585 -1.27278 0.943444
Q2FV89   12 0.585366 -1.27278 0.943444
Q2G1U2   15 0.731707 -1.27278 0.943444
Q2FX32   16 0.780488 -1.27278 0.943444
Q2FXS7   10 0.487805 -1.27278 0.943444
Q2FVX1   10 0.487805 -1.27278 0.943444
Q2FVE0   9 0.439024 -1.27278 0.943444
Q2G270   10 0.487805 -1.27278 0.943444
Q9EYW6   15 0.731707 -1.27278 0.943444
Q2FVB8   13 0.634146 -1.27278 0.943444
Q2FZT9   16 0.780488 -1.27278 0.943444
Q2G298   19 0.926829 -1.27278 0.943444
Q2FX49   9 0.439024 -1.27278 0.943444
Q2G0Z0   15 0.731707 -1.27278 0.943444
Q2FW39   13 0.634146 -1.27278 0.943444
Q2G252   17 0.829268 -1.27278 0.943444
Q2G0A3   15 0.731707 -1.27278 0.943444
Q2FYJ7   15 0.731707 -1.27278 0.943444
Q2FWT2   12 0.585366 -1.27278 0.943444
Q2FWQ5   9 0.439024 -1.27278 0.943444
Q2G2J7   11 0.536585 -1.27278 0.943444
Q2FY75   13 0.634146 -1.27278 0.943444
Q2G106   16 0.780488 -1.27278 0.943444
Q2FVY3   14 0.682927 -1.27278 0.943444
Q2FVP9   14 0.682927 -1.27278 0.943444
Q2FW42   15 0.731707 -1.27278 0.943444
Q2FUV9   18 0.878049 -1.27278 0.943444
Q2FVR7   13 0.634146 -1.27278 0.943444
Q2FZN1   14 0.682927 -1.27278 0.943444
Q2G2Q7   18 0.857143 -1.27278 0.943444
Q2G150   18 0.857143 -1.27278 0.943444
Q2G081   17 0.809524 -1.27278 0.943444
Q2FV45   20 0.952381 -1.27278 0.943444
Q2FX02   22 1.04762 0.903563 0.161558
P0A0Q4   12 0.571429 -1.27278 0.943444
Q2G0L9   17 0.809524 -1.27278 0.943444
Q2FY04   12 0.571429 -1.27278 0.943444
Q2FV48   10 0.47619 -1.27278 0.943444
Q2FW64   14 0.666667 -1.27278 0.943444
Q2FX63   18 0.857143 -1.27278 0.943444
Q2G1T3   22 1.04762 0.903563 0.161558
Q2G0K9   22 1.04762 0.903563 0.161558
Q2FZ00   19 0.904762 -1.27278 0.943444
Q2FVL9   17 0.809524 -1.27278 0.943444
Q2FW33   21 1 0.903563 0.161558
Q2FWT9   10 0.47619 -1.27278 0.943444
Q2FZF7   11 0.52381 -1.27278 0.943444
Q2FWL1   16 0.761905 -1.27278 0.943444
Q2FYS7   14 0.666667 -1.27278 0.943444
Q2FZX3   13 0.619048 -1.27278 0.943444
Q2FXR0   14 0.666667 -1.27278 0.943444
Q2G2I9   19 0.904762 -1.27278 0.943444
Q2FWN1   7 0.333333 -1.27278 0.943444
Q2G297   14 0.666667 -1.27278 0.943444
Q2FVA0   12 0.571429 -1.27278 0.943444
Q2FXX0   26 1.2381 0.903563 0.161558
Q2G2P4   13 0.619048 -1.27278 0.943444
Q2G0P8   16 0.761905 -1.27278 0.943444
Q2FVN3   14 0.666667 -1.27278 0.943444
Q2FXK7   17 0.809524 -1.27278 0.943444
Q2FZF8   9 0.428571 -1.27278 0.943444
Q2FWR0   14 0.666667 -1.27278 0.943444
Q2FXL2   13 0.619048 -1.27278 0.943444
Q2FWA9   18 0.857143 -1.27278 0.943444
Q2G282   21 1 0.903563 0.161558
Q9RQQ0   11 0.52381 -1.27278 0.943444
Q2FXD7   14 0.666667 -1.27278 0.943444
Q2FUY4   14 0.666667 -1.27278 0.943444
Q2G2W4   12 0.571429 -1.27278 0.943444
Q2FZF5   14 0.666667 -1.27278 0.943444
Q2FY42   19 0.904762 -1.27278 0.943444
Q2FUS3   13 0.619048 -1.27278 0.943444
Q2G2E7   14 0.666667 -1.27278 0.943444
Q2G0S6   13 0.619048 -1.27278 0.943444
Q2G0C2   20 0.952381 -1.27278 0.943444
Q2FWF8   14 0.666667 -1.27278 0.943444
Q2G000   12 0.571429 -1.27278 0.943444
Q2FWX2   23 1.09524 0.903563 0.161558
Q2FZS2   20 0.952381 -1.27278 0.943444
Q2FW16   16 0.761905 -1.27278 0.943444
Q2FZI2   8 0.380952 -1.27278 0.943444
Q2G1Q5   14 0.666667 -1.27278 0.943444
Q2G1A5   16 0.761905 -1.27278 0.943444
Q2G0P7   14 0.666667 -1.27278 0.943444
Q2FWV3   16 0.761905 -1.27278 0.943444
Q2FW51   17 0.809524 -1.27278 0.943444
Q2FVI4   19 0.904762 -1.27278 0.943444
Q2FVN7   19 0.904762 -1.27278 0.943444
Q2FWP9   20 0.952381 -1.27278 0.943444
Q2FXT2   15 0.714286 -1.27278 0.943444
P0A0F4   17 0.809524 -1.27278 0.943444
Q2G126   19 0.904762 -1.27278 0.943444
Q2FW82   12 0.571429 -1.27278 0.943444
Q2FY44   15 0.714286 -1.27278 0.943444
Q2G0N9   24 1.14286 0.903563 0.161558
Q2G0Z9   8 0.380952 -1.27278 0.943444
Q2FV81   15 0.714286 -1.27278 0.943444
Q2FYC4   10 0.47619 -1.27278 0.943444
Q2G178   19 0.904762 -1.27278 0.943444
Q2G079   10 0.47619 -1.27278 0.943444
Q2G2B7   15 0.714286 -1.27278 0.943444
Q2FVF5   20 0.952381 -1.27278 0.943444
Q2G2W2   15 0.714286 -1.27278 0.943444
Q2G1I2   17 0.809524 -1.27278 0.943444
Q2G245   11 0.52381 -1.27278 0.943444
Q2G1H7   13 0.604651 -1.27278 0.943444
Q2FWF1   18 0.837209 -1.27278 0.943444
Q2FZZ9   16 0.744186 -1.27278 0.943444
Q2G1W3   14 0.651163 -1.27278 0.943444
Q2G204   17 0.790698 -1.27278 0.943444
Q2G1H1   12 0.55814 -1.27278 0.943444
Q2FXK3   24 1.11628 0.903563 0.161558
Q2G2H8   15 0.697674 -1.27278 0.943444
Q2FZP9   20 0.930233 -1.27278 0.943444
Q2FWI2   23 1.06977 0.903563 0.161558
Q2FYZ6   10 0.465116 -1.27278 0.943444
Q2FXS1   11 0.511628 -1.27278 0.943444
Q2G200   22 1.02326 0.903563 0.161558
Q2G2L5   14 0.651163 -1.27278 0.943444
Q2FY73   25 1.16279 0.903563 0.161558
Q2G177   12 0.55814 -1.27278 0.943444
Q2G2F9   11 0.511628 -1.27278 0.943444
Q2FV27   23 1.06977 0.903563 0.161558
Q2FZ56   26 1.2093 0.903563 0.161558
Q2FVF3   12 0.55814 -1.27278 0.943444
Q2G0B6   18 0.837209 -1.27278 0.943444
Q2G2S5   19 0.883721 -1.27278 0.943444
Q2FW68   12 0.55814 -1.27278 0.943444
Q2FWX7   11 0.511628 -1.27278 0.943444
Q2FWB6   18 0.837209 -1.27278 0.943444
Q2FXA9   27 1.25581 0.903563 0.161558
Q2FXP3   19 0.883721 -1.27278 0.943444
Q2FUX5   20 0.930233 -1.27278 0.943444
Q2FZZ4   15 0.697674 -1.27278 0.943444
Q2FX98   20 0.930233 -1.27278 0.943444
Q2FV23   17 0.790698 -1.27278 0.943444
Q2FUR1   12 0.55814 -1.27278 0.943444
Q2FY49   23 1.06977 0.903563 0.161558
Q2G017   31 1.44186 0.903563 0.161558
Q2G2K9   17 0.790698 -1.27278 0.943444
Q2G2N9   15 0.697674 -1.27278 0.943444
Q2G0E9   9 0.418605 -1.27278 0.943444
Q2FY19   22 1.02326 0.903563 0.161558
Q2G1E3   10 0.465116 -1.27278 0.943444
Q2FW17   17 0.790698 -1.27278 0.943444
Q2FWK9   17 0.790698 -1.27278 0.943444
Q2G2Q6   18 0.837209 -1.27278 0.943444
Q2G2Q5   22 1.02326 0.903563 0.161558
Q2G1U9   29 1.34884 0.903563 0.161558
Q2G299   17 0.790698 -1.27278 0.943444
Q2FX75   29 1.34884 0.903563 0.161558
Q2G058   18 0.837209 -1.27278 0.943444
Q2G0E3   11 0.511628 -1.27278 0.943444
Q2FYK0   18 0.837209 -1.27278 0.943444
Q2G2K6   14 0.651163 -1.27278 0.943444
Q2FYN0   18 0.837209 -1.27278 0.943444
Q2FVK7   16 0.744186 -1.27278 0.943444
Q2FX15   16 0.744186 -1.27278 0.943444
Q2FVN9   10 0.465116 -1.27278 0.943444
Q2FWX0   11 0.511628 -1.27278 0.943444
Q2G143   14 0.651163 -1.27278 0.943444
Q2G0C7   20 0.930233 -1.27278 0.943444
Q2G0K6   15 0.697674 -1.27278 0.943444
Q2FZZ1   10 0.465116 -1.27278 0.943444
Q2FV13   19 0.883721 -1.27278 0.943444
Q2G128   13 0.604651 -1.27278 0.943444
Q2FXU2   19 0.883721 -1.27278 0.943444
Q2G2R4   15 0.697674 -1.27278 0.943444
Q2FXM1   14 0.651163 -1.27278 0.943444
Q8KQR1   24 1.11628 0.903563 0.161558
Q2G2Q9   19 0.883721 -1.27278 0.943444
Q2FVG9   11 0.511628 -1.27278 0.943444
Q2FV56   11 0.511628 -1.27278 0.943444
Q2FWG7   10 0.454545 -1.27278 0.943444
Q2G0T1   13 0.590909 -1.27278 0.943444
Q2FXB9   12 0.545455 -1.27278 0.943444
Q2FZP3   18 0.818182 -1.27278 0.943444
Q2FZQ2   10 0.454545 -1.27278 0.943444
Q2FXS4   19 0.863636 -1.27278 0.943444
Q2FZ21   29 1.31818 0.903563 0.161558
Q2G2X2   12 0.545455 -1.27278 0.943444
Q2FZF6   22 1 0.903563 0.161558
Q2FYA0   27 1.22727 0.903563 0.161558
Q2G2A9   12 0.545455 -1.27278 0.943444
Q2FYB9   16 0.727273 -1.27278 0.943444
Q2FYI4   22 1 0.903563 0.161558
Q2FYL4   19 0.863636 -1.27278 0.943444
Q2G1T0   12 0.545455 -1.27278 0.943444
Q2FXW7   16 0.727273 -1.27278 0.943444
Q2FZA1   20 0.909091 -1.27278 0.943444
Q2FY76   16 0.727273 -1.27278 0.943444
Q2FZ97   24 1.09091 0.903563 0.161558
Q2G1I4   9 0.409091 -1.27278 0.943444
Q2FYQ6   18 0.818182 -1.27278 0.943444
Q2FXL6   13 0.590909 -1.27278 0.943444
Q2G2G6   12 0.545455 -1.27278 0.943444
Q2FVH1   11 0.5 -1.27278 0.943444
Q2FYA8   20 0.909091 -1.27278 0.943444
Q2G2M5   18 0.818182 -1.27278 0.943444
Q2FV99   18 0.818182 -1.27278 0.943444
Q2G105   25 1.13636 0.903563 0.161558
Q2FW23   25 1.13636 0.903563 0.161558
Q2G012   17 0.772727 -1.27278 0.943444
Q2G2V5   17 0.772727 -1.27278 0.943444
Q2FW07   20 0.909091 -1.27278 0.943444
Q2G0F2   30 1.36364 0.903563 0.161558
Q2FZC9   13 0.590909 -1.27278 0.943444
Q2FXE9   13 0.590909 -1.27278 0.943444
Q2FV47   26 1.18182 0.903563 0.161558
Q2G2Q8   19 0.863636 -1.27278 0.943444
Q2FYE7   12 0.545455 -1.27278 0.943444
Q2FUT3   13 0.590909 -1.27278 0.943444
Q2G068   23 1.04545 0.903563 0.161558
Q2G2D3   22 1 0.903563 0.161558
Q2FYK4   15 0.681818 -1.27278 0.943444
Q2FX36   24 1.09091 0.903563 0.161558
Q2G0A4   15 0.681818 -1.27278 0.943444
Q2G080   9 0.409091 -1.27278 0.943444
Q2FUT1   12 0.545455 -1.27278 0.943444
Q2FYH3   17 0.772727 -1.27278 0.943444
Q2FXA7   16 0.727273 -1.27278 0.943444
Q2G2Y6   20 0.909091 -1.27278 0.943444
Q2FY55   18 0.818182 -1.27278 0.943444
Q2FY61   21 0.954545 -1.27278 0.943444
Q2G0E2   21 0.954545 -1.27278 0.943444
Q2FVY1   22 1 0.903563 0.161558
Q2FUV1   17 0.772727 -1.27278 0.943444
Q2FUS9   23 1.04545 0.903563 0.161558
Q2G1A1   15 0.681818 -1.27278 0.943444
P60639   13 0.590909 -1.27278 0.943444
Q2FZE9   25 1.13636 0.903563 0.161558
Q2G1I9   17 0.772727 -1.27278 0.943444
Q2FWN0   17 0.772727 -1.27278 0.943444
Q2FZE3   26 1.18182 0.903563 0.161558
Q93Q23   9 0.409091 -1.27278 0.943444
Q2FWE9   18 0.818182 -1.27278 0.943444
Q2FUS1   11 0.5 -1.27278 0.943444
Q2FVM5   21 0.954545 -1.27278 0.943444
Q2G2N7   17 0.772727 -1.27278 0.943444
Q2FWG0   13 0.590909 -1.27278 0.943444
Q2FXV7   14 0.636364 -1.27278 0.943444
Q2FW69   12 0.545455 -1.27278 0.943444
P0A0F8   12 0.545455 -1.27278 0.943444
Q2G055   21 0.954545 -1.27278 0.943444
Q2FV37   10 0.454545 -1.27278 0.943444
Q2G225   10 0.454545 -1.27278 0.943444
Q2FXG2   13 0.590909 -1.27278 0.943444
Q2FY87   20 0.909091 -1.27278 0.943444
Q2FWR7   21 0.954545 -1.27278 0.943444
Q2G1U6   17 0.772727 -1.27278 0.943444
Q2G006   19 0.863636 -1.27278 0.943444
Q2G2I6   9 0.4 -1.27278 0.943444
Q2FWS1   20 0.888889 -1.27278 0.943444
Q2FYF5   17 0.755556 -1.27278 0.943444
Q2G0F1   19 0.844444 -1.27278 0.943444
Q2G0J2   16 0.711111 -1.27278 0.943444
Q2FXE3   26 1.15556 0.903563 0.161558
Q2FYV8   18 0.8 -1.27278 0.943444
Q2G1X6   22 0.977778 -1.27278 0.943444
Q2FUP5   20 0.888889 -1.27278 0.943444
Q2G1A4   9 0.4 -1.27278 0.943444
Q2G0H9   19 0.844444 -1.27278 0.943444
Q2G0M0   26 1.15556 0.903563 0.161558
Q2FYK6   20 0.888889 -1.27278 0.943444
Q2G023   21 0.933333 -1.27278 0.943444
Q2G0G2   17 0.755556 -1.27278 0.943444
Q2FXC0   28 1.24444 0.903563 0.161558
Q2FXF1   24 1.06667 0.903563 0.161558
Q2FW00   11 0.488889 -1.27278 0.943444
Q2G1E7   11 0.488889 -1.27278 0.943444
Q2FWE7   17 0.755556 -1.27278 0.943444
Q2FY32   21 0.933333 -1.27278 0.943444
Q2FUU0   32 1.42222 0.903563 0.161558
Q2FVU5   21 0.933333 -1.27278 0.943444
Q2G062   19 0.844444 -1.27278 0.943444
Q2FV26   14 0.622222 -1.27278 0.943444
Q2FW97   17 0.755556 -1.27278 0.943444
Q2FZY8   12 0.533333 -1.27278 0.943444
Q2G277   13 0.577778 -1.27278 0.943444
Q2G0V1   11 0.488889 -1.27278 0.943444
Q2FWJ3   27 1.2 0.903563 0.161558
Q2G2J2   20 0.888889 -1.27278 0.943444
Q2FVB0   11 0.488889 -1.27278 0.943444
Q2G278   24 1.06667 0.903563 0.161558
Q2G107   25 1.11111 0.903563 0.161558
P0A0M9   23 1.02222 0.903563 0.161558
Q2G067   12 0.533333 -1.27278 0.943444
Q2FV55   16 0.711111 -1.27278 0.943444
Q2G1L3   24 1.06667 0.903563 0.161558
Q2G2R0   15 0.666667 -1.27278 0.943444
Q2G2T3   15 0.666667 -1.27278 0.943444
Q2FWA8   14 0.622222 -1.27278 0.943444
Q2G056   25 1.11111 0.903563 0.161558
Q2FWR1   22 0.977778 -1.27278 0.943444
Q2FXP9   13 0.577778 -1.27278 0.943444
Q2FZI4   17 0.755556 -1.27278 0.943444
Q2G2L7   20 0.888889 -1.27278 0.943444
Q2FVG1   10 0.444444 -1.27278 0.943444
Q2G1I7   21 0.933333 -1.27278 0.943444
Q2FVB6   12 0.533333 -1.27278 0.943444
Q2G001   18 0.8 -1.27278 0.943444
Q2FUX3   27 1.2 0.903563 0.161558
Q2G1Q9   19 0.844444 -1.27278 0.943444
Q2G2S9   21 0.933333 -1.27278 0.943444
Q2FXZ8   14 0.622222 -1.27278 0.943444
Q2FZI7   27 1.2 0.903563 0.161558
Q2FUS6   21 0.933333 -1.27278 0.943444
Q2FUZ6   18 0.8 -1.27278 0.943444
Q2FYQ9   17 0.755556 -1.27278 0.943444
Q2FYS8   22 0.977778 -1.27278 0.943444
Q2FYS6   12 0.533333 -1.27278 0.943444
Q2FZG6   22 0.977778 -1.27278 0.943444
Q2G1L9   10 0.444444 -1.27278 0.943444
Q2FXT3   20 0.888889 -1.27278 0.943444
Q2FZN9   24 1.06667 0.903563 0.161558
Q2FW20   18 0.8 -1.27278 0.943444
Q2G0H3   17 0.755556 -1.27278 0.943444
Q2FV98   23 1.02222 0.903563 0.161558
Q2FXR7   14 0.622222 -1.27278 0.943444
Q2G1T4   27 1.2 0.903563 0.161558
Q2FW38   19 0.844444 -1.27278 0.943444
Q2G2P6   16 0.711111 -1.27278 0.943444
Q2FVL7   14 0.622222 -1.27278 0.943444
Q2FVY2   25 1.11111 0.903563 0.161558
Q2FYZ0   15 0.666667 -1.27278 0.943444
Q2FYW2   9 0.4 -1.27278 0.943444
P60643   11 0.488889 -1.27278 0.943444
Q2G265   22 0.977778 -1.27278 0.943444
Q2FV42   13 0.577778 -1.27278 0.943444
Q2FXN0   16 0.711111 -1.27278 0.943444
Q2G2D9   11 0.488889 -1.27278 0.943444
Q2FV75   19 0.844444 -1.27278 0.943444
Q2FYE0   15 0.666667 -1.27278 0.943444
Q2FX03   11 0.488889 -1.27278 0.943444
Q2FX89   16 0.711111 -1.27278 0.943444
Q2FX43   29 1.28889 0.903563 0.161558
Q2FV69   17 0.73913 -1.27278 0.943444
P72360   13 0.565217 -1.27278 0.943444
Q2FVQ1   26 1.13043 0.903563 0.161558
Q2FYG7   17 0.73913 -1.27278 0.943444
Q2G1J8   9 0.391304 -1.27278 0.943444
Q2FW77   11 0.478261 -1.27278 0.943444
Q2FWI4   17 0.73913 -1.27278 0.943444
Q2FX62   27 1.17391 0.903563 0.161558
Q2G0U6   22 0.956522 -1.27278 0.943444
Q2G0P2   26 1.13043 0.903563 0.161558
Q2G0B8   26 1.13043 0.903563 0.161558
Q2FVL3   11 0.478261 -1.27278 0.943444
Q2G1K8   20 0.869565 -1.27278 0.943444
Q2G2R9   21 0.913043 -1.27278 0.943444
Q2G2I3   11 0.478261 -1.27278 0.943444
Q2FY56   8 0.347826 -1.27278 0.943444
Q2G0B1   16 0.695652 -1.27278 0.943444
Q2G1T1   18 0.782609 -1.27278 0.943444
Q2FVX5   14 0.608696 -1.27278 0.943444
Q2G0H8   16 0.695652 -1.27278 0.943444
Q2FVT3   18 0.782609 -1.27278 0.943444
Q2FWF6   20 0.869565 -1.27278 0.943444
Q2FWZ6   24 1.04348 0.903563 0.161558
Q2FZ77   19 0.826087 -1.27278 0.943444
Q2G0H0   17 0.73913 -1.27278 0.943444
Q2G2G7   20 0.869565 -1.27278 0.943444
Q2G117   21 0.913043 -1.27278 0.943444
Q2FXG9   21 0.913043 -1.27278 0.943444
Q2FWE4   24 1.04348 0.903563 0.161558
Q2FUS0   27 1.17391 0.903563 0.161558
Q2FWR3   16 0.695652 -1.27278 0.943444
Q2FYA9   28 1.21739 0.903563 0.161558
Q2G0Y5   25 1.08696 0.903563 0.161558
Q2FZZ8   27 1.17391 0.903563 0.161558
Q2G1Z6   14 0.608696 -1.27278 0.943444
Q2FX53   17 0.73913 -1.27278 0.943444
Q2FZC4   26 1.13043 0.903563 0.161558
Q2FUS5   15 0.652174 -1.27278 0.943444
Q2G1R0   13 0.565217 -1.27278 0.943444
Q2G0D5   11 0.478261 -1.27278 0.943444
Q2FY18   12 0.521739 -1.27278 0.943444
Q2FYH8   11 0.478261 -1.27278 0.943444
Q2G1F2   16 0.695652 -1.27278 0.943444
Q2G0Q5   28 1.21739 0.903563 0.161558
Q2FVR2   19 0.826087 -1.27278 0.943444
Q2FZE7   23 1 0.903563 0.161558
Q2G0I0   20 0.869565 -1.27278 0.943444
Q2G0R1   19 0.826087 -1.27278 0.943444
Q2G0L7   20 0.869565 -1.27278 0.943444
Q2FWI1   24 1.04348 0.903563 0.161558
Q2G0F7   13 0.565217 -1.27278 0.943444
Q2FXY3   20 0.869565 -1.27278 0.943444
P0A084   23 1 0.903563 0.161558
Q2G0G5   18 0.782609 -1.27278 0.943444
Q2FZE5   11 0.478261 -1.27278 0.943444
Q2G0A2   12 0.521739 -1.27278 0.943444
Q2FVE8   11 0.478261 -1.27278 0.943444
Q2G2M8   25 1.08696 0.903563 0.161558
Q2FYH7   15 0.652174 -1.27278 0.943444
Q2FVR8   25 1.08696 0.903563 0.161558
Q2FZU9   19 0.826087 -1.27278 0.943444
Q2FYX7   21 0.913043 -1.27278 0.943444
Q2G280   25 1.08696 0.903563 0.161558
Q2FVG5   23 1 0.903563 0.161558
Q2FWX1   20 0.869565 -1.27278 0.943444
Q2FVB3   11 0.478261 -1.27278 0.943444
Q2G2A1   26 1.13043 0.903563 0.161558
Q2G1W7   21 0.913043 -1.27278 0.943444
Q2FW36   15 0.652174 -1.27278 0.943444
P31337   20 0.869565 -1.27278 0.943444
Q2FXB8   10 0.434783 -1.27278 0.943444
Q2G2F3   26 1.13043 0.903563 0.161558
Q2FYM7   8 0.347826 -1.27278 0.943444
Q2FYB2   29 1.26087 0.903563 0.161558
Q2G2E2   17 0.723404 -1.27278 0.943444
Q2G2G9   19 0.808511 -1.27278 0.943444
Q2FVC5   36 1.53191 0.903563 0.161558
Q2G0T3   21 0.893617 -1.27278 0.943444
Q2G074   12 0.510638 -1.27278 0.943444
Q2G016   33 1.40426 0.903563 0.161558
Q2G0G4   28 1.19149 0.903563 0.161558
Q2G2K1   28 1.19149 0.903563 0.161558
Q2FXE1   19 0.808511 -1.27278 0.943444
Q2FWD2   20 0.851064 -1.27278 0.943444
Q2G1Q0   36 1.53191 0.903563 0.161558
Q2G073   16 0.680851 -1.27278 0.943444
Q2G1T7   21 0.893617 -1.27278 0.943444
Q2FVI3   21 0.893617 -1.27278 0.943444
Q2FZ93   20 0.851064 -1.27278 0.943444
Q2FVQ7   25 1.06383 0.903563 0.161558
Q2G2B9   12 0.510638 -1.27278 0.943444
Q2FZN5   11 0.468085 -1.27278 0.943444
Q2FY72   32 1.3617 0.903563 0.161558
Q2G0A0   20 0.851064 -1.27278 0.943444
Q2FZQ8   13 0.553191 -1.27278 0.943444
Q2FXP1   20 0.851064 -1.27278 0.943444
P0A0B7   28 1.19149 0.903563 0.161558
Q2FYW0   21 0.893617 -1.27278 0.943444
Q2G230   16 0.680851 -1.27278 0.943444
Q2G0H5   23 0.978723 -1.27278 0.943444
Q2G0B7   23 0.978723 -1.27278 0.943444
Q2G131   14 0.595745 -1.27278 0.943444
Q2G0Y4   22 0.93617 -1.27278 0.943444
Q2G2L0   22 0.93617 -1.27278 0.943444
Q2G101   22 0.93617 -1.27278 0.943444
Q2G036   27 1.14894 0.903563 0.161558
Q2FXN3   10 0.425532 -1.27278 0.943444
Q2FWY2   18 0.765957 -1.27278 0.943444
Q2FXK6   22 0.93617 -1.27278 0.943444
Q2G2Y3   30 1.2766 0.903563 0.161558
Q2G1P8   33 1.40426 0.903563 0.161558
Q2G0N7   31 1.31915 0.903563 0.161558
Q2FW43   29 1.23404 0.903563 0.161558
Q2G2N4   19 0.808511 -1.27278 0.943444
Q2FW59   20 0.851064 -1.27278 0.943444
Q2G1V0   9 0.382979 -1.27278 0.943444
Q2G010   20 0.851064 -1.27278 0.943444
Q2FWJ4   12 0.510638 -1.27278 0.943444
Q2FUR3   12 0.510638 -1.27278 0.943444
Q2FXE4   22 0.93617 -1.27278 0.943444
Q2FY36   24 1.02128 0.903563 0.161558
Q2G1Q7   27 1.14894 0.903563 0.161558
Q2FX09   19 0.808511 -1.27278 0.943444
Q2G0Z1   29 1.23404 0.903563 0.161558
Q2FWJ1   33 1.40426 0.903563 0.161558
Q2FUT4   24 1.02128 0.903563 0.161558
Q2FYI1   34 1.44681 0.903563 0.161558
Q2FXQ8   21 0.893617 -1.27278 0.943444
Q2FUZ0   24 1.02128 0.903563 0.161558
P0A086   24 1.02128 0.903563 0.161558
Q2FZM0   14 0.595745 -1.27278 0.943444
Q2FXL3   26 1.10638 0.903563 0.161558
Q2G2K7   9 0.382979 -1.27278 0.943444
Q2FVL1   11 0.468085 -1.27278 0.943444
Q2FW21   34 1.44681 0.903563 0.161558
Q2G201   29 1.23404 0.903563 0.161558
Q2FVV6   19 0.808511 -1.27278 0.943444
Q2FV03   24 1.02128 0.903563 0.161558
Q2G2T2   13 0.553191 -1.27278 0.943444
Q2FZ44   28 1.19149 0.903563 0.161558
Q2G1N7   22 0.93617 -1.27278 0.943444
Q2G172   11 0.468085 -1.27278 0.943444
Q2G208   26 1.10638 0.903563 0.161558
Q2FZR7   9 0.382979 -1.27278 0.943444
Q2G2K2   32 1.3617 0.903563 0.161558
Q2FVA4   18 0.765957 -1.27278 0.943444
Q2G0F5   13 0.553191 -1.27278 0.943444
Q2G0X0   35 1.48936 0.903563 0.161558
Q2FXU0   25 1.06383 0.903563 0.161558
Q2FXX9   20 0.851064 -1.27278 0.943444
Q2G2K8   23 0.978723 -1.27278 0.943444
Q2G0X1   36 1.5 0.903563 0.161558
Q2FXI8   33 1.375 0.903563 0.161558
Q2G0L1   31 1.29167 0.903563 0.161558
Q2FX07   35 1.45833 0.903563 0.161558
Q2G139   19 0.791667 -1.27278 0.943444
Q2FUV5   18 0.75 -1.27278 0.943444
Q2FVD0   43 1.79167 0.903563 0.161558
Q2FX10   15 0.625 -1.27278 0.943444
Q2G1W5   27 1.125 0.903563 0.161558
Q2G1Y7   32 1.33333 0.903563 0.161558
Q2G190   27 1.125 0.903563 0.161558
Q2FV59   14 0.583333 -1.27278 0.943444
Q2FZS3   28 1.16667 0.903563 0.161558
Q2FX90   18 0.75 -1.27278 0.943444
Q2FW85   9 0.375 -1.27278 0.943444
Q2FZ65   30 1.25 0.903563 0.161558
Q2FXJ7   21 0.875 -1.27278 0.943444
Q2FVW2   22 0.916667 -1.27278 0.943444
Q2G0H4   23 0.958333 -1.27278 0.943444
Q2FVV4   11 0.458333 -1.27278 0.943444
Q2FUR9   13 0.541667 -1.27278 0.943444
Q2FW06   27 1.125 0.903563 0.161558
Q2FY84   20 0.833333 -1.27278 0.943444
Q2G132   26 1.08333 0.903563 0.161558
Q2G0C9   28 1.16667 0.903563 0.161558
Q2G2N1   9 0.375 -1.27278 0.943444
Q2FVF2   11 0.458333 -1.27278 0.943444
Q2FZ30   20 0.833333 -1.27278 0.943444
Q2FXX8   26 1.08333 0.903563 0.161558
Q2FZX6   19 0.791667 -1.27278 0.943444
Q2G1Z2   15 0.625 -1.27278 0.943444
Q2G0G7   27 1.125 0.903563 0.161558
Q2FV53   18 0.75 -1.27278 0.943444
Q2FV28   19 0.791667 -1.27278 0.943444
Q2G097   26 1.08333 0.903563 0.161558
Q2FZC5   21 0.875 -1.27278 0.943444
Q2FY77   25 1.04167 0.903563 0.161558
Q2FVA9   37 1.54167 0.903563 0.161558
Q2G2W5   24 1 0.903563 0.161558
Q2FX97   23 0.958333 -1.27278 0.943444
Q2G1F3   49 2.04167 3.07991 0.0107511
Q2FYU1   27 1.125 0.903563 0.161558
Q2FUP6   18 0.75 -1.27278 0.943444
Q2G2U7   13 0.541667 -1.27278 0.943444
Q2FY09   28 1.16667 0.903563 0.161558
Q2G1J6   22 0.916667 -1.27278 0.943444
Q2G059   35 1.45833 0.903563 0.161558
Q2FVK5   8 0.333333 -1.27278 0.943444
Q2G0H7   23 0.958333 -1.27278 0.943444
Q2FWN2   13 0.541667 -1.27278 0.943444
Q2FYV7   34 1.41667 0.903563 0.161558
Q2G236   16 0.666667 -1.27278 0.943444
Q2FZR6   11 0.458333 -1.27278 0.943444
Q2G1P9   46 1.91667 0.903563 0.161558
Q2G0R9   27 1.125 0.903563 0.161558
Q2FUZ9   21 0.875 -1.27278 0.943444
Q2FVP2   20 0.833333 -1.27278 0.943444
Q2FXC8   31 1.29167 0.903563 0.161558
Q2FVC4   35 1.45833 0.903563 0.161558
Q2FZ29   30 1.25 0.903563 0.161558
Q2FYR8   29 1.18367 0.903563 0.161558
Q2FY23   29 1.18367 0.903563 0.161558
Q2G0D4   35 1.42857 0.903563 0.161558
Q2FZ38   19 0.77551 -1.27278 0.943444
Q2FXH1   12 0.489796 -1.27278 0.943444
Q2FXZ9   16 0.653061 -1.27278 0.943444
Q2G1V3   12 0.489796 -1.27278 0.943444
Q2FVZ0   10 0.408163 -1.27278 0.943444
Q2FV95   12 0.489796 -1.27278 0.943444
Q2G196   27 1.10204 0.903563 0.161558
Q2FZ61   37 1.5102 0.903563 0.161558
Q2FW27   30 1.22449 0.903563 0.161558
Q2FWH2   16 0.653061 -1.27278 0.943444
Q2FZQ9   10 0.408163 -1.27278 0.943444
Q2FWQ9   29 1.18367 0.903563 0.161558
Q2G1N5   13 0.530612 -1.27278 0.943444
Q2FZP8   10 0.408163 -1.27278 0.943444
Q2FXC2   33 1.34694 0.903563 0.161558
Q2G0X9   36 1.46939 0.903563 0.161558
Q2FX08   15 0.612245 -1.27278 0.943444
Q2FUV2   23 0.938776 -1.27278 0.943444
Q2FZT8   29 1.18367 0.903563 0.161558
Q2G2N2   15 0.612245 -1.27278 0.943444
Q2G0M1   17 0.693878 -1.27278 0.943444
Q2FVX8   21 0.857143 -1.27278 0.943444
Q2G220   19 0.77551 -1.27278 0.943444
Q2FW37   32 1.30612 0.903563 0.161558
Q2G203   26 1.06122 0.903563 0.161558
Q2FY89   26 1.06122 0.903563 0.161558
Q2G1K7   26 1.06122 0.903563 0.161558
Q2G013   11 0.44898 -1.27278 0.943444
Q2FV91   11 0.44898 -1.27278 0.943444
Q2FW92   30 1.22449 0.903563 0.161558
Q2G1U5   31 1.26531 0.903563 0.161558
Q2G2A6   29 1.18367 0.903563 0.161558
Q2G0G9   23 0.938776 -1.27278 0.943444
P0A088   11 0.44898 -1.27278 0.943444
Q2G0B4   12 0.489796 -1.27278 0.943444
Q2G0X7   37 1.5102 0.903563 0.161558
Q2G0S0   38 1.55102 0.903563 0.161558
Q2FW12   30 1.22449 0.903563 0.161558
Q2G0J7   22 0.897959 -1.27278 0.943444
Q2FW76   11 0.44898 -1.27278 0.943444
Q2G1Z7   24 0.979592 -1.27278 0.943444
Q2G2S1   25 1.02041 0.903563 0.161558
Q2G1B1   35 1.42857 0.903563 0.161558
Q2FVP3   15 0.612245 -1.27278 0.943444
Q2G1V1   26 1.06122 0.903563 0.161558
Q2G1H8   32 1.30612 0.903563 0.161558
Q2G149   30 1.22449 0.903563 0.161558
Q2FXC7   29 1.18367 0.903563 0.161558
Q2G019   28 1.14286 0.903563 0.161558
Q2FWL6   29 1.18367 0.903563 0.161558
Q2G199   9 0.367347 -1.27278 0.943444
Q2FY41   32 1.30612 0.903563 0.161558
Q2FX33   29 1.18367 0.903563 0.161558
Q2G181   41 1.67347 0.903563 0.161558
Q2FVT1   13 0.530612 -1.27278 0.943444
Q2G0Z5   20 0.816327 -1.27278 0.943444
Q2FZC7   20 0.816327 -1.27278 0.943444
Q2G1U0   29 1.18367 0.903563 0.161558
Q2FW18   18 0.734694 -1.27278 0.943444
Q2G0H1   24 0.979592 -1.27278 0.943444
Q2FX22   24 0.979592 -1.27278 0.943444
Q2G157   24 0.979592 -1.27278 0.943444
Q2G2J5   21 0.857143 -1.27278 0.943444
Q2FZH9   11 0.44898 -1.27278 0.943444
Q2FZA6   12 0.489796 -1.27278 0.943444
Q2G1N6   15 0.612245 -1.27278 0.943444
Q2FVR4   20 0.816327 -1.27278 0.943444
Q2FY13   24 0.979592 -1.27278 0.943444
Q2G025   22 0.897959 -1.27278 0.943444
Q2FV36   16 0.653061 -1.27278 0.943444
Q2G0W9   38 1.55102 0.903563 0.161558
Q2G0L0   26 1.06122 0.903563 0.161558
Q2FUR2   32 1.30612 0.903563 0.161558
Q2FVJ9   34 1.38776 0.903563 0.161558
Q2G1S8   38 1.52 0.903563 0.161558
Q2FVJ5   30 1.2 0.903563 0.161558
Q2FZ39   21 0.84 -1.27278 0.943444
Q2FWP6   26 1.04 0.903563 0.161558
Q2FVB4   29 1.16 0.903563 0.161558
Q2G0V7   24 0.96 -1.27278 0.943444
Q2FUV4   27 1.08 0.903563 0.161558
Q2FYG5   28 1.12 0.903563 0.161558
Q2FW71   12 0.48 -1.27278 0.943444
Q2FZB1   40 1.6 0.903563 0.161558
Q2G0Y9   25 1 0.903563 0.161558
Q2G0X4   50 2 3.07991 0.0107511
Q2FZL2   31 1.24 0.903563 0.161558
Q2FVS1   22 0.88 -1.27278 0.943444
Q2G099   33 1.32 0.903563 0.161558
Q2FZN0   27 1.08 0.903563 0.161558
Q2FZ50   20 0.8 -1.27278 0.943444
Q2G0X8   57 2.28 3.07991 0.0107511
Q2G167   32 1.28 0.903563 0.161558
Q2G086   19 0.76 -1.27278 0.943444
Q2G0D0   33 1.32 0.903563 0.161558
Q2FWG3   26 1.04 0.903563 0.161558
Q2G228   31 1.24 0.903563 0.161558
Q2FWW8   21 0.84 -1.27278 0.943444
Q2FYL0   34 1.36 0.903563 0.161558
Q2FXX2   29 1.16 0.903563 0.161558
Q2G0C4   11 0.44 -1.27278 0.943444
Q2FZA2   21 0.84 -1.27278 0.943444
Q2FWL0   28 1.12 0.903563 0.161558
Q2FUY9   40 1.6 0.903563 0.161558
Q2G0T8   32 1.28 0.903563 0.161558
Q2FWK0   25 1 0.903563 0.161558
Q2G0D9   28 1.12 0.903563 0.161558
Q2FZF3   29 1.16 0.903563 0.161558
Q2FZ17   40 1.6 0.903563 0.161558
Q2G0T6   25 1 0.903563 0.161558
Q2G140   11 0.44 -1.27278 0.943444
Q2G2F2   13 0.52 -1.27278 0.943444
Q2FXG0   31 1.24 0.903563 0.161558
Q2FWR4   26 1.04 0.903563 0.161558
Q2G195   17 0.68 -1.27278 0.943444
Q2FVY4   25 1 0.903563 0.161558
Q2G1I6   31 1.24 0.903563 0.161558
Q2FVD5   21 0.84 -1.27278 0.943444
Q2FZM1   27 1.08 0.903563 0.161558
Q2FVG0   33 1.32 0.903563 0.161558
Q2FZM7   56 2.24 3.07991 0.0107511
Q2FZB2   42 1.68 0.903563 0.161558
Q2G287   24 0.96 -1.27278 0.943444
Q2FWG4   16 0.64 -1.27278 0.943444
Q2G2B3   14 0.56 -1.27278 0.943444
Q2FY48   17 0.68 -1.27278 0.943444
Q9ZNI1   32 1.28 0.903563 0.161558
Q2FV94   35 1.4 0.903563 0.161558
Q2G2X5   12 0.48 -1.27278 0.943444
Q2FVX6   27 1.08 0.903563 0.161558
Q2G060   20 0.8 -1.27278 0.943444
Q2FVG2   16 0.64 -1.27278 0.943444
Q2G1Q1   40 1.6 0.903563 0.161558
Q2G1F1   26 1.04 0.903563 0.161558
Q2FXC5   38 1.52 0.903563 0.161558
Q2G2B0   10 0.4 -1.27278 0.943444
Q2FXR6   13 0.52 -1.27278 0.943444
Q2FXE0   38 1.52 0.903563 0.161558
Q2FUY3   27 1.08 0.903563 0.161558
Q2G1S6   39 1.56 0.903563 0.161558
Q2FVE9   13 0.52 -1.27278 0.943444
Q2FVU7   21 0.84 -1.27278 0.943444
Q2FVM7   20 0.8 -1.27278 0.943444
Q2FVU6   10 0.4 -1.27278 0.943444
Q2FVA1   24 0.96 -1.27278 0.943444
Q2FWB8   30 1.2 0.903563 0.161558
Q2FYR5   30 1.2 0.903563 0.161558
Q2G261   18 0.72 -1.27278 0.943444
Q2G264   34 1.36 0.903563 0.161558
Q2G0U4   28 1.12 0.903563 0.161558
Q2G226   12 0.48 -1.27278 0.943444
Q2FZT7   22 0.88 -1.27278 0.943444
Q2FXJ4   15 0.6 -1.27278 0.943444
Q2G047   25 1 0.903563 0.161558
Q2FWD9   30 1.2 0.903563 0.161558
Q2FZH2   19 0.76 -1.27278 0.943444
Q2G044   19 0.76 -1.27278 0.943444
Q2FVZ8   10 0.4 -1.27278 0.943444
Q2G1C5   12 0.48 -1.27278 0.943444
Q2G1Z1   16 0.64 -1.27278 0.943444
Q2G135   22 0.88 -1.27278 0.943444
Q2FVE5   24 0.96 -1.27278 0.943444
Q2FZ70   35 1.4 0.903563 0.161558
Q2G2A0   37 1.48 0.903563 0.161558
Q2G224   24 0.941176 -1.27278 0.943444
P0A0K3   27 1.05882 0.903563 0.161558
Q2G1A8   27 1.05882 0.903563 0.161558
Q2G1P5   12 0.470588 -1.27278 0.943444
Q2FV93   11 0.431373 -1.27278 0.943444
Q2FXC4   40 1.56863 0.903563 0.161558
Q2FY74   17 0.666667 -1.27278 0.943444
Q2G1M1   23 0.901961 -1.27278 0.943444
Q9EZ11   34 1.33333 0.903563 0.161558
Q2FZB3   36 1.41176 0.903563 0.161558
Q2G1V2   22 0.862745 -1.27278 0.943444
Q2FVM8   16 0.627451 -1.27278 0.943444
Q2FVR1   31 1.21569 0.903563 0.161558
Q2FXC3   38 1.4902 0.903563 0.161558
Q2FUV6   34 1.33333 0.903563 0.161558
Q2G1D7   26 1.01961 0.903563 0.161558
Q2FXR2   29 1.13725 0.903563 0.161558
Q2FW83   10 0.392157 -1.27278 0.943444
Q2G2X7   49 1.92157 0.903563 0.161558
Q2FVM4   14 0.54902 -1.27278 0.943444
P0A0J3   19 0.745098 -1.27278 0.943444
Q2G2L8   16 0.627451 -1.27278 0.943444
Q2FZ27   33 1.29412 0.903563 0.161558
Q2FZ53   22 0.862745 -1.27278 0.943444
Q2G154   29 1.13725 0.903563 0.161558
Q2FZS4   12 0.470588 -1.27278 0.943444
Q2FYQ5   13 0.509804 -1.27278 0.943444
Q2FZL6   27 1.05882 0.903563 0.161558
Q2FWB9   27 1.05882 0.903563 0.161558
Q2FUQ4   37 1.45098 0.903563 0.161558
Q2G293   28 1.09804 0.903563 0.161558
Q2FZS5   34 1.33333 0.903563 0.161558
Q2FYP9   13 0.509804 -1.27278 0.943444
Q2G0K7   27 1.05882 0.903563 0.161558
Q2FVV2   18 0.705882 -1.27278 0.943444
Q2FVN0   18 0.705882 -1.27278 0.943444
Q2FX00   39 1.52941 0.903563 0.161558
Q2G1I0   16 0.627451 -1.27278 0.943444
Q2FXI2   34 1.33333 0.903563 0.161558
Q2G2X1   16 0.627451 -1.27278 0.943444
Q2FYG6   15 0.588235 -1.27278 0.943444
Q2FXH0   28 1.09804 0.903563 0.161558
Q2FXU7   27 1.05882 0.903563 0.161558
Q2G170   23 0.901961 -1.27278 0.943444
Q2FVQ9   36 1.41176 0.903563 0.161558
Q2FWV2   42 1.64706 0.903563 0.161558
Q2FVI5   10 0.392157 -1.27278 0.943444
Q2FUW0   27 1.05882 0.903563 0.161558
Q2FXB7   34 1.33333 0.903563 0.161558
Q2G0J8   38 1.4902 0.903563 0.161558
Q2FXB5   27 1.05882 0.903563 0.161558
Q2FYE9   12 0.470588 -1.27278 0.943444
Q2FVE2   20 0.784314 -1.27278 0.943444
Q2G2V6   30 1.17647 0.903563 0.161558
O08387   17 0.666667 -1.27278 0.943444
Q2FZ14   25 0.980392 -1.27278 0.943444
Q2FXW3   23 0.901961 -1.27278 0.943444
Q2FYQ8   25 0.980392 -1.27278 0.943444
Q2G2D6   27 1.05882 0.903563 0.161558
Q2G2T7   31 1.21569 0.903563 0.161558
Q2FYP8   15 0.588235 -1.27278 0.943444
Q2FZ25   26 1.01961 0.903563 0.161558
Q2FY65   28 1.09804 0.903563 0.161558
Q2G2T1   18 0.705882 -1.27278 0.943444
Q2G1N0   11 0.431373 -1.27278 0.943444
Q2G110   17 0.666667 -1.27278 0.943444
Q2G1E1   17 0.666667 -1.27278 0.943444
Q2G2F1   36 1.41176 0.903563 0.161558
Q2FXE8   28 1.09804 0.903563 0.161558
Q2FZ06   37 1.45098 0.903563 0.161558
Q2FVH2   12 0.470588 -1.27278 0.943444
Q2FYV6   25 0.980392 -1.27278 0.943444
Q2FZJ3   47 1.80769 0.903563 0.161558
Q2G095   54 2.07692 3.07991 0.0107511
Q2G2Y0   49 1.88462 0.903563 0.161558
Q2G2W3   27 1.03846 0.903563 0.161558
Q2FY07   31 1.19231 0.903563 0.161558
Q2FXW8   45 1.73077 0.903563 0.161558
Q2FUR6   37 1.42308 0.903563 0.161558
Q2FVW6   13 0.5 -1.27278 0.943444
Q2G1X0   56 2.15385 3.07991 0.0107511
Q2G1F6   12 0.461538 -1.27278 0.943444
Q2FVK8   23 0.884615 -1.27278 0.943444
Q2G158   18 0.692308 -1.27278 0.943444
Q2G118   22 0.846154 -1.27278 0.943444
Q2G077   12 0.461538 -1.27278 0.943444
Q2G0E0   36 1.38462 0.903563 0.161558
Q2G263   41 1.57692 0.903563 0.161558
Q2FUU1   37 1.42308 0.903563 0.161558
Q2G1X7   27 1.03846 0.903563 0.161558
Q2G1C0   30 1.15385 0.903563 0.161558
Q2FVB9   12 0.461538 -1.27278 0.943444
Q2G273   33 1.26923 0.903563 0.161558
Q53726   26 1 0.903563 0.161558
Q2G2W9   30 1.15385 0.903563 0.161558
Q2FZ22   35 1.34615 0.903563 0.161558
Q2G2U1   25 0.961538 -1.27278 0.943444
Q2FXW6   22 0.846154 -1.27278 0.943444
Q2G0P9   13 0.5 -1.27278 0.943444
Q2FYE3   29 1.11538 0.903563 0.161558
Q2FXU3   36 1.38462 0.903563 0.161558
Q2G052   35 1.34615 0.903563 0.161558
Q2FZM6   29 1.11538 0.903563 0.161558
Q2FX25   27 1.03846 0.903563 0.161558
Q2FX05   55 2.11538 3.07991 0.0107511
Q2G1P2   11 0.423077 -1.27278 0.943444
Q2G2C4   31 1.19231 0.903563 0.161558
Q2G165   11 0.423077 -1.27278 0.943444
Q2FXK8   7 0.269231 -1.27278 0.943444
Q2FWP1   53 2.03846 3.07991 0.0107511
Q2FVU1   12 0.461538 -1.27278 0.943444
Q2FZ78   46 1.76923 0.903563 0.161558
Q2G0P0   31 1.19231 0.903563 0.161558
Q2FXX3   16 0.615385 -1.27278 0.943444
Q2FVX2   44 1.69231 0.903563 0.161558
Q2G0Q7   28 1.07692 0.903563 0.161558
Q2FXS6   29 1.11538 0.903563 0.161558
Q2FUZ1   32 1.23077 0.903563 0.161558
Q2FZ87   27 1.03846 0.903563 0.161558
Q2FXF4   30 1.15385 0.903563 0.161558
Q2G1G4   19 0.730769 -1.27278 0.943444
Q2FWE6   32 1.23077 0.903563 0.161558
Q2G2U2   49 1.88462 0.903563 0.161558
Q2FY17   30 1.15385 0.903563 0.161558
Q2FVU3   24 0.923077 -1.27278 0.943444
Q2FVK1   44 1.69231 0.903563 0.161558
Q2G0K5   29 1.11538 0.903563 0.161558
Q2G2X8   45 1.73077 0.903563 0.161558
Q2FYZ7   27 1.03846 0.903563 0.161558
Q2FWG1   34 1.30769 0.903563 0.161558
Q2G1Q6   36 1.38462 0.903563 0.161558
Q2G2X9   43 1.65385 0.903563 0.161558
Q2FWN9   54 2.07692 3.07991 0.0107511
Q2FYZ2   22 0.846154 -1.27278 0.943444
Q2FZJ1   36 1.38462 0.903563 0.161558
Q2G002   20 0.769231 -1.27278 0.943444
Q2FVL4   32 1.23077 0.903563 0.161558
Q2G2M7   37 1.42308 0.903563 0.161558
Q2FWH6   38 1.46154 0.903563 0.161558
Q2FXQ3   26 1 0.903563 0.161558
Q2G129   11 0.423077 -1.27278 0.943444
Q7BHL7   41 1.57692 0.903563 0.161558
Q2FZ71   28 1.07692 0.903563 0.161558
Q2FZ88   31 1.16981 0.903563 0.161558
Q2FV22   30 1.13208 0.903563 0.161558
Q2FYM3   49 1.84906 0.903563 0.161558
Q2FY06   30 1.13208 0.903563 0.161558
Q2FXB0   57 2.15094 3.07991 0.0107511
Q2FX87   33 1.24528 0.903563 0.161558
Q2FZ33   34 1.28302 0.903563 0.161558
Q2G0J1   29 1.09434 0.903563 0.161558
Q2FUT7   35 1.32075 0.903563 0.161558
Q2FZH1   47 1.77358 0.903563 0.161558
Q2FVX3   40 1.50943 0.903563 0.161558
Q2FWC6   32 1.20755 0.903563 0.161558
Q2FXN6   35 1.32075 0.903563 0.161558
Q2FY79   37 1.39623 0.903563 0.161558
Q2FZ23   25 0.943396 -1.27278 0.943444
Q2FVF1   34 1.28302 0.903563 0.161558
Q2FWM5   21 0.792453 -1.27278 0.943444
Q2G061   24 0.90566 -1.27278 0.943444
Q2FWL7   13 0.490566 -1.27278 0.943444
Q2FVK3   58 2.18868 3.07991 0.0107511
Q2FX19   17 0.641509 -1.27278 0.943444
Q2G2U6   33 1.24528 0.903563 0.161558
Q2G1S5   49 1.84906 0.903563 0.161558
Q2FVS9   30 1.13208 0.903563 0.161558
Q2G1M7   24 0.90566 -1.27278 0.943444
Q2FW50   40 1.50943 0.903563 0.161558
Q2G2L1   33 1.24528 0.903563 0.161558
Q2FWB1   28 1.0566 0.903563 0.161558
Q2FXA8   39 1.4717 0.903563 0.161558
Q2FV20   27 1.01887 0.903563 0.161558
Q2FUY1   44 1.66038 0.903563 0.161558
Q2FYJ1   20 0.754717 -1.27278 0.943444
Q2G043   29 1.09434 0.903563 0.161558
Q2FZ43   25 0.943396 -1.27278 0.943444
Q9KJN4   38 1.43396 0.903563 0.161558
Q2G194   18 0.679245 -1.27278 0.943444
Q2G0F0   29 1.09434 0.903563 0.161558
Q2G2G2   36 1.35849 0.903563 0.161558
Q2G0I8   36 1.35849 0.903563 0.161558
Q2FXG5   27 1.01887 0.903563 0.161558
Q2G2S6   21 0.792453 -1.27278 0.943444
Q53700   31 1.16981 0.903563 0.161558
Q2G0D8   34 1.28302 0.903563 0.161558
P60430   43 1.62264 0.903563 0.161558
Q2FV41   23 0.867925 -1.27278 0.943444
Q2FXZ5   34 1.28302 0.903563 0.161558
Q2FZL0   11 0.415094 -1.27278 0.943444
Q2FY99   23 0.867925 -1.27278 0.943444
Q2FX95   47 1.77358 0.903563 0.161558
Q2FYR6   27 1.01887 0.903563 0.161558
Q2FUW2   17 0.641509 -1.27278 0.943444
Q2FVL2   38 1.43396 0.903563 0.161558
Q2G2L4   12 0.45283 -1.27278 0.943444
Q2FXB1   58 2.18868 3.07991 0.0107511
Q2FZY7   34 1.28302 0.903563 0.161558
Q2FVN1   11 0.415094 -1.27278 0.943444
Q2G1S1   30 1.13208 0.903563 0.161558
Q2FXK4   26 0.981132 -1.27278 0.943444
Q2FXM6   26 0.981132 -1.27278 0.943444
Q2FZJ6   35 1.32075 0.903563 0.161558
Q2FVT4   29 1.09434 0.903563 0.161558
Q2FYW1   20 0.754717 -1.27278 0.943444
Q2FYZ3   30 1.13208 0.903563 0.161558
Q2FXX5   43 1.62264 0.903563 0.161558
Q2FWM4   25 0.943396 -1.27278 0.943444
Q2G2L3   28 1.0566 0.903563 0.161558
Q2FYR3   27 1.01887 0.903563 0.161558
Q2G0I9   42 1.58491 0.903563 0.161558
Q2G0M2   30 1.13208 0.903563 0.161558
Q2G272   66 2.49057 3.07991 0.0107511
Q2FXL4   31 1.16981 0.903563 0.161558
Q2G0U9   38 1.43396 0.903563 0.161558
Q2FVE4   42 1.58491 0.903563 0.161558
Q2FVC6   33 1.24528 0.903563 0.161558
Q2FV19   50 1.88679 0.903563 0.161558
Q2G0S8   44 1.66038 0.903563 0.161558
Q2G2G3   14 0.528302 -1.27278 0.943444
Q2G2X0   37 1.37037 0.903563 0.161558
Q2G0F3   28 1.03704 0.903563 0.161558
Q2G037   38 1.40741 0.903563 0.161558
Q2G1G6   30 1.11111 0.903563 0.161558
Q2FWP0   68 2.51852 3.07991 0.0107511
Q2FY29   32 1.18519 0.903563 0.161558
Q2FXQ4   19 0.703704 -1.27278 0.943444
Q2G0S7   36 1.33333 0.903563 0.161558
Q2FZX7   26 0.962963 -1.27278 0.943444
Q2G0E6   15 0.555556 -1.27278 0.943444
Q2FY37   47 1.74074 0.903563 0.161558
Q2FYQ0   33 1.22222 0.903563 0.161558
Q2FUV3   30 1.11111 0.903563 0.161558
Q2FYV2   46 1.7037 0.903563 0.161558
Q2FVS4   22 0.814815 -1.27278 0.943444
Q2G2M3   30 1.11111 0.903563 0.161558
Q2FVM6   32 1.18519 0.903563 0.161558
Q2G292   24 0.888889 -1.27278 0.943444
Q2FXH7   42 1.55556 0.903563 0.161558
Q2FYQ7   33 1.22222 0.903563 0.161558
Q2FWG2   36 1.33333 0.903563 0.161558
Q2G159   36 1.33333 0.903563 0.161558
Q2FX96   33 1.22222 0.903563 0.161558
Q2FV83   34 1.25926 0.903563 0.161558
Q2G2D8   26 0.962963 -1.27278 0.943444
Q2FYJ4   14 0.518519 -1.27278 0.943444
Q2G1E8   10 0.37037 -1.27278 0.943444
Q2FVK2   54 2 3.07991 0.0107511
Q2FZP1   16 0.592593 -1.27278 0.943444
Q2FXI0   46 1.7037 0.903563 0.161558
Q2G134   12 0.444444 -1.27278 0.943444
Q2FZZ6   39 1.44444 0.903563 0.161558
Q2G1Z3   41 1.51852 0.903563 0.161558
Q2G030   25 0.925926 -1.27278 0.943444
Q2FV21   29 1.07407 0.903563 0.161558
Q9RQP6   11 0.407407 -1.27278 0.943444
Q2FZ62   28 1.03704 0.903563 0.161558
Q2FZQ7   23 0.851852 -1.27278 0.943444
Q2G0F4   23 0.851852 -1.27278 0.943444
Q2FWE0   34 1.25926 0.903563 0.161558
Q2FVS0   16 0.592593 -1.27278 0.943444
Q2FUT6   37 1.37037 0.903563 0.161558
Q2FUQ5   21 0.777778 -1.27278 0.943444
Q2FZJ9   37 1.37037 0.903563 0.161558
Q2FY81   28 1.03704 0.903563 0.161558
Q2G0K8   33 1.22222 0.903563 0.161558
Q2G262   10 0.37037 -1.27278 0.943444
Q2G0E1   44 1.62963 0.903563 0.161558
Q2FWD3   33 1.22222 0.903563 0.161558
Q2FXA4   29 1.07407 0.903563 0.161558
Q2FVF0   34 1.25926 0.903563 0.161558
Q2FWW9   36 1.33333 0.903563 0.161558
Q2FZ54   31 1.14815 0.903563 0.161558
P0A0J0   11 0.407407 -1.27278 0.943444
Q2G1G1   21 0.777778 -1.27278 0.943444
Q2FWA1   38 1.40741 0.903563 0.161558
Q2FXN1   38 1.40741 0.903563 0.161558
Q2G2T4   43 1.59259 0.903563 0.161558
Q2FZW9   33 1.22222 0.903563 0.161558
Q2FV90   26 0.962963 -1.27278 0.943444
Q2FWB3   52 1.92593 0.903563 0.161558
Q2G0Q0   39 1.44444 0.903563 0.161558
Q2FY10   23 0.851852 -1.27278 0.943444
Q2FXM0   41 1.51852 0.903563 0.161558
Q2G1S2   28 1.03704 0.903563 0.161558
Q2FXY5   23 0.836364 -1.27278 0.943444
Q2FXV3   27 0.981818 -1.27278 0.943444
Q2FXG3   26 0.945455 -1.27278 0.943444
Q2FVA8   54 1.96364 0.903563 0.161558
Q2G2C2   18 0.654545 -1.27278 0.943444
Q2FYU2   50 1.81818 0.903563 0.161558
Q2FYK5   33 1.2 0.903563 0.161558
Q2FW35   32 1.16364 0.903563 0.161558
Q2FY52   24 0.872727 -1.27278 0.943444
Q9RQP9   28 1.01818 0.903563 0.161558
Q2G039   27 0.981818 -1.27278 0.943444
Q2G1E4   29 1.05455 0.903563 0.161558
Q2G0B0   49 1.78182 0.903563 0.161558
Q2FXI7   42 1.52727 0.903563 0.161558
Q2FWN7   30 1.09091 0.903563 0.161558
Q2FV66   35 1.27273 0.903563 0.161558
Q2FYJ5   10 0.363636 -1.27278 0.943444
Q2FYC9   46 1.67273 0.903563 0.161558
Q2FZC6   28 1.01818 0.903563 0.161558
Q2FXW4   34 1.23636 0.903563 0.161558
Q2FXI1   32 1.16364 0.903563 0.161558
Q2FZF9   33 1.2 0.903563 0.161558
Q2G171   13 0.472727 -1.27278 0.943444
Q2G2P8   34 1.23636 0.903563 0.161558
Q2G2V9   32 1.16364 0.903563 0.161558
Q2FV31   35 1.27273 0.903563 0.161558
Q9KJN3   25 0.909091 -1.27278 0.943444
Q2FZV5   12 0.436364 -1.27278 0.943444
Q2FWC4   37 1.34545 0.903563 0.161558
Q2FYT0   13 0.472727 -1.27278 0.943444
Q2G145   23 0.836364 -1.27278 0.943444
Q2G0J0   35 1.27273 0.903563 0.161558
Q2FZQ3   20 0.727273 -1.27278 0.943444
Q2FYE5   36 1.30909 0.903563 0.161558
Q2FWN5   13 0.472727 -1.27278 0.943444
Q2FY24   19 0.690909 -1.27278 0.943444
Q2FVW7   22 0.8 -1.27278 0.943444
Q2FZ91   32 1.16364 0.903563 0.161558
Q2FWL2   39 1.41818 0.903563 0.161558
Q2FZQ6   48 1.74545 0.903563 0.161558
P02976   13 0.472727 -1.27278 0.943444
Q2G0R7   11 0.4 -1.27278 0.943444
Q2FUU2   31 1.12727 0.903563 0.161558
Q2FZG1   60 2.18182 3.07991 0.0107511
Q2G0Z4   11 0.4 -1.27278 0.943444
Q2FZ81   61 2.21818 3.07991 0.0107511
Q2G2J8   29 1.05455 0.903563 0.161558
Q2FZD7   38 1.38182 0.903563 0.161558
Q2G288   24 0.872727 -1.27278 0.943444
Q2FW52   35 1.27273 0.903563 0.161558
Q2FVX4   34 1.23636 0.903563 0.161558
Q2FVN5   13 0.472727 -1.27278 0.943444
Q2FY88   32 1.16364 0.903563 0.161558
Q2FWC9   57 2.07273 3.07991 0.0107511
Q2FZS7   33 1.2 0.903563 0.161558
Q2FZ63   40 1.45455 0.903563 0.161558
Q2G1L8   34 1.23636 0.903563 0.161558
Q2FV17   34 1.23636 0.903563 0.161558
Q2FVT8   17 0.618182 -1.27278 0.943444
Q2G0W8   29 1.05455 0.903563 0.161558
Q2FV07   39 1.41818 0.903563 0.161558
Q2G0Q1   29 1.05455 0.903563 0.161558
Q2FY69   25 0.909091 -1.27278 0.943444
Q2FZ75   34 1.23636 0.903563 0.161558
Q2G0E5   30 1.09091 0.903563 0.161558
Q2G233   39 1.41818 0.903563 0.161558
Q2FWE1   28 1.01818 0.903563 0.161558
Q2FVZ2   58 2.10909 3.07991 0.0107511
Q2FYE2   38 1.38182 0.903563 0.161558
Q2G1K6   29 1.03571 0.903563 0.161558
Q2FVT0   45 1.60714 0.903563 0.161558
Q2G0Q9   44 1.57143 0.903563 0.161558
Q2FZ89   38 1.35714 0.903563 0.161558
Q2FVR0   35 1.25 0.903563 0.161558
Q2FZD9   22 0.785714 -1.27278 0.943444
Q2FX85   16 0.571429 -1.27278 0.943444
Q2G1B0   43 1.53571 0.903563 0.161558
Q2G2E4   12 0.428571 -1.27278 0.943444
Q2FYK7   42 1.5 0.903563 0.161558
Q2FZ13   35 1.25 0.903563 0.161558
Q2FZE6   32 1.14286 0.903563 0.161558
Q2FVI2   35 1.25 0.903563 0.161558
Q2FZE0   35 1.25 0.903563 0.161558
Q2FV38   44 1.57143 0.903563 0.161558
Q2FXE2   28 1 0.903563 0.161558
Q2G1Q2   31 1.10714 0.903563 0.161558
Q2FYY8   52 1.85714 0.903563 0.161558
Q2FYN6   37 1.32143 0.903563 0.161558
Q2FV39   32 1.14286 0.903563 0.161558
Q2G130   36 1.28571 0.903563 0.161558
Q2FUR8   47 1.67857 0.903563 0.161558
Q2FXZ3   40 1.42857 0.903563 0.161558
Q2FYM4   12 0.428571 -1.27278 0.943444
Q2FWY1   31 1.10714 0.903563 0.161558
Q2G1V4   43 1.53571 0.903563 0.161558
P0A011   24 0.857143 -1.27278 0.943444
Q2FXZ0   35 1.25 0.903563 0.161558
Q2G0V4   34 1.21429 0.903563 0.161558
Q2FW34   34 1.21429 0.903563 0.161558
Q2FWC7   34 1.21429 0.903563 0.161558
Q2G0F6   33 1.17857 0.903563 0.161558
Q2G0T0   28 1 0.903563 0.161558
Q2FXM8   38 1.35714 0.903563 0.161558
Q2G0Q8   28 1 0.903563 0.161558
Q2FZ08   32 1.14286 0.903563 0.161558
Q2G160   25 0.892857 -1.27278 0.943444
Q2FY78   38 1.35714 0.903563 0.161558
Q2G2H7   20 0.714286 -1.27278 0.943444
Q2FW53   50 1.78571 0.903563 0.161558
Q2FVX0   27 0.964286 -1.27278 0.943444
Q2G2U5   44 1.57143 0.903563 0.161558
Q2FZR0   37 1.32143 0.903563 0.161558
Q2G1Z9   42 1.5 0.903563 0.161558
Q2G1G0   40 1.42857 0.903563 0.161558
Q2FW57   31 1.10714 0.903563 0.161558
Q9RQP7   29 1.03571 0.903563 0.161558
Q2FXP0   39 1.39286 0.903563 0.161558
Q2FVV1   14 0.5 -1.27278 0.943444
Q2FYU8   17 0.607143 -1.27278 0.943444
Q2FZ04   24 0.857143 -1.27278 0.943444
Q2FVQ0   38 1.35714 0.903563 0.161558
Q2G151   27 0.964286 -1.27278 0.943444
Q2FXF9   35 1.25 0.903563 0.161558
Q2G242   29 1.03571 0.903563 0.161558
Q2FZQ0   34 1.21429 0.903563 0.161558
Q2G1Q8   36 1.28571 0.903563 0.161558
Q2FYG1   34 1.19298 0.903563 0.161558
Q2G1N3   35 1.22807 0.903563 0.161558
Q2FV44   36 1.26316 0.903563 0.161558
Q2FXV4   51 1.78947 0.903563 0.161558
Q2G0I1   23 0.807018 -1.27278 0.943444
Q2FZY0   28 0.982456 -1.27278 0.943444
Q2G295   46 1.61404 0.903563 0.161558
Q2FWH3   70 2.45614 3.07991 0.0107511
Q2G072   38 1.33333 0.903563 0.161558
Q2G217   36 1.26316 0.903563 0.161558
Q2FYP6   41 1.4386 0.903563 0.161558
Q9EZ12   32 1.12281 0.903563 0.161558
Q2FZ48   26 0.912281 -1.27278 0.943444
Q2FY16   32 1.12281 0.903563 0.161558
Q2FZU3   34 1.19298 0.903563 0.161558
Q2FVV7   51 1.78947 0.903563 0.161558
Q2FWU0   42 1.47368 0.903563 0.161558
P0A0Q0   36 1.26316 0.903563 0.161558
Q2FVS3   53 1.85965 0.903563 0.161558
Q2G0I6   43 1.50877 0.903563 0.161558
Q2FYP3   42 1.47368 0.903563 0.161558
Q2FWM0   47 1.64912 0.903563 0.161558
Q2FZ36   38 1.33333 0.903563 0.161558
Q2G0Y8   15 0.526316 -1.27278 0.943444
Q2FXF6   13 0.45614 -1.27278 0.943444
Q2FXM7   25 0.877193 -1.27278 0.943444
Q2G1A6   46 1.61404 0.903563 0.161558
Q2G138   11 0.385965 -1.27278 0.943444
Q2FZR4   49 1.7193 0.903563 0.161558
Q2G162   14 0.491228 -1.27278 0.943444
Q2FYH2   17 0.596491 -1.27278 0.943444
Q2FX56   42 1.47368 0.903563 0.161558
Q2FY68   23 0.807018 -1.27278 0.943444
Q2G1K1   41 1.4386 0.903563 0.161558
Q2G1A3   42 1.47368 0.903563 0.161558
Q2FZX4   31 1.08772 0.903563 0.161558
Q2G1M5   39 1.36842 0.903563 0.161558
Q2FVA3   47 1.64912 0.903563 0.161558
Q2G2G4   47 1.64912 0.903563 0.161558
Q2G0U3   44 1.54386 0.903563 0.161558
Q2FXQ6   29 1.01754 0.903563 0.161558
Q2G0S2   49 1.7193 0.903563 0.161558
Q2G168   34 1.19298 0.903563 0.161558
Q2FZB0   31 1.08772 0.903563 0.161558
Q2G119   40 1.40351 0.903563 0.161558
Q2FVJ7   29 1.01754 0.903563 0.161558
Q2FY30   51 1.78947 0.903563 0.161558
Q2FXR3   31 1.08772 0.903563 0.161558
Q2G1Z0   54 1.89474 0.903563 0.161558
Q2G0A9   32 1.12281 0.903563 0.161558
O33599   35 1.22807 0.903563 0.161558
Q2FZ55   32 1.12281 0.903563 0.161558
Q2FYS0   48 1.68421 0.903563 0.161558
Q2G248   30 1.05263 0.903563 0.161558
Q2G049   22 0.77193 -1.27278 0.943444
Q2FVA5   55 1.92982 0.903563 0.161558
Q2FUX8   32 1.12281 0.903563 0.161558
Q2G123   39 1.36842 0.903563 0.161558
Q2FVH0   37 1.29825 0.903563 0.161558
Q2FV01   11 0.385965 -1.27278 0.943444
Q2G2L2   34 1.19298 0.903563 0.161558
Q2FYW3   44 1.54386 0.903563 0.161558
Q2FZZ0   49 1.7193 0.903563 0.161558
Q2FVV8   45 1.57895 0.903563 0.161558
Q2G2W0   28 0.965517 -1.27278 0.943444
Q2G041   38 1.31034 0.903563 0.161558
P0A0B9   51 1.75862 0.903563 0.161558
Q2FYI6   45 1.55172 0.903563 0.161558
Q2G2S2   35 1.2069 0.903563 0.161558
Q2FVQ8   24 0.827586 -1.27278 0.943444
Q2FVT2   31 1.06897 0.903563 0.161558
Q2G1Z5   42 1.44828 0.903563 0.161558
Q2G2A4   39 1.34483 0.903563 0.161558
P60393   27 0.931034 -1.27278 0.943444
Q2G0P6   38 1.31034 0.903563 0.161558
Q2FW04   19 0.655172 -1.27278 0.943444
Q2FYY9   40 1.37931 0.903563 0.161558
Q2FWP2   27 0.931034 -1.27278 0.943444
Q2FVW4   37 1.27586 0.903563 0.161558
Q2FY63   42 1.44828 0.903563 0.161558
Q2FZ68   49 1.68966 0.903563 0.161558
Q2G1E2   14 0.482759 -1.27278 0.943444
Q2G2T8   31 1.06897 0.903563 0.161558
Q2FY71   32 1.10345 0.903563 0.161558
Q2FVI1   16 0.551724 -1.27278 0.943444
Q2G0W2   21 0.724138 -1.27278 0.943444
Q2G238   48 1.65517 0.903563 0.161558
Q2FZR1   41 1.41379 0.903563 0.161558
Q2FXN2   21 0.724138 -1.27278 0.943444
Q2FXH6   11 0.37931 -1.27278 0.943444
Q2FXM3   41 1.41379 0.903563 0.161558
Q2FZW3   22 0.758621 -1.27278 0.943444
Q2FWM9   49 1.68966 0.903563 0.161558
Q2FUW9   13 0.448276 -1.27278 0.943444
Q2FW91   27 0.931034 -1.27278 0.943444
Q2G137   69 2.37931 3.07991 0.0107511
Q2FVM0   41 1.41379 0.903563 0.161558
Q2G057   39 1.34483 0.903563 0.161558
Q2FXP5   33 1.13793 0.903563 0.161558
Q2G1H2   19 0.655172 -1.27278 0.943444
Q2FX99   11 0.37931 -1.27278 0.943444
Q2G0J4   14 0.482759 -1.27278 0.943444
Q2FX74   39 1.34483 0.903563 0.161558
Q2G1J9   24 0.827586 -1.27278 0.943444
Q2G1F7   10 0.344828 -1.27278 0.943444
Q2G2R8   57 1.96552 0.903563 0.161558
Q2FW32   40 1.37931 0.903563 0.161558
Q2FXZ4   48 1.65517 0.903563 0.161558
Q2FUT0   46 1.58621 0.903563 0.161558
Q2G084   47 1.62069 0.903563 0.161558
Q2G148   32 1.10345 0.903563 0.161558
Q2FYR0   44 1.51724 0.903563 0.161558
Q2FW86   37 1.27586 0.903563 0.161558
Q2FW01   51 1.75862 0.903563 0.161558
Q2FUX9   17 0.586207 -1.27278 0.943444
Q2G212   16 0.551724 -1.27278 0.943444
Q2FZ84   47 1.62069 0.903563 0.161558
Q2G0Y0   31 1.06897 0.903563 0.161558
Q2FYU4   45 1.55172 0.903563 0.161558
Q2G223   64 2.2069 3.07991 0.0107511
Q2G136   36 1.24138 0.903563 0.161558
Q2G0G6   29 1 0.903563 0.161558
Q2FWY6   62 2.13793 3.07991 0.0107511
Q2FWZ2   38 1.31034 0.903563 0.161558
Q2G240   48 1.65517 0.903563 0.161558
O05154   32 1.10345 0.903563 0.161558
Q2FXP4   16 0.551724 -1.27278 0.943444
Q2FVH5   34 1.17241 0.903563 0.161558
Q2FYP0   60 2.0339 3.07991 0.0107511
Q2FUW5   48 1.62712 0.903563 0.161558
Q2FX66   51 1.72881 0.903563 0.161558
Q2G1P4   12 0.40678 -1.27278 0.943444
Q2FYI9   34 1.15254 0.903563 0.161558
Q2G0I7   39 1.32203 0.903563 0.161558
Q2FXQ9   37 1.25424 0.903563 0.161558
Q2FXL0   44 1.49153 0.903563 0.161558
Q2FYR7   23 0.779661 -1.27278 0.943444
Q2G1W4   35 1.18644 0.903563 0.161558
Q2G2C8   24 0.813559 -1.27278 0.943444
Q2G163   30 1.01695 0.903563 0.161558
Q2FWL9   12 0.40678 -1.27278 0.943444
Q2FZH3   33 1.11864 0.903563 0.161558
Q2FZR5   57 1.9322 0.903563 0.161558
Q2G1W6   29 0.983051 -1.27278 0.943444
Q2FWA5   25 0.847458 -1.27278 0.943444
Q2FX17   27 0.915254 -1.27278 0.943444
Q2FXY1   36 1.22034 0.903563 0.161558
Q2G2W1   13 0.440678 -1.27278 0.943444
Q2FV06   12 0.40678 -1.27278 0.943444
Q2FYW6   49 1.66102 0.903563 0.161558
Q2G281   43 1.45763 0.903563 0.161558
Q2G227   54 1.83051 0.903563 0.161558
Q2FWZ5   52 1.76271 0.903563 0.161558
Q2FZX0   39 1.32203 0.903563 0.161558
Q2FV51   15 0.508475 -1.27278 0.943444
Q2G082   20 0.677966 -1.27278 0.943444
Q2FWX4   57 1.9322 0.903563 0.161558
Q2FZT1   45 1.52542 0.903563 0.161558
Q2FYF3   42 1.42373 0.903563 0.161558
Q2FXW9   47 1.59322 0.903563 0.161558
O34090   41 1.38983 0.903563 0.161558
Q2FVE1   17 0.576271 -1.27278 0.943444
Q2FZL5   38 1.28814 0.903563 0.161558
Q2G258   41 1.38983 0.903563 0.161558
Q2FZW5   23 0.779661 -1.27278 0.943444
Q2FW63   16 0.542373 -1.27278 0.943444
Q2FXB4   32 1.08475 0.903563 0.161558
Q2G1T5   67 2.27119 3.07991 0.0107511
Q2G1J5   34 1.15254 0.903563 0.161558
Q2G0V0   44 1.49153 0.903563 0.161558
Q2G0M7   45 1.52542 0.903563 0.161558
Q2G1I5   43 1.45763 0.903563 0.161558
Q2G146   34 1.15254 0.903563 0.161558
Q2G1P6   41 1.38983 0.903563 0.161558
Q2G1W8   44 1.46667 0.903563 0.161558
Q2G035   42 1.4 0.903563 0.161558
Q2G1I3   27 0.9 -1.27278 0.943444
Q2FWM2   48 1.6 0.903563 0.161558
Q2FYJ3   44 1.46667 0.903563 0.161558
Q2G0L8   50 1.66667 0.903563 0.161558
Q2G164   45 1.5 0.903563 0.161558
Q2FVT7   40 1.33333 0.903563 0.161558
Q2G1R3   25 0.833333 -1.27278 0.943444
Q2G1T6   48 1.6 0.903563 0.161558
Q2FZN7   51 1.7 0.903563 0.161558
Q2FY83   28 0.933333 -1.27278 0.943444
Q2FZX9   30 1 0.903563 0.161558
Q2FYL5   43 1.43333 0.903563 0.161558
Q2G218   40 1.33333 0.903563 0.161558
Q2G0M5   38 1.26667 0.903563 0.161558
Q2FW78   11 0.366667 -1.27278 0.943444
P52078   49 1.63333 0.903563 0.161558
Q7X2S2   49 1.63333 0.903563 0.161558
Q2FZG4   27 0.9 -1.27278 0.943444
Q2G0M4   49 1.63333 0.903563 0.161558
Q2FVA2   41 1.36667 0.903563 0.161558
Q2G115   35 1.16667 0.903563 0.161558
Q2G0M8   49 1.63333 0.903563 0.161558
Q2G1U4   45 1.5 0.903563 0.161558
Q2G1D0   32 1.06667 0.903563 0.161558
Q2G2S0   26 0.866667 -1.27278 0.943444
Q2G2N5   18 0.6 -1.27278 0.943444
Q2G222   32 1.06667 0.903563 0.161558
Q2G1C8   31 1.03333 0.903563 0.161558
Q2FV40   23 0.766667 -1.27278 0.943444
Q2FXT1   45 1.5 0.903563 0.161558
Q2FZZ2   51 1.7 0.903563 0.161558
Q2FY01   42 1.4 0.903563 0.161558
Q2FVJ8   46 1.53333 0.903563 0.161558
Q2FXK2   41 1.36667 0.903563 0.161558
Q2FUS7   49 1.63333 0.903563 0.161558
Q2FVP1   18 0.6 -1.27278 0.943444
Q2FYN7   43 1.43333 0.903563 0.161558
P69848   42 1.4 0.903563 0.161558
Q2FWN8   64 2.13333 3.07991 0.0107511
Q2FV62   37 1.23333 0.903563 0.161558
Q2FWW7   46 1.53333 0.903563 0.161558
Q2G1Y5   39 1.3 0.903563 0.161558
Q2FXA3   31 1.03333 0.903563 0.161558
Q2FYV3   35 1.16667 0.903563 0.161558
Q2G1H4   42 1.4 0.903563 0.161558
Q2G038   41 1.36667 0.903563 0.161558
Q2G161   13 0.433333 -1.27278 0.943444
Q2FYV1   48 1.6 0.903563 0.161558
Q2FZ09   53 1.76667 0.903563 0.161558
Q2FW90   34 1.13333 0.903563 0.161558
Q2G290   34 1.13333 0.903563 0.161558
P60611   51 1.7 0.903563 0.161558
Q2FV58   55 1.83333 0.903563 0.161558
Q2G0C6   44 1.46667 0.903563 0.161558
Q2G050   54 1.8 0.903563 0.161558
Q2G0V2   59 1.96667 0.903563 0.161558
Q2FVQ4   15 0.5 -1.27278 0.943444
Q2G094   69 2.2623 3.07991 0.0107511
Q2FY59   48 1.57377 0.903563 0.161558
Q2FVX7   49 1.60656 0.903563 0.161558
Q2FVP4   22 0.721311 -1.27278 0.943444
Q2G185   20 0.655738 -1.27278 0.943444
Q2FXP8   13 0.42623 -1.27278 0.943444
Q2G275   53 1.7377 0.903563 0.161558
Q2G1D9   34 1.11475 0.903563 0.161558
Q2FXI3   44 1.44262 0.903563 0.161558
Q2FYM2   50 1.63934 0.903563 0.161558
P14738   54 1.77049 0.903563 0.161558
Q2G2Q2   46 1.5082 0.903563 0.161558
Q2G0M9   48 1.57377 0.903563 0.161558
Q2FY67   54 1.77049 0.903563 0.161558
Q2FWX8   88 2.88525 3.07991 0.0107511
Q2FUT9   48 1.57377 0.903563 0.161558
Q2FZS0   37 1.21311 0.903563 0.161558
Q2G2A8   36 1.18033 0.903563 0.161558
Q2FUY2   54 1.77049 0.903563 0.161558
Q2FZL8   44 1.44262 0.903563 0.161558
Q2FW93   44 1.44262 0.903563 0.161558
Q2G1L7   51 1.67213 0.903563 0.161558
Q2FW41   46 1.5082 0.903563 0.161558
Q2FZY6   84 2.7541 3.07991 0.0107511
Q2G042   11 0.360656 -1.27278 0.943444
Q2FWK2   34 1.11475 0.903563 0.161558
Q2FYF4   49 1.60656 0.903563 0.161558
Q2FZP2   48 1.57377 0.903563 0.161558
Q2G1G7   39 1.27869 0.903563 0.161558
Q2G1H5   52 1.70492 0.903563 0.161558
Q2G2S7   48 1.57377 0.903563 0.161558
Q2FY53   39 1.27869 0.903563 0.161558
Q2G1N2   48 1.57377 0.903563 0.161558
Q2G2V2   46 1.5082 0.903563 0.161558
Q2G1H6   40 1.31148 0.903563 0.161558
Q2FZA9   53 1.7377 0.903563 0.161558
Q2FXI5   61 2 3.07991 0.0107511
Q2G206   17 0.557377 -1.27278 0.943444
Q2FWN6   51 1.67213 0.903563 0.161558
Q2FUQ2   40 1.31148 0.903563 0.161558
Q2G1K3   45 1.47541 0.903563 0.161558
Q2FZ76   24 0.786885 -1.27278 0.943444
Q2FY54   54 1.77049 0.903563 0.161558
Q2G289   42 1.37705 0.903563 0.161558
Q2FY14   48 1.57377 0.903563 0.161558
Q2FV77   44 1.44262 0.903563 0.161558
Q2G064   48 1.57377 0.903563 0.161558
Q2G033   43 1.40984 0.903563 0.161558
Q2G198   58 1.90164 0.903563 0.161558
Q2G0K4   15 0.491803 -1.27278 0.943444
Q2G0V3   42 1.37705 0.903563 0.161558
Q2FWE2   55 1.77419 0.903563 0.161558
Q2G089   33 1.06452 0.903563 0.161558
Q2FZL3   56 1.80645 0.903563 0.161558
Q2G087   42 1.35484 0.903563 0.161558
Q2G0A7   15 0.483871 -1.27278 0.943444
Q2FVF9   47 1.51613 0.903563 0.161558
Q2G071   49 1.58065 0.903563 0.161558
Q2FUZ2   34 1.09677 0.903563 0.161558
Q2FY27   40 1.29032 0.903563 0.161558
Q2FXX4   26 0.83871 -1.27278 0.943444
Q2G1E6   56 1.80645 0.903563 0.161558
Q2G1G5   21 0.677419 -1.27278 0.943444
Q2G2Q3   54 1.74194 0.903563 0.161558
Q2FZF0   49 1.58065 0.903563 0.161558
Q2G2D2   53 1.70968 0.903563 0.161558
Q2FXT4   36 1.16129 0.903563 0.161558
Q2FZI8   56 1.80645 0.903563 0.161558
Q2FUS8   97 3.12903 5.25625 0.000662855
Q2FVR9   39 1.25806 0.903563 0.161558
Q2FXP2   54 1.74194 0.903563 0.161558
Q2FX94   26 0.83871 -1.27278 0.943444
Q2G2A5   46 1.48387 0.903563 0.161558
Q2FZP7   49 1.58065 0.903563 0.161558
Q2G1R7   40 1.29032 0.903563 0.161558
Q2G015   69 2.22581 3.07991 0.0107511
Q2FZF4   26 0.83871 -1.27278 0.943444
Q2G1E5   65 2.09677 3.07991 0.0107511
Q2FWH9   23 0.741935 -1.27278 0.943444
Q2G069   50 1.6129 0.903563 0.161558
Q2FZK3   42 1.35484 0.903563 0.161558
Q2FZU5   43 1.3871 0.903563 0.161558
Q2FYT4   40 1.29032 0.903563 0.161558
Q2FWK4   26 0.83871 -1.27278 0.943444
Q2FY40   47 1.51613 0.903563 0.161558
Q2FWY4   11 0.354839 -1.27278 0.943444
Q2G156   14 0.451613 -1.27278 0.943444
Q2G045   50 1.6129 0.903563 0.161558
Q2FZS6   36 1.16129 0.903563 0.161558
Q2FYC7   30 0.967742 -1.27278 0.943444
Q2FW73   45 1.45161 0.903563 0.161558
Q2G1H3   47 1.51613 0.903563 0.161558
Q2FXJ6   60 1.93548 0.903563 0.161558
Q2FUS2   11 0.349206 -1.27278 0.943444
Q2G120   41 1.30159 0.903563 0.161558
Q2G2T9   37 1.1746 0.903563 0.161558
Q2G1N9   13 0.412698 -1.27278 0.943444
Q2FXL9   54 1.71429 0.903563 0.161558
Q2G0W4   49 1.55556 0.903563 0.161558
Q2G0R6   35 1.11111 0.903563 0.161558
Q2G1C4   52 1.65079 0.903563 0.161558
Q2FWY9   36 1.14286 0.903563 0.161558
Q2G1K4   41 1.30159 0.903563 0.161558
Q2FYK3   37 1.1746 0.903563 0.161558
Q2G1N4   43 1.36508 0.903563 0.161558
Q2G065   47 1.49206 0.903563 0.161558
Q2FX88   31 0.984127 -1.27278 0.943444
Q2FVW9   42 1.33333 0.903563 0.161558
Q2G1E0   27 0.857143 -1.27278 0.943444
Q2G2P2   35 1.11111 0.903563 0.161558
Q2G0V5   17 0.539683 -1.27278 0.943444
Q2FWA2   50 1.5873 0.903563 0.161558
Q2FZU1   51 1.61905 0.903563 0.161558
Q2FX77   53 1.68254 0.903563 0.161558
Q2FW75   36 1.14286 0.903563 0.161558
Q2FUT5   44 1.39683 0.903563 0.161558
Q2G234   35 1.11111 0.903563 0.161558
Q2FZU6   50 1.5873 0.903563 0.161558
Q2G1Y2   17 0.539683 -1.27278 0.943444
Q2FXN7   34 1.07937 0.903563 0.161558
Q2G2J3   10 0.31746 -1.27278 0.943444
Q2G0G1   54 1.71429 0.903563 0.161558
Q2FW62   44 1.39683 0.903563 0.161558
Q2FUP7   34 1.07937 0.903563 0.161558
Q2G1J3   40 1.26984 0.903563 0.161558
Q2FZ15   63 2 3.07991 0.0107511
Q2G1D3   55 1.74603 0.903563 0.161558
Q2G0K2   45 1.42857 0.903563 0.161558
Q2FWC1   42 1.33333 0.903563 0.161558
Q2FXM5   34 1.07937 0.903563 0.161558
Q2FY46   31 0.984127 -1.27278 0.943444
Q2G1K0   40 1.26984 0.903563 0.161558
Q2FXT6   47 1.49206 0.903563 0.161558
Q2FZM4   44 1.39683 0.903563 0.161558
Q2FXG1   42 1.33333 0.903563 0.161558
Q2FXL1   46 1.46032 0.903563 0.161558
Q2FWX5   57 1.80952 0.903563 0.161558
# cudaSaTabsearch LTYPE = T LORDER = F LSOLN = F
# QUERY ID = PF06980 
# DBFILE = ./tableaux.ascii.DB                                                             
Q2G1I1   47 1.46875 0.903563  0.161558
Q2G1K2   38 1.1875 0.903563  0.161558
Q2FUU5   41 1.28125 0.903563  0.161558
Q2FXB6   41 1.28125 0.903563  0.161558
Q2FZU2   29 0.90625 -1.27278  0.943444
Q2FZK0   19 0.59375 -1.27278  0.943444
Q2FY33   48 1.5 0.903563  0.161558
Q2G098   72 2.25 3.07991  0.0107511
Q2FZ46   26 0.8125 -1.27278  0.943444
Q2FZQ5   22 0.6875 -1.27278  0.943444
Q2FXU8   24 0.75 -1.27278  0.943444
Q9EZ08   53 1.65625 0.903563  0.161558
Q2G1B9   47 1.46875 0.903563  0.161558
Q2FZ73   60 1.875 0.903563  0.161558
Q2FY35   35 1.09375 0.903563  0.161558
Q2FZ16   48 1.5 0.903563  0.161558
Q2FYR2   60 1.875 0.903563  0.161558
Q2FWY3   39 1.21875 0.903563  0.161558
Q2G2F5   38 1.1875 0.903563  0.161558
Q2G032   56 1.75 0.903563  0.161558
Q2FZ10   68 2.125 3.07991  0.0107511
Q2G255   41 1.28125 0.903563  0.161558
Q2G0X6   41 1.28125 0.903563  0.161558
Q2FYH0   48 1.5 0.903563  0.161558
Q2FXJ9   24 0.75 -1.27278  0.943444
Q2FZT4   51 1.59375 0.903563  0.161558
Q2FVE6   49 1.53125 0.903563  0.161558
Q2FYD3   34 1.0625 0.903563  0.161558
Q2FXT5   54 1.6875 0.903563  0.161558
Q2FY60   29 0.90625 -1.27278  0.943444
Q2G2D7   39 1.21875 0.903563  0.161558
Q2FX16   33 1.03125 0.903563  0.161558
Q2FZ34   66 2.0625 3.07991  0.0107511
Q2G1S4   34 1.0625 0.903563  0.161558
Q2G147   61 1.90625 0.903563  0.161558
Q2G1J7   44 1.375 0.903563  0.161558
Q2G2A7   58 1.8125 0.903563  0.161558
Q2G2M6   50 1.5625 0.903563  0.161558
Q2FV30   33 1.03125 0.903563  0.161558
Q2FVL5   58 1.8125 0.903563  0.161558
Q2FXY0   62 1.9375 0.903563  0.161558
Q2FZL1   45 1.40625 0.903563  0.161558
Q2FW45   42 1.3125 0.903563  0.161558
Q2FZU0   39 1.2 0.903563  0.161558
Q2FWZ0   50 1.53846 0.903563  0.161558
Q2G2H5   29 0.892308 -1.27278  0.943444
Q2FYG9   58 1.78462 0.903563  0.161558
Q2G2X6   54 1.66154 0.903563  0.161558
Q2G155   36 1.10769 0.903563  0.161558
Q2FXY9   49 1.50769 0.903563  0.161558
Q2FZ37   54 1.66154 0.903563  0.161558
Q2FVI7   58 1.78462 0.903563  0.161558
Q2FYS1   40 1.23077 0.903563  0.161558
Q2FXL5   56 1.72308 0.903563  0.161558
Q2G1J4   40 1.23077 0.903563  0.161558
Q2FWZ3   60 1.84615 0.903563  0.161558
Q2G2P7   33 1.01538 0.903563  0.161558
Q2FVH3   33 1.01538 0.903563  0.161558
Q2FZ31   52 1.6 0.903563  0.161558
Q2G283   48 1.47692 0.903563  0.161558
Q2FZ66   47 1.44615 0.903563  0.161558
Q2FWY7   14 0.430769 -1.27278  0.943444
Q2G1F9   39 1.2 0.903563  0.161558
Q2FZJ4   61 1.87692 0.903563  0.161558
Q2FZQ1   20 0.615385 -1.27278  0.943444
Q2FY80   21 0.646154 -1.27278  0.943444
Q2G2D4   17 0.523077 -1.27278  0.943444
Q2FYP1   54 1.66154 0.903563  0.161558
Q2FYF9   49 1.50769 0.903563  0.161558
Q2G0B3   33 1.01538 0.903563  0.161558
Q2FUT8   48 1.47692 0.903563  0.161558
Q2FYR1   53 1.63077 0.903563  0.161558
Q2FYL3   54 1.66154 0.903563  0.161558
Q2FVG4   17 0.523077 -1.27278  0.943444
Q2FVP8   65 2 3.07991  0.0107511
Q2FZ28   29 0.878788 -1.27278  0.943444
Q2G1F0   66 2 3.07991  0.0107511
P95689   59 1.78788 0.903563  0.161558
Q2FYH6   49 1.48485 0.903563  0.161558
Q2FXD1   46 1.39394 0.903563  0.161558
Q2G0X5   47 1.42424 0.903563  0.161558
Q2FXN8   15 0.454545 -1.27278  0.943444
Q2G0N0   68 2.06061 3.07991  0.0107511
Q2G268   57 1.72727 0.903563  0.161558
Q2FV61   39 1.18182 0.903563  0.161558
Q2FXL7   50 1.51515 0.903563  0.161558
Q2FUR5   35 1.06061 0.903563  0.161558
Q2FXV6   49 1.48485 0.903563  0.161558
Q2G2C5   49 1.48485 0.903563  0.161558
Q2FVJ6   56 1.69697 0.903563  0.161558
Q2G1Y4   51 1.54545 0.903563  0.161558
Q2FVI0   13 0.393939 -1.27278  0.943444
Q2FXJ8   18 0.545455 -1.27278  0.943444
Q2FZU7   37 1.12121 0.903563  0.161558
Q2G2X4   43 1.30303 0.903563  0.161558
Q2FZA8   27 0.818182 -1.27278  0.943444
Q2FW96   33 1 0.903563  0.161558
Q2FYV4   50 1.51515 0.903563  0.161558
O07325   54 1.63636 0.903563  0.161558
Q2G1C1   31 0.939394 -1.27278  0.943444
Q2FZR9   37 1.12121 0.903563  0.161558
Q2FVW3   58 1.75758 0.903563  0.161558
Q2G124   45 1.36364 0.903563  0.161558
P0C0V7   53 1.60606 0.903563  0.161558
Q2FX52   36 1.07463 0.903563  0.161558
Q2G2C7   42 1.25373 0.903563  0.161558
Q2G2D5   57 1.70149 0.903563  0.161558
Q2FXQ7   30 0.895522 -1.27278  0.943444
Q2FZW0   57 1.70149 0.903563  0.161558
Q2FVG3   38 1.13433 0.903563  0.161558
Q2FXR4   59 1.76119 0.903563  0.161558
Q2FZ67   48 1.43284 0.903563  0.161558
Q2G243   66 1.97015 0.903563  0.161558
Q2FV76   49 1.46269 0.903563  0.161558
Q2FVZ4   52 1.55224 0.903563  0.161558
Q2FWC5   47 1.40299 0.903563  0.161558
Q2FZY3   101 3.01493 5.25625  0.000662855
Q2FWH5   48 1.43284 0.903563  0.161558
Q2G241   34 1.01493 0.903563  0.161558
Q2FV35   52 1.55224 0.903563  0.161558
Q2G0T5   33 0.985075 -1.27278  0.943444
Q2G1A9   42 1.25373 0.903563  0.161558
Q2FYU7   33 0.985075 -1.27278  0.943444
Q2G2E0   13 0.38806 -1.27278  0.943444
Q2FVT6   54 1.61194 0.903563  0.161558
Q2G0D7   34 1.01493 0.903563  0.161558
Q2G1M6   64 1.91045 0.903563  0.161558
Q2G0A6   20 0.597015 -1.27278  0.943444
Q2FUY6   54 1.61194 0.903563  0.161558
Q2FYJ2   53 1.58209 0.903563  0.161558
Q2G2E5   36 1.05882 0.903563  0.161558
Q2G2P5   48 1.41176 0.903563  0.161558
Q2G1R6   58 1.70588 0.903563  0.161558
Q2FYF0   34 1 0.903563  0.161558
Q2FVH8   19 0.558824 -1.27278  0.943444
Q2FUU3   49 1.44118 0.903563  0.161558
Q2FVG8   49 1.44118 0.903563  0.161558
Q9ZAH5   65 1.91176 0.903563  0.161558
Q2G2U0   48 1.41176 0.903563  0.161558
Q2FYR4   42 1.23529 0.903563  0.161558
Q2G256   34 1 0.903563  0.161558
Q2FVY0   49 1.44118 0.903563  0.161558
Q2G0Q2   55 1.61765 0.903563  0.161558
Q2G0R2   64 1.88235 0.903563  0.161558
Q2G0Q3   44 1.29412 0.903563  0.161558
Q2FWZ9   52 1.52941 0.903563  0.161558
Q53705   30 0.882353 -1.27278  0.943444
Q2G2U3   79 2.32353 3.07991  0.0107511
Q2FYY6   58 1.70588 0.903563  0.161558
Q2FWL3   36 1.05882 0.903563  0.161558
Q2FY50   46 1.35294 0.903563  0.161558
Q2FXN4   46 1.35294 0.903563  0.161558
Q2G179   42 1.23529 0.903563  0.161558
Q2G1L6   59 1.73529 0.903563  0.161558
Q2FXU4   45 1.32353 0.903563  0.161558
Q2G1E9   45 1.32353 0.903563  0.161558
Q2G232   74 2.17647 3.07991  0.0107511
Q2FXH9   62 1.82353 0.903563  0.161558
Q2G0X3   74 2.17647 3.07991  0.0107511
Q2FXD0   40 1.17647 0.903563  0.161558
Q2G0G3   35 1.02941 0.903563  0.161558
Q2FWW3   47 1.38235 0.903563  0.161558
Q2FYG0   58 1.68116 0.903563  0.161558
Q2FZS9   24 0.695652 -1.27278  0.943444
Q2FYS2   56 1.62319 0.903563  0.161558
Q2G2U4   24 0.695652 -1.27278  0.943444
Q2FWJ9   44 1.27536 0.903563  0.161558
Q2FWF0   61 1.76812 0.903563  0.161558
Q2FXR9   50 1.44928 0.903563  0.161558
Q2FZV7   64 1.85507 0.903563  0.161558
Q2G1W0   43 1.24638 0.903563  0.161558
Q2G2I0   49 1.42029 0.903563  0.161558
Q2G153   44 1.27536 0.903563  0.161558
Q2FWD7   61 1.76812 0.903563  0.161558
Q2FY15   36 1.04348 0.903563  0.161558
Q2FV54   22 0.637681 -1.27278  0.943444
Q2FZ74   51 1.47826 0.903563  0.161558
Q2FYV5   48 1.3913 0.903563  0.161558
Q2G2I1   53 1.53623 0.903563  0.161558
Q2FXZ6   57 1.65217 0.903563  0.161558
Q2G0U0   25 0.724638 -1.27278  0.943444
Q2G0Y6   54 1.56522 0.903563  0.161558
Q2FXJ0   51 1.47826 0.903563  0.161558
Q2FY43   64 1.82857 0.903563  0.161558
Q2FWM1   83 2.37143 3.07991  0.0107511
Q2FVJ1   28 0.8 -1.27278  0.943444
Q2G0K3   60 1.71429 0.903563  0.161558
Q2FY66   64 1.82857 0.903563  0.161558
Q2FW99   16 0.457143 -1.27278  0.943444
Q2FV10   56 1.6 0.903563  0.161558
Q2FXJ5   34 0.971429 -1.27278  0.943444
Q2FX69   37 1.05714 0.903563  0.161558
Q2G0B2   36 1.02857 0.903563  0.161558
Q2FX14   48 1.37143 0.903563  0.161558
Q2FYD8   53 1.51429 0.903563  0.161558
Q2FWE5   42 1.2 0.903563  0.161558
Q2G2A3   51 1.45714 0.903563  0.161558
Q2FZH8   52 1.48571 0.903563  0.161558
Q2FX51   51 1.45714 0.903563  0.161558
Q2FWE8   52 1.48571 0.903563  0.161558
Q2G088   37 1.05714 0.903563  0.161558
Q2G028   53 1.49296 0.903563  0.161558
Q2G1S3   57 1.60563 0.903563  0.161558
Q2FYN4   71 2 3.07991  0.0107511
Q2FX86   52 1.46479 0.903563  0.161558
Q2G2S8   38 1.07042 0.903563  0.161558
Q2FUW8   63 1.77465 0.903563  0.161558
Q2FWD4   66 1.85915 0.903563  0.161558
Q2FVH6   39 1.09859 0.903563  0.161558
Q2G029   39 1.09859 0.903563  0.161558
Q2G1R5   49 1.38028 0.903563  0.161558
Q2FX65   9 0.253521 -1.27278  0.943444
Q2FZV6   73 2.05634 3.07991  0.0107511
Q2G1P1   48 1.35211 0.903563  0.161558
Q2FVU4   24 0.676056 -1.27278  0.943444
Q2FVT5   70 1.97183 0.903563  0.161558
Q2G2H4   66 1.85915 0.903563  0.161558
Q2FZ58   64 1.80282 0.903563  0.161558
Q2FVJ2   29 0.816901 -1.27278  0.943444
Q2FXW5   48 1.35211 0.903563  0.161558
Q2FWK1   68 1.91549 0.903563  0.161558
Q2G031   49 1.38028 0.903563  0.161558
Q2G0U1   51 1.43662 0.903563  0.161558
Q2FW46   50 1.40845 0.903563  0.161558
Q2FZY5   48 1.35211 0.903563  0.161558
Q2FZI5   63 1.75 0.903563  0.161558
Q2FYR9   59 1.63889 0.903563  0.161558
Q2FZ92   57 1.58333 0.903563  0.161558
Q2G1D5   43 1.19444 0.903563  0.161558
Q2FXM2   52 1.44444 0.903563  0.161558
Q2FVM2   43 1.19444 0.903563  0.161558
Q2FZN2   52 1.44444 0.903563  0.161558
Q2G1U8   39 1.08333 0.903563  0.161558
Q2FVS7   87 2.41667 3.07991  0.0107511
Q2FWB5   47 1.30556 0.903563  0.161558
Q2FXX1   70 1.94444 0.903563  0.161558
Q2G2J9   41 1.13889 0.903563  0.161558
Q2G0Y7   62 1.72222 0.903563  0.161558
Q2FW81   61 1.69444 0.903563  0.161558
Q2FWK3   34 0.944444 -1.27278  0.943444
Q2FY34   48 1.33333 0.903563  0.161558
Q2FXF8   39 1.08333 0.903563  0.161558
Q2FXI9   50 1.38889 0.903563  0.161558
Q05615   71 1.94521 0.903563  0.161558
Q2FUW4   58 1.58904 0.903563  0.161558
Q2FVF4   48 1.31507 0.903563  0.161558
Q2FWI3   64 1.75342 0.903563  0.161558
Q2FWG8   50 1.36986 0.903563  0.161558
Q2G0R0   35 0.958904 -1.27278  0.943444
Q2G0I4   77 2.10959 3.07991  0.0107511
Q2FV67   55 1.50685 0.903563  0.161558
Q2G091   77 2.10959 3.07991  0.0107511
Q2G1U1   43 1.17808 0.903563  0.161558
Q2FUX7   58 1.58904 0.903563  0.161558
Q2FY51   61 1.67123 0.903563  0.161558
Q2FYP2   63 1.72603 0.903563  0.161558
Q2G0F8   40 1.09589 0.903563  0.161558
Q2FXH5   59 1.61644 0.903563  0.161558
Q2G193   91 2.49315 3.07991  0.0107511
Q2FWD6   59 1.61644 0.903563  0.161558
Q2FZ98   45 1.21622 0.903563  0.161558
Q2FYQ2   22 0.594595 -1.27278  0.943444
Q2FWL5   64 1.72973 0.903563  0.161558
Q2FV16   59 1.59459 0.903563  0.161558
Q2FWX9   55 1.48649 0.903563  0.161558
Q2G1J0   61 1.64865 0.903563  0.161558
Q2G235   62 1.67568 0.903563  0.161558
Q2FXK1   72 1.94595 0.903563  0.161558
Q2FWF4   79 2.13514 3.07991  0.0107511
Q2FZC8   55 1.48649 0.903563  0.161558
Q2FZQ4   37 1 0.903563  0.161558
O52582   86 2.32432 3.07991  0.0107511
Q2FZI6   65 1.75676 0.903563  0.161558
Q2FUW7   52 1.40541 0.903563  0.161558
Q2G2M9   27 0.72973 -1.27278  0.943444
Q2FZD0   44 1.18919 0.903563  0.161558
Q2FWK7   55 1.48649 0.903563  0.161558
Q2FWU4   42 1.13514 0.903563  0.161558
Q2FUX4   58 1.56757 0.903563  0.161558
Q2G2V3   49 1.32432 0.903563  0.161558
O05204   58 1.56757 0.903563  0.161558
Q2FYC2   44 1.17333 0.903563  0.161558
Q2FZP6   72 1.92 0.903563  0.161558
Q2G0L2   63 1.68 0.903563  0.161558
Q2FZV1   17 0.453333 -1.27278  0.943444
Q2FVQ5   67 1.78667 0.903563  0.161558
Q2FZW6   68 1.81333 0.903563  0.161558
Q2FZI3   76 2.02667 3.07991  0.0107511
Q2G219   27 0.72 -1.27278  0.943444
Q2FZR2   54 1.44 0.903563  0.161558
Q2FXZ2   65 1.73333 0.903563  0.161558
Q2FYC6   65 1.73333 0.903563  0.161558
Q2FYZ5   58 1.52632 0.903563  0.161558
Q2FWN4   61 1.60526 0.903563  0.161558
Q2G221   24 0.631579 -1.27278  0.943444
Q2FZX5   46 1.21053 0.903563  0.161558
Q2FUW3   66 1.73684 0.903563  0.161558
Q2G2H3   47 1.23684 0.903563  0.161558
Q2FY08   60 1.57895 0.903563  0.161558
Q2FXU5   58 1.52632 0.903563  0.161558
Q2G1F8   85 2.23684 3.07991  0.0107511
Q2FYW4   52 1.36842 0.903563  0.161558
Q2G142   35 0.921053 -1.27278  0.943444
Q2G1U3   29 0.763158 -1.27278  0.943444
Q2FZ18   45 1.18421 0.903563  0.161558
Q2FV24   59 1.55263 0.903563  0.161558
Q2G1C2   56 1.47368 0.903563  0.161558
Q2FYZ4   55 1.44737 0.903563  0.161558
Q2FWT4   70 1.84211 0.903563  0.161558
Q2FUX1   41 1.07895 0.903563  0.161558
Q2FZG9   75 1.94805 0.903563  0.161558
Q2FVC1   62 1.61039 0.903563  0.161558
Q2FYT3   40 1.03896 0.903563  0.161558
Q2FY82   35 0.909091 -1.27278  0.943444
Q2FV02   77 2 3.07991  0.0107511
Q2FXJ2   93 2.41558 3.07991  0.0107511
Q2FZ02   49 1.27273 0.903563  0.161558
Q2G0L3   57 1.48052 0.903563  0.161558
Q2FZH5   41 1.06494 0.903563  0.161558
Q2FWH4   57 1.48052 0.903563  0.161558
Q2FW49   40 1.03896 0.903563  0.161558
Q93T05   67 1.74026 0.903563  0.161558
Q2FX73   47 1.22078 0.903563  0.161558
Q2G239   41 1.05128 0.903563  0.161558
Q2G121   42 1.07692 0.903563  0.161558
Q2FY11   51 1.30769 0.903563  0.161558
Q2FV11   67 1.71795 0.903563  0.161558
Q2FZ05   57 1.46154 0.903563  0.161558
Q2G253   61 1.5641 0.903563  0.161558
Q2FW98   43 1.10256 0.903563  0.161558
Q2G205   62 1.58974 0.903563  0.161558
Q2FVE7   54 1.38462 0.903563  0.161558
Q2FYD0   57 1.46154 0.903563  0.161558
Q2FZ19   53 1.35897 0.903563  0.161558
Q2G1C7   72 1.84615 0.903563  0.161558
Q2FV60   60 1.53846 0.903563  0.161558
Q2FY64   66 1.69231 0.903563  0.161558
Q2FZI9   79 2.02564 3.07991  0.0107511
Q2FV57   78 1.97468 0.903563  0.161558
Q2FXA5   57 1.44304 0.903563  0.161558
Q2G2U8   14 0.35443 -1.27278  0.943444
Q2FZP0   47 1.18987 0.903563  0.161558
Q2FZL7   44 1.11392 0.903563  0.161558
Q2FZR3   52 1.31646 0.903563  0.161558
Q2FWA0   78 1.97468 0.903563  0.161558
Q2G090   47 1.18987 0.903563  0.161558
Q2G1H0   56 1.4 0.903563  0.161558
Q2FZP4   63 1.575 0.903563  0.161558
Q2FUX0   49 1.225 0.903563  0.161558
Q2FV86   45 1.125 0.903563  0.161558
Q2FV14   61 1.525 0.903563  0.161558
Q2FUT2   65 1.625 0.903563  0.161558
Q2FZ64   48 1.2 0.903563  0.161558
Q2FUW1   47 1.16049 0.903563  0.161558
Q2FWI0   61 1.50617 0.903563  0.161558
Q2G2K5   60 1.48148 0.903563  0.161558
Q2FWK6   45 1.11111 0.903563  0.161558
Q2G0T9   56 1.38272 0.903563  0.161558
Q2G078   54 1.33333 0.903563  0.161558
Q2G1P3   59 1.45679 0.903563  0.161558
Q2G274   75 1.82927 0.903563  0.161558
Q2FZD4   47 1.14634 0.903563  0.161558
Q2FYS5   79 1.92683 0.903563  0.161558
Q2G1K5   52 1.26829 0.903563  0.161558
Q2G1L5   49 1.19512 0.903563  0.161558
Q2G1M9   61 1.4878 0.903563  0.161558
Q2FX67   55 1.34146 0.903563  0.161558
Q2FZ32   51 1.2439 0.903563  0.161558
Q2FWH7   42 1.02439 0.903563  0.161558
Q2FXT8   54 1.3012 0.903563  0.161558
Q2FUQ3   59 1.42169 0.903563  0.161558
Q2G1Y6   54 1.3012 0.903563  0.161558
Q2FX68   63 1.51807 0.903563  0.161558
Q2FWD1   68 1.63855 0.903563  0.161558
Q2FUZ8   64 1.54217 0.903563  0.161558
Q2G1F5   51 1.22892 0.903563  0.161558
Q2G2T6   52 1.25301 0.903563  0.161558
Q2FYD2   76 1.83133 0.903563  0.161558
Q2FYA1   68 1.63855 0.903563  0.161558
Q2FY21   60 1.44578 0.903563  0.161558
Q2FZD3   38 0.915663 -1.27278  0.943444
Q2G1Z4   57 1.37349 0.903563  0.161558
Q2G0S3   52 1.2381 0.903563  0.161558
Q2FVQ3   41 0.97619 -1.27278  0.943444
Q2G2J4   45 1.07143 0.903563  0.161558
Q2G2B8   41 0.97619 -1.27278  0.943444
Q2G0L5   49 1.16667 0.903563  0.161558
Q2FW72   49 1.16667 0.903563  0.161558
Q2FYT8   46 1.09524 0.903563  0.161558
Q2FXM9   54 1.28571 0.903563  0.161558
Q2G1Y0   72 1.71429 0.903563  0.161558
Q2G2D0   53 1.2619 0.903563  0.161558
Q2G2M2   36 0.857143 -1.27278  0.943444
Q2G1B7   74 1.7619 0.903563  0.161558
Q2G1B8   58 1.38095 0.903563  0.161558
Q2G0M6   67 1.59524 0.903563  0.161558
Q2G1D8   61 1.43529 0.903563  0.161558
Q2FV70   50 1.17647 0.903563  0.161558
Q2FV72   37 0.870588 -1.27278  0.943444
Q2FVB2   44 1.03529 0.903563  0.161558
Q2G122   52 1.22353 0.903563  0.161558
Q2G1W2   62 1.44186 0.903563  0.161558
Q2FWW1   47 1.09302 0.903563  0.161558
Q2G1F4   89 2.06977 3.07991  0.0107511
Q2G093   61 1.4186 0.903563  0.161558
Q2FXY7   53 1.23256 0.903563  0.161558
Q2G1C6   58 1.34884 0.903563  0.161558
Q2FZ20   86 2 3.07991  0.0107511
O50581   39 0.896552 -1.27278  0.943444
Q2G1N1   68 1.56322 0.903563  0.161558
Q2G188   43 0.977273 -1.27278  0.943444
Q2G296   58 1.31818 0.903563  0.161558
Q2G2E9   73 1.65909 0.903563  0.161558
Q2G294   63 1.43182 0.903563  0.161558
Q2FWJ5   44 1 0.903563  0.161558
Q2FW03   53 1.19101 0.903563  0.161558
Q2G0N1   51 1.14607 0.903563  0.161558
Q2FZJ0   88 1.97753 0.903563  0.161558
Q2FYZ9   43 0.966292 -1.27278  0.943444
Q2FV74   52 1.16854 0.903563  0.161558
Q2FXP7   53 1.19101 0.903563  0.161558
Q2FXU1   55 1.23596 0.903563  0.161558
Q2G1M8   66 1.48315 0.903563  0.161558
Q2FXY4   59 1.32584 0.903563  0.161558
Q2FZ94   54 1.2 0.903563  0.161558
Q2FYI0   54 1.18681 0.903563  0.161558
Q2FXT9   55 1.20879 0.903563  0.161558
Q2G0D2   61 1.32609 0.903563  0.161558
Q2FYB7   53 1.15217 0.903563  0.161558
Q2FVN8   67 1.45652 0.903563  0.161558
Q2FZ49   43 0.934783 -1.27278  0.943444
Q2FUW6   50 1.08696 0.903563  0.161558
Q2G1P7   54 1.17391 0.903563  0.161558
Q2FW70   66 1.41935 0.903563  0.161558
Q2G0W1   56 1.2043 0.903563  0.161558
Q2G024   59 1.26882 0.903563  0.161558
Q2G1G8   66 1.41935 0.903563  0.161558
Q2G1R9   47 1.01075 0.903563  0.161558
O06446   63 1.35484 0.903563  0.161558
Q2G1C9   48 1.03226 0.903563  0.161558
Q2FXV8   60 1.2766 0.903563  0.161558
Q2G0P5   45 0.957447 -1.27278  0.943444
Q2FV64   49 1.03158 0.903563  0.161558
Q2FV87   60 1.25 0.903563  0.161558
Q2G1K9   48 0.989691 -1.27278  0.943444
Q2G266   57 1.17526 0.903563  0.161558
Q59801   102 2.08163 3.07991  0.0107511
Q2FXH2   58 1.18367 0.903563  0.161558
Q53727   45 0.909091 -1.27278  0.943444
Q2G2Q0   42 0.848485 -1.27278  0.943444
Q2FZD8   45 0.9 -1.27278  0.943444
Q2FYS4   51 1.02 0.903563  0.161558
Q2G1G2   59 1.18 0.903563  0.161558
Q2FXV9   46 0.910891 -1.27278  0.943444
Q2G0L4   41 0.811881 -1.27278  0.943444
Q2FXR8   53 1.0495 0.903563  0.161558
Q2FYJ0   51 1.0099 0.903563  0.161558
Q2FZS8   47 0.921569 -1.27278  0.943444
Q2FXN9   57 1.09615 0.903563  0.161558
Q2FYM1   68 1.30769 0.903563  0.161558
Q2FVZ5   56 1.07692 0.903563  0.161558
Q2FVL8   58 1.10476 0.903563  0.161558
Q2FZ40   49 0.933333 -1.27278  0.943444
Q2FYH5   62 1.16981 0.903563  0.161558
Q2FXB3   50 0.925926 -1.27278  0.943444
Q2FYS9   58 1.05455 0.903563  0.161558
Q2G1Q4   46 0.836364 -1.27278  0.943444
Q2FVC3   54 0.981818 -1.27278  0.943444
Q2G046   48 0.864865 -1.27278  0.943444
Q2FWU3   37 0.666667 -1.27278  0.943444
Q2FZ72   66 1.18919 0.903563  0.161558
Q2FZ82   47 0.846847 -1.27278  0.943444
Q9F1K0   49 0.859649 -1.27278  0.943444
Q2FVV9   54 0.915254 -1.27278  0.943444
Q2FZT6   46 0.773109 -1.27278  0.943444
Q2FWU5   36 0.605042 -1.27278  0.943444
Q2FYC8   36 0.6 -1.27278  0.943444
Q2FZK7   54 0.885246 -1.27278  0.943444
Q2G2C1   62 1.01639 0.903563  0.161558
Q2FZT5   42 0.672 -1.27278  0.943444
Q2G0R8   51 0.809524 -1.27278  0.943444
Q2FW95   53 0.84127 -1.27278  0.943444
Q2G0N5   53 0.815385 -1.27278  0.943444
P47768   49 0.742424 -1.27278  0.943444
Q2FXH4   55 0.827068 -1.27278  0.943444
Q2FVM1   64 0.962406 -1.27278  0.943444
```
