## Supplementary Data 3 for "Mining folded proteomes in the era of accurate structure prediction": PF06986.output

```
# cudaSaTabsearch LTYPE = T LORDER = F LSOLN = F
# QUERY ID = PF06986 
# DBFILE = ./tableaux.ascii.DB                                                             
Q2G0V6   0 0 -1.27278 0.943444
Q2G075   0 0 -1.27278 0.943444
Q2G083   0 0 -1.27278 0.943444
Q2FZN3   0 0 -1.27278 0.943444
Q2FY90   0 0 -1.27278 0.943444
Q2FX91   0 0 -1.27278 0.943444
Q2FX54   0 0 -1.27278 0.943444
Q2FYQ4   0 0 -1.27278 0.943444
Q2G284   0 0 -1.27278 0.943444
Q2G0S4   0 0 -1.27278 0.943444
Q2FWM3   0 0 -1.27278 0.943444
Q2FX81   0 0 -1.27278 0.943444
Q2FXC6   0 0 -1.27278 0.943444
Q2FWJ7   0 0 -1.27278 0.943444
Q2FYJ9   0 0 -1.27278 0.943444
Q2G2E6   0 0 -1.27278 0.943444
Q2FWV0   0 0 -1.27278 0.943444
Q2FZC3   0 0 -1.27278 0.943444
Q2FVH9   0 0 -1.27278 0.943444
Q2FXQ5   0 0 -1.27278 0.943444
Q2FZU4   0 0 -1.27278 0.943444
Q2FYF8   0 0 -1.27278 0.943444
Q2FUR4   0 0 -1.27278 0.943444
Q2FYI2   0 0 -1.27278 0.943444
Q2FYY2   0 0 -1.27278 0.943444
Q2FW58   0 0 -1.27278 0.943444
P0C7Z3   0 0 -1.27278 0.943444
Q2G0T2   0 0 -1.27278 0.943444
Q2G1G9   0 0 -1.27278 0.943444
Q2FVJ0   0 0 -1.27278 0.943444
Q2FZ80   0 0 -1.27278 0.943444
Q2G1R4   0 0 -1.27278 0.943444
Q2FW02   0 0 -1.27278 0.943444
Q2G1X3   0 0 -1.27278 0.943444
Q2FWW4   0 0 -1.27278 0.943444
Q2FZE1   0 0 -1.27278 0.943444
Q2FY31   0 0 -1.27278 0.943444
Q2G018   0 0 -1.27278 0.943444
Q2FZI0   0 0 -1.27278 0.943444
Q2FUZ7   0 0 -1.27278 0.943444
Q2G250   0 0 -1.27278 0.943444
Q2FWU8   0 0 -1.27278 0.943444
Q2FYX5   0 0 -1.27278 0.943444
Q2FZY2   0 0 -1.27278 0.943444
Q2FZX8   0 0 -1.27278 0.943444
Q2FUY8   0 0 -1.27278 0.943444
Q2FV73   0 0 -1.27278 0.943444
Q2G0C5   0 0 -1.27278 0.943444
Q2FZ52   0 0 -1.27278 0.943444
Q2FVK6   0 0 -1.27278 0.943444
Q2G0Z3   0 0 -1.27278 0.943444
Q2FZJ8   0 0 -1.27278 0.943444
Q2FY57   0 0 -1.27278 0.943444
Q2G0W3   0 0 -1.27278 0.943444
Q2G0I2   0 0 -1.27278 0.943444
Q2FYX1   0 0 -1.27278 0.943444
Q2G0H2   0 0 -1.27278 0.943444
Q2FWJ8   0 0 -1.27278 0.943444
Q2FWZ7   0 0 -1.27278 0.943444
Q2FV04   0 0 -1.27278 0.943444
Q2G0H6   0 0 -1.27278 0.943444
Q2G291   0 0 -1.27278 0.943444
Q2G1A7   0 0 -1.27278 0.943444
Q2FVS8   0 0 -1.27278 0.943444
Q2FZ26   0 0 -1.27278 0.943444
Q2FXJ3   0 0 -1.27278 0.943444
Q2G231   0 0 -1.27278 0.943444
Q2G2N0   0 0 -1.27278 0.943444
Q2G2I2   0 0 -1.27278 0.943444
Q2FYU3   0 0 -1.27278 0.943444
Q2FWY5   0 0 -1.27278 0.943444
Q2G2E3   0 0 -1.27278 0.943444
Q2FV09   0 0 -1.27278 0.943444
Q2FX72   0 0 -1.27278 0.943444
Q2FWA3   0 0 -1.27278 0.943444
Q2FWF2   0 0 -1.27278 0.943444
Q2G0E4   0 0 -1.27278 0.943444
Q2G251   0 0 -1.27278 0.943444
P0C818   0 0 -1.27278 0.943444
Q2FXQ2   0 0 -1.27278 0.943444
Q2FXD4   0 0 -1.27278 0.943444
Q2G014   0 0 -1.27278 0.943444
Q2FWI9   0 0 -1.27278 0.943444
Q2FX79   0 0 -1.27278 0.943444
Q2FVP7   0 0 -1.27278 0.943444
Q2FZN4   0 0 -1.27278 0.943444
Q2FWU6   0 0 -1.27278 0.943444
Q2G2Y1   0 0 -1.27278 0.943444
Q2FYF6   0 0 -1.27278 0.943444
Q2FXK0   0 0 -1.27278 0.943444
Q2FVI9   0 0 -1.27278 0.943444
Q2G246   0 0 -1.27278 0.943444
Q2G053   0 0 -1.27278 0.943444
Q2FWK8   0 0 -1.27278 0.943444
Q2FXL8   0 0 -1.27278 0.943444
Q2G0Q4   0 0 -1.27278 0.943444
Q2FVB7   0 0 -1.27278 0.943444
Q2FYD6   0 0 -1.27278 0.943444
Q2FXK9   0 0 -1.27278 0.943444
Q2FV78   0 0 -1.27278 0.943444
Q2FXG4   0 0 -1.27278 0.943444
Q2G0C8   0 0 -1.27278 0.943444
Q2FWU9   0 0 -1.27278 0.943444
Q2FUX2   0 0 -1.27278 0.943444
Q2FYI8   0 0 -1.27278 0.943444
Q2FXA1   0 0 -1.27278 0.943444
Q2FV49   0 0 -1.27278 0.943444
Q2G1S0   0 0 -1.27278 0.943444
Q2G0G0   0 0 -1.27278 0.943444
P0C805   0 0 -1.27278 0.943444
Q2FWV9   0 0 -1.27278 0.943444
Q2G152   0 0 -1.27278 0.943444
Q2FX48   0 0 -1.27278 0.943444
Q2FXS5   0 0 -1.27278 0.943444
Q2FWL4   0 0 -1.27278 0.943444
P0C7Y1   0 0 -1.27278 0.943444
Q2FXA2   0 0 -1.27278 0.943444
Q2FY96   0 0 -1.27278 0.943444
Q2FVJ3   0 0 -1.27278 0.943444
Q2FZ24   0 0 -1.27278 0.943444
Q2G1X4   0 0 -1.27278 0.943444
Q2FYM6   0 0 -1.27278 0.943444
Q2FWX6   0 0 -1.27278 0.943444
Q2G1D2   0 0 -1.27278 0.943444
Q2FWC0   0 0 -1.27278 0.943444
Q2FZG7   0 0 -1.27278 0.943444
Q2G2P1   0 0 -1.27278 0.943444
Q2G1M4   0 0 -1.27278 0.943444
Q2FX29   0 0 -1.27278 0.943444
Q2FUZ3   0 0 -1.27278 0.943444
Q2FVZ9   0 0 -1.27278 0.943444
Q2G2N3   0 0 -1.27278 0.943444
Q2G237   0 0 -1.27278 0.943444
Q2FXN5   0 0 -1.27278 0.943444
Q2FYP7   0 0 -1.27278 0.943444
Q2FWC8   0 0 -1.27278 0.943444
Q2G209   0 0 -1.27278 0.943444
Q2FXX7   0 0 -1.27278 0.943444
Q2FV05   0 0 -1.27278 0.943444
Q2FWM8   0 0 -1.27278 0.943444
Q2FV00   0 0 -1.27278 0.943444
Q2FZF2   0 0 -1.27278 0.943444
Q2FV80   0 0 -1.27278 0.943444
Q2FZZ7   0 0 -1.27278 0.943444
Q2FWH8   0 0 -1.27278 0.943444
Q2FVS5   0 0 -1.27278 0.943444
Q2FWY0   0 0 -1.27278 0.943444
Q2FZM3   0 0 -1.27278 0.943444
Q2FZW8   0 0 -1.27278 0.943444
Q2FVY7   0 0 -1.27278 0.943444
Q2FXJ1   0 0 -1.27278 0.943444
Q2G0T7   0 0 -1.27278 0.943444
Q2FW40   0 0 -1.27278 0.943444
Q2FYU9   0 0 -1.27278 0.943444
Q2FUR0   0 0 -1.27278 0.943444
Q2G215   0 0 -1.27278 0.943444
Q2G169   0 0 -1.27278 0.943444
Q2G034   0 0 -1.27278 0.943444
Q2FUV8   2 0.2 -1.27278 0.943444
Q2FW44   1 0.1 -1.27278 0.943444
Q2FYJ8   0 0 -1.27278 0.943444
Q2FVR6   0 0 -1.27278 0.943444
Q2G183   1 0.1 -1.27278 0.943444
Q2G0S1   1 0.1 -1.27278 0.943444
Q2FX83   0 0 -1.27278 0.943444
Q2FYF7   0 0 -1.27278 0.943444
Q2G166   2 0.2 -1.27278 0.943444
Q2FX20   1 0.1 -1.27278 0.943444
Q2G020   0 0 -1.27278 0.943444
Q2FVC0   1 0.1 -1.27278 0.943444
Q2FVD1   0 0 -1.27278 0.943444
Q2FWH1   0 0 -1.27278 0.943444
Q2FYX2   1 0.1 -1.27278 0.943444
Q2FZB5   0 0 -1.27278 0.943444
Q2G0G8   1 0.1 -1.27278 0.943444
P0A0I4   0 0 -1.27278 0.943444
Q2G2C6   0 0 -1.27278 0.943444
Q2FVB1   2 0.2 -1.27278 0.943444
Q2FYN1   2 0.2 -1.27278 0.943444
Q2FV79   0 0 -1.27278 0.943444
Q2FVU9   0 0 -1.27278 0.943444
Q2G0W5   1 0.1 -1.27278 0.943444
Q2FW60   1 0.1 -1.27278 0.943444
Q2G269   1 0.1 -1.27278 0.943444
Q2FZS1   0 0 -1.27278 0.943444
Q2G1Y3   0 0 -1.27278 0.943444
Q2FWA4   2 0.2 -1.27278 0.943444
Q2G0C0   0 0 -1.27278 0.943444
Q2G2J6   0 0 -1.27278 0.943444
Q2G1R2   0 0 -1.27278 0.943444
Q2FXY8   1 0.1 -1.27278 0.943444
Q2FYL2   2 0.2 -1.27278 0.943444
Q2FYS3   0 0 -1.27278 0.943444
Q2FXS0   2 0.2 -1.27278 0.943444
Q2FWA7   0 0 -1.27278 0.943444
Q2FWV8   2 0.2 -1.27278 0.943444
Q2G279   0 0 -1.27278 0.943444
Q2FYB5   0 0 -1.27278 0.943444
Q2G175   1 0.1 -1.27278 0.943444
Q2FZ07   2 0.2 -1.27278 0.943444
Q2FVG7   0 0 -1.27278 0.943444
Q2G2P3   0 0 -1.27278 0.943444
Q2FZA3   0 0 -1.27278 0.943444
Q2FYE1   0 0 -1.27278 0.943444
Q2G2F8   0 0 -1.27278 0.943444
Q2FWS8   0 0 -1.27278 0.943444
Q2FXD8   0 0 -1.27278 0.943444
Q2FX46   0 0 -1.27278 0.943444
Q2FYB4   0 0 -1.27278 0.943444
Q2FYC0   0 0 -1.27278 0.943444
Q2FUY5   0 0 -1.27278 0.943444
Q2FYF2   0 0 -1.27278 0.943444
Q2G0R4   2 0.2 -1.27278 0.943444
Q2G1L1   1 0.1 -1.27278 0.943444
Q2FYB0   2 0.2 -1.27278 0.943444
Q2FWW5   0 0 -1.27278 0.943444
Q2FX04   1 0.1 -1.27278 0.943444
Q2FV33   0 0 -1.27278 0.943444
Q2FUX6   2 0.2 -1.27278 0.943444
Q2FVP5   0 0 -1.27278 0.943444
Q2G0W7   0 0 -1.27278 0.943444
Q2FXV1   1 0.1 -1.27278 0.943444
Q2G096   1 0.1 -1.27278 0.943444
Q2FV68   1 0.1 -1.27278 0.943444
Q2FVY6   0 0 -1.27278 0.943444
Q2FYY0   0 0 -1.27278 0.943444
Q2G005   0 0 -1.27278 0.943444
Q2G2B4   1 0.1 -1.27278 0.943444
Q2FVZ7   0 0 -1.27278 0.943444
Q2FW55   1 0.1 -1.27278 0.943444
Q2FV92   0 0 -1.27278 0.943444
Q2FYV9   0 0 -1.27278 0.943444
Q2FW74   2 0.2 -1.27278 0.943444
Q2FVK9   0 0 -1.27278 0.943444
Q2FZA4   0 0 -1.27278 0.943444
Q2FV25   0 0 -1.27278 0.943444
Q2FYG8   0 0 -1.27278 0.943444
Q2G216   0 0 -1.27278 0.943444
Q2FZ69   0 0 -1.27278 0.943444
Q2FV97   0 0 -1.27278 0.943444
Q2FZ95   0 0 -1.27278 0.943444
Q2FZN8   1 0.1 -1.27278 0.943444
Q2FZG2   0 0 -1.27278 0.943444
Q2G259   0 0 -1.27278 0.943444
Q2FYB6   0 0 -1.27278 0.943444
Q2FZD1   0 0 -1.27278 0.943444
Q2FYT6   2 0.2 -1.27278 0.943444
Q2G0Y2   2 0.2 -1.27278 0.943444
Q2FWZ1   0 0 -1.27278 0.943444
Q2FVC8   0 0 -1.27278 0.943444
Q2G2H1   0 0 -1.27278 0.943444
Q2FY47   1 0.1 -1.27278 0.943444
Q2FX78   1 0.1 -1.27278 0.943444
Q2FX47   0 0 -1.27278 0.943444
Q2FZA7   1 0.1 -1.27278 0.943444
Q2FV32   0 0 -1.27278 0.943444
Q2FYE6   0 0 -1.27278 0.943444
Q2FZ41   0 0 -1.27278 0.943444
Q2FYG3   1 0.1 -1.27278 0.943444
Q2FX01   2 0.2 -1.27278 0.943444
Q2FXU6   1 0.1 -1.27278 0.943444
Q2FYL7   1 0.1 -1.27278 0.943444
Q2FWQ3   1 0.1 -1.27278 0.943444
Q2FZY9   1 0.1 -1.27278 0.943444
Q2FV50   1 0.1 -1.27278 0.943444
Q2FUY7   2 0.2 -1.27278 0.943444
Q2FXP6   1 0.1 -1.27278 0.943444
Q2G1S9   1 0.1 -1.27278 0.943444
Q2FX18   0 0 -1.27278 0.943444
Q2FYU0   0 0 -1.27278 0.943444
Q2FXZ7   4 0.380952 -1.27278 0.943444
Q2G051   1 0.0952381 -1.27278 0.943444
Q2FWS3   0 0 -1.27278 0.943444
Q2FW14   2 0.190476 -1.27278 0.943444
Q2FYD7   1 0.0952381 -1.27278 0.943444
Q9RQP8   1 0.0952381 -1.27278 0.943444
Q2FZK2   2 0.190476 -1.27278 0.943444
Q2FWI7   2 0.190476 -1.27278 0.943444
Q2G182   1 0.0952381 -1.27278 0.943444
Q2FYT7   1 0.0952381 -1.27278 0.943444
Q2FV46   2 0.190476 -1.27278 0.943444
Q2FY58   0 0 -1.27278 0.943444
Q2FX06   0 0 -1.27278 0.943444
Q2FZH0   3 0.285714 -1.27278 0.943444
Q2FUZ4   4 0.380952 -1.27278 0.943444
Q2G102   2 0.190476 -1.27278 0.943444
Q2G1R8   1 0.0952381 -1.27278 0.943444
Q2G2J1   2 0.190476 -1.27278 0.943444
Q2FX71   1 0.0952381 -1.27278 0.943444
Q2FUZ5   5 0.47619 -1.27278 0.943444
Q2FYP5   2 0.190476 -1.27278 0.943444
Q2G048   0 0 -1.27278 0.943444
Q2FUQ0   2 0.190476 -1.27278 0.943444
Q2FWS7   6 0.571429 -1.27278 0.943444
Q2FV65   2 0.190476 -1.27278 0.943444
Q2G125   0 0 -1.27278 0.943444
Q2FYT2   3 0.285714 -1.27278 0.943444
Q2FVH7   0 0 -1.27278 0.943444
Q2G127   1 0.0952381 -1.27278 0.943444
Q2FYI5   1 0.0952381 -1.27278 0.943444
Q2FYX4   6 0.571429 -1.27278 0.943444
Q2G0M3   4 0.380952 -1.27278 0.943444
Q2FW87   3 0.285714 -1.27278 0.943444
Q2G211   1 0.0952381 -1.27278 0.943444
Q2FXR5   4 0.380952 -1.27278 0.943444
Q2FWR5   1 0.0952381 -1.27278 0.943444
Q2FYD5   1 0.0952381 -1.27278 0.943444
Q2FY94   2 0.190476 -1.27278 0.943444
Q2G2W8   2 0.190476 -1.27278 0.943444
Q2FZL9   4 0.380952 -1.27278 0.943444
Q2FYT9   2 0.190476 -1.27278 0.943444
Q2FX44   2 0.190476 -1.27278 0.943444
Q2FXB2   2 0.190476 -1.27278 0.943444
Q2FVF6   3 0.285714 -1.27278 0.943444
Q2G2F6   0 0 -1.27278 0.943444
Q2G2C3   2 0.190476 -1.27278 0.943444
Q2FYA5   0 0 -1.27278 0.943444
Q2FYB1   0 0 -1.27278 0.943444
Q2G011   1 0.0952381 -1.27278 0.943444
Q2FV29   0 0 -1.27278 0.943444
Q2FVW1   0 0 -1.27278 0.943444
Q2FYA4   0 0 -1.27278 0.943444
Q2FY26   1 0.0952381 -1.27278 0.943444
Q2FXC1   2 0.190476 -1.27278 0.943444
Q2G2T0   4 0.380952 -1.27278 0.943444
Q2FY62   1 0.0952381 -1.27278 0.943444
Q2G2K4   2 0.190476 -1.27278 0.943444
Q2FW65   2 0.190476 -1.27278 0.943444
Q2FY05   5 0.47619 -1.27278 0.943444
Q2FV96   5 0.47619 -1.27278 0.943444
Q2G1S7   0 0 -1.27278 0.943444
Q2FWS9   0 0 -1.27278 0.943444
Q2G180   1 0.0952381 -1.27278 0.943444
Q2G0L6   2 0.190476 -1.27278 0.943444
Q2G189   1 0.0952381 -1.27278 0.943444
Q2FYD9   0 0 -1.27278 0.943444
Q2FWM6   0 0 -1.27278 0.943444
Q2FXA6   1 0.0952381 -1.27278 0.943444
Q2G0U8   1 0.0952381 -1.27278 0.943444
Q2FXD9   0 0 -1.27278 0.943444
Q2FWF9   0 0 -1.27278 0.943444
Q2FXS3   1 0.0952381 -1.27278 0.943444
Q2FXX6   0 0 -1.27278 0.943444
Q2FWU2   1 0.0952381 -1.27278 0.943444
Q2FXD5   2 0.190476 -1.27278 0.943444
Q2FZK8   6 0.571429 -1.27278 0.943444
Q2FV15   3 0.285714 -1.27278 0.943444
Q2FZZ5   4 0.380952 -1.27278 0.943444
Q2FW48   4 0.380952 -1.27278 0.943444
Q2FYB3   6 0.571429 -1.27278 0.943444
Q2FWT5   0 0 -1.27278 0.943444
Q2FVH4   1 0.0952381 -1.27278 0.943444
Q2FWP4   3 0.285714 -1.27278 0.943444
Q2FYX9   2 0.190476 -1.27278 0.943444
Q2G1U7   1 0.0952381 -1.27278 0.943444
Q2FXY6   1 0.0952381 -1.27278 0.943444
Q2FYT1   2 0.190476 -1.27278 0.943444
Q2G244   1 0.0952381 -1.27278 0.943444
Q2FX30   0 0 -1.27278 0.943444
Q2FVZ3   0 0 -1.27278 0.943444
Q2FWP5   5 0.47619 -1.27278 0.943444
Q2FX41   0 0 -1.27278 0.943444
Q2G2R5   0 0 -1.27278 0.943444
Q2G2S3   2 0.181818 -1.27278 0.943444
Q2G004   0 0 -1.27278 0.943444
Q2FWV1   4 0.363636 -1.27278 0.943444
Q2G003   1 0.0909091 -1.27278 0.943444
Q2FZV3   1 0.0909091 -1.27278 0.943444
Q2G026   5 0.454545 -1.27278 0.943444
Q2FXG7   0 0 -1.27278 0.943444
Q2FYL8   0 0 -1.27278 0.943444
Q2FZB6   1 0.0909091 -1.27278 0.943444
Q2FZE4   3 0.272727 -1.27278 0.943444
Q2FX11   4 0.363636 -1.27278 0.943444
Q2G0Y3   3 0.272727 -1.27278 0.943444
Q2FZW7   0 0 -1.27278 0.943444
Q2FX21   6 0.545455 -1.27278 0.943444
Q2G092   5 0.454545 -1.27278 0.943444
Q2FZB7   1 0.0909091 -1.27278 0.943444
Q2G0J9   6 0.545455 -1.27278 0.943444
Q2G1X2   1 0.0909091 -1.27278 0.943444
Q2FZD6   5 0.454545 -1.27278 0.943444
Q2FW67   0 0 -1.27278 0.943444
Q2G111   2 0.181818 -1.27278 0.943444
Q2G2Y4   5 0.454545 -1.27278 0.943444
Q2FY38   0 0 -1.27278 0.943444
Q2FWJ0   2 0.181818 -1.27278 0.943444
Q2G2T5   2 0.181818 -1.27278 0.943444
Q2FVG6   4 0.363636 -1.27278 0.943444
Q2G1V8   1 0.0909091 -1.27278 0.943444
Q2G1L0   0 0 -1.27278 0.943444
Q2FXD6   4 0.363636 -1.27278 0.943444
P0C948   0 0 -1.27278 0.943444
Q2G1M2   3 0.272727 -1.27278 0.943444
Q2FVW8   1 0.0909091 -1.27278 0.943444
Q2FX24   1 0.0909091 -1.27278 0.943444
Q2FWS4   5 0.454545 -1.27278 0.943444
Q2FYQ3   1 0.0909091 -1.27278 0.943444
Q2G254   3 0.272727 -1.27278 0.943444
Q2FWB4   0 0 -1.27278 0.943444
Q2FUP8   0 0 -1.27278 0.943444
Q2FZC2   1 0.0909091 -1.27278 0.943444
Q2FYE4   6 0.545455 -1.27278 0.943444
Q2FWS2   3 0.272727 -1.27278 0.943444
Q2FY03   2 0.181818 -1.27278 0.943444
Q2FVS6   2 0.181818 -1.27278 0.943444
Q2FXV2   2 0.181818 -1.27278 0.943444
Q2G2L6   0 0 -1.27278 0.943444
Q2G2I5   2 0.181818 -1.27278 0.943444
Q2FYA2   6 0.545455 -1.27278 0.943444
Q2FWV7   0 0 -1.27278 0.943444
Q2FXE7   3 0.272727 -1.27278 0.943444
Q2G0J6   1 0.0909091 -1.27278 0.943444
Q2FUU4   6 0.545455 -1.27278 0.943444
Q2FVJ4   1 0.0909091 -1.27278 0.943444
Q2FZM9   1 0.0909091 -1.27278 0.943444
Q2FZ51   4 0.363636 -1.27278 0.943444
Q2FY22   8 0.727273 -1.27278 0.943444
Q2G2Q1   3 0.272727 -1.27278 0.943444
Q2G109   3 0.272727 -1.27278 0.943444
Q2G1D6   2 0.181818 -1.27278 0.943444
Q2FVC9   2 0.181818 -1.27278 0.943444
Q2G2R6   6 0.545455 -1.27278 0.943444
Q2FZ85   4 0.363636 -1.27278 0.943444
Q2FVK4   5 0.454545 -1.27278 0.943444
Q2G1V9   0 0 -1.27278 0.943444
Q2G2H6   0 0 -1.27278 0.943444
Q2FWS6   5 0.454545 -1.27278 0.943444
Q2FZW4   2 0.181818 -1.27278 0.943444
Q2G1M3   1 0.0909091 -1.27278 0.943444
Q2G1M0   9 0.818182 -1.27278 0.943444
Q2G1Y9   7 0.636364 -1.27278 0.943444
Q2FX45   5 0.454545 -1.27278 0.943444
Q2FWP8   2 0.181818 -1.27278 0.943444
Q2FYP4   4 0.363636 -1.27278 0.943444
Q2FYL1   3 0.272727 -1.27278 0.943444
Q2G1L4   2 0.181818 -1.27278 0.943444
Q2FUQ7   4 0.363636 -1.27278 0.943444
Q2G247   0 0 -1.27278 0.943444
Q2FVV0   3 0.272727 -1.27278 0.943444
Q2FYU6   7 0.636364 -1.27278 0.943444
Q2G2N6   3 0.272727 -1.27278 0.943444
Q2FXC9   1 0.0909091 -1.27278 0.943444
Q2FX42   3 0.272727 -1.27278 0.943444
Q2FX26   6 0.545455 -1.27278 0.943444
Q2FWF3   0 0 -1.27278 0.943444
Q2FZY1   1 0.0909091 -1.27278 0.943444
Q2FW15   10 0.869565 -1.27278 0.943444
P0A0G2   6 0.521739 -1.27278 0.943444
Q2G2G5   2 0.173913 -1.27278 0.943444
Q2FY39   2 0.173913 -1.27278 0.943444
Q2G0B5   3 0.26087 -1.27278 0.943444
Q2FZI1   7 0.608696 -1.27278 0.943444
Q2FUQ6   4 0.347826 -1.27278 0.943444
Q2FVR5   3 0.26087 -1.27278 0.943444
Q2G2W6   3 0.26087 -1.27278 0.943444
Q2FZR8   4 0.347826 -1.27278 0.943444
Q2FVY8   9 0.782609 -1.27278 0.943444
Q2FZ60   7 0.608696 -1.27278 0.943444
Q2FV82   3 0.26087 -1.27278 0.943444
Q2FX23   2 0.173913 -1.27278 0.943444
Q2G1G3   2 0.173913 -1.27278 0.943444
P68805   0 0 -1.27278 0.943444
Q2FVL0   8 0.695652 -1.27278 0.943444
Q2G2J0   6 0.521739 -1.27278 0.943444
Q2FZF1   8 0.695652 -1.27278 0.943444
Q2FXU9   6 0.521739 -1.27278 0.943444
Q2G1A2   9 0.782609 -1.27278 0.943444
Q2G1C3   3 0.26087 -1.27278 0.943444
Q2G1D4   1 0.0869565 -1.27278 0.943444
Q2G0A8   1 0.0869565 -1.27278 0.943444
Q2FVC7   2 0.173913 -1.27278 0.943444
Q2G133   2 0.173913 -1.27278 0.943444
Q2FY86   6 0.521739 -1.27278 0.943444
Q2FX92   7 0.608696 -1.27278 0.943444
Q2FW47   0 0 -1.27278 0.943444
Q2G1T9   1 0.0869565 -1.27278 0.943444
Q2FVU8   3 0.26087 -1.27278 0.943444
Q2FVD7   5 0.434783 -1.27278 0.943444
Q2FX55   4 0.347826 -1.27278 0.943444
Q2FVD3   9 0.782609 -1.27278 0.943444
Q2G2B5   0 0 -1.27278 0.943444
Q2FWV6   1 0.0869565 -1.27278 0.943444
Q2FW29   6 0.521739 -1.27278 0.943444
Q2G0W6   1 0.0869565 -1.27278 0.943444
Q2FVD2   1 0.0869565 -1.27278 0.943444
Q2FWR8   6 0.521739 -1.27278 0.943444
Q2FXA0   6 0.521739 -1.27278 0.943444
Q2FZB4   3 0.26087 -1.27278 0.943444
Q2FX37   6 0.521739 -1.27278 0.943444
Q2FX13   1 0.0869565 -1.27278 0.943444
Q2FWD8   8 0.695652 -1.27278 0.943444
Q2G108   6 0.521739 -1.27278 0.943444
Q2G2V4   6 0.521739 -1.27278 0.943444
Q2FZW2   7 0.608696 -1.27278 0.943444
Q2FYY4   2 0.173913 -1.27278 0.943444
Q2FYB8   2 0.173913 -1.27278 0.943444
Q2FWC2   2 0.173913 -1.27278 0.943444
Q2FYE8   6 0.521739 -1.27278 0.943444
Q2FXK5   8 0.695652 -1.27278 0.943444
Q2FWT0   4 0.347826 -1.27278 0.943444
Q2FW19   5 0.434783 -1.27278 0.943444
Q2G100   2 0.173913 -1.27278 0.943444
Q2FYY3   1 0.0869565 -1.27278 0.943444
Q2FZ01   4 0.347826 -1.27278 0.943444
Q2FYY1   1 0.0869565 -1.27278 0.943444
Q2G103   6 0.521739 -1.27278 0.943444
Q2FV12   2 0.173913 -1.27278 0.943444
Q2FWQ1   6 0.521739 -1.27278 0.943444
Q2FYY5   1 0.0869565 -1.27278 0.943444
Q2G207   1 0.0869565 -1.27278 0.943444
Q2G1Y8   8 0.695652 -1.27278 0.943444
Q2FWZ8   2 0.173913 -1.27278 0.943444
Q2G0Z8   2 0.173913 -1.27278 0.943444
Q2G2F7   4 0.347826 -1.27278 0.943444
Q2FYH9   1 0.0869565 -1.27278 0.943444
Q2FWB7   4 0.347826 -1.27278 0.943444
Q2FYN2   10 0.833333 -1.27278 0.943444
Q2FVQ6   4 0.333333 -1.27278 0.943444
Q2FWX3   1 0.0833333 -1.27278 0.943444
Q2G187   3 0.25 -1.27278 0.943444
Q2FW05   3 0.25 -1.27278 0.943444
Q2FYC3   3 0.25 -1.27278 0.943444
Q2FZJ2   7 0.583333 -1.27278 0.943444
Q2G0D6   1 0.0833333 -1.27278 0.943444
Q2FWP7   3 0.25 -1.27278 0.943444
Q2FX31   10 0.833333 -1.27278 0.943444
Q2FVZ6   1 0.0833333 -1.27278 0.943444
Q2G2A2   6 0.5 -1.27278 0.943444
Q2FWQ8   10 0.833333 -1.27278 0.943444
Q2FVM9   3 0.25 -1.27278 0.943444
Q2FYD1   13 1.08333 0.903563 0.161558
Q2FYN3   4 0.333333 -1.27278 0.943444
Q2FYI3   3 0.25 -1.27278 0.943444
Q2G022   10 0.833333 -1.27278 0.943444
Q2G1Q3   3 0.25 -1.27278 0.943444
Q2FX58   3 0.25 -1.27278 0.943444
Q2G2V1   12 1 0.903563 0.161558
Q2FVV5   2 0.166667 -1.27278 0.943444
Q2FZC0   9 0.75 -1.27278 0.943444
Q2FV63   8 0.666667 -1.27278 0.943444
Q2FWG9   2 0.166667 -1.27278 0.943444
Q2FZA5   1 0.0833333 -1.27278 0.943444
Q2FX60   12 1 0.903563 0.161558
Q2G2I8   10 0.833333 -1.27278 0.943444
Q2G2Y5   8 0.666667 -1.27278 0.943444
Q2G2Y2   3 0.25 -1.27278 0.943444
Q2FWA6   6 0.5 -1.27278 0.943444
Q2FWL8   8 0.666667 -1.27278 0.943444
Q2FY95   10 0.833333 -1.27278 0.943444
Q2FYC5   9 0.75 -1.27278 0.943444
Q2FV43   3 0.25 -1.27278 0.943444
Q2FVU0   9 0.75 -1.27278 0.943444
Q2FZG5   2 0.166667 -1.27278 0.943444
Q2G2H9   2 0.166667 -1.27278 0.943444
Q2G1D1   6 0.5 -1.27278 0.943444
Q2FWU7   10 0.833333 -1.27278 0.943444
P60647   4 0.333333 -1.27278 0.943444
Q2FUR7   5 0.416667 -1.27278 0.943444
Q2FWQ2   8 0.666667 -1.27278 0.943444
Q2G2M4   5 0.416667 -1.27278 0.943444
Q2G104   5 0.416667 -1.27278 0.943444
Q2FX76   3 0.25 -1.27278 0.943444
Q2G2Q4   8 0.666667 -1.27278 0.943444
Q2FXQ1   3 0.25 -1.27278 0.943444
Q2FX80   1 0.0833333 -1.27278 0.943444
Q2FZN6   7 0.583333 -1.27278 0.943444
Q2G009   8 0.666667 -1.27278 0.943444
Q2G021   3 0.25 -1.27278 0.943444
Q2FWH0   9 0.75 -1.27278 0.943444
Q2FXQ0   12 1 0.903563 0.161558
Q2FX64   4 0.333333 -1.27278 0.943444
Q2FY98   3 0.25 -1.27278 0.943444
Q2FWK5   9 0.75 -1.27278 0.943444
Q2FYK1   1 0.0833333 -1.27278 0.943444
Q2FXF0   4 0.333333 -1.27278 0.943444
Q2FY70   10 0.833333 -1.27278 0.943444
Q2G114   11 0.916667 -1.27278 0.943444
Q2FX38   5 0.416667 -1.27278 0.943444
Q2FUP9   5 0.416667 -1.27278 0.943444
Q2FVV3   9 0.75 -1.27278 0.943444
Q2G113   10 0.833333 -1.27278 0.943444
Q2FWB2   8 0.666667 -1.27278 0.943444
Q2FWT6   3 0.25 -1.27278 0.943444
Q2FW28   8 0.666667 -1.27278 0.943444
Q2FUQ9   8 0.666667 -1.27278 0.943444
Q2FY00   1 0.0833333 -1.27278 0.943444
Q2G040   2 0.166667 -1.27278 0.943444
Q2FX35   10 0.833333 -1.27278 0.943444
Q2FYW9   11 0.88 -1.27278 0.943444
Q2G2N8   5 0.4 -1.27278 0.943444
Q2G1V7   9 0.72 -1.27278 0.943444
Q2G0C3   4 0.32 -1.27278 0.943444
Q2FVW0   4 0.32 -1.27278 0.943444
Q2FUS4   12 0.96 -1.27278 0.943444
Q2FVP6   1 0.08 -1.27278 0.943444
Q2FZK1   2 0.16 -1.27278 0.943444
Q2FXY2   10 0.8 -1.27278 0.943444
Q2FYX3   13 1.04 0.903563 0.161558
Q2FZ86   8 0.64 -1.27278 0.943444
Q2FUV7   3 0.24 -1.27278 0.943444
Q2FX70   12 0.96 -1.27278 0.943444
Q2G1Y1   8 0.64 -1.27278 0.943444
Q2FVT9   4 0.32 -1.27278 0.943444
Q2G2K3   9 0.72 -1.27278 0.943444
P72358   5 0.4 -1.27278 0.943444
Q2G192   2 0.16 -1.27278 0.943444
Q2FYX6   9 0.72 -1.27278 0.943444
Q2FXW0   1 0.08 -1.27278 0.943444
Q2G202   3 0.24 -1.27278 0.943444
Q2FYW7   8 0.64 -1.27278 0.943444
Q2G2M0   8 0.64 -1.27278 0.943444
Q2FXT7   9 0.72 -1.27278 0.943444
Q2FX59   16 1.28 0.903563 0.161558
Q2G0X2   8 0.64 -1.27278 0.943444
Q2FWR6   9 0.72 -1.27278 0.943444
Q2FW22   14 1.12 0.903563 0.161558
Q2FZH4   11 0.88 -1.27278 0.943444
Q2FYZ1   7 0.56 -1.27278 0.943444
Q2G2W7   11 0.88 -1.27278 0.943444
Q2G2I4   11 0.88 -1.27278 0.943444
Q2FZP5   9 0.72 -1.27278 0.943444
Q2FWQ7   10 0.8 -1.27278 0.943444
Q2G1W9   13 1.04 0.903563 0.161558
Q2FWF7   13 1.04 0.903563 0.161558
Q2FYM9   10 0.8 -1.27278 0.943444
Q2FXV0   8 0.64 -1.27278 0.943444
Q2FWW2   8 0.64 -1.27278 0.943444
Q2FVS2   5 0.4 -1.27278 0.943444
Q2G007   9 0.72 -1.27278 0.943444
Q2FYA7   13 1.04 0.903563 0.161558
Q2G0K0   12 0.96 -1.27278 0.943444
Q2FXS9   13 1.04 0.903563 0.161558
Q2G249   11 0.88 -1.27278 0.943444
Q2G008   13 1.04 0.903563 0.161558
Q2FZD5   5 0.4 -1.27278 0.943444
Q2FZG0   4 0.32 -1.27278 0.943444
Q2FX28   8 0.64 -1.27278 0.943444
Q2FXI4   11 0.88 -1.27278 0.943444
Q2G176   2 0.16 -1.27278 0.943444
Q2G116   13 1.04 0.903563 0.161558
Q2FXF2   6 0.48 -1.27278 0.943444
Q2G260   11 0.88 -1.27278 0.943444
Q2G213   5 0.4 -1.27278 0.943444
Q2G173   9 0.72 -1.27278 0.943444
Q2FV71   14 1.12 0.903563 0.161558
Q2FWY8   7 0.56 -1.27278 0.943444
Q2FWN3   11 0.88 -1.27278 0.943444
Q2FYD4   15 1.2 0.903563 0.161558
Q2FVQ2   12 0.96 -1.27278 0.943444
Q2FVK0   12 0.96 -1.27278 0.943444
Q2G285   8 0.64 -1.27278 0.943444
Q2FZH6   11 0.88 -1.27278 0.943444
Q2FZX1   3 0.24 -1.27278 0.943444
Q2FZ83   2 0.16 -1.27278 0.943444
Q2G0S9   12 0.96 -1.27278 0.943444
Q2FZH7   4 0.32 -1.27278 0.943444
Q2FZT3   10 0.8 -1.27278 0.943444
Q2FX57   14 1.07692 0.903563 0.161558
Q2G0B9   11 0.846154 -1.27278 0.943444
Q2FY28   12 0.923077 -1.27278 0.943444
Q2G0R5   18 1.38462 0.903563 0.161558
Q2FZG8   10 0.769231 -1.27278 0.943444
Q2G1X1   14 1.07692 0.903563 0.161558
Q2FX93   4 0.307692 -1.27278 0.943444
Q2FYU5   9 0.692308 -1.27278 0.943444
Q2FWR9   6 0.461538 -1.27278 0.943444
Q2FWS0   13 1 0.903563 0.161558
Q2G0P4   1 0.0769231 -1.27278 0.943444
Q2FX50   10 0.769231 -1.27278 0.943444
Q2FZV0   13 1 0.903563 0.161558
Q2G0S5   16 1.23077 0.903563 0.161558
Q2FY25   4 0.307692 -1.27278 0.943444
Q2FXG6   5 0.384615 -1.27278 0.943444
Q2FZJ7   12 0.923077 -1.27278 0.943444
Q2G0U7   12 0.923077 -1.27278 0.943444
Q2FZV2   12 0.923077 -1.27278 0.943444
Q2FWT8   11 0.846154 -1.27278 0.943444
Q2G0D1   12 0.923077 -1.27278 0.943444
Q2FVW5   8 0.615385 -1.27278 0.943444
Q2FY97   13 1 0.903563 0.161558
Q2FXF3   10 0.769231 -1.27278 0.943444
Q2G063   5 0.384615 -1.27278 0.943444
Q2G0U5   5 0.384615 -1.27278 0.943444
Q2G2B1   11 0.846154 -1.27278 0.943444
Q2FVE3   3 0.230769 -1.27278 0.943444
Q2FZW1   11 0.846154 -1.27278 0.943444
Q2FYK2   11 0.846154 -1.27278 0.943444
Q2FXW2   14 1.07692 0.903563 0.161558
Q9F0R1   13 1 0.903563 0.161558
Q2FZG3   7 0.538462 -1.27278 0.943444
Q2G2K0   13 1 0.903563 0.161558
Q2FVN4   15 1.15385 0.903563 0.161558
Q2FYV0   10 0.769231 -1.27278 0.943444
Q2G0A5   2 0.153846 -1.27278 0.943444
Q2FZ03   13 1 0.903563 0.161558
Q2G1I8   12 0.923077 -1.27278 0.943444
Q2FYX8   12 0.923077 -1.27278 0.943444
Q2FV18   4 0.307692 -1.27278 0.943444
Q2FYI7   10 0.769231 -1.27278 0.943444
Q2G0K1   12 0.923077 -1.27278 0.943444
Q2G2U9   13 1 0.903563 0.161558
Q2FW31   10 0.769231 -1.27278 0.943444
Q2FVB5   8 0.615385 -1.27278 0.943444
Q2FVI8   4 0.307692 -1.27278 0.943444
Q2FZT0   14 1.07692 0.903563 0.161558
P48860   12 0.923077 -1.27278 0.943444
Q2FYC1   10 0.769231 -1.27278 0.943444
Q2G286   12 0.923077 -1.27278 0.943444
Q2FXD3   14 1.07692 0.903563 0.161558
Q2G027   2 0.153846 -1.27278 0.943444
Q2G0T4   9 0.692308 -1.27278 0.943444
Q2FZJ5   9 0.692308 -1.27278 0.943444
Q2FW10   4 0.307692 -1.27278 0.943444
Q2FY91   7 0.538462 -1.27278 0.943444
Q2FVP0   9 0.692308 -1.27278 0.943444
P60070   9 0.692308 -1.27278 0.943444
Q2FWU1   10 0.769231 -1.27278 0.943444
Q2FYA3   8 0.615385 -1.27278 0.943444
Q2G0V8   6 0.461538 -1.27278 0.943444
Q2G0Z2   11 0.846154 -1.27278 0.943444
Q2FZ47   5 0.384615 -1.27278 0.943444
Q2G0V9   3 0.230769 -1.27278 0.943444
Q2FZE2   11 0.846154 -1.27278 0.943444
Q2FWB0   12 0.923077 -1.27278 0.943444
Q2G1J1   10 0.769231 -1.27278 0.943444
Q2FYQ1   3 0.230769 -1.27278 0.943444
Q2FZ45   13 1 0.903563 0.161558
Q2FYW5   11 0.846154 -1.27278 0.943444
Q2G1A0   4 0.307692 -1.27278 0.943444
Q2FZB9   7 0.538462 -1.27278 0.943444
Q2FZX2   9 0.692308 -1.27278 0.943444
Q2FZY4   10 0.769231 -1.27278 0.943444
Q2FW56   4 0.307692 -1.27278 0.943444
P0A0G6   9 0.692308 -1.27278 0.943444
Q2FW80   4 0.307692 -1.27278 0.943444
Q2G2S4   14 1.07692 0.903563 0.161558
Q2G2H0   12 0.923077 -1.27278 0.943444
Q2G2E1   6 0.461538 -1.27278 0.943444
Q2G0I5   11 0.846154 -1.27278 0.943444
Q2FWW6   11 0.846154 -1.27278 0.943444
Q2G112   14 1.07692 0.903563 0.161558
Q2G214   9 0.692308 -1.27278 0.943444
Q2FYG2   19 1.46154 0.903563 0.161558
Q2G0J5   3 0.230769 -1.27278 0.943444
Q2FX27   12 0.923077 -1.27278 0.943444
Q2FWV5   12 0.923077 -1.27278 0.943444
Q2FX40   13 1 0.903563 0.161558
Q2FZM5   3 0.230769 -1.27278 0.943444
Q2FXH8   7 0.538462 -1.27278 0.943444
Q2FWS5   6 0.461538 -1.27278 0.943444
Q2FW13   21 1.55556 0.903563 0.161558
Q2FY93   11 0.814815 -1.27278 0.943444
Q2FZM8   21 1.55556 0.903563 0.161558
Q2FZV4   16 1.18519 0.903563 0.161558
Q2FVD4   13 0.962963 -1.27278 0.943444
Q2G0J3   5 0.37037 -1.27278 0.943444
Q2FX61   14 1.03704 0.903563 0.161558
Q2FVD6   14 1.03704 0.903563 0.161558
Q2FYY7   12 0.888889 -1.27278 0.943444
Q2G0W0   11 0.814815 -1.27278 0.943444
Q2FXF7   15 1.11111 0.903563 0.161558
Q2G191   5 0.37037 -1.27278 0.943444
Q2FYT5   10 0.740741 -1.27278 0.943444
Q2G1P0   8 0.592593 -1.27278 0.943444
Q2FVF8   11 0.814815 -1.27278 0.943444
Q2G0Y1   3 0.222222 -1.27278 0.943444
Q2FZD2   14 1.03704 0.903563 0.161558
Q2FZ59   14 1.03704 0.903563 0.161558
Q2G2G1   4 0.296296 -1.27278 0.943444
Q2G0F9   15 1.11111 0.903563 0.161558
Q2G1J2   10 0.740741 -1.27278 0.943444
Q2G0Q6   17 1.25926 0.903563 0.161558
Q2FYX0   17 1.25926 0.903563 0.161558
Q2FZU8   10 0.740741 -1.27278 0.943444
Q2G267   7 0.518519 -1.27278 0.943444
Q2G174   13 0.962963 -1.27278 0.943444
Q2FWC3   11 0.814815 -1.27278 0.943444
Q2FVN6   12 0.888889 -1.27278 0.943444
Q2G2D1   14 1.03704 0.903563 0.161558
Q2FZK9   15 1.11111 0.903563 0.161558
Q2G2C9   12 0.888889 -1.27278 0.943444
Q2G2V8   9 0.666667 -1.27278 0.943444
Q2FVL6   13 0.962963 -1.27278 0.943444
Q2FY45   4 0.296296 -1.27278 0.943444
Q2G2R7   18 1.33333 0.903563 0.161558
Q2FWD5   13 0.962963 -1.27278 0.943444
Q2FWT3   6 0.444444 -1.27278 0.943444
Q2FY92   17 1.25926 0.903563 0.161558
Q2FZM2   9 0.666667 -1.27278 0.943444
Q2G2F0   17 1.25926 0.903563 0.161558
Q2FW30   9 0.666667 -1.27278 0.943444
Q2FZV9   10 0.740741 -1.27278 0.943444
Q2FVA6   14 1.03704 0.903563 0.161558
Q2G229   15 1.11111 0.903563 0.161558
Q2FZZ3   11 0.814815 -1.27278 0.943444
Q2G2F4   5 0.37037 -1.27278 0.943444
Q2FVA7   14 1.03704 0.903563 0.161558
Q2G0R3   11 0.814815 -1.27278 0.943444
Q2G1R1   16 1.18519 0.903563 0.161558
Q2FZ79   15 1.11111 0.903563 0.161558
Q2FZ12   5 0.37037 -1.27278 0.943444
Q2FX39   8 0.592593 -1.27278 0.943444
Q2G186   12 0.888889 -1.27278 0.943444
Q2FXE5   3 0.222222 -1.27278 0.943444
Q2G0A1   15 1.11111 0.903563 0.161558
Q2G0E7   8 0.592593 -1.27278 0.943444
Q2G2V7   4 0.296296 -1.27278 0.943444
Q2FYA6   16 1.18519 0.903563 0.161558
Q2G276   17 1.25926 0.903563 0.161558
Q2G070   10 0.740741 -1.27278 0.943444
Q2FVZ1   9 0.666667 -1.27278 0.943444
Q2FW84   9 0.666667 -1.27278 0.943444
Q2FVY9   14 1.03704 0.903563 0.161558
Q2FVD9   17 1.25926 0.903563 0.161558
Q2G1T2   15 1.11111 0.903563 0.161558
Q2G0I3   11 0.814815 -1.27278 0.943444
Q2G0E8   12 0.888889 -1.27278 0.943444
Q2FW08   15 1.11111 0.903563 0.161558
Q2FVD8   17 1.25926 0.903563 0.161558
Q2FXF5   12 0.888889 -1.27278 0.943444
Q2FXW1   14 1.03704 0.903563 0.161558
Q2FW79   13 0.962963 -1.27278 0.943444
Q2G2G0   16 1.18519 0.903563 0.161558
P48940   11 0.814815 -1.27278 0.943444
Q2FYL6   7 0.518519 -1.27278 0.943444
Q2FZV8   22 1.62963 0.903563 0.161558
Q2FYM5   15 1.11111 0.903563 0.161558
Q2G2B6   9 0.666667 -1.27278 0.943444
Q2G1L2   7 0.518519 -1.27278 0.943444
Q2G1V5   4 0.296296 -1.27278 0.943444
Q2FXT0   16 1.18519 0.903563 0.161558
Q2FY02   11 0.814815 -1.27278 0.943444
Q2FWQ4   6 0.444444 -1.27278 0.943444
Q2FYG4   6 0.444444 -1.27278 0.943444
Q2FW11   13 0.962963 -1.27278 0.943444
Q2G257   11 0.785714 -1.27278 0.943444
Q2FWJ6   22 1.57143 0.903563 0.161558
Q2FXS8   22 1.57143 0.903563 0.161558
Q2FX12   14 1 0.903563 0.161558
Q2FYF1   11 0.785714 -1.27278 0.943444
Q2G2E8   9 0.642857 -1.27278 0.943444
Q2FXE6   3 0.214286 -1.27278 0.943444
Q2G2C0   3 0.214286 -1.27278 0.943444
Q2G1V6   4 0.285714 -1.27278 0.943444
Q2FWZ4   19 1.35714 0.903563 0.161558
Q2G2V0   4 0.285714 -1.27278 0.943444
Q9ZAH6   15 1.07143 0.903563 0.161558
Q2FVU2   19 1.35714 0.903563 0.161558
Q2FWI8   17 1.21429 0.903563 0.161558
P0A0H0   16 1.14286 0.903563 0.161558
Q2G0C1   20 1.42857 0.903563 0.161558
Q2FXH3   15 1.07143 0.903563 0.161558
Q2FXI6   14 1 0.903563 0.161558
Q2G1X5   11 0.785714 -1.27278 0.943444
Q2FV08   12 0.857143 -1.27278 0.943444
Q2FWT7   18 1.28571 0.903563 0.161558
Q2G210   11 0.785714 -1.27278 0.943444
Q2FW66   11 0.785714 -1.27278 0.943444
Q2FWD0   11 0.785714 -1.27278 0.943444
Q2FUQ1   11 0.785714 -1.27278 0.943444
Q2FVI6   5 0.357143 -1.27278 0.943444
Q2FWM7   5 0.357143 -1.27278 0.943444
Q2FVN2   17 1.21429 0.903563 0.161558
Q2FWR2   10 0.714286 -1.27278 0.943444
Q2FYH4   8 0.571429 -1.27278 0.943444
Q2FYM8   5 0.357143 -1.27278 0.943444
Q9RFJ6   14 1 0.903563 0.161558
Q2FZ42   13 0.928571 -1.27278 0.943444
Q2FVX9   16 1.14286 0.903563 0.161558
Q2G066   15 1.07143 0.903563 0.161558
Q2FVM3   13 0.928571 -1.27278 0.943444
Q2FWT1   16 1.14286 0.903563 0.161558
Q2FZB8   13 0.928571 -1.27278 0.943444
Q2FUQ8   7 0.5 -1.27278 0.943444
Q2G2I7   19 1.35714 0.903563 0.161558
Q2FVF7   10 0.714286 -1.27278 0.943444
Q2FV52   13 0.928571 -1.27278 0.943444
Q2FWE3   14 1 0.903563 0.161558
Q2G144   10 0.714286 -1.27278 0.943444
Q2FXZ1   21 1.5 0.903563 0.161558
Q2FX34   14 1 0.903563 0.161558
Q2FWV4   22 1.57143 0.903563 0.161558
Q2FZ11   11 0.785714 -1.27278 0.943444
Q2G141   13 0.928571 -1.27278 0.943444
Q2FWF5   17 1.21429 0.903563 0.161558
Q2FV34   18 1.28571 0.903563 0.161558
Q2FWQ0   16 1.14286 0.903563 0.161558
Q2FV88   20 1.42857 0.903563 0.161558
Q2G2P0   16 1.14286 0.903563 0.161558
Q2FYW8   18 1.28571 0.903563 0.161558
Q2G1W1   19 1.35714 0.903563 0.161558
Q2FVC2   21 1.5 0.903563 0.161558
Q2G0D3   4 0.285714 -1.27278 0.943444
Q2FV89   16 1.14286 0.903563 0.161558
Q2G1U2   17 1.21429 0.903563 0.161558
Q2FX32   12 0.857143 -1.27278 0.943444
Q2FXS7   12 0.857143 -1.27278 0.943444
Q2FVX1   6 0.428571 -1.27278 0.943444
Q2FVE0   7 0.5 -1.27278 0.943444
Q2G270   14 1 0.903563 0.161558
Q9EYW6   21 1.5 0.903563 0.161558
Q2FVB8   7 0.5 -1.27278 0.943444
Q2FZT9   5 0.357143 -1.27278 0.943444
Q2G298   15 1.07143 0.903563 0.161558
Q2FX49   9 0.642857 -1.27278 0.943444
Q2G0Z0   10 0.714286 -1.27278 0.943444
Q2FW39   14 1 0.903563 0.161558
Q2G252   15 1.07143 0.903563 0.161558
Q2G0A3   19 1.35714 0.903563 0.161558
Q2FYJ7   15 1.07143 0.903563 0.161558
Q2FWT2   14 1 0.903563 0.161558
Q2FWQ5   12 0.857143 -1.27278 0.943444
Q2G2J7   12 0.857143 -1.27278 0.943444
Q2FY75   5 0.357143 -1.27278 0.943444
Q2G106   17 1.21429 0.903563 0.161558
Q2FVY3   17 1.21429 0.903563 0.161558
Q2FVP9   11 0.785714 -1.27278 0.943444
Q2FW42   14 1 0.903563 0.161558
Q2FUV9   19 1.35714 0.903563 0.161558
Q2FVR7   19 1.35714 0.903563 0.161558
Q2FZN1   14 1 0.903563 0.161558
Q2G2Q7   18 1.24138 0.903563 0.161558
Q2G150   19 1.31034 0.903563 0.161558
Q2G081   18 1.24138 0.903563 0.161558
Q2FV45   19 1.31034 0.903563 0.161558
Q2FX02   22 1.51724 0.903563 0.161558
P0A0Q4   11 0.758621 -1.27278 0.943444
Q2G0L9   15 1.03448 0.903563 0.161558
Q2FY04   13 0.896552 -1.27278 0.943444
Q2FV48   6 0.413793 -1.27278 0.943444
Q2FW64   20 1.37931 0.903563 0.161558
Q2FX63   15 1.03448 0.903563 0.161558
Q2G1T3   18 1.24138 0.903563 0.161558
Q2G0K9   18 1.24138 0.903563 0.161558
Q2FZ00   14 0.965517 -1.27278 0.943444
Q2FVL9   20 1.37931 0.903563 0.161558
Q2FW33   17 1.17241 0.903563 0.161558
Q2FWT9   9 0.62069 -1.27278 0.943444
Q2FZF7   13 0.896552 -1.27278 0.943444
Q2FWL1   19 1.31034 0.903563 0.161558
Q2FYS7   16 1.10345 0.903563 0.161558
Q2FZX3   15 1.03448 0.903563 0.161558
Q2FXR0   4 0.275862 -1.27278 0.943444
Q2G2I9   21 1.44828 0.903563 0.161558
Q2FWN1   4 0.275862 -1.27278 0.943444
Q2G297   5 0.344828 -1.27278 0.943444
Q2FVA0   6 0.413793 -1.27278 0.943444
Q2FXX0   24 1.65517 0.903563 0.161558
Q2G2P4   12 0.827586 -1.27278 0.943444
Q2G0P8   14 0.965517 -1.27278 0.943444
Q2FVN3   14 0.965517 -1.27278 0.943444
Q2FXK7   18 1.24138 0.903563 0.161558
Q2FZF8   11 0.758621 -1.27278 0.943444
Q2FWR0   17 1.17241 0.903563 0.161558
Q2FXL2   4 0.275862 -1.27278 0.943444
Q2FWA9   13 0.896552 -1.27278 0.943444
Q2G282   18 1.24138 0.903563 0.161558
Q9RQQ0   7 0.482759 -1.27278 0.943444
Q2FXD7   16 1.10345 0.903563 0.161558
Q2FUY4   12 0.827586 -1.27278 0.943444
Q2G2W4   6 0.413793 -1.27278 0.943444
Q2FZF5   24 1.65517 0.903563 0.161558
Q2FY42   21 1.44828 0.903563 0.161558
Q2FUS3   10 0.689655 -1.27278 0.943444
Q2G2E7   5 0.344828 -1.27278 0.943444
Q2G0S6   19 1.31034 0.903563 0.161558
Q2G0C2   9 0.62069 -1.27278 0.943444
Q2FWF8   13 0.896552 -1.27278 0.943444
Q2G000   20 1.37931 0.903563 0.161558
Q2FWX2   21 1.44828 0.903563 0.161558
Q2FZS2   19 1.31034 0.903563 0.161558
Q2FW16   22 1.51724 0.903563 0.161558
Q2FZI2   7 0.482759 -1.27278 0.943444
Q2G1Q5   13 0.896552 -1.27278 0.943444
Q2G1A5   17 1.17241 0.903563 0.161558
Q2G0P7   14 0.965517 -1.27278 0.943444
Q2FWV3   21 1.44828 0.903563 0.161558
Q2FW51   17 1.17241 0.903563 0.161558
Q2FVI4   24 1.65517 0.903563 0.161558
Q2FVN7   24 1.65517 0.903563 0.161558
Q2FWP9   22 1.51724 0.903563 0.161558
Q2FXT2   13 0.896552 -1.27278 0.943444
P0A0F4   19 1.31034 0.903563 0.161558
Q2G126   17 1.17241 0.903563 0.161558
Q2FW82   5 0.344828 -1.27278 0.943444
Q2FY44   13 0.896552 -1.27278 0.943444
Q2G0N9   16 1.10345 0.903563 0.161558
Q2G0Z9   3 0.206897 -1.27278 0.943444
Q2FV81   20 1.37931 0.903563 0.161558
Q2FYC4   14 0.965517 -1.27278 0.943444
Q2G178   17 1.17241 0.903563 0.161558
Q2G079   14 0.965517 -1.27278 0.943444
Q2G2B7   14 0.965517 -1.27278 0.943444
Q2FVF5   22 1.51724 0.903563 0.161558
Q2G2W2   14 0.965517 -1.27278 0.943444
Q2G1I2   12 0.827586 -1.27278 0.943444
Q2G245   7 0.482759 -1.27278 0.943444
Q2G1H7   11 0.733333 -1.27278 0.943444
Q2FWF1   20 1.33333 0.903563 0.161558
Q2FZZ9   16 1.06667 0.903563 0.161558
Q2G1W3   22 1.46667 0.903563 0.161558
Q2G204   20 1.33333 0.903563 0.161558
Q2G1H1   17 1.13333 0.903563 0.161558
Q2FXK3   23 1.53333 0.903563 0.161558
Q2G2H8   14 0.933333 -1.27278 0.943444
Q2FZP9   22 1.46667 0.903563 0.161558
Q2FWI2   25 1.66667 0.903563 0.161558
Q2FYZ6   8 0.533333 -1.27278 0.943444
Q2FXS1   5 0.333333 -1.27278 0.943444
Q2G200   23 1.53333 0.903563 0.161558
Q2G2L5   6 0.4 -1.27278 0.943444
Q2FY73   22 1.46667 0.903563 0.161558
Q2G177   8 0.533333 -1.27278 0.943444
Q2G2F9   11 0.733333 -1.27278 0.943444
Q2FV27   18 1.2 0.903563 0.161558
Q2FZ56   20 1.33333 0.903563 0.161558
Q2FVF3   6 0.4 -1.27278 0.943444
Q2G0B6   20 1.33333 0.903563 0.161558
Q2G2S5   21 1.4 0.903563 0.161558
Q2FW68   13 0.866667 -1.27278 0.943444
Q2FWX7   13 0.866667 -1.27278 0.943444
Q2FWB6   15 1 0.903563 0.161558
Q2FXA9   22 1.46667 0.903563 0.161558
Q2FXP3   19 1.26667 0.903563 0.161558
Q2FUX5   20 1.33333 0.903563 0.161558
Q2FZZ4   17 1.13333 0.903563 0.161558
Q2FX98   15 1 0.903563 0.161558
Q2FV23   23 1.53333 0.903563 0.161558
Q2FUR1   8 0.533333 -1.27278 0.943444
Q2FY49   20 1.33333 0.903563 0.161558
Q2G017   23 1.53333 0.903563 0.161558
Q2G2K9   12 0.8 -1.27278 0.943444
Q2G2N9   15 1 0.903563 0.161558
Q2G0E9   6 0.4 -1.27278 0.943444
Q2FY19   20 1.33333 0.903563 0.161558
Q2G1E3   9 0.6 -1.27278 0.943444
Q2FW17   21 1.4 0.903563 0.161558
Q2FWK9   18 1.2 0.903563 0.161558
Q2G2Q6   17 1.13333 0.903563 0.161558
Q2G2Q5   22 1.46667 0.903563 0.161558
Q2G1U9   26 1.73333 0.903563 0.161558
Q2G299   11 0.733333 -1.27278 0.943444
Q2FX75   27 1.8 0.903563 0.161558
Q2G058   21 1.4 0.903563 0.161558
Q2G0E3   15 1 0.903563 0.161558
Q2FYK0   12 0.8 -1.27278 0.943444
Q2G2K6   17 1.13333 0.903563 0.161558
Q2FYN0   20 1.33333 0.903563 0.161558
Q2FVK7   12 0.8 -1.27278 0.943444
Q2FX15   16 1.06667 0.903563 0.161558
Q2FVN9   7 0.466667 -1.27278 0.943444
Q2FWX0   6 0.4 -1.27278 0.943444
Q2G143   16 1.06667 0.903563 0.161558
Q2G0C7   29 1.93333 0.903563 0.161558
Q2G0K6   15 1 0.903563 0.161558
Q2FZZ1   6 0.4 -1.27278 0.943444
Q2FV13   23 1.53333 0.903563 0.161558
Q2G128   11 0.733333 -1.27278 0.943444
Q2FXU2   21 1.4 0.903563 0.161558
Q2G2R4   15 1 0.903563 0.161558
Q2FXM1   17 1.13333 0.903563 0.161558
Q8KQR1   21 1.4 0.903563 0.161558
Q2G2Q9   18 1.2 0.903563 0.161558
Q2FVG9   10 0.666667 -1.27278 0.943444
Q2FV56   6 0.4 -1.27278 0.943444
Q2FWG7   6 0.387097 -1.27278 0.943444
Q2G0T1   16 1.03226 0.903563 0.161558
Q2FXB9   5 0.322581 -1.27278 0.943444
Q2FZP3   13 0.83871 -1.27278 0.943444
Q2FZQ2   6 0.387097 -1.27278 0.943444
Q2FXS4   22 1.41935 0.903563 0.161558
Q2FZ21   20 1.29032 0.903563 0.161558
Q2G2X2   14 0.903226 -1.27278 0.943444
Q2FZF6   23 1.48387 0.903563 0.161558
Q2FYA0   22 1.41935 0.903563 0.161558
Q2G2A9   7 0.451613 -1.27278 0.943444
Q2FYB9   24 1.54839 0.903563 0.161558
Q2FYI4   18 1.16129 0.903563 0.161558
Q2FYL4   25 1.6129 0.903563 0.161558
Q2G1T0   5 0.322581 -1.27278 0.943444
Q2FXW7   19 1.22581 0.903563 0.161558
Q2FZA1   21 1.35484 0.903563 0.161558
Q2FY76   14 0.903226 -1.27278 0.943444
Q2FZ97   26 1.67742 0.903563 0.161558
Q2G1I4   5 0.322581 -1.27278 0.943444
Q2FYQ6   7 0.451613 -1.27278 0.943444
Q2FXL6   20 1.29032 0.903563 0.161558
Q2G2G6   5 0.322581 -1.27278 0.943444
Q2FVH1   8 0.516129 -1.27278 0.943444
Q2FYA8   27 1.74194 0.903563 0.161558
Q2G2M5   20 1.29032 0.903563 0.161558
Q2FV99   22 1.41935 0.903563 0.161558
Q2G105   17 1.09677 0.903563 0.161558
Q2FW23   25 1.6129 0.903563 0.161558
Q2G012   11 0.709677 -1.27278 0.943444
Q2G2V5   22 1.41935 0.903563 0.161558
Q2FW07   22 1.41935 0.903563 0.161558
Q2G0F2   22 1.41935 0.903563 0.161558
Q2FZC9   6 0.387097 -1.27278 0.943444
Q2FXE9   6 0.387097 -1.27278 0.943444
Q2FV47   22 1.41935 0.903563 0.161558
Q2G2Q8   21 1.35484 0.903563 0.161558
Q2FYE7   12 0.774194 -1.27278 0.943444
Q2FUT3   11 0.709677 -1.27278 0.943444
Q2G068   18 1.16129 0.903563 0.161558
Q2G2D3   17 1.09677 0.903563 0.161558
Q2FYK4   14 0.903226 -1.27278 0.943444
Q2FX36   27 1.74194 0.903563 0.161558
Q2G0A4   6 0.387097 -1.27278 0.943444
Q2G080   6 0.387097 -1.27278 0.943444
Q2FUT1   13 0.83871 -1.27278 0.943444
Q2FYH3   19 1.22581 0.903563 0.161558
Q2FXA7   16 1.03226 0.903563 0.161558
Q2G2Y6   22 1.41935 0.903563 0.161558
Q2FY55   17 1.09677 0.903563 0.161558
Q2FY61   21 1.35484 0.903563 0.161558
Q2G0E2   23 1.48387 0.903563 0.161558
Q2FVY1   26 1.67742 0.903563 0.161558
Q2FUV1   18 1.16129 0.903563 0.161558
Q2FUS9   25 1.6129 0.903563 0.161558
Q2G1A1   24 1.54839 0.903563 0.161558
P60639   7 0.451613 -1.27278 0.943444
Q2FZE9   23 1.48387 0.903563 0.161558
Q2G1I9   10 0.645161 -1.27278 0.943444
Q2FWN0   13 0.83871 -1.27278 0.943444
Q2FZE3   30 1.93548 0.903563 0.161558
Q93Q23   6 0.387097 -1.27278 0.943444
Q2FWE9   17 1.09677 0.903563 0.161558
Q2FUS1   7 0.451613 -1.27278 0.943444
Q2FVM5   16 1.03226 0.903563 0.161558
Q2G2N7   12 0.774194 -1.27278 0.943444
Q2FWG0   6 0.387097 -1.27278 0.943444
Q2FXV7   5 0.322581 -1.27278 0.943444
Q2FW69   8 0.516129 -1.27278 0.943444
P0A0F8   14 0.903226 -1.27278 0.943444
Q2G055   19 1.22581 0.903563 0.161558
Q2FV37   7 0.451613 -1.27278 0.943444
Q2G225   5 0.322581 -1.27278 0.943444
Q2FXG2   16 1.03226 0.903563 0.161558
Q2FY87   24 1.54839 0.903563 0.161558
Q2FWR7   29 1.87097 0.903563 0.161558
Q2G1U6   16 1.03226 0.903563 0.161558
Q2G006   24 1.54839 0.903563 0.161558
Q2G2I6   6 0.375 -1.27278 0.943444
Q2FWS1   30 1.875 0.903563 0.161558
Q2FYF5   17 1.0625 0.903563 0.161558
Q2G0F1   11 0.6875 -1.27278 0.943444
Q2G0J2   16 1 0.903563 0.161558
Q2FXE3   18 1.125 0.903563 0.161558
Q2FYV8   22 1.375 0.903563 0.161558
Q2G1X6   19 1.1875 0.903563 0.161558
Q2FUP5   19 1.1875 0.903563 0.161558
Q2G1A4   9 0.5625 -1.27278 0.943444
Q2G0H9   23 1.4375 0.903563 0.161558
Q2G0M0   19 1.1875 0.903563 0.161558
Q2FYK6   28 1.75 0.903563 0.161558
Q2G023   27 1.6875 0.903563 0.161558
Q2G0G2   22 1.375 0.903563 0.161558
Q2FXC0   23 1.4375 0.903563 0.161558
Q2FXF1   23 1.4375 0.903563 0.161558
Q2FW00   7 0.4375 -1.27278 0.943444
Q2G1E7   6 0.375 -1.27278 0.943444
Q2FWE7   16 1 0.903563 0.161558
Q2FY32   15 0.9375 -1.27278 0.943444
Q2FUU0   32 2 3.07991 0.0107511
Q2FVU5   24 1.5 0.903563 0.161558
Q2G062   13 0.8125 -1.27278 0.943444
Q2FV26   13 0.8125 -1.27278 0.943444
Q2FW97   16 1 0.903563 0.161558
Q2FZY8   5 0.3125 -1.27278 0.943444
Q2G277   7 0.4375 -1.27278 0.943444
Q2G0V1   8 0.5 -1.27278 0.943444
Q2FWJ3   27 1.6875 0.903563 0.161558
Q2G2J2   25 1.5625 0.903563 0.161558
Q2FVB0   6 0.375 -1.27278 0.943444
Q2G278   23 1.4375 0.903563 0.161558
Q2G107   25 1.5625 0.903563 0.161558
P0A0M9   22 1.375 0.903563 0.161558
Q2G067   6 0.375 -1.27278 0.943444
Q2FV55   21 1.3125 0.903563 0.161558
Q2G1L3   19 1.1875 0.903563 0.161558
Q2G2R0   21 1.3125 0.903563 0.161558
Q2G2T3   17 1.0625 0.903563 0.161558
Q2FWA8   7 0.4375 -1.27278 0.943444
Q2G056   20 1.25 0.903563 0.161558
Q2FWR1   21 1.3125 0.903563 0.161558
Q2FXP9   20 1.25 0.903563 0.161558
Q2FZI4   13 0.8125 -1.27278 0.943444
Q2G2L7   23 1.4375 0.903563 0.161558
Q2FVG1   6 0.375 -1.27278 0.943444
Q2G1I7   25 1.5625 0.903563 0.161558
Q2FVB6   6 0.375 -1.27278 0.943444
Q2G001   17 1.0625 0.903563 0.161558
Q2FUX3   31 1.9375 0.903563 0.161558
Q2G1Q9   15 0.9375 -1.27278 0.943444
Q2G2S9   21 1.3125 0.903563 0.161558
Q2FXZ8   12 0.75 -1.27278 0.943444
Q2FZI7   21 1.3125 0.903563 0.161558
Q2FUS6   27 1.6875 0.903563 0.161558
Q2FUZ6   18 1.125 0.903563 0.161558
Q2FYQ9   18 1.125 0.903563 0.161558
Q2FYS8   25 1.5625 0.903563 0.161558
Q2FYS6   8 0.5 -1.27278 0.943444
Q2FZG6   23 1.4375 0.903563 0.161558
Q2G1L9   7 0.4375 -1.27278 0.943444
Q2FXT3   21 1.3125 0.903563 0.161558
Q2FZN9   22 1.375 0.903563 0.161558
Q2FW20   18 1.125 0.903563 0.161558
Q2G0H3   20 1.25 0.903563 0.161558
Q2FV98   26 1.625 0.903563 0.161558
Q2FXR7   12 0.75 -1.27278 0.943444
Q2G1T4   24 1.5 0.903563 0.161558
Q2FW38   18 1.125 0.903563 0.161558
Q2G2P6   8 0.5 -1.27278 0.943444
Q2FVL7   15 0.9375 -1.27278 0.943444
Q2FVY2   29 1.8125 0.903563 0.161558
Q2FYZ0   17 1.0625 0.903563 0.161558
Q2FYW2   6 0.375 -1.27278 0.943444
P60643   8 0.5 -1.27278 0.943444
Q2G265   27 1.6875 0.903563 0.161558
Q2FV42   7 0.4375 -1.27278 0.943444
Q2FXN0   13 0.8125 -1.27278 0.943444
Q2G2D9   7 0.4375 -1.27278 0.943444
Q2FV75   17 1.0625 0.903563 0.161558
Q2FYE0   13 0.8125 -1.27278 0.943444
Q2FX03   8 0.5 -1.27278 0.943444
Q2FX89   18 1.125 0.903563 0.161558
Q2FX43   31 1.9375 0.903563 0.161558
Q2FV69   13 0.787879 -1.27278 0.943444
P72360   5 0.30303 -1.27278 0.943444
Q2FVQ1   29 1.75758 0.903563 0.161558
Q2FYG7   16 0.969697 -1.27278 0.943444
Q2G1J8   6 0.363636 -1.27278 0.943444
Q2FW77   7 0.424242 -1.27278 0.943444
Q2FWI4   20 1.21212 0.903563 0.161558
Q2FX62   27 1.63636 0.903563 0.161558
Q2G0U6   29 1.75758 0.903563 0.161558
Q2G0P2   29 1.75758 0.903563 0.161558
Q2G0B8   29 1.75758 0.903563 0.161558
Q2FVL3   7 0.424242 -1.27278 0.943444
Q2G1K8   20 1.21212 0.903563 0.161558
Q2G2R9   17 1.0303 0.903563 0.161558
Q2G2I3   8 0.484848 -1.27278 0.943444
Q2FY56   6 0.363636 -1.27278 0.943444
Q2G0B1   13 0.787879 -1.27278 0.943444
Q2G1T1   20 1.21212 0.903563 0.161558
Q2FVX5   7 0.424242 -1.27278 0.943444
Q2G0H8   16 0.969697 -1.27278 0.943444
Q2FVT3   20 1.21212 0.903563 0.161558
Q2FWF6   25 1.51515 0.903563 0.161558
Q2FWZ6   20 1.21212 0.903563 0.161558
Q2FZ77   25 1.51515 0.903563 0.161558
Q2G0H0   20 1.21212 0.903563 0.161558
Q2G2G7   22 1.33333 0.903563 0.161558
Q2G117   21 1.27273 0.903563 0.161558
Q2FXG9   22 1.33333 0.903563 0.161558
Q2FWE4   22 1.33333 0.903563 0.161558
Q2FUS0   25 1.51515 0.903563 0.161558
Q2FWR3   13 0.787879 -1.27278 0.943444
Q2FYA9   29 1.75758 0.903563 0.161558
Q2G0Y5   25 1.51515 0.903563 0.161558
Q2FZZ8   28 1.69697 0.903563 0.161558
Q2G1Z6   13 0.787879 -1.27278 0.943444
Q2FX53   15 0.909091 -1.27278 0.943444
Q2FZC4   24 1.45455 0.903563 0.161558
Q2FUS5   12 0.727273 -1.27278 0.943444
Q2G1R0   8 0.484848 -1.27278 0.943444
Q2G0D5   6 0.363636 -1.27278 0.943444
Q2FY18   8 0.484848 -1.27278 0.943444
Q2FYH8   6 0.363636 -1.27278 0.943444
Q2G1F2   25 1.51515 0.903563 0.161558
Q2G0Q5   29 1.75758 0.903563 0.161558
Q2FVR2   21 1.27273 0.903563 0.161558
Q2FZE7   18 1.09091 0.903563 0.161558
Q2G0I0   22 1.33333 0.903563 0.161558
Q2G0R1   26 1.57576 0.903563 0.161558
Q2G0L7   24 1.45455 0.903563 0.161558
Q2FWI1   17 1.0303 0.903563 0.161558
Q2G0F7   6 0.363636 -1.27278 0.943444
Q2FXY3   21 1.27273 0.903563 0.161558
P0A084   25 1.51515 0.903563 0.161558
Q2G0G5   16 0.969697 -1.27278 0.943444
Q2FZE5   6 0.363636 -1.27278 0.943444
Q2G0A2   6 0.363636 -1.27278 0.943444
Q2FVE8   7 0.424242 -1.27278 0.943444
Q2G2M8   32 1.93939 0.903563 0.161558
Q2FYH7   12 0.727273 -1.27278 0.943444
Q2FVR8   22 1.33333 0.903563 0.161558
Q2FZU9   21 1.27273 0.903563 0.161558
Q2FYX7   22 1.33333 0.903563 0.161558
Q2G280   30 1.81818 0.903563 0.161558
Q2FVG5   22 1.33333 0.903563 0.161558
Q2FWX1   22 1.33333 0.903563 0.161558
Q2FVB3   7 0.424242 -1.27278 0.943444
Q2G2A1   28 1.69697 0.903563 0.161558
Q2G1W7   28 1.69697 0.903563 0.161558
Q2FW36   11 0.666667 -1.27278 0.943444
P31337   20 1.21212 0.903563 0.161558
Q2FXB8   6 0.363636 -1.27278 0.943444
Q2G2F3   24 1.45455 0.903563 0.161558
Q2FYM7   5 0.30303 -1.27278 0.943444
Q2FYB2   29 1.75758 0.903563 0.161558
Q2G2E2   15 0.882353 -1.27278 0.943444
Q2G2G9   12 0.705882 -1.27278 0.943444
Q2FVC5   30 1.76471 0.903563 0.161558
Q2G0T3   21 1.23529 0.903563 0.161558
Q2G074   6 0.352941 -1.27278 0.943444
Q2G016   27 1.58824 0.903563 0.161558
Q2G0G4   28 1.64706 0.903563 0.161558
Q2G2K1   31 1.82353 0.903563 0.161558
Q2FXE1   13 0.764706 -1.27278 0.943444
Q2FWD2   19 1.11765 0.903563 0.161558
Q2G1Q0   28 1.64706 0.903563 0.161558
Q2G073   5 0.294118 -1.27278 0.943444
Q2G1T7   19 1.11765 0.903563 0.161558
Q2FVI3   26 1.52941 0.903563 0.161558
Q2FZ93   11 0.647059 -1.27278 0.943444
Q2FVQ7   29 1.70588 0.903563 0.161558
Q2G2B9   8 0.470588 -1.27278 0.943444
Q2FZN5   6 0.352941 -1.27278 0.943444
Q2FY72   30 1.76471 0.903563 0.161558
Q2G0A0   24 1.41176 0.903563 0.161558
Q2FZQ8   6 0.352941 -1.27278 0.943444
Q2FXP1   16 0.941176 -1.27278 0.943444
P0A0B7   26 1.52941 0.903563 0.161558
Q2FYW0   19 1.11765 0.903563 0.161558
Q2G230   15 0.882353 -1.27278 0.943444
Q2G0H5   24 1.41176 0.903563 0.161558
Q2G0B7   22 1.29412 0.903563 0.161558
Q2G131   4 0.235294 -1.27278 0.943444
Q2G0Y4   22 1.29412 0.903563 0.161558
Q2G2L0   21 1.23529 0.903563 0.161558
Q2G101   16 0.941176 -1.27278 0.943444
Q2G036   25 1.47059 0.903563 0.161558
Q2FXN3   10 0.588235 -1.27278 0.943444
Q2FWY2   19 1.11765 0.903563 0.161558
Q2FXK6   17 1 0.903563 0.161558
Q2G2Y3   31 1.82353 0.903563 0.161558
Q2G1P8   31 1.82353 0.903563 0.161558
Q2G0N7   27 1.58824 0.903563 0.161558
Q2FW43   23 1.35294 0.903563 0.161558
Q2G2N4   17 1 0.903563 0.161558
Q2FW59   24 1.41176 0.903563 0.161558
Q2G1V0   6 0.352941 -1.27278 0.943444
Q2G010   26 1.52941 0.903563 0.161558
Q2FWJ4   10 0.588235 -1.27278 0.943444
Q2FUR3   19 1.11765 0.903563 0.161558
Q2FXE4   19 1.11765 0.903563 0.161558
Q2FY36   18 1.05882 0.903563 0.161558
Q2G1Q7   29 1.70588 0.903563 0.161558
Q2FX09   21 1.23529 0.903563 0.161558
Q2G0Z1   30 1.76471 0.903563 0.161558
Q2FWJ1   32 1.88235 0.903563 0.161558
Q2FUT4   31 1.82353 0.903563 0.161558
Q2FYI1   31 1.82353 0.903563 0.161558
Q2FXQ8   22 1.29412 0.903563 0.161558
Q2FUZ0   25 1.47059 0.903563 0.161558
P0A086   26 1.52941 0.903563 0.161558
Q2FZM0   6 0.352941 -1.27278 0.943444
Q2FXL3   32 1.88235 0.903563 0.161558
Q2G2K7   9 0.529412 -1.27278 0.943444
Q2FVL1   6 0.352941 -1.27278 0.943444
Q2FW21   36 2.11765 3.07991 0.0107511
Q2G201   31 1.82353 0.903563 0.161558
Q2FVV6   23 1.35294 0.903563 0.161558
Q2FV03   23 1.35294 0.903563 0.161558
Q2G2T2   10 0.588235 -1.27278 0.943444
Q2FZ44   29 1.70588 0.903563 0.161558
Q2G1N7   19 1.11765 0.903563 0.161558
Q2G172   8 0.470588 -1.27278 0.943444
Q2G208   17 1 0.903563 0.161558
Q2FZR7   7 0.411765 -1.27278 0.943444
Q2G2K2   25 1.47059 0.903563 0.161558
Q2FVA4   17 1 0.903563 0.161558
Q2G0F5   5 0.294118 -1.27278 0.943444
Q2G0X0   29 1.70588 0.903563 0.161558
Q2FXU0   31 1.82353 0.903563 0.161558
Q2FXX9   21 1.23529 0.903563 0.161558
Q2G2K8   32 1.88235 0.903563 0.161558
Q2G0X1   27 1.54286 0.903563 0.161558
Q2FXI8   33 1.88571 0.903563 0.161558
Q2G0L1   32 1.82857 0.903563 0.161558
Q2FX07   23 1.31429 0.903563 0.161558
Q2G139   31 1.77143 0.903563 0.161558
Q2FUV5   26 1.48571 0.903563 0.161558
Q2FVD0   31 1.77143 0.903563 0.161558
Q2FX10   14 0.8 -1.27278 0.943444
Q2G1W5   27 1.54286 0.903563 0.161558
Q2G1Y7   33 1.88571 0.903563 0.161558
Q2G190   32 1.82857 0.903563 0.161558
Q2FV59   7 0.4 -1.27278 0.943444
Q2FZS3   24 1.37143 0.903563 0.161558
Q2FX90   20 1.14286 0.903563 0.161558
Q2FW85   6 0.342857 -1.27278 0.943444
Q2FZ65   37 2.11429 3.07991 0.0107511
Q2FXJ7   23 1.31429 0.903563 0.161558
Q2FVW2   16 0.914286 -1.27278 0.943444
Q2G0H4   19 1.08571 0.903563 0.161558
Q2FVV4   6 0.342857 -1.27278 0.943444
Q2FUR9   7 0.4 -1.27278 0.943444
Q2FW06   31 1.77143 0.903563 0.161558
Q2FY84   18 1.02857 0.903563 0.161558
Q2G132   30 1.71429 0.903563 0.161558
Q2G0C9   27 1.54286 0.903563 0.161558
Q2G2N1   7 0.4 -1.27278 0.943444
Q2FVF2   7 0.4 -1.27278 0.943444
Q2FZ30   19 1.08571 0.903563 0.161558
Q2FXX8   27 1.54286 0.903563 0.161558
Q2FZX6   13 0.742857 -1.27278 0.943444
Q2G1Z2   6 0.342857 -1.27278 0.943444
Q2G0G7   23 1.31429 0.903563 0.161558
Q2FV53   24 1.37143 0.903563 0.161558
Q2FV28   17 0.971429 -1.27278 0.943444
Q2G097   38 2.17143 3.07991 0.0107511
Q2FZC5   24 1.37143 0.903563 0.161558
Q2FY77   23 1.31429 0.903563 0.161558
Q2FVA9   35 2 3.07991 0.0107511
Q2G2W5   30 1.71429 0.903563 0.161558
Q2FX97   18 1.02857 0.903563 0.161558
Q2G1F3   28 1.6 0.903563 0.161558
Q2FYU1   23 1.31429 0.903563 0.161558
Q2FUP6   21 1.2 0.903563 0.161558
Q2G2U7   10 0.571429 -1.27278 0.943444
Q2FY09   23 1.31429 0.903563 0.161558
Q2G1J6   16 0.914286 -1.27278 0.943444
Q2G059   33 1.88571 0.903563 0.161558
Q2FVK5   6 0.342857 -1.27278 0.943444
Q2G0H7   23 1.31429 0.903563 0.161558
Q2FWN2   6 0.342857 -1.27278 0.943444
Q2FYV7   28 1.6 0.903563 0.161558
Q2G236   17 0.971429 -1.27278 0.943444
Q2FZR6   8 0.457143 -1.27278 0.943444
Q2G1P9   34 1.94286 0.903563 0.161558
Q2G0R9   26 1.48571 0.903563 0.161558
Q2FUZ9   20 1.14286 0.903563 0.161558
Q2FVP2   22 1.25714 0.903563 0.161558
Q2FXC8   32 1.82857 0.903563 0.161558
Q2FVC4   30 1.71429 0.903563 0.161558
Q2FZ29   39 2.22857 3.07991 0.0107511
Q2FYR8   27 1.5 0.903563 0.161558
Q2FY23   28 1.55556 0.903563 0.161558
Q2G0D4   35 1.94444 0.903563 0.161558
Q2FZ38   17 0.944444 -1.27278 0.943444
Q2FXH1   6 0.333333 -1.27278 0.943444
Q2FXZ9   15 0.833333 -1.27278 0.943444
Q2G1V3   6 0.333333 -1.27278 0.943444
Q2FVZ0   5 0.277778 -1.27278 0.943444
Q2FV95   7 0.388889 -1.27278 0.943444
Q2G196   25 1.38889 0.903563 0.161558
Q2FZ61   36 2 3.07991 0.0107511
Q2FW27   27 1.5 0.903563 0.161558
Q2FWH2   15 0.833333 -1.27278 0.943444
Q2FZQ9   10 0.555556 -1.27278 0.943444
Q2FWQ9   36 2 3.07991 0.0107511
Q2G1N5   9 0.5 -1.27278 0.943444
Q2FZP8   6 0.333333 -1.27278 0.943444
Q2FXC2   39 2.16667 3.07991 0.0107511
Q2G0X9   31 1.72222 0.903563 0.161558
Q2FX08   11 0.611111 -1.27278 0.943444
Q2FUV2   22 1.22222 0.903563 0.161558
Q2FZT8   28 1.55556 0.903563 0.161558
Q2G2N2   6 0.333333 -1.27278 0.943444
Q2G0M1   19 1.05556 0.903563 0.161558
Q2FVX8   25 1.38889 0.903563 0.161558
Q2G220   21 1.16667 0.903563 0.161558
Q2FW37   27 1.5 0.903563 0.161558
Q2G203   24 1.33333 0.903563 0.161558
Q2FY89   30 1.66667 0.903563 0.161558
Q2G1K7   22 1.22222 0.903563 0.161558
Q2G013   8 0.444444 -1.27278 0.943444
Q2FV91   6 0.333333 -1.27278 0.943444
Q2FW92   26 1.44444 0.903563 0.161558
Q2G1U5   27 1.5 0.903563 0.161558
Q2G2A6   28 1.55556 0.903563 0.161558
Q2G0G9   24 1.33333 0.903563 0.161558
P0A088   19 1.05556 0.903563 0.161558
Q2G0B4   5 0.277778 -1.27278 0.943444
Q2G0X7   31 1.72222 0.903563 0.161558
Q2G0S0   32 1.77778 0.903563 0.161558
Q2FW12   26 1.44444 0.903563 0.161558
Q2G0J7   20 1.11111 0.903563 0.161558
Q2FW76   6 0.333333 -1.27278 0.943444
Q2G1Z7   19 1.05556 0.903563 0.161558
Q2G2S1   28 1.55556 0.903563 0.161558
Q2G1B1   33 1.83333 0.903563 0.161558
Q2FVP3   15 0.833333 -1.27278 0.943444
Q2G1V1   21 1.16667 0.903563 0.161558
Q2G1H8   31 1.72222 0.903563 0.161558
Q2G149   33 1.83333 0.903563 0.161558
Q2FXC7   36 2 3.07991 0.0107511
Q2G019   31 1.72222 0.903563 0.161558
Q2FWL6   27 1.5 0.903563 0.161558
Q2G199   7 0.388889 -1.27278 0.943444
Q2FY41   29 1.61111 0.903563 0.161558
Q2FX33   33 1.83333 0.903563 0.161558
Q2G181   29 1.61111 0.903563 0.161558
Q2FVT1   7 0.388889 -1.27278 0.943444
Q2G0Z5   17 0.944444 -1.27278 0.943444
Q2FZC7   22 1.22222 0.903563 0.161558
Q2G1U0   24 1.33333 0.903563 0.161558
Q2FW18   15 0.833333 -1.27278 0.943444
Q2G0H1   24 1.33333 0.903563 0.161558
Q2FX22   22 1.22222 0.903563 0.161558
Q2G157   23 1.27778 0.903563 0.161558
Q2G2J5   18 1 0.903563 0.161558
Q2FZH9   10 0.555556 -1.27278 0.943444
Q2FZA6   6 0.333333 -1.27278 0.943444
Q2G1N6   10 0.555556 -1.27278 0.943444
Q2FVR4   23 1.27778 0.903563 0.161558
Q2FY13   25 1.38889 0.903563 0.161558
Q2G025   21 1.16667 0.903563 0.161558
Q2FV36   10 0.555556 -1.27278 0.943444
Q2G0W9   35 1.94444 0.903563 0.161558
Q2G0L0   24 1.33333 0.903563 0.161558
Q2FUR2   33 1.83333 0.903563 0.161558
Q2FVJ9   34 1.88889 0.903563 0.161558
Q2G1S8   32 1.72973 0.903563 0.161558
Q2FVJ5   30 1.62162 0.903563 0.161558
Q2FZ39   20 1.08108 0.903563 0.161558
Q2FWP6   20 1.08108 0.903563 0.161558
Q2FVB4   29 1.56757 0.903563 0.161558
Q2G0V7   18 0.972973 -1.27278 0.943444
Q2FUV4   26 1.40541 0.903563 0.161558
Q2FYG5   24 1.2973 0.903563 0.161558
Q2FW71   6 0.324324 -1.27278 0.943444
Q2FZB1   36 1.94595 0.903563 0.161558
Q2G0Y9   27 1.45946 0.903563 0.161558
Q2G0X4   30 1.62162 0.903563 0.161558
Q2FZL2   35 1.89189 0.903563 0.161558
Q2FVS1   24 1.2973 0.903563 0.161558
Q2G099   27 1.45946 0.903563 0.161558
Q2FZN0   29 1.56757 0.903563 0.161558
Q2FZ50   13 0.702703 -1.27278 0.943444
Q2G0X8   39 2.10811 3.07991 0.0107511
Q2G167   28 1.51351 0.903563 0.161558
Q2G086   23 1.24324 0.903563 0.161558
Q2G0D0   28 1.51351 0.903563 0.161558
Q2FWG3   20 1.08108 0.903563 0.161558
Q2G228   32 1.72973 0.903563 0.161558
Q2FWW8   16 0.864865 -1.27278 0.943444
Q2FYL0   36 1.94595 0.903563 0.161558
Q2FXX2   29 1.56757 0.903563 0.161558
Q2G0C4   6 0.324324 -1.27278 0.943444
Q2FZA2   21 1.13514 0.903563 0.161558
Q2FWL0   31 1.67568 0.903563 0.161558
Q2FUY9   31 1.67568 0.903563 0.161558
Q2G0T8   30 1.62162 0.903563 0.161558
Q2FWK0   23 1.24324 0.903563 0.161558
Q2G0D9   30 1.62162 0.903563 0.161558
Q2FZF3   24 1.2973 0.903563 0.161558
Q2FZ17   30 1.62162 0.903563 0.161558
Q2G0T6   30 1.62162 0.903563 0.161558
Q2G140   7 0.378378 -1.27278 0.943444
Q2G2F2   9 0.486486 -1.27278 0.943444
Q2FXG0   34 1.83784 0.903563 0.161558
Q2FWR4   26 1.40541 0.903563 0.161558
Q2G195   14 0.756757 -1.27278 0.943444
Q2FVY4   34 1.83784 0.903563 0.161558
Q2G1I6   25 1.35135 0.903563 0.161558
Q2FVD5   18 0.972973 -1.27278 0.943444
Q2FZM1   27 1.45946 0.903563 0.161558
Q2FVG0   29 1.56757 0.903563 0.161558
Q2FZM7   39 2.10811 3.07991 0.0107511
Q2FZB2   32 1.72973 0.903563 0.161558
Q2G287   20 1.08108 0.903563 0.161558
Q2FWG4   12 0.648649 -1.27278 0.943444
Q2G2B3   8 0.432432 -1.27278 0.943444
Q2FY48   10 0.540541 -1.27278 0.943444
Q9ZNI1   22 1.18919 0.903563 0.161558
Q2FV94   32 1.72973 0.903563 0.161558
Q2G2X5   7 0.378378 -1.27278 0.943444
Q2FVX6   25 1.35135 0.903563 0.161558
Q2G060   14 0.756757 -1.27278 0.943444
Q2FVG2   13 0.702703 -1.27278 0.943444
Q2G1Q1   34 1.83784 0.903563 0.161558
Q2G1F1   35 1.89189 0.903563 0.161558
Q2FXC5   34 1.83784 0.903563 0.161558
Q2G2B0   7 0.378378 -1.27278 0.943444
Q2FXR6   7 0.378378 -1.27278 0.943444
Q2FXE0   24 1.2973 0.903563 0.161558
Q2FUY3   27 1.45946 0.903563 0.161558
Q2G1S6   34 1.83784 0.903563 0.161558
Q2FVE9   6 0.324324 -1.27278 0.943444
Q2FVU7   21 1.13514 0.903563 0.161558
Q2FVM7   23 1.24324 0.903563 0.161558
Q2FVU6   6 0.324324 -1.27278 0.943444
Q2FVA1   23 1.24324 0.903563 0.161558
Q2FWB8   28 1.51351 0.903563 0.161558
Q2FYR5   27 1.45946 0.903563 0.161558
Q2G261   18 0.972973 -1.27278 0.943444
Q2G264   35 1.89189 0.903563 0.161558
Q2G0U4   19 1.02703 0.903563 0.161558
Q2G226   7 0.378378 -1.27278 0.943444
Q2FZT7   25 1.35135 0.903563 0.161558
Q2FXJ4   16 0.864865 -1.27278 0.943444
Q2G047   18 0.972973 -1.27278 0.943444
Q2FWD9   26 1.40541 0.903563 0.161558
Q2FZH2   19 1.02703 0.903563 0.161558
Q2G044   17 0.918919 -1.27278 0.943444
Q2FVZ8   7 0.378378 -1.27278 0.943444
Q2G1C5   7 0.378378 -1.27278 0.943444
Q2G1Z1   11 0.594595 -1.27278 0.943444
Q2G135   23 1.24324 0.903563 0.161558
Q2FVE5   22 1.18919 0.903563 0.161558
Q2FZ70   30 1.62162 0.903563 0.161558
Q2G2A0   34 1.83784 0.903563 0.161558
Q2G224   27 1.42105 0.903563 0.161558
P0A0K3   31 1.63158 0.903563 0.161558
Q2G1A8   23 1.21053 0.903563 0.161558
Q2G1P5   6 0.315789 -1.27278 0.943444
Q2FV93   7 0.368421 -1.27278 0.943444
Q2FXC4   35 1.84211 0.903563 0.161558
Q2FY74   17 0.894737 -1.27278 0.943444
Q2G1M1   19 1 0.903563 0.161558
Q9EZ11   34 1.78947 0.903563 0.161558
Q2FZB3   34 1.78947 0.903563 0.161558
Q2G1V2   25 1.31579 0.903563 0.161558
Q2FVM8   12 0.631579 -1.27278 0.943444
Q2FVR1   27 1.42105 0.903563 0.161558
Q2FXC3   38 2 3.07991 0.0107511
Q2FUV6   41 2.15789 3.07991 0.0107511
Q2G1D7   29 1.52632 0.903563 0.161558
Q2FXR2   26 1.36842 0.903563 0.161558
Q2FW83   5 0.263158 -1.27278 0.943444
Q2G2X7   37 1.94737 0.903563 0.161558
Q2FVM4   8 0.421053 -1.27278 0.943444
P0A0J3   14 0.736842 -1.27278 0.943444
Q2G2L8   20 1.05263 0.903563 0.161558
Q2FZ27   26 1.36842 0.903563 0.161558
Q2FZ53   19 1 0.903563 0.161558
Q2G154   26 1.36842 0.903563 0.161558
Q2FZS4   5 0.263158 -1.27278 0.943444
Q2FYQ5   7 0.368421 -1.27278 0.943444
Q2FZL6   25 1.31579 0.903563 0.161558
Q2FWB9   23 1.21053 0.903563 0.161558
Q2FUQ4   24 1.26316 0.903563 0.161558
Q2G293   29 1.52632 0.903563 0.161558
Q2FZS5   32 1.68421 0.903563 0.161558
Q2FYP9   7 0.368421 -1.27278 0.943444
Q2G0K7   22 1.15789 0.903563 0.161558
Q2FVV2   16 0.842105 -1.27278 0.943444
Q2FVN0   14 0.736842 -1.27278 0.943444
Q2FX00   35 1.84211 0.903563 0.161558
Q2G1I0   11 0.578947 -1.27278 0.943444
Q2FXI2   28 1.47368 0.903563 0.161558
Q2G2X1   11 0.578947 -1.27278 0.943444
Q2FYG6   13 0.684211 -1.27278 0.943444
Q2FXH0   34 1.78947 0.903563 0.161558
Q2FXU7   23 1.21053 0.903563 0.161558
Q2G170   21 1.10526 0.903563 0.161558
Q2FVQ9   27 1.42105 0.903563 0.161558
Q2FWV2   40 2.10526 3.07991 0.0107511
Q2FVI5   8 0.421053 -1.27278 0.943444
Q2FUW0   37 1.94737 0.903563 0.161558
Q2FXB7   29 1.52632 0.903563 0.161558
Q2G0J8   30 1.57895 0.903563 0.161558
Q2FXB5   27 1.42105 0.903563 0.161558
Q2FYE9   8 0.421053 -1.27278 0.943444
Q2FVE2   16 0.842105 -1.27278 0.943444
Q2G2V6   27 1.42105 0.903563 0.161558
O08387   15 0.789474 -1.27278 0.943444
Q2FZ14   21 1.10526 0.903563 0.161558
Q2FXW3   27 1.42105 0.903563 0.161558
Q2FYQ8   25 1.31579 0.903563 0.161558
Q2G2D6   25 1.31579 0.903563 0.161558
Q2G2T7   30 1.57895 0.903563 0.161558
Q2FYP8   11 0.578947 -1.27278 0.943444
Q2FZ25   26 1.36842 0.903563 0.161558
Q2FY65   28 1.47368 0.903563 0.161558
Q2G2T1   18 0.947368 -1.27278 0.943444
Q2G1N0   7 0.368421 -1.27278 0.943444
Q2G110   9 0.473684 -1.27278 0.943444
Q2G1E1   18 0.947368 -1.27278 0.943444
Q2G2F1   31 1.63158 0.903563 0.161558
Q2FXE8   25 1.31579 0.903563 0.161558
Q2FZ06   36 1.89474 0.903563 0.161558
Q2FVH2   8 0.421053 -1.27278 0.943444
Q2FYV6   32 1.68421 0.903563 0.161558
Q2FZJ3   45 2.30769 3.07991 0.0107511
Q2G095   35 1.79487 0.903563 0.161558
Q2G2Y0   35 1.79487 0.903563 0.161558
Q2G2W3   34 1.74359 0.903563 0.161558
Q2FY07   29 1.48718 0.903563 0.161558
Q2FXW8   39 2 3.07991 0.0107511
Q2FUR6   33 1.69231 0.903563 0.161558
Q2FVW6   7 0.358974 -1.27278 0.943444
Q2G1X0   27 1.38462 0.903563 0.161558
Q2G1F6   6 0.307692 -1.27278 0.943444
Q2FVK8   21 1.07692 0.903563 0.161558
Q2G158   20 1.02564 0.903563 0.161558
Q2G118   19 0.974359 -1.27278 0.943444
Q2G077   6 0.307692 -1.27278 0.943444
Q2G0E0   30 1.53846 0.903563 0.161558
Q2G263   32 1.64103 0.903563 0.161558
Q2FUU1   30 1.53846 0.903563 0.161558
Q2G1X7   34 1.74359 0.903563 0.161558
Q2G1C0   32 1.64103 0.903563 0.161558
Q2FVB9   6 0.307692 -1.27278 0.943444
Q2G273   20 1.02564 0.903563 0.161558
Q53726   20 1.02564 0.903563 0.161558
Q2G2W9   30 1.53846 0.903563 0.161558
Q2FZ22   33 1.69231 0.903563 0.161558
Q2G2U1   27 1.38462 0.903563 0.161558
Q2FXW6   18 0.923077 -1.27278 0.943444
Q2G0P9   7 0.358974 -1.27278 0.943444
Q2FYE3   32 1.64103 0.903563 0.161558
Q2FXU3   35 1.79487 0.903563 0.161558
Q2G052   34 1.74359 0.903563 0.161558
Q2FZM6   28 1.4359 0.903563 0.161558
Q2FX25   35 1.79487 0.903563 0.161558
Q2FX05   29 1.48718 0.903563 0.161558
Q2G1P2   8 0.410256 -1.27278 0.943444
Q2G2C4   33 1.69231 0.903563 0.161558
Q2G165   7 0.358974 -1.27278 0.943444
Q2FXK8   4 0.205128 -1.27278 0.943444
Q2FWP1   37 1.89744 0.903563 0.161558
Q2FVU1   8 0.410256 -1.27278 0.943444
Q2FZ78   38 1.94872 0.903563 0.161558
Q2G0P0   29 1.48718 0.903563 0.161558
Q2FXX3   7 0.358974 -1.27278 0.943444
Q2FVX2   40 2.05128 3.07991 0.0107511
Q2G0Q7   21 1.07692 0.903563 0.161558
Q2FXS6   31 1.58974 0.903563 0.161558
Q2FUZ1   31 1.58974 0.903563 0.161558
Q2FZ87   25 1.28205 0.903563 0.161558
Q2FXF4   23 1.17949 0.903563 0.161558
Q2G1G4   18 0.923077 -1.27278 0.943444
Q2FWE6   33 1.69231 0.903563 0.161558
Q2G2U2   41 2.10256 3.07991 0.0107511
Q2FY17   26 1.33333 0.903563 0.161558
Q2FVU3   22 1.12821 0.903563 0.161558
Q2FVK1   26 1.33333 0.903563 0.161558
Q2G0K5   28 1.4359 0.903563 0.161558
Q2G2X8   38 1.94872 0.903563 0.161558
Q2FYZ7   27 1.38462 0.903563 0.161558
Q2FWG1   27 1.38462 0.903563 0.161558
Q2G1Q6   26 1.33333 0.903563 0.161558
Q2G2X9   38 1.94872 0.903563 0.161558
Q2FWN9   27 1.38462 0.903563 0.161558
Q2FYZ2   26 1.33333 0.903563 0.161558
Q2FZJ1   26 1.33333 0.903563 0.161558
Q2G002   20 1.02564 0.903563 0.161558
Q2FVL4   28 1.4359 0.903563 0.161558
Q2G2M7   37 1.89744 0.903563 0.161558
Q2FWH6   41 2.10256 3.07991 0.0107511
Q2FXQ3   32 1.64103 0.903563 0.161558
Q2G129   7 0.358974 -1.27278 0.943444
Q7BHL7   35 1.79487 0.903563 0.161558
Q2FZ71   23 1.17949 0.903563 0.161558
Q2FZ88   28 1.4 0.903563 0.161558
Q2FV22   30 1.5 0.903563 0.161558
Q2FYM3   40 2 3.07991 0.0107511
Q2FY06   26 1.3 0.903563 0.161558
Q2FXB0   31 1.55 0.903563 0.161558
Q2FX87   31 1.55 0.903563 0.161558
Q2FZ33   28 1.4 0.903563 0.161558
Q2G0J1   29 1.45 0.903563 0.161558
Q2FUT7   33 1.65 0.903563 0.161558
Q2FZH1   44 2.2 3.07991 0.0107511
Q2FVX3   34 1.7 0.903563 0.161558
Q2FWC6   32 1.6 0.903563 0.161558
Q2FXN6   35 1.75 0.903563 0.161558
Q2FY79   36 1.8 0.903563 0.161558
Q2FZ23   26 1.3 0.903563 0.161558
Q2FVF1   26 1.3 0.903563 0.161558
Q2FWM5   22 1.1 0.903563 0.161558
Q2G061   27 1.35 0.903563 0.161558
Q2FWL7   10 0.5 -1.27278 0.943444
Q2FVK3   31 1.55 0.903563 0.161558
Q2FX19   15 0.75 -1.27278 0.943444
Q2G2U6   37 1.85 0.903563 0.161558
Q2G1S5   37 1.85 0.903563 0.161558
Q2FVS9   40 2 3.07991 0.0107511
Q2G1M7   21 1.05 0.903563 0.161558
Q2FW50   35 1.75 0.903563 0.161558
Q2G2L1   32 1.6 0.903563 0.161558
Q2FWB1   37 1.85 0.903563 0.161558
Q2FXA8   34 1.7 0.903563 0.161558
Q2FV20   29 1.45 0.903563 0.161558
Q2FUY1   39 1.95 0.903563 0.161558
Q2FYJ1   21 1.05 0.903563 0.161558
Q2G043   32 1.6 0.903563 0.161558
Q2FZ43   24 1.2 0.903563 0.161558
Q9KJN4   42 2.1 3.07991 0.0107511
Q2G194   14 0.7 -1.27278 0.943444
Q2G0F0   25 1.25 0.903563 0.161558
Q2G2G2   43 2.15 3.07991 0.0107511
Q2G0I8   37 1.85 0.903563 0.161558
Q2FXG5   29 1.45 0.903563 0.161558
Q2G2S6   21 1.05 0.903563 0.161558
Q53700   27 1.35 0.903563 0.161558
Q2G0D8   27 1.35 0.903563 0.161558
P60430   34 1.7 0.903563 0.161558
Q2FV41   28 1.4 0.903563 0.161558
Q2FXZ5   33 1.65 0.903563 0.161558
Q2FZL0   8 0.4 -1.27278 0.943444
Q2FY99   19 0.95 -1.27278 0.943444
Q2FX95   40 2 3.07991 0.0107511
Q2FYR6   25 1.25 0.903563 0.161558
Q2FUW2   15 0.75 -1.27278 0.943444
Q2FVL2   39 1.95 0.903563 0.161558
Q2G2L4   8 0.4 -1.27278 0.943444
Q2FXB1   26 1.3 0.903563 0.161558
Q2FZY7   31 1.55 0.903563 0.161558
Q2FVN1   6 0.3 -1.27278 0.943444
Q2G1S1   28 1.4 0.903563 0.161558
Q2FXK4   23 1.15 0.903563 0.161558
Q2FXM6   33 1.65 0.903563 0.161558
Q2FZJ6   26 1.3 0.903563 0.161558
Q2FVT4   26 1.3 0.903563 0.161558
Q2FYW1   17 0.85 -1.27278 0.943444
Q2FYZ3   24 1.2 0.903563 0.161558
Q2FXX5   35 1.75 0.903563 0.161558
Q2FWM4   30 1.5 0.903563 0.161558
Q2G2L3   27 1.35 0.903563 0.161558
Q2FYR3   23 1.15 0.903563 0.161558
Q2G0I9   38 1.9 0.903563 0.161558
Q2G0M2   23 1.15 0.903563 0.161558
Q2G272   24 1.2 0.903563 0.161558
Q2FXL4   25 1.25 0.903563 0.161558
Q2G0U9   37 1.85 0.903563 0.161558
Q2FVE4   37 1.85 0.903563 0.161558
Q2FVC6   26 1.3 0.903563 0.161558
Q2FV19   35 1.75 0.903563 0.161558
Q2G0S8   38 1.9 0.903563 0.161558
Q2G2G3   6 0.3 -1.27278 0.943444
Q2G2X0   31 1.5122 0.903563 0.161558
Q2G0F3   25 1.21951 0.903563 0.161558
Q2G037   28 1.36585 0.903563 0.161558
Q2G1G6   19 0.926829 -1.27278 0.943444
Q2FWP0   27 1.31707 0.903563 0.161558
Q2FY29   38 1.85366 0.903563 0.161558
Q2FXQ4   11 0.536585 -1.27278 0.943444
Q2G0S7   31 1.5122 0.903563 0.161558
Q2FZX7   26 1.26829 0.903563 0.161558
Q2G0E6   6 0.292683 -1.27278 0.943444
Q2FY37   35 1.70732 0.903563 0.161558
Q2FYQ0   30 1.46341 0.903563 0.161558
Q2FUV3   28 1.36585 0.903563 0.161558
Q2FYV2   32 1.56098 0.903563 0.161558
Q2FVS4   16 0.780488 -1.27278 0.943444
Q2G2M3   32 1.56098 0.903563 0.161558
Q2FVM6   31 1.5122 0.903563 0.161558
Q2G292   25 1.21951 0.903563 0.161558
Q2FXH7   33 1.60976 0.903563 0.161558
Q2FYQ7   30 1.46341 0.903563 0.161558
Q2FWG2   33 1.60976 0.903563 0.161558
Q2G159   31 1.5122 0.903563 0.161558
Q2FX96   36 1.7561 0.903563 0.161558
Q2FV83   35 1.70732 0.903563 0.161558
Q2G2D8   22 1.07317 0.903563 0.161558
Q2FYJ4   6 0.292683 -1.27278 0.943444
Q2G1E8   9 0.439024 -1.27278 0.943444
Q2FVK2   31 1.5122 0.903563 0.161558
Q2FZP1   12 0.585366 -1.27278 0.943444
Q2FXI0   38 1.85366 0.903563 0.161558
Q2G134   6 0.292683 -1.27278 0.943444
Q2FZZ6   38 1.85366 0.903563 0.161558
Q2G1Z3   31 1.5122 0.903563 0.161558
Q2G030   21 1.02439 0.903563 0.161558
Q2FV21   24 1.17073 0.903563 0.161558
Q9RQP6   6 0.292683 -1.27278 0.943444
Q2FZ62   22 1.07317 0.903563 0.161558
Q2FZQ7   16 0.780488 -1.27278 0.943444
Q2G0F4   19 0.926829 -1.27278 0.943444
Q2FWE0   41 2 3.07991 0.0107511
Q2FVS0   10 0.487805 -1.27278 0.943444
Q2FUT6   35 1.70732 0.903563 0.161558
Q2FUQ5   24 1.17073 0.903563 0.161558
Q2FZJ9   34 1.65854 0.903563 0.161558
Q2FY81   31 1.5122 0.903563 0.161558
Q2G0K8   29 1.41463 0.903563 0.161558
Q2G262   8 0.390244 -1.27278 0.943444
Q2G0E1   33 1.60976 0.903563 0.161558
Q2FWD3   27 1.31707 0.903563 0.161558
Q2FXA4   24 1.17073 0.903563 0.161558
Q2FVF0   29 1.41463 0.903563 0.161558
Q2FWW9   42 2.04878 3.07991 0.0107511
Q2FZ54   32 1.56098 0.903563 0.161558
P0A0J0   13 0.634146 -1.27278 0.943444
Q2G1G1   23 1.12195 0.903563 0.161558
Q2FWA1   29 1.41463 0.903563 0.161558
Q2FXN1   43 2.09756 3.07991 0.0107511
Q2G2T4   37 1.80488 0.903563 0.161558
Q2FZW9   28 1.36585 0.903563 0.161558
Q2FV90   27 1.31707 0.903563 0.161558
Q2FWB3   36 1.7561 0.903563 0.161558
Q2G0Q0   31 1.5122 0.903563 0.161558
Q2FY10   27 1.31707 0.903563 0.161558
Q2FXM0   38 1.85366 0.903563 0.161558
Q2G1S2   22 1.07317 0.903563 0.161558
Q2FXY5   23 1.09524 0.903563 0.161558
Q2FXV3   25 1.19048 0.903563 0.161558
Q2FXG3   30 1.42857 0.903563 0.161558
Q2FVA8   41 1.95238 0.903563 0.161558
Q2G2C2   14 0.666667 -1.27278 0.943444
Q2FYU2   35 1.66667 0.903563 0.161558
Q2FYK5   34 1.61905 0.903563 0.161558
Q2FW35   26 1.2381 0.903563 0.161558
Q2FY52   23 1.09524 0.903563 0.161558
Q9RQP9   25 1.19048 0.903563 0.161558
Q2G039   30 1.42857 0.903563 0.161558
Q2G1E4   28 1.33333 0.903563 0.161558
Q2G0B0   37 1.7619 0.903563 0.161558
Q2FXI7   43 2.04762 3.07991 0.0107511
Q2FWN7   22 1.04762 0.903563 0.161558
Q2FV66   35 1.66667 0.903563 0.161558
Q2FYJ5   5 0.238095 -1.27278 0.943444
Q2FYC9   34 1.61905 0.903563 0.161558
Q2FZC6   29 1.38095 0.903563 0.161558
Q2FXW4   34 1.61905 0.903563 0.161558
Q2FXI1   35 1.66667 0.903563 0.161558
Q2FZF9   31 1.47619 0.903563 0.161558
Q2G171   7 0.333333 -1.27278 0.943444
Q2G2P8   28 1.33333 0.903563 0.161558
Q2G2V9   29 1.38095 0.903563 0.161558
Q2FV31   34 1.61905 0.903563 0.161558
Q9KJN3   26 1.2381 0.903563 0.161558
Q2FZV5   8 0.380952 -1.27278 0.943444
Q2FWC4   35 1.66667 0.903563 0.161558
Q2FYT0   7 0.333333 -1.27278 0.943444
Q2G145   15 0.714286 -1.27278 0.943444
Q2G0J0   32 1.52381 0.903563 0.161558
Q2FZQ3   19 0.904762 -1.27278 0.943444
Q2FYE5   35 1.66667 0.903563 0.161558
Q2FWN5   10 0.47619 -1.27278 0.943444
Q2FY24   23 1.09524 0.903563 0.161558
Q2FVW7   25 1.19048 0.903563 0.161558
Q2FZ91   38 1.80952 0.903563 0.161558
Q2FWL2   27 1.28571 0.903563 0.161558
Q2FZQ6   46 2.19048 3.07991 0.0107511
P02976   10 0.47619 -1.27278 0.943444
Q2G0R7   8 0.380952 -1.27278 0.943444
Q2FUU2   34 1.61905 0.903563 0.161558
Q2FZG1   38 1.80952 0.903563 0.161558
Q2G0Z4   6 0.285714 -1.27278 0.943444
Q2FZ81   42 2 3.07991 0.0107511
Q2G2J8   30 1.42857 0.903563 0.161558
Q2FZD7   24 1.14286 0.903563 0.161558
Q2G288   17 0.809524 -1.27278 0.943444
Q2FW52   33 1.57143 0.903563 0.161558
Q2FVX4   34 1.61905 0.903563 0.161558
Q2FVN5   7 0.333333 -1.27278 0.943444
Q2FY88   28 1.33333 0.903563 0.161558
Q2FWC9   43 2.04762 3.07991 0.0107511
Q2FZS7   30 1.42857 0.903563 0.161558
Q2FZ63   39 1.85714 0.903563 0.161558
Q2G1L8   27 1.28571 0.903563 0.161558
Q2FV17   31 1.47619 0.903563 0.161558
Q2FVT8   19 0.904762 -1.27278 0.943444
Q2G0W8   24 1.14286 0.903563 0.161558
Q2FV07   38 1.80952 0.903563 0.161558
Q2G0Q1   25 1.19048 0.903563 0.161558
Q2FY69   24 1.14286 0.903563 0.161558
Q2FZ75   23 1.09524 0.903563 0.161558
Q2G0E5   32 1.52381 0.903563 0.161558
Q2G233   42 2 3.07991 0.0107511
Q2FWE1   31 1.47619 0.903563 0.161558
Q2FVZ2   47 2.2381 3.07991 0.0107511
Q2FYE2   32 1.52381 0.903563 0.161558
Q2G1K6   24 1.11628 0.903563 0.161558
Q2FVT0   42 1.95349 0.903563 0.161558
Q2G0Q9   48 2.23256 3.07991 0.0107511
Q2FZ89   28 1.30233 0.903563 0.161558
Q2FVR0   34 1.5814 0.903563 0.161558
Q2FZD9   19 0.883721 -1.27278 0.943444
Q2FX85   15 0.697674 -1.27278 0.943444
Q2G1B0   41 1.90698 0.903563 0.161558
Q2G2E4   9 0.418605 -1.27278 0.943444
Q2FYK7   34 1.5814 0.903563 0.161558
Q2FZ13   40 1.86047 0.903563 0.161558
Q2FZE6   33 1.53488 0.903563 0.161558
Q2FVI2   32 1.48837 0.903563 0.161558
Q2FZE0   33 1.53488 0.903563 0.161558
Q2FV38   36 1.67442 0.903563 0.161558
Q2FXE2   30 1.39535 0.903563 0.161558
Q2G1Q2   31 1.44186 0.903563 0.161558
Q2FYY8   38 1.76744 0.903563 0.161558
Q2FYN6   33 1.53488 0.903563 0.161558
Q2FV39   33 1.53488 0.903563 0.161558
Q2G130   39 1.81395 0.903563 0.161558
Q2FUR8   41 1.90698 0.903563 0.161558
Q2FXZ3   32 1.48837 0.903563 0.161558
Q2FYM4   6 0.27907 -1.27278 0.943444
Q2FWY1   34 1.5814 0.903563 0.161558
Q2G1V4   34 1.5814 0.903563 0.161558
P0A011   23 1.06977 0.903563 0.161558
Q2FXZ0   31 1.44186 0.903563 0.161558
Q2G0V4   31 1.44186 0.903563 0.161558
Q2FW34   27 1.25581 0.903563 0.161558
Q2FWC7   45 2.09302 3.07991 0.0107511
Q2G0F6   30 1.39535 0.903563 0.161558
Q2G0T0   28 1.30233 0.903563 0.161558
Q2FXM8   37 1.72093 0.903563 0.161558
Q2G0Q8   39 1.81395 0.903563 0.161558
Q2FZ08   27 1.25581 0.903563 0.161558
Q2G160   28 1.30233 0.903563 0.161558
Q2FY78   38 1.76744 0.903563 0.161558
Q2G2H7   16 0.744186 -1.27278 0.943444
Q2FW53   34 1.5814 0.903563 0.161558
Q2FVX0   28 1.30233 0.903563 0.161558
Q2G2U5   36 1.67442 0.903563 0.161558
Q2FZR0   36 1.67442 0.903563 0.161558
Q2G1Z9   37 1.72093 0.903563 0.161558
Q2G1G0   29 1.34884 0.903563 0.161558
Q2FW57   27 1.25581 0.903563 0.161558
Q9RQP7   32 1.48837 0.903563 0.161558
Q2FXP0   36 1.67442 0.903563 0.161558
Q2FVV1   6 0.27907 -1.27278 0.943444
Q2FYU8   7 0.325581 -1.27278 0.943444
Q2FZ04   23 1.06977 0.903563 0.161558
Q2FVQ0   34 1.5814 0.903563 0.161558
Q2G151   26 1.2093 0.903563 0.161558
Q2FXF9   40 1.86047 0.903563 0.161558
Q2G242   30 1.39535 0.903563 0.161558
Q2FZQ0   32 1.48837 0.903563 0.161558
Q2G1Q8   34 1.5814 0.903563 0.161558
Q2FYG1   24 1.09091 0.903563 0.161558
Q2G1N3   29 1.31818 0.903563 0.161558
Q2FV44   35 1.59091 0.903563 0.161558
Q2FXV4   34 1.54545 0.903563 0.161558
Q2G0I1   19 0.863636 -1.27278 0.943444
Q2FZY0   27 1.22727 0.903563 0.161558
Q2G295   30 1.36364 0.903563 0.161558
Q2FWH3   55 2.5 3.07991 0.0107511
Q2G072   38 1.72727 0.903563 0.161558
Q2G217   35 1.59091 0.903563 0.161558
Q2FYP6   37 1.68182 0.903563 0.161558
Q9EZ12   26 1.18182 0.903563 0.161558
Q2FZ48   25 1.13636 0.903563 0.161558
Q2FY16   35 1.59091 0.903563 0.161558
Q2FZU3   25 1.13636 0.903563 0.161558
Q2FVV7   39 1.77273 0.903563 0.161558
Q2FWU0   28 1.27273 0.903563 0.161558
P0A0Q0   35 1.59091 0.903563 0.161558
Q2FVS3   37 1.68182 0.903563 0.161558
Q2G0I6   40 1.81818 0.903563 0.161558
Q2FYP3   44 2 3.07991 0.0107511
Q2FWM0   31 1.40909 0.903563 0.161558
Q2FZ36   30 1.36364 0.903563 0.161558
Q2G0Y8   12 0.545455 -1.27278 0.943444
Q2FXF6   8 0.363636 -1.27278 0.943444
Q2FXM7   33 1.5 0.903563 0.161558
Q2G1A6   34 1.54545 0.903563 0.161558
Q2G138   6 0.272727 -1.27278 0.943444
Q2FZR4   30 1.36364 0.903563 0.161558
Q2G162   7 0.318182 -1.27278 0.943444
Q2FYH2   13 0.590909 -1.27278 0.943444
Q2FX56   36 1.63636 0.903563 0.161558
Q2FY68   24 1.09091 0.903563 0.161558
Q2G1K1   34 1.54545 0.903563 0.161558
Q2G1A3   28 1.27273 0.903563 0.161558
Q2FZX4   32 1.45455 0.903563 0.161558
Q2G1M5   46 2.09091 3.07991 0.0107511
Q2FVA3   29 1.31818 0.903563 0.161558
Q2G2G4   45 2.04545 3.07991 0.0107511
Q2G0U3   32 1.45455 0.903563 0.161558
Q2FXQ6   29 1.31818 0.903563 0.161558
Q2G0S2   35 1.59091 0.903563 0.161558
Q2G168   32 1.45455 0.903563 0.161558
Q2FZB0   26 1.18182 0.903563 0.161558
Q2G119   35 1.59091 0.903563 0.161558
Q2FVJ7   29 1.31818 0.903563 0.161558
Q2FY30   39 1.77273 0.903563 0.161558
Q2FXR3   29 1.31818 0.903563 0.161558
Q2G1Z0   34 1.54545 0.903563 0.161558
Q2G0A9   33 1.5 0.903563 0.161558
O33599   38 1.72727 0.903563 0.161558
Q2FZ55   34 1.54545 0.903563 0.161558
Q2FYS0   39 1.77273 0.903563 0.161558
Q2G248   27 1.22727 0.903563 0.161558
Q2G049   20 0.909091 -1.27278 0.943444
Q2FVA5   37 1.68182 0.903563 0.161558
Q2FUX8   25 1.13636 0.903563 0.161558
Q2G123   39 1.77273 0.903563 0.161558
Q2FVH0   28 1.27273 0.903563 0.161558
Q2FV01   6 0.272727 -1.27278 0.943444
Q2G2L2   34 1.54545 0.903563 0.161558
Q2FYW3   38 1.72727 0.903563 0.161558
Q2FZZ0   31 1.40909 0.903563 0.161558
Q2FVV8   43 1.95455 0.903563 0.161558
Q2G2W0   22 0.977778 -1.27278 0.943444
Q2G041   57 2.53333 3.07991 0.0107511
P0A0B9   35 1.55556 0.903563 0.161558
Q2FYI6   38 1.68889 0.903563 0.161558
Q2G2S2   36 1.6 0.903563 0.161558
Q2FVQ8   21 0.933333 -1.27278 0.943444
Q2FVT2   29 1.28889 0.903563 0.161558
Q2G1Z5   40 1.77778 0.903563 0.161558
Q2G2A4   32 1.42222 0.903563 0.161558
P60393   28 1.24444 0.903563 0.161558
Q2G0P6   37 1.64444 0.903563 0.161558
Q2FW04   14 0.622222 -1.27278 0.943444
Q2FYY9   36 1.6 0.903563 0.161558
Q2FWP2   24 1.06667 0.903563 0.161558
Q2FVW4   31 1.37778 0.903563 0.161558
Q2FY63   30 1.33333 0.903563 0.161558
Q2FZ68   37 1.64444 0.903563 0.161558
Q2G1E2   11 0.488889 -1.27278 0.943444
Q2G2T8   23 1.02222 0.903563 0.161558
Q2FY71   32 1.42222 0.903563 0.161558
Q2FVI1   11 0.488889 -1.27278 0.943444
Q2G0W2   11 0.488889 -1.27278 0.943444
Q2G238   40 1.77778 0.903563 0.161558
Q2FZR1   31 1.37778 0.903563 0.161558
Q2FXN2   11 0.488889 -1.27278 0.943444
Q2FXH6   6 0.266667 -1.27278 0.943444
Q2FXM3   34 1.51111 0.903563 0.161558
Q2FZW3   16 0.711111 -1.27278 0.943444
Q2FWM9   33 1.46667 0.903563 0.161558
Q2FUW9   8 0.355556 -1.27278 0.943444
Q2FW91   21 0.933333 -1.27278 0.943444
Q2G137   37 1.64444 0.903563 0.161558
Q2FVM0   30 1.33333 0.903563 0.161558
Q2G057   33 1.46667 0.903563 0.161558
Q2FXP5   26 1.15556 0.903563 0.161558
Q2G1H2   8 0.355556 -1.27278 0.943444
Q2FX99   9 0.4 -1.27278 0.943444
Q2G0J4   11 0.488889 -1.27278 0.943444
Q2FX74   27 1.2 0.903563 0.161558
Q2G1J9   17 0.755556 -1.27278 0.943444
Q2G1F7   8 0.355556 -1.27278 0.943444
Q2G2R8   43 1.91111 0.903563 0.161558
Q2FW32   37 1.64444 0.903563 0.161558
Q2FXZ4   37 1.64444 0.903563 0.161558
Q2FUT0   34 1.51111 0.903563 0.161558
Q2G084   34 1.51111 0.903563 0.161558
Q2G148   34 1.51111 0.903563 0.161558
Q2FYR0   36 1.6 0.903563 0.161558
Q2FW86   34 1.51111 0.903563 0.161558
Q2FW01   39 1.73333 0.903563 0.161558
Q2FUX9   12 0.533333 -1.27278 0.943444
Q2G212   18 0.8 -1.27278 0.943444
Q2FZ84   35 1.55556 0.903563 0.161558
Q2G0Y0   30 1.33333 0.903563 0.161558
Q2FYU4   34 1.51111 0.903563 0.161558
Q2G223   43 1.91111 0.903563 0.161558
Q2G136   31 1.37778 0.903563 0.161558
Q2G0G6   31 1.37778 0.903563 0.161558
Q2FWY6   41 1.82222 0.903563 0.161558
Q2FWZ2   33 1.46667 0.903563 0.161558
Q2G240   43 1.91111 0.903563 0.161558
O05154   33 1.46667 0.903563 0.161558
Q2FXP4   19 0.844444 -1.27278 0.943444
Q2FVH5   37 1.64444 0.903563 0.161558
Q2FYP0   37 1.6087 0.903563 0.161558
Q2FUW5   42 1.82609 0.903563 0.161558
Q2FX66   31 1.34783 0.903563 0.161558
Q2G1P4   8 0.347826 -1.27278 0.943444
Q2FYI9   29 1.26087 0.903563 0.161558
Q2G0I7   38 1.65217 0.903563 0.161558
Q2FXQ9   27 1.17391 0.903563 0.161558
Q2FXL0   36 1.56522 0.903563 0.161558
Q2FYR7   26 1.13043 0.903563 0.161558
Q2G1W4   32 1.3913 0.903563 0.161558
Q2G2C8   21 0.913043 -1.27278 0.943444
Q2G163   36 1.56522 0.903563 0.161558
Q2FWL9   5 0.217391 -1.27278 0.943444
Q2FZH3   32 1.3913 0.903563 0.161558
Q2FZR5   31 1.34783 0.903563 0.161558
Q2G1W6   30 1.30435 0.903563 0.161558
Q2FWA5   15 0.652174 -1.27278 0.943444
Q2FX17   22 0.956522 -1.27278 0.943444
Q2FXY1   30 1.30435 0.903563 0.161558
Q2G2W1   15 0.652174 -1.27278 0.943444
Q2FV06   7 0.304348 -1.27278 0.943444
Q2FYW6   38 1.65217 0.903563 0.161558
Q2G281   33 1.43478 0.903563 0.161558
Q2G227   40 1.73913 0.903563 0.161558
Q2FWZ5   32 1.3913 0.903563 0.161558
Q2FZX0   40 1.73913 0.903563 0.161558
Q2FV51   17 0.73913 -1.27278 0.943444
Q2G082   16 0.695652 -1.27278 0.943444
Q2FWX4   24 1.04348 0.903563 0.161558
Q2FZT1   31 1.34783 0.903563 0.161558
Q2FYF3   39 1.69565 0.903563 0.161558
Q2FXW9   39 1.69565 0.903563 0.161558
O34090   41 1.78261 0.903563 0.161558
Q2FVE1   9 0.391304 -1.27278 0.943444
Q2FZL5   40 1.73913 0.903563 0.161558
Q2G258   40 1.73913 0.903563 0.161558
Q2FZW5   16 0.695652 -1.27278 0.943444
Q2FW63   11 0.478261 -1.27278 0.943444
Q2FXB4   26 1.13043 0.903563 0.161558
Q2G1T5   28 1.21739 0.903563 0.161558
Q2G1J5   31 1.34783 0.903563 0.161558
Q2G0V0   40 1.73913 0.903563 0.161558
Q2G0M7   33 1.43478 0.903563 0.161558
Q2G1I5   32 1.3913 0.903563 0.161558
Q2G146   33 1.43478 0.903563 0.161558
Q2G1P6   36 1.56522 0.903563 0.161558
Q2G1W8   37 1.57447 0.903563 0.161558
Q2G035   34 1.44681 0.903563 0.161558
Q2G1I3   24 1.02128 0.903563 0.161558
Q2FWM2   40 1.70213 0.903563 0.161558
Q2FYJ3   32 1.3617 0.903563 0.161558
Q2G0L8   33 1.40426 0.903563 0.161558
Q2G164   34 1.44681 0.903563 0.161558
Q2FVT7   35 1.48936 0.903563 0.161558
Q2G1R3   21 0.893617 -1.27278 0.943444
Q2G1T6   40 1.70213 0.903563 0.161558
Q2FZN7   40 1.70213 0.903563 0.161558
Q2FY83   24 1.02128 0.903563 0.161558
Q2FZX9   35 1.48936 0.903563 0.161558
Q2FYL5   31 1.31915 0.903563 0.161558
Q2G218   42 1.78723 0.903563 0.161558
Q2G0M5   36 1.53191 0.903563 0.161558
Q2FW78   7 0.297872 -1.27278 0.943444
P52078   41 1.74468 0.903563 0.161558
Q7X2S2   45 1.91489 0.903563 0.161558
Q2FZG4   29 1.23404 0.903563 0.161558
Q2G0M4   48 2.04255 3.07991 0.0107511
Q2FVA2   44 1.87234 0.903563 0.161558
Q2G115   31 1.31915 0.903563 0.161558
Q2G0M8   43 1.82979 0.903563 0.161558
Q2G1U4   35 1.48936 0.903563 0.161558
Q2G1D0   32 1.3617 0.903563 0.161558
Q2G2S0   18 0.765957 -1.27278 0.943444
Q2G2N5   13 0.553191 -1.27278 0.943444
Q2G222   35 1.48936 0.903563 0.161558
Q2G1C8   22 0.93617 -1.27278 0.943444
Q2FV40   23 0.978723 -1.27278 0.943444
Q2FXT1   33 1.40426 0.903563 0.161558
Q2FZZ2   36 1.53191 0.903563 0.161558
Q2FY01   35 1.48936 0.903563 0.161558
Q2FVJ8   41 1.74468 0.903563 0.161558
Q2FXK2   43 1.82979 0.903563 0.161558
Q2FUS7   38 1.61702 0.903563 0.161558
Q2FVP1   15 0.638298 -1.27278 0.943444
Q2FYN7   30 1.2766 0.903563 0.161558
P69848   34 1.44681 0.903563 0.161558
Q2FWN8   38 1.61702 0.903563 0.161558
Q2FV62   31 1.31915 0.903563 0.161558
Q2FWW7   35 1.48936 0.903563 0.161558
Q2G1Y5   38 1.61702 0.903563 0.161558
Q2FXA3   27 1.14894 0.903563 0.161558
Q2FYV3   25 1.06383 0.903563 0.161558
Q2G1H4   38 1.61702 0.903563 0.161558
Q2G038   38 1.61702 0.903563 0.161558
Q2G161   9 0.382979 -1.27278 0.943444
Q2FYV1   36 1.53191 0.903563 0.161558
Q2FZ09   38 1.61702 0.903563 0.161558
Q2FW90   28 1.19149 0.903563 0.161558
Q2G290   32 1.3617 0.903563 0.161558
P60611   49 2.08511 3.07991 0.0107511
Q2FV58   39 1.65957 0.903563 0.161558
Q2G0C6   40 1.70213 0.903563 0.161558
Q2G050   44 1.87234 0.903563 0.161558
Q2G0V2   35 1.48936 0.903563 0.161558
Q2FVQ4   14 0.595745 -1.27278 0.943444
Q2G094   35 1.45833 0.903563 0.161558
Q2FY59   39 1.625 0.903563 0.161558
Q2FVX7   39 1.625 0.903563 0.161558
Q2FVP4   20 0.833333 -1.27278 0.943444
Q2G185   21 0.875 -1.27278 0.943444
Q2FXP8   7 0.291667 -1.27278 0.943444
Q2G275   35 1.45833 0.903563 0.161558
Q2G1D9   28 1.16667 0.903563 0.161558
Q2FXI3   36 1.5 0.903563 0.161558
Q2FYM2   38 1.58333 0.903563 0.161558
P14738   29 1.20833 0.903563 0.161558
Q2G2Q2   35 1.45833 0.903563 0.161558
Q2G0M9   39 1.625 0.903563 0.161558
Q2FY67   40 1.66667 0.903563 0.161558
Q2FWX8   25 1.04167 0.903563 0.161558
Q2FUT9   34 1.41667 0.903563 0.161558
Q2FZS0   43 1.79167 0.903563 0.161558
Q2G2A8   24 1 0.903563 0.161558
Q2FUY2   29 1.20833 0.903563 0.161558
Q2FZL8   43 1.79167 0.903563 0.161558
Q2FW93   29 1.20833 0.903563 0.161558
Q2G1L7   40 1.66667 0.903563 0.161558
Q2FW41   45 1.875 0.903563 0.161558
Q2FZY6   36 1.5 0.903563 0.161558
Q2G042   10 0.416667 -1.27278 0.943444
Q2FWK2   34 1.41667 0.903563 0.161558
Q2FYF4   33 1.375 0.903563 0.161558
Q2FZP2   37 1.54167 0.903563 0.161558
Q2G1G7   36 1.5 0.903563 0.161558
Q2G1H5   37 1.54167 0.903563 0.161558
Q2G2S7   39 1.625 0.903563 0.161558
Q2FY53   39 1.625 0.903563 0.161558
Q2G1N2   34 1.41667 0.903563 0.161558
Q2G2V2   36 1.5 0.903563 0.161558
Q2G1H6   42 1.75 0.903563 0.161558
Q2FZA9   36 1.5 0.903563 0.161558
Q2FXI5   35 1.45833 0.903563 0.161558
Q2G206   8 0.333333 -1.27278 0.943444
Q2FWN6   29 1.20833 0.903563 0.161558
Q2FUQ2   41 1.70833 0.903563 0.161558
Q2G1K3   35 1.45833 0.903563 0.161558
Q2FZ76   24 1 0.903563 0.161558
Q2FY54   39 1.625 0.903563 0.161558
Q2G289   40 1.66667 0.903563 0.161558
Q2FY14   33 1.375 0.903563 0.161558
Q2FV77   37 1.54167 0.903563 0.161558
Q2G064   39 1.625 0.903563 0.161558
Q2G033   33 1.375 0.903563 0.161558
Q2G198   36 1.5 0.903563 0.161558
Q2G0K4   15 0.625 -1.27278 0.943444
Q2G0V3   36 1.5 0.903563 0.161558
Q2FWE2   36 1.46939 0.903563 0.161558
Q2G089   29 1.18367 0.903563 0.161558
Q2FZL3   39 1.59184 0.903563 0.161558
Q2G087   38 1.55102 0.903563 0.161558
Q2G0A7   11 0.44898 -1.27278 0.943444
Q2FVF9   37 1.5102 0.903563 0.161558
Q2G071   36 1.46939 0.903563 0.161558
Q2FUZ2   32 1.30612 0.903563 0.161558
Q2FY27   33 1.34694 0.903563 0.161558
Q2FXX4   27 1.10204 0.903563 0.161558
Q2G1E6   34 1.38776 0.903563 0.161558
Q2G1G5   17 0.693878 -1.27278 0.943444
Q2G2Q3   43 1.7551 0.903563 0.161558
Q2FZF0   41 1.67347 0.903563 0.161558
Q2G2D2   31 1.26531 0.903563 0.161558
Q2FXT4   29 1.18367 0.903563 0.161558
Q2FZI8   40 1.63265 0.903563 0.161558
Q2FUS8   30 1.22449 0.903563 0.161558
Q2FVR9   37 1.5102 0.903563 0.161558
Q2FXP2   42 1.71429 0.903563 0.161558
Q2FX94   19 0.77551 -1.27278 0.943444
Q2G2A5   42 1.71429 0.903563 0.161558
Q2FZP7   31 1.26531 0.903563 0.161558
Q2G1R7   37 1.5102 0.903563 0.161558
Q2G015   27 1.10204 0.903563 0.161558
Q2FZF4   32 1.30612 0.903563 0.161558
Q2G1E5   36 1.46939 0.903563 0.161558
Q2FWH9   13 0.530612 -1.27278 0.943444
Q2G069   39 1.59184 0.903563 0.161558
Q2FZK3   40 1.63265 0.903563 0.161558
Q2FZU5   35 1.42857 0.903563 0.161558
Q2FYT4   37 1.5102 0.903563 0.161558
Q2FWK4   25 1.02041 0.903563 0.161558
Q2FY40   40 1.63265 0.903563 0.161558
Q2FWY4   9 0.367347 -1.27278 0.943444
Q2G156   13 0.530612 -1.27278 0.943444
Q2G045   40 1.63265 0.903563 0.161558
Q2FZS6   22 0.897959 -1.27278 0.943444
Q2FYC7   30 1.22449 0.903563 0.161558
Q2FW73   35 1.42857 0.903563 0.161558
Q2G1H3   42 1.71429 0.903563 0.161558
Q2FXJ6   48 1.95918 0.903563 0.161558
Q2FUS2   7 0.28 -1.27278 0.943444
Q2G120   37 1.48 0.903563 0.161558
Q2G2T9   38 1.52 0.903563 0.161558
Q2G1N9   13 0.52 -1.27278 0.943444
Q2FXL9   36 1.44 0.903563 0.161558
Q2G0W4   33 1.32 0.903563 0.161558
Q2G0R6   30 1.2 0.903563 0.161558
Q2G1C4   39 1.56 0.903563 0.161558
Q2FWY9   33 1.32 0.903563 0.161558
Q2G1K4   37 1.48 0.903563 0.161558
Q2FYK3   32 1.28 0.903563 0.161558
Q2G1N4   29 1.16 0.903563 0.161558
Q2G065   29 1.16 0.903563 0.161558
Q2FX88   25 1 0.903563 0.161558
Q2FVW9   31 1.24 0.903563 0.161558
Q2G1E0   27 1.08 0.903563 0.161558
Q2G2P2   33 1.32 0.903563 0.161558
Q2G0V5   7 0.28 -1.27278 0.943444
Q2FWA2   43 1.72 0.903563 0.161558
Q2FZU1   39 1.56 0.903563 0.161558
Q2FX77   40 1.6 0.903563 0.161558
Q2FW75   35 1.4 0.903563 0.161558
Q2FUT5   36 1.44 0.903563 0.161558
Q2G234   30 1.2 0.903563 0.161558
Q2FZU6   41 1.64 0.903563 0.161558
Q2G1Y2   13 0.52 -1.27278 0.943444
Q2FXN7   26 1.04 0.903563 0.161558
Q2G2J3   7 0.28 -1.27278 0.943444
Q2G0G1   37 1.48 0.903563 0.161558
Q2FW62   39 1.56 0.903563 0.161558
Q2FUP7   31 1.24 0.903563 0.161558
Q2G1J3   34 1.36 0.903563 0.161558
Q2FZ15   34 1.36 0.903563 0.161558
Q2G1D3   31 1.24 0.903563 0.161558
Q2G0K2   34 1.36 0.903563 0.161558
Q2FWC1   39 1.56 0.903563 0.161558
Q2FXM5   27 1.08 0.903563 0.161558
Q2FY46   27 1.08 0.903563 0.161558
Q2G1K0   32 1.28 0.903563 0.161558
Q2FXT6   36 1.44 0.903563 0.161558
Q2FZM4   30 1.2 0.903563 0.161558
Q2FXG1   34 1.36 0.903563 0.161558
Q2FXL1   36 1.44 0.903563 0.161558
Q2FWX5   37 1.48 0.903563 0.161558
# cudaSaTabsearch LTYPE = T LORDER = F LSOLN = F
# QUERY ID = PF06986 
# DBFILE = ./tableaux.ascii.DB                                                             
Q2G1I1   29 1.13725 0.903563  0.161558
Q2G1K2   35 1.37255 0.903563  0.161558
Q2FUU5   29 1.13725 0.903563  0.161558
Q2FXB6   40 1.56863 0.903563  0.161558
Q2FZU2   25 0.980392 -1.27278  0.943444
Q2FZK0   10 0.392157 -1.27278  0.943444
Q2FY33   41 1.60784 0.903563  0.161558
Q2G098   42 1.64706 0.903563  0.161558
Q2FZ46   24 0.941176 -1.27278  0.943444
Q2FZQ5   20 0.784314 -1.27278  0.943444
Q2FXU8   23 0.901961 -1.27278  0.943444
Q9EZ08   38 1.4902 0.903563  0.161558
Q2G1B9   43 1.68627 0.903563  0.161558
Q2FZ73   37 1.45098 0.903563  0.161558
Q2FY35   34 1.33333 0.903563  0.161558
Q2FZ16   35 1.37255 0.903563  0.161558
Q2FYR2   42 1.64706 0.903563  0.161558
Q2FWY3   25 0.980392 -1.27278  0.943444
Q2G2F5   39 1.52941 0.903563  0.161558
Q2G032   40 1.56863 0.903563  0.161558
Q2FZ10   33 1.29412 0.903563  0.161558
Q2G255   37 1.45098 0.903563  0.161558
Q2G0X6   31 1.21569 0.903563  0.161558
Q2FYH0   34 1.33333 0.903563  0.161558
Q2FXJ9   20 0.784314 -1.27278  0.943444
Q2FZT4   39 1.52941 0.903563  0.161558
Q2FVE6   32 1.2549 0.903563  0.161558
Q2FYD3   21 0.823529 -1.27278  0.943444
Q2FXT5   41 1.60784 0.903563  0.161558
Q2FY60   25 0.980392 -1.27278  0.943444
Q2G2D7   33 1.29412 0.903563  0.161558
Q2FX16   32 1.2549 0.903563  0.161558
Q2FZ34   44 1.72549 0.903563  0.161558
Q2G1S4   28 1.09804 0.903563  0.161558
Q2G147   37 1.45098 0.903563  0.161558
Q2G1J7   35 1.37255 0.903563  0.161558
Q2G2A7   37 1.45098 0.903563  0.161558
Q2G2M6   37 1.45098 0.903563  0.161558
Q2FV30   42 1.64706 0.903563  0.161558
Q2FVL5   39 1.52941 0.903563  0.161558
Q2FXY0   47 1.84314 0.903563  0.161558
Q2FZL1   35 1.37255 0.903563  0.161558
Q2FW45   36 1.41176 0.903563  0.161558
Q2FZU0   29 1.11538 0.903563  0.161558
Q2FWZ0   49 1.88462 0.903563  0.161558
Q2G2H5   27 1.03846 0.903563  0.161558
Q2FYG9   40 1.53846 0.903563  0.161558
Q2G2X6   45 1.73077 0.903563  0.161558
Q2G155   33 1.26923 0.903563  0.161558
Q2FXY9   38 1.46154 0.903563  0.161558
Q2FZ37   37 1.42308 0.903563  0.161558
Q2FVI7   38 1.46154 0.903563  0.161558
Q2FYS1   33 1.26923 0.903563  0.161558
Q2FXL5   39 1.5 0.903563  0.161558
Q2G1J4   34 1.30769 0.903563  0.161558
Q2FWZ3   43 1.65385 0.903563  0.161558
Q2G2P7   29 1.11538 0.903563  0.161558
Q2FVH3   40 1.53846 0.903563  0.161558
Q2FZ31   39 1.5 0.903563  0.161558
Q2G283   39 1.5 0.903563  0.161558
Q2FZ66   35 1.34615 0.903563  0.161558
Q2FWY7   6 0.230769 -1.27278  0.943444
Q2G1F9   38 1.46154 0.903563  0.161558
Q2FZJ4   42 1.61538 0.903563  0.161558
Q2FZQ1   18 0.692308 -1.27278  0.943444
Q2FY80   18 0.692308 -1.27278  0.943444
Q2G2D4   15 0.576923 -1.27278  0.943444
Q2FYP1   42 1.61538 0.903563  0.161558
Q2FYF9   31 1.19231 0.903563  0.161558
Q2G0B3   30 1.15385 0.903563  0.161558
Q2FUT8   32 1.23077 0.903563  0.161558
Q2FYR1   40 1.53846 0.903563  0.161558
Q2FYL3   39 1.5 0.903563  0.161558
Q2FVG4   12 0.461538 -1.27278  0.943444
Q2FVP8   41 1.57692 0.903563  0.161558
Q2FZ28   31 1.16981 0.903563  0.161558
Q2G1F0   39 1.4717 0.903563  0.161558
P95689   41 1.54717 0.903563  0.161558
Q2FYH6   39 1.4717 0.903563  0.161558
Q2FXD1   49 1.84906 0.903563  0.161558
Q2G0X5   35 1.32075 0.903563  0.161558
Q2FXN8   12 0.45283 -1.27278  0.943444
Q2G0N0   41 1.54717 0.903563  0.161558
Q2G268   39 1.4717 0.903563  0.161558
Q2FV61   33 1.24528 0.903563  0.161558
Q2FXL7   37 1.39623 0.903563  0.161558
Q2FUR5   36 1.35849 0.903563  0.161558
Q2FXV6   37 1.39623 0.903563  0.161558
Q2G2C5   39 1.4717 0.903563  0.161558
Q2FVJ6   45 1.69811 0.903563  0.161558
Q2G1Y4   39 1.4717 0.903563  0.161558
Q2FVI0   11 0.415094 -1.27278  0.943444
Q2FXJ8   16 0.603774 -1.27278  0.943444
Q2FZU7   32 1.20755 0.903563  0.161558
Q2G2X4   35 1.32075 0.903563  0.161558
Q2FZA8   21 0.792453 -1.27278  0.943444
Q2FW96   32 1.20755 0.903563  0.161558
Q2FYV4   39 1.4717 0.903563  0.161558
O07325   49 1.84906 0.903563  0.161558
Q2G1C1   35 1.32075 0.903563  0.161558
Q2FZR9   36 1.35849 0.903563  0.161558
Q2FVW3   43 1.62264 0.903563  0.161558
Q2G124   42 1.58491 0.903563  0.161558
P0C0V7   33 1.24528 0.903563  0.161558
Q2FX52   34 1.25926 0.903563  0.161558
Q2G2C7   45 1.66667 0.903563  0.161558
Q2G2D5   38 1.40741 0.903563  0.161558
Q2FXQ7   38 1.40741 0.903563  0.161558
Q2FZW0   40 1.48148 0.903563  0.161558
Q2FVG3   45 1.66667 0.903563  0.161558
Q2FXR4   40 1.48148 0.903563  0.161558
Q2FZ67   34 1.25926 0.903563  0.161558
Q2G243   47 1.74074 0.903563  0.161558
Q2FV76   43 1.59259 0.903563  0.161558
Q2FVZ4   41 1.51852 0.903563  0.161558
Q2FWC5   37 1.37037 0.903563  0.161558
Q2FZY3   39 1.44444 0.903563  0.161558
Q2FWH5   33 1.22222 0.903563  0.161558
Q2G241   34 1.25926 0.903563  0.161558
Q2FV35   35 1.2963 0.903563  0.161558
Q2G0T5   26 0.962963 -1.27278  0.943444
Q2G1A9   40 1.48148 0.903563  0.161558
Q2FYU7   31 1.14815 0.903563  0.161558
Q2G2E0   12 0.444444 -1.27278  0.943444
Q2FVT6   37 1.37037 0.903563  0.161558
Q2G0D7   26 0.962963 -1.27278  0.943444
Q2G1M6   38 1.40741 0.903563  0.161558
Q2G0A6   17 0.62963 -1.27278  0.943444
Q2FUY6   33 1.22222 0.903563  0.161558
Q2FYJ2   34 1.25926 0.903563  0.161558
Q2G2E5   28 1.01818 0.903563  0.161558
Q2G2P5   36 1.30909 0.903563  0.161558
Q2G1R6   38 1.38182 0.903563  0.161558
Q2FYF0   36 1.30909 0.903563  0.161558
Q2FVH8   14 0.509091 -1.27278  0.943444
Q2FUU3   39 1.41818 0.903563  0.161558
Q2FVG8   38 1.38182 0.903563  0.161558
Q9ZAH5   37 1.34545 0.903563  0.161558
Q2G2U0   40 1.45455 0.903563  0.161558
Q2FYR4   38 1.38182 0.903563  0.161558
Q2G256   33 1.2 0.903563  0.161558
Q2FVY0   35 1.27273 0.903563  0.161558
Q2G0Q2   38 1.38182 0.903563  0.161558
Q2G0R2   35 1.27273 0.903563  0.161558
Q2G0Q3   36 1.30909 0.903563  0.161558
Q2FWZ9   34 1.23636 0.903563  0.161558
Q53705   29 1.05455 0.903563  0.161558
Q2G2U3   40 1.45455 0.903563  0.161558
Q2FYY6   43 1.56364 0.903563  0.161558
Q2FWL3   32 1.16364 0.903563  0.161558
Q2FY50   30 1.09091 0.903563  0.161558
Q2FXN4   42 1.52727 0.903563  0.161558
Q2G179   42 1.52727 0.903563  0.161558
Q2G1L6   40 1.45455 0.903563  0.161558
Q2FXU4   43 1.56364 0.903563  0.161558
Q2G1E9   45 1.63636 0.903563  0.161558
Q2G232   42 1.52727 0.903563  0.161558
Q2FXH9   42 1.52727 0.903563  0.161558
Q2G0X3   29 1.05455 0.903563  0.161558
Q2FXD0   31 1.12727 0.903563  0.161558
Q2G0G3   33 1.2 0.903563  0.161558
Q2FWW3   40 1.45455 0.903563  0.161558
Q2FYG0   40 1.42857 0.903563  0.161558
Q2FZS9   20 0.714286 -1.27278  0.943444
Q2FYS2   40 1.42857 0.903563  0.161558
Q2G2U4   18 0.642857 -1.27278  0.943444
Q2FWJ9   35 1.25 0.903563  0.161558
Q2FWF0   40 1.42857 0.903563  0.161558
Q2FXR9   39 1.39286 0.903563  0.161558
Q2FZV7   38 1.35714 0.903563  0.161558
Q2G1W0   36 1.28571 0.903563  0.161558
Q2G2I0   34 1.21429 0.903563  0.161558
Q2G153   40 1.42857 0.903563  0.161558
Q2FWD7   40 1.42857 0.903563  0.161558
Q2FY15   34 1.21429 0.903563  0.161558
Q2FV54   19 0.678571 -1.27278  0.943444
Q2FZ74   38 1.35714 0.903563  0.161558
Q2FYV5   42 1.5 0.903563  0.161558
Q2G2I1   27 0.964286 -1.27278  0.943444
Q2FXZ6   34 1.21429 0.903563  0.161558
Q2G0U0   22 0.785714 -1.27278  0.943444
Q2G0Y6   38 1.35714 0.903563  0.161558
Q2FXJ0   38 1.35714 0.903563  0.161558
Q2FY43   37 1.29825 0.903563  0.161558
Q2FWM1   36 1.26316 0.903563  0.161558
Q2FVJ1   27 0.947368 -1.27278  0.943444
Q2G0K3   43 1.50877 0.903563  0.161558
Q2FY66   42 1.47368 0.903563  0.161558
Q2FW99   17 0.596491 -1.27278  0.943444
Q2FV10   40 1.40351 0.903563  0.161558
Q2FXJ5   35 1.22807 0.903563  0.161558
Q2FX69   20 0.701754 -1.27278  0.943444
Q2G0B2   33 1.15789 0.903563  0.161558
Q2FX14   38 1.33333 0.903563  0.161558
Q2FYD8   36 1.26316 0.903563  0.161558
Q2FWE5   38 1.33333 0.903563  0.161558
Q2G2A3   39 1.36842 0.903563  0.161558
Q2FZH8   38 1.33333 0.903563  0.161558
Q2FX51   41 1.4386 0.903563  0.161558
Q2FWE8   42 1.47368 0.903563  0.161558
Q2G088   28 0.982456 -1.27278  0.943444
Q2G028   39 1.34483 0.903563  0.161558
Q2G1S3   42 1.44828 0.903563  0.161558
Q2FYN4   49 1.68966 0.903563  0.161558
Q2FX86   38 1.31034 0.903563  0.161558
Q2G2S8   32 1.10345 0.903563  0.161558
Q2FUW8   45 1.55172 0.903563  0.161558
Q2FWD4   34 1.17241 0.903563  0.161558
Q2FVH6   38 1.31034 0.903563  0.161558
Q2G029   37 1.27586 0.903563  0.161558
Q2G1R5   39 1.34483 0.903563  0.161558
Q2FX65   7 0.241379 -1.27278  0.943444
Q2FZV6   34 1.17241 0.903563  0.161558
Q2G1P1   34 1.17241 0.903563  0.161558
Q2FVU4   21 0.724138 -1.27278  0.943444
Q2FVT5   40 1.37931 0.903563  0.161558
Q2G2H4   37 1.27586 0.903563  0.161558
Q2FZ58   37 1.27586 0.903563  0.161558
Q2FVJ2   29 1 0.903563  0.161558
Q2FXW5   38 1.31034 0.903563  0.161558
Q2FWK1   36 1.24138 0.903563  0.161558
Q2G031   35 1.2069 0.903563  0.161558
Q2G0U1   38 1.31034 0.903563  0.161558
Q2FW46   40 1.37931 0.903563  0.161558
Q2FZY5   39 1.34483 0.903563  0.161558
Q2FZI5   48 1.62712 0.903563  0.161558
Q2FYR9   46 1.55932 0.903563  0.161558
Q2FZ92   38 1.28814 0.903563  0.161558
Q2G1D5   41 1.38983 0.903563  0.161558
Q2FXM2   41 1.38983 0.903563  0.161558
Q2FVM2   36 1.22034 0.903563  0.161558
Q2FZN2   40 1.35593 0.903563  0.161558
Q2G1U8   33 1.11864 0.903563  0.161558
Q2FVS7   38 1.28814 0.903563  0.161558
Q2FWB5   38 1.28814 0.903563  0.161558
Q2FXX1   36 1.22034 0.903563  0.161558
Q2G2J9   33 1.11864 0.903563  0.161558
Q2G0Y7   40 1.35593 0.903563  0.161558
Q2FW81   43 1.45763 0.903563  0.161558
Q2FWK3   33 1.11864 0.903563  0.161558
Q2FY34   42 1.42373 0.903563  0.161558
Q2FXF8   37 1.25424 0.903563  0.161558
Q2FXI9   35 1.18644 0.903563  0.161558
Q05615   34 1.13333 0.903563  0.161558
Q2FUW4   39 1.3 0.903563  0.161558
Q2FVF4   40 1.33333 0.903563  0.161558
Q2FWI3   39 1.3 0.903563  0.161558
Q2FWG8   42 1.4 0.903563  0.161558
Q2G0R0   28 0.933333 -1.27278  0.943444
Q2G0I4   40 1.33333 0.903563  0.161558
Q2FV67   37 1.23333 0.903563  0.161558
Q2G091   36 1.2 0.903563  0.161558
Q2G1U1   35 1.16667 0.903563  0.161558
Q2FUX7   38 1.26667 0.903563  0.161558
Q2FY51   40 1.33333 0.903563  0.161558
Q2FYP2   33 1.1 0.903563  0.161558
Q2G0F8   30 1 0.903563  0.161558
Q2FXH5   36 1.2 0.903563  0.161558
Q2G193   46 1.53333 0.903563  0.161558
Q2FWD6   40 1.33333 0.903563  0.161558
Q2FZ98   37 1.21311 0.903563  0.161558
Q2FYQ2   18 0.590164 -1.27278  0.943444
Q2FWL5   36 1.18033 0.903563  0.161558
Q2FV16   45 1.47541 0.903563  0.161558
Q2FWX9   38 1.2459 0.903563  0.161558
Q2G1J0   39 1.27869 0.903563  0.161558
Q2G235   44 1.44262 0.903563  0.161558
Q2FXK1   47 1.54098 0.903563  0.161558
Q2FWF4   37 1.21311 0.903563  0.161558
Q2FZC8   35 1.14754 0.903563  0.161558
Q2FZQ4   27 0.885246 -1.27278  0.943444
O52582   36 1.18033 0.903563  0.161558
Q2FZI6   35 1.14754 0.903563  0.161558
Q2FUW7   46 1.5082 0.903563  0.161558
Q2G2M9   30 0.983607 -1.27278  0.943444
Q2FZD0   32 1.04918 0.903563  0.161558
Q2FWK7   43 1.40984 0.903563  0.161558
Q2FWU4   27 0.885246 -1.27278  0.943444
Q2FUX4   38 1.2459 0.903563  0.161558
Q2G2V3   35 1.14754 0.903563  0.161558
O05204   46 1.5082 0.903563  0.161558
Q2FYC2   36 1.16129 0.903563  0.161558
Q2FZP6   39 1.25806 0.903563  0.161558
Q2G0L2   48 1.54839 0.903563  0.161558
Q2FZV1   11 0.354839 -1.27278  0.943444
Q2FVQ5   41 1.32258 0.903563  0.161558
Q2FZW6   38 1.22581 0.903563  0.161558
Q2FZI3   35 1.12903 0.903563  0.161558
Q2G219   27 0.870968 -1.27278  0.943444
Q2FZR2   39 1.25806 0.903563  0.161558
Q2FXZ2   43 1.3871 0.903563  0.161558
Q2FYC6   40 1.29032 0.903563  0.161558
Q2FYZ5   39 1.2381 0.903563  0.161558
Q2FWN4   42 1.33333 0.903563  0.161558
Q2G221   19 0.603175 -1.27278  0.943444
Q2FZX5   40 1.26984 0.903563  0.161558
Q2FUW3   41 1.30159 0.903563  0.161558
Q2G2H3   36 1.14286 0.903563  0.161558
Q2FY08   42 1.33333 0.903563  0.161558
Q2FXU5   33 1.04762 0.903563  0.161558
Q2G1F8   33 1.04762 0.903563  0.161558
Q2FYW4   38 1.20635 0.903563  0.161558
Q2G142   30 0.952381 -1.27278  0.943444
Q2G1U3   26 0.825397 -1.27278  0.943444
Q2FZ18   42 1.33333 0.903563  0.161558
Q2FV24   39 1.2381 0.903563  0.161558
Q2G1C2   37 1.1746 0.903563  0.161558
Q2FYZ4   41 1.30159 0.903563  0.161558
Q2FWT4   33 1.04762 0.903563  0.161558
Q2FUX1   35 1.11111 0.903563  0.161558
Q2FZG9   36 1.125 0.903563  0.161558
Q2FVC1   38 1.1875 0.903563  0.161558
Q2FYT3   41 1.28125 0.903563  0.161558
Q2FY82   33 1.03125 0.903563  0.161558
Q2FV02   36 1.125 0.903563  0.161558
Q2FXJ2   43 1.34375 0.903563  0.161558
Q2FZ02   34 1.0625 0.903563  0.161558
Q2G0L3   39 1.21875 0.903563  0.161558
Q2FZH5   36 1.125 0.903563  0.161558
Q2FWH4   41 1.28125 0.903563  0.161558
Q2FW49   34 1.0625 0.903563  0.161558
Q93T05   36 1.125 0.903563  0.161558
Q2FX73   34 1.0625 0.903563  0.161558
Q2G239   30 0.923077 -1.27278  0.943444
Q2G121   33 1.01538 0.903563  0.161558
Q2FY11   40 1.23077 0.903563  0.161558
Q2FV11   38 1.16923 0.903563  0.161558
Q2FZ05   36 1.10769 0.903563  0.161558
Q2G253   40 1.23077 0.903563  0.161558
Q2FW98   30 0.923077 -1.27278  0.943444
Q2G205   43 1.32308 0.903563  0.161558
Q2FVE7   40 1.23077 0.903563  0.161558
Q2FYD0   33 1.01538 0.903563  0.161558
Q2FZ19   37 1.13846 0.903563  0.161558
Q2G1C7   41 1.26154 0.903563  0.161558
Q2FV60   40 1.23077 0.903563  0.161558
Q2FY64   36 1.10769 0.903563  0.161558
Q2FZI9   42 1.29231 0.903563  0.161558
Q2FV57   40 1.21212 0.903563  0.161558
Q2FXA5   40 1.21212 0.903563  0.161558
Q2G2U8   10 0.30303 -1.27278  0.943444
Q2FZP0   39 1.18182 0.903563  0.161558
Q2FZL7   31 0.939394 -1.27278  0.943444
Q2FZR3   44 1.33333 0.903563  0.161558
Q2FWA0   37 1.12121 0.903563  0.161558
Q2G090   33 1 0.903563  0.161558
Q2G1H0   37 1.10448 0.903563  0.161558
Q2FZP4   50 1.49254 0.903563  0.161558
Q2FUX0   34 1.01493 0.903563  0.161558
Q2FV86   33 0.985075 -1.27278  0.943444
Q2FV14   44 1.31343 0.903563  0.161558
Q2FUT2   34 1.01493 0.903563  0.161558
Q2FZ64   32 0.955224 -1.27278  0.943444
Q2FUW1   31 0.911765 -1.27278  0.943444
Q2FWI0   41 1.20588 0.903563  0.161558
Q2G2K5   43 1.26471 0.903563  0.161558
Q2FWK6   34 1 0.903563  0.161558
Q2G0T9   37 1.08824 0.903563  0.161558
Q2G078   40 1.17647 0.903563  0.161558
Q2G1P3   40 1.17647 0.903563  0.161558
Q2G274   36 1.04348 0.903563  0.161558
Q2FZD4   40 1.15942 0.903563  0.161558
Q2FYS5   44 1.27536 0.903563  0.161558
Q2G1K5   42 1.21739 0.903563  0.161558
Q2G1L5   40 1.15942 0.903563  0.161558
Q2G1M9   37 1.07246 0.903563  0.161558
Q2FX67   31 0.898551 -1.27278  0.943444
Q2FZ32   35 1.01449 0.903563  0.161558
Q2FWH7   32 0.927536 -1.27278  0.943444
Q2FXT8   35 1 0.903563  0.161558
Q2FUQ3   38 1.08571 0.903563  0.161558
Q2G1Y6   41 1.17143 0.903563  0.161558
Q2FX68   35 1 0.903563  0.161558
Q2FWD1   38 1.08571 0.903563  0.161558
Q2FUZ8   38 1.08571 0.903563  0.161558
Q2G1F5   34 0.971429 -1.27278  0.943444
Q2G2T6   33 0.942857 -1.27278  0.943444
Q2FYD2   32 0.914286 -1.27278  0.943444
Q2FYA1   40 1.14286 0.903563  0.161558
Q2FY21   39 1.11429 0.903563  0.161558
Q2FZD3   24 0.685714 -1.27278  0.943444
Q2G1Z4   34 0.971429 -1.27278  0.943444
Q2G0S3   33 0.929577 -1.27278  0.943444
Q2FVQ3   41 1.15493 0.903563  0.161558
Q2G2J4   36 1.01408 0.903563  0.161558
Q2G2B8   33 0.929577 -1.27278  0.943444
Q2G0L5   26 0.732394 -1.27278  0.943444
Q2FW72   39 1.09859 0.903563  0.161558
Q2FYT8   38 1.07042 0.903563  0.161558
Q2FXM9   35 0.985915 -1.27278  0.943444
Q2G1Y0   35 0.985915 -1.27278  0.943444
Q2G2D0   41 1.15493 0.903563  0.161558
Q2G2M2   34 0.957746 -1.27278  0.943444
Q2G1B7   32 0.901408 -1.27278  0.943444
Q2G1B8   38 1.07042 0.903563  0.161558
Q2G0M6   42 1.1831 0.903563  0.161558
Q2G1D8   44 1.22222 0.903563  0.161558
Q2FV70   38 1.05556 0.903563  0.161558
Q2FV72   28 0.777778 -1.27278  0.943444
Q2FVB2   38 1.05556 0.903563  0.161558
Q2G122   34 0.944444 -1.27278  0.943444
Q2G1W2   49 1.34247 0.903563  0.161558
Q2FWW1   33 0.90411 -1.27278  0.943444
Q2G1F4   39 1.06849 0.903563  0.161558
Q2G093   37 1.0137 0.903563  0.161558
Q2FXY7   37 1.0137 0.903563  0.161558
Q2G1C6   43 1.17808 0.903563  0.161558
Q2FZ20   35 0.958904 -1.27278  0.943444
O50581   33 0.891892 -1.27278  0.943444
Q2G1N1   50 1.35135 0.903563  0.161558
Q2G188   28 0.746667 -1.27278  0.943444
Q2G296   40 1.06667 0.903563  0.161558
Q2G2E9   41 1.09333 0.903563  0.161558
Q2G294   37 0.986667 -1.27278  0.943444
Q2FWJ5   36 0.96 -1.27278  0.943444
Q2FW03   34 0.894737 -1.27278  0.943444
Q2G0N1   40 1.05263 0.903563  0.161558
Q2FZJ0   38 1 0.903563  0.161558
Q2FYZ9   33 0.868421 -1.27278  0.943444
Q2FV74   34 0.894737 -1.27278  0.943444
Q2FXP7   36 0.947368 -1.27278  0.943444
Q2FXU1   31 0.815789 -1.27278  0.943444
Q2G1M8   43 1.13158 0.903563  0.161558
Q2FXY4   40 1.05263 0.903563  0.161558
Q2FZ94   32 0.831169 -1.27278  0.943444
Q2FYI0   36 0.923077 -1.27278  0.943444
Q2FXT9   34 0.871795 -1.27278  0.943444
Q2G0D2   35 0.886076 -1.27278  0.943444
Q2FYB7   35 0.886076 -1.27278  0.943444
Q2FVN8   48 1.21519 0.903563  0.161558
Q2FZ49   34 0.860759 -1.27278  0.943444
Q2FUW6   34 0.860759 -1.27278  0.943444
Q2G1P7   30 0.759494 -1.27278  0.943444
Q2FW70   36 0.9 -1.27278  0.943444
Q2G0W1   38 0.95 -1.27278  0.943444
Q2G024   39 0.975 -1.27278  0.943444
Q2G1G8   34 0.85 -1.27278  0.943444
Q2G1R9   33 0.825 -1.27278  0.943444
O06446   33 0.825 -1.27278  0.943444
Q2G1C9   35 0.875 -1.27278  0.943444
Q2FXV8   36 0.888889 -1.27278  0.943444
Q2G0P5   31 0.765432 -1.27278  0.943444
Q2FV64   31 0.756098 -1.27278  0.943444
Q2FV87   35 0.843373 -1.27278  0.943444
Q2G1K9   27 0.642857 -1.27278  0.943444
Q2G266   39 0.928571 -1.27278  0.943444
Q59801   44 1.03529 0.903563  0.161558
Q2FXH2   33 0.776471 -1.27278  0.943444
Q53727   36 0.837209 -1.27278  0.943444
Q2G2Q0   31 0.72093 -1.27278  0.943444
Q2FZD8   28 0.643678 -1.27278  0.943444
Q2FYS4   37 0.850575 -1.27278  0.943444
Q2G1G2   53 1.21839 0.903563  0.161558
Q2FXV9   36 0.818182 -1.27278  0.943444
Q2G0L4   24 0.545455 -1.27278  0.943444
Q2FXR8   36 0.818182 -1.27278  0.943444
Q2FYJ0   35 0.795455 -1.27278  0.943444
Q2FZS8   32 0.719101 -1.27278  0.943444
Q2FXN9   34 0.747253 -1.27278  0.943444
Q2FYM1   40 0.879121 -1.27278  0.943444
Q2FVZ5   35 0.769231 -1.27278  0.943444
Q2FVL8   36 0.782609 -1.27278  0.943444
Q2FZ40   40 0.869565 -1.27278  0.943444
Q2FYH5   37 0.795699 -1.27278  0.943444
Q2FXB3   37 0.778947 -1.27278  0.943444
Q2FYS9   37 0.762887 -1.27278  0.943444
Q2G1Q4   33 0.680412 -1.27278  0.943444
Q2FVC3   34 0.701031 -1.27278  0.943444
Q2G046   36 0.734694 -1.27278  0.943444
Q2FWU3   26 0.530612 -1.27278  0.943444
Q2FZ72   41 0.836735 -1.27278  0.943444
Q2FZ82   29 0.591837 -1.27278  0.943444
Q9F1K0   34 0.673267 -1.27278  0.943444
Q2FVV9   36 0.685714 -1.27278  0.943444
Q2FZT6   27 0.509434 -1.27278  0.943444
Q2FWU5   27 0.509434 -1.27278  0.943444
Q2FYC8   32 0.598131 -1.27278  0.943444
Q2FZK7   36 0.66055 -1.27278  0.943444
Q2G2C1   31 0.568807 -1.27278  0.943444
Q2FZT5   35 0.625 -1.27278  0.943444
Q2G0R8   32 0.566372 -1.27278  0.943444
Q2FW95   31 0.548673 -1.27278  0.943444
Q2G0N5   33 0.564103 -1.27278  0.943444
P47768   30 0.504202 -1.27278  0.943444
Q2FXH4   30 0.5 -1.27278  0.943444
Q2FVM1   36 0.6 -1.27278  0.943444
```
