## Supplementary Data 3 for "Mining folded proteomes in the era of accurate structure prediction": PF07021.output

```
# cudaSaTabsearch LTYPE = T LORDER = F LSOLN = F
# QUERY ID = PF07021 
# DBFILE = ./tableaux.ascii.DB                                                             
Q2G0V6   0 0 -1.27278 0.943444
Q2G075   0 0 -1.27278 0.943444
Q2G083   0 0 -1.27278 0.943444
Q2FZN3   0 0 -1.27278 0.943444
Q2FY90   0 0 -1.27278 0.943444
Q2FX91   0 0 -1.27278 0.943444
Q2FX54   0 0 -1.27278 0.943444
Q2FYQ4   0 0 -1.27278 0.943444
Q2G284   0 0 -1.27278 0.943444
Q2G0S4   0 0 -1.27278 0.943444
Q2FWM3   0 0 -1.27278 0.943444
Q2FX81   0 0 -1.27278 0.943444
Q2FXC6   0 0 -1.27278 0.943444
Q2FWJ7   0 0 -1.27278 0.943444
Q2FYJ9   0 0 -1.27278 0.943444
Q2G2E6   0 0 -1.27278 0.943444
Q2FWV0   0 0 -1.27278 0.943444
Q2FZC3   0 0 -1.27278 0.943444
Q2FVH9   0 0 -1.27278 0.943444
Q2FXQ5   0 0 -1.27278 0.943444
Q2FZU4   0 0 -1.27278 0.943444
Q2FYF8   0 0 -1.27278 0.943444
Q2FUR4   0 0 -1.27278 0.943444
Q2FYI2   0 0 -1.27278 0.943444
Q2FYY2   0 0 -1.27278 0.943444
Q2FW58   0 0 -1.27278 0.943444
P0C7Z3   0 0 -1.27278 0.943444
Q2G0T2   0 0 -1.27278 0.943444
Q2G1G9   0 0 -1.27278 0.943444
Q2FVJ0   0 0 -1.27278 0.943444
Q2FZ80   0 0 -1.27278 0.943444
Q2G1R4   0 0 -1.27278 0.943444
Q2FW02   0 0 -1.27278 0.943444
Q2G1X3   0 0 -1.27278 0.943444
Q2FWW4   0 0 -1.27278 0.943444
Q2FZE1   0 0 -1.27278 0.943444
Q2FY31   0 0 -1.27278 0.943444
Q2G018   0 0 -1.27278 0.943444
Q2FZI0   0 0 -1.27278 0.943444
Q2FUZ7   0 0 -1.27278 0.943444
Q2G250   0 0 -1.27278 0.943444
Q2FWU8   0 0 -1.27278 0.943444
Q2FYX5   0 0 -1.27278 0.943444
Q2FZY2   0 0 -1.27278 0.943444
Q2FZX8   0 0 -1.27278 0.943444
Q2FUY8   0 0 -1.27278 0.943444
Q2FV73   0 0 -1.27278 0.943444
Q2G0C5   0 0 -1.27278 0.943444
Q2FZ52   0 0 -1.27278 0.943444
Q2FVK6   0 0 -1.27278 0.943444
Q2G0Z3   0 0 -1.27278 0.943444
Q2FZJ8   0 0 -1.27278 0.943444
Q2FY57   0 0 -1.27278 0.943444
Q2G0W3   0 0 -1.27278 0.943444
Q2G0I2   0 0 -1.27278 0.943444
Q2FYX1   0 0 -1.27278 0.943444
Q2G0H2   0 0 -1.27278 0.943444
Q2FWJ8   0 0 -1.27278 0.943444
Q2FWZ7   0 0 -1.27278 0.943444
Q2FV04   0 0 -1.27278 0.943444
Q2G0H6   0 0 -1.27278 0.943444
Q2G291   0 0 -1.27278 0.943444
Q2G1A7   0 0 -1.27278 0.943444
Q2FVS8   0 0 -1.27278 0.943444
Q2FZ26   0 0 -1.27278 0.943444
Q2FXJ3   0 0 -1.27278 0.943444
Q2G231   0 0 -1.27278 0.943444
Q2G2N0   0 0 -1.27278 0.943444
Q2G2I2   0 0 -1.27278 0.943444
Q2FYU3   0 0 -1.27278 0.943444
Q2FWY5   0 0 -1.27278 0.943444
Q2G2E3   0 0 -1.27278 0.943444
Q2FV09   0 0 -1.27278 0.943444
Q2FX72   0 0 -1.27278 0.943444
Q2FWA3   0 0 -1.27278 0.943444
Q2FWF2   0 0 -1.27278 0.943444
Q2G0E4   0 0 -1.27278 0.943444
Q2G251   0 0 -1.27278 0.943444
P0C818   0 0 -1.27278 0.943444
Q2FXQ2   0 0 -1.27278 0.943444
Q2FXD4   0 0 -1.27278 0.943444
Q2G014   0 0 -1.27278 0.943444
Q2FWI9   0 0 -1.27278 0.943444
Q2FX79   0 0 -1.27278 0.943444
Q2FVP7   0 0 -1.27278 0.943444
Q2FZN4   0 0 -1.27278 0.943444
Q2FWU6   0 0 -1.27278 0.943444
Q2G2Y1   0 0 -1.27278 0.943444
Q2FYF6   0 0 -1.27278 0.943444
Q2FXK0   0 0 -1.27278 0.943444
Q2FVI9   0 0 -1.27278 0.943444
Q2G246   0 0 -1.27278 0.943444
Q2G053   0 0 -1.27278 0.943444
Q2FWK8   0 0 -1.27278 0.943444
Q2FXL8   0 0 -1.27278 0.943444
Q2G0Q4   0 0 -1.27278 0.943444
Q2FVB7   0 0 -1.27278 0.943444
Q2FYD6   0 0 -1.27278 0.943444
Q2FXK9   0 0 -1.27278 0.943444
Q2FV78   0 0 -1.27278 0.943444
Q2FXG4   0 0 -1.27278 0.943444
Q2G0C8   0 0 -1.27278 0.943444
Q2FWU9   0 0 -1.27278 0.943444
Q2FUX2   0 0 -1.27278 0.943444
Q2FYI8   0 0 -1.27278 0.943444
Q2FXA1   0 0 -1.27278 0.943444
Q2FV49   0 0 -1.27278 0.943444
Q2G1S0   0 0 -1.27278 0.943444
Q2G0G0   0 0 -1.27278 0.943444
P0C805   0 0 -1.27278 0.943444
Q2FWV9   0 0 -1.27278 0.943444
Q2G152   0 0 -1.27278 0.943444
Q2FX48   0 0 -1.27278 0.943444
Q2FXS5   0 0 -1.27278 0.943444
Q2FWL4   0 0 -1.27278 0.943444
P0C7Y1   0 0 -1.27278 0.943444
Q2FXA2   0 0 -1.27278 0.943444
Q2FY96   0 0 -1.27278 0.943444
Q2FVJ3   0 0 -1.27278 0.943444
Q2FZ24   0 0 -1.27278 0.943444
Q2G1X4   0 0 -1.27278 0.943444
Q2FYM6   0 0 -1.27278 0.943444
Q2FWX6   0 0 -1.27278 0.943444
Q2G1D2   0 0 -1.27278 0.943444
Q2FWC0   0 0 -1.27278 0.943444
Q2FZG7   0 0 -1.27278 0.943444
Q2G2P1   0 0 -1.27278 0.943444
Q2G1M4   0 0 -1.27278 0.943444
Q2FX29   0 0 -1.27278 0.943444
Q2FUZ3   0 0 -1.27278 0.943444
Q2FVZ9   0 0 -1.27278 0.943444
Q2G2N3   0 0 -1.27278 0.943444
Q2G237   0 0 -1.27278 0.943444
Q2FXN5   0 0 -1.27278 0.943444
Q2FYP7   0 0 -1.27278 0.943444
Q2FWC8   0 0 -1.27278 0.943444
Q2G209   0 0 -1.27278 0.943444
Q2FXX7   0 0 -1.27278 0.943444
Q2FV05   0 0 -1.27278 0.943444
Q2FWM8   0 0 -1.27278 0.943444
Q2FV00   0 0 -1.27278 0.943444
Q2FZF2   0 0 -1.27278 0.943444
Q2FV80   0 0 -1.27278 0.943444
Q2FZZ7   0 0 -1.27278 0.943444
Q2FWH8   0 0 -1.27278 0.943444
Q2FVS5   0 0 -1.27278 0.943444
Q2FWY0   0 0 -1.27278 0.943444
Q2FZM3   0 0 -1.27278 0.943444
Q2FZW8   0 0 -1.27278 0.943444
Q2FVY7   0 0 -1.27278 0.943444
Q2FXJ1   0 0 -1.27278 0.943444
Q2G0T7   0 0 -1.27278 0.943444
Q2FW40   0 0 -1.27278 0.943444
Q2FYU9   0 0 -1.27278 0.943444
Q2FUR0   0 0 -1.27278 0.943444
Q2G215   0 0 -1.27278 0.943444
Q2G169   0 0 -1.27278 0.943444
Q2G034   0 0 -1.27278 0.943444
Q2FUV8   0 0 -1.27278 0.943444
Q2FW44   1 0.117647 -1.27278 0.943444
Q2FYJ8   0 0 -1.27278 0.943444
Q2FVR6   1 0.117647 -1.27278 0.943444
Q2G183   1 0.117647 -1.27278 0.943444
Q2G0S1   2 0.235294 -1.27278 0.943444
Q2FX83   0 0 -1.27278 0.943444
Q2FYF7   1 0.117647 -1.27278 0.943444
Q2G166   2 0.235294 -1.27278 0.943444
Q2FX20   2 0.235294 -1.27278 0.943444
Q2G020   0 0 -1.27278 0.943444
Q2FVC0   0 0 -1.27278 0.943444
Q2FVD1   0 0 -1.27278 0.943444
Q2FWH1   1 0.117647 -1.27278 0.943444
Q2FYX2   0 0 -1.27278 0.943444
Q2FZB5   1 0.117647 -1.27278 0.943444
Q2G0G8   0 0 -1.27278 0.943444
P0A0I4   0 0 -1.27278 0.943444
Q2G2C6   0 0 -1.27278 0.943444
Q2FVB1   0 0 -1.27278 0.943444
Q2FYN1   0 0 -1.27278 0.943444
Q2FV79   0 0 -1.27278 0.943444
Q2FVU9   0 0 -1.27278 0.943444
Q2G0W5   0 0 -1.27278 0.943444
Q2FW60   0 0 -1.27278 0.943444
Q2G269   0 0 -1.27278 0.943444
Q2FZS1   0 0 -1.27278 0.943444
Q2G1Y3   0 0 -1.27278 0.943444
Q2FWA4   2 0.235294 -1.27278 0.943444
Q2G0C0   0 0 -1.27278 0.943444
Q2G2J6   0 0 -1.27278 0.943444
Q2G1R2   0 0 -1.27278 0.943444
Q2FXY8   1 0.117647 -1.27278 0.943444
Q2FYL2   0 0 -1.27278 0.943444
Q2FYS3   0 0 -1.27278 0.943444
Q2FXS0   2 0.235294 -1.27278 0.943444
Q2FWA7   0 0 -1.27278 0.943444
Q2FWV8   0 0 -1.27278 0.943444
Q2G279   0 0 -1.27278 0.943444
Q2FYB5   0 0 -1.27278 0.943444
Q2G175   0 0 -1.27278 0.943444
Q2FZ07   0 0 -1.27278 0.943444
Q2FVG7   2 0.235294 -1.27278 0.943444
Q2G2P3   0 0 -1.27278 0.943444
Q2FZA3   0 0 -1.27278 0.943444
Q2FYE1   0 0 -1.27278 0.943444
Q2G2F8   0 0 -1.27278 0.943444
Q2FWS8   0 0 -1.27278 0.943444
Q2FXD8   0 0 -1.27278 0.943444
Q2FX46   0 0 -1.27278 0.943444
Q2FYB4   0 0 -1.27278 0.943444
Q2FYC0   2 0.235294 -1.27278 0.943444
Q2FUY5   2 0.235294 -1.27278 0.943444
Q2FYF2   0 0 -1.27278 0.943444
Q2G0R4   0 0 -1.27278 0.943444
Q2G1L1   0 0 -1.27278 0.943444
Q2FYB0   0 0 -1.27278 0.943444
Q2FWW5   0 0 -1.27278 0.943444
Q2FX04   1 0.117647 -1.27278 0.943444
Q2FV33   0 0 -1.27278 0.943444
Q2FUX6   0 0 -1.27278 0.943444
Q2FVP5   0 0 -1.27278 0.943444
Q2G0W7   0 0 -1.27278 0.943444
Q2FXV1   0 0 -1.27278 0.943444
Q2G096   0 0 -1.27278 0.943444
Q2FV68   2 0.235294 -1.27278 0.943444
Q2FVY6   1 0.117647 -1.27278 0.943444
Q2FYY0   2 0.235294 -1.27278 0.943444
Q2G005   0 0 -1.27278 0.943444
Q2G2B4   0 0 -1.27278 0.943444
Q2FVZ7   0 0 -1.27278 0.943444
Q2FW55   0 0 -1.27278 0.943444
Q2FV92   2 0.235294 -1.27278 0.943444
Q2FYV9   0 0 -1.27278 0.943444
Q2FW74   2 0.235294 -1.27278 0.943444
Q2FVK9   0 0 -1.27278 0.943444
Q2FZA4   0 0 -1.27278 0.943444
Q2FV25   0 0 -1.27278 0.943444
Q2FYG8   0 0 -1.27278 0.943444
Q2G216   1 0.117647 -1.27278 0.943444
Q2FZ69   0 0 -1.27278 0.943444
Q2FV97   0 0 -1.27278 0.943444
Q2FZ95   0 0 -1.27278 0.943444
Q2FZN8   0 0 -1.27278 0.943444
Q2FZG2   2 0.235294 -1.27278 0.943444
Q2G259   0 0 -1.27278 0.943444
Q2FYB6   1 0.117647 -1.27278 0.943444
Q2FZD1   2 0.235294 -1.27278 0.943444
Q2FYT6   2 0.235294 -1.27278 0.943444
Q2G0Y2   0 0 -1.27278 0.943444
Q2FWZ1   0 0 -1.27278 0.943444
Q2FVC8   0 0 -1.27278 0.943444
Q2G2H1   0 0 -1.27278 0.943444
Q2FY47   0 0 -1.27278 0.943444
Q2FX78   1 0.117647 -1.27278 0.943444
Q2FX47   1 0.117647 -1.27278 0.943444
Q2FZA7   0 0 -1.27278 0.943444
Q2FV32   0 0 -1.27278 0.943444
Q2FYE6   0 0 -1.27278 0.943444
Q2FZ41   1 0.117647 -1.27278 0.943444
Q2FYG3   0 0 -1.27278 0.943444
Q2FX01   2 0.235294 -1.27278 0.943444
Q2FXU6   2 0.235294 -1.27278 0.943444
Q2FYL7   0 0 -1.27278 0.943444
Q2FWQ3   0 0 -1.27278 0.943444
Q2FZY9   0 0 -1.27278 0.943444
Q2FV50   1 0.117647 -1.27278 0.943444
Q2FUY7   0 0 -1.27278 0.943444
Q2FXP6   0 0 -1.27278 0.943444
Q2G1S9   0 0 -1.27278 0.943444
Q2FX18   0 0 -1.27278 0.943444
Q2FYU0   0 0 -1.27278 0.943444
Q2FXZ7   3 0.333333 -1.27278 0.943444
Q2G051   2 0.222222 -1.27278 0.943444
Q2FWS3   1 0.111111 -1.27278 0.943444
Q2FW14   3 0.333333 -1.27278 0.943444
Q2FYD7   4 0.444444 -1.27278 0.943444
Q9RQP8   2 0.222222 -1.27278 0.943444
Q2FZK2   2 0.222222 -1.27278 0.943444
Q2FWI7   4 0.444444 -1.27278 0.943444
Q2G182   1 0.111111 -1.27278 0.943444
Q2FYT7   1 0.111111 -1.27278 0.943444
Q2FV46   2 0.222222 -1.27278 0.943444
Q2FY58   0 0 -1.27278 0.943444
Q2FX06   0 0 -1.27278 0.943444
Q2FZH0   2 0.222222 -1.27278 0.943444
Q2FUZ4   6 0.666667 -1.27278 0.943444
Q2G102   3 0.333333 -1.27278 0.943444
Q2G1R8   1 0.111111 -1.27278 0.943444
Q2G2J1   2 0.222222 -1.27278 0.943444
Q2FX71   2 0.222222 -1.27278 0.943444
Q2FUZ5   2 0.222222 -1.27278 0.943444
Q2FYP5   0 0 -1.27278 0.943444
Q2G048   0 0 -1.27278 0.943444
Q2FUQ0   3 0.333333 -1.27278 0.943444
Q2FWS7   4 0.444444 -1.27278 0.943444
Q2FV65   0 0 -1.27278 0.943444
Q2G125   0 0 -1.27278 0.943444
Q2FYT2   4 0.444444 -1.27278 0.943444
Q2FVH7   2 0.222222 -1.27278 0.943444
Q2G127   1 0.111111 -1.27278 0.943444
Q2FYI5   1 0.111111 -1.27278 0.943444
Q2FYX4   6 0.666667 -1.27278 0.943444
Q2G0M3   5 0.555556 -1.27278 0.943444
Q2FW87   3 0.333333 -1.27278 0.943444
Q2G211   0 0 -1.27278 0.943444
Q2FXR5   4 0.444444 -1.27278 0.943444
Q2FWR5   2 0.222222 -1.27278 0.943444
Q2FYD5   2 0.222222 -1.27278 0.943444
Q2FY94   0 0 -1.27278 0.943444
Q2G2W8   0 0 -1.27278 0.943444
Q2FZL9   6 0.666667 -1.27278 0.943444
Q2FYT9   3 0.333333 -1.27278 0.943444
Q2FX44   2 0.222222 -1.27278 0.943444
Q2FXB2   0 0 -1.27278 0.943444
Q2FVF6   3 0.333333 -1.27278 0.943444
Q2G2F6   0 0 -1.27278 0.943444
Q2G2C3   3 0.333333 -1.27278 0.943444
Q2FYA5   3 0.333333 -1.27278 0.943444
Q2FYB1   2 0.222222 -1.27278 0.943444
Q2G011   2 0.222222 -1.27278 0.943444
Q2FV29   0 0 -1.27278 0.943444
Q2FVW1   1 0.111111 -1.27278 0.943444
Q2FYA4   2 0.222222 -1.27278 0.943444
Q2FY26   3 0.333333 -1.27278 0.943444
Q2FXC1   2 0.222222 -1.27278 0.943444
Q2G2T0   2 0.222222 -1.27278 0.943444
Q2FY62   0 0 -1.27278 0.943444
Q2G2K4   3 0.333333 -1.27278 0.943444
Q2FW65   4 0.444444 -1.27278 0.943444
Q2FY05   6 0.666667 -1.27278 0.943444
Q2FV96   3 0.333333 -1.27278 0.943444
Q2G1S7   1 0.111111 -1.27278 0.943444
Q2FWS9   2 0.222222 -1.27278 0.943444
Q2G180   3 0.333333 -1.27278 0.943444
Q2G0L6   2 0.222222 -1.27278 0.943444
Q2G189   0 0 -1.27278 0.943444
Q2FYD9   0 0 -1.27278 0.943444
Q2FWM6   1 0.111111 -1.27278 0.943444
Q2FXA6   0 0 -1.27278 0.943444
Q2G0U8   2 0.222222 -1.27278 0.943444
Q2FXD9   2 0.222222 -1.27278 0.943444
Q2FWF9   0 0 -1.27278 0.943444
Q2FXS3   2 0.222222 -1.27278 0.943444
Q2FXX6   1 0.111111 -1.27278 0.943444
Q2FWU2   2 0.222222 -1.27278 0.943444
Q2FXD5   2 0.222222 -1.27278 0.943444
Q2FZK8   5 0.555556 -1.27278 0.943444
Q2FV15   0 0 -1.27278 0.943444
Q2FZZ5   4 0.444444 -1.27278 0.943444
Q2FW48   3 0.333333 -1.27278 0.943444
Q2FYB3   4 0.444444 -1.27278 0.943444
Q2FWT5   2 0.222222 -1.27278 0.943444
Q2FVH4   0 0 -1.27278 0.943444
Q2FWP4   4 0.444444 -1.27278 0.943444
Q2FYX9   3 0.333333 -1.27278 0.943444
Q2G1U7   2 0.222222 -1.27278 0.943444
Q2FXY6   1 0.111111 -1.27278 0.943444
Q2FYT1   0 0 -1.27278 0.943444
Q2G244   2 0.222222 -1.27278 0.943444
Q2FX30   0 0 -1.27278 0.943444
Q2FVZ3   2 0.222222 -1.27278 0.943444
Q2FWP5   6 0.666667 -1.27278 0.943444
Q2FX41   1 0.111111 -1.27278 0.943444
Q2G2R5   2 0.222222 -1.27278 0.943444
Q2G2S3   4 0.421053 -1.27278 0.943444
Q2G004   2 0.210526 -1.27278 0.943444
Q2FWV1   5 0.526316 -1.27278 0.943444
Q2G003   4 0.421053 -1.27278 0.943444
Q2FZV3   3 0.315789 -1.27278 0.943444
Q2G026   4 0.421053 -1.27278 0.943444
Q2FXG7   1 0.105263 -1.27278 0.943444
Q2FYL8   0 0 -1.27278 0.943444
Q2FZB6   1 0.105263 -1.27278 0.943444
Q2FZE4   3 0.315789 -1.27278 0.943444
Q2FX11   3 0.315789 -1.27278 0.943444
Q2G0Y3   4 0.421053 -1.27278 0.943444
Q2FZW7   1 0.105263 -1.27278 0.943444
Q2FX21   11 1.15789 0.903563 0.161558
Q2G092   11 1.15789 0.903563 0.161558
Q2FZB7   1 0.105263 -1.27278 0.943444
Q2G0J9   11 1.15789 0.903563 0.161558
Q2G1X2   1 0.105263 -1.27278 0.943444
Q2FZD6   7 0.736842 -1.27278 0.943444
Q2FW67   6 0.631579 -1.27278 0.943444
Q2G111   3 0.315789 -1.27278 0.943444
Q2G2Y4   3 0.315789 -1.27278 0.943444
Q2FY38   2 0.210526 -1.27278 0.943444
Q2FWJ0   4 0.421053 -1.27278 0.943444
Q2G2T5   3 0.315789 -1.27278 0.943444
Q2FVG6   5 0.526316 -1.27278 0.943444
Q2G1V8   3 0.315789 -1.27278 0.943444
Q2G1L0   1 0.105263 -1.27278 0.943444
Q2FXD6   4 0.421053 -1.27278 0.943444
P0C948   4 0.421053 -1.27278 0.943444
Q2G1M2   2 0.210526 -1.27278 0.943444
Q2FVW8   3 0.315789 -1.27278 0.943444
Q2FX24   3 0.315789 -1.27278 0.943444
Q2FWS4   11 1.15789 0.903563 0.161558
Q2FYQ3   3 0.315789 -1.27278 0.943444
Q2G254   3 0.315789 -1.27278 0.943444
Q2FWB4   2 0.210526 -1.27278 0.943444
Q2FUP8   2 0.210526 -1.27278 0.943444
Q2FZC2   2 0.210526 -1.27278 0.943444
Q2FYE4   5 0.526316 -1.27278 0.943444
Q2FWS2   3 0.315789 -1.27278 0.943444
Q2FY03   5 0.526316 -1.27278 0.943444
Q2FVS6   4 0.421053 -1.27278 0.943444
Q2FXV2   2 0.210526 -1.27278 0.943444
Q2G2L6   2 0.210526 -1.27278 0.943444
Q2G2I5   1 0.105263 -1.27278 0.943444
Q2FYA2   5 0.526316 -1.27278 0.943444
Q2FWV7   2 0.210526 -1.27278 0.943444
Q2FXE7   4 0.421053 -1.27278 0.943444
Q2G0J6   2 0.210526 -1.27278 0.943444
Q2FUU4   11 1.15789 0.903563 0.161558
Q2FVJ4   3 0.315789 -1.27278 0.943444
Q2FZM9   1 0.105263 -1.27278 0.943444
Q2FZ51   3 0.315789 -1.27278 0.943444
Q2FY22   9 0.947368 -1.27278 0.943444
Q2G2Q1   4 0.421053 -1.27278 0.943444
Q2G109   3 0.315789 -1.27278 0.943444
Q2G1D6   3 0.315789 -1.27278 0.943444
Q2FVC9   0 0 -1.27278 0.943444
Q2G2R6   11 1.15789 0.903563 0.161558
Q2FZ85   4 0.421053 -1.27278 0.943444
Q2FVK4   7 0.736842 -1.27278 0.943444
Q2G1V9   1 0.105263 -1.27278 0.943444
Q2G2H6   3 0.315789 -1.27278 0.943444
Q2FWS6   10 1.05263 0.903563 0.161558
Q2FZW4   4 0.421053 -1.27278 0.943444
Q2G1M3   3 0.315789 -1.27278 0.943444
Q2G1M0   9 0.947368 -1.27278 0.943444
Q2G1Y9   4 0.421053 -1.27278 0.943444
Q2FX45   5 0.526316 -1.27278 0.943444
Q2FWP8   3 0.315789 -1.27278 0.943444
Q2FYP4   5 0.526316 -1.27278 0.943444
Q2FYL1   4 0.421053 -1.27278 0.943444
Q2G1L4   4 0.421053 -1.27278 0.943444
Q2FUQ7   4 0.421053 -1.27278 0.943444
Q2G247   1 0.105263 -1.27278 0.943444
Q2FVV0   5 0.526316 -1.27278 0.943444
Q2FYU6   9 0.947368 -1.27278 0.943444
Q2G2N6   3 0.315789 -1.27278 0.943444
Q2FXC9   3 0.315789 -1.27278 0.943444
Q2FX42   4 0.421053 -1.27278 0.943444
Q2FX26   6 0.631579 -1.27278 0.943444
Q2FWF3   0 0 -1.27278 0.943444
Q2FZY1   3 0.315789 -1.27278 0.943444
Q2FW15   9 0.9 -1.27278 0.943444
P0A0G2   9 0.9 -1.27278 0.943444
Q2G2G5   5 0.5 -1.27278 0.943444
Q2FY39   4 0.4 -1.27278 0.943444
Q2G0B5   4 0.4 -1.27278 0.943444
Q2FZI1   12 1.2 0.903563 0.161558
Q2FUQ6   7 0.7 -1.27278 0.943444
Q2FVR5   6 0.6 -1.27278 0.943444
Q2G2W6   5 0.5 -1.27278 0.943444
Q2FZR8   6 0.6 -1.27278 0.943444
Q2FVY8   11 1.1 0.903563 0.161558
Q2FZ60   7 0.7 -1.27278 0.943444
Q2FV82   4 0.4 -1.27278 0.943444
Q2FX23   6 0.6 -1.27278 0.943444
Q2G1G3   4 0.4 -1.27278 0.943444
P68805   3 0.3 -1.27278 0.943444
Q2FVL0   12 1.2 0.903563 0.161558
Q2G2J0   5 0.5 -1.27278 0.943444
Q2FZF1   7 0.7 -1.27278 0.943444
Q2FXU9   6 0.6 -1.27278 0.943444
Q2G1A2   13 1.3 0.903563 0.161558
Q2G1C3   4 0.4 -1.27278 0.943444
Q2G1D4   3 0.3 -1.27278 0.943444
Q2G0A8   3 0.3 -1.27278 0.943444
Q2FVC7   1 0.1 -1.27278 0.943444
Q2G133   5 0.5 -1.27278 0.943444
Q2FY86   11 1.1 0.903563 0.161558
Q2FX92   13 1.3 0.903563 0.161558
Q2FW47   0 0 -1.27278 0.943444
Q2G1T9   2 0.2 -1.27278 0.943444
Q2FVU8   2 0.2 -1.27278 0.943444
Q2FVD7   12 1.2 0.903563 0.161558
Q2FX55   2 0.2 -1.27278 0.943444
Q2FVD3   8 0.8 -1.27278 0.943444
Q2G2B5   1 0.1 -1.27278 0.943444
Q2FWV6   4 0.4 -1.27278 0.943444
Q2FW29   10 1 0.903563 0.161558
Q2G0W6   0 0 -1.27278 0.943444
Q2FVD2   3 0.3 -1.27278 0.943444
Q2FWR8   5 0.5 -1.27278 0.943444
Q2FXA0   7 0.7 -1.27278 0.943444
Q2FZB4   4 0.4 -1.27278 0.943444
Q2FX37   5 0.5 -1.27278 0.943444
Q2FX13   2 0.2 -1.27278 0.943444
Q2FWD8   6 0.6 -1.27278 0.943444
Q2G108   5 0.5 -1.27278 0.943444
Q2G2V4   7 0.7 -1.27278 0.943444
Q2FZW2   11 1.1 0.903563 0.161558
Q2FYY4   3 0.3 -1.27278 0.943444
Q2FYB8   3 0.3 -1.27278 0.943444
Q2FWC2   4 0.4 -1.27278 0.943444
Q2FYE8   5 0.5 -1.27278 0.943444
Q2FXK5   6 0.6 -1.27278 0.943444
Q2FWT0   4 0.4 -1.27278 0.943444
Q2FW19   5 0.5 -1.27278 0.943444
Q2G100   5 0.5 -1.27278 0.943444
Q2FYY3   3 0.3 -1.27278 0.943444
Q2FZ01   6 0.6 -1.27278 0.943444
Q2FYY1   3 0.3 -1.27278 0.943444
Q2G103   7 0.7 -1.27278 0.943444
Q2FV12   4 0.4 -1.27278 0.943444
Q2FWQ1   7 0.7 -1.27278 0.943444
Q2FYY5   3 0.3 -1.27278 0.943444
Q2G207   4 0.4 -1.27278 0.943444
Q2G1Y8   12 1.2 0.903563 0.161558
Q2FWZ8   6 0.6 -1.27278 0.943444
Q2G0Z8   3 0.3 -1.27278 0.943444
Q2G2F7   4 0.4 -1.27278 0.943444
Q2FYH9   3 0.3 -1.27278 0.943444
Q2FWB7   5 0.5 -1.27278 0.943444
Q2FYN2   7 0.666667 -1.27278 0.943444
Q2FVQ6   7 0.666667 -1.27278 0.943444
Q2FWX3   4 0.380952 -1.27278 0.943444
Q2G187   6 0.571429 -1.27278 0.943444
Q2FW05   4 0.380952 -1.27278 0.943444
Q2FYC3   9 0.857143 -1.27278 0.943444
Q2FZJ2   15 1.42857 0.903563 0.161558
Q2G0D6   5 0.47619 -1.27278 0.943444
Q2FWP7   4 0.380952 -1.27278 0.943444
Q2FX31   15 1.42857 0.903563 0.161558
Q2FVZ6   3 0.285714 -1.27278 0.943444
Q2G2A2   9 0.857143 -1.27278 0.943444
Q2FWQ8   5 0.47619 -1.27278 0.943444
Q2FVM9   5 0.47619 -1.27278 0.943444
Q2FYD1   13 1.2381 0.903563 0.161558
Q2FYN3   5 0.47619 -1.27278 0.943444
Q2FYI3   4 0.380952 -1.27278 0.943444
Q2G022   14 1.33333 0.903563 0.161558
Q2G1Q3   7 0.666667 -1.27278 0.943444
Q2FX58   4 0.380952 -1.27278 0.943444
Q2G2V1   14 1.33333 0.903563 0.161558
Q2FVV5   5 0.47619 -1.27278 0.943444
Q2FZC0   11 1.04762 0.903563 0.161558
Q2FV63   18 1.71429 0.903563 0.161558
Q2FWG9   3 0.285714 -1.27278 0.943444
Q2FZA5   3 0.285714 -1.27278 0.943444
Q2FX60   11 1.04762 0.903563 0.161558
Q2G2I8   14 1.33333 0.903563 0.161558
Q2G2Y5   13 1.2381 0.903563 0.161558
Q2G2Y2   6 0.571429 -1.27278 0.943444
Q2FWA6   17 1.61905 0.903563 0.161558
Q2FWL8   23 2.19048 3.07991 0.0107511
Q2FY95   10 0.952381 -1.27278 0.943444
Q2FYC5   6 0.571429 -1.27278 0.943444
Q2FV43   5 0.47619 -1.27278 0.943444
Q2FVU0   12 1.14286 0.903563 0.161558
Q2FZG5   4 0.380952 -1.27278 0.943444
Q2G2H9   5 0.47619 -1.27278 0.943444
Q2G1D1   11 1.04762 0.903563 0.161558
Q2FWU7   10 0.952381 -1.27278 0.943444
P60647   3 0.285714 -1.27278 0.943444
Q2FUR7   6 0.571429 -1.27278 0.943444
Q2FWQ2   15 1.42857 0.903563 0.161558
Q2G2M4   7 0.666667 -1.27278 0.943444
Q2G104   7 0.666667 -1.27278 0.943444
Q2FX76   2 0.190476 -1.27278 0.943444
Q2G2Q4   13 1.2381 0.903563 0.161558
Q2FXQ1   4 0.380952 -1.27278 0.943444
Q2FX80   3 0.285714 -1.27278 0.943444
Q2FZN6   7 0.666667 -1.27278 0.943444
Q2G009   7 0.666667 -1.27278 0.943444
Q2G021   11 1.04762 0.903563 0.161558
Q2FWH0   16 1.52381 0.903563 0.161558
Q2FXQ0   14 1.33333 0.903563 0.161558
Q2FX64   6 0.571429 -1.27278 0.943444
Q2FY98   4 0.380952 -1.27278 0.943444
Q2FWK5   17 1.61905 0.903563 0.161558
Q2FYK1   4 0.380952 -1.27278 0.943444
Q2FXF0   6 0.571429 -1.27278 0.943444
Q2FY70   11 1.04762 0.903563 0.161558
Q2G114   10 0.952381 -1.27278 0.943444
Q2FX38   6 0.571429 -1.27278 0.943444
Q2FUP9   3 0.285714 -1.27278 0.943444
Q2FVV3   5 0.47619 -1.27278 0.943444
Q2G113   13 1.2381 0.903563 0.161558
Q2FWB2   11 1.04762 0.903563 0.161558
Q2FWT6   6 0.571429 -1.27278 0.943444
Q2FW28   11 1.04762 0.903563 0.161558
Q2FUQ9   5 0.47619 -1.27278 0.943444
Q2FY00   5 0.47619 -1.27278 0.943444
Q2G040   5 0.47619 -1.27278 0.943444
Q2FX35   14 1.33333 0.903563 0.161558
Q2FYW9   8 0.727273 -1.27278 0.943444
Q2G2N8   9 0.818182 -1.27278 0.943444
Q2G1V7   9 0.818182 -1.27278 0.943444
Q2G0C3   9 0.818182 -1.27278 0.943444
Q2FVW0   6 0.545455 -1.27278 0.943444
Q2FUS4   13 1.18182 0.903563 0.161558
Q2FVP6   5 0.454545 -1.27278 0.943444
Q2FZK1   8 0.727273 -1.27278 0.943444
Q2FXY2   20 1.81818 0.903563 0.161558
Q2FYX3   18 1.63636 0.903563 0.161558
Q2FZ86   21 1.90909 0.903563 0.161558
Q2FUV7   3 0.272727 -1.27278 0.943444
Q2FX70   8 0.727273 -1.27278 0.943444
Q2G1Y1   9 0.818182 -1.27278 0.943444
Q2FVT9   7 0.636364 -1.27278 0.943444
Q2G2K3   14 1.27273 0.903563 0.161558
P72358   9 0.818182 -1.27278 0.943444
Q2G192   8 0.727273 -1.27278 0.943444
Q2FYX6   20 1.81818 0.903563 0.161558
Q2FXW0   4 0.363636 -1.27278 0.943444
Q2G202   9 0.818182 -1.27278 0.943444
Q2FYW7   7 0.636364 -1.27278 0.943444
Q2G2M0   11 1 0.903563 0.161558
Q2FXT7   10 0.909091 -1.27278 0.943444
Q2FX59   12 1.09091 0.903563 0.161558
Q2G0X2   10 0.909091 -1.27278 0.943444
Q2FWR6   17 1.54545 0.903563 0.161558
Q2FW22   28 2.54545 3.07991 0.0107511
Q2FZH4   21 1.90909 0.903563 0.161558
Q2FYZ1   8 0.727273 -1.27278 0.943444
Q2G2W7   18 1.63636 0.903563 0.161558
Q2G2I4   15 1.36364 0.903563 0.161558
Q2FZP5   18 1.63636 0.903563 0.161558
Q2FWQ7   13 1.18182 0.903563 0.161558
Q2G1W9   16 1.45455 0.903563 0.161558
Q2FWF7   11 1 0.903563 0.161558
Q2FYM9   20 1.81818 0.903563 0.161558
Q2FXV0   9 0.818182 -1.27278 0.943444
Q2FWW2   12 1.09091 0.903563 0.161558
Q2FVS2   6 0.545455 -1.27278 0.943444
Q2G007   13 1.18182 0.903563 0.161558
Q2FYA7   20 1.81818 0.903563 0.161558
Q2G0K0   14 1.27273 0.903563 0.161558
Q2FXS9   18 1.63636 0.903563 0.161558
Q2G249   19 1.72727 0.903563 0.161558
Q2G008   20 1.81818 0.903563 0.161558
Q2FZD5   7 0.636364 -1.27278 0.943444
Q2FZG0   6 0.545455 -1.27278 0.943444
Q2FX28   10 0.909091 -1.27278 0.943444
Q2FXI4   19 1.72727 0.903563 0.161558
Q2G176   9 0.818182 -1.27278 0.943444
Q2G116   12 1.09091 0.903563 0.161558
Q2FXF2   8 0.727273 -1.27278 0.943444
Q2G260   11 1 0.903563 0.161558
Q2G213   4 0.363636 -1.27278 0.943444
Q2G173   8 0.727273 -1.27278 0.943444
Q2FV71   14 1.27273 0.903563 0.161558
Q2FWY8   5 0.454545 -1.27278 0.943444
Q2FWN3   9 0.818182 -1.27278 0.943444
Q2FYD4   11 1 0.903563 0.161558
Q2FVQ2   15 1.36364 0.903563 0.161558
Q2FVK0   12 1.09091 0.903563 0.161558
Q2G285   10 0.909091 -1.27278 0.943444
Q2FZH6   17 1.54545 0.903563 0.161558
Q2FZX1   6 0.545455 -1.27278 0.943444
Q2FZ83   2 0.181818 -1.27278 0.943444
Q2G0S9   10 0.909091 -1.27278 0.943444
Q2FZH7   10 0.909091 -1.27278 0.943444
Q2FZT3   8 0.727273 -1.27278 0.943444
Q2FX57   14 1.21739 0.903563 0.161558
Q2G0B9   16 1.3913 0.903563 0.161558
Q2FY28   18 1.56522 0.903563 0.161558
Q2G0R5   18 1.56522 0.903563 0.161558
Q2FZG8   13 1.13043 0.903563 0.161558
Q2G1X1   16 1.3913 0.903563 0.161558
Q2FX93   6 0.521739 -1.27278 0.943444
Q2FYU5   12 1.04348 0.903563 0.161558
Q2FWR9   9 0.782609 -1.27278 0.943444
Q2FWS0   30 2.6087 3.07991 0.0107511
Q2G0P4   5 0.434783 -1.27278 0.943444
Q2FX50   9 0.782609 -1.27278 0.943444
Q2FZV0   13 1.13043 0.903563 0.161558
Q2G0S5   13 1.13043 0.903563 0.161558
Q2FY25   11 0.956522 -1.27278 0.943444
Q2FXG6   7 0.608696 -1.27278 0.943444
Q2FZJ7   18 1.56522 0.903563 0.161558
Q2G0U7   14 1.21739 0.903563 0.161558
Q2FZV2   11 0.956522 -1.27278 0.943444
Q2FWT8   15 1.30435 0.903563 0.161558
Q2G0D1   14 1.21739 0.903563 0.161558
Q2FVW5   11 0.956522 -1.27278 0.943444
Q2FY97   15 1.30435 0.903563 0.161558
Q2FXF3   18 1.56522 0.903563 0.161558
Q2G063   9 0.782609 -1.27278 0.943444
Q2G0U5   10 0.869565 -1.27278 0.943444
Q2G2B1   17 1.47826 0.903563 0.161558
Q2FVE3   7 0.608696 -1.27278 0.943444
Q2FZW1   21 1.82609 0.903563 0.161558
Q2FYK2   18 1.56522 0.903563 0.161558
Q2FXW2   13 1.13043 0.903563 0.161558
Q9F0R1   15 1.30435 0.903563 0.161558
Q2FZG3   11 0.956522 -1.27278 0.943444
Q2G2K0   18 1.56522 0.903563 0.161558
Q2FVN4   17 1.47826 0.903563 0.161558
Q2FYV0   19 1.65217 0.903563 0.161558
Q2G0A5   6 0.521739 -1.27278 0.943444
Q2FZ03   16 1.3913 0.903563 0.161558
Q2G1I8   16 1.3913 0.903563 0.161558
Q2FYX8   20 1.73913 0.903563 0.161558
Q2FV18   8 0.695652 -1.27278 0.943444
Q2FYI7   14 1.21739 0.903563 0.161558
Q2G0K1   20 1.73913 0.903563 0.161558
Q2G2U9   14 1.21739 0.903563 0.161558
Q2FW31   31 2.69565 3.07991 0.0107511
Q2FVB5   11 0.956522 -1.27278 0.943444
Q2FVI8   6 0.521739 -1.27278 0.943444
Q2FZT0   17 1.47826 0.903563 0.161558
P48860   15 1.30435 0.903563 0.161558
Q2FYC1   22 1.91304 0.903563 0.161558
Q2G286   16 1.3913 0.903563 0.161558
Q2FXD3   16 1.3913 0.903563 0.161558
Q2G027   6 0.521739 -1.27278 0.943444
Q2G0T4   13 1.13043 0.903563 0.161558
Q2FZJ5   31 2.69565 3.07991 0.0107511
Q2FW10   7 0.608696 -1.27278 0.943444
Q2FY91   13 1.13043 0.903563 0.161558
Q2FVP0   14 1.21739 0.903563 0.161558
P60070   26 2.26087 3.07991 0.0107511
Q2FWU1   9 0.782609 -1.27278 0.943444
Q2FYA3   7 0.608696 -1.27278 0.943444
Q2G0V8   12 1.04348 0.903563 0.161558
Q2G0Z2   8 0.695652 -1.27278 0.943444
Q2FZ47   7 0.608696 -1.27278 0.943444
Q2G0V9   5 0.434783 -1.27278 0.943444
Q2FZE2   18 1.56522 0.903563 0.161558
Q2FWB0   15 1.30435 0.903563 0.161558
Q2G1J1   10 0.869565 -1.27278 0.943444
Q2FYQ1   9 0.782609 -1.27278 0.943444
Q2FZ45   16 1.3913 0.903563 0.161558
Q2FYW5   15 1.30435 0.903563 0.161558
Q2G1A0   7 0.608696 -1.27278 0.943444
Q2FZB9   12 1.04348 0.903563 0.161558
Q2FZX2   19 1.65217 0.903563 0.161558
Q2FZY4   18 1.56522 0.903563 0.161558
Q2FW56   5 0.434783 -1.27278 0.943444
P0A0G6   23 2 3.07991 0.0107511
Q2FW80   9 0.782609 -1.27278 0.943444
Q2G2S4   11 0.956522 -1.27278 0.943444
Q2G2H0   8 0.695652 -1.27278 0.943444
Q2G2E1   7 0.608696 -1.27278 0.943444
Q2G0I5   22 1.91304 0.903563 0.161558
Q2FWW6   15 1.30435 0.903563 0.161558
Q2G112   11 0.956522 -1.27278 0.943444
Q2G214   9 0.782609 -1.27278 0.943444
Q2FYG2   11 0.956522 -1.27278 0.943444
Q2G0J5   8 0.695652 -1.27278 0.943444
Q2FX27   13 1.13043 0.903563 0.161558
Q2FWV5   16 1.3913 0.903563 0.161558
Q2FX40   29 2.52174 3.07991 0.0107511
Q2FZM5   5 0.434783 -1.27278 0.943444
Q2FXH8   8 0.695652 -1.27278 0.943444
Q2FWS5   10 0.869565 -1.27278 0.943444
Q2FW13   23 1.91667 0.903563 0.161558
Q2FY93   18 1.5 0.903563 0.161558
Q2FZM8   25 2.08333 3.07991 0.0107511
Q2FZV4   22 1.83333 0.903563 0.161558
Q2FVD4   16 1.33333 0.903563 0.161558
Q2G0J3   10 0.833333 -1.27278 0.943444
Q2FX61   24 2 3.07991 0.0107511
Q2FVD6   18 1.5 0.903563 0.161558
Q2FYY7   15 1.25 0.903563 0.161558
Q2G0W0   17 1.41667 0.903563 0.161558
Q2FXF7   12 1 0.903563 0.161558
Q2G191   11 0.916667 -1.27278 0.943444
Q2FYT5   13 1.08333 0.903563 0.161558
Q2G1P0   12 1 0.903563 0.161558
Q2FVF8   18 1.5 0.903563 0.161558
Q2G0Y1   7 0.583333 -1.27278 0.943444
Q2FZD2   38 3.16667 5.25625 0.000662855
Q2FZ59   13 1.08333 0.903563 0.161558
Q2G2G1   11 0.916667 -1.27278 0.943444
Q2G0F9   23 1.91667 0.903563 0.161558
Q2G1J2   16 1.33333 0.903563 0.161558
Q2G0Q6   21 1.75 0.903563 0.161558
Q2FYX0   21 1.75 0.903563 0.161558
Q2FZU8   12 1 0.903563 0.161558
Q2G267   10 0.833333 -1.27278 0.943444
Q2G174   15 1.25 0.903563 0.161558
Q2FWC3   17 1.41667 0.903563 0.161558
Q2FVN6   11 0.916667 -1.27278 0.943444
Q2G2D1   17 1.41667 0.903563 0.161558
Q2FZK9   17 1.41667 0.903563 0.161558
Q2G2C9   20 1.66667 0.903563 0.161558
Q2G2V8   14 1.16667 0.903563 0.161558
Q2FVL6   15 1.25 0.903563 0.161558
Q2FY45   7 0.583333 -1.27278 0.943444
Q2G2R7   21 1.75 0.903563 0.161558
Q2FWD5   13 1.08333 0.903563 0.161558
Q2FWT3   10 0.833333 -1.27278 0.943444
Q2FY92   25 2.08333 3.07991 0.0107511
Q2FZM2   10 0.833333 -1.27278 0.943444
Q2G2F0   24 2 3.07991 0.0107511
Q2FW30   16 1.33333 0.903563 0.161558
Q2FZV9   17 1.41667 0.903563 0.161558
Q2FVA6   26 2.16667 3.07991 0.0107511
Q2G229   20 1.66667 0.903563 0.161558
Q2FZZ3   27 2.25 3.07991 0.0107511
Q2G2F4   12 1 0.903563 0.161558
Q2FVA7   14 1.16667 0.903563 0.161558
Q2G0R3   13 1.08333 0.903563 0.161558
Q2G1R1   18 1.5 0.903563 0.161558
Q2FZ79   17 1.41667 0.903563 0.161558
Q2FZ12   6 0.5 -1.27278 0.943444
Q2FX39   12 1 0.903563 0.161558
Q2G186   10 0.833333 -1.27278 0.943444
Q2FXE5   8 0.666667 -1.27278 0.943444
Q2G0A1   17 1.41667 0.903563 0.161558
Q2G0E7   12 1 0.903563 0.161558
Q2G2V7   10 0.833333 -1.27278 0.943444
Q2FYA6   24 2 3.07991 0.0107511
Q2G276   15 1.25 0.903563 0.161558
Q2G070   14 1.16667 0.903563 0.161558
Q2FVZ1   12 1 0.903563 0.161558
Q2FW84   11 0.916667 -1.27278 0.943444
Q2FVY9   12 1 0.903563 0.161558
Q2FVD9   19 1.58333 0.903563 0.161558
Q2G1T2   16 1.33333 0.903563 0.161558
Q2G0I3   11 0.916667 -1.27278 0.943444
Q2G0E8   38 3.16667 5.25625 0.000662855
Q2FW08   19 1.58333 0.903563 0.161558
Q2FVD8   18 1.5 0.903563 0.161558
Q2FXF5   36 3 5.25625 0.000662855
Q2FXW1   29 2.41667 3.07991 0.0107511
Q2FW79   19 1.58333 0.903563 0.161558
Q2G2G0   18 1.5 0.903563 0.161558
P48940   12 1 0.903563 0.161558
Q2FYL6   12 1 0.903563 0.161558
Q2FZV8   19 1.58333 0.903563 0.161558
Q2FYM5   16 1.33333 0.903563 0.161558
Q2G2B6   27 2.25 3.07991 0.0107511
Q2G1L2   12 1 0.903563 0.161558
Q2G1V5   8 0.666667 -1.27278 0.943444
Q2FXT0   13 1.08333 0.903563 0.161558
Q2FY02   27 2.25 3.07991 0.0107511
Q2FWQ4   10 0.833333 -1.27278 0.943444
Q2FYG4   9 0.75 -1.27278 0.943444
Q2FW11   19 1.58333 0.903563 0.161558
Q2G257   21 1.68 0.903563 0.161558
Q2FWJ6   20 1.6 0.903563 0.161558
Q2FXS8   15 1.2 0.903563 0.161558
Q2FX12   38 3.04 5.25625 0.000662855
Q2FYF1   11 0.88 -1.27278 0.943444
Q2G2E8   15 1.2 0.903563 0.161558
Q2FXE6   9 0.72 -1.27278 0.943444
Q2G2C0   13 1.04 0.903563 0.161558
Q2G1V6   11 0.88 -1.27278 0.943444
Q2FWZ4   22 1.76 0.903563 0.161558
Q2G2V0   11 0.88 -1.27278 0.943444
Q9ZAH6   20 1.6 0.903563 0.161558
Q2FVU2   35 2.8 3.07991 0.0107511
Q2FWI8   16 1.28 0.903563 0.161558
P0A0H0   9 0.72 -1.27278 0.943444
Q2G0C1   37 2.96 3.07991 0.0107511
Q2FXH3   22 1.76 0.903563 0.161558
Q2FXI6   44 3.52 5.25625 0.000662855
Q2G1X5   19 1.52 0.903563 0.161558
Q2FV08   14 1.12 0.903563 0.161558
Q2FWT7   17 1.36 0.903563 0.161558
Q2G210   14 1.12 0.903563 0.161558
Q2FW66   16 1.28 0.903563 0.161558
Q2FWD0   12 0.96 -1.27278 0.943444
Q2FUQ1   27 2.16 3.07991 0.0107511
Q2FVI6   9 0.72 -1.27278 0.943444
Q2FWM7   8 0.64 -1.27278 0.943444
Q2FVN2   25 2 3.07991 0.0107511
Q2FWR2   18 1.44 0.903563 0.161558
Q2FYH4   10 0.8 -1.27278 0.943444
Q2FYM8   4 0.32 -1.27278 0.943444
Q9RFJ6   17 1.36 0.903563 0.161558
Q2FZ42   8 0.64 -1.27278 0.943444
Q2FVX9   19 1.52 0.903563 0.161558
Q2G066   38 3.04 5.25625 0.000662855
Q2FVM3   13 1.04 0.903563 0.161558
Q2FWT1   11 0.88 -1.27278 0.943444
Q2FZB8   10 0.8 -1.27278 0.943444
Q2FUQ8   11 0.88 -1.27278 0.943444
Q2G2I7   17 1.36 0.903563 0.161558
Q2FVF7   13 1.04 0.903563 0.161558
Q2FV52   15 1.2 0.903563 0.161558
Q2FWE3   34 2.72 3.07991 0.0107511
Q2G144   29 2.32 3.07991 0.0107511
Q2FXZ1   15 1.2 0.903563 0.161558
Q2FX34   13 1.04 0.903563 0.161558
Q2FWV4   16 1.28 0.903563 0.161558
Q2FZ11   15 1.2 0.903563 0.161558
Q2G141   12 0.96 -1.27278 0.943444
Q2FWF5   22 1.76 0.903563 0.161558
Q2FV34   17 1.36 0.903563 0.161558
Q2FWQ0   22 1.76 0.903563 0.161558
Q2FV88   23 1.84 0.903563 0.161558
Q2G2P0   13 1.04 0.903563 0.161558
Q2FYW8   25 2 3.07991 0.0107511
Q2G1W1   23 1.84 0.903563 0.161558
Q2FVC2   17 1.36 0.903563 0.161558
Q2G0D3   8 0.64 -1.27278 0.943444
Q2FV89   35 2.8 3.07991 0.0107511
Q2G1U2   17 1.36 0.903563 0.161558
Q2FX32   10 0.8 -1.27278 0.943444
Q2FXS7   15 1.2 0.903563 0.161558
Q2FVX1   9 0.72 -1.27278 0.943444
Q2FVE0   11 0.88 -1.27278 0.943444
Q2G270   16 1.28 0.903563 0.161558
Q9EYW6   20 1.6 0.903563 0.161558
Q2FVB8   13 1.04 0.903563 0.161558
Q2FZT9   13 1.04 0.903563 0.161558
Q2G298   31 2.48 3.07991 0.0107511
Q2FX49   10 0.8 -1.27278 0.943444
Q2G0Z0   26 2.08 3.07991 0.0107511
Q2FW39   21 1.68 0.903563 0.161558
Q2G252   46 3.68 5.25625 0.000662855
Q2G0A3   13 1.04 0.903563 0.161558
Q2FYJ7   41 3.28 5.25625 0.000662855
Q2FWT2   13 1.04 0.903563 0.161558
Q2FWQ5   16 1.28 0.903563 0.161558
Q2G2J7   10 0.8 -1.27278 0.943444
Q2FY75   12 0.96 -1.27278 0.943444
Q2G106   20 1.6 0.903563 0.161558
Q2FVY3   20 1.6 0.903563 0.161558
Q2FVP9   25 2 3.07991 0.0107511
Q2FW42   17 1.36 0.903563 0.161558
Q2FUV9   24 1.92 0.903563 0.161558
Q2FVR7   21 1.68 0.903563 0.161558
Q2FZN1   16 1.28 0.903563 0.161558
Q2G2Q7   35 2.69231 3.07991 0.0107511
Q2G150   24 1.84615 0.903563 0.161558
Q2G081   21 1.61538 0.903563 0.161558
Q2FV45   29 2.23077 3.07991 0.0107511
Q2FX02   25 1.92308 0.903563 0.161558
P0A0Q4   19 1.46154 0.903563 0.161558
Q2G0L9   27 2.07692 3.07991 0.0107511
Q2FY04   30 2.30769 3.07991 0.0107511
Q2FV48   11 0.846154 -1.27278 0.943444
Q2FW64   15 1.15385 0.903563 0.161558
Q2FX63   17 1.30769 0.903563 0.161558
Q2G1T3   25 1.92308 0.903563 0.161558
Q2G0K9   23 1.76923 0.903563 0.161558
Q2FZ00   17 1.30769 0.903563 0.161558
Q2FVL9   19 1.46154 0.903563 0.161558
Q2FW33   25 1.92308 0.903563 0.161558
Q2FWT9   19 1.46154 0.903563 0.161558
Q2FZF7   33 2.53846 3.07991 0.0107511
Q2FWL1   35 2.69231 3.07991 0.0107511
Q2FYS7   21 1.61538 0.903563 0.161558
Q2FZX3   19 1.46154 0.903563 0.161558
Q2FXR0   12 0.923077 -1.27278 0.943444
Q2G2I9   18 1.38462 0.903563 0.161558
Q2FWN1   8 0.615385 -1.27278 0.943444
Q2G297   10 0.769231 -1.27278 0.943444
Q2FVA0   15 1.15385 0.903563 0.161558
Q2FXX0   20 1.53846 0.903563 0.161558
Q2G2P4   31 2.38462 3.07991 0.0107511
Q2G0P8   22 1.69231 0.903563 0.161558
Q2FVN3   15 1.15385 0.903563 0.161558
Q2FXK7   33 2.53846 3.07991 0.0107511
Q2FZF8   14 1.07692 0.903563 0.161558
Q2FWR0   18 1.38462 0.903563 0.161558
Q2FXL2   12 0.923077 -1.27278 0.943444
Q2FWA9   14 1.07692 0.903563 0.161558
Q2G282   20 1.53846 0.903563 0.161558
Q9RQQ0   11 0.846154 -1.27278 0.943444
Q2FXD7   20 1.53846 0.903563 0.161558
Q2FUY4   13 1 0.903563 0.161558
Q2G2W4   11 0.846154 -1.27278 0.943444
Q2FZF5   47 3.61538 5.25625 0.000662855
Q2FY42   18 1.38462 0.903563 0.161558
Q2FUS3   12 0.923077 -1.27278 0.943444
Q2G2E7   10 0.769231 -1.27278 0.943444
Q2G0S6   29 2.23077 3.07991 0.0107511
Q2G0C2   17 1.30769 0.903563 0.161558
Q2FWF8   14 1.07692 0.903563 0.161558
Q2G000   37 2.84615 3.07991 0.0107511
Q2FWX2   33 2.53846 3.07991 0.0107511
Q2FZS2   19 1.46154 0.903563 0.161558
Q2FW16   18 1.38462 0.903563 0.161558
Q2FZI2   12 0.923077 -1.27278 0.943444
Q2G1Q5   10 0.769231 -1.27278 0.943444
Q2G1A5   46 3.53846 5.25625 0.000662855
Q2G0P7   11 0.846154 -1.27278 0.943444
Q2FWV3   18 1.38462 0.903563 0.161558
Q2FW51   23 1.76923 0.903563 0.161558
Q2FVI4   24 1.84615 0.903563 0.161558
Q2FVN7   22 1.69231 0.903563 0.161558
Q2FWP9   23 1.76923 0.903563 0.161558
Q2FXT2   20 1.53846 0.903563 0.161558
P0A0F4   23 1.76923 0.903563 0.161558
Q2G126   28 2.15385 3.07991 0.0107511
Q2FW82   11 0.846154 -1.27278 0.943444
Q2FY44   16 1.23077 0.903563 0.161558
Q2G0N9   27 2.07692 3.07991 0.0107511
Q2G0Z9   8 0.615385 -1.27278 0.943444
Q2FV81   19 1.46154 0.903563 0.161558
Q2FYC4   12 0.923077 -1.27278 0.943444
Q2G178   27 2.07692 3.07991 0.0107511
Q2G079   42 3.23077 5.25625 0.000662855
Q2G2B7   22 1.69231 0.903563 0.161558
Q2FVF5   22 1.69231 0.903563 0.161558
Q2G2W2   14 1.07692 0.903563 0.161558
Q2G1I2   21 1.61538 0.903563 0.161558
Q2G245   9 0.692308 -1.27278 0.943444
Q2G1H7   15 1.11111 0.903563 0.161558
Q2FWF1   20 1.48148 0.903563 0.161558
Q2FZZ9   26 1.92593 0.903563 0.161558
Q2G1W3   23 1.7037 0.903563 0.161558
Q2G204   25 1.85185 0.903563 0.161558
Q2G1H1   44 3.25926 5.25625 0.000662855
Q2FXK3   31 2.2963 3.07991 0.0107511
Q2G2H8   17 1.25926 0.903563 0.161558
Q2FZP9   25 1.85185 0.903563 0.161558
Q2FWI2   19 1.40741 0.903563 0.161558
Q2FYZ6   11 0.814815 -1.27278 0.943444
Q2FXS1   11 0.814815 -1.27278 0.943444
Q2G200   22 1.62963 0.903563 0.161558
Q2G2L5   8 0.592593 -1.27278 0.943444
Q2FY73   27 2 3.07991 0.0107511
Q2G177   13 0.962963 -1.27278 0.943444
Q2G2F9   14 1.03704 0.903563 0.161558
Q2FV27   22 1.62963 0.903563 0.161558
Q2FZ56   24 1.77778 0.903563 0.161558
Q2FVF3   11 0.814815 -1.27278 0.943444
Q2G0B6   63 4.66667 7.4326 4.06742e-05
Q2G2S5   20 1.48148 0.903563 0.161558
Q2FW68   25 1.85185 0.903563 0.161558
Q2FWX7   11 0.814815 -1.27278 0.943444
Q2FWB6   19 1.40741 0.903563 0.161558
Q2FXA9   27 2 3.07991 0.0107511
Q2FXP3   15 1.11111 0.903563 0.161558
Q2FUX5   27 2 3.07991 0.0107511
Q2FZZ4   40 2.96296 3.07991 0.0107511
Q2FX98   20 1.48148 0.903563 0.161558
Q2FV23   20 1.48148 0.903563 0.161558
Q2FUR1   16 1.18519 0.903563 0.161558
Q2FY49   22 1.62963 0.903563 0.161558
Q2G017   25 1.85185 0.903563 0.161558
Q2G2K9   25 1.85185 0.903563 0.161558
Q2G2N9   30 2.22222 3.07991 0.0107511
Q2G0E9   9 0.666667 -1.27278 0.943444
Q2FY19   26 1.92593 0.903563 0.161558
Q2G1E3   11 0.814815 -1.27278 0.943444
Q2FW17   15 1.11111 0.903563 0.161558
Q2FWK9   34 2.51852 3.07991 0.0107511
Q2G2Q6   26 1.92593 0.903563 0.161558
Q2G2Q5   33 2.44444 3.07991 0.0107511
Q2G1U9   31 2.2963 3.07991 0.0107511
Q2G299   14 1.03704 0.903563 0.161558
Q2FX75   20 1.48148 0.903563 0.161558
Q2G058   34 2.51852 3.07991 0.0107511
Q2G0E3   14 1.03704 0.903563 0.161558
Q2FYK0   19 1.40741 0.903563 0.161558
Q2G2K6   16 1.18519 0.903563 0.161558
Q2FYN0   19 1.40741 0.903563 0.161558
Q2FVK7   14 1.03704 0.903563 0.161558
Q2FX15   23 1.7037 0.903563 0.161558
Q2FVN9   8 0.592593 -1.27278 0.943444
Q2FWX0   14 1.03704 0.903563 0.161558
Q2G143   26 1.92593 0.903563 0.161558
Q2G0C7   26 1.92593 0.903563 0.161558
Q2G0K6   48 3.55556 5.25625 0.000662855
Q2FZZ1   12 0.888889 -1.27278 0.943444
Q2FV13   23 1.7037 0.903563 0.161558
Q2G128   17 1.25926 0.903563 0.161558
Q2FXU2   33 2.44444 3.07991 0.0107511
Q2G2R4   58 4.2963 7.4326 4.06742e-05
Q2FXM1   55 4.07407 7.4326 4.06742e-05
Q8KQR1   21 1.55556 0.903563 0.161558
Q2G2Q9   27 2 3.07991 0.0107511
Q2FVG9   12 0.888889 -1.27278 0.943444
Q2FV56   10 0.740741 -1.27278 0.943444
Q2FWG7   13 0.928571 -1.27278 0.943444
Q2G0T1   31 2.21429 3.07991 0.0107511
Q2FXB9   12 0.857143 -1.27278 0.943444
Q2FZP3   12 0.857143 -1.27278 0.943444
Q2FZQ2   11 0.785714 -1.27278 0.943444
Q2FXS4   25 1.78571 0.903563 0.161558
Q2FZ21   21 1.5 0.903563 0.161558
Q2G2X2   39 2.78571 3.07991 0.0107511
Q2FZF6   113 8.07143 16.138 5.7596e-10
Q2FYA0   23 1.64286 0.903563 0.161558
Q2G2A9   11 0.785714 -1.27278 0.943444
Q2FYB9   26 1.85714 0.903563 0.161558
Q2FYI4   57 4.07143 7.4326 4.06742e-05
Q2FYL4   39 2.78571 3.07991 0.0107511
Q2G1T0   12 0.857143 -1.27278 0.943444
Q2FXW7   18 1.28571 0.903563 0.161558
Q2FZA1   32 2.28571 3.07991 0.0107511
Q2FY76   14 1 0.903563 0.161558
Q2FZ97   25 1.78571 0.903563 0.161558
Q2G1I4   11 0.785714 -1.27278 0.943444
Q2FYQ6   13 0.928571 -1.27278 0.943444
Q2FXL6   47 3.35714 5.25625 0.000662855
Q2G2G6   11 0.785714 -1.27278 0.943444
Q2FVH1   12 0.857143 -1.27278 0.943444
Q2FYA8   28 2 3.07991 0.0107511
Q2G2M5   60 4.28571 7.4326 4.06742e-05
Q2FV99   24 1.71429 0.903563 0.161558
Q2G105   27 1.92857 0.903563 0.161558
Q2FW23   38 2.71429 3.07991 0.0107511
Q2G012   15 1.07143 0.903563 0.161558
Q2G2V5   22 1.57143 0.903563 0.161558
Q2FW07   45 3.21429 5.25625 0.000662855
Q2G0F2   28 2 3.07991 0.0107511
Q2FZC9   12 0.857143 -1.27278 0.943444
Q2FXE9   12 0.857143 -1.27278 0.943444
Q2FV47   28 2 3.07991 0.0107511
Q2G2Q8   30 2.14286 3.07991 0.0107511
Q2FYE7   19 1.35714 0.903563 0.161558
Q2FUT3   16 1.14286 0.903563 0.161558
Q2G068   27 1.92857 0.903563 0.161558
Q2G2D3   14 1 0.903563 0.161558
Q2FYK4   42 3 5.25625 0.000662855
Q2FX36   27 1.92857 0.903563 0.161558
Q2G0A4   10 0.714286 -1.27278 0.943444
Q2G080   14 1 0.903563 0.161558
Q2FUT1   17 1.21429 0.903563 0.161558
Q2FYH3   25 1.78571 0.903563 0.161558
Q2FXA7   67 4.78571 7.4326 4.06742e-05
Q2G2Y6   21 1.5 0.903563 0.161558
Q2FY55   44 3.14286 5.25625 0.000662855
Q2FY61   29 2.07143 3.07991 0.0107511
Q2G0E2   46 3.28571 5.25625 0.000662855
Q2FVY1   60 4.28571 7.4326 4.06742e-05
Q2FUV1   24 1.71429 0.903563 0.161558
Q2FUS9   24 1.71429 0.903563 0.161558
Q2G1A1   16 1.14286 0.903563 0.161558
P60639   12 0.857143 -1.27278 0.943444
Q2FZE9   23 1.64286 0.903563 0.161558
Q2G1I9   15 1.07143 0.903563 0.161558
Q2FWN0   24 1.71429 0.903563 0.161558
Q2FZE3   28 2 3.07991 0.0107511
Q93Q23   10 0.714286 -1.27278 0.943444
Q2FWE9   34 2.42857 3.07991 0.0107511
Q2FUS1   14 1 0.903563 0.161558
Q2FVM5   27 1.92857 0.903563 0.161558
Q2G2N7   15 1.07143 0.903563 0.161558
Q2FWG0   15 1.07143 0.903563 0.161558
Q2FXV7   14 1 0.903563 0.161558
Q2FW69   11 0.785714 -1.27278 0.943444
P0A0F8   16 1.14286 0.903563 0.161558
Q2G055   32 2.28571 3.07991 0.0107511
Q2FV37   12 0.857143 -1.27278 0.943444
Q2G225   11 0.785714 -1.27278 0.943444
Q2FXG2   46 3.28571 5.25625 0.000662855
Q2FY87   24 1.71429 0.903563 0.161558
Q2FWR7   30 2.14286 3.07991 0.0107511
Q2G1U6   22 1.57143 0.903563 0.161558
Q2G006   29 2.07143 3.07991 0.0107511
Q2G2I6   10 0.689655 -1.27278 0.943444
Q2FWS1   17 1.17241 0.903563 0.161558
Q2FYF5   35 2.41379 3.07991 0.0107511
Q2G0F1   18 1.24138 0.903563 0.161558
Q2G0J2   20 1.37931 0.903563 0.161558
Q2FXE3   18 1.24138 0.903563 0.161558
Q2FYV8   17 1.17241 0.903563 0.161558
Q2G1X6   44 3.03448 5.25625 0.000662855
Q2FUP5   22 1.51724 0.903563 0.161558
Q2G1A4   14 0.965517 -1.27278 0.943444
Q2G0H9   24 1.65517 0.903563 0.161558
Q2G0M0   41 2.82759 3.07991 0.0107511
Q2FYK6   44 3.03448 5.25625 0.000662855
Q2G023   22 1.51724 0.903563 0.161558
Q2G0G2   27 1.86207 0.903563 0.161558
Q2FXC0   23 1.58621 0.903563 0.161558
Q2FXF1   37 2.55172 3.07991 0.0107511
Q2FW00   13 0.896552 -1.27278 0.943444
Q2G1E7   11 0.758621 -1.27278 0.943444
Q2FWE7   22 1.51724 0.903563 0.161558
Q2FY32   48 3.31034 5.25625 0.000662855
Q2FUU0   49 3.37931 5.25625 0.000662855
Q2FVU5   22 1.51724 0.903563 0.161558
Q2G062   19 1.31034 0.903563 0.161558
Q2FV26   14 0.965517 -1.27278 0.943444
Q2FW97   19 1.31034 0.903563 0.161558
Q2FZY8   15 1.03448 0.903563 0.161558
Q2G277   13 0.896552 -1.27278 0.943444
Q2G0V1   11 0.758621 -1.27278 0.943444
Q2FWJ3   32 2.2069 3.07991 0.0107511
Q2G2J2   21 1.44828 0.903563 0.161558
Q2FVB0   12 0.827586 -1.27278 0.943444
Q2G278   29 2 3.07991 0.0107511
Q2G107   24 1.65517 0.903563 0.161558
P0A0M9   38 2.62069 3.07991 0.0107511
Q2G067   11 0.758621 -1.27278 0.943444
Q2FV55   25 1.72414 0.903563 0.161558
Q2G1L3   21 1.44828 0.903563 0.161558
Q2G2R0   54 3.72414 5.25625 0.000662855
Q2G2T3   18 1.24138 0.903563 0.161558
Q2FWA8   15 1.03448 0.903563 0.161558
Q2G056   52 3.58621 5.25625 0.000662855
Q2FWR1   23 1.58621 0.903563 0.161558
Q2FXP9   27 1.86207 0.903563 0.161558
Q2FZI4   17 1.17241 0.903563 0.161558
Q2G2L7   31 2.13793 3.07991 0.0107511
Q2FVG1   10 0.689655 -1.27278 0.943444
Q2G1I7   25 1.72414 0.903563 0.161558
Q2FVB6   15 1.03448 0.903563 0.161558
Q2G001   27 1.86207 0.903563 0.161558
Q2FUX3   28 1.93103 0.903563 0.161558
Q2G1Q9   62 4.27586 7.4326 4.06742e-05
Q2G2S9   24 1.65517 0.903563 0.161558
Q2FXZ8   14 0.965517 -1.27278 0.943444
Q2FZI7   83 5.72414 9.60895 2.49513e-06
Q2FUS6   50 3.44828 5.25625 0.000662855
Q2FUZ6   30 2.06897 3.07991 0.0107511
Q2FYQ9   16 1.10345 0.903563 0.161558
Q2FYS8   28 1.93103 0.903563 0.161558
Q2FYS6   18 1.24138 0.903563 0.161558
Q2FZG6   22 1.51724 0.903563 0.161558
Q2G1L9   15 1.03448 0.903563 0.161558
Q2FXT3   21 1.44828 0.903563 0.161558
Q2FZN9   29 2 3.07991 0.0107511
Q2FW20   31 2.13793 3.07991 0.0107511
Q2G0H3   19 1.31034 0.903563 0.161558
Q2FV98   42 2.89655 3.07991 0.0107511
Q2FXR7   16 1.10345 0.903563 0.161558
Q2G1T4   45 3.10345 5.25625 0.000662855
Q2FW38   27 1.86207 0.903563 0.161558
Q2G2P6   15 1.03448 0.903563 0.161558
Q2FVL7   34 2.34483 3.07991 0.0107511
Q2FVY2   28 1.93103 0.903563 0.161558
Q2FYZ0   26 1.7931 0.903563 0.161558
Q2FYW2   11 0.758621 -1.27278 0.943444
P60643   13 0.896552 -1.27278 0.943444
Q2G265   35 2.41379 3.07991 0.0107511
Q2FV42   14 0.965517 -1.27278 0.943444
Q2FXN0   15 1.03448 0.903563 0.161558
Q2G2D9   15 1.03448 0.903563 0.161558
Q2FV75   27 1.86207 0.903563 0.161558
Q2FYE0   16 1.10345 0.903563 0.161558
Q2FX03   12 0.827586 -1.27278 0.943444
Q2FX89   60 4.13793 7.4326 4.06742e-05
Q2FX43   27 1.86207 0.903563 0.161558
Q2FV69   19 1.26667 0.903563 0.161558
P72360   11 0.733333 -1.27278 0.943444
Q2FVQ1   40 2.66667 3.07991 0.0107511
Q2FYG7   24 1.6 0.903563 0.161558
Q2G1J8   11 0.733333 -1.27278 0.943444
Q2FW77   13 0.866667 -1.27278 0.943444
Q2FWI4   22 1.46667 0.903563 0.161558
Q2FX62   25 1.66667 0.903563 0.161558
Q2G0U6   40 2.66667 3.07991 0.0107511
Q2G0P2   22 1.46667 0.903563 0.161558
Q2G0B8   49 3.26667 5.25625 0.000662855
Q2FVL3   9 0.6 -1.27278 0.943444
Q2G1K8   26 1.73333 0.903563 0.161558
Q2G2R9   20 1.33333 0.903563 0.161558
Q2G2I3   18 1.2 0.903563 0.161558
Q2FY56   7 0.466667 -1.27278 0.943444
Q2G0B1   16 1.06667 0.903563 0.161558
Q2G1T1   40 2.66667 3.07991 0.0107511
Q2FVX5   13 0.866667 -1.27278 0.943444
Q2G0H8   14 0.933333 -1.27278 0.943444
Q2FVT3   27 1.8 0.903563 0.161558
Q2FWF6   20 1.33333 0.903563 0.161558
Q2FWZ6   30 2 3.07991 0.0107511
Q2FZ77   50 3.33333 5.25625 0.000662855
Q2G0H0   19 1.26667 0.903563 0.161558
Q2G2G7   32 2.13333 3.07991 0.0107511
Q2G117   17 1.13333 0.903563 0.161558
Q2FXG9   112 7.46667 13.9616 9.38915e-09
Q2FWE4   49 3.26667 5.25625 0.000662855
Q2FUS0   39 2.6 3.07991 0.0107511
Q2FWR3   16 1.06667 0.903563 0.161558
Q2FYA9   19 1.26667 0.903563 0.161558
Q2G0Y5   61 4.06667 7.4326 4.06742e-05
Q2FZZ8   39 2.6 3.07991 0.0107511
Q2G1Z6   17 1.13333 0.903563 0.161558
Q2FX53   17 1.13333 0.903563 0.161558
Q2FZC4   51 3.4 5.25625 0.000662855
Q2FUS5   17 1.13333 0.903563 0.161558
Q2G1R0   13 0.866667 -1.27278 0.943444
Q2G0D5   15 1 0.903563 0.161558
Q2FY18   15 1 0.903563 0.161558
Q2FYH8   14 0.933333 -1.27278 0.943444
Q2G1F2   53 3.53333 5.25625 0.000662855
Q2G0Q5   40 2.66667 3.07991 0.0107511
Q2FVR2   23 1.53333 0.903563 0.161558
Q2FZE7   19 1.26667 0.903563 0.161558
Q2G0I0   19 1.26667 0.903563 0.161558
Q2G0R1   47 3.13333 5.25625 0.000662855
Q2G0L7   66 4.4 7.4326 4.06742e-05
Q2FWI1   22 1.46667 0.903563 0.161558
Q2G0F7   11 0.733333 -1.27278 0.943444
Q2FXY3   48 3.2 5.25625 0.000662855
P0A084   35 2.33333 3.07991 0.0107511
Q2G0G5   63 4.2 7.4326 4.06742e-05
Q2FZE5   14 0.933333 -1.27278 0.943444
Q2G0A2   14 0.933333 -1.27278 0.943444
Q2FVE8   11 0.733333 -1.27278 0.943444
Q2G2M8   24 1.6 0.903563 0.161558
Q2FYH7   11 0.733333 -1.27278 0.943444
Q2FVR8   29 1.93333 0.903563 0.161558
Q2FZU9   27 1.8 0.903563 0.161558
Q2FYX7   20 1.33333 0.903563 0.161558
Q2G280   54 3.6 5.25625 0.000662855
Q2FVG5   29 1.93333 0.903563 0.161558
Q2FWX1   33 2.2 3.07991 0.0107511
Q2FVB3   14 0.933333 -1.27278 0.943444
Q2G2A1   46 3.06667 5.25625 0.000662855
Q2G1W7   18 1.2 0.903563 0.161558
Q2FW36   14 0.933333 -1.27278 0.943444
P31337   28 1.86667 0.903563 0.161558
Q2FXB8   18 1.2 0.903563 0.161558
Q2G2F3   30 2 3.07991 0.0107511
Q2FYM7   8 0.533333 -1.27278 0.943444
Q2FYB2   27 1.8 0.903563 0.161558
Q2G2E2   22 1.41935 0.903563 0.161558
Q2G2G9   16 1.03226 0.903563 0.161558
Q2FVC5   41 2.64516 3.07991 0.0107511
Q2G0T3   44 2.83871 3.07991 0.0107511
Q2G074   15 0.967742 -1.27278 0.943444
Q2G016   45 2.90323 3.07991 0.0107511
Q2G0G4   38 2.45161 3.07991 0.0107511
Q2G2K1   29 1.87097 0.903563 0.161558
Q2FXE1   18 1.16129 0.903563 0.161558
Q2FWD2   53 3.41935 5.25625 0.000662855
Q2G1Q0   41 2.64516 3.07991 0.0107511
Q2G073   13 0.83871 -1.27278 0.943444
Q2G1T7   22 1.41935 0.903563 0.161558
Q2FVI3   23 1.48387 0.903563 0.161558
Q2FZ93   17 1.09677 0.903563 0.161558
Q2FVQ7   33 2.12903 3.07991 0.0107511
Q2G2B9   12 0.774194 -1.27278 0.943444
Q2FZN5   10 0.645161 -1.27278 0.943444
Q2FY72   22 1.41935 0.903563 0.161558
Q2G0A0   31 2 3.07991 0.0107511
Q2FZQ8   12 0.774194 -1.27278 0.943444
Q2FXP1   38 2.45161 3.07991 0.0107511
P0A0B7   39 2.51613 3.07991 0.0107511
Q2FYW0   57 3.67742 5.25625 0.000662855
Q2G230   54 3.48387 5.25625 0.000662855
Q2G0H5   22 1.41935 0.903563 0.161558
Q2G0B7   57 3.67742 5.25625 0.000662855
Q2G131   9 0.580645 -1.27278 0.943444
Q2G0Y4   23 1.48387 0.903563 0.161558
Q2G2L0   24 1.54839 0.903563 0.161558
Q2G101   41 2.64516 3.07991 0.0107511
Q2G036   51 3.29032 5.25625 0.000662855
Q2FXN3   13 0.83871 -1.27278 0.943444
Q2FWY2   52 3.35484 5.25625 0.000662855
Q2FXK6   23 1.48387 0.903563 0.161558
Q2G2Y3   32 2.06452 3.07991 0.0107511
Q2G1P8   36 2.32258 3.07991 0.0107511
Q2G0N7   119 7.67742 13.9616 9.38915e-09
Q2FW43   16 1.03226 0.903563 0.161558
Q2G2N4   24 1.54839 0.903563 0.161558
Q2FW59   31 2 3.07991 0.0107511
Q2G1V0   10 0.645161 -1.27278 0.943444
Q2G010   20 1.29032 0.903563 0.161558
Q2FWJ4   11 0.709677 -1.27278 0.943444
Q2FUR3   33 2.12903 3.07991 0.0107511
Q2FXE4   24 1.54839 0.903563 0.161558
Q2FY36   41 2.64516 3.07991 0.0107511
Q2G1Q7   27 1.74194 0.903563 0.161558
Q2FX09   56 3.6129 5.25625 0.000662855
Q2G0Z1   49 3.16129 5.25625 0.000662855
Q2FWJ1   36 2.32258 3.07991 0.0107511
Q2FUT4   40 2.58065 3.07991 0.0107511
Q2FYI1   54 3.48387 5.25625 0.000662855
Q2FXQ8   68 4.3871 7.4326 4.06742e-05
Q2FUZ0   31 2 3.07991 0.0107511
P0A086   36 2.32258 3.07991 0.0107511
Q2FZM0   15 0.967742 -1.27278 0.943444
Q2FXL3   47 3.03226 5.25625 0.000662855
Q2G2K7   12 0.774194 -1.27278 0.943444
Q2FVL1   12 0.774194 -1.27278 0.943444
Q2FW21   24 1.54839 0.903563 0.161558
Q2G201   31 2 3.07991 0.0107511
Q2FVV6   15 0.967742 -1.27278 0.943444
Q2FV03   54 3.48387 5.25625 0.000662855
Q2G2T2   14 0.903226 -1.27278 0.943444
Q2FZ44   19 1.22581 0.903563 0.161558
Q2G1N7   26 1.67742 0.903563 0.161558
Q2G172   13 0.83871 -1.27278 0.943444
Q2G208   22 1.41935 0.903563 0.161558
Q2FZR7   10 0.645161 -1.27278 0.943444
Q2G2K2   17 1.09677 0.903563 0.161558
Q2FVA4   19 1.22581 0.903563 0.161558
Q2G0F5   16 1.03226 0.903563 0.161558
Q2G0X0   38 2.45161 3.07991 0.0107511
Q2FXU0   58 3.74194 5.25625 0.000662855
Q2FXX9   74 4.77419 7.4326 4.06742e-05
Q2G2K8   23 1.48387 0.903563 0.161558
Q2G0X1   35 2.1875 3.07991 0.0107511
Q2FXI8   22 1.375 0.903563 0.161558
Q2G0L1   47 2.9375 3.07991 0.0107511
Q2FX07   33 2.0625 3.07991 0.0107511
Q2G139   31 1.9375 0.903563 0.161558
Q2FUV5   32 2 3.07991 0.0107511
Q2FVD0   39 2.4375 3.07991 0.0107511
Q2FX10   14 0.875 -1.27278 0.943444
Q2G1W5   41 2.5625 3.07991 0.0107511
Q2G1Y7   25 1.5625 0.903563 0.161558
Q2G190   31 1.9375 0.903563 0.161558
Q2FV59   17 1.0625 0.903563 0.161558
Q2FZS3   30 1.875 0.903563 0.161558
Q2FX90   58 3.625 5.25625 0.000662855
Q2FW85   15 0.9375 -1.27278 0.943444
Q2FZ65   38 2.375 3.07991 0.0107511
Q2FXJ7   61 3.8125 5.25625 0.000662855
Q2FVW2   24 1.5 0.903563 0.161558
Q2G0H4   25 1.5625 0.903563 0.161558
Q2FVV4   12 0.75 -1.27278 0.943444
Q2FUR9   13 0.8125 -1.27278 0.943444
Q2FW06   19 1.1875 0.903563 0.161558
Q2FY84   21 1.3125 0.903563 0.161558
Q2G132   53 3.3125 5.25625 0.000662855
Q2G0C9   27 1.6875 0.903563 0.161558
Q2G2N1   8 0.5 -1.27278 0.943444
Q2FVF2   15 0.9375 -1.27278 0.943444
Q2FZ30   24 1.5 0.903563 0.161558
Q2FXX8   54 3.375 5.25625 0.000662855
Q2FZX6   17 1.0625 0.903563 0.161558
Q2G1Z2   13 0.8125 -1.27278 0.943444
Q2G0G7   27 1.6875 0.903563 0.161558
Q2FV53   42 2.625 3.07991 0.0107511
Q2FV28   56 3.5 5.25625 0.000662855
Q2G097   25 1.5625 0.903563 0.161558
Q2FZC5   40 2.5 3.07991 0.0107511
Q2FY77   25 1.5625 0.903563 0.161558
Q2FVA9   67 4.1875 7.4326 4.06742e-05
Q2G2W5   16 1 0.903563 0.161558
Q2FX97   60 3.75 5.25625 0.000662855
Q2G1F3   35 2.1875 3.07991 0.0107511
Q2FYU1   17 1.0625 0.903563 0.161558
Q2FUP6   20 1.25 0.903563 0.161558
Q2G2U7   15 0.9375 -1.27278 0.943444
Q2FY09   34 2.125 3.07991 0.0107511
Q2G1J6   24 1.5 0.903563 0.161558
Q2G059   30 1.875 0.903563 0.161558
Q2FVK5   7 0.4375 -1.27278 0.943444
Q2G0H7   27 1.6875 0.903563 0.161558
Q2FWN2   13 0.8125 -1.27278 0.943444
Q2FYV7   35 2.1875 3.07991 0.0107511
Q2G236   51 3.1875 5.25625 0.000662855
Q2FZR6   12 0.75 -1.27278 0.943444
Q2G1P9   38 2.375 3.07991 0.0107511
Q2G0R9   69 4.3125 7.4326 4.06742e-05
Q2FUZ9   39 2.4375 3.07991 0.0107511
Q2FVP2   29 1.8125 0.903563 0.161558
Q2FXC8   26 1.625 0.903563 0.161558
Q2FVC4   43 2.6875 3.07991 0.0107511
Q2FZ29   42 2.625 3.07991 0.0107511
Q2FYR8   69 4.18182 7.4326 4.06742e-05
Q2FY23   50 3.0303 5.25625 0.000662855
Q2G0D4   29 1.75758 0.903563 0.161558
Q2FZ38   37 2.24242 3.07991 0.0107511
Q2FXH1   13 0.787879 -1.27278 0.943444
Q2FXZ9   21 1.27273 0.903563 0.161558
Q2G1V3   13 0.787879 -1.27278 0.943444
Q2FVZ0   13 0.787879 -1.27278 0.943444
Q2FV95   13 0.787879 -1.27278 0.943444
Q2G196   64 3.87879 5.25625 0.000662855
Q2FZ61   76 4.60606 7.4326 4.06742e-05
Q2FW27   66 4 7.4326 4.06742e-05
Q2FWH2   25 1.51515 0.903563 0.161558
Q2FZQ9   12 0.727273 -1.27278 0.943444
Q2FWQ9   56 3.39394 5.25625 0.000662855
Q2G1N5   15 0.909091 -1.27278 0.943444
Q2FZP8   13 0.787879 -1.27278 0.943444
Q2FXC2   32 1.93939 0.903563 0.161558
Q2G0X9   26 1.57576 0.903563 0.161558
Q2FX08   12 0.727273 -1.27278 0.943444
Q2FUV2   81 4.90909 7.4326 4.06742e-05
Q2FZT8   23 1.39394 0.903563 0.161558
Q2G2N2   10 0.606061 -1.27278 0.943444
Q2G0M1   43 2.60606 3.07991 0.0107511
Q2FVX8   69 4.18182 7.4326 4.06742e-05
Q2G220   60 3.63636 5.25625 0.000662855
Q2FW37   29 1.75758 0.903563 0.161558
Q2G203   36 2.18182 3.07991 0.0107511
Q2FY89   20 1.21212 0.903563 0.161558
Q2G1K7   73 4.42424 7.4326 4.06742e-05
Q2G013   13 0.787879 -1.27278 0.943444
Q2FV91   19 1.15152 0.903563 0.161558
Q2FW92   42 2.54545 3.07991 0.0107511
Q2G1U5   40 2.42424 3.07991 0.0107511
Q2G2A6   29 1.75758 0.903563 0.161558
Q2G0G9   25 1.51515 0.903563 0.161558
P0A088   15 0.909091 -1.27278 0.943444
Q2G0B4   17 1.0303 0.903563 0.161558
Q2G0X7   35 2.12121 3.07991 0.0107511
Q2G0S0   25 1.51515 0.903563 0.161558
Q2FW12   28 1.69697 0.903563 0.161558
Q2G0J7   48 2.90909 3.07991 0.0107511
Q2FW76   16 0.969697 -1.27278 0.943444
Q2G1Z7   55 3.33333 5.25625 0.000662855
Q2G2S1   47 2.84848 3.07991 0.0107511
Q2G1B1   34 2.06061 3.07991 0.0107511
Q2FVP3   18 1.09091 0.903563 0.161558
Q2G1V1   39 2.36364 3.07991 0.0107511
Q2G1H8   62 3.75758 5.25625 0.000662855
Q2G149   52 3.15152 5.25625 0.000662855
Q2FXC7   33 2 3.07991 0.0107511
Q2G019   30 1.81818 0.903563 0.161558
Q2FWL6   49 2.9697 3.07991 0.0107511
Q2G199   14 0.848485 -1.27278 0.943444
Q2FY41   14 0.848485 -1.27278 0.943444
Q2FX33   52 3.15152 5.25625 0.000662855
Q2G181   30 1.81818 0.903563 0.161558
Q2FVT1   15 0.909091 -1.27278 0.943444
Q2G0Z5   29 1.75758 0.903563 0.161558
Q2FZC7   22 1.33333 0.903563 0.161558
Q2G1U0   60 3.63636 5.25625 0.000662855
Q2FW18   28 1.69697 0.903563 0.161558
Q2G0H1   22 1.33333 0.903563 0.161558
Q2FX22   17 1.0303 0.903563 0.161558
Q2G157   73 4.42424 7.4326 4.06742e-05
Q2G2J5   23 1.39394 0.903563 0.161558
Q2FZH9   10 0.606061 -1.27278 0.943444
Q2FZA6   12 0.727273 -1.27278 0.943444
Q2G1N6   14 0.848485 -1.27278 0.943444
Q2FVR4   61 3.69697 5.25625 0.000662855
Q2FY13   110 6.66667 11.7853 1.53059e-07
Q2G025   74 4.48485 7.4326 4.06742e-05
Q2FV36   11 0.666667 -1.27278 0.943444
Q2G0W9   40 2.42424 3.07991 0.0107511
Q2G0L0   75 4.54545 7.4326 4.06742e-05
Q2FUR2   34 2.06061 3.07991 0.0107511
Q2FVJ9   54 3.27273 5.25625 0.000662855
Q2G1S8   32 1.88235 0.903563 0.161558
Q2FVJ5   66 3.88235 5.25625 0.000662855
Q2FZ39   62 3.64706 5.25625 0.000662855
Q2FWP6   20 1.17647 0.903563 0.161558
Q2FVB4   66 3.88235 5.25625 0.000662855
Q2G0V7   62 3.64706 5.25625 0.000662855
Q2FUV4   37 2.17647 3.07991 0.0107511
Q2FYG5   83 4.88235 7.4326 4.06742e-05
Q2FW71   14 0.823529 -1.27278 0.943444
Q2FZB1   26 1.52941 0.903563 0.161558
Q2G0Y9   49 2.88235 3.07991 0.0107511
Q2G0X4   23 1.35294 0.903563 0.161558
Q2FZL2   25 1.47059 0.903563 0.161558
Q2FVS1   26 1.52941 0.903563 0.161558
Q2G099   72 4.23529 7.4326 4.06742e-05
Q2FZN0   62 3.64706 5.25625 0.000662855
Q2FZ50   22 1.29412 0.903563 0.161558
Q2G0X8   32 1.88235 0.903563 0.161558
Q2G167   52 3.05882 5.25625 0.000662855
Q2G086   50 2.94118 3.07991 0.0107511
Q2G0D0   35 2.05882 3.07991 0.0107511
Q2FWG3   65 3.82353 5.25625 0.000662855
Q2G228   69 4.05882 7.4326 4.06742e-05
Q2FWW8   22 1.29412 0.903563 0.161558
Q2FYL0   25 1.47059 0.903563 0.161558
Q2FXX2   72 4.23529 7.4326 4.06742e-05
Q2G0C4   11 0.647059 -1.27278 0.943444
Q2FZA2   62 3.64706 5.25625 0.000662855
Q2FWL0   44 2.58824 3.07991 0.0107511
Q2FUY9   90 5.29412 9.60895 2.49513e-06
Q2G0T8   34 2 3.07991 0.0107511
Q2FWK0   50 2.94118 3.07991 0.0107511
Q2G0D9   33 1.94118 0.903563 0.161558
Q2FZF3   34 2 3.07991 0.0107511
Q2FZ17   44 2.58824 3.07991 0.0107511
Q2G0T6   40 2.35294 3.07991 0.0107511
Q2G140   14 0.823529 -1.27278 0.943444
Q2G2F2   12 0.705882 -1.27278 0.943444
Q2FXG0   24 1.41176 0.903563 0.161558
Q2FWR4   50 2.94118 3.07991 0.0107511
Q2G195   26 1.52941 0.903563 0.161558
Q2FVY4   77 4.52941 7.4326 4.06742e-05
Q2G1I6   65 3.82353 5.25625 0.000662855
Q2FVD5   96 5.64706 9.60895 2.49513e-06
Q2FZM1   44 2.58824 3.07991 0.0107511
Q2FVG0   61 3.58824 5.25625 0.000662855
Q2FZM7   50 2.94118 3.07991 0.0107511
Q2FZB2   29 1.70588 0.903563 0.161558
Q2G287   27 1.58824 0.903563 0.161558
Q2FWG4   18 1.05882 0.903563 0.161558
Q2G2B3   14 0.823529 -1.27278 0.943444
Q2FY48   25 1.47059 0.903563 0.161558
Q9ZNI1   23 1.35294 0.903563 0.161558
Q2FV94   58 3.41176 5.25625 0.000662855
Q2G2X5   14 0.823529 -1.27278 0.943444
Q2FVX6   52 3.05882 5.25625 0.000662855
Q2G060   25 1.47059 0.903563 0.161558
Q2FVG2   18 1.05882 0.903563 0.161558
Q2G1Q1   36 2.11765 3.07991 0.0107511
Q2G1F1   29 1.70588 0.903563 0.161558
Q2FXC5   26 1.52941 0.903563 0.161558
Q2G2B0   11 0.647059 -1.27278 0.943444
Q2FXR6   13 0.764706 -1.27278 0.943444
Q2FXE0   36 2.11765 3.07991 0.0107511
Q2FUY3   81 4.76471 7.4326 4.06742e-05
Q2G1S6   28 1.64706 0.903563 0.161558
Q2FVE9   13 0.764706 -1.27278 0.943444
Q2FVU7   68 4 7.4326 4.06742e-05
Q2FVM7   55 3.23529 5.25625 0.000662855
Q2FVU6   14 0.823529 -1.27278 0.943444
Q2FVA1   65 3.82353 5.25625 0.000662855
Q2FWB8   60 3.52941 5.25625 0.000662855
Q2FYR5   75 4.41176 7.4326 4.06742e-05
Q2G261   23 1.35294 0.903563 0.161558
Q2G264   38 2.23529 3.07991 0.0107511
Q2G0U4   20 1.17647 0.903563 0.161558
Q2G226   16 0.941176 -1.27278 0.943444
Q2FZT7   22 1.29412 0.903563 0.161558
Q2FXJ4   20 1.17647 0.903563 0.161558
Q2G047   56 3.29412 5.25625 0.000662855
Q2FWD9   40 2.35294 3.07991 0.0107511
Q2FZH2   26 1.52941 0.903563 0.161558
Q2G044   24 1.41176 0.903563 0.161558
Q2FVZ8   11 0.647059 -1.27278 0.943444
Q2G1C5   12 0.705882 -1.27278 0.943444
Q2G1Z1   17 1 0.903563 0.161558
Q2G135   64 3.76471 5.25625 0.000662855
Q2FVE5   83 4.88235 7.4326 4.06742e-05
Q2FZ70   54 3.17647 5.25625 0.000662855
Q2G2A0   104 6.11765 11.7853 1.53059e-07
Q2G224   68 3.88571 5.25625 0.000662855
P0A0K3   66 3.77143 5.25625 0.000662855
Q2G1A8   103 5.88571 9.60895 2.49513e-06
Q2G1P5   17 0.971429 -1.27278 0.943444
Q2FV93   17 0.971429 -1.27278 0.943444
Q2FXC4   27 1.54286 0.903563 0.161558
Q2FY74   18 1.02857 0.903563 0.161558
Q2G1M1   102 5.82857 9.60895 2.49513e-06
Q9EZ11   56 3.2 5.25625 0.000662855
Q2FZB3   25 1.42857 0.903563 0.161558
Q2G1V2   43 2.45714 3.07991 0.0107511
Q2FVM8   15 0.857143 -1.27278 0.943444
Q2FVR1   57 3.25714 5.25625 0.000662855
Q2FXC3   28 1.6 0.903563 0.161558
Q2FUV6   29 1.65714 0.903563 0.161558
Q2G1D7   65 3.71429 5.25625 0.000662855
Q2FXR2   48 2.74286 3.07991 0.0107511
Q2FW83   12 0.685714 -1.27278 0.943444
Q2G2X7   28 1.6 0.903563 0.161558
Q2FVM4   12 0.685714 -1.27278 0.943444
P0A0J3   23 1.31429 0.903563 0.161558
Q2G2L8   21 1.2 0.903563 0.161558
Q2FZ27   29 1.65714 0.903563 0.161558
Q2FZ53   95 5.42857 9.60895 2.49513e-06
Q2G154   66 3.77143 5.25625 0.000662855
Q2FZS4   14 0.8 -1.27278 0.943444
Q2FYQ5   12 0.685714 -1.27278 0.943444
Q2FZL6   75 4.28571 7.4326 4.06742e-05
Q2FWB9   67 3.82857 5.25625 0.000662855
Q2FUQ4   100 5.71429 9.60895 2.49513e-06
Q2G293   38 2.17143 3.07991 0.0107511
Q2FZS5   48 2.74286 3.07991 0.0107511
Q2FYP9   13 0.742857 -1.27278 0.943444
Q2G0K7   65 3.71429 5.25625 0.000662855
Q2FVV2   48 2.74286 3.07991 0.0107511
Q2FVN0   45 2.57143 3.07991 0.0107511
Q2FX00   63 3.6 5.25625 0.000662855
Q2G1I0   21 1.2 0.903563 0.161558
Q2FXI2   77 4.4 7.4326 4.06742e-05
Q2G2X1   27 1.54286 0.903563 0.161558
Q2FYG6   20 1.14286 0.903563 0.161558
Q2FXH0   57 3.25714 5.25625 0.000662855
Q2FXU7   118 6.74286 11.7853 1.53059e-07
Q2G170   62 3.54286 5.25625 0.000662855
Q2FVQ9   60 3.42857 5.25625 0.000662855
Q2FWV2   22 1.25714 0.903563 0.161558
Q2FVI5   15 0.857143 -1.27278 0.943444
Q2FUW0   29 1.65714 0.903563 0.161558
Q2FXB7   62 3.54286 5.25625 0.000662855
Q2G0J8   96 5.48571 9.60895 2.49513e-06
Q2FXB5   80 4.57143 7.4326 4.06742e-05
Q2FYE9   15 0.857143 -1.27278 0.943444
Q2FVE2   44 2.51429 3.07991 0.0107511
Q2G2V6   90 5.14286 9.60895 2.49513e-06
O08387   21 1.2 0.903563 0.161558
Q2FZ14   98 5.6 9.60895 2.49513e-06
Q2FXW3   102 5.82857 9.60895 2.49513e-06
Q2FYQ8   76 4.34286 7.4326 4.06742e-05
Q2G2D6   90 5.14286 9.60895 2.49513e-06
Q2G2T7   85 4.85714 7.4326 4.06742e-05
Q2FYP8   16 0.914286 -1.27278 0.943444
Q2FZ25   44 2.51429 3.07991 0.0107511
Q2FY65   33 1.88571 0.903563 0.161558
Q2G2T1   24 1.37143 0.903563 0.161558
Q2G1N0   16 0.914286 -1.27278 0.943444
Q2G110   16 0.914286 -1.27278 0.943444
Q2G1E1   67 3.82857 5.25625 0.000662855
Q2G2F1   53 3.02857 5.25625 0.000662855
Q2FXE8   71 4.05714 7.4326 4.06742e-05
Q2FZ06   62 3.54286 5.25625 0.000662855
Q2FVH2   17 0.971429 -1.27278 0.943444
Q2FYV6   30 1.71429 0.903563 0.161558
Q2FZJ3   37 2.05556 3.07991 0.0107511
Q2G095   32 1.77778 0.903563 0.161558
Q2G2Y0   25 1.38889 0.903563 0.161558
Q2G2W3   77 4.27778 7.4326 4.06742e-05
Q2FY07   25 1.38889 0.903563 0.161558
Q2FXW8   31 1.72222 0.903563 0.161558
Q2FUR6   60 3.33333 5.25625 0.000662855
Q2FVW6   17 0.944444 -1.27278 0.943444
Q2G1X0   23 1.27778 0.903563 0.161558
Q2G1F6   13 0.722222 -1.27278 0.943444
Q2FVK8   58 3.22222 5.25625 0.000662855
Q2G158   55 3.05556 5.25625 0.000662855
Q2G118   24 1.33333 0.903563 0.161558
Q2G077   13 0.722222 -1.27278 0.943444
Q2G0E0   67 3.72222 5.25625 0.000662855
Q2G263   29 1.61111 0.903563 0.161558
Q2FUU1   74 4.11111 7.4326 4.06742e-05
Q2G1X7   54 3 5.25625 0.000662855
Q2G1C0   76 4.22222 7.4326 4.06742e-05
Q2FVB9   15 0.833333 -1.27278 0.943444
Q2G273   72 4 7.4326 4.06742e-05
Q53726   65 3.61111 5.25625 0.000662855
Q2G2W9   27 1.5 0.903563 0.161558
Q2FZ22   68 3.77778 5.25625 0.000662855
Q2G2U1   31 1.72222 0.903563 0.161558
Q2FXW6   52 2.88889 3.07991 0.0107511
Q2G0P9   18 1 0.903563 0.161558
Q2FYE3   36 2 3.07991 0.0107511
Q2FXU3   40 2.22222 3.07991 0.0107511
Q2G052   44 2.44444 3.07991 0.0107511
Q2FZM6   64 3.55556 5.25625 0.000662855
Q2FX25   25 1.38889 0.903563 0.161558
Q2FX05   32 1.77778 0.903563 0.161558
Q2G1P2   17 0.944444 -1.27278 0.943444
Q2G2C4   60 3.33333 5.25625 0.000662855
Q2G165   12 0.666667 -1.27278 0.943444
Q2FXK8   7 0.388889 -1.27278 0.943444
Q2FWP1   61 3.38889 5.25625 0.000662855
Q2FVU1   15 0.833333 -1.27278 0.943444
Q2FZ78   38 2.11111 3.07991 0.0107511
Q2G0P0   50 2.77778 3.07991 0.0107511
Q2FXX3   14 0.777778 -1.27278 0.943444
Q2FVX2   52 2.88889 3.07991 0.0107511
Q2G0Q7   68 3.77778 5.25625 0.000662855
Q2FXS6   24 1.33333 0.903563 0.161558
Q2FUZ1   72 4 7.4326 4.06742e-05
Q2FZ87   65 3.61111 5.25625 0.000662855
Q2FXF4   25 1.38889 0.903563 0.161558
Q2G1G4   45 2.5 3.07991 0.0107511
Q2FWE6   55 3.05556 5.25625 0.000662855
Q2G2U2   26 1.44444 0.903563 0.161558
Q2FY17   62 3.44444 5.25625 0.000662855
Q2FVU3   54 3 5.25625 0.000662855
Q2FVK1   28 1.55556 0.903563 0.161558
Q2G0K5   77 4.27778 7.4326 4.06742e-05
Q2G2X8   28 1.55556 0.903563 0.161558
Q2FYZ7   59 3.27778 5.25625 0.000662855
Q2FWG1   84 4.66667 7.4326 4.06742e-05
Q2G1Q6   35 1.94444 0.903563 0.161558
Q2G2X9   32 1.77778 0.903563 0.161558
Q2FWN9   26 1.44444 0.903563 0.161558
Q2FYZ2   59 3.27778 5.25625 0.000662855
Q2FZJ1   65 3.61111 5.25625 0.000662855
Q2G002   65 3.61111 5.25625 0.000662855
Q2FVL4   73 4.05556 7.4326 4.06742e-05
Q2G2M7   30 1.66667 0.903563 0.161558
Q2FWH6   71 3.94444 5.25625 0.000662855
Q2FXQ3   28 1.55556 0.903563 0.161558
Q2G129   11 0.611111 -1.27278 0.943444
Q7BHL7   44 2.44444 3.07991 0.0107511
Q2FZ71   66 3.66667 5.25625 0.000662855
Q2FZ88   43 2.32432 3.07991 0.0107511
Q2FV22   70 3.78378 5.25625 0.000662855
Q2FYM3   38 2.05405 3.07991 0.0107511
Q2FY06   64 3.45946 5.25625 0.000662855
Q2FXB0   26 1.40541 0.903563 0.161558
Q2FX87   65 3.51351 5.25625 0.000662855
Q2FZ33   85 4.59459 7.4326 4.06742e-05
Q2G0J1   34 1.83784 0.903563 0.161558
Q2FUT7   44 2.37838 3.07991 0.0107511
Q2FZH1   69 3.72973 5.25625 0.000662855
Q2FVX3   42 2.27027 3.07991 0.0107511
Q2FWC6   35 1.89189 0.903563 0.161558
Q2FXN6   78 4.21622 7.4326 4.06742e-05
Q2FY79   69 3.72973 5.25625 0.000662855
Q2FZ23   28 1.51351 0.903563 0.161558
Q2FVF1   78 4.21622 7.4326 4.06742e-05
Q2FWM5   26 1.40541 0.903563 0.161558
Q2G061   28 1.51351 0.903563 0.161558
Q2FWL7   17 0.918919 -1.27278 0.943444
Q2FVK3   27 1.45946 0.903563 0.161558
Q2FX19   26 1.40541 0.903563 0.161558
Q2G2U6   59 3.18919 5.25625 0.000662855
Q2G1S5   26 1.40541 0.903563 0.161558
Q2FVS9   26 1.40541 0.903563 0.161558
Q2G1M7   74 4 7.4326 4.06742e-05
Q2FW50   34 1.83784 0.903563 0.161558
Q2G2L1   56 3.02703 5.25625 0.000662855
Q2FWB1   94 5.08108 9.60895 2.49513e-06
Q2FXA8   49 2.64865 3.07991 0.0107511
Q2FV20   53 2.86486 3.07991 0.0107511
Q2FUY1   32 1.72973 0.903563 0.161558
Q2FYJ1   50 2.7027 3.07991 0.0107511
Q2G043   29 1.56757 0.903563 0.161558
Q2FZ43   61 3.2973 5.25625 0.000662855
Q9KJN4   55 2.97297 3.07991 0.0107511
Q2G194   23 1.24324 0.903563 0.161558
Q2G0F0   71 3.83784 5.25625 0.000662855
Q2G2G2   61 3.2973 5.25625 0.000662855
Q2G0I8   41 2.21622 3.07991 0.0107511
Q2FXG5   69 3.72973 5.25625 0.000662855
Q2G2S6   23 1.24324 0.903563 0.161558
Q53700   67 3.62162 5.25625 0.000662855
Q2G0D8   64 3.45946 5.25625 0.000662855
P60430   18 0.972973 -1.27278 0.943444
Q2FV41   107 5.78378 9.60895 2.49513e-06
Q2FXZ5   73 3.94595 5.25625 0.000662855
Q2FZL0   17 0.918919 -1.27278 0.943444
Q2FY99   28 1.51351 0.903563 0.161558
Q2FX95   29 1.56757 0.903563 0.161558
Q2FYR6   69 3.72973 5.25625 0.000662855
Q2FUW2   20 1.08108 0.903563 0.161558
Q2FVL2   36 1.94595 0.903563 0.161558
Q2G2L4   14 0.756757 -1.27278 0.943444
Q2FXB1   26 1.40541 0.903563 0.161558
Q2FZY7   64 3.45946 5.25625 0.000662855
Q2FVN1   17 0.918919 -1.27278 0.943444
Q2G1S1   49 2.64865 3.07991 0.0107511
Q2FXK4   81 4.37838 7.4326 4.06742e-05
Q2FXM6   93 5.02703 9.60895 2.49513e-06
Q2FZJ6   55 2.97297 3.07991 0.0107511
Q2FVT4   39 2.10811 3.07991 0.0107511
Q2FYW1   35 1.89189 0.903563 0.161558
Q2FYZ3   76 4.10811 7.4326 4.06742e-05
Q2FXX5   28 1.51351 0.903563 0.161558
Q2FWM4   39 2.10811 3.07991 0.0107511
Q2G2L3   64 3.45946 5.25625 0.000662855
Q2FYR3   65 3.51351 5.25625 0.000662855
Q2G0I9   39 2.10811 3.07991 0.0107511
Q2G0M2   61 3.2973 5.25625 0.000662855
Q2G272   34 1.83784 0.903563 0.161558
Q2FXL4   100 5.40541 9.60895 2.49513e-06
Q2G0U9   34 1.83784 0.903563 0.161558
Q2FVE4   29 1.56757 0.903563 0.161558
Q2FVC6   80 4.32432 7.4326 4.06742e-05
Q2FV19   35 1.89189 0.903563 0.161558
Q2G0S8   38 2.05405 3.07991 0.0107511
Q2G2G3   12 0.648649 -1.27278 0.943444
Q2G2X0   113 5.94737 9.60895 2.49513e-06
Q2G0F3   76 4 7.4326 4.06742e-05
Q2G037   43 2.26316 3.07991 0.0107511
Q2G1G6   74 3.89474 5.25625 0.000662855
Q2FWP0   32 1.68421 0.903563 0.161558
Q2FY29   56 2.94737 3.07991 0.0107511
Q2FXQ4   17 0.894737 -1.27278 0.943444
Q2G0S7   37 1.94737 0.903563 0.161558
Q2FZX7   65 3.42105 5.25625 0.000662855
Q2G0E6   15 0.789474 -1.27278 0.943444
Q2FY37   50 2.63158 3.07991 0.0107511
Q2FYQ0   69 3.63158 5.25625 0.000662855
Q2FUV3   53 2.78947 3.07991 0.0107511
Q2FYV2   43 2.26316 3.07991 0.0107511
Q2FVS4   25 1.31579 0.903563 0.161558
Q2G2M3   76 4 7.4326 4.06742e-05
Q2FVM6   31 1.63158 0.903563 0.161558
Q2G292   73 3.84211 5.25625 0.000662855
Q2FXH7   31 1.63158 0.903563 0.161558
Q2FYQ7   71 3.73684 5.25625 0.000662855
Q2FWG2   105 5.52632 9.60895 2.49513e-06
Q2G159   60 3.15789 5.25625 0.000662855
Q2FX96   51 2.68421 3.07991 0.0107511
Q2FV83   35 1.84211 0.903563 0.161558
Q2G2D8   50 2.63158 3.07991 0.0107511
Q2FYJ4   15 0.789474 -1.27278 0.943444
Q2G1E8   10 0.526316 -1.27278 0.943444
Q2FVK2   24 1.26316 0.903563 0.161558
Q2FZP1   17 0.894737 -1.27278 0.943444
Q2FXI0   41 2.15789 3.07991 0.0107511
Q2G134   16 0.842105 -1.27278 0.943444
Q2FZZ6   36 1.89474 0.903563 0.161558
Q2G1Z3   64 3.36842 5.25625 0.000662855
Q2G030   63 3.31579 5.25625 0.000662855
Q2FV21   65 3.42105 5.25625 0.000662855
Q9RQP6   13 0.684211 -1.27278 0.943444
Q2FZ62   69 3.63158 5.25625 0.000662855
Q2FZQ7   60 3.15789 5.25625 0.000662855
Q2G0F4   58 3.05263 5.25625 0.000662855
Q2FWE0   37 1.94737 0.903563 0.161558
Q2FVS0   18 0.947368 -1.27278 0.943444
Q2FUT6   43 2.26316 3.07991 0.0107511
Q2FUQ5   18 0.947368 -1.27278 0.943444
Q2FZJ9   39 2.05263 3.07991 0.0107511
Q2FY81   38 2 3.07991 0.0107511
Q2G0K8   74 3.89474 5.25625 0.000662855
Q2G262   16 0.842105 -1.27278 0.943444
Q2G0E1   53 2.78947 3.07991 0.0107511
Q2FWD3   63 3.31579 5.25625 0.000662855
Q2FXA4   46 2.42105 3.07991 0.0107511
Q2FVF0   66 3.47368 5.25625 0.000662855
Q2FWW9   56 2.94737 3.07991 0.0107511
Q2FZ54   48 2.52632 3.07991 0.0107511
P0A0J0   17 0.894737 -1.27278 0.943444
Q2G1G1   41 2.15789 3.07991 0.0107511
Q2FWA1   54 2.84211 3.07991 0.0107511
Q2FXN1   43 2.26316 3.07991 0.0107511
Q2G2T4   82 4.31579 7.4326 4.06742e-05
Q2FZW9   70 3.68421 5.25625 0.000662855
Q2FV90   71 3.73684 5.25625 0.000662855
Q2FWB3   34 1.78947 0.903563 0.161558
Q2G0Q0   58 3.05263 5.25625 0.000662855
Q2FY10   46 2.42105 3.07991 0.0107511
Q2FXM0   69 3.63158 5.25625 0.000662855
Q2G1S2   64 3.36842 5.25625 0.000662855
Q2FXY5   43 2.20513 3.07991 0.0107511
Q2FXV3   63 3.23077 5.25625 0.000662855
Q2FXG3   65 3.33333 5.25625 0.000662855
Q2FVA8   39 2 3.07991 0.0107511
Q2G2C2   25 1.28205 0.903563 0.161558
Q2FYU2   47 2.41026 3.07991 0.0107511
Q2FYK5   47 2.41026 3.07991 0.0107511
Q2FW35   71 3.64103 5.25625 0.000662855
Q2FY52   76 3.89744 5.25625 0.000662855
Q9RQP9   80 4.10256 7.4326 4.06742e-05
Q2G039   49 2.51282 3.07991 0.0107511
Q2G1E4   71 3.64103 5.25625 0.000662855
Q2G0B0   80 4.10256 7.4326 4.06742e-05
Q2FXI7   37 1.89744 0.903563 0.161558
Q2FWN7   117 6 11.7853 1.53059e-07
Q2FV66   31 1.58974 0.903563 0.161558
Q2FYJ5   13 0.666667 -1.27278 0.943444
Q2FYC9   24 1.23077 0.903563 0.161558
Q2FZC6   72 3.69231 5.25625 0.000662855
Q2FXW4   74 3.79487 5.25625 0.000662855
Q2FXI1   29 1.48718 0.903563 0.161558
Q2FZF9   69 3.53846 5.25625 0.000662855
Q2G171   12 0.615385 -1.27278 0.943444
Q2G2P8   102 5.23077 9.60895 2.49513e-06
Q2G2V9   37 1.89744 0.903563 0.161558
Q2FV31   39 2 3.07991 0.0107511
Q9KJN3   23 1.17949 0.903563 0.161558
Q2FZV5   19 0.974359 -1.27278 0.943444
Q2FWC4   65 3.33333 5.25625 0.000662855
Q2FYT0   14 0.717949 -1.27278 0.943444
Q2G145   32 1.64103 0.903563 0.161558
Q2G0J0   74 3.79487 5.25625 0.000662855
Q2FZQ3   91 4.66667 7.4326 4.06742e-05
Q2FYE5   44 2.25641 3.07991 0.0107511
Q2FWN5   16 0.820513 -1.27278 0.943444
Q2FY24   47 2.41026 3.07991 0.0107511
Q2FVW7   27 1.38462 0.903563 0.161558
Q2FZ91   49 2.51282 3.07991 0.0107511
Q2FWL2   56 2.87179 3.07991 0.0107511
Q2FZQ6   34 1.74359 0.903563 0.161558
P02976   11 0.564103 -1.27278 0.943444
Q2G0R7   12 0.615385 -1.27278 0.943444
Q2FUU2   69 3.53846 5.25625 0.000662855
Q2FZG1   55 2.82051 3.07991 0.0107511
Q2G0Z4   14 0.717949 -1.27278 0.943444
Q2FZ81   37 1.89744 0.903563 0.161558
Q2G2J8   71 3.64103 5.25625 0.000662855
Q2FZD7   36 1.84615 0.903563 0.161558
Q2G288   27 1.38462 0.903563 0.161558
Q2FW52   76 3.89744 5.25625 0.000662855
Q2FVX4   39 2 3.07991 0.0107511
Q2FVN5   16 0.820513 -1.27278 0.943444
Q2FY88   53 2.71795 3.07991 0.0107511
Q2FWC9   41 2.10256 3.07991 0.0107511
Q2FZS7   36 1.84615 0.903563 0.161558
Q2FZ63   55 2.82051 3.07991 0.0107511
Q2G1L8   68 3.48718 5.25625 0.000662855
Q2FV17   74 3.79487 5.25625 0.000662855
Q2FVT8   82 4.20513 7.4326 4.06742e-05
Q2G0W8   66 3.38462 5.25625 0.000662855
Q2FV07   31 1.58974 0.903563 0.161558
Q2G0Q1   59 3.02564 5.25625 0.000662855
Q2FY69   88 4.51282 7.4326 4.06742e-05
Q2FZ75   50 2.5641 3.07991 0.0107511
Q2G0E5   80 4.10256 7.4326 4.06742e-05
Q2G233   50 2.5641 3.07991 0.0107511
Q2FWE1   125 6.41026 11.7853 1.53059e-07
Q2FVZ2   42 2.15385 3.07991 0.0107511
Q2FYE2   39 2 3.07991 0.0107511
Q2G1K6   51 2.55 3.07991 0.0107511
Q2FVT0   74 3.7 5.25625 0.000662855
Q2G0Q9   53 2.65 3.07991 0.0107511
Q2FZ89   87 4.35 7.4326 4.06742e-05
Q2FVR0   34 1.7 0.903563 0.161558
Q2FZD9   29 1.45 0.903563 0.161558
Q2FX85   17 0.85 -1.27278 0.943444
Q2G1B0   30 1.5 0.903563 0.161558
Q2G2E4   14 0.7 -1.27278 0.943444
Q2FYK7   73 3.65 5.25625 0.000662855
Q2FZ13   45 2.25 3.07991 0.0107511
Q2FZE6   46 2.3 3.07991 0.0107511
Q2FVI2   69 3.45 5.25625 0.000662855
Q2FZE0   58 2.9 3.07991 0.0107511
Q2FV38   81 4.05 7.4326 4.06742e-05
Q2FXE2   64 3.2 5.25625 0.000662855
Q2G1Q2   84 4.2 7.4326 4.06742e-05
Q2FYY8   71 3.55 5.25625 0.000662855
Q2FYN6   57 2.85 3.07991 0.0107511
Q2FV39   65 3.25 5.25625 0.000662855
Q2G130   41 2.05 3.07991 0.0107511
Q2FUR8   37 1.85 0.903563 0.161558
Q2FXZ3   22 1.1 0.903563 0.161558
Q2FYM4   11 0.55 -1.27278 0.943444
Q2FWY1   55 2.75 3.07991 0.0107511
Q2G1V4   52 2.6 3.07991 0.0107511
P0A011   65 3.25 5.25625 0.000662855
Q2FXZ0   40 2 3.07991 0.0107511
Q2G0V4   57 2.85 3.07991 0.0107511
Q2FW34   56 2.8 3.07991 0.0107511
Q2FWC7   62 3.1 5.25625 0.000662855
Q2G0F6   56 2.8 3.07991 0.0107511
Q2G0T0   88 4.4 7.4326 4.06742e-05
Q2FXM8   59 2.95 3.07991 0.0107511
Q2G0Q8   56 2.8 3.07991 0.0107511
Q2FZ08   33 1.65 0.903563 0.161558
Q2G160   66 3.3 5.25625 0.000662855
Q2FY78   28 1.4 0.903563 0.161558
Q2G2H7   21 1.05 0.903563 0.161558
Q2FW53   34 1.7 0.903563 0.161558
Q2FVX0   68 3.4 5.25625 0.000662855
Q2G2U5   77 3.85 5.25625 0.000662855
Q2FZR0   67 3.35 5.25625 0.000662855
Q2G1Z9   48 2.4 3.07991 0.0107511
Q2G1G0   70 3.5 5.25625 0.000662855
Q2FW57   61 3.05 5.25625 0.000662855
Q9RQP7   59 2.95 3.07991 0.0107511
Q2FXP0   33 1.65 0.903563 0.161558
Q2FVV1   14 0.7 -1.27278 0.943444
Q2FYU8   13 0.65 -1.27278 0.943444
Q2FZ04   77 3.85 5.25625 0.000662855
Q2FVQ0   49 2.45 3.07991 0.0107511
Q2G151   67 3.35 5.25625 0.000662855
Q2FXF9   54 2.7 3.07991 0.0107511
Q2G242   53 2.65 3.07991 0.0107511
Q2FZQ0   68 3.4 5.25625 0.000662855
Q2G1Q8   43 2.15 3.07991 0.0107511
Q2FYG1   68 3.31707 5.25625 0.000662855
Q2G1N3   61 2.97561 3.07991 0.0107511
Q2FV44   86 4.19512 7.4326 4.06742e-05
Q2FXV4   87 4.2439 7.4326 4.06742e-05
Q2G0I1   18 0.878049 -1.27278 0.943444
Q2FZY0   42 2.04878 3.07991 0.0107511
Q2G295   58 2.82927 3.07991 0.0107511
Q2FWH3   51 2.4878 3.07991 0.0107511
Q2G072   65 3.17073 5.25625 0.000662855
Q2G217   75 3.65854 5.25625 0.000662855
Q2FYP6   39 1.90244 0.903563 0.161558
Q9EZ12   72 3.5122 5.25625 0.000662855
Q2FZ48   73 3.56098 5.25625 0.000662855
Q2FY16   60 2.92683 3.07991 0.0107511
Q2FZU3   66 3.21951 5.25625 0.000662855
Q2FVV7   63 3.07317 5.25625 0.000662855
Q2FWU0   22 1.07317 0.903563 0.161558
P0A0Q0   54 2.63415 3.07991 0.0107511
Q2FVS3   68 3.31707 5.25625 0.000662855
Q2G0I6   46 2.2439 3.07991 0.0107511
Q2FYP3   24 1.17073 0.903563 0.161558
Q2FWM0   57 2.78049 3.07991 0.0107511
Q2FZ36   64 3.12195 5.25625 0.000662855
Q2G0Y8   24 1.17073 0.903563 0.161558
Q2FXF6   18 0.878049 -1.27278 0.943444
Q2FXM7   75 3.65854 5.25625 0.000662855
Q2G1A6   79 3.85366 5.25625 0.000662855
Q2G138   15 0.731707 -1.27278 0.943444
Q2FZR4   76 3.70732 5.25625 0.000662855
Q2G162   15 0.731707 -1.27278 0.943444
Q2FYH2   18 0.878049 -1.27278 0.943444
Q2FX56   40 1.95122 0.903563 0.161558
Q2FY68   62 3.02439 5.25625 0.000662855
Q2G1K1   26 1.26829 0.903563 0.161558
Q2G1A3   62 3.02439 5.25625 0.000662855
Q2FZX4   69 3.36585 5.25625 0.000662855
Q2G1M5   41 2 3.07991 0.0107511
Q2FVA3   66 3.21951 5.25625 0.000662855
Q2G2G4   52 2.53659 3.07991 0.0107511
Q2G0U3   40 1.95122 0.903563 0.161558
Q2FXQ6   25 1.21951 0.903563 0.161558
Q2G0S2   58 2.82927 3.07991 0.0107511
Q2G168   32 1.56098 0.903563 0.161558
Q2FZB0   58 2.82927 3.07991 0.0107511
Q2G119   70 3.41463 5.25625 0.000662855
Q2FVJ7   62 3.02439 5.25625 0.000662855
Q2FY30   69 3.36585 5.25625 0.000662855
Q2FXR3   67 3.26829 5.25625 0.000662855
Q2G1Z0   59 2.87805 3.07991 0.0107511
Q2G0A9   70 3.41463 5.25625 0.000662855
O33599   22 1.07317 0.903563 0.161558
Q2FZ55   74 3.60976 5.25625 0.000662855
Q2FYS0   46 2.2439 3.07991 0.0107511
Q2G248   74 3.60976 5.25625 0.000662855
Q2G049   32 1.56098 0.903563 0.161558
Q2FVA5   35 1.70732 0.903563 0.161558
Q2FUX8   65 3.17073 5.25625 0.000662855
Q2G123   53 2.58537 3.07991 0.0107511
Q2FVH0   55 2.68293 3.07991 0.0107511
Q2FV01   12 0.585366 -1.27278 0.943444
Q2G2L2   85 4.14634 7.4326 4.06742e-05
Q2FYW3   61 2.97561 3.07991 0.0107511
Q2FZZ0   39 1.90244 0.903563 0.161558
Q2FVV8   47 2.29268 3.07991 0.0107511
Q2G2W0   28 1.33333 0.903563 0.161558
Q2G041   45 2.14286 3.07991 0.0107511
P0A0B9   108 5.14286 9.60895 2.49513e-06
Q2FYI6   90 4.28571 7.4326 4.06742e-05
Q2G2S2   41 1.95238 0.903563 0.161558
Q2FVQ8   27 1.28571 0.903563 0.161558
Q2FVT2   79 3.7619 5.25625 0.000662855
Q2G1Z5   24 1.14286 0.903563 0.161558
Q2G2A4   26 1.2381 0.903563 0.161558
P60393   95 4.52381 7.4326 4.06742e-05
Q2G0P6   36 1.71429 0.903563 0.161558
Q2FW04   21 1 0.903563 0.161558
Q2FYY9   56 2.66667 3.07991 0.0107511
Q2FWP2   31 1.47619 0.903563 0.161558
Q2FVW4   52 2.47619 3.07991 0.0107511
Q2FY63   72 3.42857 5.25625 0.000662855
Q2FZ68   58 2.7619 3.07991 0.0107511
Q2G1E2   19 0.904762 -1.27278 0.943444
Q2G2T8   69 3.28571 5.25625 0.000662855
Q2FY71   64 3.04762 5.25625 0.000662855
Q2FVI1   19 0.904762 -1.27278 0.943444
Q2G0W2   19 0.904762 -1.27278 0.943444
Q2G238   89 4.2381 7.4326 4.06742e-05
Q2FZR1   74 3.52381 5.25625 0.000662855
Q2FXN2   17 0.809524 -1.27278 0.943444
Q2FXH6   13 0.619048 -1.27278 0.943444
Q2FXM3   51 2.42857 3.07991 0.0107511
Q2FZW3   72 3.42857 5.25625 0.000662855
Q2FWM9   72 3.42857 5.25625 0.000662855
Q2FUW9   12 0.571429 -1.27278 0.943444
Q2FW91   75 3.57143 5.25625 0.000662855
Q2G137   43 2.04762 3.07991 0.0107511
Q2FVM0   45 2.14286 3.07991 0.0107511
Q2G057   64 3.04762 5.25625 0.000662855
Q2FXP5   62 2.95238 3.07991 0.0107511
Q2G1H2   12 0.571429 -1.27278 0.943444
Q2FX99   12 0.571429 -1.27278 0.943444
Q2G0J4   18 0.857143 -1.27278 0.943444
Q2FX74   32 1.52381 0.903563 0.161558
Q2G1J9   27 1.28571 0.903563 0.161558
Q2G1F7   10 0.47619 -1.27278 0.943444
Q2G2R8   48 2.28571 3.07991 0.0107511
Q2FW32   29 1.38095 0.903563 0.161558
Q2FXZ4   79 3.7619 5.25625 0.000662855
Q2FUT0   68 3.2381 5.25625 0.000662855
Q2G084   52 2.47619 3.07991 0.0107511
Q2G148   70 3.33333 5.25625 0.000662855
Q2FYR0   76 3.61905 5.25625 0.000662855
Q2FW86   79 3.7619 5.25625 0.000662855
Q2FW01   39 1.85714 0.903563 0.161558
Q2FUX9   17 0.809524 -1.27278 0.943444
Q2G212   20 0.952381 -1.27278 0.943444
Q2FZ84   28 1.33333 0.903563 0.161558
Q2G0Y0   71 3.38095 5.25625 0.000662855
Q2FYU4   64 3.04762 5.25625 0.000662855
Q2G223   32 1.52381 0.903563 0.161558
Q2G136   69 3.28571 5.25625 0.000662855
Q2G0G6   63 3 5.25625 0.000662855
Q2FWY6   51 2.42857 3.07991 0.0107511
Q2FWZ2   58 2.7619 3.07991 0.0107511
Q2G240   66 3.14286 5.25625 0.000662855
O05154   85 4.04762 7.4326 4.06742e-05
Q2FXP4   20 0.952381 -1.27278 0.943444
Q2FVH5   70 3.33333 5.25625 0.000662855
Q2FYP0   60 2.7907 3.07991 0.0107511
Q2FUW5   50 2.32558 3.07991 0.0107511
Q2FX66   23 1.06977 0.903563 0.161558
Q2G1P4   13 0.604651 -1.27278 0.943444
Q2FYI9   40 1.86047 0.903563 0.161558
Q2G0I7   39 1.81395 0.903563 0.161558
Q2FXQ9   54 2.51163 3.07991 0.0107511
Q2FXL0   88 4.09302 7.4326 4.06742e-05
Q2FYR7   87 4.04651 7.4326 4.06742e-05
Q2G1W4   39 1.81395 0.903563 0.161558
Q2G2C8   40 1.86047 0.903563 0.161558
Q2G163   68 3.16279 5.25625 0.000662855
Q2FWL9   17 0.790698 -1.27278 0.943444
Q2FZH3   39 1.81395 0.903563 0.161558
Q2FZR5   70 3.25581 5.25625 0.000662855
Q2G1W6   37 1.72093 0.903563 0.161558
Q2FWA5   16 0.744186 -1.27278 0.943444
Q2FX17   32 1.48837 0.903563 0.161558
Q2FXY1   53 2.46512 3.07991 0.0107511
Q2G2W1   20 0.930233 -1.27278 0.943444
Q2FV06   14 0.651163 -1.27278 0.943444
Q2FYW6   63 2.93023 3.07991 0.0107511
Q2G281   63 2.93023 3.07991 0.0107511
Q2G227   65 3.02326 5.25625 0.000662855
Q2FWZ5   38 1.76744 0.903563 0.161558
Q2FZX0   60 2.7907 3.07991 0.0107511
Q2FV51   18 0.837209 -1.27278 0.943444
Q2G082   26 1.2093 0.903563 0.161558
Q2FWX4   21 0.976744 -1.27278 0.943444
Q2FZT1   73 3.39535 5.25625 0.000662855
Q2FYF3   42 1.95349 0.903563 0.161558
Q2FXW9   34 1.5814 0.903563 0.161558
O34090   37 1.72093 0.903563 0.161558
Q2FVE1   18 0.837209 -1.27278 0.943444
Q2FZL5   57 2.65116 3.07991 0.0107511
Q2G258   49 2.27907 3.07991 0.0107511
Q2FZW5   22 1.02326 0.903563 0.161558
Q2FW63   14 0.651163 -1.27278 0.943444
Q2FXB4   31 1.44186 0.903563 0.161558
Q2G1T5   23 1.06977 0.903563 0.161558
Q2G1J5   64 2.97674 3.07991 0.0107511
Q2G0V0   35 1.62791 0.903563 0.161558
Q2G0M7   59 2.74419 3.07991 0.0107511
Q2G1I5   44 2.04651 3.07991 0.0107511
Q2G146   69 3.2093 5.25625 0.000662855
Q2G1P6   57 2.65116 3.07991 0.0107511
Q2G1W8   33 1.5 0.903563 0.161558
Q2G035   59 2.68182 3.07991 0.0107511
Q2G1I3   30 1.36364 0.903563 0.161558
Q2FWM2   86 3.90909 5.25625 0.000662855
Q2FYJ3   53 2.40909 3.07991 0.0107511
Q2G0L8   75 3.40909 5.25625 0.000662855
Q2G164   77 3.5 5.25625 0.000662855
Q2FVT7   62 2.81818 3.07991 0.0107511
Q2G1R3   65 2.95455 3.07991 0.0107511
Q2G1T6   78 3.54545 5.25625 0.000662855
Q2FZN7   41 1.86364 0.903563 0.161558
Q2FY83   25 1.13636 0.903563 0.161558
Q2FZX9   71 3.22727 5.25625 0.000662855
Q2FYL5   67 3.04545 5.25625 0.000662855
Q2G218   87 3.95455 5.25625 0.000662855
Q2G0M5   71 3.22727 5.25625 0.000662855
Q2FW78   13 0.590909 -1.27278 0.943444
P52078   46 2.09091 3.07991 0.0107511
Q7X2S2   84 3.81818 5.25625 0.000662855
Q2FZG4   48 2.18182 3.07991 0.0107511
Q2G0M4   37 1.68182 0.903563 0.161558
Q2FVA2   69 3.13636 5.25625 0.000662855
Q2G115   59 2.68182 3.07991 0.0107511
Q2G0M8   72 3.27273 5.25625 0.000662855
Q2G1U4   41 1.86364 0.903563 0.161558
Q2G1D0   43 1.95455 0.903563 0.161558
Q2G2S0   22 1 0.903563 0.161558
Q2G2N5   22 1 0.903563 0.161558
Q2G222   35 1.59091 0.903563 0.161558
Q2G1C8   27 1.22727 0.903563 0.161558
Q2FV40   51 2.31818 3.07991 0.0107511
Q2FXT1   53 2.40909 3.07991 0.0107511
Q2FZZ2   66 3 5.25625 0.000662855
Q2FY01   63 2.86364 3.07991 0.0107511
Q2FVJ8   69 3.13636 5.25625 0.000662855
Q2FXK2   70 3.18182 5.25625 0.000662855
Q2FUS7   53 2.40909 3.07991 0.0107511
Q2FVP1   18 0.818182 -1.27278 0.943444
Q2FYN7   25 1.13636 0.903563 0.161558
P69848   85 3.86364 5.25625 0.000662855
Q2FWN8   60 2.72727 3.07991 0.0107511
Q2FV62   57 2.59091 3.07991 0.0107511
Q2FWW7   60 2.72727 3.07991 0.0107511
Q2G1Y5   84 3.81818 5.25625 0.000662855
Q2FXA3   76 3.45455 5.25625 0.000662855
Q2FYV3   59 2.68182 3.07991 0.0107511
Q2G1H4   62 2.81818 3.07991 0.0107511
Q2G038   103 4.68182 7.4326 4.06742e-05
Q2G161   13 0.590909 -1.27278 0.943444
Q2FYV1   72 3.27273 5.25625 0.000662855
Q2FZ09   71 3.22727 5.25625 0.000662855
Q2FW90   50 2.27273 3.07991 0.0107511
Q2G290   73 3.31818 5.25625 0.000662855
P60611   56 2.54545 3.07991 0.0107511
Q2FV58   84 3.81818 5.25625 0.000662855
Q2G0C6   34 1.54545 0.903563 0.161558
Q2G050   53 2.40909 3.07991 0.0107511
Q2G0V2   63 2.86364 3.07991 0.0107511
Q2FVQ4   20 0.909091 -1.27278 0.943444
Q2G094   36 1.6 0.903563 0.161558
Q2FY59   52 2.31111 3.07991 0.0107511
Q2FVX7   98 4.35556 7.4326 4.06742e-05
Q2FVP4   34 1.51111 0.903563 0.161558
Q2G185   22 0.977778 -1.27278 0.943444
Q2FXP8   12 0.533333 -1.27278 0.943444
Q2G275   51 2.26667 3.07991 0.0107511
Q2G1D9   36 1.6 0.903563 0.161558
Q2FXI3   54 2.4 3.07991 0.0107511
Q2FYM2   29 1.28889 0.903563 0.161558
P14738   21 0.933333 -1.27278 0.943444
Q2G2Q2   56 2.48889 3.07991 0.0107511
Q2G0M9   56 2.48889 3.07991 0.0107511
Q2FY67   66 2.93333 3.07991 0.0107511
Q2FWX8   26 1.15556 0.903563 0.161558
Q2FUT9   63 2.8 3.07991 0.0107511
Q2FZS0   47 2.08889 3.07991 0.0107511
Q2G2A8   40 1.77778 0.903563 0.161558
Q2FUY2   21 0.933333 -1.27278 0.943444
Q2FZL8   46 2.04444 3.07991 0.0107511
Q2FW93   23 1.02222 0.903563 0.161558
Q2G1L7   46 2.04444 3.07991 0.0107511
Q2FW41   36 1.6 0.903563 0.161558
Q2FZY6   42 1.86667 0.903563 0.161558
Q2G042   13 0.577778 -1.27278 0.943444
Q2FWK2   70 3.11111 5.25625 0.000662855
Q2FYF4   66 2.93333 3.07991 0.0107511
Q2FZP2   30 1.33333 0.903563 0.161558
Q2G1G7   66 2.93333 3.07991 0.0107511
Q2G1H5   42 1.86667 0.903563 0.161558
Q2G2S7   44 1.95556 0.903563 0.161558
Q2FY53   60 2.66667 3.07991 0.0107511
Q2G1N2   69 3.06667 5.25625 0.000662855
Q2G2V2   56 2.48889 3.07991 0.0107511
Q2G1H6   76 3.37778 5.25625 0.000662855
Q2FZA9   76 3.37778 5.25625 0.000662855
Q2FXI5   57 2.53333 3.07991 0.0107511
Q2G206   15 0.666667 -1.27278 0.943444
Q2FWN6   66 2.93333 3.07991 0.0107511
Q2FUQ2   57 2.53333 3.07991 0.0107511
Q2G1K3   45 2 3.07991 0.0107511
Q2FZ76   28 1.24444 0.903563 0.161558
Q2FY54   30 1.33333 0.903563 0.161558
Q2G289   66 2.93333 3.07991 0.0107511
Q2FY14   40 1.77778 0.903563 0.161558
Q2FV77   32 1.42222 0.903563 0.161558
Q2G064   58 2.57778 3.07991 0.0107511
Q2G033   74 3.28889 5.25625 0.000662855
Q2G198   40 1.77778 0.903563 0.161558
Q2G0K4   22 0.977778 -1.27278 0.943444
Q2G0V3   77 3.42222 5.25625 0.000662855
Q2FWE2   38 1.65217 0.903563 0.161558
Q2G089   64 2.78261 3.07991 0.0107511
Q2FZL3   51 2.21739 3.07991 0.0107511
Q2G087   60 2.6087 3.07991 0.0107511
Q2G0A7   17 0.73913 -1.27278 0.943444
Q2FVF9   56 2.43478 3.07991 0.0107511
Q2G071   51 2.21739 3.07991 0.0107511
Q2FUZ2   38 1.65217 0.903563 0.161558
Q2FY27   60 2.6087 3.07991 0.0107511
Q2FXX4   29 1.26087 0.903563 0.161558
Q2G1E6   91 3.95652 5.25625 0.000662855
Q2G1G5   32 1.3913 0.903563 0.161558
Q2G2Q3   29 1.26087 0.903563 0.161558
Q2FZF0   33 1.43478 0.903563 0.161558
Q2G2D2   37 1.6087 0.903563 0.161558
Q2FXT4   57 2.47826 3.07991 0.0107511
Q2FZI8   52 2.26087 3.07991 0.0107511
Q2FUS8   30 1.30435 0.903563 0.161558
Q2FVR9   70 3.04348 5.25625 0.000662855
Q2FXP2   61 2.65217 3.07991 0.0107511
Q2FX94   25 1.08696 0.903563 0.161558
Q2G2A5   62 2.69565 3.07991 0.0107511
Q2FZP7   69 3 5.25625 0.000662855
Q2G1R7   46 2 3.07991 0.0107511
Q2G015   22 0.956522 -1.27278 0.943444
Q2FZF4   51 2.21739 3.07991 0.0107511
Q2G1E5   73 3.17391 5.25625 0.000662855
Q2FWH9   19 0.826087 -1.27278 0.943444
Q2G069   42 1.82609 0.903563 0.161558
Q2FZK3   32 1.3913 0.903563 0.161558
Q2FZU5   62 2.69565 3.07991 0.0107511
Q2FYT4   55 2.3913 3.07991 0.0107511
Q2FWK4   60 2.6087 3.07991 0.0107511
Q2FY40   49 2.13043 3.07991 0.0107511
Q2FWY4   13 0.565217 -1.27278 0.943444
Q2G156   22 0.956522 -1.27278 0.943444
Q2G045   35 1.52174 0.903563 0.161558
Q2FZS6   61 2.65217 3.07991 0.0107511
Q2FYC7   39 1.69565 0.903563 0.161558
Q2FW73   67 2.91304 3.07991 0.0107511
Q2G1H3   59 2.56522 3.07991 0.0107511
Q2FXJ6   33 1.43478 0.903563 0.161558
Q2FUS2   15 0.638298 -1.27278 0.943444
Q2G120   77 3.2766 5.25625 0.000662855
Q2G2T9   43 1.82979 0.903563 0.161558
Q2G1N9   21 0.893617 -1.27278 0.943444
Q2FXL9   42 1.78723 0.903563 0.161558
Q2G0W4   64 2.7234 3.07991 0.0107511
Q2G0R6   46 1.95745 0.903563 0.161558
Q2G1C4   49 2.08511 3.07991 0.0107511
Q2FWY9   57 2.42553 3.07991 0.0107511
Q2G1K4   73 3.10638 5.25625 0.000662855
Q2FYK3   38 1.61702 0.903563 0.161558
Q2G1N4   60 2.55319 3.07991 0.0107511
Q2G065   81 3.44681 5.25625 0.000662855
Q2FX88   36 1.53191 0.903563 0.161558
Q2FVW9   54 2.29787 3.07991 0.0107511
Q2G1E0   27 1.14894 0.903563 0.161558
Q2G2P2   58 2.46809 3.07991 0.0107511
Q2G0V5   14 0.595745 -1.27278 0.943444
Q2FWA2   91 3.87234 5.25625 0.000662855
Q2FZU1   51 2.17021 3.07991 0.0107511
Q2FX77   34 1.44681 0.903563 0.161558
Q2FW75   54 2.29787 3.07991 0.0107511
Q2FUT5   55 2.34043 3.07991 0.0107511
Q2G234   32 1.3617 0.903563 0.161558
Q2FZU6   56 2.38298 3.07991 0.0107511
Q2G1Y2   24 1.02128 0.903563 0.161558
Q2FXN7   26 1.10638 0.903563 0.161558
Q2G2J3   17 0.723404 -1.27278 0.943444
Q2G0G1   64 2.7234 3.07991 0.0107511
Q2FW62   63 2.68085 3.07991 0.0107511
Q2FUP7   87 3.70213 5.25625 0.000662855
Q2G1J3   67 2.85106 3.07991 0.0107511
Q2FZ15   54 2.29787 3.07991 0.0107511
Q2G1D3   43 1.82979 0.903563 0.161558
Q2G0K2   50 2.12766 3.07991 0.0107511
Q2FWC1   91 3.87234 5.25625 0.000662855
Q2FXM5   64 2.7234 3.07991 0.0107511
Q2FY46   53 2.25532 3.07991 0.0107511
Q2G1K0   67 2.85106 3.07991 0.0107511
Q2FXT6   63 2.68085 3.07991 0.0107511
Q2FZM4   51 2.17021 3.07991 0.0107511
Q2FXG1   47 2 3.07991 0.0107511
Q2FXL1   44 1.87234 0.903563 0.161558
Q2FWX5   52 2.21277 3.07991 0.0107511
# cudaSaTabsearch LTYPE = T LORDER = F LSOLN = F
# QUERY ID = PF07021 
# DBFILE = ./tableaux.ascii.DB                                                             
Q2G1I1   55 2.29167 3.07991  0.0107511
Q2G1K2   61 2.54167 3.07991  0.0107511
Q2FUU5   73 3.04167 5.25625  0.000662855
Q2FXB6   56 2.33333 3.07991  0.0107511
Q2FZU2   25 1.04167 0.903563  0.161558
Q2FZK0   15 0.625 -1.27278  0.943444
Q2FY33   47 1.95833 0.903563  0.161558
Q2G098   45 1.875 0.903563  0.161558
Q2FZ46   72 3 5.25625  0.000662855
Q2FZQ5   34 1.41667 0.903563  0.161558
Q2FXU8   55 2.29167 3.07991  0.0107511
Q9EZ08   65 2.70833 3.07991  0.0107511
Q2G1B9   60 2.5 3.07991  0.0107511
Q2FZ73   54 2.25 3.07991  0.0107511
Q2FY35   78 3.25 5.25625  0.000662855
Q2FZ16   43 1.79167 0.903563  0.161558
Q2FYR2   51 2.125 3.07991  0.0107511
Q2FWY3   23 0.958333 -1.27278  0.943444
Q2G2F5   71 2.95833 3.07991  0.0107511
Q2G032   73 3.04167 5.25625  0.000662855
Q2FZ10   63 2.625 3.07991  0.0107511
Q2G255   65 2.70833 3.07991  0.0107511
Q2G0X6   127 5.29167 9.60895  2.49513e-06
Q2FYH0   81 3.375 5.25625  0.000662855
Q2FXJ9   56 2.33333 3.07991  0.0107511
Q2FZT4   33 1.375 0.903563  0.161558
Q2FVE6   50 2.08333 3.07991  0.0107511
Q2FYD3   20 0.833333 -1.27278  0.943444
Q2FXT5   43 1.79167 0.903563  0.161558
Q2FY60   66 2.75 3.07991  0.0107511
Q2G2D7   59 2.45833 3.07991  0.0107511
Q2FX16   71 2.95833 3.07991  0.0107511
Q2FZ34   46 1.91667 0.903563  0.161558
Q2G1S4   81 3.375 5.25625  0.000662855
Q2G147   59 2.45833 3.07991  0.0107511
Q2G1J7   64 2.66667 3.07991  0.0107511
Q2G2A7   63 2.625 3.07991  0.0107511
Q2G2M6   48 2 3.07991  0.0107511
Q2FV30   75 3.125 5.25625  0.000662855
Q2FVL5   47 1.95833 0.903563  0.161558
Q2FXY0   63 2.625 3.07991  0.0107511
Q2FZL1   66 2.75 3.07991  0.0107511
Q2FW45   49 2.04167 3.07991  0.0107511
Q2FZU0   53 2.16327 3.07991  0.0107511
Q2FWZ0   43 1.7551 0.903563  0.161558
Q2G2H5   46 1.87755 0.903563  0.161558
Q2FYG9   35 1.42857 0.903563  0.161558
Q2G2X6   42 1.71429 0.903563  0.161558
Q2G155   60 2.44898 3.07991  0.0107511
Q2FXY9   64 2.61224 3.07991  0.0107511
Q2FZ37   56 2.28571 3.07991  0.0107511
Q2FVI7   70 2.85714 3.07991  0.0107511
Q2FYS1   75 3.06122 5.25625  0.000662855
Q2FXL5   56 2.28571 3.07991  0.0107511
Q2G1J4   61 2.4898 3.07991  0.0107511
Q2FWZ3   71 2.89796 3.07991  0.0107511
Q2G2P7   31 1.26531 0.903563  0.161558
Q2FVH3   71 2.89796 3.07991  0.0107511
Q2FZ31   41 1.67347 0.903563  0.161558
Q2G283   65 2.65306 3.07991  0.0107511
Q2FZ66   66 2.69388 3.07991  0.0107511
Q2FWY7   12 0.489796 -1.27278  0.943444
Q2G1F9   28 1.14286 0.903563  0.161558
Q2FZJ4   53 2.16327 3.07991  0.0107511
Q2FZQ1   23 0.938776 -1.27278  0.943444
Q2FY80   21 0.857143 -1.27278  0.943444
Q2G2D4   34 1.38776 0.903563  0.161558
Q2FYP1   58 2.36735 3.07991  0.0107511
Q2FYF9   20 0.816327 -1.27278  0.943444
Q2G0B3   54 2.20408 3.07991  0.0107511
Q2FUT8   60 2.44898 3.07991  0.0107511
Q2FYR1   47 1.91837 0.903563  0.161558
Q2FYL3   55 2.2449 3.07991  0.0107511
Q2FVG4   21 0.857143 -1.27278  0.943444
Q2FVP8   42 1.71429 0.903563  0.161558
Q2FZ28   61 2.44 3.07991  0.0107511
Q2G1F0   55 2.2 3.07991  0.0107511
P95689   35 1.4 0.903563  0.161558
Q2FYH6   46 1.84 0.903563  0.161558
Q2FXD1   28 1.12 0.903563  0.161558
Q2G0X5   36 1.44 0.903563  0.161558
Q2FXN8   18 0.72 -1.27278  0.943444
Q2G0N0   53 2.12 3.07991  0.0107511
Q2G268   59 2.36 3.07991  0.0107511
Q2FV61   59 2.36 3.07991  0.0107511
Q2FXL7   74 2.96 3.07991  0.0107511
Q2FUR5   44 1.76 0.903563  0.161558
Q2FXV6   40 1.6 0.903563  0.161558
Q2G2C5   63 2.52 3.07991  0.0107511
Q2FVJ6   59 2.36 3.07991  0.0107511
Q2G1Y4   54 2.16 3.07991  0.0107511
Q2FVI0   17 0.68 -1.27278  0.943444
Q2FXJ8   27 1.08 0.903563  0.161558
Q2FZU7   65 2.6 3.07991  0.0107511
Q2G2X4   58 2.32 3.07991  0.0107511
Q2FZA8   31 1.24 0.903563  0.161558
Q2FW96   74 2.96 3.07991  0.0107511
Q2FYV4   71 2.84 3.07991  0.0107511
O07325   55 2.2 3.07991  0.0107511
Q2G1C1   58 2.32 3.07991  0.0107511
Q2FZR9   47 1.88 0.903563  0.161558
Q2FVW3   45 1.8 0.903563  0.161558
Q2G124   42 1.68 0.903563  0.161558
P0C0V7   57 2.28 3.07991  0.0107511
Q2FX52   36 1.41176 0.903563  0.161558
Q2G2C7   57 2.23529 3.07991  0.0107511
Q2G2D5   64 2.5098 3.07991  0.0107511
Q2FXQ7   52 2.03922 3.07991  0.0107511
Q2FZW0   42 1.64706 0.903563  0.161558
Q2FVG3   75 2.94118 3.07991  0.0107511
Q2FXR4   64 2.5098 3.07991  0.0107511
Q2FZ67   73 2.86275 3.07991  0.0107511
Q2G243   63 2.47059 3.07991  0.0107511
Q2FV76   48 1.88235 0.903563  0.161558
Q2FVZ4   42 1.64706 0.903563  0.161558
Q2FWC5   58 2.27451 3.07991  0.0107511
Q2FZY3   63 2.47059 3.07991  0.0107511
Q2FWH5   70 2.7451 3.07991  0.0107511
Q2G241   55 2.15686 3.07991  0.0107511
Q2FV35   33 1.29412 0.903563  0.161558
Q2G0T5   38 1.4902 0.903563  0.161558
Q2G1A9   74 2.90196 3.07991  0.0107511
Q2FYU7   42 1.64706 0.903563  0.161558
Q2G2E0   18 0.705882 -1.27278  0.943444
Q2FVT6   60 2.35294 3.07991  0.0107511
Q2G0D7   28 1.09804 0.903563  0.161558
Q2G1M6   66 2.58824 3.07991  0.0107511
Q2G0A6   47 1.84314 0.903563  0.161558
Q2FUY6   90 3.52941 5.25625  0.000662855
Q2FYJ2   65 2.54902 3.07991  0.0107511
Q2G2E5   55 2.11538 3.07991  0.0107511
Q2G2P5   48 1.84615 0.903563  0.161558
Q2G1R6   42 1.61538 0.903563  0.161558
Q2FYF0   55 2.11538 3.07991  0.0107511
Q2FVH8   46 1.76923 0.903563  0.161558
Q2FUU3   61 2.34615 3.07991  0.0107511
Q2FVG8   63 2.42308 3.07991  0.0107511
Q9ZAH5   63 2.42308 3.07991  0.0107511
Q2G2U0   77 2.96154 3.07991  0.0107511
Q2FYR4   49 1.88462 0.903563  0.161558
Q2G256   37 1.42308 0.903563  0.161558
Q2FVY0   59 2.26923 3.07991  0.0107511
Q2G0Q2   57 2.19231 3.07991  0.0107511
Q2G0R2   56 2.15385 3.07991  0.0107511
Q2G0Q3   37 1.42308 0.903563  0.161558
Q2FWZ9   88 3.38462 5.25625  0.000662855
Q53705   25 0.961538 -1.27278  0.943444
Q2G2U3   33 1.26923 0.903563  0.161558
Q2FYY6   38 1.46154 0.903563  0.161558
Q2FWL3   48 1.84615 0.903563  0.161558
Q2FY50   45 1.73077 0.903563  0.161558
Q2FXN4   64 2.46154 3.07991  0.0107511
Q2G179   34 1.30769 0.903563  0.161558
Q2G1L6   69 2.65385 3.07991  0.0107511
Q2FXU4   49 1.88462 0.903563  0.161558
Q2G1E9   44 1.69231 0.903563  0.161558
Q2G232   53 2.03846 3.07991  0.0107511
Q2FXH9   41 1.57692 0.903563  0.161558
Q2G0X3   28 1.07692 0.903563  0.161558
Q2FXD0   107 4.11538 7.4326  4.06742e-05
Q2G0G3   28 1.07692 0.903563  0.161558
Q2FWW3   63 2.42308 3.07991  0.0107511
Q2FYG0   63 2.37736 3.07991  0.0107511
Q2FZS9   54 2.03774 3.07991  0.0107511
Q2FYS2   39 1.4717 0.903563  0.161558
Q2G2U4   22 0.830189 -1.27278  0.943444
Q2FWJ9   52 1.96226 0.903563  0.161558
Q2FWF0   63 2.37736 3.07991  0.0107511
Q2FXR9   71 2.67925 3.07991  0.0107511
Q2FZV7   46 1.73585 0.903563  0.161558
Q2G1W0   62 2.33962 3.07991  0.0107511
Q2G2I0   35 1.32075 0.903563  0.161558
Q2G153   71 2.67925 3.07991  0.0107511
Q2FWD7   63 2.37736 3.07991  0.0107511
Q2FY15   60 2.26415 3.07991  0.0107511
Q2FV54   47 1.77358 0.903563  0.161558
Q2FZ74   53 2 3.07991  0.0107511
Q2FYV5   64 2.41509 3.07991  0.0107511
Q2G2I1   26 0.981132 -1.27278  0.943444
Q2FXZ6   53 2 3.07991  0.0107511
Q2G0U0   31 1.16981 0.903563  0.161558
Q2G0Y6   58 2.18868 3.07991  0.0107511
Q2FXJ0   60 2.26415 3.07991  0.0107511
Q2FY43   59 2.18519 3.07991  0.0107511
Q2FWM1   31 1.14815 0.903563  0.161558
Q2FVJ1   54 2 3.07991  0.0107511
Q2G0K3   68 2.51852 3.07991  0.0107511
Q2FY66   61 2.25926 3.07991  0.0107511
Q2FW99   34 1.25926 0.903563  0.161558
Q2FV10   64 2.37037 3.07991  0.0107511
Q2FXJ5   52 1.92593 0.903563  0.161558
Q2FX69   19 0.703704 -1.27278  0.943444
Q2G0B2   47 1.74074 0.903563  0.161558
Q2FX14   52 1.92593 0.903563  0.161558
Q2FYD8   38 1.40741 0.903563  0.161558
Q2FWE5   52 1.92593 0.903563  0.161558
Q2G2A3   37 1.37037 0.903563  0.161558
Q2FZH8   88 3.25926 5.25625  0.000662855
Q2FX51   70 2.59259 3.07991  0.0107511
Q2FWE8   57 2.11111 3.07991  0.0107511
Q2G088   36 1.33333 0.903563  0.161558
Q2G028   64 2.32727 3.07991  0.0107511
Q2G1S3   75 2.72727 3.07991  0.0107511
Q2FYN4   64 2.32727 3.07991  0.0107511
Q2FX86   43 1.56364 0.903563  0.161558
Q2G2S8   49 1.78182 0.903563  0.161558
Q2FUW8   54 1.96364 0.903563  0.161558
Q2FWD4   46 1.67273 0.903563  0.161558
Q2FVH6   40 1.45455 0.903563  0.161558
Q2G029   74 2.69091 3.07991  0.0107511
Q2G1R5   34 1.23636 0.903563  0.161558
Q2FX65   12 0.436364 -1.27278  0.943444
Q2FZV6   55 2 3.07991  0.0107511
Q2G1P1   55 2 3.07991  0.0107511
Q2FVU4   30 1.09091 0.903563  0.161558
Q2FVT5   57 2.07273 3.07991  0.0107511
Q2G2H4   28 1.01818 0.903563  0.161558
Q2FZ58   63 2.29091 3.07991  0.0107511
Q2FVJ2   52 1.89091 0.903563  0.161558
Q2FXW5   68 2.47273 3.07991  0.0107511
Q2FWK1   50 1.81818 0.903563  0.161558
Q2G031   69 2.50909 3.07991  0.0107511
Q2G0U1   57 2.07273 3.07991  0.0107511
Q2FW46   34 1.23636 0.903563  0.161558
Q2FZY5   62 2.25455 3.07991  0.0107511
Q2FZI5   53 1.89286 0.903563  0.161558
Q2FYR9   38 1.35714 0.903563  0.161558
Q2FZ92   61 2.17857 3.07991  0.0107511
Q2G1D5   71 2.53571 3.07991  0.0107511
Q2FXM2   40 1.42857 0.903563  0.161558
Q2FVM2   43 1.53571 0.903563  0.161558
Q2FZN2   33 1.17857 0.903563  0.161558
Q2G1U8   42 1.5 0.903563  0.161558
Q2FVS7   37 1.32143 0.903563  0.161558
Q2FWB5   48 1.71429 0.903563  0.161558
Q2FXX1   62 2.21429 3.07991  0.0107511
Q2G2J9   71 2.53571 3.07991  0.0107511
Q2G0Y7   68 2.42857 3.07991  0.0107511
Q2FW81   56 2 3.07991  0.0107511
Q2FWK3   61 2.17857 3.07991  0.0107511
Q2FY34   69 2.46429 3.07991  0.0107511
Q2FXF8   42 1.5 0.903563  0.161558
Q2FXI9   51 1.82143 0.903563  0.161558
Q05615   42 1.47368 0.903563  0.161558
Q2FUW4   55 1.92982 0.903563  0.161558
Q2FVF4   63 2.21053 3.07991  0.0107511
Q2FWI3   32 1.12281 0.903563  0.161558
Q2FWG8   41 1.4386 0.903563  0.161558
Q2G0R0   48 1.68421 0.903563  0.161558
Q2G0I4   38 1.33333 0.903563  0.161558
Q2FV67   57 2 3.07991  0.0107511
Q2G091   47 1.64912 0.903563  0.161558
Q2G1U1   34 1.19298 0.903563  0.161558
Q2FUX7   58 2.03509 3.07991  0.0107511
Q2FY51   41 1.4386 0.903563  0.161558
Q2FYP2   46 1.61404 0.903563  0.161558
Q2G0F8   52 1.82456 0.903563  0.161558
Q2FXH5   40 1.40351 0.903563  0.161558
Q2G193   37 1.29825 0.903563  0.161558
Q2FWD6   60 2.10526 3.07991  0.0107511
Q2FZ98   56 1.93103 0.903563  0.161558
Q2FYQ2   25 0.862069 -1.27278  0.943444
Q2FWL5   52 1.7931 0.903563  0.161558
Q2FV16   39 1.34483 0.903563  0.161558
Q2FWX9   55 1.89655 0.903563  0.161558
Q2G1J0   56 1.93103 0.903563  0.161558
Q2G235   51 1.75862 0.903563  0.161558
Q2FXK1   60 2.06897 3.07991  0.0107511
Q2FWF4   46 1.58621 0.903563  0.161558
Q2FZC8   60 2.06897 3.07991  0.0107511
Q2FZQ4   67 2.31034 3.07991  0.0107511
O52582   38 1.31034 0.903563  0.161558
Q2FZI6   57 1.96552 0.903563  0.161558
Q2FUW7   58 2 3.07991  0.0107511
Q2G2M9   58 2 3.07991  0.0107511
Q2FZD0   35 1.2069 0.903563  0.161558
Q2FWK7   52 1.7931 0.903563  0.161558
Q2FWU4   18 0.62069 -1.27278  0.943444
Q2FUX4   39 1.34483 0.903563  0.161558
Q2G2V3   59 2.03448 3.07991  0.0107511
O05204   55 1.89655 0.903563  0.161558
Q2FYC2   57 1.9322 0.903563  0.161558
Q2FZP6   78 2.64407 3.07991  0.0107511
Q2G0L2   49 1.66102 0.903563  0.161558
Q2FZV1   18 0.610169 -1.27278  0.943444
Q2FVQ5   39 1.32203 0.903563  0.161558
Q2FZW6   65 2.20339 3.07991  0.0107511
Q2FZI3   55 1.86441 0.903563  0.161558
Q2G219   28 0.949153 -1.27278  0.943444
Q2FZR2   49 1.66102 0.903563  0.161558
Q2FXZ2   47 1.59322 0.903563  0.161558
Q2FYC6   51 1.72881 0.903563  0.161558
Q2FYZ5   51 1.7 0.903563  0.161558
Q2FWN4   30 1 0.903563  0.161558
Q2G221   31 1.03333 0.903563  0.161558
Q2FZX5   57 1.9 0.903563  0.161558
Q2FUW3   55 1.83333 0.903563  0.161558
Q2G2H3   48 1.6 0.903563  0.161558
Q2FY08   41 1.36667 0.903563  0.161558
Q2FXU5   34 1.13333 0.903563  0.161558
Q2G1F8   46 1.53333 0.903563  0.161558
Q2FYW4   42 1.4 0.903563  0.161558
Q2G142   31 1.03333 0.903563  0.161558
Q2G1U3   29 0.966667 -1.27278  0.943444
Q2FZ18   56 1.86667 0.903563  0.161558
Q2FV24   56 1.86667 0.903563  0.161558
Q2G1C2   46 1.53333 0.903563  0.161558
Q2FYZ4   47 1.56667 0.903563  0.161558
Q2FWT4   42 1.4 0.903563  0.161558
Q2FUX1   38 1.26667 0.903563  0.161558
Q2FZG9   54 1.77049 0.903563  0.161558
Q2FVC1   50 1.63934 0.903563  0.161558
Q2FYT3   41 1.34426 0.903563  0.161558
Q2FY82   52 1.70492 0.903563  0.161558
Q2FV02   46 1.5082 0.903563  0.161558
Q2FXJ2   37 1.21311 0.903563  0.161558
Q2FZ02   50 1.63934 0.903563  0.161558
Q2G0L3   61 2 3.07991  0.0107511
Q2FZH5   58 1.90164 0.903563  0.161558
Q2FWH4   63 2.06557 3.07991  0.0107511
Q2FW49   56 1.83607 0.903563  0.161558
Q93T05   41 1.34426 0.903563  0.161558
Q2FX73   34 1.11475 0.903563  0.161558
Q2G239   43 1.3871 0.903563  0.161558
Q2G121   57 1.83871 0.903563  0.161558
Q2FY11   47 1.51613 0.903563  0.161558
Q2FV11   49 1.58065 0.903563  0.161558
Q2FZ05   64 2.06452 3.07991  0.0107511
Q2G253   54 1.74194 0.903563  0.161558
Q2FW98   32 1.03226 0.903563  0.161558
Q2G205   50 1.6129 0.903563  0.161558
Q2FVE7   36 1.16129 0.903563  0.161558
Q2FYD0   24 0.774194 -1.27278  0.943444
Q2FZ19   57 1.83871 0.903563  0.161558
Q2G1C7   63 2.03226 3.07991  0.0107511
Q2FV60   44 1.41935 0.903563  0.161558
Q2FY64   62 2 3.07991  0.0107511
Q2FZI9   54 1.74194 0.903563  0.161558
Q2FV57   43 1.36508 0.903563  0.161558
Q2FXA5   47 1.49206 0.903563  0.161558
Q2G2U8   15 0.47619 -1.27278  0.943444
Q2FZP0   47 1.49206 0.903563  0.161558
Q2FZL7   60 1.90476 0.903563  0.161558
Q2FZR3   35 1.11111 0.903563  0.161558
Q2FWA0   52 1.65079 0.903563  0.161558
Q2G090   54 1.71429 0.903563  0.161558
Q2G1H0   59 1.84375 0.903563  0.161558
Q2FZP4   54 1.6875 0.903563  0.161558
Q2FUX0   36 1.125 0.903563  0.161558
Q2FV86   65 2.03125 3.07991  0.0107511
Q2FV14   64 2 3.07991  0.0107511
Q2FUT2   56 1.75 0.903563  0.161558
Q2FZ64   25 0.78125 -1.27278  0.943444
Q2FUW1   25 0.769231 -1.27278  0.943444
Q2FWI0   47 1.44615 0.903563  0.161558
Q2G2K5   55 1.69231 0.903563  0.161558
Q2FWK6   62 1.90769 0.903563  0.161558
Q2G0T9   58 1.78462 0.903563  0.161558
Q2G078   54 1.66154 0.903563  0.161558
Q2G1P3   40 1.23077 0.903563  0.161558
Q2G274   49 1.48485 0.903563  0.161558
Q2FZD4   50 1.51515 0.903563  0.161558
Q2FYS5   44 1.33333 0.903563  0.161558
Q2G1K5   61 1.84848 0.903563  0.161558
Q2G1L5   51 1.54545 0.903563  0.161558
Q2G1M9   39 1.18182 0.903563  0.161558
Q2FX67   38 1.15152 0.903563  0.161558
Q2FZ32   37 1.12121 0.903563  0.161558
Q2FWH7   38 1.15152 0.903563  0.161558
Q2FXT8   32 0.955224 -1.27278  0.943444
Q2FUQ3   39 1.16418 0.903563  0.161558
Q2G1Y6   41 1.22388 0.903563  0.161558
Q2FX68   31 0.925373 -1.27278  0.943444
Q2FWD1   62 1.85075 0.903563  0.161558
Q2FUZ8   48 1.43284 0.903563  0.161558
Q2G1F5   37 1.10448 0.903563  0.161558
Q2G2T6   31 0.925373 -1.27278  0.943444
Q2FYD2   41 1.22388 0.903563  0.161558
Q2FYA1   33 0.985075 -1.27278  0.943444
Q2FY21   38 1.13433 0.903563  0.161558
Q2FZD3   34 1.01493 0.903563  0.161558
Q2G1Z4   38 1.13433 0.903563  0.161558
Q2G0S3   58 1.70588 0.903563  0.161558
Q2FVQ3   41 1.20588 0.903563  0.161558
Q2G2J4   49 1.44118 0.903563  0.161558
Q2G2B8   34 1 0.903563  0.161558
Q2G0L5   17 0.5 -1.27278  0.943444
Q2FW72   43 1.26471 0.903563  0.161558
Q2FYT8   59 1.73529 0.903563  0.161558
Q2FXM9   59 1.73529 0.903563  0.161558
Q2G1Y0   33 0.970588 -1.27278  0.943444
Q2G2D0   35 1.02941 0.903563  0.161558
Q2G2M2   38 1.11765 0.903563  0.161558
Q2G1B7   53 1.55882 0.903563  0.161558
Q2G1B8   44 1.29412 0.903563  0.161558
Q2G0M6   55 1.61765 0.903563  0.161558
Q2G1D8   58 1.68116 0.903563  0.161558
Q2FV70   33 0.956522 -1.27278  0.943444
Q2FV72   70 2.02899 3.07991  0.0107511
Q2FVB2   45 1.30435 0.903563  0.161558
Q2G122   51 1.47826 0.903563  0.161558
Q2G1W2   31 0.885714 -1.27278  0.943444
Q2FWW1   23 0.657143 -1.27278  0.943444
Q2G1F4   47 1.34286 0.903563  0.161558
Q2G093   83 2.37143 3.07991  0.0107511
Q2FXY7   45 1.28571 0.903563  0.161558
Q2G1C6   55 1.57143 0.903563  0.161558
Q2FZ20   35 1 0.903563  0.161558
O50581   46 1.29577 0.903563  0.161558
Q2G1N1   36 1.01408 0.903563  0.161558
Q2G188   28 0.777778 -1.27278  0.943444
Q2G296   48 1.33333 0.903563  0.161558
Q2G2E9   40 1.11111 0.903563  0.161558
Q2G294   61 1.69444 0.903563  0.161558
Q2FWJ5   43 1.19444 0.903563  0.161558
Q2FW03   35 0.958904 -1.27278  0.943444
Q2G0N1   53 1.45205 0.903563  0.161558
Q2FZJ0   65 1.78082 0.903563  0.161558
Q2FYZ9   35 0.958904 -1.27278  0.943444
Q2FV74   38 1.0411 0.903563  0.161558
Q2FXP7   33 0.90411 -1.27278  0.943444
Q2FXU1   27 0.739726 -1.27278  0.943444
Q2G1M8   36 0.986301 -1.27278  0.943444
Q2FXY4   58 1.58904 0.903563  0.161558
Q2FZ94   36 0.972973 -1.27278  0.943444
Q2FYI0   30 0.8 -1.27278  0.943444
Q2FXT9   39 1.04 0.903563  0.161558
Q2G0D2   44 1.15789 0.903563  0.161558
Q2FYB7   27 0.710526 -1.27278  0.943444
Q2FVN8   42 1.10526 0.903563  0.161558
Q2FZ49   35 0.921053 -1.27278  0.943444
Q2FUW6   46 1.21053 0.903563  0.161558
Q2G1P7   49 1.28947 0.903563  0.161558
Q2FW70   35 0.909091 -1.27278  0.943444
Q2G0W1   37 0.961039 -1.27278  0.943444
Q2G024   31 0.805195 -1.27278  0.943444
Q2G1G8   32 0.831169 -1.27278  0.943444
Q2G1R9   45 1.16883 0.903563  0.161558
O06446   44 1.14286 0.903563  0.161558
Q2G1C9   54 1.4026 0.903563  0.161558
Q2FXV8   52 1.33333 0.903563  0.161558
Q2G0P5   50 1.28205 0.903563  0.161558
Q2FV64   44 1.11392 0.903563  0.161558
Q2FV87   37 0.925 -1.27278  0.943444
Q2G1K9   45 1.11111 0.903563  0.161558
Q2G266   42 1.03704 0.903563  0.161558
Q59801   42 1.02439 0.903563  0.161558
Q2FXH2   41 1 0.903563  0.161558
Q53727   48 1.15663 0.903563  0.161558
Q2G2Q0   26 0.626506 -1.27278  0.943444
Q2FZD8   32 0.761905 -1.27278  0.943444
Q2FYS4   27 0.642857 -1.27278  0.943444
Q2G1G2   49 1.16667 0.903563  0.161558
Q2FXV9   30 0.705882 -1.27278  0.943444
Q2G0L4   15 0.352941 -1.27278  0.943444
Q2FXR8   41 0.964706 -1.27278  0.943444
Q2FYJ0   47 1.10588 0.903563  0.161558
Q2FZS8   35 0.813953 -1.27278  0.943444
Q2FXN9   37 0.840909 -1.27278  0.943444
Q2FYM1   58 1.31818 0.903563  0.161558
Q2FVZ5   28 0.636364 -1.27278  0.943444
Q2FVL8   36 0.808989 -1.27278  0.943444
Q2FZ40   27 0.606742 -1.27278  0.943444
Q2FYH5   46 1.02222 0.903563  0.161558
Q2FXB3   30 0.652174 -1.27278  0.943444
Q2FYS9   35 0.744681 -1.27278  0.943444
Q2G1Q4   33 0.702128 -1.27278  0.943444
Q2FVC3   42 0.893617 -1.27278  0.943444
Q2G046   30 0.631579 -1.27278  0.943444
Q2FWU3   20 0.421053 -1.27278  0.943444
Q2FZ72   37 0.778947 -1.27278  0.943444
Q2FZ82   32 0.673684 -1.27278  0.943444
Q9F1K0   34 0.693878 -1.27278  0.943444
Q2FVV9   44 0.862745 -1.27278  0.943444
Q2FZT6   40 0.776699 -1.27278  0.943444
Q2FWU5   20 0.38835 -1.27278  0.943444
Q2FYC8   21 0.403846 -1.27278  0.943444
Q2FZK7   35 0.660377 -1.27278  0.943444
Q2G2C1   35 0.660377 -1.27278  0.943444
Q2FZT5   41 0.752294 -1.27278  0.943444
Q2G0R8   40 0.727273 -1.27278  0.943444
Q2FW95   28 0.509091 -1.27278  0.943444
Q2G0N5   24 0.421053 -1.27278  0.943444
P47768   27 0.465517 -1.27278  0.943444
Q2FXH4   26 0.444444 -1.27278  0.943444
Q2FVM1   35 0.598291 -1.27278  0.943444
```
