## Supplementary Data 3 for "Mining folded proteomes in the era of accurate structure prediction": PF07044.output

```
# cudaSaTabsearch LTYPE = T LORDER = F LSOLN = F
# QUERY ID = PF07044 
# DBFILE = ./tableaux.ascii.DB                                                             
Q2G0V6   0 0 -1.27278 0.943444
Q2G075   0 0 -1.27278 0.943444
Q2G083   0 0 -1.27278 0.943444
Q2FZN3   0 0 -1.27278 0.943444
Q2FY90   0 0 -1.27278 0.943444
Q2FX91   0 0 -1.27278 0.943444
Q2FX54   0 0 -1.27278 0.943444
Q2FYQ4   0 0 -1.27278 0.943444
Q2G284   0 0 -1.27278 0.943444
Q2G0S4   0 0 -1.27278 0.943444
Q2FWM3   0 0 -1.27278 0.943444
Q2FX81   0 0 -1.27278 0.943444
Q2FXC6   0 0 -1.27278 0.943444
Q2FWJ7   0 0 -1.27278 0.943444
Q2FYJ9   0 0 -1.27278 0.943444
Q2G2E6   0 0 -1.27278 0.943444
Q2FWV0   0 0 -1.27278 0.943444
Q2FZC3   0 0 -1.27278 0.943444
Q2FVH9   0 0 -1.27278 0.943444
Q2FXQ5   0 0 -1.27278 0.943444
Q2FZU4   0 0 -1.27278 0.943444
Q2FYF8   0 0 -1.27278 0.943444
Q2FUR4   0 0 -1.27278 0.943444
Q2FYI2   0 0 -1.27278 0.943444
Q2FYY2   0 0 -1.27278 0.943444
Q2FW58   0 0 -1.27278 0.943444
P0C7Z3   0 0 -1.27278 0.943444
Q2G0T2   0 0 -1.27278 0.943444
Q2G1G9   0 0 -1.27278 0.943444
Q2FVJ0   0 0 -1.27278 0.943444
Q2FZ80   0 0 -1.27278 0.943444
Q2G1R4   0 0 -1.27278 0.943444
Q2FW02   0 0 -1.27278 0.943444
Q2G1X3   0 0 -1.27278 0.943444
Q2FWW4   0 0 -1.27278 0.943444
Q2FZE1   0 0 -1.27278 0.943444
Q2FY31   0 0 -1.27278 0.943444
Q2G018   0 0 -1.27278 0.943444
Q2FZI0   0 0 -1.27278 0.943444
Q2FUZ7   0 0 -1.27278 0.943444
Q2G250   0 0 -1.27278 0.943444
Q2FWU8   0 0 -1.27278 0.943444
Q2FYX5   0 0 -1.27278 0.943444
Q2FZY2   0 0 -1.27278 0.943444
Q2FZX8   0 0 -1.27278 0.943444
Q2FUY8   0 0 -1.27278 0.943444
Q2FV73   0 0 -1.27278 0.943444
Q2G0C5   0 0 -1.27278 0.943444
Q2FZ52   0 0 -1.27278 0.943444
Q2FVK6   0 0 -1.27278 0.943444
Q2G0Z3   0 0 -1.27278 0.943444
Q2FZJ8   0 0 -1.27278 0.943444
Q2FY57   0 0 -1.27278 0.943444
Q2G0W3   0 0 -1.27278 0.943444
Q2G0I2   0 0 -1.27278 0.943444
Q2FYX1   0 0 -1.27278 0.943444
Q2G0H2   0 0 -1.27278 0.943444
Q2FWJ8   0 0 -1.27278 0.943444
Q2FWZ7   0 0 -1.27278 0.943444
Q2FV04   0 0 -1.27278 0.943444
Q2G0H6   0 0 -1.27278 0.943444
Q2G291   0 0 -1.27278 0.943444
Q2G1A7   0 0 -1.27278 0.943444
Q2FVS8   0 0 -1.27278 0.943444
Q2FZ26   0 0 -1.27278 0.943444
Q2FXJ3   0 0 -1.27278 0.943444
Q2G231   0 0 -1.27278 0.943444
Q2G2N0   0 0 -1.27278 0.943444
Q2G2I2   0 0 -1.27278 0.943444
Q2FYU3   0 0 -1.27278 0.943444
Q2FWY5   0 0 -1.27278 0.943444
Q2G2E3   0 0 -1.27278 0.943444
Q2FV09   0 0 -1.27278 0.943444
Q2FX72   0 0 -1.27278 0.943444
Q2FWA3   0 0 -1.27278 0.943444
Q2FWF2   0 0 -1.27278 0.943444
Q2G0E4   0 0 -1.27278 0.943444
Q2G251   0 0 -1.27278 0.943444
P0C818   0 0 -1.27278 0.943444
Q2FXQ2   0 0 -1.27278 0.943444
Q2FXD4   0 0 -1.27278 0.943444
Q2G014   0 0 -1.27278 0.943444
Q2FWI9   0 0 -1.27278 0.943444
Q2FX79   0 0 -1.27278 0.943444
Q2FVP7   0 0 -1.27278 0.943444
Q2FZN4   0 0 -1.27278 0.943444
Q2FWU6   0 0 -1.27278 0.943444
Q2G2Y1   0 0 -1.27278 0.943444
Q2FYF6   0 0 -1.27278 0.943444
Q2FXK0   0 0 -1.27278 0.943444
Q2FVI9   0 0 -1.27278 0.943444
Q2G246   0 0 -1.27278 0.943444
Q2G053   0 0 -1.27278 0.943444
Q2FWK8   0 0 -1.27278 0.943444
Q2FXL8   0 0 -1.27278 0.943444
Q2G0Q4   0 0 -1.27278 0.943444
Q2FVB7   0 0 -1.27278 0.943444
Q2FYD6   0 0 -1.27278 0.943444
Q2FXK9   0 0 -1.27278 0.943444
Q2FV78   0 0 -1.27278 0.943444
Q2FXG4   0 0 -1.27278 0.943444
Q2G0C8   0 0 -1.27278 0.943444
Q2FWU9   0 0 -1.27278 0.943444
Q2FUX2   0 0 -1.27278 0.943444
Q2FYI8   0 0 -1.27278 0.943444
Q2FXA1   0 0 -1.27278 0.943444
Q2FV49   0 0 -1.27278 0.943444
Q2G1S0   0 0 -1.27278 0.943444
Q2G0G0   0 0 -1.27278 0.943444
P0C805   0 0 -1.27278 0.943444
Q2FWV9   0 0 -1.27278 0.943444
Q2G152   0 0 -1.27278 0.943444
Q2FX48   0 0 -1.27278 0.943444
Q2FXS5   0 0 -1.27278 0.943444
Q2FWL4   0 0 -1.27278 0.943444
P0C7Y1   0 0 -1.27278 0.943444
Q2FXA2   0 0 -1.27278 0.943444
Q2FY96   0 0 -1.27278 0.943444
Q2FVJ3   0 0 -1.27278 0.943444
Q2FZ24   0 0 -1.27278 0.943444
Q2G1X4   0 0 -1.27278 0.943444
Q2FYM6   0 0 -1.27278 0.943444
Q2FWX6   0 0 -1.27278 0.943444
Q2G1D2   0 0 -1.27278 0.943444
Q2FWC0   0 0 -1.27278 0.943444
Q2FZG7   0 0 -1.27278 0.943444
Q2G2P1   0 0 -1.27278 0.943444
Q2G1M4   0 0 -1.27278 0.943444
Q2FX29   0 0 -1.27278 0.943444
Q2FUZ3   0 0 -1.27278 0.943444
Q2FVZ9   0 0 -1.27278 0.943444
Q2G2N3   0 0 -1.27278 0.943444
Q2G237   0 0 -1.27278 0.943444
Q2FXN5   0 0 -1.27278 0.943444
Q2FYP7   0 0 -1.27278 0.943444
Q2FWC8   0 0 -1.27278 0.943444
Q2G209   0 0 -1.27278 0.943444
Q2FXX7   0 0 -1.27278 0.943444
Q2FV05   0 0 -1.27278 0.943444
Q2FWM8   0 0 -1.27278 0.943444
Q2FV00   0 0 -1.27278 0.943444
Q2FZF2   0 0 -1.27278 0.943444
Q2FV80   0 0 -1.27278 0.943444
Q2FZZ7   0 0 -1.27278 0.943444
Q2FWH8   0 0 -1.27278 0.943444
Q2FVS5   0 0 -1.27278 0.943444
Q2FWY0   0 0 -1.27278 0.943444
Q2FZM3   0 0 -1.27278 0.943444
Q2FZW8   0 0 -1.27278 0.943444
Q2FVY7   0 0 -1.27278 0.943444
Q2FXJ1   0 0 -1.27278 0.943444
Q2G0T7   0 0 -1.27278 0.943444
Q2FW40   0 0 -1.27278 0.943444
Q2FYU9   0 0 -1.27278 0.943444
Q2FUR0   0 0 -1.27278 0.943444
Q2G215   0 0 -1.27278 0.943444
Q2G169   0 0 -1.27278 0.943444
Q2G034   0 0 -1.27278 0.943444
Q2FUV8   1 0.0740741 -1.27278 0.943444
Q2FW44   2 0.148148 -1.27278 0.943444
Q2FYJ8   0 0 -1.27278 0.943444
Q2FVR6   1 0.0740741 -1.27278 0.943444
Q2G183   2 0.148148 -1.27278 0.943444
Q2G0S1   2 0.148148 -1.27278 0.943444
Q2FX83   0 0 -1.27278 0.943444
Q2FYF7   2 0.148148 -1.27278 0.943444
Q2G166   2 0.148148 -1.27278 0.943444
Q2FX20   2 0.148148 -1.27278 0.943444
Q2G020   1 0.0740741 -1.27278 0.943444
Q2FVC0   0 0 -1.27278 0.943444
Q2FVD1   0 0 -1.27278 0.943444
Q2FWH1   0 0 -1.27278 0.943444
Q2FYX2   1 0.0740741 -1.27278 0.943444
Q2FZB5   2 0.148148 -1.27278 0.943444
Q2G0G8   2 0.148148 -1.27278 0.943444
P0A0I4   1 0.0740741 -1.27278 0.943444
Q2G2C6   1 0.0740741 -1.27278 0.943444
Q2FVB1   2 0.148148 -1.27278 0.943444
Q2FYN1   2 0.148148 -1.27278 0.943444
Q2FV79   2 0.148148 -1.27278 0.943444
Q2FVU9   2 0.148148 -1.27278 0.943444
Q2G0W5   2 0.148148 -1.27278 0.943444
Q2FW60   1 0.0740741 -1.27278 0.943444
Q2G269   2 0.148148 -1.27278 0.943444
Q2FZS1   1 0.0740741 -1.27278 0.943444
Q2G1Y3   1 0.0740741 -1.27278 0.943444
Q2FWA4   2 0.148148 -1.27278 0.943444
Q2G0C0   1 0.0740741 -1.27278 0.943444
Q2G2J6   0 0 -1.27278 0.943444
Q2G1R2   1 0.0740741 -1.27278 0.943444
Q2FXY8   1 0.0740741 -1.27278 0.943444
Q2FYL2   2 0.148148 -1.27278 0.943444
Q2FYS3   0 0 -1.27278 0.943444
Q2FXS0   0 0 -1.27278 0.943444
Q2FWA7   0 0 -1.27278 0.943444
Q2FWV8   2 0.148148 -1.27278 0.943444
Q2G279   1 0.0740741 -1.27278 0.943444
Q2FYB5   0 0 -1.27278 0.943444
Q2G175   1 0.0740741 -1.27278 0.943444
Q2FZ07   2 0.148148 -1.27278 0.943444
Q2FVG7   2 0.148148 -1.27278 0.943444
Q2G2P3   1 0.0740741 -1.27278 0.943444
Q2FZA3   1 0.0740741 -1.27278 0.943444
Q2FYE1   0 0 -1.27278 0.943444
Q2G2F8   0 0 -1.27278 0.943444
Q2FWS8   0 0 -1.27278 0.943444
Q2FXD8   1 0.0740741 -1.27278 0.943444
Q2FX46   2 0.148148 -1.27278 0.943444
Q2FYB4   2 0.148148 -1.27278 0.943444
Q2FYC0   1 0.0740741 -1.27278 0.943444
Q2FUY5   2 0.148148 -1.27278 0.943444
Q2FYF2   0 0 -1.27278 0.943444
Q2G0R4   0 0 -1.27278 0.943444
Q2G1L1   0 0 -1.27278 0.943444
Q2FYB0   1 0.0740741 -1.27278 0.943444
Q2FWW5   2 0.148148 -1.27278 0.943444
Q2FX04   1 0.0740741 -1.27278 0.943444
Q2FV33   2 0.148148 -1.27278 0.943444
Q2FUX6   1 0.0740741 -1.27278 0.943444
Q2FVP5   0 0 -1.27278 0.943444
Q2G0W7   2 0.148148 -1.27278 0.943444
Q2FXV1   1 0.0740741 -1.27278 0.943444
Q2G096   2 0.148148 -1.27278 0.943444
Q2FV68   0 0 -1.27278 0.943444
Q2FVY6   0 0 -1.27278 0.943444
Q2FYY0   2 0.148148 -1.27278 0.943444
Q2G005   2 0.148148 -1.27278 0.943444
Q2G2B4   1 0.0740741 -1.27278 0.943444
Q2FVZ7   2 0.148148 -1.27278 0.943444
Q2FW55   2 0.148148 -1.27278 0.943444
Q2FV92   1 0.0740741 -1.27278 0.943444
Q2FYV9   1 0.0740741 -1.27278 0.943444
Q2FW74   2 0.148148 -1.27278 0.943444
Q2FVK9   2 0.148148 -1.27278 0.943444
Q2FZA4   2 0.148148 -1.27278 0.943444
Q2FV25   0 0 -1.27278 0.943444
Q2FYG8   2 0.148148 -1.27278 0.943444
Q2G216   0 0 -1.27278 0.943444
Q2FZ69   1 0.0740741 -1.27278 0.943444
Q2FV97   2 0.148148 -1.27278 0.943444
Q2FZ95   0 0 -1.27278 0.943444
Q2FZN8   2 0.148148 -1.27278 0.943444
Q2FZG2   0 0 -1.27278 0.943444
Q2G259   2 0.148148 -1.27278 0.943444
Q2FYB6   2 0.148148 -1.27278 0.943444
Q2FZD1   1 0.0740741 -1.27278 0.943444
Q2FYT6   0 0 -1.27278 0.943444
Q2G0Y2   1 0.0740741 -1.27278 0.943444
Q2FWZ1   2 0.148148 -1.27278 0.943444
Q2FVC8   2 0.148148 -1.27278 0.943444
Q2G2H1   2 0.148148 -1.27278 0.943444
Q2FY47   1 0.0740741 -1.27278 0.943444
Q2FX78   1 0.0740741 -1.27278 0.943444
Q2FX47   2 0.148148 -1.27278 0.943444
Q2FZA7   2 0.148148 -1.27278 0.943444
Q2FV32   2 0.148148 -1.27278 0.943444
Q2FYE6   0 0 -1.27278 0.943444
Q2FZ41   2 0.148148 -1.27278 0.943444
Q2FYG3   0 0 -1.27278 0.943444
Q2FX01   2 0.148148 -1.27278 0.943444
Q2FXU6   2 0.148148 -1.27278 0.943444
Q2FYL7   1 0.0740741 -1.27278 0.943444
Q2FWQ3   2 0.148148 -1.27278 0.943444
Q2FZY9   1 0.0740741 -1.27278 0.943444
Q2FV50   0 0 -1.27278 0.943444
Q2FUY7   2 0.148148 -1.27278 0.943444
Q2FXP6   2 0.148148 -1.27278 0.943444
Q2G1S9   2 0.148148 -1.27278 0.943444
Q2FX18   2 0.148148 -1.27278 0.943444
Q2FYU0   0 0 -1.27278 0.943444
Q2FXZ7   3 0.214286 -1.27278 0.943444
Q2G051   3 0.214286 -1.27278 0.943444
Q2FWS3   2 0.142857 -1.27278 0.943444
Q2FW14   3 0.214286 -1.27278 0.943444
Q2FYD7   4 0.285714 -1.27278 0.943444
Q9RQP8   4 0.285714 -1.27278 0.943444
Q2FZK2   4 0.285714 -1.27278 0.943444
Q2FWI7   2 0.142857 -1.27278 0.943444
Q2G182   3 0.214286 -1.27278 0.943444
Q2FYT7   2 0.142857 -1.27278 0.943444
Q2FV46   2 0.142857 -1.27278 0.943444
Q2FY58   2 0.142857 -1.27278 0.943444
Q2FX06   2 0.142857 -1.27278 0.943444
Q2FZH0   3 0.214286 -1.27278 0.943444
Q2FUZ4   6 0.428571 -1.27278 0.943444
Q2G102   0 0 -1.27278 0.943444
Q2G1R8   2 0.142857 -1.27278 0.943444
Q2G2J1   2 0.142857 -1.27278 0.943444
Q2FX71   1 0.0714286 -1.27278 0.943444
Q2FUZ5   2 0.142857 -1.27278 0.943444
Q2FYP5   2 0.142857 -1.27278 0.943444
Q2G048   0 0 -1.27278 0.943444
Q2FUQ0   1 0.0714286 -1.27278 0.943444
Q2FWS7   5 0.357143 -1.27278 0.943444
Q2FV65   2 0.142857 -1.27278 0.943444
Q2G125   2 0.142857 -1.27278 0.943444
Q2FYT2   4 0.285714 -1.27278 0.943444
Q2FVH7   2 0.142857 -1.27278 0.943444
Q2G127   2 0.142857 -1.27278 0.943444
Q2FYI5   2 0.142857 -1.27278 0.943444
Q2FYX4   5 0.357143 -1.27278 0.943444
Q2G0M3   6 0.428571 -1.27278 0.943444
Q2FW87   3 0.214286 -1.27278 0.943444
Q2G211   0 0 -1.27278 0.943444
Q2FXR5   6 0.428571 -1.27278 0.943444
Q2FWR5   2 0.142857 -1.27278 0.943444
Q2FYD5   1 0.0714286 -1.27278 0.943444
Q2FY94   2 0.142857 -1.27278 0.943444
Q2G2W8   5 0.357143 -1.27278 0.943444
Q2FZL9   6 0.428571 -1.27278 0.943444
Q2FYT9   3 0.214286 -1.27278 0.943444
Q2FX44   2 0.142857 -1.27278 0.943444
Q2FXB2   2 0.142857 -1.27278 0.943444
Q2FVF6   3 0.214286 -1.27278 0.943444
Q2G2F6   2 0.142857 -1.27278 0.943444
Q2G2C3   1 0.0714286 -1.27278 0.943444
Q2FYA5   3 0.214286 -1.27278 0.943444
Q2FYB1   2 0.142857 -1.27278 0.943444
Q2G011   2 0.142857 -1.27278 0.943444
Q2FV29   1 0.0714286 -1.27278 0.943444
Q2FVW1   3 0.214286 -1.27278 0.943444
Q2FYA4   2 0.142857 -1.27278 0.943444
Q2FY26   2 0.142857 -1.27278 0.943444
Q2FXC1   3 0.214286 -1.27278 0.943444
Q2G2T0   2 0.142857 -1.27278 0.943444
Q2FY62   1 0.0714286 -1.27278 0.943444
Q2G2K4   4 0.285714 -1.27278 0.943444
Q2FW65   1 0.0714286 -1.27278 0.943444
Q2FY05   6 0.428571 -1.27278 0.943444
Q2FV96   5 0.357143 -1.27278 0.943444
Q2G1S7   0 0 -1.27278 0.943444
Q2FWS9   2 0.142857 -1.27278 0.943444
Q2G180   4 0.285714 -1.27278 0.943444
Q2G0L6   2 0.142857 -1.27278 0.943444
Q2G189   2 0.142857 -1.27278 0.943444
Q2FYD9   0 0 -1.27278 0.943444
Q2FWM6   2 0.142857 -1.27278 0.943444
Q2FXA6   2 0.142857 -1.27278 0.943444
Q2G0U8   2 0.142857 -1.27278 0.943444
Q2FXD9   1 0.0714286 -1.27278 0.943444
Q2FWF9   0 0 -1.27278 0.943444
Q2FXS3   1 0.0714286 -1.27278 0.943444
Q2FXX6   2 0.142857 -1.27278 0.943444
Q2FWU2   2 0.142857 -1.27278 0.943444
Q2FXD5   2 0.142857 -1.27278 0.943444
Q2FZK8   4 0.285714 -1.27278 0.943444
Q2FV15   1 0.0714286 -1.27278 0.943444
Q2FZZ5   4 0.285714 -1.27278 0.943444
Q2FW48   3 0.214286 -1.27278 0.943444
Q2FYB3   6 0.428571 -1.27278 0.943444
Q2FWT5   4 0.285714 -1.27278 0.943444
Q2FVH4   1 0.0714286 -1.27278 0.943444
Q2FWP4   2 0.142857 -1.27278 0.943444
Q2FYX9   2 0.142857 -1.27278 0.943444
Q2G1U7   0 0 -1.27278 0.943444
Q2FXY6   3 0.214286 -1.27278 0.943444
Q2FYT1   3 0.214286 -1.27278 0.943444
Q2G244   1 0.0714286 -1.27278 0.943444
Q2FX30   2 0.142857 -1.27278 0.943444
Q2FVZ3   2 0.142857 -1.27278 0.943444
Q2FWP5   4 0.285714 -1.27278 0.943444
Q2FX41   2 0.142857 -1.27278 0.943444
Q2G2R5   2 0.142857 -1.27278 0.943444
Q2G2S3   4 0.275862 -1.27278 0.943444
Q2G004   2 0.137931 -1.27278 0.943444
Q2FWV1   4 0.275862 -1.27278 0.943444
Q2G003   3 0.206897 -1.27278 0.943444
Q2FZV3   3 0.206897 -1.27278 0.943444
Q2G026   6 0.413793 -1.27278 0.943444
Q2FXG7   1 0.0689655 -1.27278 0.943444
Q2FYL8   2 0.137931 -1.27278 0.943444
Q2FZB6   2 0.137931 -1.27278 0.943444
Q2FZE4   4 0.275862 -1.27278 0.943444
Q2FX11   4 0.275862 -1.27278 0.943444
Q2G0Y3   5 0.344828 -1.27278 0.943444
Q2FZW7   0 0 -1.27278 0.943444
Q2FX21   8 0.551724 -1.27278 0.943444
Q2G092   8 0.551724 -1.27278 0.943444
Q2FZB7   2 0.137931 -1.27278 0.943444
Q2G0J9   7 0.482759 -1.27278 0.943444
Q2G1X2   3 0.206897 -1.27278 0.943444
Q2FZD6   7 0.482759 -1.27278 0.943444
Q2FW67   3 0.206897 -1.27278 0.943444
Q2G111   4 0.275862 -1.27278 0.943444
Q2G2Y4   5 0.344828 -1.27278 0.943444
Q2FY38   2 0.137931 -1.27278 0.943444
Q2FWJ0   3 0.206897 -1.27278 0.943444
Q2G2T5   4 0.275862 -1.27278 0.943444
Q2FVG6   4 0.275862 -1.27278 0.943444
Q2G1V8   4 0.275862 -1.27278 0.943444
Q2G1L0   3 0.206897 -1.27278 0.943444
Q2FXD6   3 0.206897 -1.27278 0.943444
P0C948   3 0.206897 -1.27278 0.943444
Q2G1M2   4 0.275862 -1.27278 0.943444
Q2FVW8   6 0.413793 -1.27278 0.943444
Q2FX24   2 0.137931 -1.27278 0.943444
Q2FWS4   6 0.413793 -1.27278 0.943444
Q2FYQ3   4 0.275862 -1.27278 0.943444
Q2G254   5 0.344828 -1.27278 0.943444
Q2FWB4   2 0.137931 -1.27278 0.943444
Q2FUP8   2 0.137931 -1.27278 0.943444
Q2FZC2   5 0.344828 -1.27278 0.943444
Q2FYE4   8 0.551724 -1.27278 0.943444
Q2FWS2   5 0.344828 -1.27278 0.943444
Q2FY03   4 0.275862 -1.27278 0.943444
Q2FVS6   5 0.344828 -1.27278 0.943444
Q2FXV2   2 0.137931 -1.27278 0.943444
Q2G2L6   4 0.275862 -1.27278 0.943444
Q2G2I5   3 0.206897 -1.27278 0.943444
Q2FYA2   6 0.413793 -1.27278 0.943444
Q2FWV7   2 0.137931 -1.27278 0.943444
Q2FXE7   5 0.344828 -1.27278 0.943444
Q2G0J6   4 0.275862 -1.27278 0.943444
Q2FUU4   8 0.551724 -1.27278 0.943444
Q2FVJ4   1 0.0689655 -1.27278 0.943444
Q2FZM9   3 0.206897 -1.27278 0.943444
Q2FZ51   3 0.206897 -1.27278 0.943444
Q2FY22   7 0.482759 -1.27278 0.943444
Q2G2Q1   4 0.275862 -1.27278 0.943444
Q2G109   6 0.413793 -1.27278 0.943444
Q2G1D6   2 0.137931 -1.27278 0.943444
Q2FVC9   2 0.137931 -1.27278 0.943444
Q2G2R6   6 0.413793 -1.27278 0.943444
Q2FZ85   5 0.344828 -1.27278 0.943444
Q2FVK4   10 0.689655 -1.27278 0.943444
Q2G1V9   3 0.206897 -1.27278 0.943444
Q2G2H6   3 0.206897 -1.27278 0.943444
Q2FWS6   6 0.413793 -1.27278 0.943444
Q2FZW4   2 0.137931 -1.27278 0.943444
Q2G1M3   4 0.275862 -1.27278 0.943444
Q2G1M0   7 0.482759 -1.27278 0.943444
Q2G1Y9   8 0.551724 -1.27278 0.943444
Q2FX45   5 0.344828 -1.27278 0.943444
Q2FWP8   3 0.206897 -1.27278 0.943444
Q2FYP4   5 0.344828 -1.27278 0.943444
Q2FYL1   3 0.206897 -1.27278 0.943444
Q2G1L4   4 0.275862 -1.27278 0.943444
Q2FUQ7   6 0.413793 -1.27278 0.943444
Q2G247   2 0.137931 -1.27278 0.943444
Q2FVV0   3 0.206897 -1.27278 0.943444
Q2FYU6   9 0.62069 -1.27278 0.943444
Q2G2N6   6 0.413793 -1.27278 0.943444
Q2FXC9   1 0.0689655 -1.27278 0.943444
Q2FX42   6 0.413793 -1.27278 0.943444
Q2FX26   9 0.62069 -1.27278 0.943444
Q2FWF3   2 0.137931 -1.27278 0.943444
Q2FZY1   3 0.206897 -1.27278 0.943444
Q2FW15   9 0.6 -1.27278 0.943444
P0A0G2   9 0.6 -1.27278 0.943444
Q2G2G5   6 0.4 -1.27278 0.943444
Q2FY39   4 0.266667 -1.27278 0.943444
Q2G0B5   4 0.266667 -1.27278 0.943444
Q2FZI1   10 0.666667 -1.27278 0.943444
Q2FUQ6   6 0.4 -1.27278 0.943444
Q2FVR5   6 0.4 -1.27278 0.943444
Q2G2W6   7 0.466667 -1.27278 0.943444
Q2FZR8   6 0.4 -1.27278 0.943444
Q2FVY8   8 0.533333 -1.27278 0.943444
Q2FZ60   9 0.6 -1.27278 0.943444
Q2FV82   3 0.2 -1.27278 0.943444
Q2FX23   6 0.4 -1.27278 0.943444
Q2G1G3   3 0.2 -1.27278 0.943444
P68805   6 0.4 -1.27278 0.943444
Q2FVL0   17 1.13333 0.903563 0.161558
Q2G2J0   9 0.6 -1.27278 0.943444
Q2FZF1   7 0.466667 -1.27278 0.943444
Q2FXU9   8 0.533333 -1.27278 0.943444
Q2G1A2   17 1.13333 0.903563 0.161558
Q2G1C3   5 0.333333 -1.27278 0.943444
Q2G1D4   3 0.2 -1.27278 0.943444
Q2G0A8   3 0.2 -1.27278 0.943444
Q2FVC7   3 0.2 -1.27278 0.943444
Q2G133   6 0.4 -1.27278 0.943444
Q2FY86   9 0.6 -1.27278 0.943444
Q2FX92   8 0.533333 -1.27278 0.943444
Q2FW47   2 0.133333 -1.27278 0.943444
Q2G1T9   2 0.133333 -1.27278 0.943444
Q2FVU8   4 0.266667 -1.27278 0.943444
Q2FVD7   10 0.666667 -1.27278 0.943444
Q2FX55   5 0.333333 -1.27278 0.943444
Q2FVD3   7 0.466667 -1.27278 0.943444
Q2G2B5   3 0.2 -1.27278 0.943444
Q2FWV6   3 0.2 -1.27278 0.943444
Q2FW29   7 0.466667 -1.27278 0.943444
Q2G0W6   0 0 -1.27278 0.943444
Q2FVD2   3 0.2 -1.27278 0.943444
Q2FWR8   6 0.4 -1.27278 0.943444
Q2FXA0   9 0.6 -1.27278 0.943444
Q2FZB4   3 0.2 -1.27278 0.943444
Q2FX37   6 0.4 -1.27278 0.943444
Q2FX13   2 0.133333 -1.27278 0.943444
Q2FWD8   9 0.6 -1.27278 0.943444
Q2G108   7 0.466667 -1.27278 0.943444
Q2G2V4   10 0.666667 -1.27278 0.943444
Q2FZW2   8 0.533333 -1.27278 0.943444
Q2FYY4   3 0.2 -1.27278 0.943444
Q2FYB8   6 0.4 -1.27278 0.943444
Q2FWC2   6 0.4 -1.27278 0.943444
Q2FYE8   6 0.4 -1.27278 0.943444
Q2FXK5   9 0.6 -1.27278 0.943444
Q2FWT0   5 0.333333 -1.27278 0.943444
Q2FW19   5 0.333333 -1.27278 0.943444
Q2G100   6 0.4 -1.27278 0.943444
Q2FYY3   3 0.2 -1.27278 0.943444
Q2FZ01   7 0.466667 -1.27278 0.943444
Q2FYY1   3 0.2 -1.27278 0.943444
Q2G103   9 0.6 -1.27278 0.943444
Q2FV12   3 0.2 -1.27278 0.943444
Q2FWQ1   9 0.6 -1.27278 0.943444
Q2FYY5   4 0.266667 -1.27278 0.943444
Q2G207   4 0.266667 -1.27278 0.943444
Q2G1Y8   13 0.866667 -1.27278 0.943444
Q2FWZ8   5 0.333333 -1.27278 0.943444
Q2G0Z8   3 0.2 -1.27278 0.943444
Q2G2F7   6 0.4 -1.27278 0.943444
Q2FYH9   4 0.266667 -1.27278 0.943444
Q2FWB7   6 0.4 -1.27278 0.943444
Q2FYN2   8 0.516129 -1.27278 0.943444
Q2FVQ6   8 0.516129 -1.27278 0.943444
Q2FWX3   7 0.451613 -1.27278 0.943444
Q2G187   3 0.193548 -1.27278 0.943444
Q2FW05   4 0.258065 -1.27278 0.943444
Q2FYC3   8 0.516129 -1.27278 0.943444
Q2FZJ2   11 0.709677 -1.27278 0.943444
Q2G0D6   6 0.387097 -1.27278 0.943444
Q2FWP7   4 0.258065 -1.27278 0.943444
Q2FX31   14 0.903226 -1.27278 0.943444
Q2FVZ6   3 0.193548 -1.27278 0.943444
Q2G2A2   9 0.580645 -1.27278 0.943444
Q2FWQ8   10 0.645161 -1.27278 0.943444
Q2FVM9   8 0.516129 -1.27278 0.943444
Q2FYD1   10 0.645161 -1.27278 0.943444
Q2FYN3   6 0.387097 -1.27278 0.943444
Q2FYI3   7 0.451613 -1.27278 0.943444
Q2G022   13 0.83871 -1.27278 0.943444
Q2G1Q3   6 0.387097 -1.27278 0.943444
Q2FX58   7 0.451613 -1.27278 0.943444
Q2G2V1   13 0.83871 -1.27278 0.943444
Q2FVV5   7 0.451613 -1.27278 0.943444
Q2FZC0   11 0.709677 -1.27278 0.943444
Q2FV63   21 1.35484 0.903563 0.161558
Q2FWG9   5 0.322581 -1.27278 0.943444
Q2FZA5   3 0.193548 -1.27278 0.943444
Q2FX60   10 0.645161 -1.27278 0.943444
Q2G2I8   12 0.774194 -1.27278 0.943444
Q2G2Y5   11 0.709677 -1.27278 0.943444
Q2G2Y2   6 0.387097 -1.27278 0.943444
Q2FWA6   7 0.451613 -1.27278 0.943444
Q2FWL8   9 0.580645 -1.27278 0.943444
Q2FY95   12 0.774194 -1.27278 0.943444
Q2FYC5   10 0.645161 -1.27278 0.943444
Q2FV43   3 0.193548 -1.27278 0.943444
Q2FVU0   11 0.709677 -1.27278 0.943444
Q2FZG5   6 0.387097 -1.27278 0.943444
Q2G2H9   7 0.451613 -1.27278 0.943444
Q2G1D1   11 0.709677 -1.27278 0.943444
Q2FWU7   11 0.709677 -1.27278 0.943444
P60647   4 0.258065 -1.27278 0.943444
Q2FUR7   10 0.645161 -1.27278 0.943444
Q2FWQ2   11 0.709677 -1.27278 0.943444
Q2G2M4   6 0.387097 -1.27278 0.943444
Q2G104   6 0.387097 -1.27278 0.943444
Q2FX76   5 0.322581 -1.27278 0.943444
Q2G2Q4   13 0.83871 -1.27278 0.943444
Q2FXQ1   5 0.322581 -1.27278 0.943444
Q2FX80   3 0.193548 -1.27278 0.943444
Q2FZN6   6 0.387097 -1.27278 0.943444
Q2G009   7 0.451613 -1.27278 0.943444
Q2G021   8 0.516129 -1.27278 0.943444
Q2FWH0   12 0.774194 -1.27278 0.943444
Q2FXQ0   10 0.645161 -1.27278 0.943444
Q2FX64   7 0.451613 -1.27278 0.943444
Q2FY98   4 0.258065 -1.27278 0.943444
Q2FWK5   15 0.967742 -1.27278 0.943444
Q2FYK1   5 0.322581 -1.27278 0.943444
Q2FXF0   9 0.580645 -1.27278 0.943444
Q2FY70   11 0.709677 -1.27278 0.943444
Q2G114   15 0.967742 -1.27278 0.943444
Q2FX38   5 0.322581 -1.27278 0.943444
Q2FUP9   5 0.322581 -1.27278 0.943444
Q2FVV3   8 0.516129 -1.27278 0.943444
Q2G113   11 0.709677 -1.27278 0.943444
Q2FWB2   13 0.83871 -1.27278 0.943444
Q2FWT6   5 0.322581 -1.27278 0.943444
Q2FW28   11 0.709677 -1.27278 0.943444
Q2FUQ9   8 0.516129 -1.27278 0.943444
Q2FY00   6 0.387097 -1.27278 0.943444
Q2G040   4 0.258065 -1.27278 0.943444
Q2FX35   13 0.83871 -1.27278 0.943444
Q2FYW9   9 0.5625 -1.27278 0.943444
Q2G2N8   9 0.5625 -1.27278 0.943444
Q2G1V7   13 0.8125 -1.27278 0.943444
Q2G0C3   11 0.6875 -1.27278 0.943444
Q2FVW0   8 0.5 -1.27278 0.943444
Q2FUS4   13 0.8125 -1.27278 0.943444
Q2FVP6   5 0.3125 -1.27278 0.943444
Q2FZK1   6 0.375 -1.27278 0.943444
Q2FXY2   13 0.8125 -1.27278 0.943444
Q2FYX3   14 0.875 -1.27278 0.943444
Q2FZ86   8 0.5 -1.27278 0.943444
Q2FUV7   5 0.3125 -1.27278 0.943444
Q2FX70   10 0.625 -1.27278 0.943444
Q2G1Y1   10 0.625 -1.27278 0.943444
Q2FVT9   8 0.5 -1.27278 0.943444
Q2G2K3   13 0.8125 -1.27278 0.943444
P72358   6 0.375 -1.27278 0.943444
Q2G192   7 0.4375 -1.27278 0.943444
Q2FYX6   15 0.9375 -1.27278 0.943444
Q2FXW0   4 0.25 -1.27278 0.943444
Q2G202   5 0.3125 -1.27278 0.943444
Q2FYW7   7 0.4375 -1.27278 0.943444
Q2G2M0   12 0.75 -1.27278 0.943444
Q2FXT7   11 0.6875 -1.27278 0.943444
Q2FX59   11 0.6875 -1.27278 0.943444
Q2G0X2   8 0.5 -1.27278 0.943444
Q2FWR6   13 0.8125 -1.27278 0.943444
Q2FW22   12 0.75 -1.27278 0.943444
Q2FZH4   13 0.8125 -1.27278 0.943444
Q2FYZ1   9 0.5625 -1.27278 0.943444
Q2G2W7   11 0.6875 -1.27278 0.943444
Q2G2I4   13 0.8125 -1.27278 0.943444
Q2FZP5   15 0.9375 -1.27278 0.943444
Q2FWQ7   16 1 0.903563 0.161558
Q2G1W9   12 0.75 -1.27278 0.943444
Q2FWF7   11 0.6875 -1.27278 0.943444
Q2FYM9   21 1.3125 0.903563 0.161558
Q2FXV0   12 0.75 -1.27278 0.943444
Q2FWW2   12 0.75 -1.27278 0.943444
Q2FVS2   8 0.5 -1.27278 0.943444
Q2G007   13 0.8125 -1.27278 0.943444
Q2FYA7   16 1 0.903563 0.161558
Q2G0K0   15 0.9375 -1.27278 0.943444
Q2FXS9   16 1 0.903563 0.161558
Q2G249   17 1.0625 0.903563 0.161558
Q2G008   22 1.375 0.903563 0.161558
Q2FZD5   7 0.4375 -1.27278 0.943444
Q2FZG0   11 0.6875 -1.27278 0.943444
Q2FX28   12 0.75 -1.27278 0.943444
Q2FXI4   13 0.8125 -1.27278 0.943444
Q2G176   10 0.625 -1.27278 0.943444
Q2G116   9 0.5625 -1.27278 0.943444
Q2FXF2   13 0.8125 -1.27278 0.943444
Q2G260   14 0.875 -1.27278 0.943444
Q2G213   8 0.5 -1.27278 0.943444
Q2G173   10 0.625 -1.27278 0.943444
Q2FV71   15 0.9375 -1.27278 0.943444
Q2FWY8   9 0.5625 -1.27278 0.943444
Q2FWN3   10 0.625 -1.27278 0.943444
Q2FYD4   15 0.9375 -1.27278 0.943444
Q2FVQ2   17 1.0625 0.903563 0.161558
Q2FVK0   16 1 0.903563 0.161558
Q2G285   11 0.6875 -1.27278 0.943444
Q2FZH6   14 0.875 -1.27278 0.943444
Q2FZX1   7 0.4375 -1.27278 0.943444
Q2FZ83   2 0.125 -1.27278 0.943444
Q2G0S9   12 0.75 -1.27278 0.943444
Q2FZH7   9 0.5625 -1.27278 0.943444
Q2FZT3   11 0.6875 -1.27278 0.943444
Q2FX57   16 0.969697 -1.27278 0.943444
Q2G0B9   16 0.969697 -1.27278 0.943444
Q2FY28   12 0.727273 -1.27278 0.943444
Q2G0R5   23 1.39394 0.903563 0.161558
Q2FZG8   11 0.666667 -1.27278 0.943444
Q2G1X1   19 1.15152 0.903563 0.161558
Q2FX93   9 0.545455 -1.27278 0.943444
Q2FYU5   9 0.545455 -1.27278 0.943444
Q2FWR9   10 0.606061 -1.27278 0.943444
Q2FWS0   17 1.0303 0.903563 0.161558
Q2G0P4   9 0.545455 -1.27278 0.943444
Q2FX50   9 0.545455 -1.27278 0.943444
Q2FZV0   12 0.727273 -1.27278 0.943444
Q2G0S5   14 0.848485 -1.27278 0.943444
Q2FY25   7 0.424242 -1.27278 0.943444
Q2FXG6   6 0.363636 -1.27278 0.943444
Q2FZJ7   18 1.09091 0.903563 0.161558
Q2G0U7   15 0.909091 -1.27278 0.943444
Q2FZV2   13 0.787879 -1.27278 0.943444
Q2FWT8   17 1.0303 0.903563 0.161558
Q2G0D1   18 1.09091 0.903563 0.161558
Q2FVW5   7 0.424242 -1.27278 0.943444
Q2FY97   15 0.909091 -1.27278 0.943444
Q2FXF3   15 0.909091 -1.27278 0.943444
Q2G063   9 0.545455 -1.27278 0.943444
Q2G0U5   12 0.727273 -1.27278 0.943444
Q2G2B1   15 0.909091 -1.27278 0.943444
Q2FVE3   9 0.545455 -1.27278 0.943444
Q2FZW1   12 0.727273 -1.27278 0.943444
Q2FYK2   18 1.09091 0.903563 0.161558
Q2FXW2   15 0.909091 -1.27278 0.943444
Q9F0R1   18 1.09091 0.903563 0.161558
Q2FZG3   12 0.727273 -1.27278 0.943444
Q2G2K0   17 1.0303 0.903563 0.161558
Q2FVN4   15 0.909091 -1.27278 0.943444
Q2FYV0   17 1.0303 0.903563 0.161558
Q2G0A5   7 0.424242 -1.27278 0.943444
Q2FZ03   12 0.727273 -1.27278 0.943444
Q2G1I8   11 0.666667 -1.27278 0.943444
Q2FYX8   17 1.0303 0.903563 0.161558
Q2FV18   6 0.363636 -1.27278 0.943444
Q2FYI7   13 0.787879 -1.27278 0.943444
Q2G0K1   16 0.969697 -1.27278 0.943444
Q2G2U9   16 0.969697 -1.27278 0.943444
Q2FW31   13 0.787879 -1.27278 0.943444
Q2FVB5   16 0.969697 -1.27278 0.943444
Q2FVI8   5 0.30303 -1.27278 0.943444
Q2FZT0   17 1.0303 0.903563 0.161558
P48860   12 0.727273 -1.27278 0.943444
Q2FYC1   10 0.606061 -1.27278 0.943444
Q2G286   23 1.39394 0.903563 0.161558
Q2FXD3   16 0.969697 -1.27278 0.943444
Q2G027   8 0.484848 -1.27278 0.943444
Q2G0T4   12 0.727273 -1.27278 0.943444
Q2FZJ5   11 0.666667 -1.27278 0.943444
Q2FW10   8 0.484848 -1.27278 0.943444
Q2FY91   12 0.727273 -1.27278 0.943444
Q2FVP0   16 0.969697 -1.27278 0.943444
P60070   12 0.727273 -1.27278 0.943444
Q2FWU1   15 0.909091 -1.27278 0.943444
Q2FYA3   8 0.484848 -1.27278 0.943444
Q2G0V8   9 0.545455 -1.27278 0.943444
Q2G0Z2   11 0.666667 -1.27278 0.943444
Q2FZ47   11 0.666667 -1.27278 0.943444
Q2G0V9   6 0.363636 -1.27278 0.943444
Q2FZE2   15 0.909091 -1.27278 0.943444
Q2FWB0   21 1.27273 0.903563 0.161558
Q2G1J1   9 0.545455 -1.27278 0.943444
Q2FYQ1   7 0.424242 -1.27278 0.943444
Q2FZ45   17 1.0303 0.903563 0.161558
Q2FYW5   21 1.27273 0.903563 0.161558
Q2G1A0   7 0.424242 -1.27278 0.943444
Q2FZB9   9 0.545455 -1.27278 0.943444
Q2FZX2   13 0.787879 -1.27278 0.943444
Q2FZY4   13 0.787879 -1.27278 0.943444
Q2FW56   6 0.363636 -1.27278 0.943444
P0A0G6   12 0.727273 -1.27278 0.943444
Q2FW80   7 0.424242 -1.27278 0.943444
Q2G2S4   12 0.727273 -1.27278 0.943444
Q2G2H0   11 0.666667 -1.27278 0.943444
Q2G2E1   7 0.424242 -1.27278 0.943444
Q2G0I5   18 1.09091 0.903563 0.161558
Q2FWW6   15 0.909091 -1.27278 0.943444
Q2G112   12 0.727273 -1.27278 0.943444
Q2G214   13 0.787879 -1.27278 0.943444
Q2FYG2   16 0.969697 -1.27278 0.943444
Q2G0J5   7 0.424242 -1.27278 0.943444
Q2FX27   9 0.545455 -1.27278 0.943444
Q2FWV5   14 0.848485 -1.27278 0.943444
Q2FX40   18 1.09091 0.903563 0.161558
Q2FZM5   6 0.363636 -1.27278 0.943444
Q2FXH8   8 0.484848 -1.27278 0.943444
Q2FWS5   9 0.545455 -1.27278 0.943444
Q2FW13   22 1.29412 0.903563 0.161558
Q2FY93   22 1.29412 0.903563 0.161558
Q2FZM8   21 1.23529 0.903563 0.161558
Q2FZV4   19 1.11765 0.903563 0.161558
Q2FVD4   16 0.941176 -1.27278 0.943444
Q2G0J3   11 0.647059 -1.27278 0.943444
Q2FX61   17 1 0.903563 0.161558
Q2FVD6   18 1.05882 0.903563 0.161558
Q2FYY7   16 0.941176 -1.27278 0.943444
Q2G0W0   17 1 0.903563 0.161558
Q2FXF7   16 0.941176 -1.27278 0.943444
Q2G191   11 0.647059 -1.27278 0.943444
Q2FYT5   14 0.823529 -1.27278 0.943444
Q2G1P0   13 0.764706 -1.27278 0.943444
Q2FVF8   14 0.823529 -1.27278 0.943444
Q2G0Y1   8 0.470588 -1.27278 0.943444
Q2FZD2   20 1.17647 0.903563 0.161558
Q2FZ59   15 0.882353 -1.27278 0.943444
Q2G2G1   9 0.529412 -1.27278 0.943444
Q2G0F9   26 1.52941 0.903563 0.161558
Q2G1J2   14 0.823529 -1.27278 0.943444
Q2G0Q6   23 1.35294 0.903563 0.161558
Q2FYX0   20 1.17647 0.903563 0.161558
Q2FZU8   20 1.17647 0.903563 0.161558
Q2G267   12 0.705882 -1.27278 0.943444
Q2G174   16 0.941176 -1.27278 0.943444
Q2FWC3   19 1.11765 0.903563 0.161558
Q2FVN6   12 0.705882 -1.27278 0.943444
Q2G2D1   14 0.823529 -1.27278 0.943444
Q2FZK9   16 0.941176 -1.27278 0.943444
Q2G2C9   15 0.882353 -1.27278 0.943444
Q2G2V8   11 0.647059 -1.27278 0.943444
Q2FVL6   20 1.17647 0.903563 0.161558
Q2FY45   8 0.470588 -1.27278 0.943444
Q2G2R7   18 1.05882 0.903563 0.161558
Q2FWD5   16 0.941176 -1.27278 0.943444
Q2FWT3   9 0.529412 -1.27278 0.943444
Q2FY92   17 1 0.903563 0.161558
Q2FZM2   13 0.764706 -1.27278 0.943444
Q2G2F0   16 0.941176 -1.27278 0.943444
Q2FW30   13 0.764706 -1.27278 0.943444
Q2FZV9   18 1.05882 0.903563 0.161558
Q2FVA6   14 0.823529 -1.27278 0.943444
Q2G229   15 0.882353 -1.27278 0.943444
Q2FZZ3   20 1.17647 0.903563 0.161558
Q2G2F4   8 0.470588 -1.27278 0.943444
Q2FVA7   17 1 0.903563 0.161558
Q2G0R3   14 0.823529 -1.27278 0.943444
Q2G1R1   21 1.23529 0.903563 0.161558
Q2FZ79   16 0.941176 -1.27278 0.943444
Q2FZ12   6 0.352941 -1.27278 0.943444
Q2FX39   15 0.882353 -1.27278 0.943444
Q2G186   15 0.882353 -1.27278 0.943444
Q2FXE5   5 0.294118 -1.27278 0.943444
Q2G0A1   12 0.705882 -1.27278 0.943444
Q2G0E7   11 0.647059 -1.27278 0.943444
Q2G2V7   11 0.647059 -1.27278 0.943444
Q2FYA6   19 1.11765 0.903563 0.161558
Q2G276   20 1.17647 0.903563 0.161558
Q2G070   16 0.941176 -1.27278 0.943444
Q2FVZ1   13 0.764706 -1.27278 0.943444
Q2FW84   10 0.588235 -1.27278 0.943444
Q2FVY9   17 1 0.903563 0.161558
Q2FVD9   17 1 0.903563 0.161558
Q2G1T2   23 1.35294 0.903563 0.161558
Q2G0I3   12 0.705882 -1.27278 0.943444
Q2G0E8   12 0.705882 -1.27278 0.943444
Q2FW08   19 1.11765 0.903563 0.161558
Q2FVD8   22 1.29412 0.903563 0.161558
Q2FXF5   13 0.764706 -1.27278 0.943444
Q2FXW1   17 1 0.903563 0.161558
Q2FW79   14 0.823529 -1.27278 0.943444
Q2G2G0   25 1.47059 0.903563 0.161558
P48940   13 0.764706 -1.27278 0.943444
Q2FYL6   11 0.647059 -1.27278 0.943444
Q2FZV8   27 1.58824 0.903563 0.161558
Q2FYM5   18 1.05882 0.903563 0.161558
Q2G2B6   17 1 0.903563 0.161558
Q2G1L2   9 0.529412 -1.27278 0.943444
Q2G1V5   10 0.588235 -1.27278 0.943444
Q2FXT0   16 0.941176 -1.27278 0.943444
Q2FY02   16 0.941176 -1.27278 0.943444
Q2FWQ4   10 0.588235 -1.27278 0.943444
Q2FYG4   12 0.705882 -1.27278 0.943444
Q2FW11   17 1 0.903563 0.161558
Q2G257   20 1.14286 0.903563 0.161558
Q2FWJ6   23 1.31429 0.903563 0.161558
Q2FXS8   24 1.37143 0.903563 0.161558
Q2FX12   14 0.8 -1.27278 0.943444
Q2FYF1   13 0.742857 -1.27278 0.943444
Q2G2E8   12 0.685714 -1.27278 0.943444
Q2FXE6   9 0.514286 -1.27278 0.943444
Q2G2C0   8 0.457143 -1.27278 0.943444
Q2G1V6   10 0.571429 -1.27278 0.943444
Q2FWZ4   19 1.08571 0.903563 0.161558
Q2G2V0   11 0.628571 -1.27278 0.943444
Q9ZAH6   20 1.14286 0.903563 0.161558
Q2FVU2   26 1.48571 0.903563 0.161558
Q2FWI8   17 0.971429 -1.27278 0.943444
P0A0H0   16 0.914286 -1.27278 0.943444
Q2G0C1   26 1.48571 0.903563 0.161558
Q2FXH3   17 0.971429 -1.27278 0.943444
Q2FXI6   25 1.42857 0.903563 0.161558
Q2G1X5   14 0.8 -1.27278 0.943444
Q2FV08   22 1.25714 0.903563 0.161558
Q2FWT7   18 1.02857 0.903563 0.161558
Q2G210   13 0.742857 -1.27278 0.943444
Q2FW66   15 0.857143 -1.27278 0.943444
Q2FWD0   20 1.14286 0.903563 0.161558
Q2FUQ1   15 0.857143 -1.27278 0.943444
Q2FVI6   7 0.4 -1.27278 0.943444
Q2FWM7   11 0.628571 -1.27278 0.943444
Q2FVN2   22 1.25714 0.903563 0.161558
Q2FWR2   16 0.914286 -1.27278 0.943444
Q2FYH4   12 0.685714 -1.27278 0.943444
Q2FYM8   5 0.285714 -1.27278 0.943444
Q9RFJ6   15 0.857143 -1.27278 0.943444
Q2FZ42   13 0.742857 -1.27278 0.943444
Q2FVX9   22 1.25714 0.903563 0.161558
Q2G066   16 0.914286 -1.27278 0.943444
Q2FVM3   17 0.971429 -1.27278 0.943444
Q2FWT1   17 0.971429 -1.27278 0.943444
Q2FZB8   12 0.685714 -1.27278 0.943444
Q2FUQ8   9 0.514286 -1.27278 0.943444
Q2G2I7   19 1.08571 0.903563 0.161558
Q2FVF7   11 0.628571 -1.27278 0.943444
Q2FV52   18 1.02857 0.903563 0.161558
Q2FWE3   14 0.8 -1.27278 0.943444
Q2G144   10 0.571429 -1.27278 0.943444
Q2FXZ1   17 0.971429 -1.27278 0.943444
Q2FX34   16 0.914286 -1.27278 0.943444
Q2FWV4   27 1.54286 0.903563 0.161558
Q2FZ11   14 0.8 -1.27278 0.943444
Q2G141   12 0.685714 -1.27278 0.943444
Q2FWF5   17 0.971429 -1.27278 0.943444
Q2FV34   22 1.25714 0.903563 0.161558
Q2FWQ0   18 1.02857 0.903563 0.161558
Q2FV88   18 1.02857 0.903563 0.161558
Q2G2P0   18 1.02857 0.903563 0.161558
Q2FYW8   21 1.2 0.903563 0.161558
Q2G1W1   19 1.08571 0.903563 0.161558
Q2FVC2   21 1.2 0.903563 0.161558
Q2G0D3   8 0.457143 -1.27278 0.943444
Q2FV89   17 0.971429 -1.27278 0.943444
Q2G1U2   20 1.14286 0.903563 0.161558
Q2FX32   12 0.685714 -1.27278 0.943444
Q2FXS7   15 0.857143 -1.27278 0.943444
Q2FVX1   12 0.685714 -1.27278 0.943444
Q2FVE0   11 0.628571 -1.27278 0.943444
Q2G270   20 1.14286 0.903563 0.161558
Q9EYW6   20 1.14286 0.903563 0.161558
Q2FVB8   14 0.8 -1.27278 0.943444
Q2FZT9   12 0.685714 -1.27278 0.943444
Q2G298   20 1.14286 0.903563 0.161558
Q2FX49   15 0.857143 -1.27278 0.943444
Q2G0Z0   15 0.857143 -1.27278 0.943444
Q2FW39   23 1.31429 0.903563 0.161558
Q2G252   23 1.31429 0.903563 0.161558
Q2G0A3   23 1.31429 0.903563 0.161558
Q2FYJ7   15 0.857143 -1.27278 0.943444
Q2FWT2   18 1.02857 0.903563 0.161558
Q2FWQ5   17 0.971429 -1.27278 0.943444
Q2G2J7   13 0.742857 -1.27278 0.943444
Q2FY75   10 0.571429 -1.27278 0.943444
Q2G106   22 1.25714 0.903563 0.161558
Q2FVY3   25 1.42857 0.903563 0.161558
Q2FVP9   16 0.914286 -1.27278 0.943444
Q2FW42   15 0.857143 -1.27278 0.943444
Q2FUV9   19 1.08571 0.903563 0.161558
Q2FVR7   21 1.2 0.903563 0.161558
Q2FZN1   19 1.08571 0.903563 0.161558
Q2G2Q7   25 1.38889 0.903563 0.161558
Q2G150   20 1.11111 0.903563 0.161558
Q2G081   21 1.16667 0.903563 0.161558
Q2FV45   25 1.38889 0.903563 0.161558
Q2FX02   21 1.16667 0.903563 0.161558
P0A0Q4   17 0.944444 -1.27278 0.943444
Q2G0L9   19 1.05556 0.903563 0.161558
Q2FY04   20 1.11111 0.903563 0.161558
Q2FV48   10 0.555556 -1.27278 0.943444
Q2FW64   19 1.05556 0.903563 0.161558
Q2FX63   18 1 0.903563 0.161558
Q2G1T3   21 1.16667 0.903563 0.161558
Q2G0K9   25 1.38889 0.903563 0.161558
Q2FZ00   17 0.944444 -1.27278 0.943444
Q2FVL9   29 1.61111 0.903563 0.161558
Q2FW33   21 1.16667 0.903563 0.161558
Q2FWT9   15 0.833333 -1.27278 0.943444
Q2FZF7   14 0.777778 -1.27278 0.943444
Q2FWL1   29 1.61111 0.903563 0.161558
Q2FYS7   26 1.44444 0.903563 0.161558
Q2FZX3   17 0.944444 -1.27278 0.943444
Q2FXR0   9 0.5 -1.27278 0.943444
Q2G2I9   27 1.5 0.903563 0.161558
Q2FWN1   8 0.444444 -1.27278 0.943444
Q2G297   11 0.611111 -1.27278 0.943444
Q2FVA0   13 0.722222 -1.27278 0.943444
Q2FXX0   27 1.5 0.903563 0.161558
Q2G2P4   15 0.833333 -1.27278 0.943444
Q2G0P8   18 1 0.903563 0.161558
Q2FVN3   18 1 0.903563 0.161558
Q2FXK7   22 1.22222 0.903563 0.161558
Q2FZF8   12 0.666667 -1.27278 0.943444
Q2FWR0   20 1.11111 0.903563 0.161558
Q2FXL2   11 0.611111 -1.27278 0.943444
Q2FWA9   16 0.888889 -1.27278 0.943444
Q2G282   30 1.66667 0.903563 0.161558
Q9RQQ0   12 0.666667 -1.27278 0.943444
Q2FXD7   20 1.11111 0.903563 0.161558
Q2FUY4   16 0.888889 -1.27278 0.943444
Q2G2W4   12 0.666667 -1.27278 0.943444
Q2FZF5   19 1.05556 0.903563 0.161558
Q2FY42   22 1.22222 0.903563 0.161558
Q2FUS3   17 0.944444 -1.27278 0.943444
Q2G2E7   9 0.5 -1.27278 0.943444
Q2G0S6   17 0.944444 -1.27278 0.943444
Q2G0C2   13 0.722222 -1.27278 0.943444
Q2FWF8   17 0.944444 -1.27278 0.943444
Q2G000   16 0.888889 -1.27278 0.943444
Q2FWX2   24 1.33333 0.903563 0.161558
Q2FZS2   26 1.44444 0.903563 0.161558
Q2FW16   18 1 0.903563 0.161558
Q2FZI2   8 0.444444 -1.27278 0.943444
Q2G1Q5   18 1 0.903563 0.161558
Q2G1A5   28 1.55556 0.903563 0.161558
Q2G0P7   13 0.722222 -1.27278 0.943444
Q2FWV3   24 1.33333 0.903563 0.161558
Q2FW51   23 1.27778 0.903563 0.161558
Q2FVI4   27 1.5 0.903563 0.161558
Q2FVN7   27 1.5 0.903563 0.161558
Q2FWP9   22 1.22222 0.903563 0.161558
Q2FXT2   14 0.777778 -1.27278 0.943444
P0A0F4   19 1.05556 0.903563 0.161558
Q2G126   25 1.38889 0.903563 0.161558
Q2FW82   11 0.611111 -1.27278 0.943444
Q2FY44   17 0.944444 -1.27278 0.943444
Q2G0N9   26 1.44444 0.903563 0.161558
Q2G0Z9   8 0.444444 -1.27278 0.943444
Q2FV81   21 1.16667 0.903563 0.161558
Q2FYC4   17 0.944444 -1.27278 0.943444
Q2G178   32 1.77778 0.903563 0.161558
Q2G079   14 0.777778 -1.27278 0.943444
Q2G2B7   24 1.33333 0.903563 0.161558
Q2FVF5   20 1.11111 0.903563 0.161558
Q2G2W2   15 0.833333 -1.27278 0.943444
Q2G1I2   20 1.11111 0.903563 0.161558
Q2G245   8 0.444444 -1.27278 0.943444
Q2G1H7   17 0.918919 -1.27278 0.943444
Q2FWF1   27 1.45946 0.903563 0.161558
Q2FZZ9   23 1.24324 0.903563 0.161558
Q2G1W3   27 1.45946 0.903563 0.161558
Q2G204   25 1.35135 0.903563 0.161558
Q2G1H1   18 0.972973 -1.27278 0.943444
Q2FXK3   24 1.2973 0.903563 0.161558
Q2G2H8   15 0.810811 -1.27278 0.943444
Q2FZP9   29 1.56757 0.903563 0.161558
Q2FWI2   27 1.45946 0.903563 0.161558
Q2FYZ6   11 0.594595 -1.27278 0.943444
Q2FXS1   11 0.594595 -1.27278 0.943444
Q2G200   22 1.18919 0.903563 0.161558
Q2G2L5   9 0.486486 -1.27278 0.943444
Q2FY73   36 1.94595 0.903563 0.161558
Q2G177   12 0.648649 -1.27278 0.943444
Q2G2F9   13 0.702703 -1.27278 0.943444
Q2FV27   23 1.24324 0.903563 0.161558
Q2FZ56   24 1.2973 0.903563 0.161558
Q2FVF3   10 0.540541 -1.27278 0.943444
Q2G0B6   16 0.864865 -1.27278 0.943444
Q2G2S5   21 1.13514 0.903563 0.161558
Q2FW68   19 1.02703 0.903563 0.161558
Q2FWX7   12 0.648649 -1.27278 0.943444
Q2FWB6   21 1.13514 0.903563 0.161558
Q2FXA9   49 2.64865 3.07991 0.0107511
Q2FXP3   24 1.2973 0.903563 0.161558
Q2FUX5   32 1.72973 0.903563 0.161558
Q2FZZ4   18 0.972973 -1.27278 0.943444
Q2FX98   28 1.51351 0.903563 0.161558
Q2FV23   22 1.18919 0.903563 0.161558
Q2FUR1   15 0.810811 -1.27278 0.943444
Q2FY49   22 1.18919 0.903563 0.161558
Q2G017   41 2.21622 3.07991 0.0107511
Q2G2K9   15 0.810811 -1.27278 0.943444
Q2G2N9   23 1.24324 0.903563 0.161558
Q2G0E9   9 0.486486 -1.27278 0.943444
Q2FY19   35 1.89189 0.903563 0.161558
Q2G1E3   10 0.540541 -1.27278 0.943444
Q2FW17   26 1.40541 0.903563 0.161558
Q2FWK9   23 1.24324 0.903563 0.161558
Q2G2Q6   22 1.18919 0.903563 0.161558
Q2G2Q5   23 1.24324 0.903563 0.161558
Q2G1U9   36 1.94595 0.903563 0.161558
Q2G299   17 0.918919 -1.27278 0.943444
Q2FX75   32 1.72973 0.903563 0.161558
Q2G058   26 1.40541 0.903563 0.161558
Q2G0E3   15 0.810811 -1.27278 0.943444
Q2FYK0   17 0.918919 -1.27278 0.943444
Q2G2K6   18 0.972973 -1.27278 0.943444
Q2FYN0   22 1.18919 0.903563 0.161558
Q2FVK7   15 0.810811 -1.27278 0.943444
Q2FX15   20 1.08108 0.903563 0.161558
Q2FVN9   10 0.540541 -1.27278 0.943444
Q2FWX0   10 0.540541 -1.27278 0.943444
Q2G143   24 1.2973 0.903563 0.161558
Q2G0C7   31 1.67568 0.903563 0.161558
Q2G0K6   18 0.972973 -1.27278 0.943444
Q2FZZ1   9 0.486486 -1.27278 0.943444
Q2FV13   30 1.62162 0.903563 0.161558
Q2G128   17 0.918919 -1.27278 0.943444
Q2FXU2   29 1.56757 0.903563 0.161558
Q2G2R4   17 0.918919 -1.27278 0.943444
Q2FXM1   23 1.24324 0.903563 0.161558
Q8KQR1   35 1.89189 0.903563 0.161558
Q2G2Q9   20 1.08108 0.903563 0.161558
Q2FVG9   10 0.540541 -1.27278 0.943444
Q2FV56   10 0.540541 -1.27278 0.943444
Q2FWG7   13 0.684211 -1.27278 0.943444
Q2G0T1   20 1.05263 0.903563 0.161558
Q2FXB9   10 0.526316 -1.27278 0.943444
Q2FZP3   14 0.736842 -1.27278 0.943444
Q2FZQ2   11 0.578947 -1.27278 0.943444
Q2FXS4   25 1.31579 0.903563 0.161558
Q2FZ21   23 1.21053 0.903563 0.161558
Q2G2X2   17 0.894737 -1.27278 0.943444
Q2FZF6   28 1.47368 0.903563 0.161558
Q2FYA0   22 1.15789 0.903563 0.161558
Q2G2A9   13 0.684211 -1.27278 0.943444
Q2FYB9   22 1.15789 0.903563 0.161558
Q2FYI4   23 1.21053 0.903563 0.161558
Q2FYL4   33 1.73684 0.903563 0.161558
Q2G1T0   12 0.631579 -1.27278 0.943444
Q2FXW7   22 1.15789 0.903563 0.161558
Q2FZA1   34 1.78947 0.903563 0.161558
Q2FY76   14 0.736842 -1.27278 0.943444
Q2FZ97   28 1.47368 0.903563 0.161558
Q2G1I4   12 0.631579 -1.27278 0.943444
Q2FYQ6   12 0.631579 -1.27278 0.943444
Q2FXL6   20 1.05263 0.903563 0.161558
Q2G2G6   9 0.473684 -1.27278 0.943444
Q2FVH1   10 0.526316 -1.27278 0.943444
Q2FYA8   27 1.42105 0.903563 0.161558
Q2G2M5   27 1.42105 0.903563 0.161558
Q2FV99   25 1.31579 0.903563 0.161558
Q2G105   33 1.73684 0.903563 0.161558
Q2FW23   35 1.84211 0.903563 0.161558
Q2G012   18 0.947368 -1.27278 0.943444
Q2G2V5   24 1.26316 0.903563 0.161558
Q2FW07   24 1.26316 0.903563 0.161558
Q2G0F2   37 1.94737 0.903563 0.161558
Q2FZC9   14 0.736842 -1.27278 0.943444
Q2FXE9   12 0.631579 -1.27278 0.943444
Q2FV47   26 1.36842 0.903563 0.161558
Q2G2Q8   24 1.26316 0.903563 0.161558
Q2FYE7   21 1.10526 0.903563 0.161558
Q2FUT3   13 0.684211 -1.27278 0.943444
Q2G068   22 1.15789 0.903563 0.161558
Q2G2D3   24 1.26316 0.903563 0.161558
Q2FYK4   24 1.26316 0.903563 0.161558
Q2FX36   32 1.68421 0.903563 0.161558
Q2G0A4   12 0.631579 -1.27278 0.943444
Q2G080   12 0.631579 -1.27278 0.943444
Q2FUT1   18 0.947368 -1.27278 0.943444
Q2FYH3   22 1.15789 0.903563 0.161558
Q2FXA7   23 1.21053 0.903563 0.161558
Q2G2Y6   27 1.42105 0.903563 0.161558
Q2FY55   20 1.05263 0.903563 0.161558
Q2FY61   26 1.36842 0.903563 0.161558
Q2G0E2   28 1.47368 0.903563 0.161558
Q2FVY1   29 1.52632 0.903563 0.161558
Q2FUV1   20 1.05263 0.903563 0.161558
Q2FUS9   28 1.47368 0.903563 0.161558
Q2G1A1   34 1.78947 0.903563 0.161558
P60639   11 0.578947 -1.27278 0.943444
Q2FZE9   29 1.52632 0.903563 0.161558
Q2G1I9   16 0.842105 -1.27278 0.943444
Q2FWN0   31 1.63158 0.903563 0.161558
Q2FZE3   33 1.73684 0.903563 0.161558
Q93Q23   11 0.578947 -1.27278 0.943444
Q2FWE9   21 1.10526 0.903563 0.161558
Q2FUS1   11 0.578947 -1.27278 0.943444
Q2FVM5   22 1.15789 0.903563 0.161558
Q2G2N7   10 0.526316 -1.27278 0.943444
Q2FWG0   10 0.526316 -1.27278 0.943444
Q2FXV7   8 0.421053 -1.27278 0.943444
Q2FW69   10 0.526316 -1.27278 0.943444
P0A0F8   16 0.842105 -1.27278 0.943444
Q2G055   30 1.57895 0.903563 0.161558
Q2FV37   11 0.578947 -1.27278 0.943444
Q2G225   13 0.684211 -1.27278 0.943444
Q2FXG2   18 0.947368 -1.27278 0.943444
Q2FY87   31 1.63158 0.903563 0.161558
Q2FWR7   27 1.42105 0.903563 0.161558
Q2G1U6   19 1 0.903563 0.161558
Q2G006   29 1.52632 0.903563 0.161558
Q2G2I6   11 0.564103 -1.27278 0.943444
Q2FWS1   24 1.23077 0.903563 0.161558
Q2FYF5   25 1.28205 0.903563 0.161558
Q2G0F1   14 0.717949 -1.27278 0.943444
Q2G0J2   19 0.974359 -1.27278 0.943444
Q2FXE3   20 1.02564 0.903563 0.161558
Q2FYV8   26 1.33333 0.903563 0.161558
Q2G1X6   20 1.02564 0.903563 0.161558
Q2FUP5   21 1.07692 0.903563 0.161558
Q2G1A4   13 0.666667 -1.27278 0.943444
Q2G0H9   23 1.17949 0.903563 0.161558
Q2G0M0   21 1.07692 0.903563 0.161558
Q2FYK6   33 1.69231 0.903563 0.161558
Q2G023   28 1.4359 0.903563 0.161558
Q2G0G2   31 1.58974 0.903563 0.161558
Q2FXC0   29 1.48718 0.903563 0.161558
Q2FXF1   37 1.89744 0.903563 0.161558
Q2FW00   9 0.461538 -1.27278 0.943444
Q2G1E7   11 0.564103 -1.27278 0.943444
Q2FWE7   21 1.07692 0.903563 0.161558
Q2FY32   22 1.12821 0.903563 0.161558
Q2FUU0   38 1.94872 0.903563 0.161558
Q2FVU5   23 1.17949 0.903563 0.161558
Q2G062   18 0.923077 -1.27278 0.943444
Q2FV26   16 0.820513 -1.27278 0.943444
Q2FW97   26 1.33333 0.903563 0.161558
Q2FZY8   11 0.564103 -1.27278 0.943444
Q2G277   14 0.717949 -1.27278 0.943444
Q2G0V1   9 0.461538 -1.27278 0.943444
Q2FWJ3   24 1.23077 0.903563 0.161558
Q2G2J2   29 1.48718 0.903563 0.161558
Q2FVB0   12 0.615385 -1.27278 0.943444
Q2G278   27 1.38462 0.903563 0.161558
Q2G107   41 2.10256 3.07991 0.0107511
P0A0M9   33 1.69231 0.903563 0.161558
Q2G067   7 0.358974 -1.27278 0.943444
Q2FV55   20 1.02564 0.903563 0.161558
Q2G1L3   22 1.12821 0.903563 0.161558
Q2G2R0   19 0.974359 -1.27278 0.943444
Q2G2T3   20 1.02564 0.903563 0.161558
Q2FWA8   16 0.820513 -1.27278 0.943444
Q2G056   31 1.58974 0.903563 0.161558
Q2FWR1   25 1.28205 0.903563 0.161558
Q2FXP9   19 0.974359 -1.27278 0.943444
Q2FZI4   13 0.666667 -1.27278 0.943444
Q2G2L7   26 1.33333 0.903563 0.161558
Q2FVG1   12 0.615385 -1.27278 0.943444
Q2G1I7   36 1.84615 0.903563 0.161558
Q2FVB6   14 0.717949 -1.27278 0.943444
Q2G001   21 1.07692 0.903563 0.161558
Q2FUX3   29 1.48718 0.903563 0.161558
Q2G1Q9   21 1.07692 0.903563 0.161558
Q2G2S9   23 1.17949 0.903563 0.161558
Q2FXZ8   10 0.512821 -1.27278 0.943444
Q2FZI7   30 1.53846 0.903563 0.161558
Q2FUS6   32 1.64103 0.903563 0.161558
Q2FUZ6   22 1.12821 0.903563 0.161558
Q2FYQ9   17 0.871795 -1.27278 0.943444
Q2FYS8   33 1.69231 0.903563 0.161558
Q2FYS6   10 0.512821 -1.27278 0.943444
Q2FZG6   22 1.12821 0.903563 0.161558
Q2G1L9   10 0.512821 -1.27278 0.943444
Q2FXT3   22 1.12821 0.903563 0.161558
Q2FZN9   34 1.74359 0.903563 0.161558
Q2FW20   27 1.38462 0.903563 0.161558
Q2G0H3   22 1.12821 0.903563 0.161558
Q2FV98   28 1.4359 0.903563 0.161558
Q2FXR7   17 0.871795 -1.27278 0.943444
Q2G1T4   33 1.69231 0.903563 0.161558
Q2FW38   28 1.4359 0.903563 0.161558
Q2G2P6   15 0.769231 -1.27278 0.943444
Q2FVL7   15 0.769231 -1.27278 0.943444
Q2FVY2   36 1.84615 0.903563 0.161558
Q2FYZ0   19 0.974359 -1.27278 0.943444
Q2FYW2   14 0.717949 -1.27278 0.943444
P60643   10 0.512821 -1.27278 0.943444
Q2G265   28 1.4359 0.903563 0.161558
Q2FV42   11 0.564103 -1.27278 0.943444
Q2FXN0   13 0.666667 -1.27278 0.943444
Q2G2D9   12 0.615385 -1.27278 0.943444
Q2FV75   20 1.02564 0.903563 0.161558
Q2FYE0   19 0.974359 -1.27278 0.943444
Q2FX03   11 0.564103 -1.27278 0.943444
Q2FX89   25 1.28205 0.903563 0.161558
Q2FX43   39 2 3.07991 0.0107511
Q2FV69   14 0.7 -1.27278 0.943444
P72360   16 0.8 -1.27278 0.943444
Q2FVQ1   33 1.65 0.903563 0.161558
Q2FYG7   22 1.1 0.903563 0.161558
Q2G1J8   11 0.55 -1.27278 0.943444
Q2FW77   11 0.55 -1.27278 0.943444
Q2FWI4   26 1.3 0.903563 0.161558
Q2FX62   25 1.25 0.903563 0.161558
Q2G0U6   28 1.4 0.903563 0.161558
Q2G0P2   31 1.55 0.903563 0.161558
Q2G0B8   39 1.95 0.903563 0.161558
Q2FVL3   13 0.65 -1.27278 0.943444
Q2G1K8   24 1.2 0.903563 0.161558
Q2G2R9   21 1.05 0.903563 0.161558
Q2G2I3   17 0.85 -1.27278 0.943444
Q2FY56   7 0.35 -1.27278 0.943444
Q2G0B1   24 1.2 0.903563 0.161558
Q2G1T1   20 1 0.903563 0.161558
Q2FVX5   11 0.55 -1.27278 0.943444
Q2G0H8   15 0.75 -1.27278 0.943444
Q2FVT3   26 1.3 0.903563 0.161558
Q2FWF6   26 1.3 0.903563 0.161558
Q2FWZ6   25 1.25 0.903563 0.161558
Q2FZ77   34 1.7 0.903563 0.161558
Q2G0H0   20 1 0.903563 0.161558
Q2G2G7   28 1.4 0.903563 0.161558
Q2G117   24 1.2 0.903563 0.161558
Q2FXG9   29 1.45 0.903563 0.161558
Q2FWE4   25 1.25 0.903563 0.161558
Q2FUS0   32 1.6 0.903563 0.161558
Q2FWR3   19 0.95 -1.27278 0.943444
Q2FYA9   32 1.6 0.903563 0.161558
Q2G0Y5   25 1.25 0.903563 0.161558
Q2FZZ8   37 1.85 0.903563 0.161558
Q2G1Z6   16 0.8 -1.27278 0.943444
Q2FX53   16 0.8 -1.27278 0.943444
Q2FZC4   49 2.45 3.07991 0.0107511
Q2FUS5   15 0.75 -1.27278 0.943444
Q2G1R0   16 0.8 -1.27278 0.943444
Q2G0D5   11 0.55 -1.27278 0.943444
Q2FY18   11 0.55 -1.27278 0.943444
Q2FYH8   12 0.6 -1.27278 0.943444
Q2G1F2   25 1.25 0.903563 0.161558
Q2G0Q5   38 1.9 0.903563 0.161558
Q2FVR2   25 1.25 0.903563 0.161558
Q2FZE7   26 1.3 0.903563 0.161558
Q2G0I0   23 1.15 0.903563 0.161558
Q2G0R1   29 1.45 0.903563 0.161558
Q2G0L7   32 1.6 0.903563 0.161558
Q2FWI1   23 1.15 0.903563 0.161558
Q2G0F7   10 0.5 -1.27278 0.943444
Q2FXY3   26 1.3 0.903563 0.161558
P0A084   34 1.7 0.903563 0.161558
Q2G0G5   19 0.95 -1.27278 0.943444
Q2FZE5   13 0.65 -1.27278 0.943444
Q2G0A2   11 0.55 -1.27278 0.943444
Q2FVE8   13 0.65 -1.27278 0.943444
Q2G2M8   36 1.8 0.903563 0.161558
Q2FYH7   17 0.85 -1.27278 0.943444
Q2FVR8   31 1.55 0.903563 0.161558
Q2FZU9   30 1.5 0.903563 0.161558
Q2FYX7   18 0.9 -1.27278 0.943444
Q2G280   36 1.8 0.903563 0.161558
Q2FVG5   25 1.25 0.903563 0.161558
Q2FWX1   24 1.2 0.903563 0.161558
Q2FVB3   13 0.65 -1.27278 0.943444
Q2G2A1   31 1.55 0.903563 0.161558
Q2G1W7   33 1.65 0.903563 0.161558
Q2FW36   16 0.8 -1.27278 0.943444
P31337   24 1.2 0.903563 0.161558
Q2FXB8   12 0.6 -1.27278 0.943444
Q2G2F3   30 1.5 0.903563 0.161558
Q2FYM7   7 0.35 -1.27278 0.943444
Q2FYB2   39 1.95 0.903563 0.161558
Q2G2E2   19 0.926829 -1.27278 0.943444
Q2G2G9   18 0.878049 -1.27278 0.943444
Q2FVC5   44 2.14634 3.07991 0.0107511
Q2G0T3   23 1.12195 0.903563 0.161558
Q2G074   12 0.585366 -1.27278 0.943444
Q2G016   34 1.65854 0.903563 0.161558
Q2G0G4   42 2.04878 3.07991 0.0107511
Q2G2K1   37 1.80488 0.903563 0.161558
Q2FXE1   19 0.926829 -1.27278 0.943444
Q2FWD2   22 1.07317 0.903563 0.161558
Q2G1Q0   58 2.82927 3.07991 0.0107511
Q2G073   11 0.536585 -1.27278 0.943444
Q2G1T7   25 1.21951 0.903563 0.161558
Q2FVI3   32 1.56098 0.903563 0.161558
Q2FZ93   20 0.97561 -1.27278 0.943444
Q2FVQ7   33 1.60976 0.903563 0.161558
Q2G2B9   12 0.585366 -1.27278 0.943444
Q2FZN5   10 0.487805 -1.27278 0.943444
Q2FY72   36 1.7561 0.903563 0.161558
Q2G0A0   32 1.56098 0.903563 0.161558
Q2FZQ8   12 0.585366 -1.27278 0.943444
Q2FXP1   21 1.02439 0.903563 0.161558
P0A0B7   36 1.7561 0.903563 0.161558
Q2FYW0   22 1.07317 0.903563 0.161558
Q2G230   22 1.07317 0.903563 0.161558
Q2G0H5   23 1.12195 0.903563 0.161558
Q2G0B7   24 1.17073 0.903563 0.161558
Q2G131   10 0.487805 -1.27278 0.943444
Q2G0Y4   24 1.17073 0.903563 0.161558
Q2G2L0   24 1.17073 0.903563 0.161558
Q2G101   21 1.02439 0.903563 0.161558
Q2G036   30 1.46341 0.903563 0.161558
Q2FXN3   11 0.536585 -1.27278 0.943444
Q2FWY2   18 0.878049 -1.27278 0.943444
Q2FXK6   30 1.46341 0.903563 0.161558
Q2G2Y3   39 1.90244 0.903563 0.161558
Q2G1P8   55 2.68293 3.07991 0.0107511
Q2G0N7   49 2.39024 3.07991 0.0107511
Q2FW43   24 1.17073 0.903563 0.161558
Q2G2N4   21 1.02439 0.903563 0.161558
Q2FW59   32 1.56098 0.903563 0.161558
Q2G1V0   10 0.487805 -1.27278 0.943444
Q2G010   30 1.46341 0.903563 0.161558
Q2FWJ4   11 0.536585 -1.27278 0.943444
Q2FUR3   25 1.21951 0.903563 0.161558
Q2FXE4   23 1.12195 0.903563 0.161558
Q2FY36   22 1.07317 0.903563 0.161558
Q2G1Q7   42 2.04878 3.07991 0.0107511
Q2FX09   25 1.21951 0.903563 0.161558
Q2G0Z1   40 1.95122 0.903563 0.161558
Q2FWJ1   47 2.29268 3.07991 0.0107511
Q2FUT4   35 1.70732 0.903563 0.161558
Q2FYI1   46 2.2439 3.07991 0.0107511
Q2FXQ8   24 1.17073 0.903563 0.161558
Q2FUZ0   30 1.46341 0.903563 0.161558
P0A086   30 1.46341 0.903563 0.161558
Q2FZM0   10 0.487805 -1.27278 0.943444
Q2FXL3   36 1.7561 0.903563 0.161558
Q2G2K7   15 0.731707 -1.27278 0.943444
Q2FVL1   12 0.585366 -1.27278 0.943444
Q2FW21   41 2 3.07991 0.0107511
Q2G201   33 1.60976 0.903563 0.161558
Q2FVV6   25 1.21951 0.903563 0.161558
Q2FV03   23 1.12195 0.903563 0.161558
Q2G2T2   12 0.585366 -1.27278 0.943444
Q2FZ44   28 1.36585 0.903563 0.161558
Q2G1N7   32 1.56098 0.903563 0.161558
Q2G172   10 0.487805 -1.27278 0.943444
Q2G208   22 1.07317 0.903563 0.161558
Q2FZR7   11 0.536585 -1.27278 0.943444
Q2G2K2   38 1.85366 0.903563 0.161558
Q2FVA4   22 1.07317 0.903563 0.161558
Q2G0F5   10 0.487805 -1.27278 0.943444
Q2G0X0   52 2.53659 3.07991 0.0107511
Q2FXU0   29 1.41463 0.903563 0.161558
Q2FXX9   25 1.21951 0.903563 0.161558
Q2G2K8   32 1.56098 0.903563 0.161558
Q2G0X1   53 2.52381 3.07991 0.0107511
Q2FXI8   41 1.95238 0.903563 0.161558
Q2G0L1   47 2.2381 3.07991 0.0107511
Q2FX07   33 1.57143 0.903563 0.161558
Q2G139   41 1.95238 0.903563 0.161558
Q2FUV5   24 1.14286 0.903563 0.161558
Q2FVD0   41 1.95238 0.903563 0.161558
Q2FX10   16 0.761905 -1.27278 0.943444
Q2G1W5   36 1.71429 0.903563 0.161558
Q2G1Y7   47 2.2381 3.07991 0.0107511
Q2G190   31 1.47619 0.903563 0.161558
Q2FV59   11 0.52381 -1.27278 0.943444
Q2FZS3   36 1.71429 0.903563 0.161558
Q2FX90   31 1.47619 0.903563 0.161558
Q2FW85   15 0.714286 -1.27278 0.943444
Q2FZ65   40 1.90476 0.903563 0.161558
Q2FXJ7   40 1.90476 0.903563 0.161558
Q2FVW2   22 1.04762 0.903563 0.161558
Q2G0H4   23 1.09524 0.903563 0.161558
Q2FVV4   9 0.428571 -1.27278 0.943444
Q2FUR9   11 0.52381 -1.27278 0.943444
Q2FW06   34 1.61905 0.903563 0.161558
Q2FY84   20 0.952381 -1.27278 0.943444
Q2G132   45 2.14286 3.07991 0.0107511
Q2G0C9   39 1.85714 0.903563 0.161558
Q2G2N1   10 0.47619 -1.27278 0.943444
Q2FVF2   14 0.666667 -1.27278 0.943444
Q2FZ30   18 0.857143 -1.27278 0.943444
Q2FXX8   34 1.61905 0.903563 0.161558
Q2FZX6   15 0.714286 -1.27278 0.943444
Q2G1Z2   13 0.619048 -1.27278 0.943444
Q2G0G7   27 1.28571 0.903563 0.161558
Q2FV53   25 1.19048 0.903563 0.161558
Q2FV28   24 1.14286 0.903563 0.161558
Q2G097   35 1.66667 0.903563 0.161558
Q2FZC5   32 1.52381 0.903563 0.161558
Q2FY77   31 1.47619 0.903563 0.161558
Q2FVA9   50 2.38095 3.07991 0.0107511
Q2G2W5   30 1.42857 0.903563 0.161558
Q2FX97   23 1.09524 0.903563 0.161558
Q2G1F3   57 2.71429 3.07991 0.0107511
Q2FYU1   32 1.52381 0.903563 0.161558
Q2FUP6   21 1 0.903563 0.161558
Q2G2U7   15 0.714286 -1.27278 0.943444
Q2FY09   30 1.42857 0.903563 0.161558
Q2G1J6   22 1.04762 0.903563 0.161558
Q2G059   36 1.71429 0.903563 0.161558
Q2FVK5   11 0.52381 -1.27278 0.943444
Q2G0H7   23 1.09524 0.903563 0.161558
Q2FWN2   10 0.47619 -1.27278 0.943444
Q2FYV7   35 1.66667 0.903563 0.161558
Q2G236   24 1.14286 0.903563 0.161558
Q2FZR6   17 0.809524 -1.27278 0.943444
Q2G1P9   71 3.38095 5.25625 0.000662855
Q2G0R9   41 1.95238 0.903563 0.161558
Q2FUZ9   23 1.09524 0.903563 0.161558
Q2FVP2   27 1.28571 0.903563 0.161558
Q2FXC8   51 2.42857 3.07991 0.0107511
Q2FVC4   52 2.47619 3.07991 0.0107511
Q2FZ29   38 1.80952 0.903563 0.161558
Q2FYR8   36 1.67442 0.903563 0.161558
Q2FY23   36 1.67442 0.903563 0.161558
Q2G0D4   34 1.5814 0.903563 0.161558
Q2FZ38   26 1.2093 0.903563 0.161558
Q2FXH1   13 0.604651 -1.27278 0.943444
Q2FXZ9   19 0.883721 -1.27278 0.943444
Q2G1V3   9 0.418605 -1.27278 0.943444
Q2FVZ0   11 0.511628 -1.27278 0.943444
Q2FV95   12 0.55814 -1.27278 0.943444
Q2G196   44 2.04651 3.07991 0.0107511
Q2FZ61   53 2.46512 3.07991 0.0107511
Q2FW27   29 1.34884 0.903563 0.161558
Q2FWH2   15 0.697674 -1.27278 0.943444
Q2FZQ9   13 0.604651 -1.27278 0.943444
Q2FWQ9   43 2 3.07991 0.0107511
Q2G1N5   13 0.604651 -1.27278 0.943444
Q2FZP8   11 0.511628 -1.27278 0.943444
Q2FXC2   42 1.95349 0.903563 0.161558
Q2G0X9   40 1.86047 0.903563 0.161558
Q2FX08   11 0.511628 -1.27278 0.943444
Q2FUV2   32 1.48837 0.903563 0.161558
Q2FZT8   39 1.81395 0.903563 0.161558
Q2G2N2   12 0.55814 -1.27278 0.943444
Q2G0M1   25 1.16279 0.903563 0.161558
Q2FVX8   30 1.39535 0.903563 0.161558
Q2G220   23 1.06977 0.903563 0.161558
Q2FW37   40 1.86047 0.903563 0.161558
Q2G203   47 2.18605 3.07991 0.0107511
Q2FY89   28 1.30233 0.903563 0.161558
Q2G1K7   32 1.48837 0.903563 0.161558
Q2G013   14 0.651163 -1.27278 0.943444
Q2FV91   10 0.465116 -1.27278 0.943444
Q2FW92   31 1.44186 0.903563 0.161558
Q2G1U5   35 1.62791 0.903563 0.161558
Q2G2A6   38 1.76744 0.903563 0.161558
Q2G0G9   27 1.25581 0.903563 0.161558
P0A088   19 0.883721 -1.27278 0.943444
Q2G0B4   13 0.604651 -1.27278 0.943444
Q2G0X7   53 2.46512 3.07991 0.0107511
Q2G0S0   34 1.5814 0.903563 0.161558
Q2FW12   41 1.90698 0.903563 0.161558
Q2G0J7   31 1.44186 0.903563 0.161558
Q2FW76   11 0.511628 -1.27278 0.943444
Q2G1Z7   24 1.11628 0.903563 0.161558
Q2G2S1   37 1.72093 0.903563 0.161558
Q2G1B1   43 2 3.07991 0.0107511
Q2FVP3   19 0.883721 -1.27278 0.943444
Q2G1V1   33 1.53488 0.903563 0.161558
Q2G1H8   54 2.51163 3.07991 0.0107511
Q2G149   36 1.67442 0.903563 0.161558
Q2FXC7   45 2.09302 3.07991 0.0107511
Q2G019   45 2.09302 3.07991 0.0107511
Q2FWL6   32 1.48837 0.903563 0.161558
Q2G199   13 0.604651 -1.27278 0.943444
Q2FY41   32 1.48837 0.903563 0.161558
Q2FX33   44 2.04651 3.07991 0.0107511
Q2G181   46 2.13953 3.07991 0.0107511
Q2FVT1   13 0.604651 -1.27278 0.943444
Q2G0Z5   26 1.2093 0.903563 0.161558
Q2FZC7   27 1.25581 0.903563 0.161558
Q2G1U0   33 1.53488 0.903563 0.161558
Q2FW18   28 1.30233 0.903563 0.161558
Q2G0H1   33 1.53488 0.903563 0.161558
Q2FX22   21 0.976744 -1.27278 0.943444
Q2G157   42 1.95349 0.903563 0.161558
Q2G2J5   24 1.11628 0.903563 0.161558
Q2FZH9   11 0.511628 -1.27278 0.943444
Q2FZA6   9 0.418605 -1.27278 0.943444
Q2G1N6   11 0.511628 -1.27278 0.943444
Q2FVR4   24 1.11628 0.903563 0.161558
Q2FY13   36 1.67442 0.903563 0.161558
Q2G025   32 1.48837 0.903563 0.161558
Q2FV36   11 0.511628 -1.27278 0.943444
Q2G0W9   53 2.46512 3.07991 0.0107511
Q2G0L0   28 1.30233 0.903563 0.161558
Q2FUR2   38 1.76744 0.903563 0.161558
Q2FVJ9   44 2.04651 3.07991 0.0107511
Q2G1S8   52 2.36364 3.07991 0.0107511
Q2FVJ5   35 1.59091 0.903563 0.161558
Q2FZ39   22 1 0.903563 0.161558
Q2FWP6   29 1.31818 0.903563 0.161558
Q2FVB4   39 1.77273 0.903563 0.161558
Q2G0V7   32 1.45455 0.903563 0.161558
Q2FUV4   37 1.68182 0.903563 0.161558
Q2FYG5   33 1.5 0.903563 0.161558
Q2FW71   12 0.545455 -1.27278 0.943444
Q2FZB1   48 2.18182 3.07991 0.0107511
Q2G0Y9   32 1.45455 0.903563 0.161558
Q2G0X4   47 2.13636 3.07991 0.0107511
Q2FZL2   44 2 3.07991 0.0107511
Q2FVS1   29 1.31818 0.903563 0.161558
Q2G099   39 1.77273 0.903563 0.161558
Q2FZN0   41 1.86364 0.903563 0.161558
Q2FZ50   18 0.818182 -1.27278 0.943444
Q2G0X8   40 1.81818 0.903563 0.161558
Q2G167   43 1.95455 0.903563 0.161558
Q2G086   21 0.954545 -1.27278 0.943444
Q2G0D0   40 1.81818 0.903563 0.161558
Q2FWG3   28 1.27273 0.903563 0.161558
Q2G228   39 1.77273 0.903563 0.161558
Q2FWW8   23 1.04545 0.903563 0.161558
Q2FYL0   42 1.90909 0.903563 0.161558
Q2FXX2   36 1.63636 0.903563 0.161558
Q2G0C4   13 0.590909 -1.27278 0.943444
Q2FZA2   23 1.04545 0.903563 0.161558
Q2FWL0   33 1.5 0.903563 0.161558
Q2FUY9   40 1.81818 0.903563 0.161558
Q2G0T8   39 1.77273 0.903563 0.161558
Q2FWK0   30 1.36364 0.903563 0.161558
Q2G0D9   26 1.18182 0.903563 0.161558
Q2FZF3   39 1.77273 0.903563 0.161558
Q2FZ17   43 1.95455 0.903563 0.161558
Q2G0T6   30 1.36364 0.903563 0.161558
Q2G140   13 0.590909 -1.27278 0.943444
Q2G2F2   9 0.409091 -1.27278 0.943444
Q2FXG0   34 1.54545 0.903563 0.161558
Q2FWR4   28 1.27273 0.903563 0.161558
Q2G195   19 0.863636 -1.27278 0.943444
Q2FVY4   45 2.04545 3.07991 0.0107511
Q2G1I6   38 1.72727 0.903563 0.161558
Q2FVD5   25 1.13636 0.903563 0.161558
Q2FZM1   33 1.5 0.903563 0.161558
Q2FVG0   38 1.72727 0.903563 0.161558
Q2FZM7   56 2.54545 3.07991 0.0107511
Q2FZB2   48 2.18182 3.07991 0.0107511
Q2G287   22 1 0.903563 0.161558
Q2FWG4   14 0.636364 -1.27278 0.943444
Q2G2B3   14 0.636364 -1.27278 0.943444
Q2FY48   19 0.863636 -1.27278 0.943444
Q9ZNI1   30 1.36364 0.903563 0.161558
Q2FV94   50 2.27273 3.07991 0.0107511
Q2G2X5   13 0.590909 -1.27278 0.943444
Q2FVX6   42 1.90909 0.903563 0.161558
Q2G060   24 1.09091 0.903563 0.161558
Q2FVG2   18 0.818182 -1.27278 0.943444
Q2G1Q1   50 2.27273 3.07991 0.0107511
Q2G1F1   40 1.81818 0.903563 0.161558
Q2FXC5   50 2.27273 3.07991 0.0107511
Q2G2B0   10 0.454545 -1.27278 0.943444
Q2FXR6   10 0.454545 -1.27278 0.943444
Q2FXE0   30 1.36364 0.903563 0.161558
Q2FUY3   39 1.77273 0.903563 0.161558
Q2G1S6   53 2.40909 3.07991 0.0107511
Q2FVE9   13 0.590909 -1.27278 0.943444
Q2FVU7   27 1.22727 0.903563 0.161558
Q2FVM7   25 1.13636 0.903563 0.161558
Q2FVU6   13 0.590909 -1.27278 0.943444
Q2FVA1   31 1.40909 0.903563 0.161558
Q2FWB8   47 2.13636 3.07991 0.0107511
Q2FYR5   30 1.36364 0.903563 0.161558
Q2G261   26 1.18182 0.903563 0.161558
Q2G264   52 2.36364 3.07991 0.0107511
Q2G0U4   23 1.04545 0.903563 0.161558
Q2G226   13 0.590909 -1.27278 0.943444
Q2FZT7   29 1.31818 0.903563 0.161558
Q2FXJ4   14 0.636364 -1.27278 0.943444
Q2G047   22 1 0.903563 0.161558
Q2FWD9   33 1.5 0.903563 0.161558
Q2FZH2   19 0.863636 -1.27278 0.943444
Q2G044   23 1.04545 0.903563 0.161558
Q2FVZ8   13 0.590909 -1.27278 0.943444
Q2G1C5   11 0.5 -1.27278 0.943444
Q2G1Z1   16 0.727273 -1.27278 0.943444
Q2G135   40 1.81818 0.903563 0.161558
Q2FVE5   31 1.40909 0.903563 0.161558
Q2FZ70   44 2 3.07991 0.0107511
Q2G2A0   44 2 3.07991 0.0107511
Q2G224   28 1.24444 0.903563 0.161558
P0A0K3   36 1.6 0.903563 0.161558
Q2G1A8   30 1.33333 0.903563 0.161558
Q2G1P5   13 0.577778 -1.27278 0.943444
Q2FV93   10 0.444444 -1.27278 0.943444
Q2FXC4   59 2.62222 3.07991 0.0107511
Q2FY74   23 1.02222 0.903563 0.161558
Q2G1M1   29 1.28889 0.903563 0.161558
Q9EZ11   36 1.6 0.903563 0.161558
Q2FZB3   59 2.62222 3.07991 0.0107511
Q2G1V2   28 1.24444 0.903563 0.161558
Q2FVM8   21 0.933333 -1.27278 0.943444
Q2FVR1   49 2.17778 3.07991 0.0107511
Q2FXC3   55 2.44444 3.07991 0.0107511
Q2FUV6   46 2.04444 3.07991 0.0107511
Q2G1D7   44 1.95556 0.903563 0.161558
Q2FXR2   32 1.42222 0.903563 0.161558
Q2FW83   11 0.488889 -1.27278 0.943444
Q2G2X7   49 2.17778 3.07991 0.0107511
Q2FVM4   14 0.622222 -1.27278 0.943444
P0A0J3   21 0.933333 -1.27278 0.943444
Q2G2L8   22 0.977778 -1.27278 0.943444
Q2FZ27   32 1.42222 0.903563 0.161558
Q2FZ53   28 1.24444 0.903563 0.161558
Q2G154   39 1.73333 0.903563 0.161558
Q2FZS4   13 0.577778 -1.27278 0.943444
Q2FYQ5   9 0.4 -1.27278 0.943444
Q2FZL6   32 1.42222 0.903563 0.161558
Q2FWB9   25 1.11111 0.903563 0.161558
Q2FUQ4   32 1.42222 0.903563 0.161558
Q2G293   41 1.82222 0.903563 0.161558
Q2FZS5   49 2.17778 3.07991 0.0107511
Q2FYP9   9 0.4 -1.27278 0.943444
Q2G0K7   28 1.24444 0.903563 0.161558
Q2FVV2   19 0.844444 -1.27278 0.943444
Q2FVN0   27 1.2 0.903563 0.161558
Q2FX00   49 2.17778 3.07991 0.0107511
Q2G1I0   16 0.711111 -1.27278 0.943444
Q2FXI2   35 1.55556 0.903563 0.161558
Q2G2X1   15 0.666667 -1.27278 0.943444
Q2FYG6   23 1.02222 0.903563 0.161558
Q2FXH0   37 1.64444 0.903563 0.161558
Q2FXU7   34 1.51111 0.903563 0.161558
Q2G170   31 1.37778 0.903563 0.161558
Q2FVQ9   37 1.64444 0.903563 0.161558
Q2FWV2   42 1.86667 0.903563 0.161558
Q2FVI5   13 0.577778 -1.27278 0.943444
Q2FUW0   38 1.68889 0.903563 0.161558
Q2FXB7   48 2.13333 3.07991 0.0107511
Q2G0J8   38 1.68889 0.903563 0.161558
Q2FXB5   38 1.68889 0.903563 0.161558
Q2FYE9   13 0.577778 -1.27278 0.943444
Q2FVE2   21 0.933333 -1.27278 0.943444
Q2G2V6   37 1.64444 0.903563 0.161558
O08387   16 0.711111 -1.27278 0.943444
Q2FZ14   31 1.37778 0.903563 0.161558
Q2FXW3   31 1.37778 0.903563 0.161558
Q2FYQ8   35 1.55556 0.903563 0.161558
Q2G2D6   35 1.55556 0.903563 0.161558
Q2G2T7   32 1.42222 0.903563 0.161558
Q2FYP8   15 0.666667 -1.27278 0.943444
Q2FZ25   23 1.02222 0.903563 0.161558
Q2FY65   37 1.64444 0.903563 0.161558
Q2G2T1   20 0.888889 -1.27278 0.943444
Q2G1N0   12 0.533333 -1.27278 0.943444
Q2G110   15 0.666667 -1.27278 0.943444
Q2G1E1   23 1.02222 0.903563 0.161558
Q2G2F1   55 2.44444 3.07991 0.0107511
Q2FXE8   30 1.33333 0.903563 0.161558
Q2FZ06   49 2.17778 3.07991 0.0107511
Q2FVH2   17 0.755556 -1.27278 0.943444
Q2FYV6   43 1.91111 0.903563 0.161558
Q2FZJ3   70 3.04348 5.25625 0.000662855
Q2G095   56 2.43478 3.07991 0.0107511
Q2G2Y0   51 2.21739 3.07991 0.0107511
Q2G2W3   31 1.34783 0.903563 0.161558
Q2FY07   29 1.26087 0.903563 0.161558
Q2FXW8   52 2.26087 3.07991 0.0107511
Q2FUR6   45 1.95652 0.903563 0.161558
Q2FVW6   11 0.478261 -1.27278 0.943444
Q2G1X0   53 2.30435 3.07991 0.0107511
Q2G1F6   10 0.434783 -1.27278 0.943444
Q2FVK8   22 0.956522 -1.27278 0.943444
Q2G158   27 1.17391 0.903563 0.161558
Q2G118   23 1 0.903563 0.161558
Q2G077   11 0.478261 -1.27278 0.943444
Q2G0E0   41 1.78261 0.903563 0.161558
Q2G263   41 1.78261 0.903563 0.161558
Q2FUU1   42 1.82609 0.903563 0.161558
Q2G1X7   40 1.73913 0.903563 0.161558
Q2G1C0   43 1.86957 0.903563 0.161558
Q2FVB9   11 0.478261 -1.27278 0.943444
Q2G273   28 1.21739 0.903563 0.161558
Q53726   28 1.21739 0.903563 0.161558
Q2G2W9   36 1.56522 0.903563 0.161558
Q2FZ22   37 1.6087 0.903563 0.161558
Q2G2U1   28 1.21739 0.903563 0.161558
Q2FXW6   29 1.26087 0.903563 0.161558
Q2G0P9   11 0.478261 -1.27278 0.943444
Q2FYE3   48 2.08696 3.07991 0.0107511
Q2FXU3   48 2.08696 3.07991 0.0107511
Q2G052   41 1.78261 0.903563 0.161558
Q2FZM6   32 1.3913 0.903563 0.161558
Q2FX25   29 1.26087 0.903563 0.161558
Q2FX05   56 2.43478 3.07991 0.0107511
Q2G1P2   12 0.521739 -1.27278 0.943444
Q2G2C4   36 1.56522 0.903563 0.161558
Q2G165   11 0.478261 -1.27278 0.943444
Q2FXK8   6 0.26087 -1.27278 0.943444
Q2FWP1   63 2.73913 3.07991 0.0107511
Q2FVU1   15 0.652174 -1.27278 0.943444
Q2FZ78   64 2.78261 3.07991 0.0107511
Q2G0P0   33 1.43478 0.903563 0.161558
Q2FXX3   11 0.478261 -1.27278 0.943444
Q2FVX2   54 2.34783 3.07991 0.0107511
Q2G0Q7   35 1.52174 0.903563 0.161558
Q2FXS6   39 1.69565 0.903563 0.161558
Q2FUZ1   46 2 3.07991 0.0107511
Q2FZ87   35 1.52174 0.903563 0.161558
Q2FXF4   25 1.08696 0.903563 0.161558
Q2G1G4   22 0.956522 -1.27278 0.943444
Q2FWE6   45 1.95652 0.903563 0.161558
Q2G2U2   54 2.34783 3.07991 0.0107511
Q2FY17   38 1.65217 0.903563 0.161558
Q2FVU3   29 1.26087 0.903563 0.161558
Q2FVK1   60 2.6087 3.07991 0.0107511
Q2G0K5   31 1.34783 0.903563 0.161558
Q2G2X8   43 1.86957 0.903563 0.161558
Q2FYZ7   34 1.47826 0.903563 0.161558
Q2FWG1   38 1.65217 0.903563 0.161558
Q2G1Q6   30 1.30435 0.903563 0.161558
Q2G2X9   52 2.26087 3.07991 0.0107511
Q2FWN9   68 2.95652 3.07991 0.0107511
Q2FYZ2   25 1.08696 0.903563 0.161558
Q2FZJ1   41 1.78261 0.903563 0.161558
Q2G002   25 1.08696 0.903563 0.161558
Q2FVL4   47 2.04348 3.07991 0.0107511
Q2G2M7   40 1.73913 0.903563 0.161558
Q2FWH6   38 1.65217 0.903563 0.161558
Q2FXQ3   38 1.65217 0.903563 0.161558
Q2G129   9 0.391304 -1.27278 0.943444
Q7BHL7   53 2.30435 3.07991 0.0107511
Q2FZ71   28 1.21739 0.903563 0.161558
Q2FZ88   46 1.95745 0.903563 0.161558
Q2FV22   35 1.48936 0.903563 0.161558
Q2FYM3   65 2.76596 3.07991 0.0107511
Q2FY06   31 1.31915 0.903563 0.161558
Q2FXB0   52 2.21277 3.07991 0.0107511
Q2FX87   46 1.95745 0.903563 0.161558
Q2FZ33   37 1.57447 0.903563 0.161558
Q2G0J1   40 1.70213 0.903563 0.161558
Q2FUT7   38 1.61702 0.903563 0.161558
Q2FZH1   43 1.82979 0.903563 0.161558
Q2FVX3   37 1.57447 0.903563 0.161558
Q2FWC6   51 2.17021 3.07991 0.0107511
Q2FXN6   44 1.87234 0.903563 0.161558
Q2FY79   41 1.74468 0.903563 0.161558
Q2FZ23   35 1.48936 0.903563 0.161558
Q2FVF1   51 2.17021 3.07991 0.0107511
Q2FWM5   20 0.851064 -1.27278 0.943444
Q2G061   35 1.48936 0.903563 0.161558
Q2FWL7   13 0.553191 -1.27278 0.943444
Q2FVK3   60 2.55319 3.07991 0.0107511
Q2FX19   19 0.808511 -1.27278 0.943444
Q2G2U6   37 1.57447 0.903563 0.161558
Q2G1S5   61 2.59574 3.07991 0.0107511
Q2FVS9   38 1.61702 0.903563 0.161558
Q2G1M7   37 1.57447 0.903563 0.161558
Q2FW50   47 2 3.07991 0.0107511
Q2G2L1   40 1.70213 0.903563 0.161558
Q2FWB1   44 1.87234 0.903563 0.161558
Q2FXA8   47 2 3.07991 0.0107511
Q2FV20   35 1.48936 0.903563 0.161558
Q2FUY1   60 2.55319 3.07991 0.0107511
Q2FYJ1   27 1.14894 0.903563 0.161558
Q2G043   42 1.78723 0.903563 0.161558
Q2FZ43   28 1.19149 0.903563 0.161558
Q9KJN4   40 1.70213 0.903563 0.161558
Q2G194   19 0.808511 -1.27278 0.943444
Q2G0F0   34 1.44681 0.903563 0.161558
Q2G2G2   36 1.53191 0.903563 0.161558
Q2G0I8   44 1.87234 0.903563 0.161558
Q2FXG5   41 1.74468 0.903563 0.161558
Q2G2S6   22 0.93617 -1.27278 0.943444
Q53700   33 1.40426 0.903563 0.161558
Q2G0D8   39 1.65957 0.903563 0.161558
P60430   43 1.82979 0.903563 0.161558
Q2FV41   45 1.91489 0.903563 0.161558
Q2FXZ5   34 1.44681 0.903563 0.161558
Q2FZL0   11 0.468085 -1.27278 0.943444
Q2FY99   23 0.978723 -1.27278 0.943444
Q2FX95   72 3.06383 5.25625 0.000662855
Q2FYR6   34 1.44681 0.903563 0.161558
Q2FUW2   22 0.93617 -1.27278 0.943444
Q2FVL2   48 2.04255 3.07991 0.0107511
Q2G2L4   11 0.468085 -1.27278 0.943444
Q2FXB1   54 2.29787 3.07991 0.0107511
Q2FZY7   58 2.46809 3.07991 0.0107511
Q2FVN1   11 0.468085 -1.27278 0.943444
Q2G1S1   35 1.48936 0.903563 0.161558
Q2FXK4   29 1.23404 0.903563 0.161558
Q2FXM6   40 1.70213 0.903563 0.161558
Q2FZJ6   39 1.65957 0.903563 0.161558
Q2FVT4   42 1.78723 0.903563 0.161558
Q2FYW1   19 0.808511 -1.27278 0.943444
Q2FYZ3   36 1.53191 0.903563 0.161558
Q2FXX5   55 2.34043 3.07991 0.0107511
Q2FWM4   40 1.70213 0.903563 0.161558
Q2G2L3   37 1.57447 0.903563 0.161558
Q2FYR3   37 1.57447 0.903563 0.161558
Q2G0I9   49 2.08511 3.07991 0.0107511
Q2G0M2   27 1.14894 0.903563 0.161558
Q2G272   62 2.6383 3.07991 0.0107511
Q2FXL4   32 1.3617 0.903563 0.161558
Q2G0U9   39 1.65957 0.903563 0.161558
Q2FVE4   55 2.34043 3.07991 0.0107511
Q2FVC6   46 1.95745 0.903563 0.161558
Q2FV19   50 2.12766 3.07991 0.0107511
Q2G0S8   44 1.87234 0.903563 0.161558
Q2G2G3   12 0.510638 -1.27278 0.943444
Q2G2X0   47 1.95833 0.903563 0.161558
Q2G0F3   33 1.375 0.903563 0.161558
Q2G037   41 1.70833 0.903563 0.161558
Q2G1G6   32 1.33333 0.903563 0.161558
Q2FWP0   54 2.25 3.07991 0.0107511
Q2FY29   53 2.20833 3.07991 0.0107511
Q2FXQ4   16 0.666667 -1.27278 0.943444
Q2G0S7   36 1.5 0.903563 0.161558
Q2FZX7   28 1.16667 0.903563 0.161558
Q2G0E6   10 0.416667 -1.27278 0.943444
Q2FY37   51 2.125 3.07991 0.0107511
Q2FYQ0   48 2 3.07991 0.0107511
Q2FUV3   32 1.33333 0.903563 0.161558
Q2FYV2   52 2.16667 3.07991 0.0107511
Q2FVS4   18 0.75 -1.27278 0.943444
Q2G2M3   30 1.25 0.903563 0.161558
Q2FVM6   39 1.625 0.903563 0.161558
Q2G292   30 1.25 0.903563 0.161558
Q2FXH7   47 1.95833 0.903563 0.161558
Q2FYQ7   49 2.04167 3.07991 0.0107511
Q2FWG2   47 1.95833 0.903563 0.161558
Q2G159   58 2.41667 3.07991 0.0107511
Q2FX96   36 1.5 0.903563 0.161558
Q2FV83   38 1.58333 0.903563 0.161558
Q2G2D8   28 1.16667 0.903563 0.161558
Q2FYJ4   10 0.416667 -1.27278 0.943444
Q2G1E8   10 0.416667 -1.27278 0.943444
Q2FVK2   66 2.75 3.07991 0.0107511
Q2FZP1   18 0.75 -1.27278 0.943444
Q2FXI0   51 2.125 3.07991 0.0107511
Q2G134   10 0.416667 -1.27278 0.943444
Q2FZZ6   51 2.125 3.07991 0.0107511
Q2G1Z3   53 2.20833 3.07991 0.0107511
Q2G030   30 1.25 0.903563 0.161558
Q2FV21   32 1.33333 0.903563 0.161558
Q9RQP6   11 0.458333 -1.27278 0.943444
Q2FZ62   28 1.16667 0.903563 0.161558
Q2FZQ7   29 1.20833 0.903563 0.161558
Q2G0F4   25 1.04167 0.903563 0.161558
Q2FWE0   39 1.625 0.903563 0.161558
Q2FVS0   15 0.625 -1.27278 0.943444
Q2FUT6   44 1.83333 0.903563 0.161558
Q2FUQ5   28 1.16667 0.903563 0.161558
Q2FZJ9   50 2.08333 3.07991 0.0107511
Q2FY81   41 1.70833 0.903563 0.161558
Q2G0K8   42 1.75 0.903563 0.161558
Q2G262   12 0.5 -1.27278 0.943444
Q2G0E1   61 2.54167 3.07991 0.0107511
Q2FWD3   40 1.66667 0.903563 0.161558
Q2FXA4   25 1.04167 0.903563 0.161558
Q2FVF0   46 1.91667 0.903563 0.161558
Q2FWW9   63 2.625 3.07991 0.0107511
Q2FZ54   34 1.41667 0.903563 0.161558
P0A0J0   13 0.541667 -1.27278 0.943444
Q2G1G1   28 1.16667 0.903563 0.161558
Q2FWA1   55 2.29167 3.07991 0.0107511
Q2FXN1   38 1.58333 0.903563 0.161558
Q2G2T4   49 2.04167 3.07991 0.0107511
Q2FZW9   37 1.54167 0.903563 0.161558
Q2FV90   35 1.45833 0.903563 0.161558
Q2FWB3   52 2.16667 3.07991 0.0107511
Q2G0Q0   48 2 3.07991 0.0107511
Q2FY10   21 0.875 -1.27278 0.943444
Q2FXM0   57 2.375 3.07991 0.0107511
Q2G1S2   28 1.16667 0.903563 0.161558
Q2FXY5   26 1.06122 0.903563 0.161558
Q2FXV3   31 1.26531 0.903563 0.161558
Q2FXG3   32 1.30612 0.903563 0.161558
Q2FVA8   67 2.73469 3.07991 0.0107511
Q2G2C2   20 0.816327 -1.27278 0.943444
Q2FYU2   64 2.61224 3.07991 0.0107511
Q2FYK5   43 1.7551 0.903563 0.161558
Q2FW35   37 1.5102 0.903563 0.161558
Q2FY52   35 1.42857 0.903563 0.161558
Q9RQP9   37 1.5102 0.903563 0.161558
Q2G039   34 1.38776 0.903563 0.161558
Q2G1E4   36 1.46939 0.903563 0.161558
Q2G0B0   46 1.87755 0.903563 0.161558
Q2FXI7   41 1.67347 0.903563 0.161558
Q2FWN7   41 1.67347 0.903563 0.161558
Q2FV66   42 1.71429 0.903563 0.161558
Q2FYJ5   14 0.571429 -1.27278 0.943444
Q2FYC9   48 1.95918 0.903563 0.161558
Q2FZC6   34 1.38776 0.903563 0.161558
Q2FXW4   40 1.63265 0.903563 0.161558
Q2FXI1   36 1.46939 0.903563 0.161558
Q2FZF9   39 1.59184 0.903563 0.161558
Q2G171   13 0.530612 -1.27278 0.943444
Q2G2P8   46 1.87755 0.903563 0.161558
Q2G2V9   44 1.79592 0.903563 0.161558
Q2FV31   40 1.63265 0.903563 0.161558
Q9KJN3   33 1.34694 0.903563 0.161558
Q2FZV5   13 0.530612 -1.27278 0.943444
Q2FWC4   45 1.83673 0.903563 0.161558
Q2FYT0   12 0.489796 -1.27278 0.943444
Q2G145   23 0.938776 -1.27278 0.943444
Q2G0J0   45 1.83673 0.903563 0.161558
Q2FZQ3   29 1.18367 0.903563 0.161558
Q2FYE5   52 2.12245 3.07991 0.0107511
Q2FWN5   20 0.816327 -1.27278 0.943444
Q2FY24   24 0.979592 -1.27278 0.943444
Q2FVW7   28 1.14286 0.903563 0.161558
Q2FZ91   40 1.63265 0.903563 0.161558
Q2FWL2   44 1.79592 0.903563 0.161558
Q2FZQ6   55 2.2449 3.07991 0.0107511
P02976   11 0.44898 -1.27278 0.943444
Q2G0R7   11 0.44898 -1.27278 0.943444
Q2FUU2   39 1.59184 0.903563 0.161558
Q2FZG1   52 2.12245 3.07991 0.0107511
Q2G0Z4   13 0.530612 -1.27278 0.943444
Q2FZ81   73 2.97959 3.07991 0.0107511
Q2G2J8   35 1.42857 0.903563 0.161558
Q2FZD7   35 1.42857 0.903563 0.161558
Q2G288   21 0.857143 -1.27278 0.943444
Q2FW52   56 2.28571 3.07991 0.0107511
Q2FVX4   46 1.87755 0.903563 0.161558
Q2FVN5   11 0.44898 -1.27278 0.943444
Q2FY88   35 1.42857 0.903563 0.161558
Q2FWC9   55 2.2449 3.07991 0.0107511
Q2FZS7   37 1.5102 0.903563 0.161558
Q2FZ63   60 2.44898 3.07991 0.0107511
Q2G1L8   45 1.83673 0.903563 0.161558
Q2FV17   54 2.20408 3.07991 0.0107511
Q2FVT8   25 1.02041 0.903563 0.161558
Q2G0W8   31 1.26531 0.903563 0.161558
Q2FV07   46 1.87755 0.903563 0.161558
Q2G0Q1   31 1.26531 0.903563 0.161558
Q2FY69   32 1.30612 0.903563 0.161558
Q2FZ75   34 1.38776 0.903563 0.161558
Q2G0E5   38 1.55102 0.903563 0.161558
Q2G233   58 2.36735 3.07991 0.0107511
Q2FWE1   45 1.83673 0.903563 0.161558
Q2FVZ2   74 3.02041 5.25625 0.000662855
Q2FYE2   52 2.12245 3.07991 0.0107511
Q2G1K6   43 1.72 0.903563 0.161558
Q2FVT0   71 2.84 3.07991 0.0107511
Q2G0Q9   69 2.76 3.07991 0.0107511
Q2FZ89   46 1.84 0.903563 0.161558
Q2FVR0   34 1.36 0.903563 0.161558
Q2FZD9   23 0.92 -1.27278 0.943444
Q2FX85   16 0.64 -1.27278 0.943444
Q2G1B0   64 2.56 3.07991 0.0107511
Q2G2E4   12 0.48 -1.27278 0.943444
Q2FYK7   49 1.96 0.903563 0.161558
Q2FZ13   41 1.64 0.903563 0.161558
Q2FZE6   40 1.6 0.903563 0.161558
Q2FVI2   52 2.08 3.07991 0.0107511
Q2FZE0   46 1.84 0.903563 0.161558
Q2FV38   56 2.24 3.07991 0.0107511
Q2FXE2   32 1.28 0.903563 0.161558
Q2G1Q2   47 1.88 0.903563 0.161558
Q2FYY8   48 1.92 0.903563 0.161558
Q2FYN6   45 1.8 0.903563 0.161558
Q2FV39   42 1.68 0.903563 0.161558
Q2G130   42 1.68 0.903563 0.161558
Q2FUR8   59 2.36 3.07991 0.0107511
Q2FXZ3   41 1.64 0.903563 0.161558
Q2FYM4   11 0.44 -1.27278 0.943444
Q2FWY1   49 1.96 0.903563 0.161558
Q2G1V4   46 1.84 0.903563 0.161558
P0A011   28 1.12 0.903563 0.161558
Q2FXZ0   49 1.96 0.903563 0.161558
Q2G0V4   39 1.56 0.903563 0.161558
Q2FW34   44 1.76 0.903563 0.161558
Q2FWC7   58 2.32 3.07991 0.0107511
Q2G0F6   34 1.36 0.903563 0.161558
Q2G0T0   47 1.88 0.903563 0.161558
Q2FXM8   31 1.24 0.903563 0.161558
Q2G0Q8   35 1.4 0.903563 0.161558
Q2FZ08   35 1.4 0.903563 0.161558
Q2G160   32 1.28 0.903563 0.161558
Q2FY78   59 2.36 3.07991 0.0107511
Q2G2H7   17 0.68 -1.27278 0.943444
Q2FW53   46 1.84 0.903563 0.161558
Q2FVX0   42 1.68 0.903563 0.161558
Q2G2U5   62 2.48 3.07991 0.0107511
Q2FZR0   53 2.12 3.07991 0.0107511
Q2G1Z9   55 2.2 3.07991 0.0107511
Q2G1G0   39 1.56 0.903563 0.161558
Q2FW57   36 1.44 0.903563 0.161558
Q9RQP7   35 1.4 0.903563 0.161558
Q2FXP0   39 1.56 0.903563 0.161558
Q2FVV1   11 0.44 -1.27278 0.943444
Q2FYU8   10 0.4 -1.27278 0.943444
Q2FZ04   30 1.2 0.903563 0.161558
Q2FVQ0   43 1.72 0.903563 0.161558
Q2G151   39 1.56 0.903563 0.161558
Q2FXF9   39 1.56 0.903563 0.161558
Q2G242   28 1.12 0.903563 0.161558
Q2FZQ0   40 1.6 0.903563 0.161558
Q2G1Q8   39 1.56 0.903563 0.161558
Q2FYG1   36 1.41176 0.903563 0.161558
Q2G1N3   34 1.33333 0.903563 0.161558
Q2FV44   38 1.4902 0.903563 0.161558
Q2FXV4   52 2.03922 3.07991 0.0107511
Q2G0I1   20 0.784314 -1.27278 0.943444
Q2FZY0   26 1.01961 0.903563 0.161558
Q2G295   46 1.80392 0.903563 0.161558
Q2FWH3   61 2.39216 3.07991 0.0107511
Q2G072   53 2.07843 3.07991 0.0107511
Q2G217   46 1.80392 0.903563 0.161558
Q2FYP6   49 1.92157 0.903563 0.161558
Q9EZ12   40 1.56863 0.903563 0.161558
Q2FZ48   41 1.60784 0.903563 0.161558
Q2FY16   43 1.68627 0.903563 0.161558
Q2FZU3   34 1.33333 0.903563 0.161558
Q2FVV7   66 2.58824 3.07991 0.0107511
Q2FWU0   45 1.76471 0.903563 0.161558
P0A0Q0   41 1.60784 0.903563 0.161558
Q2FVS3   53 2.07843 3.07991 0.0107511
Q2G0I6   45 1.76471 0.903563 0.161558
Q2FYP3   40 1.56863 0.903563 0.161558
Q2FWM0   45 1.76471 0.903563 0.161558
Q2FZ36   34 1.33333 0.903563 0.161558
Q2G0Y8   16 0.627451 -1.27278 0.943444
Q2FXF6   12 0.470588 -1.27278 0.943444
Q2FXM7   32 1.2549 0.903563 0.161558
Q2G1A6   45 1.76471 0.903563 0.161558
Q2G138   13 0.509804 -1.27278 0.943444
Q2FZR4   58 2.27451 3.07991 0.0107511
Q2G162   13 0.509804 -1.27278 0.943444
Q2FYH2   16 0.627451 -1.27278 0.943444
Q2FX56   43 1.68627 0.903563 0.161558
Q2FY68   42 1.64706 0.903563 0.161558
Q2G1K1   45 1.76471 0.903563 0.161558
Q2G1A3   42 1.64706 0.903563 0.161558
Q2FZX4   42 1.64706 0.903563 0.161558
Q2G1M5   46 1.80392 0.903563 0.161558
Q2FVA3   31 1.21569 0.903563 0.161558
Q2G2G4   68 2.66667 3.07991 0.0107511
Q2G0U3   55 2.15686 3.07991 0.0107511
Q2FXQ6   37 1.45098 0.903563 0.161558
Q2G0S2   57 2.23529 3.07991 0.0107511
Q2G168   34 1.33333 0.903563 0.161558
Q2FZB0   36 1.41176 0.903563 0.161558
Q2G119   49 1.92157 0.903563 0.161558
Q2FVJ7   37 1.45098 0.903563 0.161558
Q2FY30   50 1.96078 0.903563 0.161558
Q2FXR3   40 1.56863 0.903563 0.161558
Q2G1Z0   50 1.96078 0.903563 0.161558
Q2G0A9   34 1.33333 0.903563 0.161558
O33599   60 2.35294 3.07991 0.0107511
Q2FZ55   47 1.84314 0.903563 0.161558
Q2FYS0   51 2 3.07991 0.0107511
Q2G248   33 1.29412 0.903563 0.161558
Q2G049   29 1.13725 0.903563 0.161558
Q2FVA5   61 2.39216 3.07991 0.0107511
Q2FUX8   33 1.29412 0.903563 0.161558
Q2G123   51 2 3.07991 0.0107511
Q2FVH0   37 1.45098 0.903563 0.161558
Q2FV01   12 0.470588 -1.27278 0.943444
Q2G2L2   38 1.4902 0.903563 0.161558
Q2FYW3   51 2 3.07991 0.0107511
Q2FZZ0   42 1.64706 0.903563 0.161558
Q2FVV8   54 2.11765 3.07991 0.0107511
Q2G2W0   29 1.11538 0.903563 0.161558
Q2G041   40 1.53846 0.903563 0.161558
P0A0B9   56 2.15385 3.07991 0.0107511
Q2FYI6   61 2.34615 3.07991 0.0107511
Q2G2S2   38 1.46154 0.903563 0.161558
Q2FVQ8   28 1.07692 0.903563 0.161558
Q2FVT2   36 1.38462 0.903563 0.161558
Q2G1Z5   40 1.53846 0.903563 0.161558
Q2G2A4   42 1.61538 0.903563 0.161558
P60393   41 1.57692 0.903563 0.161558
Q2G0P6   51 1.96154 0.903563 0.161558
Q2FW04   20 0.769231 -1.27278 0.943444
Q2FYY9   39 1.5 0.903563 0.161558
Q2FWP2   26 1 0.903563 0.161558
Q2FVW4   40 1.53846 0.903563 0.161558
Q2FY63   49 1.88462 0.903563 0.161558
Q2FZ68   48 1.84615 0.903563 0.161558
Q2G1E2   17 0.653846 -1.27278 0.943444
Q2G2T8   34 1.30769 0.903563 0.161558
Q2FY71   36 1.38462 0.903563 0.161558
Q2FVI1   13 0.5 -1.27278 0.943444
Q2G0W2   20 0.769231 -1.27278 0.943444
Q2G238   55 2.11538 3.07991 0.0107511
Q2FZR1   59 2.26923 3.07991 0.0107511
Q2FXN2   15 0.576923 -1.27278 0.943444
Q2FXH6   12 0.461538 -1.27278 0.943444
Q2FXM3   37 1.42308 0.903563 0.161558
Q2FZW3   24 0.923077 -1.27278 0.943444
Q2FWM9   66 2.53846 3.07991 0.0107511
Q2FUW9   11 0.423077 -1.27278 0.943444
Q2FW91   30 1.15385 0.903563 0.161558
Q2G137   67 2.57692 3.07991 0.0107511
Q2FVM0   43 1.65385 0.903563 0.161558
Q2G057   40 1.53846 0.903563 0.161558
Q2FXP5   29 1.11538 0.903563 0.161558
Q2G1H2   11 0.423077 -1.27278 0.943444
Q2FX99   12 0.461538 -1.27278 0.943444
Q2G0J4   19 0.730769 -1.27278 0.943444
Q2FX74   34 1.30769 0.903563 0.161558
Q2G1J9   24 0.923077 -1.27278 0.943444
Q2G1F7   9 0.346154 -1.27278 0.943444
Q2G2R8   82 3.15385 5.25625 0.000662855
Q2FW32   58 2.23077 3.07991 0.0107511
Q2FXZ4   68 2.61538 3.07991 0.0107511
Q2FUT0   47 1.80769 0.903563 0.161558
Q2G084   61 2.34615 3.07991 0.0107511
Q2G148   33 1.26923 0.903563 0.161558
Q2FYR0   47 1.80769 0.903563 0.161558
Q2FW86   48 1.84615 0.903563 0.161558
Q2FW01   59 2.26923 3.07991 0.0107511
Q2FUX9   16 0.615385 -1.27278 0.943444
Q2G212   16 0.615385 -1.27278 0.943444
Q2FZ84   44 1.69231 0.903563 0.161558
Q2G0Y0   43 1.65385 0.903563 0.161558
Q2FYU4   48 1.84615 0.903563 0.161558
Q2G223   67 2.57692 3.07991 0.0107511
Q2G136   32 1.23077 0.903563 0.161558
Q2G0G6   45 1.73077 0.903563 0.161558
Q2FWY6   62 2.38462 3.07991 0.0107511
Q2FWZ2   49 1.88462 0.903563 0.161558
Q2G240   50 1.92308 0.903563 0.161558
O05154   48 1.84615 0.903563 0.161558
Q2FXP4   23 0.884615 -1.27278 0.943444
Q2FVH5   41 1.57692 0.903563 0.161558
Q2FYP0   52 1.96226 0.903563 0.161558
Q2FUW5   56 2.11321 3.07991 0.0107511
Q2FX66   50 1.88679 0.903563 0.161558
Q2G1P4   11 0.415094 -1.27278 0.943444
Q2FYI9   38 1.43396 0.903563 0.161558
Q2G0I7   59 2.22642 3.07991 0.0107511
Q2FXQ9   39 1.4717 0.903563 0.161558
Q2FXL0   52 1.96226 0.903563 0.161558
Q2FYR7   36 1.35849 0.903563 0.161558
Q2G1W4   41 1.54717 0.903563 0.161558
Q2G2C8   29 1.09434 0.903563 0.161558
Q2G163   45 1.69811 0.903563 0.161558
Q2FWL9   12 0.45283 -1.27278 0.943444
Q2FZH3   36 1.35849 0.903563 0.161558
Q2FZR5   54 2.03774 3.07991 0.0107511
Q2G1W6   33 1.24528 0.903563 0.161558
Q2FWA5   15 0.566038 -1.27278 0.943444
Q2FX17   27 1.01887 0.903563 0.161558
Q2FXY1   46 1.73585 0.903563 0.161558
Q2G2W1   17 0.641509 -1.27278 0.943444
Q2FV06   12 0.45283 -1.27278 0.943444
Q2FYW6   58 2.18868 3.07991 0.0107511
Q2G281   40 1.50943 0.903563 0.161558
Q2G227   43 1.62264 0.903563 0.161558
Q2FWZ5   44 1.66038 0.903563 0.161558
Q2FZX0   46 1.73585 0.903563 0.161558
Q2FV51   16 0.603774 -1.27278 0.943444
Q2G082   21 0.792453 -1.27278 0.943444
Q2FWX4   48 1.81132 0.903563 0.161558
Q2FZT1   43 1.62264 0.903563 0.161558
Q2FYF3   40 1.50943 0.903563 0.161558
Q2FXW9   45 1.69811 0.903563 0.161558
O34090   47 1.77358 0.903563 0.161558
Q2FVE1   18 0.679245 -1.27278 0.943444
Q2FZL5   47 1.77358 0.903563 0.161558
Q2G258   56 2.11321 3.07991 0.0107511
Q2FZW5   21 0.792453 -1.27278 0.943444
Q2FW63   15 0.566038 -1.27278 0.943444
Q2FXB4   34 1.28302 0.903563 0.161558
Q2G1T5   45 1.69811 0.903563 0.161558
Q2G1J5   35 1.32075 0.903563 0.161558
Q2G0V0   47 1.77358 0.903563 0.161558
Q2G0M7   55 2.07547 3.07991 0.0107511
Q2G1I5   52 1.96226 0.903563 0.161558
Q2G146   42 1.58491 0.903563 0.161558
Q2G1P6   51 1.92453 0.903563 0.161558
Q2G1W8   48 1.77778 0.903563 0.161558
Q2G035   43 1.59259 0.903563 0.161558
Q2G1I3   28 1.03704 0.903563 0.161558
Q2FWM2   44 1.62963 0.903563 0.161558
Q2FYJ3   47 1.74074 0.903563 0.161558
Q2G0L8   49 1.81481 0.903563 0.161558
Q2G164   47 1.74074 0.903563 0.161558
Q2FVT7   63 2.33333 3.07991 0.0107511
Q2G1R3   27 1 0.903563 0.161558
Q2G1T6   49 1.81481 0.903563 0.161558
Q2FZN7   53 1.96296 0.903563 0.161558
Q2FY83   28 1.03704 0.903563 0.161558
Q2FZX9   39 1.44444 0.903563 0.161558
Q2FYL5   40 1.48148 0.903563 0.161558
Q2G218   51 1.88889 0.903563 0.161558
Q2G0M5   42 1.55556 0.903563 0.161558
Q2FW78   10 0.37037 -1.27278 0.943444
P52078   61 2.25926 3.07991 0.0107511
Q7X2S2   53 1.96296 0.903563 0.161558
Q2FZG4   33 1.22222 0.903563 0.161558
Q2G0M4   59 2.18519 3.07991 0.0107511
Q2FVA2   40 1.48148 0.903563 0.161558
Q2G115   43 1.59259 0.903563 0.161558
Q2G0M8   48 1.77778 0.903563 0.161558
Q2G1U4   62 2.2963 3.07991 0.0107511
Q2G1D0   39 1.44444 0.903563 0.161558
Q2G2S0   20 0.740741 -1.27278 0.943444
Q2G2N5   18 0.666667 -1.27278 0.943444
Q2G222   45 1.66667 0.903563 0.161558
Q2G1C8   31 1.14815 0.903563 0.161558
Q2FV40   34 1.25926 0.903563 0.161558
Q2FXT1   43 1.59259 0.903563 0.161558
Q2FZZ2   50 1.85185 0.903563 0.161558
Q2FY01   41 1.51852 0.903563 0.161558
Q2FVJ8   58 2.14815 3.07991 0.0107511
Q2FXK2   52 1.92593 0.903563 0.161558
Q2FUS7   60 2.22222 3.07991 0.0107511
Q2FVP1   14 0.518519 -1.27278 0.943444
Q2FYN7   37 1.37037 0.903563 0.161558
P69848   44 1.62963 0.903563 0.161558
Q2FWN8   65 2.40741 3.07991 0.0107511
Q2FV62   34 1.25926 0.903563 0.161558
Q2FWW7   51 1.88889 0.903563 0.161558
Q2G1Y5   55 2.03704 3.07991 0.0107511
Q2FXA3   43 1.59259 0.903563 0.161558
Q2FYV3   40 1.48148 0.903563 0.161558
Q2G1H4   52 1.92593 0.903563 0.161558
Q2G038   53 1.96296 0.903563 0.161558
Q2G161   12 0.444444 -1.27278 0.943444
Q2FYV1   58 2.14815 3.07991 0.0107511
Q2FZ09   60 2.22222 3.07991 0.0107511
Q2FW90   37 1.37037 0.903563 0.161558
Q2G290   42 1.55556 0.903563 0.161558
P60611   50 1.85185 0.903563 0.161558
Q2FV58   59 2.18519 3.07991 0.0107511
Q2G0C6   43 1.59259 0.903563 0.161558
Q2G050   43 1.59259 0.903563 0.161558
Q2G0V2   54 2 3.07991 0.0107511
Q2FVQ4   16 0.592593 -1.27278 0.943444
Q2G094   56 2.03636 3.07991 0.0107511
Q2FY59   53 1.92727 0.903563 0.161558
Q2FVX7   52 1.89091 0.903563 0.161558
Q2FVP4   23 0.836364 -1.27278 0.943444
Q2G185   29 1.05455 0.903563 0.161558
Q2FXP8   12 0.436364 -1.27278 0.943444
Q2G275   64 2.32727 3.07991 0.0107511
Q2G1D9   39 1.41818 0.903563 0.161558
Q2FXI3   59 2.14545 3.07991 0.0107511
Q2FYM2   52 1.89091 0.903563 0.161558
P14738   38 1.38182 0.903563 0.161558
Q2G2Q2   46 1.67273 0.903563 0.161558
Q2G0M9   52 1.89091 0.903563 0.161558
Q2FY67   62 2.25455 3.07991 0.0107511
Q2FWX8   67 2.43636 3.07991 0.0107511
Q2FUT9   55 2 3.07991 0.0107511
Q2FZS0   47 1.70909 0.903563 0.161558
Q2G2A8   34 1.23636 0.903563 0.161558
Q2FUY2   54 1.96364 0.903563 0.161558
Q2FZL8   66 2.4 3.07991 0.0107511
Q2FW93   37 1.34545 0.903563 0.161558
Q2G1L7   51 1.85455 0.903563 0.161558
Q2FW41   59 2.14545 3.07991 0.0107511
Q2FZY6   73 2.65455 3.07991 0.0107511
Q2G042   10 0.363636 -1.27278 0.943444
Q2FWK2   49 1.78182 0.903563 0.161558
Q2FYF4   57 2.07273 3.07991 0.0107511
Q2FZP2   47 1.70909 0.903563 0.161558
Q2G1G7   33 1.2 0.903563 0.161558
Q2G1H5   49 1.78182 0.903563 0.161558
Q2G2S7   54 1.96364 0.903563 0.161558
Q2FY53   52 1.89091 0.903563 0.161558
Q2G1N2   53 1.92727 0.903563 0.161558
Q2G2V2   45 1.63636 0.903563 0.161558
Q2G1H6   63 2.29091 3.07991 0.0107511
Q2FZA9   60 2.18182 3.07991 0.0107511
Q2FXI5   50 1.81818 0.903563 0.161558
Q2G206   16 0.581818 -1.27278 0.943444
Q2FWN6   38 1.38182 0.903563 0.161558
Q2FUQ2   53 1.92727 0.903563 0.161558
Q2G1K3   51 1.85455 0.903563 0.161558
Q2FZ76   30 1.09091 0.903563 0.161558
Q2FY54   50 1.81818 0.903563 0.161558
Q2G289   44 1.6 0.903563 0.161558
Q2FY14   47 1.70909 0.903563 0.161558
Q2FV77   40 1.45455 0.903563 0.161558
Q2G064   48 1.74545 0.903563 0.161558
Q2G033   46 1.67273 0.903563 0.161558
Q2G198   66 2.4 3.07991 0.0107511
Q2G0K4   15 0.545455 -1.27278 0.943444
Q2G0V3   50 1.81818 0.903563 0.161558
Q2FWE2   47 1.67857 0.903563 0.161558
Q2G089   49 1.75 0.903563 0.161558
Q2FZL3   64 2.28571 3.07991 0.0107511
Q2G087   50 1.78571 0.903563 0.161558
Q2G0A7   16 0.571429 -1.27278 0.943444
Q2FVF9   57 2.03571 3.07991 0.0107511
Q2G071   39 1.39286 0.903563 0.161558
Q2FUZ2   33 1.17857 0.903563 0.161558
Q2FY27   57 2.03571 3.07991 0.0107511
Q2FXX4   39 1.39286 0.903563 0.161558
Q2G1E6   50 1.78571 0.903563 0.161558
Q2G1G5   19 0.678571 -1.27278 0.943444
Q2G2Q3   55 1.96429 0.903563 0.161558
Q2FZF0   69 2.46429 3.07991 0.0107511
Q2G2D2   44 1.57143 0.903563 0.161558
Q2FXT4   30 1.07143 0.903563 0.161558
Q2FZI8   53 1.89286 0.903563 0.161558
Q2FUS8   71 2.53571 3.07991 0.0107511
Q2FVR9   44 1.57143 0.903563 0.161558
Q2FXP2   57 2.03571 3.07991 0.0107511
Q2FX94   28 1 0.903563 0.161558
Q2G2A5   47 1.67857 0.903563 0.161558
Q2FZP7   41 1.46429 0.903563 0.161558
Q2G1R7   43 1.53571 0.903563 0.161558
Q2G015   45 1.60714 0.903563 0.161558
Q2FZF4   44 1.57143 0.903563 0.161558
Q2G1E5   48 1.71429 0.903563 0.161558
Q2FWH9   20 0.714286 -1.27278 0.943444
Q2G069   57 2.03571 3.07991 0.0107511
Q2FZK3   49 1.75 0.903563 0.161558
Q2FZU5   44 1.57143 0.903563 0.161558
Q2FYT4   55 1.96429 0.903563 0.161558
Q2FWK4   31 1.10714 0.903563 0.161558
Q2FY40   57 2.03571 3.07991 0.0107511
Q2FWY4   11 0.392857 -1.27278 0.943444
Q2G156   18 0.642857 -1.27278 0.943444
Q2G045   44 1.57143 0.903563 0.161558
Q2FZS6   33 1.17857 0.903563 0.161558
Q2FYC7   39 1.39286 0.903563 0.161558
Q2FW73   43 1.53571 0.903563 0.161558
Q2G1H3   60 2.14286 3.07991 0.0107511
Q2FXJ6   54 1.92857 0.903563 0.161558
Q2FUS2   13 0.45614 -1.27278 0.943444
Q2G120   53 1.85965 0.903563 0.161558
Q2G2T9   57 2 3.07991 0.0107511
Q2G1N9   16 0.561404 -1.27278 0.943444
Q2FXL9   58 2.03509 3.07991 0.0107511
Q2G0W4   45 1.57895 0.903563 0.161558
Q2G0R6   38 1.33333 0.903563 0.161558
Q2G1C4   50 1.75439 0.903563 0.161558
Q2FWY9   67 2.35088 3.07991 0.0107511
Q2G1K4   47 1.64912 0.903563 0.161558
Q2FYK3   40 1.40351 0.903563 0.161558
Q2G1N4   46 1.61404 0.903563 0.161558
Q2G065   41 1.4386 0.903563 0.161558
Q2FX88   34 1.19298 0.903563 0.161558
Q2FVW9   49 1.7193 0.903563 0.161558
Q2G1E0   30 1.05263 0.903563 0.161558
Q2G2P2   46 1.61404 0.903563 0.161558
Q2G0V5   10 0.350877 -1.27278 0.943444
Q2FWA2   47 1.64912 0.903563 0.161558
Q2FZU1   49 1.7193 0.903563 0.161558
Q2FX77   47 1.64912 0.903563 0.161558
Q2FW75   35 1.22807 0.903563 0.161558
Q2FUT5   57 2 3.07991 0.0107511
Q2G234   49 1.7193 0.903563 0.161558
Q2FZU6   56 1.96491 0.903563 0.161558
Q2G1Y2   16 0.561404 -1.27278 0.943444
Q2FXN7   42 1.47368 0.903563 0.161558
Q2G2J3   11 0.385965 -1.27278 0.943444
Q2G0G1   58 2.03509 3.07991 0.0107511
Q2FW62   54 1.89474 0.903563 0.161558
Q2FUP7   40 1.40351 0.903563 0.161558
Q2G1J3   48 1.68421 0.903563 0.161558
Q2FZ15   58 2.03509 3.07991 0.0107511
Q2G1D3   56 1.96491 0.903563 0.161558
Q2G0K2   53 1.85965 0.903563 0.161558
Q2FWC1   54 1.89474 0.903563 0.161558
Q2FXM5   40 1.40351 0.903563 0.161558
Q2FY46   42 1.47368 0.903563 0.161558
Q2G1K0   50 1.75439 0.903563 0.161558
Q2FXT6   47 1.64912 0.903563 0.161558
Q2FZM4   53 1.85965 0.903563 0.161558
Q2FXG1   38 1.33333 0.903563 0.161558
Q2FXL1   50 1.75439 0.903563 0.161558
Q2FWX5   81 2.84211 3.07991 0.0107511
# cudaSaTabsearch LTYPE = T LORDER = F LSOLN = F
# QUERY ID = PF07044 
# DBFILE = ./tableaux.ascii.DB                                                             
Q2G1I1   41 1.41379 0.903563  0.161558
Q2G1K2   37 1.27586 0.903563  0.161558
Q2FUU5   40 1.37931 0.903563  0.161558
Q2FXB6   43 1.48276 0.903563  0.161558
Q2FZU2   25 0.862069 -1.27278  0.943444
Q2FZK0   16 0.551724 -1.27278  0.943444
Q2FY33   59 2.03448 3.07991  0.0107511
Q2G098   77 2.65517 3.07991  0.0107511
Q2FZ46   34 1.17241 0.903563  0.161558
Q2FZQ5   25 0.862069 -1.27278  0.943444
Q2FXU8   25 0.862069 -1.27278  0.943444
Q9EZ08   52 1.7931 0.903563  0.161558
Q2G1B9   49 1.68966 0.903563  0.161558
Q2FZ73   47 1.62069 0.903563  0.161558
Q2FY35   44 1.51724 0.903563  0.161558
Q2FZ16   48 1.65517 0.903563  0.161558
Q2FYR2   72 2.48276 3.07991  0.0107511
Q2FWY3   46 1.58621 0.903563  0.161558
Q2G2F5   44 1.51724 0.903563  0.161558
Q2G032   64 2.2069 3.07991  0.0107511
Q2FZ10   52 1.7931 0.903563  0.161558
Q2G255   41 1.41379 0.903563  0.161558
Q2G0X6   43 1.48276 0.903563  0.161558
Q2FYH0   50 1.72414 0.903563  0.161558
Q2FXJ9   29 1 0.903563  0.161558
Q2FZT4   59 2.03448 3.07991  0.0107511
Q2FVE6   41 1.41379 0.903563  0.161558
Q2FYD3   33 1.13793 0.903563  0.161558
Q2FXT5   58 2 3.07991  0.0107511
Q2FY60   39 1.34483 0.903563  0.161558
Q2G2D7   38 1.31034 0.903563  0.161558
Q2FX16   44 1.51724 0.903563  0.161558
Q2FZ34   59 2.03448 3.07991  0.0107511
Q2G1S4   38 1.31034 0.903563  0.161558
Q2G147   65 2.24138 3.07991  0.0107511
Q2G1J7   53 1.82759 0.903563  0.161558
Q2G2A7   64 2.2069 3.07991  0.0107511
Q2G2M6   51 1.75862 0.903563  0.161558
Q2FV30   50 1.72414 0.903563  0.161558
Q2FVL5   65 2.24138 3.07991  0.0107511
Q2FXY0   66 2.27586 3.07991  0.0107511
Q2FZL1   47 1.62069 0.903563  0.161558
Q2FW45   36 1.24138 0.903563  0.161558
Q2FZU0   34 1.15254 0.903563  0.161558
Q2FWZ0   56 1.89831 0.903563  0.161558
Q2G2H5   28 0.949153 -1.27278  0.943444
Q2FYG9   53 1.79661 0.903563  0.161558
Q2G2X6   50 1.69492 0.903563  0.161558
Q2G155   45 1.52542 0.903563  0.161558
Q2FXY9   62 2.10169 3.07991  0.0107511
Q2FZ37   53 1.79661 0.903563  0.161558
Q2FVI7   47 1.59322 0.903563  0.161558
Q2FYS1   52 1.76271 0.903563  0.161558
Q2FXL5   62 2.10169 3.07991  0.0107511
Q2G1J4   42 1.42373 0.903563  0.161558
Q2FWZ3   48 1.62712 0.903563  0.161558
Q2G2P7   32 1.08475 0.903563  0.161558
Q2FVH3   49 1.66102 0.903563  0.161558
Q2FZ31   56 1.89831 0.903563  0.161558
Q2G283   49 1.66102 0.903563  0.161558
Q2FZ66   67 2.27119 3.07991  0.0107511
Q2FWY7   11 0.372881 -1.27278  0.943444
Q2G1F9   42 1.42373 0.903563  0.161558
Q2FZJ4   61 2.0678 3.07991  0.0107511
Q2FZQ1   17 0.576271 -1.27278  0.943444
Q2FY80   23 0.779661 -1.27278  0.943444
Q2G2D4   25 0.847458 -1.27278  0.943444
Q2FYP1   49 1.66102 0.903563  0.161558
Q2FYF9   38 1.28814 0.903563  0.161558
Q2G0B3   49 1.66102 0.903563  0.161558
Q2FUT8   35 1.18644 0.903563  0.161558
Q2FYR1   51 1.72881 0.903563  0.161558
Q2FYL3   48 1.62712 0.903563  0.161558
Q2FVG4   16 0.542373 -1.27278  0.943444
Q2FVP8   45 1.52542 0.903563  0.161558
Q2FZ28   44 1.46667 0.903563  0.161558
Q2G1F0   66 2.2 3.07991  0.0107511
P95689   66 2.2 3.07991  0.0107511
Q2FYH6   64 2.13333 3.07991  0.0107511
Q2FXD1   47 1.56667 0.903563  0.161558
Q2G0X5   53 1.76667 0.903563  0.161558
Q2FXN8   15 0.5 -1.27278  0.943444
Q2G0N0   48 1.6 0.903563  0.161558
Q2G268   59 1.96667 0.903563  0.161558
Q2FV61   51 1.7 0.903563  0.161558
Q2FXL7   47 1.56667 0.903563  0.161558
Q2FUR5   44 1.46667 0.903563  0.161558
Q2FXV6   51 1.7 0.903563  0.161558
Q2G2C5   56 1.86667 0.903563  0.161558
Q2FVJ6   59 1.96667 0.903563  0.161558
Q2G1Y4   60 2 3.07991  0.0107511
Q2FVI0   14 0.466667 -1.27278  0.943444
Q2FXJ8   20 0.666667 -1.27278  0.943444
Q2FZU7   41 1.36667 0.903563  0.161558
Q2G2X4   36 1.2 0.903563  0.161558
Q2FZA8   29 0.966667 -1.27278  0.943444
Q2FW96   45 1.5 0.903563  0.161558
Q2FYV4   39 1.3 0.903563  0.161558
O07325   65 2.16667 3.07991  0.0107511
Q2G1C1   52 1.73333 0.903563  0.161558
Q2FZR9   50 1.66667 0.903563  0.161558
Q2FVW3   51 1.7 0.903563  0.161558
Q2G124   54 1.8 0.903563  0.161558
P0C0V7   61 2.03333 3.07991  0.0107511
Q2FX52   43 1.40984 0.903563  0.161558
Q2G2C7   53 1.7377 0.903563  0.161558
Q2G2D5   59 1.93443 0.903563  0.161558
Q2FXQ7   36 1.18033 0.903563  0.161558
Q2FZW0   49 1.60656 0.903563  0.161558
Q2FVG3   51 1.67213 0.903563  0.161558
Q2FXR4   57 1.86885 0.903563  0.161558
Q2FZ67   43 1.40984 0.903563  0.161558
Q2G243   68 2.22951 3.07991  0.0107511
Q2FV76   71 2.32787 3.07991  0.0107511
Q2FVZ4   65 2.13115 3.07991  0.0107511
Q2FWC5   52 1.70492 0.903563  0.161558
Q2FZY3   81 2.65574 3.07991  0.0107511
Q2FWH5   44 1.44262 0.903563  0.161558
Q2G241   43 1.40984 0.903563  0.161558
Q2FV35   43 1.40984 0.903563  0.161558
Q2G0T5   26 0.852459 -1.27278  0.943444
Q2G1A9   41 1.34426 0.903563  0.161558
Q2FYU7   51 1.67213 0.903563  0.161558
Q2G2E0   15 0.491803 -1.27278  0.943444
Q2FVT6   52 1.70492 0.903563  0.161558
Q2G0D7   27 0.885246 -1.27278  0.943444
Q2G1M6   49 1.60656 0.903563  0.161558
Q2G0A6   22 0.721311 -1.27278  0.943444
Q2FUY6   41 1.34426 0.903563  0.161558
Q2FYJ2   49 1.60656 0.903563  0.161558
Q2G2E5   54 1.74194 0.903563  0.161558
Q2G2P5   49 1.58065 0.903563  0.161558
Q2G1R6   57 1.83871 0.903563  0.161558
Q2FYF0   44 1.41935 0.903563  0.161558
Q2FVH8   16 0.516129 -1.27278  0.943444
Q2FUU3   41 1.32258 0.903563  0.161558
Q2FVG8   49 1.58065 0.903563  0.161558
Q9ZAH5   43 1.3871 0.903563  0.161558
Q2G2U0   46 1.48387 0.903563  0.161558
Q2FYR4   47 1.51613 0.903563  0.161558
Q2G256   39 1.25806 0.903563  0.161558
Q2FVY0   42 1.35484 0.903563  0.161558
Q2G0Q2   57 1.83871 0.903563  0.161558
Q2G0R2   49 1.58065 0.903563  0.161558
Q2G0Q3   57 1.83871 0.903563  0.161558
Q2FWZ9   54 1.74194 0.903563  0.161558
Q53705   38 1.22581 0.903563  0.161558
Q2G2U3   83 2.67742 3.07991  0.0107511
Q2FYY6   71 2.29032 3.07991  0.0107511
Q2FWL3   40 1.29032 0.903563  0.161558
Q2FY50   58 1.87097 0.903563  0.161558
Q2FXN4   55 1.77419 0.903563  0.161558
Q2G179   44 1.41935 0.903563  0.161558
Q2G1L6   49 1.58065 0.903563  0.161558
Q2FXU4   55 1.77419 0.903563  0.161558
Q2G1E9   54 1.74194 0.903563  0.161558
Q2G232   60 1.93548 0.903563  0.161558
Q2FXH9   50 1.6129 0.903563  0.161558
Q2G0X3   55 1.77419 0.903563  0.161558
Q2FXD0   48 1.54839 0.903563  0.161558
Q2G0G3   30 0.967742 -1.27278  0.943444
Q2FWW3   52 1.67742 0.903563  0.161558
Q2FYG0   48 1.52381 0.903563  0.161558
Q2FZS9   23 0.730159 -1.27278  0.943444
Q2FYS2   54 1.71429 0.903563  0.161558
Q2G2U4   35 1.11111 0.903563  0.161558
Q2FWJ9   46 1.46032 0.903563  0.161558
Q2FWF0   59 1.87302 0.903563  0.161558
Q2FXR9   52 1.65079 0.903563  0.161558
Q2FZV7   45 1.42857 0.903563  0.161558
Q2G1W0   45 1.42857 0.903563  0.161558
Q2G2I0   46 1.46032 0.903563  0.161558
Q2G153   43 1.36508 0.903563  0.161558
Q2FWD7   63 2 3.07991  0.0107511
Q2FY15   41 1.30159 0.903563  0.161558
Q2FV54   23 0.730159 -1.27278  0.943444
Q2FZ74   52 1.65079 0.903563  0.161558
Q2FYV5   58 1.84127 0.903563  0.161558
Q2G2I1   39 1.2381 0.903563  0.161558
Q2FXZ6   52 1.65079 0.903563  0.161558
Q2G0U0   26 0.825397 -1.27278  0.943444
Q2G0Y6   45 1.42857 0.903563  0.161558
Q2FXJ0   61 1.93651 0.903563  0.161558
Q2FY43   54 1.6875 0.903563  0.161558
Q2FWM1   62 1.9375 0.903563  0.161558
Q2FVJ1   40 1.25 0.903563  0.161558
Q2G0K3   60 1.875 0.903563  0.161558
Q2FY66   62 1.9375 0.903563  0.161558
Q2FW99   17 0.53125 -1.27278  0.943444
Q2FV10   46 1.4375 0.903563  0.161558
Q2FXJ5   43 1.34375 0.903563  0.161558
Q2FX69   34 1.0625 0.903563  0.161558
Q2G0B2   45 1.40625 0.903563  0.161558
Q2FX14   55 1.71875 0.903563  0.161558
Q2FYD8   50 1.5625 0.903563  0.161558
Q2FWE5   55 1.71875 0.903563  0.161558
Q2G2A3   54 1.6875 0.903563  0.161558
Q2FZH8   51 1.59375 0.903563  0.161558
Q2FX51   49 1.53125 0.903563  0.161558
Q2FWE8   61 1.90625 0.903563  0.161558
Q2G088   34 1.0625 0.903563  0.161558
Q2G028   52 1.6 0.903563  0.161558
Q2G1S3   66 2.03077 3.07991  0.0107511
Q2FYN4   52 1.6 0.903563  0.161558
Q2FX86   44 1.35385 0.903563  0.161558
Q2G2S8   59 1.81538 0.903563  0.161558
Q2FUW8   51 1.56923 0.903563  0.161558
Q2FWD4   55 1.69231 0.903563  0.161558
Q2FVH6   53 1.63077 0.903563  0.161558
Q2G029   49 1.50769 0.903563  0.161558
Q2G1R5   47 1.44615 0.903563  0.161558
Q2FX65   8 0.246154 -1.27278  0.943444
Q2FZV6   59 1.81538 0.903563  0.161558
Q2G1P1   57 1.75385 0.903563  0.161558
Q2FVU4   26 0.8 -1.27278  0.943444
Q2FVT5   67 2.06154 3.07991  0.0107511
Q2G2H4   74 2.27692 3.07991  0.0107511
Q2FZ58   56 1.72308 0.903563  0.161558
Q2FVJ2   40 1.23077 0.903563  0.161558
Q2FXW5   53 1.63077 0.903563  0.161558
Q2FWK1   53 1.63077 0.903563  0.161558
Q2G031   45 1.38462 0.903563  0.161558
Q2G0U1   46 1.41538 0.903563  0.161558
Q2FW46   62 1.90769 0.903563  0.161558
Q2FZY5   53 1.63077 0.903563  0.161558
Q2FZI5   57 1.72727 0.903563  0.161558
Q2FYR9   67 2.0303 3.07991  0.0107511
Q2FZ92   68 2.06061 3.07991  0.0107511
Q2G1D5   61 1.84848 0.903563  0.161558
Q2FXM2   50 1.51515 0.903563  0.161558
Q2FVM2   58 1.75758 0.903563  0.161558
Q2FZN2   60 1.81818 0.903563  0.161558
Q2G1U8   37 1.12121 0.903563  0.161558
Q2FVS7   89 2.69697 3.07991  0.0107511
Q2FWB5   40 1.21212 0.903563  0.161558
Q2FXX1   52 1.57576 0.903563  0.161558
Q2G2J9   40 1.21212 0.903563  0.161558
Q2G0Y7   50 1.51515 0.903563  0.161558
Q2FW81   63 1.90909 0.903563  0.161558
Q2FWK3   45 1.36364 0.903563  0.161558
Q2FY34   68 2.06061 3.07991  0.0107511
Q2FXF8   38 1.15152 0.903563  0.161558
Q2FXI9   53 1.60606 0.903563  0.161558
Q05615   41 1.22388 0.903563  0.161558
Q2FUW4   53 1.58209 0.903563  0.161558
Q2FVF4   46 1.37313 0.903563  0.161558
Q2FWI3   54 1.61194 0.903563  0.161558
Q2FWG8   66 1.97015 0.903563  0.161558
Q2G0R0   33 0.985075 -1.27278  0.943444
Q2G0I4   50 1.49254 0.903563  0.161558
Q2FV67   46 1.37313 0.903563  0.161558
Q2G091   48 1.43284 0.903563  0.161558
Q2G1U1   44 1.31343 0.903563  0.161558
Q2FUX7   59 1.76119 0.903563  0.161558
Q2FY51   50 1.49254 0.903563  0.161558
Q2FYP2   58 1.73134 0.903563  0.161558
Q2G0F8   43 1.28358 0.903563  0.161558
Q2FXH5   53 1.58209 0.903563  0.161558
Q2G193   65 1.9403 0.903563  0.161558
Q2FWD6   48 1.43284 0.903563  0.161558
Q2FZ98   48 1.41176 0.903563  0.161558
Q2FYQ2   22 0.647059 -1.27278  0.943444
Q2FWL5   55 1.61765 0.903563  0.161558
Q2FV16   54 1.58824 0.903563  0.161558
Q2FWX9   52 1.52941 0.903563  0.161558
Q2G1J0   58 1.70588 0.903563  0.161558
Q2G235   49 1.44118 0.903563  0.161558
Q2FXK1   43 1.26471 0.903563  0.161558
Q2FWF4   50 1.47059 0.903563  0.161558
Q2FZC8   57 1.67647 0.903563  0.161558
Q2FZQ4   38 1.11765 0.903563  0.161558
O52582   42 1.23529 0.903563  0.161558
Q2FZI6   65 1.91176 0.903563  0.161558
Q2FUW7   58 1.70588 0.903563  0.161558
Q2G2M9   36 1.05882 0.903563  0.161558
Q2FZD0   46 1.35294 0.903563  0.161558
Q2FWK7   44 1.29412 0.903563  0.161558
Q2FWU4   43 1.26471 0.903563  0.161558
Q2FUX4   50 1.47059 0.903563  0.161558
Q2G2V3   59 1.73529 0.903563  0.161558
O05204   62 1.82353 0.903563  0.161558
Q2FYC2   49 1.42029 0.903563  0.161558
Q2FZP6   50 1.44928 0.903563  0.161558
Q2G0L2   58 1.68116 0.903563  0.161558
Q2FZV1   14 0.405797 -1.27278  0.943444
Q2FVQ5   60 1.73913 0.903563  0.161558
Q2FZW6   53 1.53623 0.903563  0.161558
Q2FZI3   51 1.47826 0.903563  0.161558
Q2G219   33 0.956522 -1.27278  0.943444
Q2FZR2   66 1.91304 0.903563  0.161558
Q2FXZ2   50 1.44928 0.903563  0.161558
Q2FYC6   67 1.94203 0.903563  0.161558
Q2FYZ5   68 1.94286 0.903563  0.161558
Q2FWN4   51 1.45714 0.903563  0.161558
Q2G221   22 0.628571 -1.27278  0.943444
Q2FZX5   61 1.74286 0.903563  0.161558
Q2FUW3   48 1.37143 0.903563  0.161558
Q2G2H3   46 1.31429 0.903563  0.161558
Q2FY08   52 1.48571 0.903563  0.161558
Q2FXU5   54 1.54286 0.903563  0.161558
Q2G1F8   52 1.48571 0.903563  0.161558
Q2FYW4   60 1.71429 0.903563  0.161558
Q2G142   26 0.742857 -1.27278  0.943444
Q2G1U3   23 0.657143 -1.27278  0.943444
Q2FZ18   52 1.48571 0.903563  0.161558
Q2FV24   60 1.71429 0.903563  0.161558
Q2G1C2   43 1.22857 0.903563  0.161558
Q2FYZ4   51 1.45714 0.903563  0.161558
Q2FWT4   49 1.4 0.903563  0.161558
Q2FUX1   43 1.22857 0.903563  0.161558
Q2FZG9   61 1.71831 0.903563  0.161558
Q2FVC1   60 1.69014 0.903563  0.161558
Q2FYT3   52 1.46479 0.903563  0.161558
Q2FY82   39 1.09859 0.903563  0.161558
Q2FV02   68 1.91549 0.903563  0.161558
Q2FXJ2   59 1.66197 0.903563  0.161558
Q2FZ02   51 1.43662 0.903563  0.161558
Q2G0L3   57 1.60563 0.903563  0.161558
Q2FZH5   50 1.40845 0.903563  0.161558
Q2FWH4   59 1.66197 0.903563  0.161558
Q2FW49   43 1.21127 0.903563  0.161558
Q93T05   59 1.66197 0.903563  0.161558
Q2FX73   45 1.26761 0.903563  0.161558
Q2G239   40 1.11111 0.903563  0.161558
Q2G121   42 1.16667 0.903563  0.161558
Q2FY11   44 1.22222 0.903563  0.161558
Q2FV11   62 1.72222 0.903563  0.161558
Q2FZ05   62 1.72222 0.903563  0.161558
Q2G253   54 1.5 0.903563  0.161558
Q2FW98   37 1.02778 0.903563  0.161558
Q2G205   55 1.52778 0.903563  0.161558
Q2FVE7   49 1.36111 0.903563  0.161558
Q2FYD0   40 1.11111 0.903563  0.161558
Q2FZ19   65 1.80556 0.903563  0.161558
Q2G1C7   67 1.86111 0.903563  0.161558
Q2FV60   63 1.75 0.903563  0.161558
Q2FY64   49 1.36111 0.903563  0.161558
Q2FZI9   63 1.75 0.903563  0.161558
Q2FV57   64 1.75342 0.903563  0.161558
Q2FXA5   67 1.83562 0.903563  0.161558
Q2G2U8   16 0.438356 -1.27278  0.943444
Q2FZP0   51 1.39726 0.903563  0.161558
Q2FZL7   50 1.36986 0.903563  0.161558
Q2FZR3   49 1.34247 0.903563  0.161558
Q2FWA0   65 1.78082 0.903563  0.161558
Q2G090   45 1.23288 0.903563  0.161558
Q2G1H0   55 1.48649 0.903563  0.161558
Q2FZP4   49 1.32432 0.903563  0.161558
Q2FUX0   40 1.08108 0.903563  0.161558
Q2FV86   57 1.54054 0.903563  0.161558
Q2FV14   55 1.48649 0.903563  0.161558
Q2FUT2   59 1.59459 0.903563  0.161558
Q2FZ64   42 1.13514 0.903563  0.161558
Q2FUW1   56 1.49333 0.903563  0.161558
Q2FWI0   55 1.46667 0.903563  0.161558
Q2G2K5   55 1.46667 0.903563  0.161558
Q2FWK6   50 1.33333 0.903563  0.161558
Q2G0T9   43 1.14667 0.903563  0.161558
Q2G078   64 1.70667 0.903563  0.161558
Q2G1P3   60 1.6 0.903563  0.161558
Q2G274   62 1.63158 0.903563  0.161558
Q2FZD4   49 1.28947 0.903563  0.161558
Q2FYS5   61 1.60526 0.903563  0.161558
Q2G1K5   56 1.47368 0.903563  0.161558
Q2G1L5   58 1.52632 0.903563  0.161558
Q2G1M9   56 1.47368 0.903563  0.161558
Q2FX67   40 1.05263 0.903563  0.161558
Q2FZ32   41 1.07895 0.903563  0.161558
Q2FWH7   35 0.921053 -1.27278  0.943444
Q2FXT8   45 1.16883 0.903563  0.161558
Q2FUQ3   60 1.55844 0.903563  0.161558
Q2G1Y6   62 1.61039 0.903563  0.161558
Q2FX68   61 1.58442 0.903563  0.161558
Q2FWD1   50 1.2987 0.903563  0.161558
Q2FUZ8   58 1.50649 0.903563  0.161558
Q2G1F5   66 1.71429 0.903563  0.161558
Q2G2T6   43 1.11688 0.903563  0.161558
Q2FYD2   66 1.71429 0.903563  0.161558
Q2FYA1   47 1.22078 0.903563  0.161558
Q2FY21   48 1.24675 0.903563  0.161558
Q2FZD3   40 1.03896 0.903563  0.161558
Q2G1Z4   55 1.42857 0.903563  0.161558
Q2G0S3   55 1.41026 0.903563  0.161558
Q2FVQ3   41 1.05128 0.903563  0.161558
Q2G2J4   47 1.20513 0.903563  0.161558
Q2G2B8   45 1.15385 0.903563  0.161558
Q2G0L5   38 0.974359 -1.27278  0.943444
Q2FW72   66 1.69231 0.903563  0.161558
Q2FYT8   48 1.23077 0.903563  0.161558
Q2FXM9   61 1.5641 0.903563  0.161558
Q2G1Y0   51 1.30769 0.903563  0.161558
Q2G2D0   46 1.17949 0.903563  0.161558
Q2G2M2   46 1.17949 0.903563  0.161558
Q2G1B7   46 1.17949 0.903563  0.161558
Q2G1B8   52 1.33333 0.903563  0.161558
Q2G0M6   64 1.64103 0.903563  0.161558
Q2G1D8   75 1.89873 0.903563  0.161558
Q2FV70   53 1.34177 0.903563  0.161558
Q2FV72   36 0.911392 -1.27278  0.943444
Q2FVB2   48 1.21519 0.903563  0.161558
Q2G122   61 1.5443 0.903563  0.161558
Q2G1W2   49 1.225 0.903563  0.161558
Q2FWW1   43 1.075 0.903563  0.161558
Q2G1F4   70 1.75 0.903563  0.161558
Q2G093   60 1.5 0.903563  0.161558
Q2FXY7   54 1.35 0.903563  0.161558
Q2G1C6   62 1.55 0.903563  0.161558
Q2FZ20   57 1.425 0.903563  0.161558
O50581   38 0.938272 -1.27278  0.943444
Q2G1N1   55 1.35802 0.903563  0.161558
Q2G188   51 1.2439 0.903563  0.161558
Q2G296   49 1.19512 0.903563  0.161558
Q2G2E9   56 1.36585 0.903563  0.161558
Q2G294   65 1.58537 0.903563  0.161558
Q2FWJ5   50 1.21951 0.903563  0.161558
Q2FW03   48 1.15663 0.903563  0.161558
Q2G0N1   54 1.3012 0.903563  0.161558
Q2FZJ0   68 1.63855 0.903563  0.161558
Q2FYZ9   47 1.13253 0.903563  0.161558
Q2FV74   39 0.939759 -1.27278  0.943444
Q2FXP7   44 1.06024 0.903563  0.161558
Q2FXU1   46 1.10843 0.903563  0.161558
Q2G1M8   54 1.3012 0.903563  0.161558
Q2FXY4   51 1.22892 0.903563  0.161558
Q2FZ94   40 0.952381 -1.27278  0.943444
Q2FYI0   52 1.22353 0.903563  0.161558
Q2FXT9   52 1.22353 0.903563  0.161558
Q2G0D2   54 1.25581 0.903563  0.161558
Q2FYB7   45 1.04651 0.903563  0.161558
Q2FVN8   53 1.23256 0.903563  0.161558
Q2FZ49   44 1.02326 0.903563  0.161558
Q2FUW6   49 1.13953 0.903563  0.161558
Q2G1P7   46 1.06977 0.903563  0.161558
Q2FW70   52 1.1954 0.903563  0.161558
Q2G0W1   55 1.26437 0.903563  0.161558
Q2G024   50 1.14943 0.903563  0.161558
Q2G1G8   76 1.74713 0.903563  0.161558
Q2G1R9   52 1.1954 0.903563  0.161558
O06446   51 1.17241 0.903563  0.161558
Q2G1C9   46 1.05747 0.903563  0.161558
Q2FXV8   47 1.06818 0.903563  0.161558
Q2G0P5   42 0.954545 -1.27278  0.943444
Q2FV64   49 1.10112 0.903563  0.161558
Q2FV87   73 1.62222 0.903563  0.161558
Q2G1K9   46 1.01099 0.903563  0.161558
Q2G266   64 1.40659 0.903563  0.161558
Q59801   80 1.73913 0.903563  0.161558
Q2FXH2   42 0.913043 -1.27278  0.943444
Q53727   50 1.07527 0.903563  0.161558
Q2G2Q0   38 0.817204 -1.27278  0.943444
Q2FZD8   43 0.914894 -1.27278  0.943444
Q2FYS4   38 0.808511 -1.27278  0.943444
Q2G1G2   60 1.2766 0.903563  0.161558
Q2FXV9   40 0.842105 -1.27278  0.943444
Q2G0L4   35 0.736842 -1.27278  0.943444
Q2FXR8   48 1.01053 0.903563  0.161558
Q2FYJ0   53 1.11579 0.903563  0.161558
Q2FZS8   36 0.75 -1.27278  0.943444
Q2FXN9   49 1 0.903563  0.161558
Q2FYM1   56 1.14286 0.903563  0.161558
Q2FVZ5   42 0.857143 -1.27278  0.943444
Q2FVL8   49 0.989899 -1.27278  0.943444
Q2FZ40   47 0.949495 -1.27278  0.943444
Q2FYH5   44 0.88 -1.27278  0.943444
Q2FXB3   54 1.05882 0.903563  0.161558
Q2FYS9   47 0.903846 -1.27278  0.943444
Q2G1Q4   45 0.865385 -1.27278  0.943444
Q2FVC3   42 0.807692 -1.27278  0.943444
Q2G046   43 0.819048 -1.27278  0.943444
Q2FWU3   37 0.704762 -1.27278  0.943444
Q2FZ72   45 0.857143 -1.27278  0.943444
Q2FZ82   47 0.895238 -1.27278  0.943444
Q9F1K0   49 0.907407 -1.27278  0.943444
Q2FVV9   58 1.03571 0.903563  0.161558
Q2FZT6   39 0.690265 -1.27278  0.943444
Q2FWU5   32 0.566372 -1.27278  0.943444
Q2FYC8   40 0.701754 -1.27278  0.943444
Q2FZK7   35 0.603448 -1.27278  0.943444
Q2G2C1   46 0.793103 -1.27278  0.943444
Q2FZT5   42 0.705882 -1.27278  0.943444
Q2G0R8   40 0.666667 -1.27278  0.943444
Q2FW95   56 0.933333 -1.27278  0.943444
Q2G0N5   39 0.629032 -1.27278  0.943444
P47768   40 0.634921 -1.27278  0.943444
Q2FXH4   50 0.787402 -1.27278  0.943444
Q2FVM1   45 0.708661 -1.27278  0.943444
```
