## Supplementary Data 3 for "Mining folded proteomes in the era of accurate structure prediction": PF07059.output

```
# cudaSaTabsearch LTYPE = T LORDER = F LSOLN = F
# QUERY ID = PF07059 
# DBFILE = ./tableaux.ascii.DB                                                             
Q2G0V6   0 0 -1.27278 0.943444
Q2G075   0 0 -1.27278 0.943444
Q2G083   0 0 -1.27278 0.943444
Q2FZN3   0 0 -1.27278 0.943444
Q2FY90   0 0 -1.27278 0.943444
Q2FX91   0 0 -1.27278 0.943444
Q2FX54   0 0 -1.27278 0.943444
Q2FYQ4   0 0 -1.27278 0.943444
Q2G284   0 0 -1.27278 0.943444
Q2G0S4   0 0 -1.27278 0.943444
Q2FWM3   0 0 -1.27278 0.943444
Q2FX81   0 0 -1.27278 0.943444
Q2FXC6   0 0 -1.27278 0.943444
Q2FWJ7   0 0 -1.27278 0.943444
Q2FYJ9   0 0 -1.27278 0.943444
Q2G2E6   0 0 -1.27278 0.943444
Q2FWV0   0 0 -1.27278 0.943444
Q2FZC3   0 0 -1.27278 0.943444
Q2FVH9   0 0 -1.27278 0.943444
Q2FXQ5   0 0 -1.27278 0.943444
Q2FZU4   0 0 -1.27278 0.943444
Q2FYF8   0 0 -1.27278 0.943444
Q2FUR4   0 0 -1.27278 0.943444
Q2FYI2   0 0 -1.27278 0.943444
Q2FYY2   0 0 -1.27278 0.943444
Q2FW58   0 0 -1.27278 0.943444
P0C7Z3   0 0 -1.27278 0.943444
Q2G0T2   0 0 -1.27278 0.943444
Q2G1G9   0 0 -1.27278 0.943444
Q2FVJ0   0 0 -1.27278 0.943444
Q2FZ80   0 0 -1.27278 0.943444
Q2G1R4   0 0 -1.27278 0.943444
Q2FW02   0 0 -1.27278 0.943444
Q2G1X3   0 0 -1.27278 0.943444
Q2FWW4   0 0 -1.27278 0.943444
Q2FZE1   0 0 -1.27278 0.943444
Q2FY31   0 0 -1.27278 0.943444
Q2G018   0 0 -1.27278 0.943444
Q2FZI0   0 0 -1.27278 0.943444
Q2FUZ7   0 0 -1.27278 0.943444
Q2G250   0 0 -1.27278 0.943444
Q2FWU8   0 0 -1.27278 0.943444
Q2FYX5   0 0 -1.27278 0.943444
Q2FZY2   0 0 -1.27278 0.943444
Q2FZX8   0 0 -1.27278 0.943444
Q2FUY8   0 0 -1.27278 0.943444
Q2FV73   0 0 -1.27278 0.943444
Q2G0C5   0 0 -1.27278 0.943444
Q2FZ52   0 0 -1.27278 0.943444
Q2FVK6   0 0 -1.27278 0.943444
Q2G0Z3   0 0 -1.27278 0.943444
Q2FZJ8   0 0 -1.27278 0.943444
Q2FY57   0 0 -1.27278 0.943444
Q2G0W3   0 0 -1.27278 0.943444
Q2G0I2   0 0 -1.27278 0.943444
Q2FYX1   0 0 -1.27278 0.943444
Q2G0H2   0 0 -1.27278 0.943444
Q2FWJ8   0 0 -1.27278 0.943444
Q2FWZ7   0 0 -1.27278 0.943444
Q2FV04   0 0 -1.27278 0.943444
Q2G0H6   0 0 -1.27278 0.943444
Q2G291   0 0 -1.27278 0.943444
Q2G1A7   0 0 -1.27278 0.943444
Q2FVS8   0 0 -1.27278 0.943444
Q2FZ26   0 0 -1.27278 0.943444
Q2FXJ3   0 0 -1.27278 0.943444
Q2G231   0 0 -1.27278 0.943444
Q2G2N0   0 0 -1.27278 0.943444
Q2G2I2   0 0 -1.27278 0.943444
Q2FYU3   0 0 -1.27278 0.943444
Q2FWY5   0 0 -1.27278 0.943444
Q2G2E3   0 0 -1.27278 0.943444
Q2FV09   0 0 -1.27278 0.943444
Q2FX72   0 0 -1.27278 0.943444
Q2FWA3   0 0 -1.27278 0.943444
Q2FWF2   0 0 -1.27278 0.943444
Q2G0E4   0 0 -1.27278 0.943444
Q2G251   0 0 -1.27278 0.943444
P0C818   0 0 -1.27278 0.943444
Q2FXQ2   0 0 -1.27278 0.943444
Q2FXD4   0 0 -1.27278 0.943444
Q2G014   0 0 -1.27278 0.943444
Q2FWI9   0 0 -1.27278 0.943444
Q2FX79   0 0 -1.27278 0.943444
Q2FVP7   0 0 -1.27278 0.943444
Q2FZN4   0 0 -1.27278 0.943444
Q2FWU6   0 0 -1.27278 0.943444
Q2G2Y1   0 0 -1.27278 0.943444
Q2FYF6   0 0 -1.27278 0.943444
Q2FXK0   0 0 -1.27278 0.943444
Q2FVI9   0 0 -1.27278 0.943444
Q2G246   0 0 -1.27278 0.943444
Q2G053   0 0 -1.27278 0.943444
Q2FWK8   0 0 -1.27278 0.943444
Q2FXL8   0 0 -1.27278 0.943444
Q2G0Q4   0 0 -1.27278 0.943444
Q2FVB7   0 0 -1.27278 0.943444
Q2FYD6   0 0 -1.27278 0.943444
Q2FXK9   0 0 -1.27278 0.943444
Q2FV78   0 0 -1.27278 0.943444
Q2FXG4   0 0 -1.27278 0.943444
Q2G0C8   0 0 -1.27278 0.943444
Q2FWU9   0 0 -1.27278 0.943444
Q2FUX2   0 0 -1.27278 0.943444
Q2FYI8   0 0 -1.27278 0.943444
Q2FXA1   0 0 -1.27278 0.943444
Q2FV49   0 0 -1.27278 0.943444
Q2G1S0   0 0 -1.27278 0.943444
Q2G0G0   0 0 -1.27278 0.943444
P0C805   0 0 -1.27278 0.943444
Q2FWV9   0 0 -1.27278 0.943444
Q2G152   0 0 -1.27278 0.943444
Q2FX48   0 0 -1.27278 0.943444
Q2FXS5   0 0 -1.27278 0.943444
Q2FWL4   0 0 -1.27278 0.943444
P0C7Y1   0 0 -1.27278 0.943444
Q2FXA2   0 0 -1.27278 0.943444
Q2FY96   0 0 -1.27278 0.943444
Q2FVJ3   0 0 -1.27278 0.943444
Q2FZ24   0 0 -1.27278 0.943444
Q2G1X4   0 0 -1.27278 0.943444
Q2FYM6   0 0 -1.27278 0.943444
Q2FWX6   0 0 -1.27278 0.943444
Q2G1D2   0 0 -1.27278 0.943444
Q2FWC0   0 0 -1.27278 0.943444
Q2FZG7   0 0 -1.27278 0.943444
Q2G2P1   0 0 -1.27278 0.943444
Q2G1M4   0 0 -1.27278 0.943444
Q2FX29   0 0 -1.27278 0.943444
Q2FUZ3   0 0 -1.27278 0.943444
Q2FVZ9   0 0 -1.27278 0.943444
Q2G2N3   0 0 -1.27278 0.943444
Q2G237   0 0 -1.27278 0.943444
Q2FXN5   0 0 -1.27278 0.943444
Q2FYP7   0 0 -1.27278 0.943444
Q2FWC8   0 0 -1.27278 0.943444
Q2G209   0 0 -1.27278 0.943444
Q2FXX7   0 0 -1.27278 0.943444
Q2FV05   0 0 -1.27278 0.943444
Q2FWM8   0 0 -1.27278 0.943444
Q2FV00   0 0 -1.27278 0.943444
Q2FZF2   0 0 -1.27278 0.943444
Q2FV80   0 0 -1.27278 0.943444
Q2FZZ7   0 0 -1.27278 0.943444
Q2FWH8   0 0 -1.27278 0.943444
Q2FVS5   0 0 -1.27278 0.943444
Q2FWY0   0 0 -1.27278 0.943444
Q2FZM3   0 0 -1.27278 0.943444
Q2FZW8   0 0 -1.27278 0.943444
Q2FVY7   0 0 -1.27278 0.943444
Q2FXJ1   0 0 -1.27278 0.943444
Q2G0T7   0 0 -1.27278 0.943444
Q2FW40   0 0 -1.27278 0.943444
Q2FYU9   0 0 -1.27278 0.943444
Q2FUR0   0 0 -1.27278 0.943444
Q2G215   0 0 -1.27278 0.943444
Q2G169   0 0 -1.27278 0.943444
Q2G034   0 0 -1.27278 0.943444
Q2FUV8   0 0 -1.27278 0.943444
Q2FW44   2 0.2 -1.27278 0.943444
Q2FYJ8   0 0 -1.27278 0.943444
Q2FVR6   2 0.2 -1.27278 0.943444
Q2G183   0 0 -1.27278 0.943444
Q2G0S1   1 0.1 -1.27278 0.943444
Q2FX83   0 0 -1.27278 0.943444
Q2FYF7   0 0 -1.27278 0.943444
Q2G166   2 0.2 -1.27278 0.943444
Q2FX20   2 0.2 -1.27278 0.943444
Q2G020   0 0 -1.27278 0.943444
Q2FVC0   1 0.1 -1.27278 0.943444
Q2FVD1   0 0 -1.27278 0.943444
Q2FWH1   1 0.1 -1.27278 0.943444
Q2FYX2   1 0.1 -1.27278 0.943444
Q2FZB5   2 0.2 -1.27278 0.943444
Q2G0G8   1 0.1 -1.27278 0.943444
P0A0I4   0 0 -1.27278 0.943444
Q2G2C6   2 0.2 -1.27278 0.943444
Q2FVB1   2 0.2 -1.27278 0.943444
Q2FYN1   2 0.2 -1.27278 0.943444
Q2FV79   1 0.1 -1.27278 0.943444
Q2FVU9   1 0.1 -1.27278 0.943444
Q2G0W5   1 0.1 -1.27278 0.943444
Q2FW60   1 0.1 -1.27278 0.943444
Q2G269   1 0.1 -1.27278 0.943444
Q2FZS1   0 0 -1.27278 0.943444
Q2G1Y3   0 0 -1.27278 0.943444
Q2FWA4   2 0.2 -1.27278 0.943444
Q2G0C0   1 0.1 -1.27278 0.943444
Q2G2J6   0 0 -1.27278 0.943444
Q2G1R2   0 0 -1.27278 0.943444
Q2FXY8   2 0.2 -1.27278 0.943444
Q2FYL2   2 0.2 -1.27278 0.943444
Q2FYS3   0 0 -1.27278 0.943444
Q2FXS0   0 0 -1.27278 0.943444
Q2FWA7   0 0 -1.27278 0.943444
Q2FWV8   2 0.2 -1.27278 0.943444
Q2G279   0 0 -1.27278 0.943444
Q2FYB5   0 0 -1.27278 0.943444
Q2G175   1 0.1 -1.27278 0.943444
Q2FZ07   2 0.2 -1.27278 0.943444
Q2FVG7   2 0.2 -1.27278 0.943444
Q2G2P3   0 0 -1.27278 0.943444
Q2FZA3   0 0 -1.27278 0.943444
Q2FYE1   2 0.2 -1.27278 0.943444
Q2G2F8   0 0 -1.27278 0.943444
Q2FWS8   0 0 -1.27278 0.943444
Q2FXD8   0 0 -1.27278 0.943444
Q2FX46   1 0.1 -1.27278 0.943444
Q2FYB4   1 0.1 -1.27278 0.943444
Q2FYC0   1 0.1 -1.27278 0.943444
Q2FUY5   1 0.1 -1.27278 0.943444
Q2FYF2   0 0 -1.27278 0.943444
Q2G0R4   0 0 -1.27278 0.943444
Q2G1L1   2 0.2 -1.27278 0.943444
Q2FYB0   1 0.1 -1.27278 0.943444
Q2FWW5   1 0.1 -1.27278 0.943444
Q2FX04   2 0.2 -1.27278 0.943444
Q2FV33   1 0.1 -1.27278 0.943444
Q2FUX6   0 0 -1.27278 0.943444
Q2FVP5   0 0 -1.27278 0.943444
Q2G0W7   1 0.1 -1.27278 0.943444
Q2FXV1   1 0.1 -1.27278 0.943444
Q2G096   1 0.1 -1.27278 0.943444
Q2FV68   1 0.1 -1.27278 0.943444
Q2FVY6   1 0.1 -1.27278 0.943444
Q2FYY0   2 0.2 -1.27278 0.943444
Q2G005   1 0.1 -1.27278 0.943444
Q2G2B4   2 0.2 -1.27278 0.943444
Q2FVZ7   1 0.1 -1.27278 0.943444
Q2FW55   1 0.1 -1.27278 0.943444
Q2FV92   2 0.2 -1.27278 0.943444
Q2FYV9   0 0 -1.27278 0.943444
Q2FW74   2 0.2 -1.27278 0.943444
Q2FVK9   1 0.1 -1.27278 0.943444
Q2FZA4   1 0.1 -1.27278 0.943444
Q2FV25   0 0 -1.27278 0.943444
Q2FYG8   1 0.1 -1.27278 0.943444
Q2G216   1 0.1 -1.27278 0.943444
Q2FZ69   2 0.2 -1.27278 0.943444
Q2FV97   1 0.1 -1.27278 0.943444
Q2FZ95   0 0 -1.27278 0.943444
Q2FZN8   2 0.2 -1.27278 0.943444
Q2FZG2   1 0.1 -1.27278 0.943444
Q2G259   1 0.1 -1.27278 0.943444
Q2FYB6   2 0.2 -1.27278 0.943444
Q2FZD1   1 0.1 -1.27278 0.943444
Q2FYT6   2 0.2 -1.27278 0.943444
Q2G0Y2   0 0 -1.27278 0.943444
Q2FWZ1   0 0 -1.27278 0.943444
Q2FVC8   1 0.1 -1.27278 0.943444
Q2G2H1   1 0.1 -1.27278 0.943444
Q2FY47   2 0.2 -1.27278 0.943444
Q2FX78   1 0.1 -1.27278 0.943444
Q2FX47   2 0.2 -1.27278 0.943444
Q2FZA7   1 0.1 -1.27278 0.943444
Q2FV32   1 0.1 -1.27278 0.943444
Q2FYE6   0 0 -1.27278 0.943444
Q2FZ41   2 0.2 -1.27278 0.943444
Q2FYG3   1 0.1 -1.27278 0.943444
Q2FX01   2 0.2 -1.27278 0.943444
Q2FXU6   2 0.2 -1.27278 0.943444
Q2FYL7   1 0.1 -1.27278 0.943444
Q2FWQ3   1 0.1 -1.27278 0.943444
Q2FZY9   1 0.1 -1.27278 0.943444
Q2FV50   1 0.1 -1.27278 0.943444
Q2FUY7   2 0.2 -1.27278 0.943444
Q2FXP6   1 0.1 -1.27278 0.943444
Q2G1S9   1 0.1 -1.27278 0.943444
Q2FX18   1 0.1 -1.27278 0.943444
Q2FYU0   0 0 -1.27278 0.943444
Q2FXZ7   3 0.285714 -1.27278 0.943444
Q2G051   2 0.190476 -1.27278 0.943444
Q2FWS3   2 0.190476 -1.27278 0.943444
Q2FW14   3 0.285714 -1.27278 0.943444
Q2FYD7   1 0.0952381 -1.27278 0.943444
Q9RQP8   3 0.285714 -1.27278 0.943444
Q2FZK2   3 0.285714 -1.27278 0.943444
Q2FWI7   2 0.190476 -1.27278 0.943444
Q2G182   1 0.0952381 -1.27278 0.943444
Q2FYT7   1 0.0952381 -1.27278 0.943444
Q2FV46   3 0.285714 -1.27278 0.943444
Q2FY58   1 0.0952381 -1.27278 0.943444
Q2FX06   1 0.0952381 -1.27278 0.943444
Q2FZH0   3 0.285714 -1.27278 0.943444
Q2FUZ4   6 0.571429 -1.27278 0.943444
Q2G102   1 0.0952381 -1.27278 0.943444
Q2G1R8   3 0.285714 -1.27278 0.943444
Q2G2J1   2 0.190476 -1.27278 0.943444
Q2FX71   1 0.0952381 -1.27278 0.943444
Q2FUZ5   2 0.190476 -1.27278 0.943444
Q2FYP5   3 0.285714 -1.27278 0.943444
Q2G048   0 0 -1.27278 0.943444
Q2FUQ0   4 0.380952 -1.27278 0.943444
Q2FWS7   6 0.571429 -1.27278 0.943444
Q2FV65   2 0.190476 -1.27278 0.943444
Q2G125   1 0.0952381 -1.27278 0.943444
Q2FYT2   4 0.380952 -1.27278 0.943444
Q2FVH7   1 0.0952381 -1.27278 0.943444
Q2G127   3 0.285714 -1.27278 0.943444
Q2FYI5   2 0.190476 -1.27278 0.943444
Q2FYX4   6 0.571429 -1.27278 0.943444
Q2G0M3   6 0.571429 -1.27278 0.943444
Q2FW87   3 0.285714 -1.27278 0.943444
Q2G211   1 0.0952381 -1.27278 0.943444
Q2FXR5   2 0.190476 -1.27278 0.943444
Q2FWR5   1 0.0952381 -1.27278 0.943444
Q2FYD5   1 0.0952381 -1.27278 0.943444
Q2FY94   2 0.190476 -1.27278 0.943444
Q2G2W8   4 0.380952 -1.27278 0.943444
Q2FZL9   4 0.380952 -1.27278 0.943444
Q2FYT9   2 0.190476 -1.27278 0.943444
Q2FX44   2 0.190476 -1.27278 0.943444
Q2FXB2   2 0.190476 -1.27278 0.943444
Q2FVF6   3 0.285714 -1.27278 0.943444
Q2G2F6   1 0.0952381 -1.27278 0.943444
Q2G2C3   1 0.0952381 -1.27278 0.943444
Q2FYA5   2 0.190476 -1.27278 0.943444
Q2FYB1   1 0.0952381 -1.27278 0.943444
Q2G011   2 0.190476 -1.27278 0.943444
Q2FV29   0 0 -1.27278 0.943444
Q2FVW1   1 0.0952381 -1.27278 0.943444
Q2FYA4   2 0.190476 -1.27278 0.943444
Q2FY26   2 0.190476 -1.27278 0.943444
Q2FXC1   4 0.380952 -1.27278 0.943444
Q2G2T0   2 0.190476 -1.27278 0.943444
Q2FY62   2 0.190476 -1.27278 0.943444
Q2G2K4   4 0.380952 -1.27278 0.943444
Q2FW65   1 0.0952381 -1.27278 0.943444
Q2FY05   6 0.571429 -1.27278 0.943444
Q2FV96   4 0.380952 -1.27278 0.943444
Q2G1S7   0 0 -1.27278 0.943444
Q2FWS9   1 0.0952381 -1.27278 0.943444
Q2G180   1 0.0952381 -1.27278 0.943444
Q2G0L6   2 0.190476 -1.27278 0.943444
Q2G189   1 0.0952381 -1.27278 0.943444
Q2FYD9   0 0 -1.27278 0.943444
Q2FWM6   2 0.190476 -1.27278 0.943444
Q2FXA6   1 0.0952381 -1.27278 0.943444
Q2G0U8   3 0.285714 -1.27278 0.943444
Q2FXD9   2 0.190476 -1.27278 0.943444
Q2FWF9   0 0 -1.27278 0.943444
Q2FXS3   1 0.0952381 -1.27278 0.943444
Q2FXX6   1 0.0952381 -1.27278 0.943444
Q2FWU2   1 0.0952381 -1.27278 0.943444
Q2FXD5   2 0.190476 -1.27278 0.943444
Q2FZK8   6 0.571429 -1.27278 0.943444
Q2FV15   0 0 -1.27278 0.943444
Q2FZZ5   4 0.380952 -1.27278 0.943444
Q2FW48   3 0.285714 -1.27278 0.943444
Q2FYB3   6 0.571429 -1.27278 0.943444
Q2FWT5   4 0.380952 -1.27278 0.943444
Q2FVH4   0 0 -1.27278 0.943444
Q2FWP4   4 0.380952 -1.27278 0.943444
Q2FYX9   3 0.285714 -1.27278 0.943444
Q2G1U7   1 0.0952381 -1.27278 0.943444
Q2FXY6   1 0.0952381 -1.27278 0.943444
Q2FYT1   2 0.190476 -1.27278 0.943444
Q2G244   1 0.0952381 -1.27278 0.943444
Q2FX30   1 0.0952381 -1.27278 0.943444
Q2FVZ3   1 0.0952381 -1.27278 0.943444
Q2FWP5   5 0.47619 -1.27278 0.943444
Q2FX41   2 0.190476 -1.27278 0.943444
Q2G2R5   1 0.0952381 -1.27278 0.943444
Q2G2S3   4 0.363636 -1.27278 0.943444
Q2G004   1 0.0909091 -1.27278 0.943444
Q2FWV1   4 0.363636 -1.27278 0.943444
Q2G003   4 0.363636 -1.27278 0.943444
Q2FZV3   1 0.0909091 -1.27278 0.943444
Q2G026   4 0.363636 -1.27278 0.943444
Q2FXG7   1 0.0909091 -1.27278 0.943444
Q2FYL8   1 0.0909091 -1.27278 0.943444
Q2FZB6   0 0 -1.27278 0.943444
Q2FZE4   3 0.272727 -1.27278 0.943444
Q2FX11   4 0.363636 -1.27278 0.943444
Q2G0Y3   4 0.363636 -1.27278 0.943444
Q2FZW7   1 0.0909091 -1.27278 0.943444
Q2FX21   7 0.636364 -1.27278 0.943444
Q2G092   7 0.636364 -1.27278 0.943444
Q2FZB7   2 0.181818 -1.27278 0.943444
Q2G0J9   7 0.636364 -1.27278 0.943444
Q2G1X2   1 0.0909091 -1.27278 0.943444
Q2FZD6   7 0.636364 -1.27278 0.943444
Q2FW67   6 0.545455 -1.27278 0.943444
Q2G111   2 0.181818 -1.27278 0.943444
Q2G2Y4   4 0.363636 -1.27278 0.943444
Q2FY38   4 0.363636 -1.27278 0.943444
Q2FWJ0   3 0.272727 -1.27278 0.943444
Q2G2T5   3 0.272727 -1.27278 0.943444
Q2FVG6   6 0.545455 -1.27278 0.943444
Q2G1V8   4 0.363636 -1.27278 0.943444
Q2G1L0   4 0.363636 -1.27278 0.943444
Q2FXD6   5 0.454545 -1.27278 0.943444
P0C948   2 0.181818 -1.27278 0.943444
Q2G1M2   4 0.363636 -1.27278 0.943444
Q2FVW8   2 0.181818 -1.27278 0.943444
Q2FX24   2 0.181818 -1.27278 0.943444
Q2FWS4   6 0.545455 -1.27278 0.943444
Q2FYQ3   1 0.0909091 -1.27278 0.943444
Q2G254   5 0.454545 -1.27278 0.943444
Q2FWB4   1 0.0909091 -1.27278 0.943444
Q2FUP8   3 0.272727 -1.27278 0.943444
Q2FZC2   3 0.272727 -1.27278 0.943444
Q2FYE4   8 0.727273 -1.27278 0.943444
Q2FWS2   5 0.454545 -1.27278 0.943444
Q2FY03   3 0.272727 -1.27278 0.943444
Q2FVS6   5 0.454545 -1.27278 0.943444
Q2FXV2   2 0.181818 -1.27278 0.943444
Q2G2L6   4 0.363636 -1.27278 0.943444
Q2G2I5   3 0.272727 -1.27278 0.943444
Q2FYA2   6 0.545455 -1.27278 0.943444
Q2FWV7   1 0.0909091 -1.27278 0.943444
Q2FXE7   4 0.363636 -1.27278 0.943444
Q2G0J6   2 0.181818 -1.27278 0.943444
Q2FUU4   9 0.818182 -1.27278 0.943444
Q2FVJ4   2 0.181818 -1.27278 0.943444
Q2FZM9   1 0.0909091 -1.27278 0.943444
Q2FZ51   1 0.0909091 -1.27278 0.943444
Q2FY22   9 0.818182 -1.27278 0.943444
Q2G2Q1   3 0.272727 -1.27278 0.943444
Q2G109   6 0.545455 -1.27278 0.943444
Q2G1D6   2 0.181818 -1.27278 0.943444
Q2FVC9   2 0.181818 -1.27278 0.943444
Q2G2R6   8 0.727273 -1.27278 0.943444
Q2FZ85   6 0.545455 -1.27278 0.943444
Q2FVK4   10 0.909091 -1.27278 0.943444
Q2G1V9   1 0.0909091 -1.27278 0.943444
Q2G2H6   1 0.0909091 -1.27278 0.943444
Q2FWS6   6 0.545455 -1.27278 0.943444
Q2FZW4   2 0.181818 -1.27278 0.943444
Q2G1M3   2 0.181818 -1.27278 0.943444
Q2G1M0   10 0.909091 -1.27278 0.943444
Q2G1Y9   7 0.636364 -1.27278 0.943444
Q2FX45   6 0.545455 -1.27278 0.943444
Q2FWP8   2 0.181818 -1.27278 0.943444
Q2FYP4   4 0.363636 -1.27278 0.943444
Q2FYL1   4 0.363636 -1.27278 0.943444
Q2G1L4   3 0.272727 -1.27278 0.943444
Q2FUQ7   5 0.454545 -1.27278 0.943444
Q2G247   2 0.181818 -1.27278 0.943444
Q2FVV0   3 0.272727 -1.27278 0.943444
Q2FYU6   9 0.818182 -1.27278 0.943444
Q2G2N6   6 0.545455 -1.27278 0.943444
Q2FXC9   2 0.181818 -1.27278 0.943444
Q2FX42   4 0.363636 -1.27278 0.943444
Q2FX26   10 0.909091 -1.27278 0.943444
Q2FWF3   0 0 -1.27278 0.943444
Q2FZY1   1 0.0909091 -1.27278 0.943444
Q2FW15   15 1.30435 0.903563 0.161558
P0A0G2   12 1.04348 0.903563 0.161558
Q2G2G5   5 0.434783 -1.27278 0.943444
Q2FY39   4 0.347826 -1.27278 0.943444
Q2G0B5   1 0.0869565 -1.27278 0.943444
Q2FZI1   13 1.13043 0.903563 0.161558
Q2FUQ6   6 0.521739 -1.27278 0.943444
Q2FVR5   5 0.434783 -1.27278 0.943444
Q2G2W6   5 0.434783 -1.27278 0.943444
Q2FZR8   5 0.434783 -1.27278 0.943444
Q2FVY8   11 0.956522 -1.27278 0.943444
Q2FZ60   7 0.608696 -1.27278 0.943444
Q2FV82   4 0.347826 -1.27278 0.943444
Q2FX23   4 0.347826 -1.27278 0.943444
Q2G1G3   3 0.26087 -1.27278 0.943444
P68805   6 0.521739 -1.27278 0.943444
Q2FVL0   14 1.21739 0.903563 0.161558
Q2G2J0   8 0.695652 -1.27278 0.943444
Q2FZF1   10 0.869565 -1.27278 0.943444
Q2FXU9   7 0.608696 -1.27278 0.943444
Q2G1A2   15 1.30435 0.903563 0.161558
Q2G1C3   3 0.26087 -1.27278 0.943444
Q2G1D4   2 0.173913 -1.27278 0.943444
Q2G0A8   3 0.26087 -1.27278 0.943444
Q2FVC7   2 0.173913 -1.27278 0.943444
Q2G133   6 0.521739 -1.27278 0.943444
Q2FY86   7 0.608696 -1.27278 0.943444
Q2FX92   11 0.956522 -1.27278 0.943444
Q2FW47   1 0.0869565 -1.27278 0.943444
Q2G1T9   1 0.0869565 -1.27278 0.943444
Q2FVU8   3 0.26087 -1.27278 0.943444
Q2FVD7   9 0.782609 -1.27278 0.943444
Q2FX55   5 0.434783 -1.27278 0.943444
Q2FVD3   8 0.695652 -1.27278 0.943444
Q2G2B5   1 0.0869565 -1.27278 0.943444
Q2FWV6   2 0.173913 -1.27278 0.943444
Q2FW29   10 0.869565 -1.27278 0.943444
Q2G0W6   2 0.173913 -1.27278 0.943444
Q2FVD2   4 0.347826 -1.27278 0.943444
Q2FWR8   6 0.521739 -1.27278 0.943444
Q2FXA0   6 0.521739 -1.27278 0.943444
Q2FZB4   4 0.347826 -1.27278 0.943444
Q2FX37   5 0.434783 -1.27278 0.943444
Q2FX13   1 0.0869565 -1.27278 0.943444
Q2FWD8   9 0.782609 -1.27278 0.943444
Q2G108   8 0.695652 -1.27278 0.943444
Q2G2V4   10 0.869565 -1.27278 0.943444
Q2FZW2   9 0.782609 -1.27278 0.943444
Q2FYY4   4 0.347826 -1.27278 0.943444
Q2FYB8   5 0.434783 -1.27278 0.943444
Q2FWC2   4 0.347826 -1.27278 0.943444
Q2FYE8   6 0.521739 -1.27278 0.943444
Q2FXK5   9 0.782609 -1.27278 0.943444
Q2FWT0   9 0.782609 -1.27278 0.943444
Q2FW19   4 0.347826 -1.27278 0.943444
Q2G100   3 0.26087 -1.27278 0.943444
Q2FYY3   4 0.347826 -1.27278 0.943444
Q2FZ01   6 0.521739 -1.27278 0.943444
Q2FYY1   4 0.347826 -1.27278 0.943444
Q2G103   7 0.608696 -1.27278 0.943444
Q2FV12   4 0.347826 -1.27278 0.943444
Q2FWQ1   10 0.869565 -1.27278 0.943444
Q2FYY5   4 0.347826 -1.27278 0.943444
Q2G207   2 0.173913 -1.27278 0.943444
Q2G1Y8   17 1.47826 0.903563 0.161558
Q2FWZ8   3 0.26087 -1.27278 0.943444
Q2G0Z8   4 0.347826 -1.27278 0.943444
Q2G2F7   5 0.434783 -1.27278 0.943444
Q2FYH9   3 0.26087 -1.27278 0.943444
Q2FWB7   6 0.521739 -1.27278 0.943444
Q2FYN2   13 1.08333 0.903563 0.161558
Q2FVQ6   7 0.583333 -1.27278 0.943444
Q2FWX3   7 0.583333 -1.27278 0.943444
Q2G187   2 0.166667 -1.27278 0.943444
Q2FW05   3 0.25 -1.27278 0.943444
Q2FYC3   7 0.583333 -1.27278 0.943444
Q2FZJ2   12 1 0.903563 0.161558
Q2G0D6   4 0.333333 -1.27278 0.943444
Q2FWP7   3 0.25 -1.27278 0.943444
Q2FX31   13 1.08333 0.903563 0.161558
Q2FVZ6   2 0.166667 -1.27278 0.943444
Q2G2A2   9 0.75 -1.27278 0.943444
Q2FWQ8   9 0.75 -1.27278 0.943444
Q2FVM9   5 0.416667 -1.27278 0.943444
Q2FYD1   15 1.25 0.903563 0.161558
Q2FYN3   6 0.5 -1.27278 0.943444
Q2FYI3   6 0.5 -1.27278 0.943444
Q2G022   19 1.58333 0.903563 0.161558
Q2G1Q3   7 0.583333 -1.27278 0.943444
Q2FX58   4 0.333333 -1.27278 0.943444
Q2G2V1   13 1.08333 0.903563 0.161558
Q2FVV5   6 0.5 -1.27278 0.943444
Q2FZC0   17 1.41667 0.903563 0.161558
Q2FV63   13 1.08333 0.903563 0.161558
Q2FWG9   4 0.333333 -1.27278 0.943444
Q2FZA5   4 0.333333 -1.27278 0.943444
Q2FX60   9 0.75 -1.27278 0.943444
Q2G2I8   12 1 0.903563 0.161558
Q2G2Y5   12 1 0.903563 0.161558
Q2G2Y2   7 0.583333 -1.27278 0.943444
Q2FWA6   6 0.5 -1.27278 0.943444
Q2FWL8   12 1 0.903563 0.161558
Q2FY95   13 1.08333 0.903563 0.161558
Q2FYC5   8 0.666667 -1.27278 0.943444
Q2FV43   5 0.416667 -1.27278 0.943444
Q2FVU0   11 0.916667 -1.27278 0.943444
Q2FZG5   6 0.5 -1.27278 0.943444
Q2G2H9   7 0.583333 -1.27278 0.943444
Q2G1D1   12 1 0.903563 0.161558
Q2FWU7   13 1.08333 0.903563 0.161558
P60647   4 0.333333 -1.27278 0.943444
Q2FUR7   9 0.75 -1.27278 0.943444
Q2FWQ2   12 1 0.903563 0.161558
Q2G2M4   6 0.5 -1.27278 0.943444
Q2G104   6 0.5 -1.27278 0.943444
Q2FX76   5 0.416667 -1.27278 0.943444
Q2G2Q4   11 0.916667 -1.27278 0.943444
Q2FXQ1   5 0.416667 -1.27278 0.943444
Q2FX80   4 0.333333 -1.27278 0.943444
Q2FZN6   12 1 0.903563 0.161558
Q2G009   13 1.08333 0.903563 0.161558
Q2G021   6 0.5 -1.27278 0.943444
Q2FWH0   14 1.16667 0.903563 0.161558
Q2FXQ0   12 1 0.903563 0.161558
Q2FX64   6 0.5 -1.27278 0.943444
Q2FY98   3 0.25 -1.27278 0.943444
Q2FWK5   14 1.16667 0.903563 0.161558
Q2FYK1   6 0.5 -1.27278 0.943444
Q2FXF0   7 0.583333 -1.27278 0.943444
Q2FY70   10 0.833333 -1.27278 0.943444
Q2G114   13 1.08333 0.903563 0.161558
Q2FX38   6 0.5 -1.27278 0.943444
Q2FUP9   5 0.416667 -1.27278 0.943444
Q2FVV3   7 0.583333 -1.27278 0.943444
Q2G113   14 1.16667 0.903563 0.161558
Q2FWB2   12 1 0.903563 0.161558
Q2FWT6   4 0.333333 -1.27278 0.943444
Q2FW28   12 1 0.903563 0.161558
Q2FUQ9   12 1 0.903563 0.161558
Q2FY00   7 0.583333 -1.27278 0.943444
Q2G040   6 0.5 -1.27278 0.943444
Q2FX35   11 0.916667 -1.27278 0.943444
Q2FYW9   14 1.12 0.903563 0.161558
Q2G2N8   9 0.72 -1.27278 0.943444
Q2G1V7   11 0.88 -1.27278 0.943444
Q2G0C3   8 0.64 -1.27278 0.943444
Q2FVW0   9 0.72 -1.27278 0.943444
Q2FUS4   13 1.04 0.903563 0.161558
Q2FVP6   4 0.32 -1.27278 0.943444
Q2FZK1   4 0.32 -1.27278 0.943444
Q2FXY2   17 1.36 0.903563 0.161558
Q2FYX3   15 1.2 0.903563 0.161558
Q2FZ86   12 0.96 -1.27278 0.943444
Q2FUV7   4 0.32 -1.27278 0.943444
Q2FX70   18 1.44 0.903563 0.161558
Q2G1Y1   7 0.56 -1.27278 0.943444
Q2FVT9   7 0.56 -1.27278 0.943444
Q2G2K3   14 1.12 0.903563 0.161558
P72358   6 0.48 -1.27278 0.943444
Q2G192   7 0.56 -1.27278 0.943444
Q2FYX6   18 1.44 0.903563 0.161558
Q2FXW0   3 0.24 -1.27278 0.943444
Q2G202   5 0.4 -1.27278 0.943444
Q2FYW7   13 1.04 0.903563 0.161558
Q2G2M0   9 0.72 -1.27278 0.943444
Q2FXT7   18 1.44 0.903563 0.161558
Q2FX59   19 1.52 0.903563 0.161558
Q2G0X2   12 0.96 -1.27278 0.943444
Q2FWR6   17 1.36 0.903563 0.161558
Q2FW22   14 1.12 0.903563 0.161558
Q2FZH4   16 1.28 0.903563 0.161558
Q2FYZ1   12 0.96 -1.27278 0.943444
Q2G2W7   11 0.88 -1.27278 0.943444
Q2G2I4   14 1.12 0.903563 0.161558
Q2FZP5   17 1.36 0.903563 0.161558
Q2FWQ7   14 1.12 0.903563 0.161558
Q2G1W9   12 0.96 -1.27278 0.943444
Q2FWF7   21 1.68 0.903563 0.161558
Q2FYM9   15 1.2 0.903563 0.161558
Q2FXV0   10 0.8 -1.27278 0.943444
Q2FWW2   17 1.36 0.903563 0.161558
Q2FVS2   10 0.8 -1.27278 0.943444
Q2G007   10 0.8 -1.27278 0.943444
Q2FYA7   18 1.44 0.903563 0.161558
Q2G0K0   16 1.28 0.903563 0.161558
Q2FXS9   17 1.36 0.903563 0.161558
Q2G249   18 1.44 0.903563 0.161558
Q2G008   21 1.68 0.903563 0.161558
Q2FZD5   11 0.88 -1.27278 0.943444
Q2FZG0   8 0.64 -1.27278 0.943444
Q2FX28   9 0.72 -1.27278 0.943444
Q2FXI4   17 1.36 0.903563 0.161558
Q2G176   9 0.72 -1.27278 0.943444
Q2G116   17 1.36 0.903563 0.161558
Q2FXF2   11 0.88 -1.27278 0.943444
Q2G260   18 1.44 0.903563 0.161558
Q2G213   6 0.48 -1.27278 0.943444
Q2G173   10 0.8 -1.27278 0.943444
Q2FV71   16 1.28 0.903563 0.161558
Q2FWY8   7 0.56 -1.27278 0.943444
Q2FWN3   13 1.04 0.903563 0.161558
Q2FYD4   20 1.6 0.903563 0.161558
Q2FVQ2   17 1.36 0.903563 0.161558
Q2FVK0   13 1.04 0.903563 0.161558
Q2G285   12 0.96 -1.27278 0.943444
Q2FZH6   15 1.2 0.903563 0.161558
Q2FZX1   6 0.48 -1.27278 0.943444
Q2FZ83   1 0.08 -1.27278 0.943444
Q2G0S9   18 1.44 0.903563 0.161558
Q2FZH7   10 0.8 -1.27278 0.943444
Q2FZT3   13 1.04 0.903563 0.161558
Q2FX57   17 1.30769 0.903563 0.161558
Q2G0B9   14 1.07692 0.903563 0.161558
Q2FY28   17 1.30769 0.903563 0.161558
Q2G0R5   24 1.84615 0.903563 0.161558
Q2FZG8   13 1 0.903563 0.161558
Q2G1X1   27 2.07692 3.07991 0.0107511
Q2FX93   8 0.615385 -1.27278 0.943444
Q2FYU5   9 0.692308 -1.27278 0.943444
Q2FWR9   10 0.769231 -1.27278 0.943444
Q2FWS0   25 1.92308 0.903563 0.161558
Q2G0P4   6 0.461538 -1.27278 0.943444
Q2FX50   11 0.846154 -1.27278 0.943444
Q2FZV0   19 1.46154 0.903563 0.161558
Q2G0S5   23 1.76923 0.903563 0.161558
Q2FY25   7 0.538462 -1.27278 0.943444
Q2FXG6   6 0.461538 -1.27278 0.943444
Q2FZJ7   22 1.69231 0.903563 0.161558
Q2G0U7   17 1.30769 0.903563 0.161558
Q2FZV2   15 1.15385 0.903563 0.161558
Q2FWT8   13 1 0.903563 0.161558
Q2G0D1   15 1.15385 0.903563 0.161558
Q2FVW5   10 0.769231 -1.27278 0.943444
Q2FY97   15 1.15385 0.903563 0.161558
Q2FXF3   12 0.923077 -1.27278 0.943444
Q2G063   6 0.461538 -1.27278 0.943444
Q2G0U5   9 0.692308 -1.27278 0.943444
Q2G2B1   15 1.15385 0.903563 0.161558
Q2FVE3   5 0.384615 -1.27278 0.943444
Q2FZW1   15 1.15385 0.903563 0.161558
Q2FYK2   21 1.61538 0.903563 0.161558
Q2FXW2   21 1.61538 0.903563 0.161558
Q9F0R1   18 1.38462 0.903563 0.161558
Q2FZG3   11 0.846154 -1.27278 0.943444
Q2G2K0   27 2.07692 3.07991 0.0107511
Q2FVN4   20 1.53846 0.903563 0.161558
Q2FYV0   19 1.46154 0.903563 0.161558
Q2G0A5   4 0.307692 -1.27278 0.943444
Q2FZ03   17 1.30769 0.903563 0.161558
Q2G1I8   16 1.23077 0.903563 0.161558
Q2FYX8   20 1.53846 0.903563 0.161558
Q2FV18   6 0.461538 -1.27278 0.943444
Q2FYI7   18 1.38462 0.903563 0.161558
Q2G0K1   25 1.92308 0.903563 0.161558
Q2G2U9   14 1.07692 0.903563 0.161558
Q2FW31   17 1.30769 0.903563 0.161558
Q2FVB5   14 1.07692 0.903563 0.161558
Q2FVI8   7 0.538462 -1.27278 0.943444
Q2FZT0   16 1.23077 0.903563 0.161558
P48860   17 1.30769 0.903563 0.161558
Q2FYC1   16 1.23077 0.903563 0.161558
Q2G286   19 1.46154 0.903563 0.161558
Q2FXD3   23 1.76923 0.903563 0.161558
Q2G027   6 0.461538 -1.27278 0.943444
Q2G0T4   11 0.846154 -1.27278 0.943444
Q2FZJ5   13 1 0.903563 0.161558
Q2FW10   6 0.461538 -1.27278 0.943444
Q2FY91   11 0.846154 -1.27278 0.943444
Q2FVP0   13 1 0.903563 0.161558
P60070   12 0.923077 -1.27278 0.943444
Q2FWU1   12 0.923077 -1.27278 0.943444
Q2FYA3   7 0.538462 -1.27278 0.943444
Q2G0V8   9 0.692308 -1.27278 0.943444
Q2G0Z2   11 0.846154 -1.27278 0.943444
Q2FZ47   7 0.538462 -1.27278 0.943444
Q2G0V9   7 0.538462 -1.27278 0.943444
Q2FZE2   15 1.15385 0.903563 0.161558
Q2FWB0   17 1.30769 0.903563 0.161558
Q2G1J1   10 0.769231 -1.27278 0.943444
Q2FYQ1   6 0.461538 -1.27278 0.943444
Q2FZ45   19 1.46154 0.903563 0.161558
Q2FYW5   22 1.69231 0.903563 0.161558
Q2G1A0   6 0.461538 -1.27278 0.943444
Q2FZB9   8 0.615385 -1.27278 0.943444
Q2FZX2   21 1.61538 0.903563 0.161558
Q2FZY4   12 0.923077 -1.27278 0.943444
Q2FW56   7 0.538462 -1.27278 0.943444
P0A0G6   14 1.07692 0.903563 0.161558
Q2FW80   9 0.692308 -1.27278 0.943444
Q2G2S4   20 1.53846 0.903563 0.161558
Q2G2H0   17 1.30769 0.903563 0.161558
Q2G2E1   7 0.538462 -1.27278 0.943444
Q2G0I5   18 1.38462 0.903563 0.161558
Q2FWW6   14 1.07692 0.903563 0.161558
Q2G112   20 1.53846 0.903563 0.161558
Q2G214   13 1 0.903563 0.161558
Q2FYG2   17 1.30769 0.903563 0.161558
Q2G0J5   6 0.461538 -1.27278 0.943444
Q2FX27   12 0.923077 -1.27278 0.943444
Q2FWV5   16 1.23077 0.903563 0.161558
Q2FX40   24 1.84615 0.903563 0.161558
Q2FZM5   5 0.384615 -1.27278 0.943444
Q2FXH8   8 0.615385 -1.27278 0.943444
Q2FWS5   12 0.923077 -1.27278 0.943444
Q2FW13   28 2.07407 3.07991 0.0107511
Q2FY93   15 1.11111 0.903563 0.161558
Q2FZM8   34 2.51852 3.07991 0.0107511
Q2FZV4   25 1.85185 0.903563 0.161558
Q2FVD4   15 1.11111 0.903563 0.161558
Q2G0J3   9 0.666667 -1.27278 0.943444
Q2FX61   24 1.77778 0.903563 0.161558
Q2FVD6   25 1.85185 0.903563 0.161558
Q2FYY7   17 1.25926 0.903563 0.161558
Q2G0W0   22 1.62963 0.903563 0.161558
Q2FXF7   18 1.33333 0.903563 0.161558
Q2G191   9 0.666667 -1.27278 0.943444
Q2FYT5   14 1.03704 0.903563 0.161558
Q2G1P0   10 0.740741 -1.27278 0.943444
Q2FVF8   20 1.48148 0.903563 0.161558
Q2G0Y1   6 0.444444 -1.27278 0.943444
Q2FZD2   22 1.62963 0.903563 0.161558
Q2FZ59   17 1.25926 0.903563 0.161558
Q2G2G1   13 0.962963 -1.27278 0.943444
Q2G0F9   39 2.88889 3.07991 0.0107511
Q2G1J2   15 1.11111 0.903563 0.161558
Q2G0Q6   22 1.62963 0.903563 0.161558
Q2FYX0   37 2.74074 3.07991 0.0107511
Q2FZU8   17 1.25926 0.903563 0.161558
Q2G267   9 0.666667 -1.27278 0.943444
Q2G174   20 1.48148 0.903563 0.161558
Q2FWC3   22 1.62963 0.903563 0.161558
Q2FVN6   20 1.48148 0.903563 0.161558
Q2G2D1   18 1.33333 0.903563 0.161558
Q2FZK9   19 1.40741 0.903563 0.161558
Q2G2C9   19 1.40741 0.903563 0.161558
Q2G2V8   19 1.40741 0.903563 0.161558
Q2FVL6   19 1.40741 0.903563 0.161558
Q2FY45   7 0.518519 -1.27278 0.943444
Q2G2R7   34 2.51852 3.07991 0.0107511
Q2FWD5   18 1.33333 0.903563 0.161558
Q2FWT3   12 0.888889 -1.27278 0.943444
Q2FY92   19 1.40741 0.903563 0.161558
Q2FZM2   13 0.962963 -1.27278 0.943444
Q2G2F0   21 1.55556 0.903563 0.161558
Q2FW30   12 0.888889 -1.27278 0.943444
Q2FZV9   18 1.33333 0.903563 0.161558
Q2FVA6   19 1.40741 0.903563 0.161558
Q2G229   25 1.85185 0.903563 0.161558
Q2FZZ3   18 1.33333 0.903563 0.161558
Q2G2F4   7 0.518519 -1.27278 0.943444
Q2FVA7   16 1.18519 0.903563 0.161558
Q2G0R3   16 1.18519 0.903563 0.161558
Q2G1R1   23 1.7037 0.903563 0.161558
Q2FZ79   25 1.85185 0.903563 0.161558
Q2FZ12   7 0.518519 -1.27278 0.943444
Q2FX39   12 0.888889 -1.27278 0.943444
Q2G186   18 1.33333 0.903563 0.161558
Q2FXE5   8 0.592593 -1.27278 0.943444
Q2G0A1   15 1.11111 0.903563 0.161558
Q2G0E7   10 0.740741 -1.27278 0.943444
Q2G2V7   10 0.740741 -1.27278 0.943444
Q2FYA6   21 1.55556 0.903563 0.161558
Q2G276   25 1.85185 0.903563 0.161558
Q2G070   16 1.18519 0.903563 0.161558
Q2FVZ1   19 1.40741 0.903563 0.161558
Q2FW84   11 0.814815 -1.27278 0.943444
Q2FVY9   15 1.11111 0.903563 0.161558
Q2FVD9   24 1.77778 0.903563 0.161558
Q2G1T2   22 1.62963 0.903563 0.161558
Q2G0I3   16 1.18519 0.903563 0.161558
Q2G0E8   16 1.18519 0.903563 0.161558
Q2FW08   18 1.33333 0.903563 0.161558
Q2FVD8   27 2 3.07991 0.0107511
Q2FXF5   14 1.03704 0.903563 0.161558
Q2FXW1   24 1.77778 0.903563 0.161558
Q2FW79   20 1.48148 0.903563 0.161558
Q2G2G0   42 3.11111 5.25625 0.000662855
P48940   13 0.962963 -1.27278 0.943444
Q2FYL6   13 0.962963 -1.27278 0.943444
Q2FZV8   34 2.51852 3.07991 0.0107511
Q2FYM5   21 1.55556 0.903563 0.161558
Q2G2B6   15 1.11111 0.903563 0.161558
Q2G1L2   9 0.666667 -1.27278 0.943444
Q2G1V5   6 0.444444 -1.27278 0.943444
Q2FXT0   22 1.62963 0.903563 0.161558
Q2FY02   21 1.55556 0.903563 0.161558
Q2FWQ4   8 0.592593 -1.27278 0.943444
Q2FYG4   10 0.740741 -1.27278 0.943444
Q2FW11   13 0.962963 -1.27278 0.943444
Q2G257   20 1.42857 0.903563 0.161558
Q2FWJ6   20 1.42857 0.903563 0.161558
Q2FXS8   28 2 3.07991 0.0107511
Q2FX12   18 1.28571 0.903563 0.161558
Q2FYF1   14 1 0.903563 0.161558
Q2G2E8   18 1.28571 0.903563 0.161558
Q2FXE6   9 0.642857 -1.27278 0.943444
Q2G2C0   6 0.428571 -1.27278 0.943444
Q2G1V6   10 0.714286 -1.27278 0.943444
Q2FWZ4   21 1.5 0.903563 0.161558
Q2G2V0   10 0.714286 -1.27278 0.943444
Q9ZAH6   27 1.92857 0.903563 0.161558
Q2FVU2   38 2.71429 3.07991 0.0107511
Q2FWI8   24 1.71429 0.903563 0.161558
P0A0H0   14 1 0.903563 0.161558
Q2G0C1   25 1.78571 0.903563 0.161558
Q2FXH3   19 1.35714 0.903563 0.161558
Q2FXI6   23 1.64286 0.903563 0.161558
Q2G1X5   21 1.5 0.903563 0.161558
Q2FV08   20 1.42857 0.903563 0.161558
Q2FWT7   24 1.71429 0.903563 0.161558
Q2G210   15 1.07143 0.903563 0.161558
Q2FW66   17 1.21429 0.903563 0.161558
Q2FWD0   20 1.42857 0.903563 0.161558
Q2FUQ1   14 1 0.903563 0.161558
Q2FVI6   11 0.785714 -1.27278 0.943444
Q2FWM7   9 0.642857 -1.27278 0.943444
Q2FVN2   33 2.35714 3.07991 0.0107511
Q2FWR2   18 1.28571 0.903563 0.161558
Q2FYH4   10 0.714286 -1.27278 0.943444
Q2FYM8   8 0.571429 -1.27278 0.943444
Q9RFJ6   14 1 0.903563 0.161558
Q2FZ42   17 1.21429 0.903563 0.161558
Q2FVX9   23 1.64286 0.903563 0.161558
Q2G066   21 1.5 0.903563 0.161558
Q2FVM3   16 1.14286 0.903563 0.161558
Q2FWT1   19 1.35714 0.903563 0.161558
Q2FZB8   11 0.785714 -1.27278 0.943444
Q2FUQ8   9 0.642857 -1.27278 0.943444
Q2G2I7   27 1.92857 0.903563 0.161558
Q2FVF7   13 0.928571 -1.27278 0.943444
Q2FV52   17 1.21429 0.903563 0.161558
Q2FWE3   16 1.14286 0.903563 0.161558
Q2G144   11 0.785714 -1.27278 0.943444
Q2FXZ1   21 1.5 0.903563 0.161558
Q2FX34   31 2.21429 3.07991 0.0107511
Q2FWV4   32 2.28571 3.07991 0.0107511
Q2FZ11   14 1 0.903563 0.161558
Q2G141   18 1.28571 0.903563 0.161558
Q2FWF5   29 2.07143 3.07991 0.0107511
Q2FV34   23 1.64286 0.903563 0.161558
Q2FWQ0   24 1.71429 0.903563 0.161558
Q2FV88   25 1.78571 0.903563 0.161558
Q2G2P0   19 1.35714 0.903563 0.161558
Q2FYW8   35 2.5 3.07991 0.0107511
Q2G1W1   24 1.71429 0.903563 0.161558
Q2FVC2   27 1.92857 0.903563 0.161558
Q2G0D3   9 0.642857 -1.27278 0.943444
Q2FV89   23 1.64286 0.903563 0.161558
Q2G1U2   26 1.85714 0.903563 0.161558
Q2FX32   9 0.642857 -1.27278 0.943444
Q2FXS7   18 1.28571 0.903563 0.161558
Q2FVX1   8 0.571429 -1.27278 0.943444
Q2FVE0   11 0.785714 -1.27278 0.943444
Q2G270   27 1.92857 0.903563 0.161558
Q9EYW6   37 2.64286 3.07991 0.0107511
Q2FVB8   13 0.928571 -1.27278 0.943444
Q2FZT9   12 0.857143 -1.27278 0.943444
Q2G298   24 1.71429 0.903563 0.161558
Q2FX49   13 0.928571 -1.27278 0.943444
Q2G0Z0   19 1.35714 0.903563 0.161558
Q2FW39   25 1.78571 0.903563 0.161558
Q2G252   16 1.14286 0.903563 0.161558
Q2G0A3   27 1.92857 0.903563 0.161558
Q2FYJ7   23 1.64286 0.903563 0.161558
Q2FWT2   11 0.785714 -1.27278 0.943444
Q2FWQ5   16 1.14286 0.903563 0.161558
Q2G2J7   16 1.14286 0.903563 0.161558
Q2FY75   10 0.714286 -1.27278 0.943444
Q2G106   24 1.71429 0.903563 0.161558
Q2FVY3   24 1.71429 0.903563 0.161558
Q2FVP9   18 1.28571 0.903563 0.161558
Q2FW42   13 0.928571 -1.27278 0.943444
Q2FUV9   24 1.71429 0.903563 0.161558
Q2FVR7   29 2.07143 3.07991 0.0107511
Q2FZN1   28 2 3.07991 0.0107511
Q2G2Q7   35 2.41379 3.07991 0.0107511
Q2G150   24 1.65517 0.903563 0.161558
Q2G081   19 1.31034 0.903563 0.161558
Q2FV45   31 2.13793 3.07991 0.0107511
Q2FX02   35 2.41379 3.07991 0.0107511
P0A0Q4   15 1.03448 0.903563 0.161558
Q2G0L9   23 1.58621 0.903563 0.161558
Q2FY04   22 1.51724 0.903563 0.161558
Q2FV48   13 0.896552 -1.27278 0.943444
Q2FW64   20 1.37931 0.903563 0.161558
Q2FX63   18 1.24138 0.903563 0.161558
Q2G1T3   19 1.31034 0.903563 0.161558
Q2G0K9   26 1.7931 0.903563 0.161558
Q2FZ00   18 1.24138 0.903563 0.161558
Q2FVL9   41 2.82759 3.07991 0.0107511
Q2FW33   22 1.51724 0.903563 0.161558
Q2FWT9   19 1.31034 0.903563 0.161558
Q2FZF7   20 1.37931 0.903563 0.161558
Q2FWL1   30 2.06897 3.07991 0.0107511
Q2FYS7   38 2.62069 3.07991 0.0107511
Q2FZX3   20 1.37931 0.903563 0.161558
Q2FXR0   12 0.827586 -1.27278 0.943444
Q2G2I9   27 1.86207 0.903563 0.161558
Q2FWN1   8 0.551724 -1.27278 0.943444
Q2G297   11 0.758621 -1.27278 0.943444
Q2FVA0   13 0.896552 -1.27278 0.943444
Q2FXX0   20 1.37931 0.903563 0.161558
Q2G2P4   18 1.24138 0.903563 0.161558
Q2G0P8   20 1.37931 0.903563 0.161558
Q2FVN3   17 1.17241 0.903563 0.161558
Q2FXK7   30 2.06897 3.07991 0.0107511
Q2FZF8   13 0.896552 -1.27278 0.943444
Q2FWR0   29 2 3.07991 0.0107511
Q2FXL2   9 0.62069 -1.27278 0.943444
Q2FWA9   13 0.896552 -1.27278 0.943444
Q2G282   29 2 3.07991 0.0107511
Q9RQQ0   10 0.689655 -1.27278 0.943444
Q2FXD7   24 1.65517 0.903563 0.161558
Q2FUY4   16 1.10345 0.903563 0.161558
Q2G2W4   11 0.758621 -1.27278 0.943444
Q2FZF5   24 1.65517 0.903563 0.161558
Q2FY42   20 1.37931 0.903563 0.161558
Q2FUS3   15 1.03448 0.903563 0.161558
Q2G2E7   8 0.551724 -1.27278 0.943444
Q2G0S6   20 1.37931 0.903563 0.161558
Q2G0C2   15 1.03448 0.903563 0.161558
Q2FWF8   14 0.965517 -1.27278 0.943444
Q2G000   20 1.37931 0.903563 0.161558
Q2FWX2   30 2.06897 3.07991 0.0107511
Q2FZS2   30 2.06897 3.07991 0.0107511
Q2FW16   32 2.2069 3.07991 0.0107511
Q2FZI2   8 0.551724 -1.27278 0.943444
Q2G1Q5   15 1.03448 0.903563 0.161558
Q2G1A5   29 2 3.07991 0.0107511
Q2G0P7   15 1.03448 0.903563 0.161558
Q2FWV3   24 1.65517 0.903563 0.161558
Q2FW51   31 2.13793 3.07991 0.0107511
Q2FVI4   42 2.89655 3.07991 0.0107511
Q2FVN7   37 2.55172 3.07991 0.0107511
Q2FWP9   37 2.55172 3.07991 0.0107511
Q2FXT2   19 1.31034 0.903563 0.161558
P0A0F4   21 1.44828 0.903563 0.161558
Q2G126   31 2.13793 3.07991 0.0107511
Q2FW82   12 0.827586 -1.27278 0.943444
Q2FY44   21 1.44828 0.903563 0.161558
Q2G0N9   28 1.93103 0.903563 0.161558
Q2G0Z9   8 0.551724 -1.27278 0.943444
Q2FV81   31 2.13793 3.07991 0.0107511
Q2FYC4   13 0.896552 -1.27278 0.943444
Q2G178   27 1.86207 0.903563 0.161558
Q2G079   14 0.965517 -1.27278 0.943444
Q2G2B7   24 1.65517 0.903563 0.161558
Q2FVF5   28 1.93103 0.903563 0.161558
Q2G2W2   17 1.17241 0.903563 0.161558
Q2G1I2   22 1.51724 0.903563 0.161558
Q2G245   8 0.551724 -1.27278 0.943444
Q2G1H7   17 1.13333 0.903563 0.161558
Q2FWF1   27 1.8 0.903563 0.161558
Q2FZZ9   31 2.06667 3.07991 0.0107511
Q2G1W3   25 1.66667 0.903563 0.161558
Q2G204   30 2 3.07991 0.0107511
Q2G1H1   19 1.26667 0.903563 0.161558
Q2FXK3   19 1.26667 0.903563 0.161558
Q2G2H8   16 1.06667 0.903563 0.161558
Q2FZP9   31 2.06667 3.07991 0.0107511
Q2FWI2   32 2.13333 3.07991 0.0107511
Q2FYZ6   11 0.733333 -1.27278 0.943444
Q2FXS1   10 0.666667 -1.27278 0.943444
Q2G200   45 3 5.25625 0.000662855
Q2G2L5   10 0.666667 -1.27278 0.943444
Q2FY73   40 2.66667 3.07991 0.0107511
Q2G177   10 0.666667 -1.27278 0.943444
Q2G2F9   13 0.866667 -1.27278 0.943444
Q2FV27   22 1.46667 0.903563 0.161558
Q2FZ56   34 2.26667 3.07991 0.0107511
Q2FVF3   10 0.666667 -1.27278 0.943444
Q2G0B6   18 1.2 0.903563 0.161558
Q2G2S5   25 1.66667 0.903563 0.161558
Q2FW68   18 1.2 0.903563 0.161558
Q2FWX7   17 1.13333 0.903563 0.161558
Q2FWB6   27 1.8 0.903563 0.161558
Q2FXA9   40 2.66667 3.07991 0.0107511
Q2FXP3   21 1.4 0.903563 0.161558
Q2FUX5   31 2.06667 3.07991 0.0107511
Q2FZZ4   18 1.2 0.903563 0.161558
Q2FX98   27 1.8 0.903563 0.161558
Q2FV23   33 2.2 3.07991 0.0107511
Q2FUR1   12 0.8 -1.27278 0.943444
Q2FY49   24 1.6 0.903563 0.161558
Q2G017   36 2.4 3.07991 0.0107511
Q2G2K9   18 1.2 0.903563 0.161558
Q2G2N9   23 1.53333 0.903563 0.161558
Q2G0E9   10 0.666667 -1.27278 0.943444
Q2FY19   35 2.33333 3.07991 0.0107511
Q2G1E3   13 0.866667 -1.27278 0.943444
Q2FW17   24 1.6 0.903563 0.161558
Q2FWK9   30 2 3.07991 0.0107511
Q2G2Q6   31 2.06667 3.07991 0.0107511
Q2G2Q5   32 2.13333 3.07991 0.0107511
Q2G1U9   50 3.33333 5.25625 0.000662855
Q2G299   14 0.933333 -1.27278 0.943444
Q2FX75   36 2.4 3.07991 0.0107511
Q2G058   33 2.2 3.07991 0.0107511
Q2G0E3   21 1.4 0.903563 0.161558
Q2FYK0   19 1.26667 0.903563 0.161558
Q2G2K6   19 1.26667 0.903563 0.161558
Q2FYN0   32 2.13333 3.07991 0.0107511
Q2FVK7   18 1.2 0.903563 0.161558
Q2FX15   26 1.73333 0.903563 0.161558
Q2FVN9   10 0.666667 -1.27278 0.943444
Q2FWX0   10 0.666667 -1.27278 0.943444
Q2G143   24 1.6 0.903563 0.161558
Q2G0C7   50 3.33333 5.25625 0.000662855
Q2G0K6   24 1.6 0.903563 0.161558
Q2FZZ1   13 0.866667 -1.27278 0.943444
Q2FV13   37 2.46667 3.07991 0.0107511
Q2G128   12 0.8 -1.27278 0.943444
Q2FXU2   35 2.33333 3.07991 0.0107511
Q2G2R4   18 1.2 0.903563 0.161558
Q2FXM1   23 1.53333 0.903563 0.161558
Q8KQR1   38 2.53333 3.07991 0.0107511
Q2G2Q9   26 1.73333 0.903563 0.161558
Q2FVG9   10 0.666667 -1.27278 0.943444
Q2FV56   8 0.533333 -1.27278 0.943444
Q2FWG7   15 0.967742 -1.27278 0.943444
Q2G0T1   22 1.41935 0.903563 0.161558
Q2FXB9   12 0.774194 -1.27278 0.943444
Q2FZP3   13 0.83871 -1.27278 0.943444
Q2FZQ2   12 0.774194 -1.27278 0.943444
Q2FXS4   33 2.12903 3.07991 0.0107511
Q2FZ21   26 1.67742 0.903563 0.161558
Q2G2X2   23 1.48387 0.903563 0.161558
Q2FZF6   29 1.87097 0.903563 0.161558
Q2FYA0   33 2.12903 3.07991 0.0107511
Q2G2A9   11 0.709677 -1.27278 0.943444
Q2FYB9   27 1.74194 0.903563 0.161558
Q2FYI4   28 1.80645 0.903563 0.161558
Q2FYL4   31 2 3.07991 0.0107511
Q2G1T0   11 0.709677 -1.27278 0.943444
Q2FXW7   24 1.54839 0.903563 0.161558
Q2FZA1   38 2.45161 3.07991 0.0107511
Q2FY76   17 1.09677 0.903563 0.161558
Q2FZ97   61 3.93548 5.25625 0.000662855
Q2G1I4   12 0.774194 -1.27278 0.943444
Q2FYQ6   14 0.903226 -1.27278 0.943444
Q2FXL6   24 1.54839 0.903563 0.161558
Q2G2G6   9 0.580645 -1.27278 0.943444
Q2FVH1   11 0.709677 -1.27278 0.943444
Q2FYA8   29 1.87097 0.903563 0.161558
Q2G2M5   36 2.32258 3.07991 0.0107511
Q2FV99   48 3.09677 5.25625 0.000662855
Q2G105   31 2 3.07991 0.0107511
Q2FW23   29 1.87097 0.903563 0.161558
Q2G012   22 1.41935 0.903563 0.161558
Q2G2V5   37 2.3871 3.07991 0.0107511
Q2FW07   33 2.12903 3.07991 0.0107511
Q2G0F2   43 2.77419 3.07991 0.0107511
Q2FZC9   10 0.645161 -1.27278 0.943444
Q2FXE9   11 0.709677 -1.27278 0.943444
Q2FV47   31 2 3.07991 0.0107511
Q2G2Q8   36 2.32258 3.07991 0.0107511
Q2FYE7   19 1.22581 0.903563 0.161558
Q2FUT3   19 1.22581 0.903563 0.161558
Q2G068   34 2.19355 3.07991 0.0107511
Q2G2D3   24 1.54839 0.903563 0.161558
Q2FYK4   20 1.29032 0.903563 0.161558
Q2FX36   36 2.32258 3.07991 0.0107511
Q2G0A4   12 0.774194 -1.27278 0.943444
Q2G080   10 0.645161 -1.27278 0.943444
Q2FUT1   18 1.16129 0.903563 0.161558
Q2FYH3   33 2.12903 3.07991 0.0107511
Q2FXA7   22 1.41935 0.903563 0.161558
Q2G2Y6   37 2.3871 3.07991 0.0107511
Q2FY55   26 1.67742 0.903563 0.161558
Q2FY61   27 1.74194 0.903563 0.161558
Q2G0E2   33 2.12903 3.07991 0.0107511
Q2FVY1   23 1.48387 0.903563 0.161558
Q2FUV1   27 1.74194 0.903563 0.161558
Q2FUS9   47 3.03226 5.25625 0.000662855
Q2G1A1   35 2.25806 3.07991 0.0107511
P60639   13 0.83871 -1.27278 0.943444
Q2FZE9   37 2.3871 3.07991 0.0107511
Q2G1I9   13 0.83871 -1.27278 0.943444
Q2FWN0   25 1.6129 0.903563 0.161558
Q2FZE3   51 3.29032 5.25625 0.000662855
Q93Q23   10 0.645161 -1.27278 0.943444
Q2FWE9   27 1.74194 0.903563 0.161558
Q2FUS1   12 0.774194 -1.27278 0.943444
Q2FVM5   26 1.67742 0.903563 0.161558
Q2G2N7   12 0.774194 -1.27278 0.943444
Q2FWG0   12 0.774194 -1.27278 0.943444
Q2FXV7   10 0.645161 -1.27278 0.943444
Q2FW69   11 0.709677 -1.27278 0.943444
P0A0F8   16 1.03226 0.903563 0.161558
Q2G055   22 1.41935 0.903563 0.161558
Q2FV37   12 0.774194 -1.27278 0.943444
Q2G225   11 0.709677 -1.27278 0.943444
Q2FXG2   21 1.35484 0.903563 0.161558
Q2FY87   25 1.6129 0.903563 0.161558
Q2FWR7   39 2.51613 3.07991 0.0107511
Q2G1U6   23 1.48387 0.903563 0.161558
Q2G006   37 2.3871 3.07991 0.0107511
Q2G2I6   11 0.6875 -1.27278 0.943444
Q2FWS1   35 2.1875 3.07991 0.0107511
Q2FYF5   28 1.75 0.903563 0.161558
Q2G0F1   16 1 0.903563 0.161558
Q2G0J2   21 1.3125 0.903563 0.161558
Q2FXE3   32 2 3.07991 0.0107511
Q2FYV8   38 2.375 3.07991 0.0107511
Q2G1X6   27 1.6875 0.903563 0.161558
Q2FUP5   23 1.4375 0.903563 0.161558
Q2G1A4   13 0.8125 -1.27278 0.943444
Q2G0H9   32 2 3.07991 0.0107511
Q2G0M0   28 1.75 0.903563 0.161558
Q2FYK6   39 2.4375 3.07991 0.0107511
Q2G023   45 2.8125 3.07991 0.0107511
Q2G0G2   34 2.125 3.07991 0.0107511
Q2FXC0   34 2.125 3.07991 0.0107511
Q2FXF1   38 2.375 3.07991 0.0107511
Q2FW00   9 0.5625 -1.27278 0.943444
Q2G1E7   15 0.9375 -1.27278 0.943444
Q2FWE7   20 1.25 0.903563 0.161558
Q2FY32   31 1.9375 0.903563 0.161558
Q2FUU0   41 2.5625 3.07991 0.0107511
Q2FVU5   28 1.75 0.903563 0.161558
Q2G062   19 1.1875 0.903563 0.161558
Q2FV26   17 1.0625 0.903563 0.161558
Q2FW97   22 1.375 0.903563 0.161558
Q2FZY8   10 0.625 -1.27278 0.943444
Q2G277   12 0.75 -1.27278 0.943444
Q2G0V1   9 0.5625 -1.27278 0.943444
Q2FWJ3   27 1.6875 0.903563 0.161558
Q2G2J2   27 1.6875 0.903563 0.161558
Q2FVB0   13 0.8125 -1.27278 0.943444
Q2G278   28 1.75 0.903563 0.161558
Q2G107   34 2.125 3.07991 0.0107511
P0A0M9   39 2.4375 3.07991 0.0107511
Q2G067   9 0.5625 -1.27278 0.943444
Q2FV55   29 1.8125 0.903563 0.161558
Q2G1L3   30 1.875 0.903563 0.161558
Q2G2R0   21 1.3125 0.903563 0.161558
Q2G2T3   29 1.8125 0.903563 0.161558
Q2FWA8   16 1 0.903563 0.161558
Q2G056   35 2.1875 3.07991 0.0107511
Q2FWR1   27 1.6875 0.903563 0.161558
Q2FXP9   24 1.5 0.903563 0.161558
Q2FZI4   17 1.0625 0.903563 0.161558
Q2G2L7   36 2.25 3.07991 0.0107511
Q2FVG1   10 0.625 -1.27278 0.943444
Q2G1I7   53 3.3125 5.25625 0.000662855
Q2FVB6   12 0.75 -1.27278 0.943444
Q2G001   24 1.5 0.903563 0.161558
Q2FUX3   38 2.375 3.07991 0.0107511
Q2G1Q9   24 1.5 0.903563 0.161558
Q2G2S9   30 1.875 0.903563 0.161558
Q2FXZ8   16 1 0.903563 0.161558
Q2FZI7   27 1.6875 0.903563 0.161558
Q2FUS6   43 2.6875 3.07991 0.0107511
Q2FUZ6   24 1.5 0.903563 0.161558
Q2FYQ9   17 1.0625 0.903563 0.161558
Q2FYS8   40 2.5 3.07991 0.0107511
Q2FYS6   12 0.75 -1.27278 0.943444
Q2FZG6   29 1.8125 0.903563 0.161558
Q2G1L9   10 0.625 -1.27278 0.943444
Q2FXT3   33 2.0625 3.07991 0.0107511
Q2FZN9   30 1.875 0.903563 0.161558
Q2FW20   25 1.5625 0.903563 0.161558
Q2G0H3   26 1.625 0.903563 0.161558
Q2FV98   32 2 3.07991 0.0107511
Q2FXR7   18 1.125 0.903563 0.161558
Q2G1T4   47 2.9375 3.07991 0.0107511
Q2FW38   23 1.4375 0.903563 0.161558
Q2G2P6   17 1.0625 0.903563 0.161558
Q2FVL7   25 1.5625 0.903563 0.161558
Q2FVY2   39 2.4375 3.07991 0.0107511
Q2FYZ0   24 1.5 0.903563 0.161558
Q2FYW2   13 0.8125 -1.27278 0.943444
P60643   13 0.8125 -1.27278 0.943444
Q2G265   30 1.875 0.903563 0.161558
Q2FV42   11 0.6875 -1.27278 0.943444
Q2FXN0   12 0.75 -1.27278 0.943444
Q2G2D9   11 0.6875 -1.27278 0.943444
Q2FV75   25 1.5625 0.903563 0.161558
Q2FYE0   19 1.1875 0.903563 0.161558
Q2FX03   9 0.5625 -1.27278 0.943444
Q2FX89   25 1.5625 0.903563 0.161558
Q2FX43   45 2.8125 3.07991 0.0107511
Q2FV69   18 1.09091 0.903563 0.161558
P72360   9 0.545455 -1.27278 0.943444
Q2FVQ1   48 2.90909 3.07991 0.0107511
Q2FYG7   31 1.87879 0.903563 0.161558
Q2G1J8   11 0.666667 -1.27278 0.943444
Q2FW77   11 0.666667 -1.27278 0.943444
Q2FWI4   35 2.12121 3.07991 0.0107511
Q2FX62   32 1.93939 0.903563 0.161558
Q2G0U6   43 2.60606 3.07991 0.0107511
Q2G0P2   34 2.06061 3.07991 0.0107511
Q2G0B8   38 2.30303 3.07991 0.0107511
Q2FVL3   12 0.727273 -1.27278 0.943444
Q2G1K8   29 1.75758 0.903563 0.161558
Q2G2R9   27 1.63636 0.903563 0.161558
Q2G2I3   11 0.666667 -1.27278 0.943444
Q2FY56   7 0.424242 -1.27278 0.943444
Q2G0B1   24 1.45455 0.903563 0.161558
Q2G1T1   31 1.87879 0.903563 0.161558
Q2FVX5   12 0.727273 -1.27278 0.943444
Q2G0H8   18 1.09091 0.903563 0.161558
Q2FVT3   25 1.51515 0.903563 0.161558
Q2FWF6   32 1.93939 0.903563 0.161558
Q2FWZ6   36 2.18182 3.07991 0.0107511
Q2FZ77   36 2.18182 3.07991 0.0107511
Q2G0H0   24 1.45455 0.903563 0.161558
Q2G2G7   37 2.24242 3.07991 0.0107511
Q2G117   24 1.45455 0.903563 0.161558
Q2FXG9   35 2.12121 3.07991 0.0107511
Q2FWE4   45 2.72727 3.07991 0.0107511
Q2FUS0   43 2.60606 3.07991 0.0107511
Q2FWR3   16 0.969697 -1.27278 0.943444
Q2FYA9   44 2.66667 3.07991 0.0107511
Q2G0Y5   38 2.30303 3.07991 0.0107511
Q2FZZ8   48 2.90909 3.07991 0.0107511
Q2G1Z6   14 0.848485 -1.27278 0.943444
Q2FX53   19 1.15152 0.903563 0.161558
Q2FZC4   45 2.72727 3.07991 0.0107511
Q2FUS5   15 0.909091 -1.27278 0.943444
Q2G1R0   11 0.666667 -1.27278 0.943444
Q2G0D5   10 0.606061 -1.27278 0.943444
Q2FY18   13 0.787879 -1.27278 0.943444
Q2FYH8   14 0.848485 -1.27278 0.943444
Q2G1F2   26 1.57576 0.903563 0.161558
Q2G0Q5   44 2.66667 3.07991 0.0107511
Q2FVR2   30 1.81818 0.903563 0.161558
Q2FZE7   42 2.54545 3.07991 0.0107511
Q2G0I0   32 1.93939 0.903563 0.161558
Q2G0R1   31 1.87879 0.903563 0.161558
Q2G0L7   32 1.93939 0.903563 0.161558
Q2FWI1   24 1.45455 0.903563 0.161558
Q2G0F7   12 0.727273 -1.27278 0.943444
Q2FXY3   30 1.81818 0.903563 0.161558
P0A084   46 2.78788 3.07991 0.0107511
Q2G0G5   25 1.51515 0.903563 0.161558
Q2FZE5   12 0.727273 -1.27278 0.943444
Q2G0A2   9 0.545455 -1.27278 0.943444
Q2FVE8   11 0.666667 -1.27278 0.943444
Q2G2M8   46 2.78788 3.07991 0.0107511
Q2FYH7   17 1.0303 0.903563 0.161558
Q2FVR8   38 2.30303 3.07991 0.0107511
Q2FZU9   50 3.0303 5.25625 0.000662855
Q2FYX7   24 1.45455 0.903563 0.161558
Q2G280   40 2.42424 3.07991 0.0107511
Q2FVG5   34 2.06061 3.07991 0.0107511
Q2FWX1   33 2 3.07991 0.0107511
Q2FVB3   12 0.727273 -1.27278 0.943444
Q2G2A1   39 2.36364 3.07991 0.0107511
Q2G1W7   42 2.54545 3.07991 0.0107511
Q2FW36   17 1.0303 0.903563 0.161558
P31337   23 1.39394 0.903563 0.161558
Q2FXB8   12 0.727273 -1.27278 0.943444
Q2G2F3   52 3.15152 5.25625 0.000662855
Q2FYM7   9 0.545455 -1.27278 0.943444
Q2FYB2   46 2.78788 3.07991 0.0107511
Q2G2E2   26 1.52941 0.903563 0.161558
Q2G2G9   21 1.23529 0.903563 0.161558
Q2FVC5   49 2.88235 3.07991 0.0107511
Q2G0T3   24 1.41176 0.903563 0.161558
Q2G074   12 0.705882 -1.27278 0.943444
Q2G016   41 2.41176 3.07991 0.0107511
Q2G0G4   39 2.29412 3.07991 0.0107511
Q2G2K1   37 2.17647 3.07991 0.0107511
Q2FXE1   20 1.17647 0.903563 0.161558
Q2FWD2   27 1.58824 0.903563 0.161558
Q2G1Q0   62 3.64706 5.25625 0.000662855
Q2G073   10 0.588235 -1.27278 0.943444
Q2G1T7   30 1.76471 0.903563 0.161558
Q2FVI3   36 2.11765 3.07991 0.0107511
Q2FZ93   17 1 0.903563 0.161558
Q2FVQ7   30 1.76471 0.903563 0.161558
Q2G2B9   13 0.764706 -1.27278 0.943444
Q2FZN5   9 0.529412 -1.27278 0.943444
Q2FY72   42 2.47059 3.07991 0.0107511
Q2G0A0   51 3 5.25625 0.000662855
Q2FZQ8   11 0.647059 -1.27278 0.943444
Q2FXP1   33 1.94118 0.903563 0.161558
P0A0B7   35 2.05882 3.07991 0.0107511
Q2FYW0   21 1.23529 0.903563 0.161558
Q2G230   28 1.64706 0.903563 0.161558
Q2G0H5   28 1.64706 0.903563 0.161558
Q2G0B7   29 1.70588 0.903563 0.161558
Q2G131   8 0.470588 -1.27278 0.943444
Q2G0Y4   29 1.70588 0.903563 0.161558
Q2G2L0   30 1.76471 0.903563 0.161558
Q2G101   20 1.17647 0.903563 0.161558
Q2G036   32 1.88235 0.903563 0.161558
Q2FXN3   12 0.705882 -1.27278 0.943444
Q2FWY2   29 1.70588 0.903563 0.161558
Q2FXK6   33 1.94118 0.903563 0.161558
Q2G2Y3   50 2.94118 3.07991 0.0107511
Q2G1P8   54 3.17647 5.25625 0.000662855
Q2G0N7   31 1.82353 0.903563 0.161558
Q2FW43   29 1.70588 0.903563 0.161558
Q2G2N4   28 1.64706 0.903563 0.161558
Q2FW59   43 2.52941 3.07991 0.0107511
Q2G1V0   12 0.705882 -1.27278 0.943444
Q2G010   29 1.70588 0.903563 0.161558
Q2FWJ4   13 0.764706 -1.27278 0.943444
Q2FUR3   25 1.47059 0.903563 0.161558
Q2FXE4   32 1.88235 0.903563 0.161558
Q2FY36   29 1.70588 0.903563 0.161558
Q2G1Q7   58 3.41176 5.25625 0.000662855
Q2FX09   24 1.41176 0.903563 0.161558
Q2G0Z1   48 2.82353 3.07991 0.0107511
Q2FWJ1   45 2.64706 3.07991 0.0107511
Q2FUT4   45 2.64706 3.07991 0.0107511
Q2FYI1   47 2.76471 3.07991 0.0107511
Q2FXQ8   36 2.11765 3.07991 0.0107511
Q2FUZ0   33 1.94118 0.903563 0.161558
P0A086   43 2.52941 3.07991 0.0107511
Q2FZM0   12 0.705882 -1.27278 0.943444
Q2FXL3   45 2.64706 3.07991 0.0107511
Q2G2K7   11 0.647059 -1.27278 0.943444
Q2FVL1   10 0.588235 -1.27278 0.943444
Q2FW21   28 1.64706 0.903563 0.161558
Q2G201   46 2.70588 3.07991 0.0107511
Q2FVV6   24 1.41176 0.903563 0.161558
Q2FV03   33 1.94118 0.903563 0.161558
Q2G2T2   13 0.764706 -1.27278 0.943444
Q2FZ44   32 1.88235 0.903563 0.161558
Q2G1N7   23 1.35294 0.903563 0.161558
Q2G172   12 0.705882 -1.27278 0.943444
Q2G208   19 1.11765 0.903563 0.161558
Q2FZR7   12 0.705882 -1.27278 0.943444
Q2G2K2   31 1.82353 0.903563 0.161558
Q2FVA4   24 1.41176 0.903563 0.161558
Q2G0F5   11 0.647059 -1.27278 0.943444
Q2G0X0   48 2.82353 3.07991 0.0107511
Q2FXU0   27 1.58824 0.903563 0.161558
Q2FXX9   31 1.82353 0.903563 0.161558
Q2G2K8   37 2.17647 3.07991 0.0107511
Q2G0X1   59 3.37143 5.25625 0.000662855
Q2FXI8   32 1.82857 0.903563 0.161558
Q2G0L1   47 2.68571 3.07991 0.0107511
Q2FX07   33 1.88571 0.903563 0.161558
Q2G139   58 3.31429 5.25625 0.000662855
Q2FUV5   42 2.4 3.07991 0.0107511
Q2FVD0   47 2.68571 3.07991 0.0107511
Q2FX10   14 0.8 -1.27278 0.943444
Q2G1W5   34 1.94286 0.903563 0.161558
Q2G1Y7   46 2.62857 3.07991 0.0107511
Q2G190   40 2.28571 3.07991 0.0107511
Q2FV59   15 0.857143 -1.27278 0.943444
Q2FZS3   49 2.8 3.07991 0.0107511
Q2FX90   31 1.77143 0.903563 0.161558
Q2FW85   12 0.685714 -1.27278 0.943444
Q2FZ65   49 2.8 3.07991 0.0107511
Q2FXJ7   44 2.51429 3.07991 0.0107511
Q2FVW2   25 1.42857 0.903563 0.161558
Q2G0H4   40 2.28571 3.07991 0.0107511
Q2FVV4   11 0.628571 -1.27278 0.943444
Q2FUR9   11 0.628571 -1.27278 0.943444
Q2FW06   42 2.4 3.07991 0.0107511
Q2FY84   23 1.31429 0.903563 0.161558
Q2G132   48 2.74286 3.07991 0.0107511
Q2G0C9   58 3.31429 5.25625 0.000662855
Q2G2N1   10 0.571429 -1.27278 0.943444
Q2FVF2   13 0.742857 -1.27278 0.943444
Q2FZ30   23 1.31429 0.903563 0.161558
Q2FXX8   43 2.45714 3.07991 0.0107511
Q2FZX6   19 1.08571 0.903563 0.161558
Q2G1Z2   11 0.628571 -1.27278 0.943444
Q2G0G7   41 2.34286 3.07991 0.0107511
Q2FV53   38 2.17143 3.07991 0.0107511
Q2FV28   28 1.6 0.903563 0.161558
Q2G097   42 2.4 3.07991 0.0107511
Q2FZC5   30 1.71429 0.903563 0.161558
Q2FY77   29 1.65714 0.903563 0.161558
Q2FVA9   37 2.11429 3.07991 0.0107511
Q2G2W5   31 1.77143 0.903563 0.161558
Q2FX97   23 1.31429 0.903563 0.161558
Q2G1F3   46 2.62857 3.07991 0.0107511
Q2FYU1   26 1.48571 0.903563 0.161558
Q2FUP6   21 1.2 0.903563 0.161558
Q2G2U7   17 0.971429 -1.27278 0.943444
Q2FY09   40 2.28571 3.07991 0.0107511
Q2G1J6   25 1.42857 0.903563 0.161558
Q2G059   37 2.11429 3.07991 0.0107511
Q2FVK5   10 0.571429 -1.27278 0.943444
Q2G0H7   33 1.88571 0.903563 0.161558
Q2FWN2   10 0.571429 -1.27278 0.943444
Q2FYV7   35 2 3.07991 0.0107511
Q2G236   26 1.48571 0.903563 0.161558
Q2FZR6   13 0.742857 -1.27278 0.943444
Q2G1P9   56 3.2 5.25625 0.000662855
Q2G0R9   37 2.11429 3.07991 0.0107511
Q2FUZ9   28 1.6 0.903563 0.161558
Q2FVP2   40 2.28571 3.07991 0.0107511
Q2FXC8   58 3.31429 5.25625 0.000662855
Q2FVC4   53 3.02857 5.25625 0.000662855
Q2FZ29   39 2.22857 3.07991 0.0107511
Q2FYR8   37 2.05556 3.07991 0.0107511
Q2FY23   40 2.22222 3.07991 0.0107511
Q2G0D4   38 2.11111 3.07991 0.0107511
Q2FZ38   33 1.83333 0.903563 0.161558
Q2FXH1   10 0.555556 -1.27278 0.943444
Q2FXZ9   23 1.27778 0.903563 0.161558
Q2G1V3   9 0.5 -1.27278 0.943444
Q2FVZ0   9 0.5 -1.27278 0.943444
Q2FV95   13 0.722222 -1.27278 0.943444
Q2G196   35 1.94444 0.903563 0.161558
Q2FZ61   53 2.94444 3.07991 0.0107511
Q2FW27   34 1.88889 0.903563 0.161558
Q2FWH2   18 1 0.903563 0.161558
Q2FZQ9   12 0.666667 -1.27278 0.943444
Q2FWQ9   39 2.16667 3.07991 0.0107511
Q2G1N5   11 0.611111 -1.27278 0.943444
Q2FZP8   11 0.611111 -1.27278 0.943444
Q2FXC2   65 3.61111 5.25625 0.000662855
Q2G0X9   45 2.5 3.07991 0.0107511
Q2FX08   18 1 0.903563 0.161558
Q2FUV2   35 1.94444 0.903563 0.161558
Q2FZT8   39 2.16667 3.07991 0.0107511
Q2G2N2   12 0.666667 -1.27278 0.943444
Q2G0M1   30 1.66667 0.903563 0.161558
Q2FVX8   29 1.61111 0.903563 0.161558
Q2G220   34 1.88889 0.903563 0.161558
Q2FW37   49 2.72222 3.07991 0.0107511
Q2G203   38 2.11111 3.07991 0.0107511
Q2FY89   36 2 3.07991 0.0107511
Q2G1K7   41 2.27778 3.07991 0.0107511
Q2G013   15 0.833333 -1.27278 0.943444
Q2FV91   12 0.666667 -1.27278 0.943444
Q2FW92   43 2.38889 3.07991 0.0107511
Q2G1U5   34 1.88889 0.903563 0.161558
Q2G2A6   49 2.72222 3.07991 0.0107511
Q2G0G9   31 1.72222 0.903563 0.161558
P0A088   27 1.5 0.903563 0.161558
Q2G0B4   14 0.777778 -1.27278 0.943444
Q2G0X7   46 2.55556 3.07991 0.0107511
Q2G0S0   37 2.05556 3.07991 0.0107511
Q2FW12   38 2.11111 3.07991 0.0107511
Q2G0J7   25 1.38889 0.903563 0.161558
Q2FW76   10 0.555556 -1.27278 0.943444
Q2G1Z7   31 1.72222 0.903563 0.161558
Q2G2S1   46 2.55556 3.07991 0.0107511
Q2G1B1   40 2.22222 3.07991 0.0107511
Q2FVP3   22 1.22222 0.903563 0.161558
Q2G1V1   49 2.72222 3.07991 0.0107511
Q2G1H8   48 2.66667 3.07991 0.0107511
Q2G149   44 2.44444 3.07991 0.0107511
Q2FXC7   61 3.38889 5.25625 0.000662855
Q2G019   55 3.05556 5.25625 0.000662855
Q2FWL6   35 1.94444 0.903563 0.161558
Q2G199   11 0.611111 -1.27278 0.943444
Q2FY41   25 1.38889 0.903563 0.161558
Q2FX33   38 2.11111 3.07991 0.0107511
Q2G181   49 2.72222 3.07991 0.0107511
Q2FVT1   13 0.722222 -1.27278 0.943444
Q2G0Z5   28 1.55556 0.903563 0.161558
Q2FZC7   33 1.83333 0.903563 0.161558
Q2G1U0   33 1.83333 0.903563 0.161558
Q2FW18   32 1.77778 0.903563 0.161558
Q2G0H1   39 2.16667 3.07991 0.0107511
Q2FX22   29 1.61111 0.903563 0.161558
Q2G157   39 2.16667 3.07991 0.0107511
Q2G2J5   26 1.44444 0.903563 0.161558
Q2FZH9   13 0.722222 -1.27278 0.943444
Q2FZA6   10 0.555556 -1.27278 0.943444
Q2G1N6   9 0.5 -1.27278 0.943444
Q2FVR4   30 1.66667 0.903563 0.161558
Q2FY13   34 1.88889 0.903563 0.161558
Q2G025   27 1.5 0.903563 0.161558
Q2FV36   16 0.888889 -1.27278 0.943444
Q2G0W9   59 3.27778 5.25625 0.000662855
Q2G0L0   35 1.94444 0.903563 0.161558
Q2FUR2   46 2.55556 3.07991 0.0107511
Q2FVJ9   46 2.55556 3.07991 0.0107511
Q2G1S8   39 2.10811 3.07991 0.0107511
Q2FVJ5   36 1.94595 0.903563 0.161558
Q2FZ39   34 1.83784 0.903563 0.161558
Q2FWP6   27 1.45946 0.903563 0.161558
Q2FVB4   40 2.16216 3.07991 0.0107511
Q2G0V7   29 1.56757 0.903563 0.161558
Q2FUV4   42 2.27027 3.07991 0.0107511
Q2FYG5   34 1.83784 0.903563 0.161558
Q2FW71   11 0.594595 -1.27278 0.943444
Q2FZB1   45 2.43243 3.07991 0.0107511
Q2G0Y9   37 2 3.07991 0.0107511
Q2G0X4   40 2.16216 3.07991 0.0107511
Q2FZL2   56 3.02703 5.25625 0.000662855
Q2FVS1   50 2.7027 3.07991 0.0107511
Q2G099   37 2 3.07991 0.0107511
Q2FZN0   29 1.56757 0.903563 0.161558
Q2FZ50   20 1.08108 0.903563 0.161558
Q2G0X8   37 2 3.07991 0.0107511
Q2G167   43 2.32432 3.07991 0.0107511
Q2G086   26 1.40541 0.903563 0.161558
Q2G0D0   48 2.59459 3.07991 0.0107511
Q2FWG3   39 2.10811 3.07991 0.0107511
Q2G228   45 2.43243 3.07991 0.0107511
Q2FWW8   26 1.40541 0.903563 0.161558
Q2FYL0   48 2.59459 3.07991 0.0107511
Q2FXX2   31 1.67568 0.903563 0.161558
Q2G0C4   11 0.594595 -1.27278 0.943444
Q2FZA2   29 1.56757 0.903563 0.161558
Q2FWL0   43 2.32432 3.07991 0.0107511
Q2FUY9   43 2.32432 3.07991 0.0107511
Q2G0T8   42 2.27027 3.07991 0.0107511
Q2FWK0   40 2.16216 3.07991 0.0107511
Q2G0D9   34 1.83784 0.903563 0.161558
Q2FZF3   36 1.94595 0.903563 0.161558
Q2FZ17   39 2.10811 3.07991 0.0107511
Q2G0T6   48 2.59459 3.07991 0.0107511
Q2G140   12 0.648649 -1.27278 0.943444
Q2G2F2   10 0.540541 -1.27278 0.943444
Q2FXG0   44 2.37838 3.07991 0.0107511
Q2FWR4   32 1.72973 0.903563 0.161558
Q2G195   22 1.18919 0.903563 0.161558
Q2FVY4   37 2 3.07991 0.0107511
Q2G1I6   40 2.16216 3.07991 0.0107511
Q2FVD5   22 1.18919 0.903563 0.161558
Q2FZM1   43 2.32432 3.07991 0.0107511
Q2FVG0   37 2 3.07991 0.0107511
Q2FZM7   46 2.48649 3.07991 0.0107511
Q2FZB2   43 2.32432 3.07991 0.0107511
Q2G287   27 1.45946 0.903563 0.161558
Q2FWG4   16 0.864865 -1.27278 0.943444
Q2G2B3   12 0.648649 -1.27278 0.943444
Q2FY48   20 1.08108 0.903563 0.161558
Q9ZNI1   35 1.89189 0.903563 0.161558
Q2FV94   53 2.86486 3.07991 0.0107511
Q2G2X5   12 0.648649 -1.27278 0.943444
Q2FVX6   31 1.67568 0.903563 0.161558
Q2G060   28 1.51351 0.903563 0.161558
Q2FVG2   19 1.02703 0.903563 0.161558
Q2G1Q1   60 3.24324 5.25625 0.000662855
Q2G1F1   46 2.48649 3.07991 0.0107511
Q2FXC5   57 3.08108 5.25625 0.000662855
Q2G2B0   15 0.810811 -1.27278 0.943444
Q2FXR6   11 0.594595 -1.27278 0.943444
Q2FXE0   35 1.89189 0.903563 0.161558
Q2FUY3   33 1.78378 0.903563 0.161558
Q2G1S6   38 2.05405 3.07991 0.0107511
Q2FVE9   13 0.702703 -1.27278 0.943444
Q2FVU7   27 1.45946 0.903563 0.161558
Q2FVM7   34 1.83784 0.903563 0.161558
Q2FVU6   12 0.648649 -1.27278 0.943444
Q2FVA1   42 2.27027 3.07991 0.0107511
Q2FWB8   53 2.86486 3.07991 0.0107511
Q2FYR5   32 1.72973 0.903563 0.161558
Q2G261   24 1.2973 0.903563 0.161558
Q2G264   47 2.54054 3.07991 0.0107511
Q2G0U4   27 1.45946 0.903563 0.161558
Q2G226   13 0.702703 -1.27278 0.943444
Q2FZT7   33 1.78378 0.903563 0.161558
Q2FXJ4   20 1.08108 0.903563 0.161558
Q2G047   29 1.56757 0.903563 0.161558
Q2FWD9   31 1.67568 0.903563 0.161558
Q2FZH2   26 1.40541 0.903563 0.161558
Q2G044   25 1.35135 0.903563 0.161558
Q2FVZ8   13 0.702703 -1.27278 0.943444
Q2G1C5   13 0.702703 -1.27278 0.943444
Q2G1Z1   16 0.864865 -1.27278 0.943444
Q2G135   26 1.40541 0.903563 0.161558
Q2FVE5   32 1.72973 0.903563 0.161558
Q2FZ70   39 2.10811 3.07991 0.0107511
Q2G2A0   42 2.27027 3.07991 0.0107511
Q2G224   39 2.05263 3.07991 0.0107511
P0A0K3   36 1.89474 0.903563 0.161558
Q2G1A8   36 1.89474 0.903563 0.161558
Q2G1P5   11 0.578947 -1.27278 0.943444
Q2FV93   15 0.789474 -1.27278 0.943444
Q2FXC4   53 2.78947 3.07991 0.0107511
Q2FY74   24 1.26316 0.903563 0.161558
Q2G1M1   26 1.36842 0.903563 0.161558
Q9EZ11   31 1.63158 0.903563 0.161558
Q2FZB3   46 2.42105 3.07991 0.0107511
Q2G1V2   32 1.68421 0.903563 0.161558
Q2FVM8   17 0.894737 -1.27278 0.943444
Q2FVR1   38 2 3.07991 0.0107511
Q2FXC3   54 2.84211 3.07991 0.0107511
Q2FUV6   45 2.36842 3.07991 0.0107511
Q2G1D7   36 1.89474 0.903563 0.161558
Q2FXR2   34 1.78947 0.903563 0.161558
Q2FW83   10 0.526316 -1.27278 0.943444
Q2G2X7   37 1.94737 0.903563 0.161558
Q2FVM4   12 0.631579 -1.27278 0.943444
P0A0J3   23 1.21053 0.903563 0.161558
Q2G2L8   24 1.26316 0.903563 0.161558
Q2FZ27   37 1.94737 0.903563 0.161558
Q2FZ53   29 1.52632 0.903563 0.161558
Q2G154   44 2.31579 3.07991 0.0107511
Q2FZS4   9 0.473684 -1.27278 0.943444
Q2FYQ5   13 0.684211 -1.27278 0.943444
Q2FZL6   38 2 3.07991 0.0107511
Q2FWB9   41 2.15789 3.07991 0.0107511
Q2FUQ4   44 2.31579 3.07991 0.0107511
Q2G293   45 2.36842 3.07991 0.0107511
Q2FZS5   63 3.31579 5.25625 0.000662855
Q2FYP9   13 0.684211 -1.27278 0.943444
Q2G0K7   41 2.15789 3.07991 0.0107511
Q2FVV2   23 1.21053 0.903563 0.161558
Q2FVN0   26 1.36842 0.903563 0.161558
Q2FX00   44 2.31579 3.07991 0.0107511
Q2G1I0   15 0.789474 -1.27278 0.943444
Q2FXI2   37 1.94737 0.903563 0.161558
Q2G2X1   15 0.789474 -1.27278 0.943444
Q2FYG6   23 1.21053 0.903563 0.161558
Q2FXH0   40 2.10526 3.07991 0.0107511
Q2FXU7   32 1.68421 0.903563 0.161558
Q2G170   34 1.78947 0.903563 0.161558
Q2FVQ9   38 2 3.07991 0.0107511
Q2FWV2   34 1.78947 0.903563 0.161558
Q2FVI5   12 0.631579 -1.27278 0.943444
Q2FUW0   46 2.42105 3.07991 0.0107511
Q2FXB7   44 2.31579 3.07991 0.0107511
Q2G0J8   38 2 3.07991 0.0107511
Q2FXB5   31 1.63158 0.903563 0.161558
Q2FYE9   12 0.631579 -1.27278 0.943444
Q2FVE2   25 1.31579 0.903563 0.161558
Q2G2V6   33 1.73684 0.903563 0.161558
O08387   22 1.15789 0.903563 0.161558
Q2FZ14   29 1.52632 0.903563 0.161558
Q2FXW3   48 2.52632 3.07991 0.0107511
Q2FYQ8   42 2.21053 3.07991 0.0107511
Q2G2D6   26 1.36842 0.903563 0.161558
Q2G2T7   35 1.84211 0.903563 0.161558
Q2FYP8   19 1 0.903563 0.161558
Q2FZ25   40 2.10526 3.07991 0.0107511
Q2FY65   48 2.52632 3.07991 0.0107511
Q2G2T1   22 1.15789 0.903563 0.161558
Q2G1N0   12 0.631579 -1.27278 0.943444
Q2G110   15 0.789474 -1.27278 0.943444
Q2G1E1   28 1.47368 0.903563 0.161558
Q2G2F1   44 2.31579 3.07991 0.0107511
Q2FXE8   40 2.10526 3.07991 0.0107511
Q2FZ06   46 2.42105 3.07991 0.0107511
Q2FVH2   11 0.578947 -1.27278 0.943444
Q2FYV6   54 2.84211 3.07991 0.0107511
Q2FZJ3   47 2.41026 3.07991 0.0107511
Q2G095   50 2.5641 3.07991 0.0107511
Q2G2Y0   46 2.35897 3.07991 0.0107511
Q2G2W3   35 1.79487 0.903563 0.161558
Q2FY07   32 1.64103 0.903563 0.161558
Q2FXW8   48 2.46154 3.07991 0.0107511
Q2FUR6   44 2.25641 3.07991 0.0107511
Q2FVW6   11 0.564103 -1.27278 0.943444
Q2G1X0   30 1.53846 0.903563 0.161558
Q2G1F6   13 0.666667 -1.27278 0.943444
Q2FVK8   29 1.48718 0.903563 0.161558
Q2G158   27 1.38462 0.903563 0.161558
Q2G118   29 1.48718 0.903563 0.161558
Q2G077   13 0.666667 -1.27278 0.943444
Q2G0E0   40 2.05128 3.07991 0.0107511
Q2G263   53 2.71795 3.07991 0.0107511
Q2FUU1   35 1.79487 0.903563 0.161558
Q2G1X7   34 1.74359 0.903563 0.161558
Q2G1C0   44 2.25641 3.07991 0.0107511
Q2FVB9   13 0.666667 -1.27278 0.943444
Q2G273   23 1.17949 0.903563 0.161558
Q53726   33 1.69231 0.903563 0.161558
Q2G2W9   46 2.35897 3.07991 0.0107511
Q2FZ22   41 2.10256 3.07991 0.0107511
Q2G2U1   39 2 3.07991 0.0107511
Q2FXW6   31 1.58974 0.903563 0.161558
Q2G0P9   12 0.615385 -1.27278 0.943444
Q2FYE3   50 2.5641 3.07991 0.0107511
Q2FXU3   35 1.79487 0.903563 0.161558
Q2G052   45 2.30769 3.07991 0.0107511
Q2FZM6   34 1.74359 0.903563 0.161558
Q2FX25   37 1.89744 0.903563 0.161558
Q2FX05   50 2.5641 3.07991 0.0107511
Q2G1P2   12 0.615385 -1.27278 0.943444
Q2G2C4   46 2.35897 3.07991 0.0107511
Q2G165   12 0.615385 -1.27278 0.943444
Q2FXK8   7 0.358974 -1.27278 0.943444
Q2FWP1   52 2.66667 3.07991 0.0107511
Q2FVU1   11 0.564103 -1.27278 0.943444
Q2FZ78   51 2.61538 3.07991 0.0107511
Q2G0P0   44 2.25641 3.07991 0.0107511
Q2FXX3   12 0.615385 -1.27278 0.943444
Q2FVX2   59 3.02564 5.25625 0.000662855
Q2G0Q7   41 2.10256 3.07991 0.0107511
Q2FXS6   41 2.10256 3.07991 0.0107511
Q2FUZ1   45 2.30769 3.07991 0.0107511
Q2FZ87   30 1.53846 0.903563 0.161558
Q2FXF4   28 1.4359 0.903563 0.161558
Q2G1G4   25 1.28205 0.903563 0.161558
Q2FWE6   46 2.35897 3.07991 0.0107511
Q2G2U2   53 2.71795 3.07991 0.0107511
Q2FY17   38 1.94872 0.903563 0.161558
Q2FVU3   33 1.69231 0.903563 0.161558
Q2FVK1   36 1.84615 0.903563 0.161558
Q2G0K5   42 2.15385 3.07991 0.0107511
Q2G2X8   43 2.20513 3.07991 0.0107511
Q2FYZ7   31 1.58974 0.903563 0.161558
Q2FWG1   36 1.84615 0.903563 0.161558
Q2G1Q6   33 1.69231 0.903563 0.161558
Q2G2X9   41 2.10256 3.07991 0.0107511
Q2FWN9   31 1.58974 0.903563 0.161558
Q2FYZ2   30 1.53846 0.903563 0.161558
Q2FZJ1   39 2 3.07991 0.0107511
Q2G002   31 1.58974 0.903563 0.161558
Q2FVL4   46 2.35897 3.07991 0.0107511
Q2G2M7   49 2.51282 3.07991 0.0107511
Q2FWH6   36 1.84615 0.903563 0.161558
Q2FXQ3   44 2.25641 3.07991 0.0107511
Q2G129   10 0.512821 -1.27278 0.943444
Q7BHL7   46 2.35897 3.07991 0.0107511
Q2FZ71   39 2 3.07991 0.0107511
Q2FZ88   44 2.2 3.07991 0.0107511
Q2FV22   32 1.6 0.903563 0.161558
Q2FYM3   46 2.3 3.07991 0.0107511
Q2FY06   41 2.05 3.07991 0.0107511
Q2FXB0   30 1.5 0.903563 0.161558
Q2FX87   40 2 3.07991 0.0107511
Q2FZ33   39 1.95 0.903563 0.161558
Q2G0J1   52 2.6 3.07991 0.0107511
Q2FUT7   46 2.3 3.07991 0.0107511
Q2FZH1   37 1.85 0.903563 0.161558
Q2FVX3   57 2.85 3.07991 0.0107511
Q2FWC6   41 2.05 3.07991 0.0107511
Q2FXN6   41 2.05 3.07991 0.0107511
Q2FY79   40 2 3.07991 0.0107511
Q2FZ23   35 1.75 0.903563 0.161558
Q2FVF1   43 2.15 3.07991 0.0107511
Q2FWM5   28 1.4 0.903563 0.161558
Q2G061   41 2.05 3.07991 0.0107511
Q2FWL7   19 0.95 -1.27278 0.943444
Q2FVK3   33 1.65 0.903563 0.161558
Q2FX19   22 1.1 0.903563 0.161558
Q2G2U6   42 2.1 3.07991 0.0107511
Q2G1S5   55 2.75 3.07991 0.0107511
Q2FVS9   50 2.5 3.07991 0.0107511
Q2G1M7   43 2.15 3.07991 0.0107511
Q2FW50   56 2.8 3.07991 0.0107511
Q2G2L1   43 2.15 3.07991 0.0107511
Q2FWB1   33 1.65 0.903563 0.161558
Q2FXA8   41 2.05 3.07991 0.0107511
Q2FV20   49 2.45 3.07991 0.0107511
Q2FUY1   49 2.45 3.07991 0.0107511
Q2FYJ1   41 2.05 3.07991 0.0107511
Q2G043   51 2.55 3.07991 0.0107511
Q2FZ43   28 1.4 0.903563 0.161558
Q9KJN4   38 1.9 0.903563 0.161558
Q2G194   21 1.05 0.903563 0.161558
Q2G0F0   43 2.15 3.07991 0.0107511
Q2G2G2   29 1.45 0.903563 0.161558
Q2G0I8   58 2.9 3.07991 0.0107511
Q2FXG5   34 1.7 0.903563 0.161558
Q2G2S6   29 1.45 0.903563 0.161558
Q53700   37 1.85 0.903563 0.161558
Q2G0D8   48 2.4 3.07991 0.0107511
P60430   32 1.6 0.903563 0.161558
Q2FV41   37 1.85 0.903563 0.161558
Q2FXZ5   31 1.55 0.903563 0.161558
Q2FZL0   14 0.7 -1.27278 0.943444
Q2FY99   35 1.75 0.903563 0.161558
Q2FX95   51 2.55 3.07991 0.0107511
Q2FYR6   38 1.9 0.903563 0.161558
Q2FUW2   22 1.1 0.903563 0.161558
Q2FVL2   50 2.5 3.07991 0.0107511
Q2G2L4   11 0.55 -1.27278 0.943444
Q2FXB1   30 1.5 0.903563 0.161558
Q2FZY7   48 2.4 3.07991 0.0107511
Q2FVN1   11 0.55 -1.27278 0.943444
Q2G1S1   34 1.7 0.903563 0.161558
Q2FXK4   36 1.8 0.903563 0.161558
Q2FXM6   41 2.05 3.07991 0.0107511
Q2FZJ6   32 1.6 0.903563 0.161558
Q2FVT4   37 1.85 0.903563 0.161558
Q2FYW1   22 1.1 0.903563 0.161558
Q2FYZ3   35 1.75 0.903563 0.161558
Q2FXX5   48 2.4 3.07991 0.0107511
Q2FWM4   37 1.85 0.903563 0.161558
Q2G2L3   36 1.8 0.903563 0.161558
Q2FYR3   43 2.15 3.07991 0.0107511
Q2G0I9   56 2.8 3.07991 0.0107511
Q2G0M2   24 1.2 0.903563 0.161558
Q2G272   39 1.95 0.903563 0.161558
Q2FXL4   43 2.15 3.07991 0.0107511
Q2G0U9   41 2.05 3.07991 0.0107511
Q2FVE4   52 2.6 3.07991 0.0107511
Q2FVC6   44 2.2 3.07991 0.0107511
Q2FV19   52 2.6 3.07991 0.0107511
Q2G0S8   55 2.75 3.07991 0.0107511
Q2G2G3   12 0.6 -1.27278 0.943444
Q2G2X0   32 1.56098 0.903563 0.161558
Q2G0F3   36 1.7561 0.903563 0.161558
Q2G037   55 2.68293 3.07991 0.0107511
Q2G1G6   25 1.21951 0.903563 0.161558
Q2FWP0   35 1.70732 0.903563 0.161558
Q2FY29   56 2.73171 3.07991 0.0107511
Q2FXQ4   14 0.682927 -1.27278 0.943444
Q2G0S7   44 2.14634 3.07991 0.0107511
Q2FZX7   37 1.80488 0.903563 0.161558
Q2G0E6   13 0.634146 -1.27278 0.943444
Q2FY37   51 2.4878 3.07991 0.0107511
Q2FYQ0   48 2.34146 3.07991 0.0107511
Q2FUV3   40 1.95122 0.903563 0.161558
Q2FYV2   60 2.92683 3.07991 0.0107511
Q2FVS4   20 0.97561 -1.27278 0.943444
Q2G2M3   36 1.7561 0.903563 0.161558
Q2FVM6   42 2.04878 3.07991 0.0107511
Q2G292   32 1.56098 0.903563 0.161558
Q2FXH7   39 1.90244 0.903563 0.161558
Q2FYQ7   47 2.29268 3.07991 0.0107511
Q2FWG2   49 2.39024 3.07991 0.0107511
Q2G159   50 2.43902 3.07991 0.0107511
Q2FX96   38 1.85366 0.903563 0.161558
Q2FV83   43 2.09756 3.07991 0.0107511
Q2G2D8   30 1.46341 0.903563 0.161558
Q2FYJ4   11 0.536585 -1.27278 0.943444
Q2G1E8   11 0.536585 -1.27278 0.943444
Q2FVK2   30 1.46341 0.903563 0.161558
Q2FZP1   19 0.926829 -1.27278 0.943444
Q2FXI0   53 2.58537 3.07991 0.0107511
Q2G134   14 0.682927 -1.27278 0.943444
Q2FZZ6   63 3.07317 5.25625 0.000662855
Q2G1Z3   39 1.90244 0.903563 0.161558
Q2G030   45 2.19512 3.07991 0.0107511
Q2FV21   40 1.95122 0.903563 0.161558
Q9RQP6   11 0.536585 -1.27278 0.943444
Q2FZ62   34 1.65854 0.903563 0.161558
Q2FZQ7   32 1.56098 0.903563 0.161558
Q2G0F4   38 1.85366 0.903563 0.161558
Q2FWE0   46 2.2439 3.07991 0.0107511
Q2FVS0   16 0.780488 -1.27278 0.943444
Q2FUT6   62 3.02439 5.25625 0.000662855
Q2FUQ5   36 1.7561 0.903563 0.161558
Q2FZJ9   68 3.31707 5.25625 0.000662855
Q2FY81   44 2.14634 3.07991 0.0107511
Q2G0K8   35 1.70732 0.903563 0.161558
Q2G262   11 0.536585 -1.27278 0.943444
Q2G0E1   49 2.39024 3.07991 0.0107511
Q2FWD3   38 1.85366 0.903563 0.161558
Q2FXA4   31 1.5122 0.903563 0.161558
Q2FVF0   46 2.2439 3.07991 0.0107511
Q2FWW9   38 1.85366 0.903563 0.161558
Q2FZ54   43 2.09756 3.07991 0.0107511
P0A0J0   16 0.780488 -1.27278 0.943444
Q2G1G1   46 2.2439 3.07991 0.0107511
Q2FWA1   40 1.95122 0.903563 0.161558
Q2FXN1   42 2.04878 3.07991 0.0107511
Q2G2T4   39 1.90244 0.903563 0.161558
Q2FZW9   29 1.41463 0.903563 0.161558
Q2FV90   41 2 3.07991 0.0107511
Q2FWB3   45 2.19512 3.07991 0.0107511
Q2G0Q0   38 1.85366 0.903563 0.161558
Q2FY10   29 1.41463 0.903563 0.161558
Q2FXM0   37 1.80488 0.903563 0.161558
Q2G1S2   30 1.46341 0.903563 0.161558
Q2FXY5   27 1.28571 0.903563 0.161558
Q2FXV3   40 1.90476 0.903563 0.161558
Q2FXG3   44 2.09524 3.07991 0.0107511
Q2FVA8   47 2.2381 3.07991 0.0107511
Q2G2C2   21 1 0.903563 0.161558
Q2FYU2   52 2.47619 3.07991 0.0107511
Q2FYK5   47 2.2381 3.07991 0.0107511
Q2FW35   48 2.28571 3.07991 0.0107511
Q2FY52   33 1.57143 0.903563 0.161558
Q9RQP9   39 1.85714 0.903563 0.161558
Q2G039   38 1.80952 0.903563 0.161558
Q2G1E4   36 1.71429 0.903563 0.161558
Q2G0B0   37 1.7619 0.903563 0.161558
Q2FXI7   47 2.2381 3.07991 0.0107511
Q2FWN7   38 1.80952 0.903563 0.161558
Q2FV66   48 2.28571 3.07991 0.0107511
Q2FYJ5   11 0.52381 -1.27278 0.943444
Q2FYC9   31 1.47619 0.903563 0.161558
Q2FZC6   40 1.90476 0.903563 0.161558
Q2FXW4   43 2.04762 3.07991 0.0107511
Q2FXI1   41 1.95238 0.903563 0.161558
Q2FZF9   42 2 3.07991 0.0107511
Q2G171   10 0.47619 -1.27278 0.943444
Q2G2P8   36 1.71429 0.903563 0.161558
Q2G2V9   55 2.61905 3.07991 0.0107511
Q2FV31   42 2 3.07991 0.0107511
Q9KJN3   36 1.71429 0.903563 0.161558
Q2FZV5   14 0.666667 -1.27278 0.943444
Q2FWC4   41 1.95238 0.903563 0.161558
Q2FYT0   14 0.666667 -1.27278 0.943444
Q2G145   28 1.33333 0.903563 0.161558
Q2G0J0   64 3.04762 5.25625 0.000662855
Q2FZQ3   24 1.14286 0.903563 0.161558
Q2FYE5   52 2.47619 3.07991 0.0107511
Q2FWN5   19 0.904762 -1.27278 0.943444
Q2FY24   35 1.66667 0.903563 0.161558
Q2FVW7   51 2.42857 3.07991 0.0107511
Q2FZ91   49 2.33333 3.07991 0.0107511
Q2FWL2   44 2.09524 3.07991 0.0107511
Q2FZQ6   58 2.7619 3.07991 0.0107511
P02976   14 0.666667 -1.27278 0.943444
Q2G0R7   13 0.619048 -1.27278 0.943444
Q2FUU2   43 2.04762 3.07991 0.0107511
Q2FZG1   53 2.52381 3.07991 0.0107511
Q2G0Z4   14 0.666667 -1.27278 0.943444
Q2FZ81   46 2.19048 3.07991 0.0107511
Q2G2J8   33 1.57143 0.903563 0.161558
Q2FZD7   43 2.04762 3.07991 0.0107511
Q2G288   23 1.09524 0.903563 0.161558
Q2FW52   43 2.04762 3.07991 0.0107511
Q2FVX4   50 2.38095 3.07991 0.0107511
Q2FVN5   12 0.571429 -1.27278 0.943444
Q2FY88   47 2.2381 3.07991 0.0107511
Q2FWC9   48 2.28571 3.07991 0.0107511
Q2FZS7   45 2.14286 3.07991 0.0107511
Q2FZ63   40 1.90476 0.903563 0.161558
Q2G1L8   45 2.14286 3.07991 0.0107511
Q2FV17   45 2.14286 3.07991 0.0107511
Q2FVT8   23 1.09524 0.903563 0.161558
Q2G0W8   42 2 3.07991 0.0107511
Q2FV07   39 1.85714 0.903563 0.161558
Q2G0Q1   47 2.2381 3.07991 0.0107511
Q2FY69   29 1.38095 0.903563 0.161558
Q2FZ75   31 1.47619 0.903563 0.161558
Q2G0E5   38 1.80952 0.903563 0.161558
Q2G233   56 2.66667 3.07991 0.0107511
Q2FWE1   38 1.80952 0.903563 0.161558
Q2FVZ2   62 2.95238 3.07991 0.0107511
Q2FYE2   48 2.28571 3.07991 0.0107511
Q2G1K6   42 1.95349 0.903563 0.161558
Q2FVT0   43 2 3.07991 0.0107511
Q2G0Q9   67 3.11628 5.25625 0.000662855
Q2FZ89   40 1.86047 0.903563 0.161558
Q2FVR0   54 2.51163 3.07991 0.0107511
Q2FZD9   27 1.25581 0.903563 0.161558
Q2FX85   17 0.790698 -1.27278 0.943444
Q2G1B0   47 2.18605 3.07991 0.0107511
Q2G2E4   13 0.604651 -1.27278 0.943444
Q2FYK7   46 2.13953 3.07991 0.0107511
Q2FZ13   45 2.09302 3.07991 0.0107511
Q2FZE6   39 1.81395 0.903563 0.161558
Q2FVI2   39 1.81395 0.903563 0.161558
Q2FZE0   42 1.95349 0.903563 0.161558
Q2FV38   35 1.62791 0.903563 0.161558
Q2FXE2   41 1.90698 0.903563 0.161558
Q2G1Q2   38 1.76744 0.903563 0.161558
Q2FYY8   45 2.09302 3.07991 0.0107511
Q2FYN6   49 2.27907 3.07991 0.0107511
Q2FV39   40 1.86047 0.903563 0.161558
Q2G130   61 2.83721 3.07991 0.0107511
Q2FUR8   68 3.16279 5.25625 0.000662855
Q2FXZ3   37 1.72093 0.903563 0.161558
Q2FYM4   12 0.55814 -1.27278 0.943444
Q2FWY1   44 2.04651 3.07991 0.0107511
Q2G1V4   39 1.81395 0.903563 0.161558
P0A011   42 1.95349 0.903563 0.161558
Q2FXZ0   38 1.76744 0.903563 0.161558
Q2G0V4   41 1.90698 0.903563 0.161558
Q2FW34   48 2.23256 3.07991 0.0107511
Q2FWC7   48 2.23256 3.07991 0.0107511
Q2G0F6   36 1.67442 0.903563 0.161558
Q2G0T0   44 2.04651 3.07991 0.0107511
Q2FXM8   40 1.86047 0.903563 0.161558
Q2G0Q8   44 2.04651 3.07991 0.0107511
Q2FZ08   30 1.39535 0.903563 0.161558
Q2G160   42 1.95349 0.903563 0.161558
Q2FY78   37 1.72093 0.903563 0.161558
Q2G2H7   18 0.837209 -1.27278 0.943444
Q2FW53   44 2.04651 3.07991 0.0107511
Q2FVX0   38 1.76744 0.903563 0.161558
Q2G2U5   54 2.51163 3.07991 0.0107511
Q2FZR0   48 2.23256 3.07991 0.0107511
Q2G1Z9   48 2.23256 3.07991 0.0107511
Q2G1G0   33 1.53488 0.903563 0.161558
Q2FW57   36 1.67442 0.903563 0.161558
Q9RQP7   39 1.81395 0.903563 0.161558
Q2FXP0   41 1.90698 0.903563 0.161558
Q2FVV1   12 0.55814 -1.27278 0.943444
Q2FYU8   12 0.55814 -1.27278 0.943444
Q2FZ04   34 1.5814 0.903563 0.161558
Q2FVQ0   39 1.81395 0.903563 0.161558
Q2G151   36 1.67442 0.903563 0.161558
Q2FXF9   38 1.76744 0.903563 0.161558
Q2G242   32 1.48837 0.903563 0.161558
Q2FZQ0   38 1.76744 0.903563 0.161558
Q2G1Q8   47 2.18605 3.07991 0.0107511
Q2FYG1   46 2.09091 3.07991 0.0107511
Q2G1N3   46 2.09091 3.07991 0.0107511
Q2FV44   39 1.77273 0.903563 0.161558
Q2FXV4   44 2 3.07991 0.0107511
Q2G0I1   22 1 0.903563 0.161558
Q2FZY0   38 1.72727 0.903563 0.161558
Q2G295   42 1.90909 0.903563 0.161558
Q2FWH3   43 1.95455 0.903563 0.161558
Q2G072   40 1.81818 0.903563 0.161558
Q2G217   47 2.13636 3.07991 0.0107511
Q2FYP6   47 2.13636 3.07991 0.0107511
Q9EZ12   41 1.86364 0.903563 0.161558
Q2FZ48   44 2 3.07991 0.0107511
Q2FY16   39 1.77273 0.903563 0.161558
Q2FZU3   40 1.81818 0.903563 0.161558
Q2FVV7   58 2.63636 3.07991 0.0107511
Q2FWU0   32 1.45455 0.903563 0.161558
P0A0Q0   33 1.5 0.903563 0.161558
Q2FVS3   44 2 3.07991 0.0107511
Q2G0I6   55 2.5 3.07991 0.0107511
Q2FYP3   27 1.22727 0.903563 0.161558
Q2FWM0   42 1.90909 0.903563 0.161558
Q2FZ36   41 1.86364 0.903563 0.161558
Q2G0Y8   17 0.772727 -1.27278 0.943444
Q2FXF6   11 0.5 -1.27278 0.943444
Q2FXM7   50 2.27273 3.07991 0.0107511
Q2G1A6   42 1.90909 0.903563 0.161558
Q2G138   11 0.5 -1.27278 0.943444
Q2FZR4   53 2.40909 3.07991 0.0107511
Q2G162   12 0.545455 -1.27278 0.943444
Q2FYH2   20 0.909091 -1.27278 0.943444
Q2FX56   43 1.95455 0.903563 0.161558
Q2FY68   39 1.77273 0.903563 0.161558
Q2G1K1   40 1.81818 0.903563 0.161558
Q2G1A3   40 1.81818 0.903563 0.161558
Q2FZX4   39 1.77273 0.903563 0.161558
Q2G1M5   49 2.22727 3.07991 0.0107511
Q2FVA3   29 1.31818 0.903563 0.161558
Q2G2G4   55 2.5 3.07991 0.0107511
Q2G0U3   36 1.63636 0.903563 0.161558
Q2FXQ6   34 1.54545 0.903563 0.161558
Q2G0S2   47 2.13636 3.07991 0.0107511
Q2G168   47 2.13636 3.07991 0.0107511
Q2FZB0   35 1.59091 0.903563 0.161558
Q2G119   43 1.95455 0.903563 0.161558
Q2FVJ7   43 1.95455 0.903563 0.161558
Q2FY30   40 1.81818 0.903563 0.161558
Q2FXR3   37 1.68182 0.903563 0.161558
Q2G1Z0   49 2.22727 3.07991 0.0107511
Q2G0A9   47 2.13636 3.07991 0.0107511
O33599   50 2.27273 3.07991 0.0107511
Q2FZ55   55 2.5 3.07991 0.0107511
Q2FYS0   55 2.5 3.07991 0.0107511
Q2G248   43 1.95455 0.903563 0.161558
Q2G049   32 1.45455 0.903563 0.161558
Q2FVA5   48 2.18182 3.07991 0.0107511
Q2FUX8   40 1.81818 0.903563 0.161558
Q2G123   61 2.77273 3.07991 0.0107511
Q2FVH0   49 2.22727 3.07991 0.0107511
Q2FV01   17 0.772727 -1.27278 0.943444
Q2G2L2   43 1.95455 0.903563 0.161558
Q2FYW3   43 1.95455 0.903563 0.161558
Q2FZZ0   46 2.09091 3.07991 0.0107511
Q2FVV8   55 2.5 3.07991 0.0107511
Q2G2W0   36 1.6 0.903563 0.161558
Q2G041   37 1.64444 0.903563 0.161558
P0A0B9   51 2.26667 3.07991 0.0107511
Q2FYI6   42 1.86667 0.903563 0.161558
Q2G2S2   55 2.44444 3.07991 0.0107511
Q2FVQ8   39 1.73333 0.903563 0.161558
Q2FVT2   38 1.68889 0.903563 0.161558
Q2G1Z5   40 1.77778 0.903563 0.161558
Q2G2A4   35 1.55556 0.903563 0.161558
P60393   40 1.77778 0.903563 0.161558
Q2G0P6   50 2.22222 3.07991 0.0107511
Q2FW04   24 1.06667 0.903563 0.161558
Q2FYY9   43 1.91111 0.903563 0.161558
Q2FWP2   34 1.51111 0.903563 0.161558
Q2FVW4   35 1.55556 0.903563 0.161558
Q2FY63   36 1.6 0.903563 0.161558
Q2FZ68   38 1.68889 0.903563 0.161558
Q2G1E2   17 0.755556 -1.27278 0.943444
Q2G2T8   41 1.82222 0.903563 0.161558
Q2FY71   42 1.86667 0.903563 0.161558
Q2FVI1   15 0.666667 -1.27278 0.943444
Q2G0W2   21 0.933333 -1.27278 0.943444
Q2G238   50 2.22222 3.07991 0.0107511
Q2FZR1   43 1.91111 0.903563 0.161558
Q2FXN2   18 0.8 -1.27278 0.943444
Q2FXH6   13 0.577778 -1.27278 0.943444
Q2FXM3   38 1.68889 0.903563 0.161558
Q2FZW3   33 1.46667 0.903563 0.161558
Q2FWM9   46 2.04444 3.07991 0.0107511
Q2FUW9   14 0.622222 -1.27278 0.943444
Q2FW91   28 1.24444 0.903563 0.161558
Q2G137   51 2.26667 3.07991 0.0107511
Q2FVM0   40 1.77778 0.903563 0.161558
Q2G057   39 1.73333 0.903563 0.161558
Q2FXP5   30 1.33333 0.903563 0.161558
Q2G1H2   12 0.533333 -1.27278 0.943444
Q2FX99   14 0.622222 -1.27278 0.943444
Q2G0J4   17 0.755556 -1.27278 0.943444
Q2FX74   48 2.13333 3.07991 0.0107511
Q2G1J9   20 0.888889 -1.27278 0.943444
Q2G1F7   14 0.622222 -1.27278 0.943444
Q2G2R8   57 2.53333 3.07991 0.0107511
Q2FW32   43 1.91111 0.903563 0.161558
Q2FXZ4   41 1.82222 0.903563 0.161558
Q2FUT0   43 1.91111 0.903563 0.161558
Q2G084   58 2.57778 3.07991 0.0107511
Q2G148   38 1.68889 0.903563 0.161558
Q2FYR0   37 1.64444 0.903563 0.161558
Q2FW86   40 1.77778 0.903563 0.161558
Q2FW01   47 2.08889 3.07991 0.0107511
Q2FUX9   17 0.755556 -1.27278 0.943444
Q2G212   16 0.711111 -1.27278 0.943444
Q2FZ84   48 2.13333 3.07991 0.0107511
Q2G0Y0   37 1.64444 0.903563 0.161558
Q2FYU4   47 2.08889 3.07991 0.0107511
Q2G223   56 2.48889 3.07991 0.0107511
Q2G136   40 1.77778 0.903563 0.161558
Q2G0G6   49 2.17778 3.07991 0.0107511
Q2FWY6   42 1.86667 0.903563 0.161558
Q2FWZ2   43 1.91111 0.903563 0.161558
Q2G240   47 2.08889 3.07991 0.0107511
O05154   45 2 3.07991 0.0107511
Q2FXP4   26 1.15556 0.903563 0.161558
Q2FVH5   47 2.08889 3.07991 0.0107511
Q2FYP0   40 1.73913 0.903563 0.161558
Q2FUW5   47 2.04348 3.07991 0.0107511
Q2FX66   37 1.6087 0.903563 0.161558
Q2G1P4   14 0.608696 -1.27278 0.943444
Q2FYI9   45 1.95652 0.903563 0.161558
Q2G0I7   52 2.26087 3.07991 0.0107511
Q2FXQ9   33 1.43478 0.903563 0.161558
Q2FXL0   45 1.95652 0.903563 0.161558
Q2FYR7   49 2.13043 3.07991 0.0107511
Q2G1W4   39 1.69565 0.903563 0.161558
Q2G2C8   33 1.43478 0.903563 0.161558
Q2G163   44 1.91304 0.903563 0.161558
Q2FWL9   13 0.565217 -1.27278 0.943444
Q2FZH3   38 1.65217 0.903563 0.161558
Q2FZR5   49 2.13043 3.07991 0.0107511
Q2G1W6   37 1.6087 0.903563 0.161558
Q2FWA5   20 0.869565 -1.27278 0.943444
Q2FX17   33 1.43478 0.903563 0.161558
Q2FXY1   50 2.17391 3.07991 0.0107511
Q2G2W1   23 1 0.903563 0.161558
Q2FV06   14 0.608696 -1.27278 0.943444
Q2FYW6   46 2 3.07991 0.0107511
Q2G281   34 1.47826 0.903563 0.161558
Q2G227   45 1.95652 0.903563 0.161558
Q2FWZ5   38 1.65217 0.903563 0.161558
Q2FZX0   48 2.08696 3.07991 0.0107511
Q2FV51   24 1.04348 0.903563 0.161558
Q2G082   22 0.956522 -1.27278 0.943444
Q2FWX4   24 1.04348 0.903563 0.161558
Q2FZT1   50 2.17391 3.07991 0.0107511
Q2FYF3   43 1.86957 0.903563 0.161558
Q2FXW9   37 1.6087 0.903563 0.161558
O34090   52 2.26087 3.07991 0.0107511
Q2FVE1   18 0.782609 -1.27278 0.943444
Q2FZL5   43 1.86957 0.903563 0.161558
Q2G258   44 1.91304 0.903563 0.161558
Q2FZW5   20 0.869565 -1.27278 0.943444
Q2FW63   16 0.695652 -1.27278 0.943444
Q2FXB4   37 1.6087 0.903563 0.161558
Q2G1T5   34 1.47826 0.903563 0.161558
Q2G1J5   52 2.26087 3.07991 0.0107511
Q2G0V0   41 1.78261 0.903563 0.161558
Q2G0M7   48 2.08696 3.07991 0.0107511
Q2G1I5   56 2.43478 3.07991 0.0107511
Q2G146   43 1.86957 0.903563 0.161558
Q2G1P6   45 1.95652 0.903563 0.161558
Q2G1W8   48 2.04255 3.07991 0.0107511
Q2G035   48 2.04255 3.07991 0.0107511
Q2G1I3   51 2.17021 3.07991 0.0107511
Q2FWM2   53 2.25532 3.07991 0.0107511
Q2FYJ3   51 2.17021 3.07991 0.0107511
Q2G0L8   48 2.04255 3.07991 0.0107511
Q2G164   40 1.70213 0.903563 0.161558
Q2FVT7   37 1.57447 0.903563 0.161558
Q2G1R3   36 1.53191 0.903563 0.161558
Q2G1T6   55 2.34043 3.07991 0.0107511
Q2FZN7   52 2.21277 3.07991 0.0107511
Q2FY83   31 1.31915 0.903563 0.161558
Q2FZX9   49 2.08511 3.07991 0.0107511
Q2FYL5   39 1.65957 0.903563 0.161558
Q2G218   44 1.87234 0.903563 0.161558
Q2G0M5   34 1.44681 0.903563 0.161558
Q2FW78   13 0.553191 -1.27278 0.943444
P52078   50 2.12766 3.07991 0.0107511
Q7X2S2   42 1.78723 0.903563 0.161558
Q2FZG4   41 1.74468 0.903563 0.161558
Q2G0M4   45 1.91489 0.903563 0.161558
Q2FVA2   45 1.91489 0.903563 0.161558
Q2G115   48 2.04255 3.07991 0.0107511
Q2G0M8   42 1.78723 0.903563 0.161558
Q2G1U4   46 1.95745 0.903563 0.161558
Q2G1D0   42 1.78723 0.903563 0.161558
Q2G2S0   27 1.14894 0.903563 0.161558
Q2G2N5   20 0.851064 -1.27278 0.943444
Q2G222   50 2.12766 3.07991 0.0107511
Q2G1C8   46 1.95745 0.903563 0.161558
Q2FV40   39 1.65957 0.903563 0.161558
Q2FXT1   40 1.70213 0.903563 0.161558
Q2FZZ2   43 1.82979 0.903563 0.161558
Q2FY01   36 1.53191 0.903563 0.161558
Q2FVJ8   48 2.04255 3.07991 0.0107511
Q2FXK2   48 2.04255 3.07991 0.0107511
Q2FUS7   51 2.17021 3.07991 0.0107511
Q2FVP1   19 0.808511 -1.27278 0.943444
Q2FYN7   33 1.40426 0.903563 0.161558
P69848   47 2 3.07991 0.0107511
Q2FWN8   41 1.74468 0.903563 0.161558
Q2FV62   44 1.87234 0.903563 0.161558
Q2FWW7   44 1.87234 0.903563 0.161558
Q2G1Y5   41 1.74468 0.903563 0.161558
Q2FXA3   43 1.82979 0.903563 0.161558
Q2FYV3   41 1.74468 0.903563 0.161558
Q2G1H4   42 1.78723 0.903563 0.161558
Q2G038   38 1.61702 0.903563 0.161558
Q2G161   13 0.553191 -1.27278 0.943444
Q2FYV1   52 2.21277 3.07991 0.0107511
Q2FZ09   55 2.34043 3.07991 0.0107511
Q2FW90   43 1.82979 0.903563 0.161558
Q2G290   43 1.82979 0.903563 0.161558
P60611   45 1.91489 0.903563 0.161558
Q2FV58   47 2 3.07991 0.0107511
Q2G0C6   47 2 3.07991 0.0107511
Q2G050   38 1.61702 0.903563 0.161558
Q2G0V2   41 1.74468 0.903563 0.161558
Q2FVQ4   19 0.808511 -1.27278 0.943444
Q2G094   50 2.08333 3.07991 0.0107511
Q2FY59   42 1.75 0.903563 0.161558
Q2FVX7   50 2.08333 3.07991 0.0107511
Q2FVP4   36 1.5 0.903563 0.161558
Q2G185   42 1.75 0.903563 0.161558
Q2FXP8   12 0.5 -1.27278 0.943444
Q2G275   44 1.83333 0.903563 0.161558
Q2G1D9   38 1.58333 0.903563 0.161558
Q2FXI3   50 2.08333 3.07991 0.0107511
Q2FYM2   40 1.66667 0.903563 0.161558
P14738   30 1.25 0.903563 0.161558
Q2G2Q2   39 1.625 0.903563 0.161558
Q2G0M9   37 1.54167 0.903563 0.161558
Q2FY67   48 2 3.07991 0.0107511
Q2FWX8   34 1.41667 0.903563 0.161558
Q2FUT9   45 1.875 0.903563 0.161558
Q2FZS0   46 1.91667 0.903563 0.161558
Q2G2A8   37 1.54167 0.903563 0.161558
Q2FUY2   29 1.20833 0.903563 0.161558
Q2FZL8   51 2.125 3.07991 0.0107511
Q2FW93   34 1.41667 0.903563 0.161558
Q2G1L7   49 2.04167 3.07991 0.0107511
Q2FW41   58 2.41667 3.07991 0.0107511
Q2FZY6   53 2.20833 3.07991 0.0107511
Q2G042   11 0.458333 -1.27278 0.943444
Q2FWK2   58 2.41667 3.07991 0.0107511
Q2FYF4   54 2.25 3.07991 0.0107511
Q2FZP2   48 2 3.07991 0.0107511
Q2G1G7   35 1.45833 0.903563 0.161558
Q2G1H5   41 1.70833 0.903563 0.161558
Q2G2S7   40 1.66667 0.903563 0.161558
Q2FY53   55 2.29167 3.07991 0.0107511
Q2G1N2   43 1.79167 0.903563 0.161558
Q2G2V2   38 1.58333 0.903563 0.161558
Q2G1H6   44 1.83333 0.903563 0.161558
Q2FZA9   45 1.875 0.903563 0.161558
Q2FXI5   43 1.79167 0.903563 0.161558
Q2G206   13 0.541667 -1.27278 0.943444
Q2FWN6   36 1.5 0.903563 0.161558
Q2FUQ2   46 1.91667 0.903563 0.161558
Q2G1K3   42 1.75 0.903563 0.161558
Q2FZ76   27 1.125 0.903563 0.161558
Q2FY54   39 1.625 0.903563 0.161558
Q2G289   42 1.75 0.903563 0.161558
Q2FY14   42 1.75 0.903563 0.161558
Q2FV77   44 1.83333 0.903563 0.161558
Q2G064   41 1.70833 0.903563 0.161558
Q2G033   47 1.95833 0.903563 0.161558
Q2G198   50 2.08333 3.07991 0.0107511
Q2G0K4   16 0.666667 -1.27278 0.943444
Q2G0V3   51 2.125 3.07991 0.0107511
Q2FWE2   41 1.67347 0.903563 0.161558
Q2G089   44 1.79592 0.903563 0.161558
Q2FZL3   76 3.10204 5.25625 0.000662855
Q2G087   45 1.83673 0.903563 0.161558
Q2G0A7   16 0.653061 -1.27278 0.943444
Q2FVF9   45 1.83673 0.903563 0.161558
Q2G071   37 1.5102 0.903563 0.161558
Q2FUZ2   43 1.7551 0.903563 0.161558
Q2FY27   40 1.63265 0.903563 0.161558
Q2FXX4   34 1.38776 0.903563 0.161558
Q2G1E6   40 1.63265 0.903563 0.161558
Q2G1G5   24 0.979592 -1.27278 0.943444
Q2G2Q3   45 1.83673 0.903563 0.161558
Q2FZF0   49 2 3.07991 0.0107511
Q2G2D2   38 1.55102 0.903563 0.161558
Q2FXT4   37 1.5102 0.903563 0.161558
Q2FZI8   50 2.04082 3.07991 0.0107511
Q2FUS8   36 1.46939 0.903563 0.161558
Q2FVR9   45 1.83673 0.903563 0.161558
Q2FXP2   46 1.87755 0.903563 0.161558
Q2FX94   27 1.10204 0.903563 0.161558
Q2G2A5   52 2.12245 3.07991 0.0107511
Q2FZP7   40 1.63265 0.903563 0.161558
Q2G1R7   44 1.79592 0.903563 0.161558
Q2G015   33 1.34694 0.903563 0.161558
Q2FZF4   46 1.87755 0.903563 0.161558
Q2G1E5   39 1.59184 0.903563 0.161558
Q2FWH9   25 1.02041 0.903563 0.161558
Q2G069   41 1.67347 0.903563 0.161558
Q2FZK3   44 1.79592 0.903563 0.161558
Q2FZU5   45 1.83673 0.903563 0.161558
Q2FYT4   39 1.59184 0.903563 0.161558
Q2FWK4   49 2 3.07991 0.0107511
Q2FY40   37 1.5102 0.903563 0.161558
Q2FWY4   12 0.489796 -1.27278 0.943444
Q2G156   21 0.857143 -1.27278 0.943444
Q2G045   39 1.59184 0.903563 0.161558
Q2FZS6   39 1.59184 0.903563 0.161558
Q2FYC7   45 1.83673 0.903563 0.161558
Q2FW73   47 1.91837 0.903563 0.161558
Q2G1H3   42 1.71429 0.903563 0.161558
Q2FXJ6   49 2 3.07991 0.0107511
Q2FUS2   13 0.52 -1.27278 0.943444
Q2G120   47 1.88 0.903563 0.161558
Q2G2T9   47 1.88 0.903563 0.161558
Q2G1N9   18 0.72 -1.27278 0.943444
Q2FXL9   49 1.96 0.903563 0.161558
Q2G0W4   34 1.36 0.903563 0.161558
Q2G0R6   32 1.28 0.903563 0.161558
Q2G1C4   38 1.52 0.903563 0.161558
Q2FWY9   64 2.56 3.07991 0.0107511
Q2G1K4   56 2.24 3.07991 0.0107511
Q2FYK3   45 1.8 0.903563 0.161558
Q2G1N4   38 1.52 0.903563 0.161558
Q2G065   43 1.72 0.903563 0.161558
Q2FX88   43 1.72 0.903563 0.161558
Q2FVW9   43 1.72 0.903563 0.161558
Q2G1E0   30 1.2 0.903563 0.161558
Q2G2P2   41 1.64 0.903563 0.161558
Q2G0V5   14 0.56 -1.27278 0.943444
Q2FWA2   44 1.76 0.903563 0.161558
Q2FZU1   40 1.6 0.903563 0.161558
Q2FX77   42 1.68 0.903563 0.161558
Q2FW75   41 1.64 0.903563 0.161558
Q2FUT5   51 2.04 3.07991 0.0107511
Q2G234   43 1.72 0.903563 0.161558
Q2FZU6   47 1.88 0.903563 0.161558
Q2G1Y2   17 0.68 -1.27278 0.943444
Q2FXN7   30 1.2 0.903563 0.161558
Q2G2J3   13 0.52 -1.27278 0.943444
Q2G0G1   37 1.48 0.903563 0.161558
Q2FW62   42 1.68 0.903563 0.161558
Q2FUP7   38 1.52 0.903563 0.161558
Q2G1J3   38 1.52 0.903563 0.161558
Q2FZ15   45 1.8 0.903563 0.161558
Q2G1D3   46 1.84 0.903563 0.161558
Q2G0K2   46 1.84 0.903563 0.161558
Q2FWC1   42 1.68 0.903563 0.161558
Q2FXM5   43 1.72 0.903563 0.161558
Q2FY46   27 1.08 0.903563 0.161558
Q2G1K0   45 1.8 0.903563 0.161558
Q2FXT6   49 1.96 0.903563 0.161558
Q2FZM4   41 1.64 0.903563 0.161558
Q2FXG1   44 1.76 0.903563 0.161558
Q2FXL1   50 2 3.07991 0.0107511
Q2FWX5   60 2.4 3.07991 0.0107511
# cudaSaTabsearch LTYPE = T LORDER = F LSOLN = F
# QUERY ID = PF07059 
# DBFILE = ./tableaux.ascii.DB                                                             
Q2G1I1   32 1.2549 0.903563  0.161558
Q2G1K2   43 1.68627 0.903563  0.161558
Q2FUU5   34 1.33333 0.903563  0.161558
Q2FXB6   45 1.76471 0.903563  0.161558
Q2FZU2   31 1.21569 0.903563  0.161558
Q2FZK0   17 0.666667 -1.27278  0.943444
Q2FY33   53 2.07843 3.07991  0.0107511
Q2G098   63 2.47059 3.07991  0.0107511
Q2FZ46   38 1.4902 0.903563  0.161558
Q2FZQ5   38 1.4902 0.903563  0.161558
Q2FXU8   29 1.13725 0.903563  0.161558
Q9EZ08   47 1.84314 0.903563  0.161558
Q2G1B9   44 1.72549 0.903563  0.161558
Q2FZ73   43 1.68627 0.903563  0.161558
Q2FY35   40 1.56863 0.903563  0.161558
Q2FZ16   49 1.92157 0.903563  0.161558
Q2FYR2   51 2 3.07991  0.0107511
Q2FWY3   38 1.4902 0.903563  0.161558
Q2G2F5   48 1.88235 0.903563  0.161558
Q2G032   38 1.4902 0.903563  0.161558
Q2FZ10   43 1.68627 0.903563  0.161558
Q2G255   46 1.80392 0.903563  0.161558
Q2G0X6   43 1.68627 0.903563  0.161558
Q2FYH0   40 1.56863 0.903563  0.161558
Q2FXJ9   29 1.13725 0.903563  0.161558
Q2FZT4   57 2.23529 3.07991  0.0107511
Q2FVE6   48 1.88235 0.903563  0.161558
Q2FYD3   29 1.13725 0.903563  0.161558
Q2FXT5   45 1.76471 0.903563  0.161558
Q2FY60   39 1.52941 0.903563  0.161558
Q2G2D7   36 1.41176 0.903563  0.161558
Q2FX16   39 1.52941 0.903563  0.161558
Q2FZ34   54 2.11765 3.07991  0.0107511
Q2G1S4   46 1.80392 0.903563  0.161558
Q2G147   44 1.72549 0.903563  0.161558
Q2G1J7   47 1.84314 0.903563  0.161558
Q2G2A7   45 1.76471 0.903563  0.161558
Q2G2M6   34 1.33333 0.903563  0.161558
Q2FV30   45 1.76471 0.903563  0.161558
Q2FVL5   56 2.19608 3.07991  0.0107511
Q2FXY0   51 2 3.07991  0.0107511
Q2FZL1   46 1.80392 0.903563  0.161558
Q2FW45   37 1.45098 0.903563  0.161558
Q2FZU0   39 1.5 0.903563  0.161558
Q2FWZ0   51 1.96154 0.903563  0.161558
Q2G2H5   25 0.961538 -1.27278  0.943444
Q2FYG9   43 1.65385 0.903563  0.161558
Q2G2X6   44 1.69231 0.903563  0.161558
Q2G155   36 1.38462 0.903563  0.161558
Q2FXY9   49 1.88462 0.903563  0.161558
Q2FZ37   43 1.65385 0.903563  0.161558
Q2FVI7   38 1.46154 0.903563  0.161558
Q2FYS1   46 1.76923 0.903563  0.161558
Q2FXL5   46 1.76923 0.903563  0.161558
Q2G1J4   55 2.11538 3.07991  0.0107511
Q2FWZ3   34 1.30769 0.903563  0.161558
Q2G2P7   32 1.23077 0.903563  0.161558
Q2FVH3   67 2.57692 3.07991  0.0107511
Q2FZ31   51 1.96154 0.903563  0.161558
Q2G283   50 1.92308 0.903563  0.161558
Q2FZ66   58 2.23077 3.07991  0.0107511
Q2FWY7   11 0.423077 -1.27278  0.943444
Q2G1F9   52 2 3.07991  0.0107511
Q2FZJ4   50 1.92308 0.903563  0.161558
Q2FZQ1   25 0.961538 -1.27278  0.943444
Q2FY80   24 0.923077 -1.27278  0.943444
Q2G2D4   29 1.11538 0.903563  0.161558
Q2FYP1   45 1.73077 0.903563  0.161558
Q2FYF9   26 1 0.903563  0.161558
Q2G0B3   39 1.5 0.903563  0.161558
Q2FUT8   37 1.42308 0.903563  0.161558
Q2FYR1   57 2.19231 3.07991  0.0107511
Q2FYL3   46 1.76923 0.903563  0.161558
Q2FVG4   17 0.653846 -1.27278  0.943444
Q2FVP8   34 1.30769 0.903563  0.161558
Q2FZ28   35 1.32075 0.903563  0.161558
Q2G1F0   40 1.50943 0.903563  0.161558
P95689   44 1.66038 0.903563  0.161558
Q2FYH6   49 1.84906 0.903563  0.161558
Q2FXD1   39 1.4717 0.903563  0.161558
Q2G0X5   53 2 3.07991  0.0107511
Q2FXN8   20 0.754717 -1.27278  0.943444
Q2G0N0   38 1.43396 0.903563  0.161558
Q2G268   42 1.58491 0.903563  0.161558
Q2FV61   51 1.92453 0.903563  0.161558
Q2FXL7   42 1.58491 0.903563  0.161558
Q2FUR5   46 1.73585 0.903563  0.161558
Q2FXV6   40 1.50943 0.903563  0.161558
Q2G2C5   44 1.66038 0.903563  0.161558
Q2FVJ6   41 1.54717 0.903563  0.161558
Q2G1Y4   45 1.69811 0.903563  0.161558
Q2FVI0   14 0.528302 -1.27278  0.943444
Q2FXJ8   18 0.679245 -1.27278  0.943444
Q2FZU7   48 1.81132 0.903563  0.161558
Q2G2X4   41 1.54717 0.903563  0.161558
Q2FZA8   27 1.01887 0.903563  0.161558
Q2FW96   47 1.77358 0.903563  0.161558
Q2FYV4   51 1.92453 0.903563  0.161558
O07325   41 1.54717 0.903563  0.161558
Q2G1C1   45 1.69811 0.903563  0.161558
Q2FZR9   52 1.96226 0.903563  0.161558
Q2FVW3   46 1.73585 0.903563  0.161558
Q2G124   63 2.37736 3.07991  0.0107511
P0C0V7   45 1.69811 0.903563  0.161558
Q2FX52   44 1.62963 0.903563  0.161558
Q2G2C7   44 1.62963 0.903563  0.161558
Q2G2D5   45 1.66667 0.903563  0.161558
Q2FXQ7   36 1.33333 0.903563  0.161558
Q2FZW0   38 1.40741 0.903563  0.161558
Q2FVG3   43 1.59259 0.903563  0.161558
Q2FXR4   43 1.59259 0.903563  0.161558
Q2FZ67   49 1.81481 0.903563  0.161558
Q2G243   50 1.85185 0.903563  0.161558
Q2FV76   52 1.92593 0.903563  0.161558
Q2FVZ4   53 1.96296 0.903563  0.161558
Q2FWC5   47 1.74074 0.903563  0.161558
Q2FZY3   50 1.85185 0.903563  0.161558
Q2FWH5   40 1.48148 0.903563  0.161558
Q2G241   48 1.77778 0.903563  0.161558
Q2FV35   38 1.40741 0.903563  0.161558
Q2G0T5   29 1.07407 0.903563  0.161558
Q2G1A9   42 1.55556 0.903563  0.161558
Q2FYU7   59 2.18519 3.07991  0.0107511
Q2G2E0   16 0.592593 -1.27278  0.943444
Q2FVT6   43 1.59259 0.903563  0.161558
Q2G0D7   37 1.37037 0.903563  0.161558
Q2G1M6   56 2.07407 3.07991  0.0107511
Q2G0A6   26 0.962963 -1.27278  0.943444
Q2FUY6   42 1.55556 0.903563  0.161558
Q2FYJ2   39 1.44444 0.903563  0.161558
Q2G2E5   42 1.52727 0.903563  0.161558
Q2G2P5   44 1.6 0.903563  0.161558
Q2G1R6   52 1.89091 0.903563  0.161558
Q2FYF0   47 1.70909 0.903563  0.161558
Q2FVH8   24 0.872727 -1.27278  0.943444
Q2FUU3   42 1.52727 0.903563  0.161558
Q2FVG8   47 1.70909 0.903563  0.161558
Q9ZAH5   46 1.67273 0.903563  0.161558
Q2G2U0   44 1.6 0.903563  0.161558
Q2FYR4   44 1.6 0.903563  0.161558
Q2G256   35 1.27273 0.903563  0.161558
Q2FVY0   35 1.27273 0.903563  0.161558
Q2G0Q2   48 1.74545 0.903563  0.161558
Q2G0R2   45 1.63636 0.903563  0.161558
Q2G0Q3   44 1.6 0.903563  0.161558
Q2FWZ9   45 1.63636 0.903563  0.161558
Q53705   34 1.23636 0.903563  0.161558
Q2G2U3   42 1.52727 0.903563  0.161558
Q2FYY6   44 1.6 0.903563  0.161558
Q2FWL3   48 1.74545 0.903563  0.161558
Q2FY50   43 1.56364 0.903563  0.161558
Q2FXN4   60 2.18182 3.07991  0.0107511
Q2G179   43 1.56364 0.903563  0.161558
Q2G1L6   45 1.63636 0.903563  0.161558
Q2FXU4   46 1.67273 0.903563  0.161558
Q2G1E9   48 1.74545 0.903563  0.161558
Q2G232   38 1.38182 0.903563  0.161558
Q2FXH9   40 1.45455 0.903563  0.161558
Q2G0X3   46 1.67273 0.903563  0.161558
Q2FXD0   41 1.49091 0.903563  0.161558
Q2G0G3   35 1.27273 0.903563  0.161558
Q2FWW3   46 1.67273 0.903563  0.161558
Q2FYG0   39 1.39286 0.903563  0.161558
Q2FZS9   27 0.964286 -1.27278  0.943444
Q2FYS2   42 1.5 0.903563  0.161558
Q2G2U4   25 0.892857 -1.27278  0.943444
Q2FWJ9   41 1.46429 0.903563  0.161558
Q2FWF0   54 1.92857 0.903563  0.161558
Q2FXR9   46 1.64286 0.903563  0.161558
Q2FZV7   39 1.39286 0.903563  0.161558
Q2G1W0   55 1.96429 0.903563  0.161558
Q2G2I0   41 1.46429 0.903563  0.161558
Q2G153   48 1.71429 0.903563  0.161558
Q2FWD7   42 1.5 0.903563  0.161558
Q2FY15   41 1.46429 0.903563  0.161558
Q2FV54   30 1.07143 0.903563  0.161558
Q2FZ74   40 1.42857 0.903563  0.161558
Q2FYV5   46 1.64286 0.903563  0.161558
Q2G2I1   39 1.39286 0.903563  0.161558
Q2FXZ6   45 1.60714 0.903563  0.161558
Q2G0U0   25 0.892857 -1.27278  0.943444
Q2G0Y6   44 1.57143 0.903563  0.161558
Q2FXJ0   38 1.35714 0.903563  0.161558
Q2FY43   52 1.82456 0.903563  0.161558
Q2FWM1   32 1.12281 0.903563  0.161558
Q2FVJ1   43 1.50877 0.903563  0.161558
Q2G0K3   42 1.47368 0.903563  0.161558
Q2FY66   45 1.57895 0.903563  0.161558
Q2FW99   29 1.01754 0.903563  0.161558
Q2FV10   44 1.54386 0.903563  0.161558
Q2FXJ5   46 1.61404 0.903563  0.161558
Q2FX69   24 0.842105 -1.27278  0.943444
Q2G0B2   41 1.4386 0.903563  0.161558
Q2FX14   55 1.92982 0.903563  0.161558
Q2FYD8   44 1.54386 0.903563  0.161558
Q2FWE5   50 1.75439 0.903563  0.161558
Q2G2A3   39 1.36842 0.903563  0.161558
Q2FZH8   37 1.29825 0.903563  0.161558
Q2FX51   41 1.4386 0.903563  0.161558
Q2FWE8   53 1.85965 0.903563  0.161558
Q2G088   45 1.57895 0.903563  0.161558
Q2G028   48 1.65517 0.903563  0.161558
Q2G1S3   44 1.51724 0.903563  0.161558
Q2FYN4   40 1.37931 0.903563  0.161558
Q2FX86   49 1.68966 0.903563  0.161558
Q2G2S8   40 1.37931 0.903563  0.161558
Q2FUW8   40 1.37931 0.903563  0.161558
Q2FWD4   30 1.03448 0.903563  0.161558
Q2FVH6   42 1.44828 0.903563  0.161558
Q2G029   43 1.48276 0.903563  0.161558
Q2G1R5   39 1.34483 0.903563  0.161558
Q2FX65   11 0.37931 -1.27278  0.943444
Q2FZV6   45 1.55172 0.903563  0.161558
Q2G1P1   43 1.48276 0.903563  0.161558
Q2FVU4   28 0.965517 -1.27278  0.943444
Q2FVT5   52 1.7931 0.903563  0.161558
Q2G2H4   42 1.44828 0.903563  0.161558
Q2FZ58   40 1.37931 0.903563  0.161558
Q2FVJ2   38 1.31034 0.903563  0.161558
Q2FXW5   45 1.55172 0.903563  0.161558
Q2FWK1   41 1.41379 0.903563  0.161558
Q2G031   41 1.41379 0.903563  0.161558
Q2G0U1   40 1.37931 0.903563  0.161558
Q2FW46   40 1.37931 0.903563  0.161558
Q2FZY5   47 1.62069 0.903563  0.161558
Q2FZI5   52 1.76271 0.903563  0.161558
Q2FYR9   55 1.86441 0.903563  0.161558
Q2FZ92   38 1.28814 0.903563  0.161558
Q2G1D5   45 1.52542 0.903563  0.161558
Q2FXM2   42 1.42373 0.903563  0.161558
Q2FVM2   53 1.79661 0.903563  0.161558
Q2FZN2   46 1.55932 0.903563  0.161558
Q2G1U8   47 1.59322 0.903563  0.161558
Q2FVS7   76 2.57627 3.07991  0.0107511
Q2FWB5   38 1.28814 0.903563  0.161558
Q2FXX1   45 1.52542 0.903563  0.161558
Q2G2J9   41 1.38983 0.903563  0.161558
Q2G0Y7   35 1.18644 0.903563  0.161558
Q2FW81   40 1.35593 0.903563  0.161558
Q2FWK3   39 1.32203 0.903563  0.161558
Q2FY34   44 1.49153 0.903563  0.161558
Q2FXF8   35 1.18644 0.903563  0.161558
Q2FXI9   38 1.28814 0.903563  0.161558
Q05615   41 1.36667 0.903563  0.161558
Q2FUW4   38 1.26667 0.903563  0.161558
Q2FVF4   46 1.53333 0.903563  0.161558
Q2FWI3   45 1.5 0.903563  0.161558
Q2FWG8   46 1.53333 0.903563  0.161558
Q2G0R0   36 1.2 0.903563  0.161558
Q2G0I4   37 1.23333 0.903563  0.161558
Q2FV67   45 1.5 0.903563  0.161558
Q2G091   42 1.4 0.903563  0.161558
Q2G1U1   37 1.23333 0.903563  0.161558
Q2FUX7   43 1.43333 0.903563  0.161558
Q2FY51   41 1.36667 0.903563  0.161558
Q2FYP2   49 1.63333 0.903563  0.161558
Q2G0F8   38 1.26667 0.903563  0.161558
Q2FXH5   39 1.3 0.903563  0.161558
Q2G193   48 1.6 0.903563  0.161558
Q2FWD6   38 1.26667 0.903563  0.161558
Q2FZ98   41 1.34426 0.903563  0.161558
Q2FYQ2   22 0.721311 -1.27278  0.943444
Q2FWL5   46 1.5082 0.903563  0.161558
Q2FV16   45 1.47541 0.903563  0.161558
Q2FWX9   40 1.31148 0.903563  0.161558
Q2G1J0   42 1.37705 0.903563  0.161558
Q2G235   46 1.5082 0.903563  0.161558
Q2FXK1   48 1.57377 0.903563  0.161558
Q2FWF4   34 1.11475 0.903563  0.161558
Q2FZC8   50 1.63934 0.903563  0.161558
Q2FZQ4   35 1.14754 0.903563  0.161558
O52582   38 1.2459 0.903563  0.161558
Q2FZI6   42 1.37705 0.903563  0.161558
Q2FUW7   39 1.27869 0.903563  0.161558
Q2G2M9   34 1.11475 0.903563  0.161558
Q2FZD0   44 1.44262 0.903563  0.161558
Q2FWK7   60 1.96721 0.903563  0.161558
Q2FWU4   34 1.11475 0.903563  0.161558
Q2FUX4   45 1.47541 0.903563  0.161558
Q2G2V3   37 1.21311 0.903563  0.161558
O05204   41 1.34426 0.903563  0.161558
Q2FYC2   44 1.41935 0.903563  0.161558
Q2FZP6   39 1.25806 0.903563  0.161558
Q2G0L2   43 1.3871 0.903563  0.161558
Q2FZV1   16 0.516129 -1.27278  0.943444
Q2FVQ5   43 1.3871 0.903563  0.161558
Q2FZW6   48 1.54839 0.903563  0.161558
Q2FZI3   37 1.19355 0.903563  0.161558
Q2G219   34 1.09677 0.903563  0.161558
Q2FZR2   40 1.29032 0.903563  0.161558
Q2FXZ2   42 1.35484 0.903563  0.161558
Q2FYC6   41 1.32258 0.903563  0.161558
Q2FYZ5   47 1.49206 0.903563  0.161558
Q2FWN4   44 1.39683 0.903563  0.161558
Q2G221   27 0.857143 -1.27278  0.943444
Q2FZX5   46 1.46032 0.903563  0.161558
Q2FUW3   39 1.2381 0.903563  0.161558
Q2G2H3   43 1.36508 0.903563  0.161558
Q2FY08   44 1.39683 0.903563  0.161558
Q2FXU5   38 1.20635 0.903563  0.161558
Q2G1F8   43 1.36508 0.903563  0.161558
Q2FYW4   49 1.55556 0.903563  0.161558
Q2G142   30 0.952381 -1.27278  0.943444
Q2G1U3   32 1.01587 0.903563  0.161558
Q2FZ18   45 1.42857 0.903563  0.161558
Q2FV24   44 1.39683 0.903563  0.161558
Q2G1C2   35 1.11111 0.903563  0.161558
Q2FYZ4   56 1.77778 0.903563  0.161558
Q2FWT4   40 1.26984 0.903563  0.161558
Q2FUX1   35 1.11111 0.903563  0.161558
Q2FZG9   42 1.3125 0.903563  0.161558
Q2FVC1   42 1.3125 0.903563  0.161558
Q2FYT3   38 1.1875 0.903563  0.161558
Q2FY82   56 1.75 0.903563  0.161558
Q2FV02   54 1.6875 0.903563  0.161558
Q2FXJ2   46 1.4375 0.903563  0.161558
Q2FZ02   42 1.3125 0.903563  0.161558
Q2G0L3   42 1.3125 0.903563  0.161558
Q2FZH5   50 1.5625 0.903563  0.161558
Q2FWH4   34 1.0625 0.903563  0.161558
Q2FW49   39 1.21875 0.903563  0.161558
Q93T05   40 1.25 0.903563  0.161558
Q2FX73   38 1.1875 0.903563  0.161558
Q2G239   42 1.29231 0.903563  0.161558
Q2G121   50 1.53846 0.903563  0.161558
Q2FY11   43 1.32308 0.903563  0.161558
Q2FV11   54 1.66154 0.903563  0.161558
Q2FZ05   44 1.35385 0.903563  0.161558
Q2G253   51 1.56923 0.903563  0.161558
Q2FW98   34 1.04615 0.903563  0.161558
Q2G205   49 1.50769 0.903563  0.161558
Q2FVE7   44 1.35385 0.903563  0.161558
Q2FYD0   35 1.07692 0.903563  0.161558
Q2FZ19   44 1.35385 0.903563  0.161558
Q2G1C7   45 1.38462 0.903563  0.161558
Q2FV60   52 1.6 0.903563  0.161558
Q2FY64   40 1.23077 0.903563  0.161558
Q2FZI9   47 1.44615 0.903563  0.161558
Q2FV57   57 1.72727 0.903563  0.161558
Q2FXA5   55 1.66667 0.903563  0.161558
Q2G2U8   19 0.575758 -1.27278  0.943444
Q2FZP0   42 1.27273 0.903563  0.161558
Q2FZL7   38 1.15152 0.903563  0.161558
Q2FZR3   38 1.15152 0.903563  0.161558
Q2FWA0   42 1.27273 0.903563  0.161558
Q2G090   34 1.0303 0.903563  0.161558
Q2G1H0   41 1.22388 0.903563  0.161558
Q2FZP4   43 1.28358 0.903563  0.161558
Q2FUX0   38 1.13433 0.903563  0.161558
Q2FV86   38 1.13433 0.903563  0.161558
Q2FV14   36 1.07463 0.903563  0.161558
Q2FUT2   43 1.28358 0.903563  0.161558
Q2FZ64   31 0.925373 -1.27278  0.943444
Q2FUW1   43 1.26471 0.903563  0.161558
Q2FWI0   42 1.23529 0.903563  0.161558
Q2G2K5   38 1.11765 0.903563  0.161558
Q2FWK6   37 1.08824 0.903563  0.161558
Q2G0T9   39 1.14706 0.903563  0.161558
Q2G078   64 1.88235 0.903563  0.161558
Q2G1P3   45 1.32353 0.903563  0.161558
Q2G274   38 1.10145 0.903563  0.161558
Q2FZD4   41 1.18841 0.903563  0.161558
Q2FYS5   46 1.33333 0.903563  0.161558
Q2G1K5   40 1.15942 0.903563  0.161558
Q2G1L5   42 1.21739 0.903563  0.161558
Q2G1M9   55 1.5942 0.903563  0.161558
Q2FX67   37 1.07246 0.903563  0.161558
Q2FZ32   36 1.04348 0.903563  0.161558
Q2FWH7   32 0.927536 -1.27278  0.943444
Q2FXT8   42 1.2 0.903563  0.161558
Q2FUQ3   39 1.11429 0.903563  0.161558
Q2G1Y6   39 1.11429 0.903563  0.161558
Q2FX68   39 1.11429 0.903563  0.161558
Q2FWD1   48 1.37143 0.903563  0.161558
Q2FUZ8   40 1.14286 0.903563  0.161558
Q2G1F5   46 1.31429 0.903563  0.161558
Q2G2T6   36 1.02857 0.903563  0.161558
Q2FYD2   42 1.2 0.903563  0.161558
Q2FYA1   46 1.31429 0.903563  0.161558
Q2FY21   35 1 0.903563  0.161558
Q2FZD3   29 0.828571 -1.27278  0.943444
Q2G1Z4   39 1.11429 0.903563  0.161558
Q2G0S3   35 0.985915 -1.27278  0.943444
Q2FVQ3   39 1.09859 0.903563  0.161558
Q2G2J4   53 1.49296 0.903563  0.161558
Q2G2B8   30 0.84507 -1.27278  0.943444
Q2G0L5   26 0.732394 -1.27278  0.943444
Q2FW72   49 1.38028 0.903563  0.161558
Q2FYT8   39 1.09859 0.903563  0.161558
Q2FXM9   40 1.12676 0.903563  0.161558
Q2G1Y0   41 1.15493 0.903563  0.161558
Q2G2D0   37 1.04225 0.903563  0.161558
Q2G2M2   53 1.49296 0.903563  0.161558
Q2G1B7   40 1.12676 0.903563  0.161558
Q2G1B8   40 1.12676 0.903563  0.161558
Q2G0M6   43 1.21127 0.903563  0.161558
Q2G1D8   61 1.69444 0.903563  0.161558
Q2FV70   37 1.02778 0.903563  0.161558
Q2FV72   36 1 0.903563  0.161558
Q2FVB2   48 1.33333 0.903563  0.161558
Q2G122   43 1.19444 0.903563  0.161558
Q2G1W2   44 1.20548 0.903563  0.161558
Q2FWW1   33 0.90411 -1.27278  0.943444
Q2G1F4   51 1.39726 0.903563  0.161558
Q2G093   43 1.17808 0.903563  0.161558
Q2FXY7   38 1.0411 0.903563  0.161558
Q2G1C6   41 1.12329 0.903563  0.161558
Q2FZ20   37 1.0137 0.903563  0.161558
O50581   33 0.891892 -1.27278  0.943444
Q2G1N1   46 1.24324 0.903563  0.161558
Q2G188   40 1.06667 0.903563  0.161558
Q2G296   43 1.14667 0.903563  0.161558
Q2G2E9   52 1.38667 0.903563  0.161558
Q2G294   43 1.14667 0.903563  0.161558
Q2FWJ5   40 1.06667 0.903563  0.161558
Q2FW03   36 0.947368 -1.27278  0.943444
Q2G0N1   36 0.947368 -1.27278  0.943444
Q2FZJ0   52 1.36842 0.903563  0.161558
Q2FYZ9   33 0.868421 -1.27278  0.943444
Q2FV74   33 0.868421 -1.27278  0.943444
Q2FXP7   41 1.07895 0.903563  0.161558
Q2FXU1   35 0.921053 -1.27278  0.943444
Q2G1M8   53 1.39474 0.903563  0.161558
Q2FXY4   44 1.15789 0.903563  0.161558
Q2FZ94   35 0.909091 -1.27278  0.943444
Q2FYI0   39 1 0.903563  0.161558
Q2FXT9   37 0.948718 -1.27278  0.943444
Q2G0D2   47 1.18987 0.903563  0.161558
Q2FYB7   34 0.860759 -1.27278  0.943444
Q2FVN8   43 1.08861 0.903563  0.161558
Q2FZ49   36 0.911392 -1.27278  0.943444
Q2FUW6   33 0.835443 -1.27278  0.943444
Q2G1P7   45 1.13924 0.903563  0.161558
Q2FW70   40 1 0.903563  0.161558
Q2G0W1   40 1 0.903563  0.161558
Q2G024   38 0.95 -1.27278  0.943444
Q2G1G8   41 1.025 0.903563  0.161558
Q2G1R9   39 0.975 -1.27278  0.943444
O06446   33 0.825 -1.27278  0.943444
Q2G1C9   40 1 0.903563  0.161558
Q2FXV8   39 0.962963 -1.27278  0.943444
Q2G0P5   35 0.864198 -1.27278  0.943444
Q2FV64   35 0.853659 -1.27278  0.943444
Q2FV87   44 1.06024 0.903563  0.161558
Q2G1K9   35 0.833333 -1.27278  0.943444
Q2G266   30 0.714286 -1.27278  0.943444
Q59801   49 1.15294 0.903563  0.161558
Q2FXH2   36 0.847059 -1.27278  0.943444
Q53727   37 0.860465 -1.27278  0.943444
Q2G2Q0   34 0.790698 -1.27278  0.943444
Q2FZD8   38 0.873563 -1.27278  0.943444
Q2FYS4   36 0.827586 -1.27278  0.943444
Q2G1G2   39 0.896552 -1.27278  0.943444
Q2FXV9   41 0.931818 -1.27278  0.943444
Q2G0L4   30 0.681818 -1.27278  0.943444
Q2FXR8   37 0.840909 -1.27278  0.943444
Q2FYJ0   45 1.02273 0.903563  0.161558
Q2FZS8   34 0.764045 -1.27278  0.943444
Q2FXN9   35 0.769231 -1.27278  0.943444
Q2FYM1   40 0.879121 -1.27278  0.943444
Q2FVZ5   50 1.0989 0.903563  0.161558
Q2FVL8   41 0.891304 -1.27278  0.943444
Q2FZ40   40 0.869565 -1.27278  0.943444
Q2FYH5   34 0.731183 -1.27278  0.943444
Q2FXB3   38 0.8 -1.27278  0.943444
Q2FYS9   39 0.804124 -1.27278  0.943444
Q2G1Q4   37 0.762887 -1.27278  0.943444
Q2FVC3   36 0.742268 -1.27278  0.943444
Q2G046   35 0.714286 -1.27278  0.943444
Q2FWU3   25 0.510204 -1.27278  0.943444
Q2FZ72   41 0.836735 -1.27278  0.943444
Q2FZ82   31 0.632653 -1.27278  0.943444
Q9F1K0   34 0.673267 -1.27278  0.943444
Q2FVV9   34 0.647619 -1.27278  0.943444
Q2FZT6   34 0.641509 -1.27278  0.943444
Q2FWU5   30 0.566038 -1.27278  0.943444
Q2FYC8   32 0.598131 -1.27278  0.943444
Q2FZK7   25 0.458716 -1.27278  0.943444
Q2G2C1   36 0.66055 -1.27278  0.943444
Q2FZT5   31 0.553571 -1.27278  0.943444
Q2G0R8   31 0.548673 -1.27278  0.943444
Q2FW95   35 0.619469 -1.27278  0.943444
Q2G0N5   31 0.529915 -1.27278  0.943444
P47768   30 0.504202 -1.27278  0.943444
Q2FXH4   39 0.65 -1.27278  0.943444
Q2FVM1   38 0.633333 -1.27278  0.943444
```
