## Supplementary Data 3 for "Mining folded proteomes in the era of accurate structure prediction": PF07062.output

```
# cudaSaTabsearch LTYPE = T LORDER = F LSOLN = F
# QUERY ID = PF07062 
# DBFILE = ./tableaux.ascii.DB                                                             
Q2G0V6   0 0 -1.27278 0.943444
Q2G075   0 0 -1.27278 0.943444
Q2G083   0 0 -1.27278 0.943444
Q2FZN3   0 0 -1.27278 0.943444
Q2FY90   0 0 -1.27278 0.943444
Q2FX91   0 0 -1.27278 0.943444
Q2FX54   0 0 -1.27278 0.943444
Q2FYQ4   0 0 -1.27278 0.943444
Q2G284   0 0 -1.27278 0.943444
Q2G0S4   0 0 -1.27278 0.943444
Q2FWM3   0 0 -1.27278 0.943444
Q2FX81   0 0 -1.27278 0.943444
Q2FXC6   0 0 -1.27278 0.943444
Q2FWJ7   0 0 -1.27278 0.943444
Q2FYJ9   0 0 -1.27278 0.943444
Q2G2E6   0 0 -1.27278 0.943444
Q2FWV0   0 0 -1.27278 0.943444
Q2FZC3   0 0 -1.27278 0.943444
Q2FVH9   0 0 -1.27278 0.943444
Q2FXQ5   0 0 -1.27278 0.943444
Q2FZU4   0 0 -1.27278 0.943444
Q2FYF8   0 0 -1.27278 0.943444
Q2FUR4   0 0 -1.27278 0.943444
Q2FYI2   0 0 -1.27278 0.943444
Q2FYY2   0 0 -1.27278 0.943444
Q2FW58   0 0 -1.27278 0.943444
P0C7Z3   0 0 -1.27278 0.943444
Q2G0T2   0 0 -1.27278 0.943444
Q2G1G9   0 0 -1.27278 0.943444
Q2FVJ0   0 0 -1.27278 0.943444
Q2FZ80   0 0 -1.27278 0.943444
Q2G1R4   0 0 -1.27278 0.943444
Q2FW02   0 0 -1.27278 0.943444
Q2G1X3   0 0 -1.27278 0.943444
Q2FWW4   0 0 -1.27278 0.943444
Q2FZE1   0 0 -1.27278 0.943444
Q2FY31   0 0 -1.27278 0.943444
Q2G018   0 0 -1.27278 0.943444
Q2FZI0   0 0 -1.27278 0.943444
Q2FUZ7   0 0 -1.27278 0.943444
Q2G250   0 0 -1.27278 0.943444
Q2FWU8   0 0 -1.27278 0.943444
Q2FYX5   0 0 -1.27278 0.943444
Q2FZY2   0 0 -1.27278 0.943444
Q2FZX8   0 0 -1.27278 0.943444
Q2FUY8   0 0 -1.27278 0.943444
Q2FV73   0 0 -1.27278 0.943444
Q2G0C5   0 0 -1.27278 0.943444
Q2FZ52   0 0 -1.27278 0.943444
Q2FVK6   0 0 -1.27278 0.943444
Q2G0Z3   0 0 -1.27278 0.943444
Q2FZJ8   0 0 -1.27278 0.943444
Q2FY57   0 0 -1.27278 0.943444
Q2G0W3   0 0 -1.27278 0.943444
Q2G0I2   0 0 -1.27278 0.943444
Q2FYX1   0 0 -1.27278 0.943444
Q2G0H2   0 0 -1.27278 0.943444
Q2FWJ8   0 0 -1.27278 0.943444
Q2FWZ7   0 0 -1.27278 0.943444
Q2FV04   0 0 -1.27278 0.943444
Q2G0H6   0 0 -1.27278 0.943444
Q2G291   0 0 -1.27278 0.943444
Q2G1A7   0 0 -1.27278 0.943444
Q2FVS8   0 0 -1.27278 0.943444
Q2FZ26   0 0 -1.27278 0.943444
Q2FXJ3   0 0 -1.27278 0.943444
Q2G231   0 0 -1.27278 0.943444
Q2G2N0   0 0 -1.27278 0.943444
Q2G2I2   0 0 -1.27278 0.943444
Q2FYU3   0 0 -1.27278 0.943444
Q2FWY5   0 0 -1.27278 0.943444
Q2G2E3   0 0 -1.27278 0.943444
Q2FV09   0 0 -1.27278 0.943444
Q2FX72   0 0 -1.27278 0.943444
Q2FWA3   0 0 -1.27278 0.943444
Q2FWF2   0 0 -1.27278 0.943444
Q2G0E4   0 0 -1.27278 0.943444
Q2G251   0 0 -1.27278 0.943444
P0C818   0 0 -1.27278 0.943444
Q2FXQ2   0 0 -1.27278 0.943444
Q2FXD4   0 0 -1.27278 0.943444
Q2G014   0 0 -1.27278 0.943444
Q2FWI9   0 0 -1.27278 0.943444
Q2FX79   0 0 -1.27278 0.943444
Q2FVP7   0 0 -1.27278 0.943444
Q2FZN4   0 0 -1.27278 0.943444
Q2FWU6   0 0 -1.27278 0.943444
Q2G2Y1   0 0 -1.27278 0.943444
Q2FYF6   0 0 -1.27278 0.943444
Q2FXK0   0 0 -1.27278 0.943444
Q2FVI9   0 0 -1.27278 0.943444
Q2G246   0 0 -1.27278 0.943444
Q2G053   0 0 -1.27278 0.943444
Q2FWK8   0 0 -1.27278 0.943444
Q2FXL8   0 0 -1.27278 0.943444
Q2G0Q4   0 0 -1.27278 0.943444
Q2FVB7   0 0 -1.27278 0.943444
Q2FYD6   0 0 -1.27278 0.943444
Q2FXK9   0 0 -1.27278 0.943444
Q2FV78   0 0 -1.27278 0.943444
Q2FXG4   0 0 -1.27278 0.943444
Q2G0C8   0 0 -1.27278 0.943444
Q2FWU9   0 0 -1.27278 0.943444
Q2FUX2   0 0 -1.27278 0.943444
Q2FYI8   0 0 -1.27278 0.943444
Q2FXA1   0 0 -1.27278 0.943444
Q2FV49   0 0 -1.27278 0.943444
Q2G1S0   0 0 -1.27278 0.943444
Q2G0G0   0 0 -1.27278 0.943444
P0C805   0 0 -1.27278 0.943444
Q2FWV9   0 0 -1.27278 0.943444
Q2G152   0 0 -1.27278 0.943444
Q2FX48   0 0 -1.27278 0.943444
Q2FXS5   0 0 -1.27278 0.943444
Q2FWL4   0 0 -1.27278 0.943444
P0C7Y1   0 0 -1.27278 0.943444
Q2FXA2   0 0 -1.27278 0.943444
Q2FY96   0 0 -1.27278 0.943444
Q2FVJ3   0 0 -1.27278 0.943444
Q2FZ24   0 0 -1.27278 0.943444
Q2G1X4   0 0 -1.27278 0.943444
Q2FYM6   0 0 -1.27278 0.943444
Q2FWX6   0 0 -1.27278 0.943444
Q2G1D2   0 0 -1.27278 0.943444
Q2FWC0   0 0 -1.27278 0.943444
Q2FZG7   0 0 -1.27278 0.943444
Q2G2P1   0 0 -1.27278 0.943444
Q2G1M4   0 0 -1.27278 0.943444
Q2FX29   0 0 -1.27278 0.943444
Q2FUZ3   0 0 -1.27278 0.943444
Q2FVZ9   0 0 -1.27278 0.943444
Q2G2N3   0 0 -1.27278 0.943444
Q2G237   0 0 -1.27278 0.943444
Q2FXN5   0 0 -1.27278 0.943444
Q2FYP7   0 0 -1.27278 0.943444
Q2FWC8   0 0 -1.27278 0.943444
Q2G209   0 0 -1.27278 0.943444
Q2FXX7   0 0 -1.27278 0.943444
Q2FV05   0 0 -1.27278 0.943444
Q2FWM8   0 0 -1.27278 0.943444
Q2FV00   0 0 -1.27278 0.943444
Q2FZF2   0 0 -1.27278 0.943444
Q2FV80   0 0 -1.27278 0.943444
Q2FZZ7   0 0 -1.27278 0.943444
Q2FWH8   0 0 -1.27278 0.943444
Q2FVS5   0 0 -1.27278 0.943444
Q2FWY0   0 0 -1.27278 0.943444
Q2FZM3   0 0 -1.27278 0.943444
Q2FZW8   0 0 -1.27278 0.943444
Q2FVY7   0 0 -1.27278 0.943444
Q2FXJ1   0 0 -1.27278 0.943444
Q2G0T7   0 0 -1.27278 0.943444
Q2FW40   0 0 -1.27278 0.943444
Q2FYU9   0 0 -1.27278 0.943444
Q2FUR0   0 0 -1.27278 0.943444
Q2G215   0 0 -1.27278 0.943444
Q2G169   0 0 -1.27278 0.943444
Q2G034   0 0 -1.27278 0.943444
Q2FUV8   1 0.153846 -1.27278 0.943444
Q2FW44   0 0 -1.27278 0.943444
Q2FYJ8   0 0 -1.27278 0.943444
Q2FVR6   0 0 -1.27278 0.943444
Q2G183   1 0.153846 -1.27278 0.943444
Q2G0S1   0 0 -1.27278 0.943444
Q2FX83   0 0 -1.27278 0.943444
Q2FYF7   1 0.153846 -1.27278 0.943444
Q2G166   2 0.307692 -1.27278 0.943444
Q2FX20   0 0 -1.27278 0.943444
Q2G020   1 0.153846 -1.27278 0.943444
Q2FVC0   0 0 -1.27278 0.943444
Q2FVD1   0 0 -1.27278 0.943444
Q2FWH1   2 0.307692 -1.27278 0.943444
Q2FYX2   0 0 -1.27278 0.943444
Q2FZB5   1 0.153846 -1.27278 0.943444
Q2G0G8   2 0.307692 -1.27278 0.943444
P0A0I4   1 0.153846 -1.27278 0.943444
Q2G2C6   2 0.307692 -1.27278 0.943444
Q2FVB1   1 0.153846 -1.27278 0.943444
Q2FYN1   0 0 -1.27278 0.943444
Q2FV79   2 0.307692 -1.27278 0.943444
Q2FVU9   2 0.307692 -1.27278 0.943444
Q2G0W5   2 0.307692 -1.27278 0.943444
Q2FW60   2 0.307692 -1.27278 0.943444
Q2G269   2 0.307692 -1.27278 0.943444
Q2FZS1   1 0.153846 -1.27278 0.943444
Q2G1Y3   1 0.153846 -1.27278 0.943444
Q2FWA4   2 0.307692 -1.27278 0.943444
Q2G0C0   2 0.307692 -1.27278 0.943444
Q2G2J6   0 0 -1.27278 0.943444
Q2G1R2   1 0.153846 -1.27278 0.943444
Q2FXY8   2 0.307692 -1.27278 0.943444
Q2FYL2   1 0.153846 -1.27278 0.943444
Q2FYS3   0 0 -1.27278 0.943444
Q2FXS0   0 0 -1.27278 0.943444
Q2FWA7   0 0 -1.27278 0.943444
Q2FWV8   2 0.307692 -1.27278 0.943444
Q2G279   1 0.153846 -1.27278 0.943444
Q2FYB5   0 0 -1.27278 0.943444
Q2G175   2 0.307692 -1.27278 0.943444
Q2FZ07   1 0.153846 -1.27278 0.943444
Q2FVG7   0 0 -1.27278 0.943444
Q2G2P3   1 0.153846 -1.27278 0.943444
Q2FZA3   1 0.153846 -1.27278 0.943444
Q2FYE1   0 0 -1.27278 0.943444
Q2G2F8   0 0 -1.27278 0.943444
Q2FWS8   0 0 -1.27278 0.943444
Q2FXD8   1 0.153846 -1.27278 0.943444
Q2FX46   2 0.307692 -1.27278 0.943444
Q2FYB4   2 0.307692 -1.27278 0.943444
Q2FYC0   0 0 -1.27278 0.943444
Q2FUY5   1 0.153846 -1.27278 0.943444
Q2FYF2   0 0 -1.27278 0.943444
Q2G0R4   0 0 -1.27278 0.943444
Q2G1L1   0 0 -1.27278 0.943444
Q2FYB0   1 0.153846 -1.27278 0.943444
Q2FWW5   2 0.307692 -1.27278 0.943444
Q2FX04   2 0.307692 -1.27278 0.943444
Q2FV33   2 0.307692 -1.27278 0.943444
Q2FUX6   1 0.153846 -1.27278 0.943444
Q2FVP5   0 0 -1.27278 0.943444
Q2G0W7   2 0.307692 -1.27278 0.943444
Q2FXV1   2 0.307692 -1.27278 0.943444
Q2G096   2 0.307692 -1.27278 0.943444
Q2FV68   1 0.153846 -1.27278 0.943444
Q2FVY6   1 0.153846 -1.27278 0.943444
Q2FYY0   0 0 -1.27278 0.943444
Q2G005   2 0.307692 -1.27278 0.943444
Q2G2B4   0 0 -1.27278 0.943444
Q2FVZ7   2 0.307692 -1.27278 0.943444
Q2FW55   2 0.307692 -1.27278 0.943444
Q2FV92   1 0.153846 -1.27278 0.943444
Q2FYV9   1 0.153846 -1.27278 0.943444
Q2FW74   0 0 -1.27278 0.943444
Q2FVK9   2 0.307692 -1.27278 0.943444
Q2FZA4   2 0.307692 -1.27278 0.943444
Q2FV25   0 0 -1.27278 0.943444
Q2FYG8   2 0.307692 -1.27278 0.943444
Q2G216   1 0.153846 -1.27278 0.943444
Q2FZ69   0 0 -1.27278 0.943444
Q2FV97   2 0.307692 -1.27278 0.943444
Q2FZ95   0 0 -1.27278 0.943444
Q2FZN8   0 0 -1.27278 0.943444
Q2FZG2   1 0.153846 -1.27278 0.943444
Q2G259   2 0.307692 -1.27278 0.943444
Q2FYB6   1 0.153846 -1.27278 0.943444
Q2FZD1   2 0.307692 -1.27278 0.943444
Q2FYT6   1 0.153846 -1.27278 0.943444
Q2G0Y2   1 0.153846 -1.27278 0.943444
Q2FWZ1   0 0 -1.27278 0.943444
Q2FVC8   2 0.307692 -1.27278 0.943444
Q2G2H1   2 0.307692 -1.27278 0.943444
Q2FY47   0 0 -1.27278 0.943444
Q2FX78   0 0 -1.27278 0.943444
Q2FX47   1 0.153846 -1.27278 0.943444
Q2FZA7   2 0.307692 -1.27278 0.943444
Q2FV32   2 0.307692 -1.27278 0.943444
Q2FYE6   0 0 -1.27278 0.943444
Q2FZ41   1 0.153846 -1.27278 0.943444
Q2FYG3   0 0 -1.27278 0.943444
Q2FX01   2 0.307692 -1.27278 0.943444
Q2FXU6   0 0 -1.27278 0.943444
Q2FYL7   2 0.307692 -1.27278 0.943444
Q2FWQ3   2 0.307692 -1.27278 0.943444
Q2FZY9   0 0 -1.27278 0.943444
Q2FV50   0 0 -1.27278 0.943444
Q2FUY7   2 0.307692 -1.27278 0.943444
Q2FXP6   2 0.307692 -1.27278 0.943444
Q2G1S9   2 0.307692 -1.27278 0.943444
Q2FX18   2 0.307692 -1.27278 0.943444
Q2FYU0   0 0 -1.27278 0.943444
Q2FXZ7   1 0.142857 -1.27278 0.943444
Q2G051   3 0.428571 -1.27278 0.943444
Q2FWS3   2 0.285714 -1.27278 0.943444
Q2FW14   2 0.285714 -1.27278 0.943444
Q2FYD7   2 0.285714 -1.27278 0.943444
Q9RQP8   4 0.571429 -1.27278 0.943444
Q2FZK2   3 0.428571 -1.27278 0.943444
Q2FWI7   0 0 -1.27278 0.943444
Q2G182   4 0.571429 -1.27278 0.943444
Q2FYT7   0 0 -1.27278 0.943444
Q2FV46   2 0.285714 -1.27278 0.943444
Q2FY58   2 0.285714 -1.27278 0.943444
Q2FX06   2 0.285714 -1.27278 0.943444
Q2FZH0   2 0.285714 -1.27278 0.943444
Q2FUZ4   6 0.857143 -1.27278 0.943444
Q2G102   3 0.428571 -1.27278 0.943444
Q2G1R8   4 0.571429 -1.27278 0.943444
Q2G2J1   1 0.142857 -1.27278 0.943444
Q2FX71   3 0.428571 -1.27278 0.943444
Q2FUZ5   2 0.285714 -1.27278 0.943444
Q2FYP5   2 0.285714 -1.27278 0.943444
Q2G048   0 0 -1.27278 0.943444
Q2FUQ0   2 0.285714 -1.27278 0.943444
Q2FWS7   5 0.714286 -1.27278 0.943444
Q2FV65   1 0.142857 -1.27278 0.943444
Q2G125   2 0.285714 -1.27278 0.943444
Q2FYT2   4 0.571429 -1.27278 0.943444
Q2FVH7   1 0.142857 -1.27278 0.943444
Q2G127   1 0.142857 -1.27278 0.943444
Q2FYI5   0 0 -1.27278 0.943444
Q2FYX4   5 0.714286 -1.27278 0.943444
Q2G0M3   6 0.857143 -1.27278 0.943444
Q2FW87   2 0.285714 -1.27278 0.943444
Q2G211   0 0 -1.27278 0.943444
Q2FXR5   2 0.285714 -1.27278 0.943444
Q2FWR5   1 0.142857 -1.27278 0.943444
Q2FYD5   3 0.428571 -1.27278 0.943444
Q2FY94   1 0.142857 -1.27278 0.943444
Q2G2W8   3 0.428571 -1.27278 0.943444
Q2FZL9   5 0.714286 -1.27278 0.943444
Q2FYT9   2 0.285714 -1.27278 0.943444
Q2FX44   4 0.571429 -1.27278 0.943444
Q2FXB2   2 0.285714 -1.27278 0.943444
Q2FVF6   2 0.285714 -1.27278 0.943444
Q2G2F6   2 0.285714 -1.27278 0.943444
Q2G2C3   2 0.285714 -1.27278 0.943444
Q2FYA5   2 0.285714 -1.27278 0.943444
Q2FYB1   1 0.142857 -1.27278 0.943444
Q2G011   5 0.714286 -1.27278 0.943444
Q2FV29   2 0.285714 -1.27278 0.943444
Q2FVW1   6 0.857143 -1.27278 0.943444
Q2FYA4   4 0.571429 -1.27278 0.943444
Q2FY26   4 0.571429 -1.27278 0.943444
Q2FXC1   1 0.142857 -1.27278 0.943444
Q2G2T0   1 0.142857 -1.27278 0.943444
Q2FY62   0 0 -1.27278 0.943444
Q2G2K4   1 0.142857 -1.27278 0.943444
Q2FW65   0 0 -1.27278 0.943444
Q2FY05   6 0.857143 -1.27278 0.943444
Q2FV96   4 0.571429 -1.27278 0.943444
Q2G1S7   2 0.285714 -1.27278 0.943444
Q2FWS9   3 0.428571 -1.27278 0.943444
Q2G180   4 0.571429 -1.27278 0.943444
Q2G0L6   3 0.428571 -1.27278 0.943444
Q2G189   2 0.285714 -1.27278 0.943444
Q2FYD9   0 0 -1.27278 0.943444
Q2FWM6   1 0.142857 -1.27278 0.943444
Q2FXA6   2 0.285714 -1.27278 0.943444
Q2G0U8   3 0.428571 -1.27278 0.943444
Q2FXD9   1 0.142857 -1.27278 0.943444
Q2FWF9   0 0 -1.27278 0.943444
Q2FXS3   3 0.428571 -1.27278 0.943444
Q2FXX6   6 0.857143 -1.27278 0.943444
Q2FWU2   1 0.142857 -1.27278 0.943444
Q2FXD5   2 0.285714 -1.27278 0.943444
Q2FZK8   5 0.714286 -1.27278 0.943444
Q2FV15   1 0.142857 -1.27278 0.943444
Q2FZZ5   3 0.428571 -1.27278 0.943444
Q2FW48   2 0.285714 -1.27278 0.943444
Q2FYB3   6 0.857143 -1.27278 0.943444
Q2FWT5   1 0.142857 -1.27278 0.943444
Q2FVH4   2 0.285714 -1.27278 0.943444
Q2FWP4   1 0.142857 -1.27278 0.943444
Q2FYX9   2 0.285714 -1.27278 0.943444
Q2G1U7   1 0.142857 -1.27278 0.943444
Q2FXY6   4 0.571429 -1.27278 0.943444
Q2FYT1   1 0.142857 -1.27278 0.943444
Q2G244   3 0.428571 -1.27278 0.943444
Q2FX30   1 0.142857 -1.27278 0.943444
Q2FVZ3   4 0.571429 -1.27278 0.943444
Q2FWP5   5 0.714286 -1.27278 0.943444
Q2FX41   2 0.285714 -1.27278 0.943444
Q2G2R5   4 0.571429 -1.27278 0.943444
Q2G2S3   2 0.266667 -1.27278 0.943444
Q2G004   6 0.8 -1.27278 0.943444
Q2FWV1   3 0.4 -1.27278 0.943444
Q2G003   3 0.4 -1.27278 0.943444
Q2FZV3   3 0.4 -1.27278 0.943444
Q2G026   4 0.533333 -1.27278 0.943444
Q2FXG7   2 0.266667 -1.27278 0.943444
Q2FYL8   2 0.266667 -1.27278 0.943444
Q2FZB6   1 0.133333 -1.27278 0.943444
Q2FZE4   5 0.666667 -1.27278 0.943444
Q2FX11   2 0.266667 -1.27278 0.943444
Q2G0Y3   3 0.4 -1.27278 0.943444
Q2FZW7   1 0.133333 -1.27278 0.943444
Q2FX21   11 1.46667 0.903563 0.161558
Q2G092   10 1.33333 0.903563 0.161558
Q2FZB7   4 0.533333 -1.27278 0.943444
Q2G0J9   11 1.46667 0.903563 0.161558
Q2G1X2   4 0.533333 -1.27278 0.943444
Q2FZD6   8 1.06667 0.903563 0.161558
Q2FW67   3 0.4 -1.27278 0.943444
Q2G111   3 0.4 -1.27278 0.943444
Q2G2Y4   2 0.266667 -1.27278 0.943444
Q2FY38   2 0.266667 -1.27278 0.943444
Q2FWJ0   2 0.266667 -1.27278 0.943444
Q2G2T5   3 0.4 -1.27278 0.943444
Q2FVG6   6 0.8 -1.27278 0.943444
Q2G1V8   7 0.933333 -1.27278 0.943444
Q2G1L0   2 0.266667 -1.27278 0.943444
Q2FXD6   2 0.266667 -1.27278 0.943444
P0C948   4 0.533333 -1.27278 0.943444
Q2G1M2   7 0.933333 -1.27278 0.943444
Q2FVW8   3 0.4 -1.27278 0.943444
Q2FX24   5 0.666667 -1.27278 0.943444
Q2FWS4   10 1.33333 0.903563 0.161558
Q2FYQ3   3 0.4 -1.27278 0.943444
Q2G254   2 0.266667 -1.27278 0.943444
Q2FWB4   4 0.533333 -1.27278 0.943444
Q2FUP8   2 0.266667 -1.27278 0.943444
Q2FZC2   4 0.533333 -1.27278 0.943444
Q2FYE4   9 1.2 0.903563 0.161558
Q2FWS2   4 0.533333 -1.27278 0.943444
Q2FY03   7 0.933333 -1.27278 0.943444
Q2FVS6   4 0.533333 -1.27278 0.943444
Q2FXV2   0 0 -1.27278 0.943444
Q2G2L6   2 0.266667 -1.27278 0.943444
Q2G2I5   3 0.4 -1.27278 0.943444
Q2FYA2   5 0.666667 -1.27278 0.943444
Q2FWV7   6 0.8 -1.27278 0.943444
Q2FXE7   6 0.8 -1.27278 0.943444
Q2G0J6   3 0.4 -1.27278 0.943444
Q2FUU4   11 1.46667 0.903563 0.161558
Q2FVJ4   4 0.533333 -1.27278 0.943444
Q2FZM9   6 0.8 -1.27278 0.943444
Q2FZ51   3 0.4 -1.27278 0.943444
Q2FY22   6 0.8 -1.27278 0.943444
Q2G2Q1   6 0.8 -1.27278 0.943444
Q2G109   5 0.666667 -1.27278 0.943444
Q2G1D6   4 0.533333 -1.27278 0.943444
Q2FVC9   2 0.266667 -1.27278 0.943444
Q2G2R6   9 1.2 0.903563 0.161558
Q2FZ85   5 0.666667 -1.27278 0.943444
Q2FVK4   11 1.46667 0.903563 0.161558
Q2G1V9   3 0.4 -1.27278 0.943444
Q2G2H6   4 0.533333 -1.27278 0.943444
Q2FWS6   6 0.8 -1.27278 0.943444
Q2FZW4   1 0.133333 -1.27278 0.943444
Q2G1M3   7 0.933333 -1.27278 0.943444
Q2G1M0   8 1.06667 0.903563 0.161558
Q2G1Y9   8 1.06667 0.903563 0.161558
Q2FX45   5 0.666667 -1.27278 0.943444
Q2FWP8   2 0.266667 -1.27278 0.943444
Q2FYP4   1 0.133333 -1.27278 0.943444
Q2FYL1   4 0.533333 -1.27278 0.943444
Q2G1L4   3 0.4 -1.27278 0.943444
Q2FUQ7   3 0.4 -1.27278 0.943444
Q2G247   1 0.133333 -1.27278 0.943444
Q2FVV0   4 0.533333 -1.27278 0.943444
Q2FYU6   6 0.8 -1.27278 0.943444
Q2G2N6   2 0.266667 -1.27278 0.943444
Q2FXC9   4 0.533333 -1.27278 0.943444
Q2FX42   4 0.533333 -1.27278 0.943444
Q2FX26   9 1.2 0.903563 0.161558
Q2FWF3   0 0 -1.27278 0.943444
Q2FZY1   12 1.6 0.903563 0.161558
Q2FW15   9 1.125 0.903563 0.161558
P0A0G2   11 1.375 0.903563 0.161558
Q2G2G5   12 1.5 0.903563 0.161558
Q2FY39   12 1.5 0.903563 0.161558
Q2G0B5   1 0.125 -1.27278 0.943444
Q2FZI1   16 2 3.07991 0.0107511
Q2FUQ6   3 0.375 -1.27278 0.943444
Q2FVR5   3 0.375 -1.27278 0.943444
Q2G2W6   9 1.125 0.903563 0.161558
Q2FZR8   3 0.375 -1.27278 0.943444
Q2FVY8   14 1.75 0.903563 0.161558
Q2FZ60   8 1 0.903563 0.161558
Q2FV82   3 0.375 -1.27278 0.943444
Q2FX23   3 0.375 -1.27278 0.943444
Q2G1G3   6 0.75 -1.27278 0.943444
P68805   2 0.25 -1.27278 0.943444
Q2FVL0   16 2 3.07991 0.0107511
Q2G2J0   7 0.875 -1.27278 0.943444
Q2FZF1   9 1.125 0.903563 0.161558
Q2FXU9   8 1 0.903563 0.161558
Q2G1A2   18 2.25 3.07991 0.0107511
Q2G1C3   8 1 0.903563 0.161558
Q2G1D4   8 1 0.903563 0.161558
Q2G0A8   8 1 0.903563 0.161558
Q2FVC7   2 0.25 -1.27278 0.943444
Q2G133   6 0.75 -1.27278 0.943444
Q2FY86   11 1.375 0.903563 0.161558
Q2FX92   12 1.5 0.903563 0.161558
Q2FW47   2 0.25 -1.27278 0.943444
Q2G1T9   1 0.125 -1.27278 0.943444
Q2FVU8   1 0.125 -1.27278 0.943444
Q2FVD7   9 1.125 0.903563 0.161558
Q2FX55   3 0.375 -1.27278 0.943444
Q2FVD3   8 1 0.903563 0.161558
Q2G2B5   6 0.75 -1.27278 0.943444
Q2FWV6   6 0.75 -1.27278 0.943444
Q2FW29   6 0.75 -1.27278 0.943444
Q2G0W6   0 0 -1.27278 0.943444
Q2FVD2   2 0.25 -1.27278 0.943444
Q2FWR8   6 0.75 -1.27278 0.943444
Q2FXA0   6 0.75 -1.27278 0.943444
Q2FZB4   1 0.125 -1.27278 0.943444
Q2FX37   5 0.625 -1.27278 0.943444
Q2FX13   4 0.5 -1.27278 0.943444
Q2FWD8   3 0.375 -1.27278 0.943444
Q2G108   5 0.625 -1.27278 0.943444
Q2G2V4   7 0.875 -1.27278 0.943444
Q2FZW2   8 1 0.903563 0.161558
Q2FYY4   1 0.125 -1.27278 0.943444
Q2FYB8   1 0.125 -1.27278 0.943444
Q2FWC2   10 1.25 0.903563 0.161558
Q2FYE8   3 0.375 -1.27278 0.943444
Q2FXK5   7 0.875 -1.27278 0.943444
Q2FWT0   7 0.875 -1.27278 0.943444
Q2FW19   5 0.625 -1.27278 0.943444
Q2G100   13 1.625 0.903563 0.161558
Q2FYY3   1 0.125 -1.27278 0.943444
Q2FZ01   4 0.5 -1.27278 0.943444
Q2FYY1   2 0.25 -1.27278 0.943444
Q2G103   5 0.625 -1.27278 0.943444
Q2FV12   3 0.375 -1.27278 0.943444
Q2FWQ1   8 1 0.903563 0.161558
Q2FYY5   1 0.125 -1.27278 0.943444
Q2G207   2 0.25 -1.27278 0.943444
Q2G1Y8   11 1.375 0.903563 0.161558
Q2FWZ8   14 1.75 0.903563 0.161558
Q2G0Z8   3 0.375 -1.27278 0.943444
Q2G2F7   4 0.5 -1.27278 0.943444
Q2FYH9   8 1 0.903563 0.161558
Q2FWB7   12 1.5 0.903563 0.161558
Q2FYN2   7 0.823529 -1.27278 0.943444
Q2FVQ6   4 0.470588 -1.27278 0.943444
Q2FWX3   3 0.352941 -1.27278 0.943444
Q2G187   3 0.352941 -1.27278 0.943444
Q2FW05   12 1.41176 0.903563 0.161558
Q2FYC3   6 0.705882 -1.27278 0.943444
Q2FZJ2   12 1.41176 0.903563 0.161558
Q2G0D6   13 1.52941 0.903563 0.161558
Q2FWP7   3 0.352941 -1.27278 0.943444
Q2FX31   21 2.47059 3.07991 0.0107511
Q2FVZ6   11 1.29412 0.903563 0.161558
Q2G2A2   9 1.05882 0.903563 0.161558
Q2FWQ8   7 0.823529 -1.27278 0.943444
Q2FVM9   5 0.588235 -1.27278 0.943444
Q2FYD1   14 1.64706 0.903563 0.161558
Q2FYN3   5 0.588235 -1.27278 0.943444
Q2FYI3   10 1.17647 0.903563 0.161558
Q2G022   15 1.76471 0.903563 0.161558
Q2G1Q3   10 1.17647 0.903563 0.161558
Q2FX58   3 0.352941 -1.27278 0.943444
Q2G2V1   14 1.64706 0.903563 0.161558
Q2FVV5   4 0.470588 -1.27278 0.943444
Q2FZC0   16 1.88235 0.903563 0.161558
Q2FV63   16 1.88235 0.903563 0.161558
Q2FWG9   6 0.705882 -1.27278 0.943444
Q2FZA5   2 0.235294 -1.27278 0.943444
Q2FX60   8 0.941176 -1.27278 0.943444
Q2G2I8   16 1.88235 0.903563 0.161558
Q2G2Y5   19 2.23529 3.07991 0.0107511
Q2G2Y2   11 1.29412 0.903563 0.161558
Q2FWA6   6 0.705882 -1.27278 0.943444
Q2FWL8   10 1.17647 0.903563 0.161558
Q2FY95   8 0.941176 -1.27278 0.943444
Q2FYC5   10 1.17647 0.903563 0.161558
Q2FV43   2 0.235294 -1.27278 0.943444
Q2FVU0   9 1.05882 0.903563 0.161558
Q2FZG5   11 1.29412 0.903563 0.161558
Q2G2H9   5 0.588235 -1.27278 0.943444
Q2G1D1   12 1.41176 0.903563 0.161558
Q2FWU7   15 1.76471 0.903563 0.161558
P60647   1 0.117647 -1.27278 0.943444
Q2FUR7   8 0.941176 -1.27278 0.943444
Q2FWQ2   16 1.88235 0.903563 0.161558
Q2G2M4   4 0.470588 -1.27278 0.943444
Q2G104   4 0.470588 -1.27278 0.943444
Q2FX76   4 0.470588 -1.27278 0.943444
Q2G2Q4   9 1.05882 0.903563 0.161558
Q2FXQ1   4 0.470588 -1.27278 0.943444
Q2FX80   2 0.235294 -1.27278 0.943444
Q2FZN6   8 0.941176 -1.27278 0.943444
Q2G009   8 0.941176 -1.27278 0.943444
Q2G021   8 0.941176 -1.27278 0.943444
Q2FWH0   14 1.64706 0.903563 0.161558
Q2FXQ0   14 1.64706 0.903563 0.161558
Q2FX64   7 0.823529 -1.27278 0.943444
Q2FY98   5 0.588235 -1.27278 0.943444
Q2FWK5   19 2.23529 3.07991 0.0107511
Q2FYK1   5 0.588235 -1.27278 0.943444
Q2FXF0   6 0.705882 -1.27278 0.943444
Q2FY70   8 0.941176 -1.27278 0.943444
Q2G114   8 0.941176 -1.27278 0.943444
Q2FX38   5 0.588235 -1.27278 0.943444
Q2FUP9   3 0.352941 -1.27278 0.943444
Q2FVV3   10 1.17647 0.903563 0.161558
Q2G113   19 2.23529 3.07991 0.0107511
Q2FWB2   12 1.41176 0.903563 0.161558
Q2FWT6   1 0.117647 -1.27278 0.943444
Q2FW28   12 1.41176 0.903563 0.161558
Q2FUQ9   6 0.705882 -1.27278 0.943444
Q2FY00   3 0.352941 -1.27278 0.943444
Q2G040   2 0.235294 -1.27278 0.943444
Q2FX35   16 1.88235 0.903563 0.161558
Q2FYW9   6 0.666667 -1.27278 0.943444
Q2G2N8   5 0.555556 -1.27278 0.943444
Q2G1V7   10 1.11111 0.903563 0.161558
Q2G0C3   6 0.666667 -1.27278 0.943444
Q2FVW0   5 0.555556 -1.27278 0.943444
Q2FUS4   11 1.22222 0.903563 0.161558
Q2FVP6   10 1.11111 0.903563 0.161558
Q2FZK1   15 1.66667 0.903563 0.161558
Q2FXY2   15 1.66667 0.903563 0.161558
Q2FYX3   19 2.11111 3.07991 0.0107511
Q2FZ86   12 1.33333 0.903563 0.161558
Q2FUV7   11 1.22222 0.903563 0.161558
Q2FX70   12 1.33333 0.903563 0.161558
Q2G1Y1   3 0.333333 -1.27278 0.943444
Q2FVT9   14 1.55556 0.903563 0.161558
Q2G2K3   10 1.11111 0.903563 0.161558
P72358   5 0.555556 -1.27278 0.943444
Q2G192   12 1.33333 0.903563 0.161558
Q2FYX6   18 2 3.07991 0.0107511
Q2FXW0   3 0.333333 -1.27278 0.943444
Q2G202   4 0.444444 -1.27278 0.943444
Q2FYW7   5 0.555556 -1.27278 0.943444
Q2G2M0   5 0.555556 -1.27278 0.943444
Q2FXT7   8 0.888889 -1.27278 0.943444
Q2FX59   11 1.22222 0.903563 0.161558
Q2G0X2   16 1.77778 0.903563 0.161558
Q2FWR6   19 2.11111 3.07991 0.0107511
Q2FW22   10 1.11111 0.903563 0.161558
Q2FZH4   12 1.33333 0.903563 0.161558
Q2FYZ1   9 1 0.903563 0.161558
Q2G2W7   12 1.33333 0.903563 0.161558
Q2G2I4   13 1.44444 0.903563 0.161558
Q2FZP5   19 2.11111 3.07991 0.0107511
Q2FWQ7   21 2.33333 3.07991 0.0107511
Q2G1W9   12 1.33333 0.903563 0.161558
Q2FWF7   8 0.888889 -1.27278 0.943444
Q2FYM9   21 2.33333 3.07991 0.0107511
Q2FXV0   6 0.666667 -1.27278 0.943444
Q2FWW2   12 1.33333 0.903563 0.161558
Q2FVS2   8 0.888889 -1.27278 0.943444
Q2G007   10 1.11111 0.903563 0.161558
Q2FYA7   15 1.66667 0.903563 0.161558
Q2G0K0   18 2 3.07991 0.0107511
Q2FXS9   19 2.11111 3.07991 0.0107511
Q2G249   18 2 3.07991 0.0107511
Q2G008   16 1.77778 0.903563 0.161558
Q2FZD5   6 0.666667 -1.27278 0.943444
Q2FZG0   5 0.555556 -1.27278 0.943444
Q2FX28   8 0.888889 -1.27278 0.943444
Q2FXI4   19 2.11111 3.07991 0.0107511
Q2G176   10 1.11111 0.903563 0.161558
Q2G116   12 1.33333 0.903563 0.161558
Q2FXF2   6 0.666667 -1.27278 0.943444
Q2G260   11 1.22222 0.903563 0.161558
Q2G213   11 1.22222 0.903563 0.161558
Q2G173   14 1.55556 0.903563 0.161558
Q2FV71   8 0.888889 -1.27278 0.943444
Q2FWY8   7 0.777778 -1.27278 0.943444
Q2FWN3   9 1 0.903563 0.161558
Q2FYD4   13 1.44444 0.903563 0.161558
Q2FVQ2   15 1.66667 0.903563 0.161558
Q2FVK0   13 1.44444 0.903563 0.161558
Q2G285   9 1 0.903563 0.161558
Q2FZH6   17 1.88889 0.903563 0.161558
Q2FZX1   10 1.11111 0.903563 0.161558
Q2FZ83   1 0.111111 -1.27278 0.943444
Q2G0S9   8 0.888889 -1.27278 0.943444
Q2FZH7   8 0.888889 -1.27278 0.943444
Q2FZT3   20 2.22222 3.07991 0.0107511
Q2FX57   8 0.842105 -1.27278 0.943444
Q2G0B9   16 1.68421 0.903563 0.161558
Q2FY28   14 1.47368 0.903563 0.161558
Q2G0R5   29 3.05263 5.25625 0.000662855
Q2FZG8   11 1.15789 0.903563 0.161558
Q2G1X1   16 1.68421 0.903563 0.161558
Q2FX93   10 1.05263 0.903563 0.161558
Q2FYU5   9 0.947368 -1.27278 0.943444
Q2FWR9   8 0.842105 -1.27278 0.943444
Q2FWS0   23 2.42105 3.07991 0.0107511
Q2G0P4   3 0.315789 -1.27278 0.943444
Q2FX50   14 1.47368 0.903563 0.161558
Q2FZV0   15 1.57895 0.903563 0.161558
Q2G0S5   15 1.57895 0.903563 0.161558
Q2FY25   14 1.47368 0.903563 0.161558
Q2FXG6   4 0.421053 -1.27278 0.943444
Q2FZJ7   13 1.36842 0.903563 0.161558
Q2G0U7   21 2.21053 3.07991 0.0107511
Q2FZV2   11 1.15789 0.903563 0.161558
Q2FWT8   14 1.47368 0.903563 0.161558
Q2G0D1   12 1.26316 0.903563 0.161558
Q2FVW5   9 0.947368 -1.27278 0.943444
Q2FY97   12 1.26316 0.903563 0.161558
Q2FXF3   19 2 3.07991 0.0107511
Q2G063   3 0.315789 -1.27278 0.943444
Q2G0U5   7 0.736842 -1.27278 0.943444
Q2G2B1   11 1.15789 0.903563 0.161558
Q2FVE3   7 0.736842 -1.27278 0.943444
Q2FZW1   14 1.47368 0.903563 0.161558
Q2FYK2   26 2.73684 3.07991 0.0107511
Q2FXW2   15 1.57895 0.903563 0.161558
Q9F0R1   12 1.26316 0.903563 0.161558
Q2FZG3   18 1.89474 0.903563 0.161558
Q2G2K0   25 2.63158 3.07991 0.0107511
Q2FVN4   23 2.42105 3.07991 0.0107511
Q2FYV0   19 2 3.07991 0.0107511
Q2G0A5   5 0.526316 -1.27278 0.943444
Q2FZ03   16 1.68421 0.903563 0.161558
Q2G1I8   9 0.947368 -1.27278 0.943444
Q2FYX8   18 1.89474 0.903563 0.161558
Q2FV18   4 0.421053 -1.27278 0.943444
Q2FYI7   25 2.63158 3.07991 0.0107511
Q2G0K1   18 1.89474 0.903563 0.161558
Q2G2U9   12 1.26316 0.903563 0.161558
Q2FW31   12 1.26316 0.903563 0.161558
Q2FVB5   9 0.947368 -1.27278 0.943444
Q2FVI8   1 0.105263 -1.27278 0.943444
Q2FZT0   14 1.47368 0.903563 0.161558
P48860   17 1.78947 0.903563 0.161558
Q2FYC1   11 1.15789 0.903563 0.161558
Q2G286   22 2.31579 3.07991 0.0107511
Q2FXD3   17 1.78947 0.903563 0.161558
Q2G027   10 1.05263 0.903563 0.161558
Q2G0T4   15 1.57895 0.903563 0.161558
Q2FZJ5   10 1.05263 0.903563 0.161558
Q2FW10   5 0.526316 -1.27278 0.943444
Q2FY91   8 0.842105 -1.27278 0.943444
Q2FVP0   18 1.89474 0.903563 0.161558
P60070   11 1.15789 0.903563 0.161558
Q2FWU1   14 1.47368 0.903563 0.161558
Q2FYA3   5 0.526316 -1.27278 0.943444
Q2G0V8   9 0.947368 -1.27278 0.943444
Q2G0Z2   7 0.736842 -1.27278 0.943444
Q2FZ47   5 0.526316 -1.27278 0.943444
Q2G0V9   12 1.26316 0.903563 0.161558
Q2FZE2   19 2 3.07991 0.0107511
Q2FWB0   10 1.05263 0.903563 0.161558
Q2G1J1   9 0.947368 -1.27278 0.943444
Q2FYQ1   15 1.57895 0.903563 0.161558
Q2FZ45   16 1.68421 0.903563 0.161558
Q2FYW5   12 1.26316 0.903563 0.161558
Q2G1A0   4 0.421053 -1.27278 0.943444
Q2FZB9   3 0.315789 -1.27278 0.943444
Q2FZX2   17 1.78947 0.903563 0.161558
Q2FZY4   13 1.36842 0.903563 0.161558
Q2FW56   5 0.526316 -1.27278 0.943444
P0A0G6   13 1.36842 0.903563 0.161558
Q2FW80   5 0.526316 -1.27278 0.943444
Q2G2S4   12 1.26316 0.903563 0.161558
Q2G2H0   11 1.15789 0.903563 0.161558
Q2G2E1   6 0.631579 -1.27278 0.943444
Q2G0I5   15 1.57895 0.903563 0.161558
Q2FWW6   11 1.15789 0.903563 0.161558
Q2G112   9 0.947368 -1.27278 0.943444
Q2G214   12 1.26316 0.903563 0.161558
Q2FYG2   13 1.36842 0.903563 0.161558
Q2G0J5   11 1.15789 0.903563 0.161558
Q2FX27   12 1.26316 0.903563 0.161558
Q2FWV5   22 2.31579 3.07991 0.0107511
Q2FX40   23 2.42105 3.07991 0.0107511
Q2FZM5   9 0.947368 -1.27278 0.943444
Q2FXH8   6 0.631579 -1.27278 0.943444
Q2FWS5   11 1.15789 0.903563 0.161558
Q2FW13   23 2.3 3.07991 0.0107511
Q2FY93   14 1.4 0.903563 0.161558
Q2FZM8   23 2.3 3.07991 0.0107511
Q2FZV4   24 2.4 3.07991 0.0107511
Q2FVD4   14 1.4 0.903563 0.161558
Q2G0J3   3 0.3 -1.27278 0.943444
Q2FX61   23 2.3 3.07991 0.0107511
Q2FVD6   17 1.7 0.903563 0.161558
Q2FYY7   16 1.6 0.903563 0.161558
Q2G0W0   17 1.7 0.903563 0.161558
Q2FXF7   12 1.2 0.903563 0.161558
Q2G191   11 1.1 0.903563 0.161558
Q2FYT5   15 1.5 0.903563 0.161558
Q2G1P0   12 1.2 0.903563 0.161558
Q2FVF8   21 2.1 3.07991 0.0107511
Q2G0Y1   8 0.8 -1.27278 0.943444
Q2FZD2   14 1.4 0.903563 0.161558
Q2FZ59   13 1.3 0.903563 0.161558
Q2G2G1   13 1.3 0.903563 0.161558
Q2G0F9   15 1.5 0.903563 0.161558
Q2G1J2   20 2 3.07991 0.0107511
Q2G0Q6   18 1.8 0.903563 0.161558
Q2FYX0   18 1.8 0.903563 0.161558
Q2FZU8   12 1.2 0.903563 0.161558
Q2G267   18 1.8 0.903563 0.161558
Q2G174   22 2.2 3.07991 0.0107511
Q2FWC3   19 1.9 0.903563 0.161558
Q2FVN6   20 2 3.07991 0.0107511
Q2G2D1   14 1.4 0.903563 0.161558
Q2FZK9   16 1.6 0.903563 0.161558
Q2G2C9   13 1.3 0.903563 0.161558
Q2G2V8   12 1.2 0.903563 0.161558
Q2FVL6   26 2.6 3.07991 0.0107511
Q2FY45   3 0.3 -1.27278 0.943444
Q2G2R7   17 1.7 0.903563 0.161558
Q2FWD5   10 1 0.903563 0.161558
Q2FWT3   13 1.3 0.903563 0.161558
Q2FY92   27 2.7 3.07991 0.0107511
Q2FZM2   18 1.8 0.903563 0.161558
Q2G2F0   23 2.3 3.07991 0.0107511
Q2FW30   13 1.3 0.903563 0.161558
Q2FZV9   12 1.2 0.903563 0.161558
Q2FVA6   17 1.7 0.903563 0.161558
Q2G229   21 2.1 3.07991 0.0107511
Q2FZZ3   10 1 0.903563 0.161558
Q2G2F4   8 0.8 -1.27278 0.943444
Q2FVA7   13 1.3 0.903563 0.161558
Q2G0R3   12 1.2 0.903563 0.161558
Q2G1R1   20 2 3.07991 0.0107511
Q2FZ79   16 1.6 0.903563 0.161558
Q2FZ12   5 0.5 -1.27278 0.943444
Q2FX39   9 0.9 -1.27278 0.943444
Q2G186   18 1.8 0.903563 0.161558
Q2FXE5   4 0.4 -1.27278 0.943444
Q2G0A1   15 1.5 0.903563 0.161558
Q2G0E7   14 1.4 0.903563 0.161558
Q2G2V7   9 0.9 -1.27278 0.943444
Q2FYA6   23 2.3 3.07991 0.0107511
Q2G276   17 1.7 0.903563 0.161558
Q2G070   19 1.9 0.903563 0.161558
Q2FVZ1   13 1.3 0.903563 0.161558
Q2FW84   7 0.7 -1.27278 0.943444
Q2FVY9   12 1.2 0.903563 0.161558
Q2FVD9   18 1.8 0.903563 0.161558
Q2G1T2   13 1.3 0.903563 0.161558
Q2G0I3   6 0.6 -1.27278 0.943444
Q2G0E8   8 0.8 -1.27278 0.943444
Q2FW08   17 1.7 0.903563 0.161558
Q2FVD8   17 1.7 0.903563 0.161558
Q2FXF5   7 0.7 -1.27278 0.943444
Q2FXW1   13 1.3 0.903563 0.161558
Q2FW79   10 1 0.903563 0.161558
Q2G2G0   18 1.8 0.903563 0.161558
P48940   10 1 0.903563 0.161558
Q2FYL6   9 0.9 -1.27278 0.943444
Q2FZV8   18 1.8 0.903563 0.161558
Q2FYM5   15 1.5 0.903563 0.161558
Q2G2B6   8 0.8 -1.27278 0.943444
Q2G1L2   10 1 0.903563 0.161558
Q2G1V5   8 0.8 -1.27278 0.943444
Q2FXT0   15 1.5 0.903563 0.161558
Q2FY02   11 1.1 0.903563 0.161558
Q2FWQ4   6 0.6 -1.27278 0.943444
Q2FYG4   11 1.1 0.903563 0.161558
Q2FW11   16 1.6 0.903563 0.161558
Q2G257   26 2.47619 3.07991 0.0107511
Q2FWJ6   14 1.33333 0.903563 0.161558
Q2FXS8   14 1.33333 0.903563 0.161558
Q2FX12   8 0.761905 -1.27278 0.943444
Q2FYF1   12 1.14286 0.903563 0.161558
Q2G2E8   16 1.52381 0.903563 0.161558
Q2FXE6   8 0.761905 -1.27278 0.943444
Q2G2C0   19 1.80952 0.903563 0.161558
Q2G1V6   6 0.571429 -1.27278 0.943444
Q2FWZ4   27 2.57143 3.07991 0.0107511
Q2G2V0   12 1.14286 0.903563 0.161558
Q9ZAH6   28 2.66667 3.07991 0.0107511
Q2FVU2   28 2.66667 3.07991 0.0107511
Q2FWI8   15 1.42857 0.903563 0.161558
P0A0H0   9 0.857143 -1.27278 0.943444
Q2G0C1   18 1.71429 0.903563 0.161558
Q2FXH3   12 1.14286 0.903563 0.161558
Q2FXI6   17 1.61905 0.903563 0.161558
Q2G1X5   19 1.80952 0.903563 0.161558
Q2FV08   15 1.42857 0.903563 0.161558
Q2FWT7   9 0.857143 -1.27278 0.943444
Q2G210   15 1.42857 0.903563 0.161558
Q2FW66   12 1.14286 0.903563 0.161558
Q2FWD0   12 1.14286 0.903563 0.161558
Q2FUQ1   11 1.04762 0.903563 0.161558
Q2FVI6   12 1.14286 0.903563 0.161558
Q2FWM7   6 0.571429 -1.27278 0.943444
Q2FVN2   20 1.90476 0.903563 0.161558
Q2FWR2   18 1.71429 0.903563 0.161558
Q2FYH4   11 1.04762 0.903563 0.161558
Q2FYM8   7 0.666667 -1.27278 0.943444
Q9RFJ6   14 1.33333 0.903563 0.161558
Q2FZ42   7 0.666667 -1.27278 0.943444
Q2FVX9   22 2.09524 3.07991 0.0107511
Q2G066   13 1.2381 0.903563 0.161558
Q2FVM3   19 1.80952 0.903563 0.161558
Q2FWT1   14 1.33333 0.903563 0.161558
Q2FZB8   14 1.33333 0.903563 0.161558
Q2FUQ8   6 0.571429 -1.27278 0.943444
Q2G2I7   18 1.71429 0.903563 0.161558
Q2FVF7   12 1.14286 0.903563 0.161558
Q2FV52   19 1.80952 0.903563 0.161558
Q2FWE3   7 0.666667 -1.27278 0.943444
Q2G144   6 0.571429 -1.27278 0.943444
Q2FXZ1   16 1.52381 0.903563 0.161558
Q2FX34   15 1.42857 0.903563 0.161558
Q2FWV4   16 1.52381 0.903563 0.161558
Q2FZ11   19 1.80952 0.903563 0.161558
Q2G141   10 0.952381 -1.27278 0.943444
Q2FWF5   23 2.19048 3.07991 0.0107511
Q2FV34   13 1.2381 0.903563 0.161558
Q2FWQ0   20 1.90476 0.903563 0.161558
Q2FV88   26 2.47619 3.07991 0.0107511
Q2G2P0   15 1.42857 0.903563 0.161558
Q2FYW8   16 1.52381 0.903563 0.161558
Q2G1W1   26 2.47619 3.07991 0.0107511
Q2FVC2   28 2.66667 3.07991 0.0107511
Q2G0D3   10 0.952381 -1.27278 0.943444
Q2FV89   13 1.2381 0.903563 0.161558
Q2G1U2   17 1.61905 0.903563 0.161558
Q2FX32   11 1.04762 0.903563 0.161558
Q2FXS7   16 1.52381 0.903563 0.161558
Q2FVX1   7 0.666667 -1.27278 0.943444
Q2FVE0   8 0.761905 -1.27278 0.943444
Q2G270   16 1.52381 0.903563 0.161558
Q9EYW6   15 1.42857 0.903563 0.161558
Q2FVB8   10 0.952381 -1.27278 0.943444
Q2FZT9   9 0.857143 -1.27278 0.943444
Q2G298   18 1.71429 0.903563 0.161558
Q2FX49   11 1.04762 0.903563 0.161558
Q2G0Z0   14 1.33333 0.903563 0.161558
Q2FW39   22 2.09524 3.07991 0.0107511
Q2G252   13 1.2381 0.903563 0.161558
Q2G0A3   14 1.33333 0.903563 0.161558
Q2FYJ7   15 1.42857 0.903563 0.161558
Q2FWT2   13 1.2381 0.903563 0.161558
Q2FWQ5   11 1.04762 0.903563 0.161558
Q2G2J7   12 1.14286 0.903563 0.161558
Q2FY75   12 1.14286 0.903563 0.161558
Q2G106   21 2 3.07991 0.0107511
Q2FVY3   17 1.61905 0.903563 0.161558
Q2FVP9   17 1.61905 0.903563 0.161558
Q2FW42   15 1.42857 0.903563 0.161558
Q2FUV9   20 1.90476 0.903563 0.161558
Q2FVR7   24 2.28571 3.07991 0.0107511
Q2FZN1   27 2.57143 3.07991 0.0107511
Q2G2Q7   24 2.18182 3.07991 0.0107511
Q2G150   26 2.36364 3.07991 0.0107511
Q2G081   20 1.81818 0.903563 0.161558
Q2FV45   21 1.90909 0.903563 0.161558
Q2FX02   24 2.18182 3.07991 0.0107511
P0A0Q4   18 1.63636 0.903563 0.161558
Q2G0L9   22 2 3.07991 0.0107511
Q2FY04   22 2 3.07991 0.0107511
Q2FV48   7 0.636364 -1.27278 0.943444
Q2FW64   15 1.36364 0.903563 0.161558
Q2FX63   16 1.45455 0.903563 0.161558
Q2G1T3   19 1.72727 0.903563 0.161558
Q2G0K9   17 1.54545 0.903563 0.161558
Q2FZ00   15 1.36364 0.903563 0.161558
Q2FVL9   16 1.45455 0.903563 0.161558
Q2FW33   20 1.81818 0.903563 0.161558
Q2FWT9   21 1.90909 0.903563 0.161558
Q2FZF7   12 1.09091 0.903563 0.161558
Q2FWL1   21 1.90909 0.903563 0.161558
Q2FYS7   20 1.81818 0.903563 0.161558
Q2FZX3   24 2.18182 3.07991 0.0107511
Q2FXR0   20 1.81818 0.903563 0.161558
Q2G2I9   23 2.09091 3.07991 0.0107511
Q2FWN1   5 0.454545 -1.27278 0.943444
Q2G297   10 0.909091 -1.27278 0.943444
Q2FVA0   7 0.636364 -1.27278 0.943444
Q2FXX0   13 1.18182 0.903563 0.161558
Q2G2P4   8 0.727273 -1.27278 0.943444
Q2G0P8   24 2.18182 3.07991 0.0107511
Q2FVN3   12 1.09091 0.903563 0.161558
Q2FXK7   25 2.27273 3.07991 0.0107511
Q2FZF8   18 1.63636 0.903563 0.161558
Q2FWR0   15 1.36364 0.903563 0.161558
Q2FXL2   10 0.909091 -1.27278 0.943444
Q2FWA9   20 1.81818 0.903563 0.161558
Q2G282   22 2 3.07991 0.0107511
Q9RQQ0   7 0.636364 -1.27278 0.943444
Q2FXD7   23 2.09091 3.07991 0.0107511
Q2FUY4   17 1.54545 0.903563 0.161558
Q2G2W4   9 0.818182 -1.27278 0.943444
Q2FZF5   11 1 0.903563 0.161558
Q2FY42   9 0.818182 -1.27278 0.943444
Q2FUS3   16 1.45455 0.903563 0.161558
Q2G2E7   11 1 0.903563 0.161558
Q2G0S6   22 2 3.07991 0.0107511
Q2G0C2   15 1.36364 0.903563 0.161558
Q2FWF8   19 1.72727 0.903563 0.161558
Q2G000   13 1.18182 0.903563 0.161558
Q2FWX2   22 2 3.07991 0.0107511
Q2FZS2   22 2 3.07991 0.0107511
Q2FW16   19 1.72727 0.903563 0.161558
Q2FZI2   5 0.454545 -1.27278 0.943444
Q2G1Q5   10 0.909091 -1.27278 0.943444
Q2G1A5   18 1.63636 0.903563 0.161558
Q2G0P7   16 1.45455 0.903563 0.161558
Q2FWV3   12 1.09091 0.903563 0.161558
Q2FW51   20 1.81818 0.903563 0.161558
Q2FVI4   26 2.36364 3.07991 0.0107511
Q2FVN7   24 2.18182 3.07991 0.0107511
Q2FWP9   18 1.63636 0.903563 0.161558
Q2FXT2   23 2.09091 3.07991 0.0107511
P0A0F4   20 1.81818 0.903563 0.161558
Q2G126   26 2.36364 3.07991 0.0107511
Q2FW82   11 1 0.903563 0.161558
Q2FY44   14 1.27273 0.903563 0.161558
Q2G0N9   34 3.09091 5.25625 0.000662855
Q2G0Z9   11 1 0.903563 0.161558
Q2FV81   31 2.81818 3.07991 0.0107511
Q2FYC4   11 1 0.903563 0.161558
Q2G178   25 2.27273 3.07991 0.0107511
Q2G079   7 0.636364 -1.27278 0.943444
Q2G2B7   16 1.45455 0.903563 0.161558
Q2FVF5   28 2.54545 3.07991 0.0107511
Q2G2W2   30 2.72727 3.07991 0.0107511
Q2G1I2   26 2.36364 3.07991 0.0107511
Q2G245   10 0.909091 -1.27278 0.943444
Q2G1H7   12 1.04348 0.903563 0.161558
Q2FWF1   22 1.91304 0.903563 0.161558
Q2FZZ9   21 1.82609 0.903563 0.161558
Q2G1W3   19 1.65217 0.903563 0.161558
Q2G204   29 2.52174 3.07991 0.0107511
Q2G1H1   13 1.13043 0.903563 0.161558
Q2FXK3   18 1.56522 0.903563 0.161558
Q2G2H8   17 1.47826 0.903563 0.161558
Q2FZP9   25 2.17391 3.07991 0.0107511
Q2FWI2   35 3.04348 5.25625 0.000662855
Q2FYZ6   7 0.608696 -1.27278 0.943444
Q2FXS1   10 0.869565 -1.27278 0.943444
Q2G200   28 2.43478 3.07991 0.0107511
Q2G2L5   16 1.3913 0.903563 0.161558
Q2FY73   23 2 3.07991 0.0107511
Q2G177   10 0.869565 -1.27278 0.943444
Q2G2F9   14 1.21739 0.903563 0.161558
Q2FV27   15 1.30435 0.903563 0.161558
Q2FZ56   31 2.69565 3.07991 0.0107511
Q2FVF3   7 0.608696 -1.27278 0.943444
Q2G0B6   13 1.13043 0.903563 0.161558
Q2G2S5   20 1.73913 0.903563 0.161558
Q2FW68   12 1.04348 0.903563 0.161558
Q2FWX7   10 0.869565 -1.27278 0.943444
Q2FWB6   20 1.73913 0.903563 0.161558
Q2FXA9   32 2.78261 3.07991 0.0107511
Q2FXP3   20 1.73913 0.903563 0.161558
Q2FUX5   32 2.78261 3.07991 0.0107511
Q2FZZ4   6 0.521739 -1.27278 0.943444
Q2FX98   23 2 3.07991 0.0107511
Q2FV23   18 1.56522 0.903563 0.161558
Q2FUR1   7 0.608696 -1.27278 0.943444
Q2FY49   27 2.34783 3.07991 0.0107511
Q2G017   18 1.56522 0.903563 0.161558
Q2G2K9   21 1.82609 0.903563 0.161558
Q2G2N9   18 1.56522 0.903563 0.161558
Q2G0E9   9 0.782609 -1.27278 0.943444
Q2FY19   22 1.91304 0.903563 0.161558
Q2G1E3   20 1.73913 0.903563 0.161558
Q2FW17   11 0.956522 -1.27278 0.943444
Q2FWK9   19 1.65217 0.903563 0.161558
Q2G2Q6   25 2.17391 3.07991 0.0107511
Q2G2Q5   27 2.34783 3.07991 0.0107511
Q2G1U9   28 2.43478 3.07991 0.0107511
Q2G299   14 1.21739 0.903563 0.161558
Q2FX75   19 1.65217 0.903563 0.161558
Q2G058   22 1.91304 0.903563 0.161558
Q2G0E3   12 1.04348 0.903563 0.161558
Q2FYK0   12 1.04348 0.903563 0.161558
Q2G2K6   12 1.04348 0.903563 0.161558
Q2FYN0   19 1.65217 0.903563 0.161558
Q2FVK7   20 1.73913 0.903563 0.161558
Q2FX15   22 1.91304 0.903563 0.161558
Q2FVN9   8 0.695652 -1.27278 0.943444
Q2FWX0   9 0.782609 -1.27278 0.943444
Q2G143   17 1.47826 0.903563 0.161558
Q2G0C7   25 2.17391 3.07991 0.0107511
Q2G0K6   13 1.13043 0.903563 0.161558
Q2FZZ1   8 0.695652 -1.27278 0.943444
Q2FV13   27 2.34783 3.07991 0.0107511
Q2G128   10 0.869565 -1.27278 0.943444
Q2FXU2   15 1.30435 0.903563 0.161558
Q2G2R4   12 1.04348 0.903563 0.161558
Q2FXM1   10 0.869565 -1.27278 0.943444
Q8KQR1   18 1.56522 0.903563 0.161558
Q2G2Q9   26 2.26087 3.07991 0.0107511
Q2FVG9   10 0.869565 -1.27278 0.943444
Q2FV56   9 0.782609 -1.27278 0.943444
Q2FWG7   12 1 0.903563 0.161558
Q2G0T1   14 1.16667 0.903563 0.161558
Q2FXB9   7 0.583333 -1.27278 0.943444
Q2FZP3   14 1.16667 0.903563 0.161558
Q2FZQ2   10 0.833333 -1.27278 0.943444
Q2FXS4   30 2.5 3.07991 0.0107511
Q2FZ21   29 2.41667 3.07991 0.0107511
Q2G2X2   9 0.75 -1.27278 0.943444
Q2FZF6   19 1.58333 0.903563 0.161558
Q2FYA0   21 1.75 0.903563 0.161558
Q2G2A9   11 0.916667 -1.27278 0.943444
Q2FYB9   18 1.5 0.903563 0.161558
Q2FYI4   14 1.16667 0.903563 0.161558
Q2FYL4   22 1.83333 0.903563 0.161558
Q2G1T0   13 1.08333 0.903563 0.161558
Q2FXW7   21 1.75 0.903563 0.161558
Q2FZA1   26 2.16667 3.07991 0.0107511
Q2FY76   12 1 0.903563 0.161558
Q2FZ97   28 2.33333 3.07991 0.0107511
Q2G1I4   8 0.666667 -1.27278 0.943444
Q2FYQ6   12 1 0.903563 0.161558
Q2FXL6   15 1.25 0.903563 0.161558
Q2G2G6   9 0.75 -1.27278 0.943444
Q2FVH1   10 0.833333 -1.27278 0.943444
Q2FYA8   20 1.66667 0.903563 0.161558
Q2G2M5   19 1.58333 0.903563 0.161558
Q2FV99   20 1.66667 0.903563 0.161558
Q2G105   25 2.08333 3.07991 0.0107511
Q2FW23   19 1.58333 0.903563 0.161558
Q2G012   15 1.25 0.903563 0.161558
Q2G2V5   20 1.66667 0.903563 0.161558
Q2FW07   20 1.66667 0.903563 0.161558
Q2G0F2   29 2.41667 3.07991 0.0107511
Q2FZC9   9 0.75 -1.27278 0.943444
Q2FXE9   10 0.833333 -1.27278 0.943444
Q2FV47   27 2.25 3.07991 0.0107511
Q2G2Q8   31 2.58333 3.07991 0.0107511
Q2FYE7   12 1 0.903563 0.161558
Q2FUT3   13 1.08333 0.903563 0.161558
Q2G068   28 2.33333 3.07991 0.0107511
Q2G2D3   16 1.33333 0.903563 0.161558
Q2FYK4   17 1.41667 0.903563 0.161558
Q2FX36   23 1.91667 0.903563 0.161558
Q2G0A4   13 1.08333 0.903563 0.161558
Q2G080   16 1.33333 0.903563 0.161558
Q2FUT1   12 1 0.903563 0.161558
Q2FYH3   31 2.58333 3.07991 0.0107511
Q2FXA7   14 1.16667 0.903563 0.161558
Q2G2Y6   18 1.5 0.903563 0.161558
Q2FY55   18 1.5 0.903563 0.161558
Q2FY61   19 1.58333 0.903563 0.161558
Q2G0E2   23 1.91667 0.903563 0.161558
Q2FVY1   12 1 0.903563 0.161558
Q2FUV1   22 1.83333 0.903563 0.161558
Q2FUS9   20 1.66667 0.903563 0.161558
Q2G1A1   19 1.58333 0.903563 0.161558
P60639   7 0.583333 -1.27278 0.943444
Q2FZE9   18 1.5 0.903563 0.161558
Q2G1I9   19 1.58333 0.903563 0.161558
Q2FWN0   23 1.91667 0.903563 0.161558
Q2FZE3   33 2.75 3.07991 0.0107511
Q93Q23   7 0.583333 -1.27278 0.943444
Q2FWE9   21 1.75 0.903563 0.161558
Q2FUS1   18 1.5 0.903563 0.161558
Q2FVM5   29 2.41667 3.07991 0.0107511
Q2G2N7   12 1 0.903563 0.161558
Q2FWG0   13 1.08333 0.903563 0.161558
Q2FXV7   15 1.25 0.903563 0.161558
Q2FW69   6 0.5 -1.27278 0.943444
P0A0F8   9 0.75 -1.27278 0.943444
Q2G055   16 1.33333 0.903563 0.161558
Q2FV37   9 0.75 -1.27278 0.943444
Q2G225   9 0.75 -1.27278 0.943444
Q2FXG2   13 1.08333 0.903563 0.161558
Q2FY87   19 1.58333 0.903563 0.161558
Q2FWR7   24 2 3.07991 0.0107511
Q2G1U6   18 1.5 0.903563 0.161558
Q2G006   25 2.08333 3.07991 0.0107511
Q2G2I6   9 0.72 -1.27278 0.943444
Q2FWS1   14 1.12 0.903563 0.161558
Q2FYF5   18 1.44 0.903563 0.161558
Q2G0F1   21 1.68 0.903563 0.161558
Q2G0J2   21 1.68 0.903563 0.161558
Q2FXE3   29 2.32 3.07991 0.0107511
Q2FYV8   16 1.28 0.903563 0.161558
Q2G1X6   19 1.52 0.903563 0.161558
Q2FUP5   23 1.84 0.903563 0.161558
Q2G1A4   13 1.04 0.903563 0.161558
Q2G0H9   33 2.64 3.07991 0.0107511
Q2G0M0   22 1.76 0.903563 0.161558
Q2FYK6   24 1.92 0.903563 0.161558
Q2G023   20 1.6 0.903563 0.161558
Q2G0G2   21 1.68 0.903563 0.161558
Q2FXC0   21 1.68 0.903563 0.161558
Q2FXF1   23 1.84 0.903563 0.161558
Q2FW00   14 1.12 0.903563 0.161558
Q2G1E7   11 0.88 -1.27278 0.943444
Q2FWE7   15 1.2 0.903563 0.161558
Q2FY32   15 1.2 0.903563 0.161558
Q2FUU0   14 1.12 0.903563 0.161558
Q2FVU5   28 2.24 3.07991 0.0107511
Q2G062   28 2.24 3.07991 0.0107511
Q2FV26   13 1.04 0.903563 0.161558
Q2FW97   19 1.52 0.903563 0.161558
Q2FZY8   7 0.56 -1.27278 0.943444
Q2G277   11 0.88 -1.27278 0.943444
Q2G0V1   9 0.72 -1.27278 0.943444
Q2FWJ3   27 2.16 3.07991 0.0107511
Q2G2J2   26 2.08 3.07991 0.0107511
Q2FVB0   9 0.72 -1.27278 0.943444
Q2G278   32 2.56 3.07991 0.0107511
Q2G107   25 2 3.07991 0.0107511
P0A0M9   24 1.92 0.903563 0.161558
Q2G067   12 0.96 -1.27278 0.943444
Q2FV55   26 2.08 3.07991 0.0107511
Q2G1L3   23 1.84 0.903563 0.161558
Q2G2R0   11 0.88 -1.27278 0.943444
Q2G2T3   15 1.2 0.903563 0.161558
Q2FWA8   7 0.56 -1.27278 0.943444
Q2G056   22 1.76 0.903563 0.161558
Q2FWR1   25 2 3.07991 0.0107511
Q2FXP9   13 1.04 0.903563 0.161558
Q2FZI4   12 0.96 -1.27278 0.943444
Q2G2L7   28 2.24 3.07991 0.0107511
Q2FVG1   9 0.72 -1.27278 0.943444
Q2G1I7   28 2.24 3.07991 0.0107511
Q2FVB6   17 1.36 0.903563 0.161558
Q2G001   27 2.16 3.07991 0.0107511
Q2FUX3   26 2.08 3.07991 0.0107511
Q2G1Q9   18 1.44 0.903563 0.161558
Q2G2S9   27 2.16 3.07991 0.0107511
Q2FXZ8   16 1.28 0.903563 0.161558
Q2FZI7   21 1.68 0.903563 0.161558
Q2FUS6   18 1.44 0.903563 0.161558
Q2FUZ6   16 1.28 0.903563 0.161558
Q2FYQ9   19 1.52 0.903563 0.161558
Q2FYS8   27 2.16 3.07991 0.0107511
Q2FYS6   13 1.04 0.903563 0.161558
Q2FZG6   22 1.76 0.903563 0.161558
Q2G1L9   10 0.8 -1.27278 0.943444
Q2FXT3   19 1.52 0.903563 0.161558
Q2FZN9   23 1.84 0.903563 0.161558
Q2FW20   19 1.52 0.903563 0.161558
Q2G0H3   29 2.32 3.07991 0.0107511
Q2FV98   20 1.6 0.903563 0.161558
Q2FXR7   15 1.2 0.903563 0.161558
Q2G1T4   26 2.08 3.07991 0.0107511
Q2FW38   14 1.12 0.903563 0.161558
Q2G2P6   16 1.28 0.903563 0.161558
Q2FVL7   22 1.76 0.903563 0.161558
Q2FVY2   21 1.68 0.903563 0.161558
Q2FYZ0   15 1.2 0.903563 0.161558
Q2FYW2   8 0.64 -1.27278 0.943444
P60643   9 0.72 -1.27278 0.943444
Q2G265   19 1.52 0.903563 0.161558
Q2FV42   10 0.8 -1.27278 0.943444
Q2FXN0   13 1.04 0.903563 0.161558
Q2G2D9   9 0.72 -1.27278 0.943444
Q2FV75   20 1.6 0.903563 0.161558
Q2FYE0   16 1.28 0.903563 0.161558
Q2FX03   11 0.88 -1.27278 0.943444
Q2FX89   14 1.12 0.903563 0.161558
Q2FX43   17 1.36 0.903563 0.161558
Q2FV69   20 1.53846 0.903563 0.161558
P72360   16 1.23077 0.903563 0.161558
Q2FVQ1   23 1.76923 0.903563 0.161558
Q2FYG7   30 2.30769 3.07991 0.0107511
Q2G1J8   9 0.692308 -1.27278 0.943444
Q2FW77   9 0.692308 -1.27278 0.943444
Q2FWI4   26 2 3.07991 0.0107511
Q2FX62   22 1.69231 0.903563 0.161558
Q2G0U6   28 2.15385 3.07991 0.0107511
Q2G0P2   19 1.46154 0.903563 0.161558
Q2G0B8   23 1.76923 0.903563 0.161558
Q2FVL3   10 0.769231 -1.27278 0.943444
Q2G1K8   25 1.92308 0.903563 0.161558
Q2G2R9   24 1.84615 0.903563 0.161558
Q2G2I3   18 1.38462 0.903563 0.161558
Q2FY56   11 0.846154 -1.27278 0.943444
Q2G0B1   16 1.23077 0.903563 0.161558
Q2G1T1   18 1.38462 0.903563 0.161558
Q2FVX5   9 0.692308 -1.27278 0.943444
Q2G0H8   21 1.61538 0.903563 0.161558
Q2FVT3   16 1.23077 0.903563 0.161558
Q2FWF6   19 1.46154 0.903563 0.161558
Q2FWZ6   21 1.61538 0.903563 0.161558
Q2FZ77   17 1.30769 0.903563 0.161558
Q2G0H0   24 1.84615 0.903563 0.161558
Q2G2G7   34 2.61538 3.07991 0.0107511
Q2G117   18 1.38462 0.903563 0.161558
Q2FXG9   24 1.84615 0.903563 0.161558
Q2FWE4   19 1.46154 0.903563 0.161558
Q2FUS0   30 2.30769 3.07991 0.0107511
Q2FWR3   17 1.30769 0.903563 0.161558
Q2FYA9   15 1.15385 0.903563 0.161558
Q2G0Y5   21 1.61538 0.903563 0.161558
Q2FZZ8   33 2.53846 3.07991 0.0107511
Q2G1Z6   18 1.38462 0.903563 0.161558
Q2FX53   23 1.76923 0.903563 0.161558
Q2FZC4   24 1.84615 0.903563 0.161558
Q2FUS5   17 1.30769 0.903563 0.161558
Q2G1R0   17 1.30769 0.903563 0.161558
Q2G0D5   13 1 0.903563 0.161558
Q2FY18   10 0.769231 -1.27278 0.943444
Q2FYH8   8 0.615385 -1.27278 0.943444
Q2G1F2   20 1.53846 0.903563 0.161558
Q2G0Q5   31 2.38462 3.07991 0.0107511
Q2FVR2   22 1.69231 0.903563 0.161558
Q2FZE7   22 1.69231 0.903563 0.161558
Q2G0I0   29 2.23077 3.07991 0.0107511
Q2G0R1   20 1.53846 0.903563 0.161558
Q2G0L7   18 1.38462 0.903563 0.161558
Q2FWI1   22 1.69231 0.903563 0.161558
Q2G0F7   8 0.615385 -1.27278 0.943444
Q2FXY3   16 1.23077 0.903563 0.161558
P0A084   28 2.15385 3.07991 0.0107511
Q2G0G5   16 1.23077 0.903563 0.161558
Q2FZE5   10 0.769231 -1.27278 0.943444
Q2G0A2   16 1.23077 0.903563 0.161558
Q2FVE8   9 0.692308 -1.27278 0.943444
Q2G2M8   28 2.15385 3.07991 0.0107511
Q2FYH7   11 0.846154 -1.27278 0.943444
Q2FVR8   29 2.23077 3.07991 0.0107511
Q2FZU9   22 1.69231 0.903563 0.161558
Q2FYX7   23 1.76923 0.903563 0.161558
Q2G280   19 1.46154 0.903563 0.161558
Q2FVG5   35 2.69231 3.07991 0.0107511
Q2FWX1   27 2.07692 3.07991 0.0107511
Q2FVB3   9 0.692308 -1.27278 0.943444
Q2G2A1   32 2.46154 3.07991 0.0107511
Q2G1W7   18 1.38462 0.903563 0.161558
Q2FW36   21 1.61538 0.903563 0.161558
P31337   21 1.61538 0.903563 0.161558
Q2FXB8   10 0.769231 -1.27278 0.943444
Q2G2F3   31 2.38462 3.07991 0.0107511
Q2FYM7   9 0.692308 -1.27278 0.943444
Q2FYB2   19 1.46154 0.903563 0.161558
Q2G2E2   24 1.77778 0.903563 0.161558
Q2G2G9   19 1.40741 0.903563 0.161558
Q2FVC5   25 1.85185 0.903563 0.161558
Q2G0T3   19 1.40741 0.903563 0.161558
Q2G074   12 0.888889 -1.27278 0.943444
Q2G016   21 1.55556 0.903563 0.161558
Q2G0G4   24 1.77778 0.903563 0.161558
Q2G2K1   19 1.40741 0.903563 0.161558
Q2FXE1   18 1.33333 0.903563 0.161558
Q2FWD2   14 1.03704 0.903563 0.161558
Q2G1Q0   26 1.92593 0.903563 0.161558
Q2G073   12 0.888889 -1.27278 0.943444
Q2G1T7   20 1.48148 0.903563 0.161558
Q2FVI3   20 1.48148 0.903563 0.161558
Q2FZ93   20 1.48148 0.903563 0.161558
Q2FVQ7   23 1.7037 0.903563 0.161558
Q2G2B9   15 1.11111 0.903563 0.161558
Q2FZN5   10 0.740741 -1.27278 0.943444
Q2FY72   24 1.77778 0.903563 0.161558
Q2G0A0   23 1.7037 0.903563 0.161558
Q2FZQ8   12 0.888889 -1.27278 0.943444
Q2FXP1   17 1.25926 0.903563 0.161558
P0A0B7   21 1.55556 0.903563 0.161558
Q2FYW0   15 1.11111 0.903563 0.161558
Q2G230   21 1.55556 0.903563 0.161558
Q2G0H5   27 2 3.07991 0.0107511
Q2G0B7   14 1.03704 0.903563 0.161558
Q2G131   20 1.48148 0.903563 0.161558
Q2G0Y4   25 1.85185 0.903563 0.161558
Q2G2L0   23 1.7037 0.903563 0.161558
Q2G101   16 1.18519 0.903563 0.161558
Q2G036   20 1.48148 0.903563 0.161558
Q2FXN3   10 0.740741 -1.27278 0.943444
Q2FWY2   16 1.18519 0.903563 0.161558
Q2FXK6   37 2.74074 3.07991 0.0107511
Q2G2Y3   21 1.55556 0.903563 0.161558
Q2G1P8   26 1.92593 0.903563 0.161558
Q2G0N7   18 1.33333 0.903563 0.161558
Q2FW43   25 1.85185 0.903563 0.161558
Q2G2N4   23 1.7037 0.903563 0.161558
Q2FW59   32 2.37037 3.07991 0.0107511
Q2G1V0   11 0.814815 -1.27278 0.943444
Q2G010   19 1.40741 0.903563 0.161558
Q2FWJ4   10 0.740741 -1.27278 0.943444
Q2FUR3   24 1.77778 0.903563 0.161558
Q2FXE4   22 1.62963 0.903563 0.161558
Q2FY36   13 0.962963 -1.27278 0.943444
Q2G1Q7   24 1.77778 0.903563 0.161558
Q2FX09   12 0.888889 -1.27278 0.943444
Q2G0Z1   25 1.85185 0.903563 0.161558
Q2FWJ1   33 2.44444 3.07991 0.0107511
Q2FUT4   19 1.40741 0.903563 0.161558
Q2FYI1   22 1.62963 0.903563 0.161558
Q2FXQ8   16 1.18519 0.903563 0.161558
Q2FUZ0   28 2.07407 3.07991 0.0107511
P0A086   28 2.07407 3.07991 0.0107511
Q2FZM0   14 1.03704 0.903563 0.161558
Q2FXL3   18 1.33333 0.903563 0.161558
Q2G2K7   11 0.814815 -1.27278 0.943444
Q2FVL1   13 0.962963 -1.27278 0.943444
Q2FW21   19 1.40741 0.903563 0.161558
Q2G201   24 1.77778 0.903563 0.161558
Q2FVV6   21 1.55556 0.903563 0.161558
Q2FV03   19 1.40741 0.903563 0.161558
Q2G2T2   13 0.962963 -1.27278 0.943444
Q2FZ44   16 1.18519 0.903563 0.161558
Q2G1N7   21 1.55556 0.903563 0.161558
Q2G172   10 0.740741 -1.27278 0.943444
Q2G208   22 1.62963 0.903563 0.161558
Q2FZR7   9 0.666667 -1.27278 0.943444
Q2G2K2   17 1.25926 0.903563 0.161558
Q2FVA4   25 1.85185 0.903563 0.161558
Q2G0F5   12 0.888889 -1.27278 0.943444
Q2G0X0   28 2.07407 3.07991 0.0107511
Q2FXU0   18 1.33333 0.903563 0.161558
Q2FXX9   13 0.962963 -1.27278 0.943444
Q2G2K8   15 1.11111 0.903563 0.161558
Q2G0X1   29 2.07143 3.07991 0.0107511
Q2FXI8   23 1.64286 0.903563 0.161558
Q2G0L1   31 2.21429 3.07991 0.0107511
Q2FX07   15 1.07143 0.903563 0.161558
Q2G139   19 1.35714 0.903563 0.161558
Q2FUV5   22 1.57143 0.903563 0.161558
Q2FVD0   27 1.92857 0.903563 0.161558
Q2FX10   19 1.35714 0.903563 0.161558
Q2G1W5   20 1.42857 0.903563 0.161558
Q2G1Y7   22 1.57143 0.903563 0.161558
Q2G190   35 2.5 3.07991 0.0107511
Q2FV59   14 1 0.903563 0.161558
Q2FZS3   24 1.71429 0.903563 0.161558
Q2FX90   17 1.21429 0.903563 0.161558
Q2FW85   18 1.28571 0.903563 0.161558
Q2FZ65   41 2.92857 3.07991 0.0107511
Q2FXJ7   24 1.71429 0.903563 0.161558
Q2FVW2   17 1.21429 0.903563 0.161558
Q2G0H4   36 2.57143 3.07991 0.0107511
Q2FVV4   9 0.642857 -1.27278 0.943444
Q2FUR9   14 1 0.903563 0.161558
Q2FW06   21 1.5 0.903563 0.161558
Q2FY84   18 1.28571 0.903563 0.161558
Q2G132   23 1.64286 0.903563 0.161558
Q2G0C9   24 1.71429 0.903563 0.161558
Q2G2N1   15 1.07143 0.903563 0.161558
Q2FVF2   18 1.28571 0.903563 0.161558
Q2FZ30   18 1.28571 0.903563 0.161558
Q2FXX8   19 1.35714 0.903563 0.161558
Q2FZX6   19 1.35714 0.903563 0.161558
Q2G1Z2   10 0.714286 -1.27278 0.943444
Q2G0G7   29 2.07143 3.07991 0.0107511
Q2FV53   24 1.71429 0.903563 0.161558
Q2FV28   18 1.28571 0.903563 0.161558
Q2G097   26 1.85714 0.903563 0.161558
Q2FZC5   17 1.21429 0.903563 0.161558
Q2FY77   18 1.28571 0.903563 0.161558
Q2FVA9   25 1.78571 0.903563 0.161558
Q2G2W5   15 1.07143 0.903563 0.161558
Q2FX97   15 1.07143 0.903563 0.161558
Q2G1F3   28 2 3.07991 0.0107511
Q2FYU1   16 1.14286 0.903563 0.161558
Q2FUP6   13 0.928571 -1.27278 0.943444
Q2G2U7   17 1.21429 0.903563 0.161558
Q2FY09   24 1.71429 0.903563 0.161558
Q2G1J6   21 1.5 0.903563 0.161558
Q2G059   20 1.42857 0.903563 0.161558
Q2FVK5   8 0.571429 -1.27278 0.943444
Q2G0H7   37 2.64286 3.07991 0.0107511
Q2FWN2   11 0.785714 -1.27278 0.943444
Q2FYV7   23 1.64286 0.903563 0.161558
Q2G236   18 1.28571 0.903563 0.161558
Q2FZR6   12 0.857143 -1.27278 0.943444
Q2G1P9   27 1.92857 0.903563 0.161558
Q2G0R9   21 1.5 0.903563 0.161558
Q2FUZ9   20 1.42857 0.903563 0.161558
Q2FVP2   31 2.21429 3.07991 0.0107511
Q2FXC8   23 1.64286 0.903563 0.161558
Q2FVC4   23 1.64286 0.903563 0.161558
Q2FZ29   27 1.92857 0.903563 0.161558
Q2FYR8   24 1.65517 0.903563 0.161558
Q2FY23   22 1.51724 0.903563 0.161558
Q2G0D4   30 2.06897 3.07991 0.0107511
Q2FZ38   34 2.34483 3.07991 0.0107511
Q2FXH1   17 1.17241 0.903563 0.161558
Q2FXZ9   21 1.44828 0.903563 0.161558
Q2G1V3   16 1.10345 0.903563 0.161558
Q2FVZ0   19 1.31034 0.903563 0.161558
Q2FV95   10 0.689655 -1.27278 0.943444
Q2G196   24 1.65517 0.903563 0.161558
Q2FZ61   28 1.93103 0.903563 0.161558
Q2FW27   20 1.37931 0.903563 0.161558
Q2FWH2   22 1.51724 0.903563 0.161558
Q2FZQ9   9 0.62069 -1.27278 0.943444
Q2FWQ9   20 1.37931 0.903563 0.161558
Q2G1N5   12 0.827586 -1.27278 0.943444
Q2FZP8   14 0.965517 -1.27278 0.943444
Q2FXC2   25 1.72414 0.903563 0.161558
Q2G0X9   22 1.51724 0.903563 0.161558
Q2FX08   12 0.827586 -1.27278 0.943444
Q2FUV2   21 1.44828 0.903563 0.161558
Q2FZT8   19 1.31034 0.903563 0.161558
Q2G2N2   10 0.689655 -1.27278 0.943444
Q2G0M1   27 1.86207 0.903563 0.161558
Q2FVX8   20 1.37931 0.903563 0.161558
Q2G220   15 1.03448 0.903563 0.161558
Q2FW37   38 2.62069 3.07991 0.0107511
Q2G203   29 2 3.07991 0.0107511
Q2FY89   21 1.44828 0.903563 0.161558
Q2G1K7   19 1.31034 0.903563 0.161558
Q2G013   12 0.827586 -1.27278 0.943444
Q2FV91   15 1.03448 0.903563 0.161558
Q2FW92   26 1.7931 0.903563 0.161558
Q2G1U5   27 1.86207 0.903563 0.161558
Q2G2A6   23 1.58621 0.903563 0.161558
Q2G0G9   32 2.2069 3.07991 0.0107511
P0A088   13 0.896552 -1.27278 0.943444
Q2G0B4   11 0.758621 -1.27278 0.943444
Q2G0X7   26 1.7931 0.903563 0.161558
Q2G0S0   16 1.10345 0.903563 0.161558
Q2FW12   27 1.86207 0.903563 0.161558
Q2G0J7   16 1.10345 0.903563 0.161558
Q2FW76   10 0.689655 -1.27278 0.943444
Q2G1Z7   13 0.896552 -1.27278 0.943444
Q2G2S1   27 1.86207 0.903563 0.161558
Q2G1B1   31 2.13793 3.07991 0.0107511
Q2FVP3   16 1.10345 0.903563 0.161558
Q2G1V1   23 1.58621 0.903563 0.161558
Q2G1H8   35 2.41379 3.07991 0.0107511
Q2G149   22 1.51724 0.903563 0.161558
Q2FXC7   24 1.65517 0.903563 0.161558
Q2G019   28 1.93103 0.903563 0.161558
Q2FWL6   21 1.44828 0.903563 0.161558
Q2G199   18 1.24138 0.903563 0.161558
Q2FY41   8 0.551724 -1.27278 0.943444
Q2FX33   18 1.24138 0.903563 0.161558
Q2G181   33 2.27586 3.07991 0.0107511
Q2FVT1   11 0.758621 -1.27278 0.943444
Q2G0Z5   27 1.86207 0.903563 0.161558
Q2FZC7   24 1.65517 0.903563 0.161558
Q2G1U0   29 2 3.07991 0.0107511
Q2FW18   25 1.72414 0.903563 0.161558
Q2G0H1   43 2.96552 3.07991 0.0107511
Q2FX22   17 1.17241 0.903563 0.161558
Q2G157   16 1.10345 0.903563 0.161558
Q2G2J5   28 1.93103 0.903563 0.161558
Q2FZH9   18 1.24138 0.903563 0.161558
Q2FZA6   13 0.896552 -1.27278 0.943444
Q2G1N6   10 0.689655 -1.27278 0.943444
Q2FVR4   18 1.24138 0.903563 0.161558
Q2FY13   19 1.31034 0.903563 0.161558
Q2G025   16 1.10345 0.903563 0.161558
Q2FV36   14 0.965517 -1.27278 0.943444
Q2G0W9   27 1.86207 0.903563 0.161558
Q2G0L0   20 1.37931 0.903563 0.161558
Q2FUR2   28 1.93103 0.903563 0.161558
Q2FVJ9   26 1.7931 0.903563 0.161558
Q2G1S8   30 2 3.07991 0.0107511
Q2FVJ5   16 1.06667 0.903563 0.161558
Q2FZ39   15 1 0.903563 0.161558
Q2FWP6   17 1.13333 0.903563 0.161558
Q2FVB4   29 1.93333 0.903563 0.161558
Q2G0V7   16 1.06667 0.903563 0.161558
Q2FUV4   20 1.33333 0.903563 0.161558
Q2FYG5   16 1.06667 0.903563 0.161558
Q2FW71   15 1 0.903563 0.161558
Q2FZB1   31 2.06667 3.07991 0.0107511
Q2G0Y9   26 1.73333 0.903563 0.161558
Q2G0X4   30 2 3.07991 0.0107511
Q2FZL2   18 1.2 0.903563 0.161558
Q2FVS1   24 1.6 0.903563 0.161558
Q2G099   24 1.6 0.903563 0.161558
Q2FZN0   24 1.6 0.903563 0.161558
Q2FZ50   19 1.26667 0.903563 0.161558
Q2G0X8   29 1.93333 0.903563 0.161558
Q2G167   24 1.6 0.903563 0.161558
Q2G086   14 0.933333 -1.27278 0.943444
Q2G0D0   31 2.06667 3.07991 0.0107511
Q2FWG3   14 0.933333 -1.27278 0.943444
Q2G228   20 1.33333 0.903563 0.161558
Q2FWW8   20 1.33333 0.903563 0.161558
Q2FYL0   21 1.4 0.903563 0.161558
Q2FXX2   21 1.4 0.903563 0.161558
Q2G0C4   16 1.06667 0.903563 0.161558
Q2FZA2   18 1.2 0.903563 0.161558
Q2FWL0   21 1.4 0.903563 0.161558
Q2FUY9   27 1.8 0.903563 0.161558
Q2G0T8   33 2.2 3.07991 0.0107511
Q2FWK0   27 1.8 0.903563 0.161558
Q2G0D9   32 2.13333 3.07991 0.0107511
Q2FZF3   25 1.66667 0.903563 0.161558
Q2FZ17   33 2.2 3.07991 0.0107511
Q2G0T6   20 1.33333 0.903563 0.161558
Q2G140   11 0.733333 -1.27278 0.943444
Q2G2F2   9 0.6 -1.27278 0.943444
Q2FXG0   29 1.93333 0.903563 0.161558
Q2FWR4   22 1.46667 0.903563 0.161558
Q2G195   18 1.2 0.903563 0.161558
Q2FVY4   20 1.33333 0.903563 0.161558
Q2G1I6   25 1.66667 0.903563 0.161558
Q2FVD5   15 1 0.903563 0.161558
Q2FZM1   26 1.73333 0.903563 0.161558
Q2FVG0   26 1.73333 0.903563 0.161558
Q2FZM7   31 2.06667 3.07991 0.0107511
Q2FZB2   32 2.13333 3.07991 0.0107511
Q2G287   20 1.33333 0.903563 0.161558
Q2FWG4   11 0.733333 -1.27278 0.943444
Q2G2B3   16 1.06667 0.903563 0.161558
Q2FY48   21 1.4 0.903563 0.161558
Q9ZNI1   25 1.66667 0.903563 0.161558
Q2FV94   34 2.26667 3.07991 0.0107511
Q2G2X5   8 0.533333 -1.27278 0.943444
Q2FVX6   23 1.53333 0.903563 0.161558
Q2G060   22 1.46667 0.903563 0.161558
Q2FVG2   26 1.73333 0.903563 0.161558
Q2G1Q1   26 1.73333 0.903563 0.161558
Q2G1F1   24 1.6 0.903563 0.161558
Q2FXC5   20 1.33333 0.903563 0.161558
Q2G2B0   10 0.666667 -1.27278 0.943444
Q2FXR6   10 0.666667 -1.27278 0.943444
Q2FXE0   30 2 3.07991 0.0107511
Q2FUY3   22 1.46667 0.903563 0.161558
Q2G1S6   19 1.26667 0.903563 0.161558
Q2FVE9   13 0.866667 -1.27278 0.943444
Q2FVU7   17 1.13333 0.903563 0.161558
Q2FVM7   16 1.06667 0.903563 0.161558
Q2FVU6   11 0.733333 -1.27278 0.943444
Q2FVA1   23 1.53333 0.903563 0.161558
Q2FWB8   21 1.4 0.903563 0.161558
Q2FYR5   16 1.06667 0.903563 0.161558
Q2G261   22 1.46667 0.903563 0.161558
Q2G264   45 3 5.25625 0.000662855
Q2G0U4   23 1.53333 0.903563 0.161558
Q2G226   16 1.06667 0.903563 0.161558
Q2FZT7   16 1.06667 0.903563 0.161558
Q2FXJ4   17 1.13333 0.903563 0.161558
Q2G047   18 1.2 0.903563 0.161558
Q2FWD9   19 1.26667 0.903563 0.161558
Q2FZH2   32 2.13333 3.07991 0.0107511
Q2G044   25 1.66667 0.903563 0.161558
Q2FVZ8   10 0.666667 -1.27278 0.943444
Q2G1C5   10 0.666667 -1.27278 0.943444
Q2G1Z1   19 1.26667 0.903563 0.161558
Q2G135   21 1.4 0.903563 0.161558
Q2FVE5   20 1.33333 0.903563 0.161558
Q2FZ70   22 1.46667 0.903563 0.161558
Q2G2A0   23 1.53333 0.903563 0.161558
Q2G224   19 1.22581 0.903563 0.161558
P0A0K3   16 1.03226 0.903563 0.161558
Q2G1A8   23 1.48387 0.903563 0.161558
Q2G1P5   18 1.16129 0.903563 0.161558
Q2FV93   10 0.645161 -1.27278 0.943444
Q2FXC4   24 1.54839 0.903563 0.161558
Q2FY74   18 1.16129 0.903563 0.161558
Q2G1M1   17 1.09677 0.903563 0.161558
Q9EZ11   17 1.09677 0.903563 0.161558
Q2FZB3   28 1.80645 0.903563 0.161558
Q2G1V2   19 1.22581 0.903563 0.161558
Q2FVM8   15 0.967742 -1.27278 0.943444
Q2FVR1   25 1.6129 0.903563 0.161558
Q2FXC3   23 1.48387 0.903563 0.161558
Q2FUV6   27 1.74194 0.903563 0.161558
Q2G1D7   21 1.35484 0.903563 0.161558
Q2FXR2   22 1.41935 0.903563 0.161558
Q2FW83   15 0.967742 -1.27278 0.943444
Q2G2X7   23 1.48387 0.903563 0.161558
Q2FVM4   10 0.645161 -1.27278 0.943444
P0A0J3   19 1.22581 0.903563 0.161558
Q2G2L8   21 1.35484 0.903563 0.161558
Q2FZ27   31 2 3.07991 0.0107511
Q2FZ53   17 1.09677 0.903563 0.161558
Q2G154   24 1.54839 0.903563 0.161558
Q2FZS4   17 1.09677 0.903563 0.161558
Q2FYQ5   9 0.580645 -1.27278 0.943444
Q2FZL6   20 1.29032 0.903563 0.161558
Q2FWB9   19 1.22581 0.903563 0.161558
Q2FUQ4   25 1.6129 0.903563 0.161558
Q2G293   31 2 3.07991 0.0107511
Q2FZS5   28 1.80645 0.903563 0.161558
Q2FYP9   10 0.645161 -1.27278 0.943444
Q2G0K7   18 1.16129 0.903563 0.161558
Q2FVV2   15 0.967742 -1.27278 0.943444
Q2FVN0   22 1.41935 0.903563 0.161558
Q2FX00   23 1.48387 0.903563 0.161558
Q2G1I0   23 1.48387 0.903563 0.161558
Q2FXI2   21 1.35484 0.903563 0.161558
Q2G2X1   24 1.54839 0.903563 0.161558
Q2FYG6   26 1.67742 0.903563 0.161558
Q2FXH0   19 1.22581 0.903563 0.161558
Q2FXU7   17 1.09677 0.903563 0.161558
Q2G170   24 1.54839 0.903563 0.161558
Q2FVQ9   30 1.93548 0.903563 0.161558
Q2FWV2   21 1.35484 0.903563 0.161558
Q2FVI5   17 1.09677 0.903563 0.161558
Q2FUW0   21 1.35484 0.903563 0.161558
Q2FXB7   30 1.93548 0.903563 0.161558
Q2G0J8   26 1.67742 0.903563 0.161558
Q2FXB5   22 1.41935 0.903563 0.161558
Q2FYE9   8 0.516129 -1.27278 0.943444
Q2FVE2   23 1.48387 0.903563 0.161558
Q2G2V6   24 1.54839 0.903563 0.161558
O08387   22 1.41935 0.903563 0.161558
Q2FZ14   16 1.03226 0.903563 0.161558
Q2FXW3   29 1.87097 0.903563 0.161558
Q2FYQ8   19 1.22581 0.903563 0.161558
Q2G2D6   22 1.41935 0.903563 0.161558
Q2G2T7   27 1.74194 0.903563 0.161558
Q2FYP8   18 1.16129 0.903563 0.161558
Q2FZ25   21 1.35484 0.903563 0.161558
Q2FY65   34 2.19355 3.07991 0.0107511
Q2G2T1   24 1.54839 0.903563 0.161558
Q2G1N0   15 0.967742 -1.27278 0.943444
Q2G110   17 1.09677 0.903563 0.161558
Q2G1E1   16 1.03226 0.903563 0.161558
Q2G2F1   27 1.74194 0.903563 0.161558
Q2FXE8   17 1.09677 0.903563 0.161558
Q2FZ06   25 1.6129 0.903563 0.161558
Q2FVH2   18 1.16129 0.903563 0.161558
Q2FYV6   29 1.87097 0.903563 0.161558
Q2FZJ3   25 1.5625 0.903563 0.161558
Q2G095   27 1.6875 0.903563 0.161558
Q2G2Y0   28 1.75 0.903563 0.161558
Q2G2W3   17 1.0625 0.903563 0.161558
Q2FY07   25 1.5625 0.903563 0.161558
Q2FXW8   26 1.625 0.903563 0.161558
Q2FUR6   27 1.6875 0.903563 0.161558
Q2FVW6   7 0.4375 -1.27278 0.943444
Q2G1X0   19 1.1875 0.903563 0.161558
Q2G1F6   14 0.875 -1.27278 0.943444
Q2FVK8   22 1.375 0.903563 0.161558
Q2G158   16 1 0.903563 0.161558
Q2G118   19 1.1875 0.903563 0.161558
Q2G077   15 0.9375 -1.27278 0.943444
Q2G0E0   27 1.6875 0.903563 0.161558
Q2G263   33 2.0625 3.07991 0.0107511
Q2FUU1   20 1.25 0.903563 0.161558
Q2G1X7   17 1.0625 0.903563 0.161558
Q2G1C0   21 1.3125 0.903563 0.161558
Q2FVB9   15 0.9375 -1.27278 0.943444
Q2G273   17 1.0625 0.903563 0.161558
Q53726   16 1 0.903563 0.161558
Q2G2W9   22 1.375 0.903563 0.161558
Q2FZ22   29 1.8125 0.903563 0.161558
Q2G2U1   30 1.875 0.903563 0.161558
Q2FXW6   21 1.3125 0.903563 0.161558
Q2G0P9   13 0.8125 -1.27278 0.943444
Q2FYE3   22 1.375 0.903563 0.161558
Q2FXU3   21 1.3125 0.903563 0.161558
Q2G052   30 1.875 0.903563 0.161558
Q2FZM6   24 1.5 0.903563 0.161558
Q2FX25   26 1.625 0.903563 0.161558
Q2FX05   33 2.0625 3.07991 0.0107511
Q2G1P2   15 0.9375 -1.27278 0.943444
Q2G2C4   24 1.5 0.903563 0.161558
Q2G165   9 0.5625 -1.27278 0.943444
Q2FXK8   13 0.8125 -1.27278 0.943444
Q2FWP1   29 1.8125 0.903563 0.161558
Q2FVU1   11 0.6875 -1.27278 0.943444
Q2FZ78   21 1.3125 0.903563 0.161558
Q2G0P0   34 2.125 3.07991 0.0107511
Q2FXX3   13 0.8125 -1.27278 0.943444
Q2FVX2   32 2 3.07991 0.0107511
Q2G0Q7   17 1.0625 0.903563 0.161558
Q2FXS6   17 1.0625 0.903563 0.161558
Q2FUZ1   28 1.75 0.903563 0.161558
Q2FZ87   17 1.0625 0.903563 0.161558
Q2FXF4   20 1.25 0.903563 0.161558
Q2G1G4   19 1.1875 0.903563 0.161558
Q2FWE6   21 1.3125 0.903563 0.161558
Q2G2U2   25 1.5625 0.903563 0.161558
Q2FY17   26 1.625 0.903563 0.161558
Q2FVU3   25 1.5625 0.903563 0.161558
Q2FVK1   17 1.0625 0.903563 0.161558
Q2G0K5   16 1 0.903563 0.161558
Q2G2X8   26 1.625 0.903563 0.161558
Q2FYZ7   15 0.9375 -1.27278 0.943444
Q2FWG1   25 1.5625 0.903563 0.161558
Q2G1Q6   23 1.4375 0.903563 0.161558
Q2G2X9   23 1.4375 0.903563 0.161558
Q2FWN9   19 1.1875 0.903563 0.161558
Q2FYZ2   18 1.125 0.903563 0.161558
Q2FZJ1   26 1.625 0.903563 0.161558
Q2G002   16 1 0.903563 0.161558
Q2FVL4   26 1.625 0.903563 0.161558
Q2G2M7   25 1.5625 0.903563 0.161558
Q2FWH6   24 1.5 0.903563 0.161558
Q2FXQ3   24 1.5 0.903563 0.161558
Q2G129   17 1.0625 0.903563 0.161558
Q7BHL7   29 1.8125 0.903563 0.161558
Q2FZ71   20 1.25 0.903563 0.161558
Q2FZ88   26 1.57576 0.903563 0.161558
Q2FV22   25 1.51515 0.903563 0.161558
Q2FYM3   25 1.51515 0.903563 0.161558
Q2FY06   24 1.45455 0.903563 0.161558
Q2FXB0   15 0.909091 -1.27278 0.943444
Q2FX87   25 1.51515 0.903563 0.161558
Q2FZ33   22 1.33333 0.903563 0.161558
Q2G0J1   28 1.69697 0.903563 0.161558
Q2FUT7   32 1.93939 0.903563 0.161558
Q2FZH1   26 1.57576 0.903563 0.161558
Q2FVX3   27 1.63636 0.903563 0.161558
Q2FWC6   25 1.51515 0.903563 0.161558
Q2FXN6   26 1.57576 0.903563 0.161558
Q2FY79   24 1.45455 0.903563 0.161558
Q2FZ23   25 1.51515 0.903563 0.161558
Q2FVF1   24 1.45455 0.903563 0.161558
Q2FWM5   28 1.69697 0.903563 0.161558
Q2G061   29 1.75758 0.903563 0.161558
Q2FWL7   15 0.909091 -1.27278 0.943444
Q2FVK3   16 0.969697 -1.27278 0.943444
Q2FX19   22 1.33333 0.903563 0.161558
Q2G2U6   24 1.45455 0.903563 0.161558
Q2G1S5   29 1.75758 0.903563 0.161558
Q2FVS9   29 1.75758 0.903563 0.161558
Q2G1M7   16 0.969697 -1.27278 0.943444
Q2FW50   25 1.51515 0.903563 0.161558
Q2G2L1   27 1.63636 0.903563 0.161558
Q2FWB1   21 1.27273 0.903563 0.161558
Q2FXA8   28 1.69697 0.903563 0.161558
Q2FV20   32 1.93939 0.903563 0.161558
Q2FUY1   25 1.51515 0.903563 0.161558
Q2FYJ1   24 1.45455 0.903563 0.161558
Q2G043   17 1.0303 0.903563 0.161558
Q2FZ43   25 1.51515 0.903563 0.161558
Q9KJN4   21 1.27273 0.903563 0.161558
Q2G194   25 1.51515 0.903563 0.161558
Q2G0F0   21 1.27273 0.903563 0.161558
Q2G2G2   26 1.57576 0.903563 0.161558
Q2G0I8   35 2.12121 3.07991 0.0107511
Q2FXG5   24 1.45455 0.903563 0.161558
Q2G2S6   25 1.51515 0.903563 0.161558
Q53700   26 1.57576 0.903563 0.161558
Q2G0D8   26 1.57576 0.903563 0.161558
P60430   14 0.848485 -1.27278 0.943444
Q2FV41   17 1.0303 0.903563 0.161558
Q2FXZ5   18 1.09091 0.903563 0.161558
Q2FZL0   10 0.606061 -1.27278 0.943444
Q2FY99   23 1.39394 0.903563 0.161558
Q2FX95   32 1.93939 0.903563 0.161558
Q2FYR6   20 1.21212 0.903563 0.161558
Q2FUW2   27 1.63636 0.903563 0.161558
Q2FVL2   36 2.18182 3.07991 0.0107511
Q2G2L4   13 0.787879 -1.27278 0.943444
Q2FXB1   17 1.0303 0.903563 0.161558
Q2FZY7   32 1.93939 0.903563 0.161558
Q2FVN1   18 1.09091 0.903563 0.161558
Q2G1S1   25 1.51515 0.903563 0.161558
Q2FXK4   15 0.909091 -1.27278 0.943444
Q2FXM6   25 1.51515 0.903563 0.161558
Q2FZJ6   22 1.33333 0.903563 0.161558
Q2FVT4   28 1.69697 0.903563 0.161558
Q2FYW1   28 1.69697 0.903563 0.161558
Q2FYZ3   27 1.63636 0.903563 0.161558
Q2FXX5   27 1.63636 0.903563 0.161558
Q2FWM4   19 1.15152 0.903563 0.161558
Q2G2L3   22 1.33333 0.903563 0.161558
Q2FYR3   21 1.27273 0.903563 0.161558
Q2G0I9   35 2.12121 3.07991 0.0107511
Q2G0M2   17 1.0303 0.903563 0.161558
Q2G272   24 1.45455 0.903563 0.161558
Q2FXL4   30 1.81818 0.903563 0.161558
Q2G0U9   26 1.57576 0.903563 0.161558
Q2FVE4   21 1.27273 0.903563 0.161558
Q2FVC6   29 1.75758 0.903563 0.161558
Q2FV19   28 1.69697 0.903563 0.161558
Q2G0S8   40 2.42424 3.07991 0.0107511
Q2G2G3   12 0.727273 -1.27278 0.943444
Q2G2X0   22 1.29412 0.903563 0.161558
Q2G0F3   18 1.05882 0.903563 0.161558
Q2G037   25 1.47059 0.903563 0.161558
Q2G1G6   15 0.882353 -1.27278 0.943444
Q2FWP0   24 1.41176 0.903563 0.161558
Q2FY29   30 1.76471 0.903563 0.161558
Q2FXQ4   23 1.35294 0.903563 0.161558
Q2G0S7   27 1.58824 0.903563 0.161558
Q2FZX7   14 0.823529 -1.27278 0.943444
Q2G0E6   11 0.647059 -1.27278 0.943444
Q2FY37   31 1.82353 0.903563 0.161558
Q2FYQ0   28 1.64706 0.903563 0.161558
Q2FUV3   20 1.17647 0.903563 0.161558
Q2FYV2   30 1.76471 0.903563 0.161558
Q2FVS4   20 1.17647 0.903563 0.161558
Q2G2M3   29 1.70588 0.903563 0.161558
Q2FVM6   27 1.58824 0.903563 0.161558
Q2G292   21 1.23529 0.903563 0.161558
Q2FXH7   23 1.35294 0.903563 0.161558
Q2FYQ7   29 1.70588 0.903563 0.161558
Q2FWG2   36 2.11765 3.07991 0.0107511
Q2G159   30 1.76471 0.903563 0.161558
Q2FX96   33 1.94118 0.903563 0.161558
Q2FV83   26 1.52941 0.903563 0.161558
Q2G2D8   18 1.05882 0.903563 0.161558
Q2FYJ4   11 0.647059 -1.27278 0.943444
Q2G1E8   8 0.470588 -1.27278 0.943444
Q2FVK2   18 1.05882 0.903563 0.161558
Q2FZP1   17 1 0.903563 0.161558
Q2FXI0   29 1.70588 0.903563 0.161558
Q2G134   10 0.588235 -1.27278 0.943444
Q2FZZ6   32 1.88235 0.903563 0.161558
Q2G1Z3   29 1.70588 0.903563 0.161558
Q2G030   19 1.11765 0.903563 0.161558
Q2FV21   16 0.941176 -1.27278 0.943444
Q9RQP6   9 0.529412 -1.27278 0.943444
Q2FZ62   14 0.823529 -1.27278 0.943444
Q2FZQ7   18 1.05882 0.903563 0.161558
Q2G0F4   15 0.882353 -1.27278 0.943444
Q2FWE0   35 2.05882 3.07991 0.0107511
Q2FVS0   15 0.882353 -1.27278 0.943444
Q2FUT6   43 2.52941 3.07991 0.0107511
Q2FUQ5   19 1.11765 0.903563 0.161558
Q2FZJ9   33 1.94118 0.903563 0.161558
Q2FY81   25 1.47059 0.903563 0.161558
Q2G0K8   18 1.05882 0.903563 0.161558
Q2G262   13 0.764706 -1.27278 0.943444
Q2G0E1   27 1.58824 0.903563 0.161558
Q2FWD3   20 1.17647 0.903563 0.161558
Q2FXA4   19 1.11765 0.903563 0.161558
Q2FVF0   29 1.70588 0.903563 0.161558
Q2FWW9   25 1.47059 0.903563 0.161558
Q2FZ54   29 1.70588 0.903563 0.161558
P0A0J0   12 0.705882 -1.27278 0.943444
Q2G1G1   26 1.52941 0.903563 0.161558
Q2FWA1   30 1.76471 0.903563 0.161558
Q2FXN1   23 1.35294 0.903563 0.161558
Q2G2T4   29 1.70588 0.903563 0.161558
Q2FZW9   23 1.35294 0.903563 0.161558
Q2FV90   22 1.29412 0.903563 0.161558
Q2FWB3   29 1.70588 0.903563 0.161558
Q2G0Q0   23 1.35294 0.903563 0.161558
Q2FY10   17 1 0.903563 0.161558
Q2FXM0   23 1.35294 0.903563 0.161558
Q2G1S2   15 0.882353 -1.27278 0.943444
Q2FXY5   23 1.31429 0.903563 0.161558
Q2FXV3   23 1.31429 0.903563 0.161558
Q2FXG3   25 1.42857 0.903563 0.161558
Q2FVA8   27 1.54286 0.903563 0.161558
Q2G2C2   18 1.02857 0.903563 0.161558
Q2FYU2   24 1.37143 0.903563 0.161558
Q2FYK5   28 1.6 0.903563 0.161558
Q2FW35   28 1.6 0.903563 0.161558
Q2FY52   21 1.2 0.903563 0.161558
Q9RQP9   31 1.77143 0.903563 0.161558
Q2G039   25 1.42857 0.903563 0.161558
Q2G1E4   21 1.2 0.903563 0.161558
Q2G0B0   24 1.37143 0.903563 0.161558
Q2FXI7   34 1.94286 0.903563 0.161558
Q2FWN7   22 1.25714 0.903563 0.161558
Q2FV66   24 1.37143 0.903563 0.161558
Q2FYJ5   19 1.08571 0.903563 0.161558
Q2FYC9   19 1.08571 0.903563 0.161558
Q2FZC6   18 1.02857 0.903563 0.161558
Q2FXW4   22 1.25714 0.903563 0.161558
Q2FXI1   24 1.37143 0.903563 0.161558
Q2FZF9   19 1.08571 0.903563 0.161558
Q2G171   13 0.742857 -1.27278 0.943444
Q2G2P8   29 1.65714 0.903563 0.161558
Q2G2V9   29 1.65714 0.903563 0.161558
Q2FV31   31 1.77143 0.903563 0.161558
Q9KJN3   28 1.6 0.903563 0.161558
Q2FZV5   11 0.628571 -1.27278 0.943444
Q2FWC4   23 1.31429 0.903563 0.161558
Q2FYT0   10 0.571429 -1.27278 0.943444
Q2G145   29 1.65714 0.903563 0.161558
Q2G0J0   25 1.42857 0.903563 0.161558
Q2FZQ3   17 0.971429 -1.27278 0.943444
Q2FYE5   27 1.54286 0.903563 0.161558
Q2FWN5   17 0.971429 -1.27278 0.943444
Q2FY24   24 1.37143 0.903563 0.161558
Q2FVW7   26 1.48571 0.903563 0.161558
Q2FZ91   26 1.48571 0.903563 0.161558
Q2FWL2   33 1.88571 0.903563 0.161558
Q2FZQ6   30 1.71429 0.903563 0.161558
P02976   14 0.8 -1.27278 0.943444
Q2G0R7   12 0.685714 -1.27278 0.943444
Q2FUU2   26 1.48571 0.903563 0.161558
Q2FZG1   35 2 3.07991 0.0107511
Q2G0Z4   12 0.685714 -1.27278 0.943444
Q2FZ81   24 1.37143 0.903563 0.161558
Q2G2J8   22 1.25714 0.903563 0.161558
Q2FZD7   32 1.82857 0.903563 0.161558
Q2G288   27 1.54286 0.903563 0.161558
Q2FW52   30 1.71429 0.903563 0.161558
Q2FVX4   25 1.42857 0.903563 0.161558
Q2FVN5   10 0.571429 -1.27278 0.943444
Q2FY88   26 1.48571 0.903563 0.161558
Q2FWC9   28 1.6 0.903563 0.161558
Q2FZS7   27 1.54286 0.903563 0.161558
Q2FZ63   23 1.31429 0.903563 0.161558
Q2G1L8   27 1.54286 0.903563 0.161558
Q2FV17   22 1.25714 0.903563 0.161558
Q2FVT8   16 0.914286 -1.27278 0.943444
Q2G0W8   30 1.71429 0.903563 0.161558
Q2FV07   33 1.88571 0.903563 0.161558
Q2G0Q1   21 1.2 0.903563 0.161558
Q2FY69   20 1.14286 0.903563 0.161558
Q2FZ75   18 1.02857 0.903563 0.161558
Q2G0E5   27 1.54286 0.903563 0.161558
Q2G233   29 1.65714 0.903563 0.161558
Q2FWE1   24 1.37143 0.903563 0.161558
Q2FVZ2   31 1.77143 0.903563 0.161558
Q2FYE2   25 1.42857 0.903563 0.161558
Q2G1K6   20 1.11111 0.903563 0.161558
Q2FVT0   21 1.16667 0.903563 0.161558
Q2G0Q9   29 1.61111 0.903563 0.161558
Q2FZ89   27 1.5 0.903563 0.161558
Q2FVR0   22 1.22222 0.903563 0.161558
Q2FZD9   25 1.38889 0.903563 0.161558
Q2FX85   16 0.888889 -1.27278 0.943444
Q2G1B0   25 1.38889 0.903563 0.161558
Q2G2E4   9 0.5 -1.27278 0.943444
Q2FYK7   36 2 3.07991 0.0107511
Q2FZ13   24 1.33333 0.903563 0.161558
Q2FZE6   29 1.61111 0.903563 0.161558
Q2FVI2   25 1.38889 0.903563 0.161558
Q2FZE0   19 1.05556 0.903563 0.161558
Q2FV38   26 1.44444 0.903563 0.161558
Q2FXE2   24 1.33333 0.903563 0.161558
Q2G1Q2   21 1.16667 0.903563 0.161558
Q2FYY8   27 1.5 0.903563 0.161558
Q2FYN6   22 1.22222 0.903563 0.161558
Q2FV39   25 1.38889 0.903563 0.161558
Q2G130   40 2.22222 3.07991 0.0107511
Q2FUR8   31 1.72222 0.903563 0.161558
Q2FXZ3   23 1.27778 0.903563 0.161558
Q2FYM4   10 0.555556 -1.27278 0.943444
Q2FWY1   33 1.83333 0.903563 0.161558
Q2G1V4   30 1.66667 0.903563 0.161558
P0A011   20 1.11111 0.903563 0.161558
Q2FXZ0   29 1.61111 0.903563 0.161558
Q2G0V4   21 1.16667 0.903563 0.161558
Q2FW34   28 1.55556 0.903563 0.161558
Q2FWC7   23 1.27778 0.903563 0.161558
Q2G0F6   23 1.27778 0.903563 0.161558
Q2G0T0   24 1.33333 0.903563 0.161558
Q2FXM8   26 1.44444 0.903563 0.161558
Q2G0Q8   27 1.5 0.903563 0.161558
Q2FZ08   19 1.05556 0.903563 0.161558
Q2G160   20 1.11111 0.903563 0.161558
Q2FY78   29 1.61111 0.903563 0.161558
Q2G2H7   26 1.44444 0.903563 0.161558
Q2FW53   27 1.5 0.903563 0.161558
Q2FVX0   20 1.11111 0.903563 0.161558
Q2G2U5   34 1.88889 0.903563 0.161558
Q2FZR0   28 1.55556 0.903563 0.161558
Q2G1Z9   30 1.66667 0.903563 0.161558
Q2G1G0   24 1.33333 0.903563 0.161558
Q2FW57   19 1.05556 0.903563 0.161558
Q9RQP7   21 1.16667 0.903563 0.161558
Q2FXP0   38 2.11111 3.07991 0.0107511
Q2FVV1   13 0.722222 -1.27278 0.943444
Q2FYU8   11 0.611111 -1.27278 0.943444
Q2FZ04   19 1.05556 0.903563 0.161558
Q2FVQ0   22 1.22222 0.903563 0.161558
Q2G151   19 1.05556 0.903563 0.161558
Q2FXF9   22 1.22222 0.903563 0.161558
Q2G242   20 1.11111 0.903563 0.161558
Q2FZQ0   22 1.22222 0.903563 0.161558
Q2G1Q8   25 1.38889 0.903563 0.161558
Q2FYG1   25 1.35135 0.903563 0.161558
Q2G1N3   23 1.24324 0.903563 0.161558
Q2FV44   27 1.45946 0.903563 0.161558
Q2FXV4   25 1.35135 0.903563 0.161558
Q2G0I1   22 1.18919 0.903563 0.161558
Q2FZY0   23 1.24324 0.903563 0.161558
Q2G295   28 1.51351 0.903563 0.161558
Q2FWH3   26 1.40541 0.903563 0.161558
Q2G072   27 1.45946 0.903563 0.161558
Q2G217   27 1.45946 0.903563 0.161558
Q2FYP6   29 1.56757 0.903563 0.161558
Q9EZ12   24 1.2973 0.903563 0.161558
Q2FZ48   22 1.18919 0.903563 0.161558
Q2FY16   20 1.08108 0.903563 0.161558
Q2FZU3   19 1.02703 0.903563 0.161558
Q2FVV7   29 1.56757 0.903563 0.161558
Q2FWU0   18 0.972973 -1.27278 0.943444
P0A0Q0   24 1.2973 0.903563 0.161558
Q2FVS3   26 1.40541 0.903563 0.161558
Q2G0I6   31 1.67568 0.903563 0.161558
Q2FYP3   18 0.972973 -1.27278 0.943444
Q2FWM0   24 1.2973 0.903563 0.161558
Q2FZ36   23 1.24324 0.903563 0.161558
Q2G0Y8   17 0.918919 -1.27278 0.943444
Q2FXF6   12 0.648649 -1.27278 0.943444
Q2FXM7   25 1.35135 0.903563 0.161558
Q2G1A6   22 1.18919 0.903563 0.161558
Q2G138   17 0.918919 -1.27278 0.943444
Q2FZR4   30 1.62162 0.903563 0.161558
Q2G162   9 0.486486 -1.27278 0.943444
Q2FYH2   21 1.13514 0.903563 0.161558
Q2FX56   21 1.13514 0.903563 0.161558
Q2FY68   24 1.2973 0.903563 0.161558
Q2G1K1   15 0.810811 -1.27278 0.943444
Q2G1A3   24 1.2973 0.903563 0.161558
Q2FZX4   21 1.13514 0.903563 0.161558
Q2G1M5   29 1.56757 0.903563 0.161558
Q2FVA3   24 1.2973 0.903563 0.161558
Q2G2G4   28 1.51351 0.903563 0.161558
Q2G0U3   33 1.78378 0.903563 0.161558
Q2FXQ6   22 1.18919 0.903563 0.161558
Q2G0S2   25 1.35135 0.903563 0.161558
Q2G168   20 1.08108 0.903563 0.161558
Q2FZB0   23 1.24324 0.903563 0.161558
Q2G119   26 1.40541 0.903563 0.161558
Q2FVJ7   23 1.24324 0.903563 0.161558
Q2FY30   27 1.45946 0.903563 0.161558
Q2FXR3   23 1.24324 0.903563 0.161558
Q2G1Z0   20 1.08108 0.903563 0.161558
Q2G0A9   25 1.35135 0.903563 0.161558
O33599   21 1.13514 0.903563 0.161558
Q2FZ55   26 1.40541 0.903563 0.161558
Q2FYS0   22 1.18919 0.903563 0.161558
Q2G248   21 1.13514 0.903563 0.161558
Q2G049   30 1.62162 0.903563 0.161558
Q2FVA5   25 1.35135 0.903563 0.161558
Q2FUX8   19 1.02703 0.903563 0.161558
Q2G123   25 1.35135 0.903563 0.161558
Q2FVH0   31 1.67568 0.903563 0.161558
Q2FV01   10 0.540541 -1.27278 0.943444
Q2G2L2   27 1.45946 0.903563 0.161558
Q2FYW3   27 1.45946 0.903563 0.161558
Q2FZZ0   30 1.62162 0.903563 0.161558
Q2FVV8   25 1.35135 0.903563 0.161558
Q2G2W0   23 1.21053 0.903563 0.161558
Q2G041   22 1.15789 0.903563 0.161558
P0A0B9   27 1.42105 0.903563 0.161558
Q2FYI6   24 1.26316 0.903563 0.161558
Q2G2S2   26 1.36842 0.903563 0.161558
Q2FVQ8   21 1.10526 0.903563 0.161558
Q2FVT2   23 1.21053 0.903563 0.161558
Q2G1Z5   23 1.21053 0.903563 0.161558
Q2G2A4   23 1.21053 0.903563 0.161558
P60393   24 1.26316 0.903563 0.161558
Q2G0P6   40 2.10526 3.07991 0.0107511
Q2FW04   23 1.21053 0.903563 0.161558
Q2FYY9   33 1.73684 0.903563 0.161558
Q2FWP2   22 1.15789 0.903563 0.161558
Q2FVW4   26 1.36842 0.903563 0.161558
Q2FY63   27 1.42105 0.903563 0.161558
Q2FZ68   22 1.15789 0.903563 0.161558
Q2G1E2   18 0.947368 -1.27278 0.943444
Q2G2T8   20 1.05263 0.903563 0.161558
Q2FY71   21 1.10526 0.903563 0.161558
Q2FVI1   17 0.894737 -1.27278 0.943444
Q2G0W2   23 1.21053 0.903563 0.161558
Q2G238   33 1.73684 0.903563 0.161558
Q2FZR1   29 1.52632 0.903563 0.161558
Q2FXN2   21 1.10526 0.903563 0.161558
Q2FXH6   11 0.578947 -1.27278 0.943444
Q2FXM3   32 1.68421 0.903563 0.161558
Q2FZW3   23 1.21053 0.903563 0.161558
Q2FWM9   30 1.57895 0.903563 0.161558
Q2FUW9   9 0.473684 -1.27278 0.943444
Q2FW91   19 1 0.903563 0.161558
Q2G137   25 1.31579 0.903563 0.161558
Q2FVM0   36 1.89474 0.903563 0.161558
Q2G057   18 0.947368 -1.27278 0.943444
Q2FXP5   20 1.05263 0.903563 0.161558
Q2G1H2   12 0.631579 -1.27278 0.943444
Q2FX99   14 0.736842 -1.27278 0.943444
Q2G0J4   21 1.10526 0.903563 0.161558
Q2FX74   28 1.47368 0.903563 0.161558
Q2G1J9   27 1.42105 0.903563 0.161558
Q2G1F7   8 0.421053 -1.27278 0.943444
Q2G2R8   22 1.15789 0.903563 0.161558
Q2FW32   26 1.36842 0.903563 0.161558
Q2FXZ4   28 1.47368 0.903563 0.161558
Q2FUT0   26 1.36842 0.903563 0.161558
Q2G084   26 1.36842 0.903563 0.161558
Q2G148   24 1.26316 0.903563 0.161558
Q2FYR0   25 1.31579 0.903563 0.161558
Q2FW86   24 1.26316 0.903563 0.161558
Q2FW01   32 1.68421 0.903563 0.161558
Q2FUX9   16 0.842105 -1.27278 0.943444
Q2G212   23 1.21053 0.903563 0.161558
Q2FZ84   33 1.73684 0.903563 0.161558
Q2G0Y0   23 1.21053 0.903563 0.161558
Q2FYU4   23 1.21053 0.903563 0.161558
Q2G223   25 1.31579 0.903563 0.161558
Q2G136   20 1.05263 0.903563 0.161558
Q2G0G6   18 0.947368 -1.27278 0.943444
Q2FWY6   24 1.26316 0.903563 0.161558
Q2FWZ2   23 1.21053 0.903563 0.161558
Q2G240   22 1.15789 0.903563 0.161558
O05154   34 1.78947 0.903563 0.161558
Q2FXP4   18 0.947368 -1.27278 0.943444
Q2FVH5   22 1.15789 0.903563 0.161558
Q2FYP0   24 1.23077 0.903563 0.161558
Q2FUW5   24 1.23077 0.903563 0.161558
Q2FX66   19 0.974359 -1.27278 0.943444
Q2G1P4   12 0.615385 -1.27278 0.943444
Q2FYI9   38 1.94872 0.903563 0.161558
Q2G0I7   27 1.38462 0.903563 0.161558
Q2FXQ9   31 1.58974 0.903563 0.161558
Q2FXL0   22 1.12821 0.903563 0.161558
Q2FYR7   22 1.12821 0.903563 0.161558
Q2G1W4   23 1.17949 0.903563 0.161558
Q2G2C8   21 1.07692 0.903563 0.161558
Q2G163   25 1.28205 0.903563 0.161558
Q2FWL9   8 0.410256 -1.27278 0.943444
Q2FZH3   30 1.53846 0.903563 0.161558
Q2FZR5   27 1.38462 0.903563 0.161558
Q2G1W6   31 1.58974 0.903563 0.161558
Q2FWA5   19 0.974359 -1.27278 0.943444
Q2FX17   23 1.17949 0.903563 0.161558
Q2FXY1   21 1.07692 0.903563 0.161558
Q2G2W1   18 0.923077 -1.27278 0.943444
Q2FV06   7 0.358974 -1.27278 0.943444
Q2FYW6   24 1.23077 0.903563 0.161558
Q2G281   19 0.974359 -1.27278 0.943444
Q2G227   26 1.33333 0.903563 0.161558
Q2FWZ5   25 1.28205 0.903563 0.161558
Q2FZX0   25 1.28205 0.903563 0.161558
Q2FV51   20 1.02564 0.903563 0.161558
Q2G082   26 1.33333 0.903563 0.161558
Q2FWX4   8 0.410256 -1.27278 0.943444
Q2FZT1   36 1.84615 0.903563 0.161558
Q2FYF3   33 1.69231 0.903563 0.161558
Q2FXW9   31 1.58974 0.903563 0.161558
O34090   31 1.58974 0.903563 0.161558
Q2FVE1   16 0.820513 -1.27278 0.943444
Q2FZL5   27 1.38462 0.903563 0.161558
Q2G258   29 1.48718 0.903563 0.161558
Q2FZW5   18 0.923077 -1.27278 0.943444
Q2FW63   13 0.666667 -1.27278 0.943444
Q2FXB4   32 1.64103 0.903563 0.161558
Q2G1T5   17 0.871795 -1.27278 0.943444
Q2G1J5   22 1.12821 0.903563 0.161558
Q2G0V0   23 1.17949 0.903563 0.161558
Q2G0M7   23 1.17949 0.903563 0.161558
Q2G1I5   33 1.69231 0.903563 0.161558
Q2G146   23 1.17949 0.903563 0.161558
Q2G1P6   22 1.12821 0.903563 0.161558
Q2G1W8   20 1 0.903563 0.161558
Q2G035   23 1.15 0.903563 0.161558
Q2G1I3   37 1.85 0.903563 0.161558
Q2FWM2   23 1.15 0.903563 0.161558
Q2FYJ3   30 1.5 0.903563 0.161558
Q2G0L8   39 1.95 0.903563 0.161558
Q2G164   30 1.5 0.903563 0.161558
Q2FVT7   22 1.1 0.903563 0.161558
Q2G1R3   30 1.5 0.903563 0.161558
Q2G1T6   29 1.45 0.903563 0.161558
Q2FZN7   29 1.45 0.903563 0.161558
Q2FY83   30 1.5 0.903563 0.161558
Q2FZX9   25 1.25 0.903563 0.161558
Q2FYL5   22 1.1 0.903563 0.161558
Q2G218   27 1.35 0.903563 0.161558
Q2G0M5   19 0.95 -1.27278 0.943444
Q2FW78   11 0.55 -1.27278 0.943444
P52078   28 1.4 0.903563 0.161558
Q7X2S2   23 1.15 0.903563 0.161558
Q2FZG4   22 1.1 0.903563 0.161558
Q2G0M4   26 1.3 0.903563 0.161558
Q2FVA2   29 1.45 0.903563 0.161558
Q2G115   25 1.25 0.903563 0.161558
Q2G0M8   27 1.35 0.903563 0.161558
Q2G1U4   21 1.05 0.903563 0.161558
Q2G1D0   30 1.5 0.903563 0.161558
Q2G2S0   30 1.5 0.903563 0.161558
Q2G2N5   18 0.9 -1.27278 0.943444
Q2G222   33 1.65 0.903563 0.161558
Q2G1C8   38 1.9 0.903563 0.161558
Q2FV40   19 0.95 -1.27278 0.943444
Q2FXT1   19 0.95 -1.27278 0.943444
Q2FZZ2   29 1.45 0.903563 0.161558
Q2FY01   23 1.15 0.903563 0.161558
Q2FVJ8   22 1.1 0.903563 0.161558
Q2FXK2   25 1.25 0.903563 0.161558
Q2FUS7   28 1.4 0.903563 0.161558
Q2FVP1   14 0.7 -1.27278 0.943444
Q2FYN7   19 0.95 -1.27278 0.943444
P69848   24 1.2 0.903563 0.161558
Q2FWN8   22 1.1 0.903563 0.161558
Q2FV62   21 1.05 0.903563 0.161558
Q2FWW7   25 1.25 0.903563 0.161558
Q2G1Y5   22 1.1 0.903563 0.161558
Q2FXA3   21 1.05 0.903563 0.161558
Q2FYV3   22 1.1 0.903563 0.161558
Q2G1H4   24 1.2 0.903563 0.161558
Q2G038   22 1.1 0.903563 0.161558
Q2G161   10 0.5 -1.27278 0.943444
Q2FYV1   25 1.25 0.903563 0.161558
Q2FZ09   24 1.2 0.903563 0.161558
Q2FW90   33 1.65 0.903563 0.161558
Q2G290   25 1.25 0.903563 0.161558
P60611   24 1.2 0.903563 0.161558
Q2FV58   25 1.25 0.903563 0.161558
Q2G0C6   28 1.4 0.903563 0.161558
Q2G050   32 1.6 0.903563 0.161558
Q2G0V2   29 1.45 0.903563 0.161558
Q2FVQ4   22 1.1 0.903563 0.161558
Q2G094   33 1.60976 0.903563 0.161558
Q2FY59   24 1.17073 0.903563 0.161558
Q2FVX7   35 1.70732 0.903563 0.161558
Q2FVP4   35 1.70732 0.903563 0.161558
Q2G185   33 1.60976 0.903563 0.161558
Q2FXP8   11 0.536585 -1.27278 0.943444
Q2G275   27 1.31707 0.903563 0.161558
Q2G1D9   23 1.12195 0.903563 0.161558
Q2FXI3   27 1.31707 0.903563 0.161558
Q2FYM2   25 1.21951 0.903563 0.161558
P14738   15 0.731707 -1.27278 0.943444
Q2G2Q2   28 1.36585 0.903563 0.161558
Q2G0M9   24 1.17073 0.903563 0.161558
Q2FY67   27 1.31707 0.903563 0.161558
Q2FWX8   15 0.731707 -1.27278 0.943444
Q2FUT9   21 1.02439 0.903563 0.161558
Q2FZS0   27 1.31707 0.903563 0.161558
Q2G2A8   26 1.26829 0.903563 0.161558
Q2FUY2   14 0.682927 -1.27278 0.943444
Q2FZL8   28 1.36585 0.903563 0.161558
Q2FW93   15 0.731707 -1.27278 0.943444
Q2G1L7   33 1.60976 0.903563 0.161558
Q2FW41   28 1.36585 0.903563 0.161558
Q2FZY6   31 1.5122 0.903563 0.161558
Q2G042   15 0.731707 -1.27278 0.943444
Q2FWK2   30 1.46341 0.903563 0.161558
Q2FYF4   23 1.12195 0.903563 0.161558
Q2FZP2   27 1.31707 0.903563 0.161558
Q2G1G7   18 0.878049 -1.27278 0.943444
Q2G1H5   25 1.21951 0.903563 0.161558
Q2G2S7   26 1.26829 0.903563 0.161558
Q2FY53   25 1.21951 0.903563 0.161558
Q2G1N2   25 1.21951 0.903563 0.161558
Q2G2V2   28 1.36585 0.903563 0.161558
Q2G1H6   23 1.12195 0.903563 0.161558
Q2FZA9   21 1.02439 0.903563 0.161558
Q2FXI5   28 1.36585 0.903563 0.161558
Q2G206   10 0.487805 -1.27278 0.943444
Q2FWN6   25 1.21951 0.903563 0.161558
Q2FUQ2   38 1.85366 0.903563 0.161558
Q2G1K3   24 1.17073 0.903563 0.161558
Q2FZ76   27 1.31707 0.903563 0.161558
Q2FY54   23 1.12195 0.903563 0.161558
Q2G289   26 1.26829 0.903563 0.161558
Q2FY14   26 1.26829 0.903563 0.161558
Q2FV77   34 1.65854 0.903563 0.161558
Q2G064   25 1.21951 0.903563 0.161558
Q2G033   26 1.26829 0.903563 0.161558
Q2G198   26 1.26829 0.903563 0.161558
Q2G0K4   16 0.780488 -1.27278 0.943444
Q2G0V3   28 1.36585 0.903563 0.161558
Q2FWE2   24 1.14286 0.903563 0.161558
Q2G089   26 1.2381 0.903563 0.161558
Q2FZL3   22 1.04762 0.903563 0.161558
Q2G087   22 1.04762 0.903563 0.161558
Q2G0A7   17 0.809524 -1.27278 0.943444
Q2FVF9   26 1.2381 0.903563 0.161558
Q2G071   21 1 0.903563 0.161558
Q2FUZ2   25 1.19048 0.903563 0.161558
Q2FY27   28 1.33333 0.903563 0.161558
Q2FXX4   34 1.61905 0.903563 0.161558
Q2G1E6   23 1.09524 0.903563 0.161558
Q2G1G5   28 1.33333 0.903563 0.161558
Q2G2Q3   24 1.14286 0.903563 0.161558
Q2FZF0   27 1.28571 0.903563 0.161558
Q2G2D2   22 1.04762 0.903563 0.161558
Q2FXT4   22 1.04762 0.903563 0.161558
Q2FZI8   34 1.61905 0.903563 0.161558
Q2FUS8   18 0.857143 -1.27278 0.943444
Q2FVR9   23 1.09524 0.903563 0.161558
Q2FXP2   19 0.904762 -1.27278 0.943444
Q2FX94   33 1.57143 0.903563 0.161558
Q2G2A5   23 1.09524 0.903563 0.161558
Q2FZP7   23 1.09524 0.903563 0.161558
Q2G1R7   19 0.904762 -1.27278 0.943444
Q2G015   14 0.666667 -1.27278 0.943444
Q2FZF4   23 1.09524 0.903563 0.161558
Q2G1E5   26 1.2381 0.903563 0.161558
Q2FWH9   22 1.04762 0.903563 0.161558
Q2G069   29 1.38095 0.903563 0.161558
Q2FZK3   22 1.04762 0.903563 0.161558
Q2FZU5   25 1.19048 0.903563 0.161558
Q2FYT4   31 1.47619 0.903563 0.161558
Q2FWK4   33 1.57143 0.903563 0.161558
Q2FY40   30 1.42857 0.903563 0.161558
Q2FWY4   11 0.52381 -1.27278 0.943444
Q2G156   24 1.14286 0.903563 0.161558
Q2G045   24 1.14286 0.903563 0.161558
Q2FZS6   18 0.857143 -1.27278 0.943444
Q2FYC7   27 1.28571 0.903563 0.161558
Q2FW73   24 1.14286 0.903563 0.161558
Q2G1H3   27 1.28571 0.903563 0.161558
Q2FXJ6   21 1 0.903563 0.161558
Q2FUS2   10 0.465116 -1.27278 0.943444
Q2G120   30 1.39535 0.903563 0.161558
Q2G2T9   32 1.48837 0.903563 0.161558
Q2G1N9   18 0.837209 -1.27278 0.943444
Q2FXL9   30 1.39535 0.903563 0.161558
Q2G0W4   29 1.34884 0.903563 0.161558
Q2G0R6   27 1.25581 0.903563 0.161558
Q2G1C4   26 1.2093 0.903563 0.161558
Q2FWY9   34 1.5814 0.903563 0.161558
Q2G1K4   32 1.48837 0.903563 0.161558
Q2FYK3   48 2.23256 3.07991 0.0107511
Q2G1N4   26 1.2093 0.903563 0.161558
Q2G065   26 1.2093 0.903563 0.161558
Q2FX88   31 1.44186 0.903563 0.161558
Q2FVW9   34 1.5814 0.903563 0.161558
Q2G1E0   24 1.11628 0.903563 0.161558
Q2G2P2   29 1.34884 0.903563 0.161558
Q2G0V5   9 0.418605 -1.27278 0.943444
Q2FWA2   32 1.48837 0.903563 0.161558
Q2FZU1   30 1.39535 0.903563 0.161558
Q2FX77   24 1.11628 0.903563 0.161558
Q2FW75   28 1.30233 0.903563 0.161558
Q2FUT5   33 1.53488 0.903563 0.161558
Q2G234   29 1.34884 0.903563 0.161558
Q2FZU6   27 1.25581 0.903563 0.161558
Q2G1Y2   20 0.930233 -1.27278 0.943444
Q2FXN7   24 1.11628 0.903563 0.161558
Q2G2J3   11 0.511628 -1.27278 0.943444
Q2G0G1   26 1.2093 0.903563 0.161558
Q2FW62   21 0.976744 -1.27278 0.943444
Q2FUP7   23 1.06977 0.903563 0.161558
Q2G1J3   20 0.930233 -1.27278 0.943444
Q2FZ15   33 1.53488 0.903563 0.161558
Q2G1D3   26 1.2093 0.903563 0.161558
Q2G0K2   25 1.16279 0.903563 0.161558
Q2FWC1   26 1.2093 0.903563 0.161558
Q2FXM5   19 0.883721 -1.27278 0.943444
Q2FY46   19 0.883721 -1.27278 0.943444
Q2G1K0   24 1.11628 0.903563 0.161558
Q2FXT6   26 1.2093 0.903563 0.161558
Q2FZM4   27 1.25581 0.903563 0.161558
Q2FXG1   26 1.2093 0.903563 0.161558
Q2FXL1   29 1.34884 0.903563 0.161558
Q2FWX5   38 1.76744 0.903563 0.161558
# cudaSaTabsearch LTYPE = T LORDER = F LSOLN = F
# QUERY ID = PF07062 
# DBFILE = ./tableaux.ascii.DB                                                             
Q2G1I1   24 1.09091 0.903563  0.161558
Q2G1K2   24 1.09091 0.903563  0.161558
Q2FUU5   23 1.04545 0.903563  0.161558
Q2FXB6   27 1.22727 0.903563  0.161558
Q2FZU2   31 1.40909 0.903563  0.161558
Q2FZK0   22 1 0.903563  0.161558
Q2FY33   27 1.22727 0.903563  0.161558
Q2G098   31 1.40909 0.903563  0.161558
Q2FZ46   21 0.954545 -1.27278  0.943444
Q2FZQ5   28 1.27273 0.903563  0.161558
Q2FXU8   21 0.954545 -1.27278  0.943444
Q9EZ08   21 0.954545 -1.27278  0.943444
Q2G1B9   25 1.13636 0.903563  0.161558
Q2FZ73   20 0.909091 -1.27278  0.943444
Q2FY35   25 1.13636 0.903563  0.161558
Q2FZ16   38 1.72727 0.903563  0.161558
Q2FYR2   28 1.27273 0.903563  0.161558
Q2FWY3   13 0.590909 -1.27278  0.943444
Q2G2F5   23 1.04545 0.903563  0.161558
Q2G032   20 0.909091 -1.27278  0.943444
Q2FZ10   25 1.13636 0.903563  0.161558
Q2G255   24 1.09091 0.903563  0.161558
Q2G0X6   31 1.40909 0.903563  0.161558
Q2FYH0   23 1.04545 0.903563  0.161558
Q2FXJ9   19 0.863636 -1.27278  0.943444
Q2FZT4   24 1.09091 0.903563  0.161558
Q2FVE6   42 1.90909 0.903563  0.161558
Q2FYD3   16 0.727273 -1.27278  0.943444
Q2FXT5   24 1.09091 0.903563  0.161558
Q2FY60   31 1.40909 0.903563  0.161558
Q2G2D7   22 1 0.903563  0.161558
Q2FX16   20 0.909091 -1.27278  0.943444
Q2FZ34   28 1.27273 0.903563  0.161558
Q2G1S4   23 1.04545 0.903563  0.161558
Q2G147   24 1.09091 0.903563  0.161558
Q2G1J7   22 1 0.903563  0.161558
Q2G2A7   25 1.13636 0.903563  0.161558
Q2G2M6   27 1.22727 0.903563  0.161558
Q2FV30   29 1.31818 0.903563  0.161558
Q2FVL5   32 1.45455 0.903563  0.161558
Q2FXY0   26 1.18182 0.903563  0.161558
Q2FZL1   23 1.04545 0.903563  0.161558
Q2FW45   22 1 0.903563  0.161558
Q2FZU0   32 1.42222 0.903563  0.161558
Q2FWZ0   28 1.24444 0.903563  0.161558
Q2G2H5   18 0.8 -1.27278  0.943444
Q2FYG9   28 1.24444 0.903563  0.161558
Q2G2X6   25 1.11111 0.903563  0.161558
Q2G155   23 1.02222 0.903563  0.161558
Q2FXY9   27 1.2 0.903563  0.161558
Q2FZ37   36 1.6 0.903563  0.161558
Q2FVI7   19 0.844444 -1.27278  0.943444
Q2FYS1   30 1.33333 0.903563  0.161558
Q2FXL5   30 1.33333 0.903563  0.161558
Q2G1J4   24 1.06667 0.903563  0.161558
Q2FWZ3   26 1.15556 0.903563  0.161558
Q2G2P7   24 1.06667 0.903563  0.161558
Q2FVH3   32 1.42222 0.903563  0.161558
Q2FZ31   31 1.37778 0.903563  0.161558
Q2G283   25 1.11111 0.903563  0.161558
Q2FZ66   27 1.2 0.903563  0.161558
Q2FWY7   10 0.444444 -1.27278  0.943444
Q2G1F9   23 1.02222 0.903563  0.161558
Q2FZJ4   26 1.15556 0.903563  0.161558
Q2FZQ1   20 0.888889 -1.27278  0.943444
Q2FY80   21 0.933333 -1.27278  0.943444
Q2G2D4   18 0.8 -1.27278  0.943444
Q2FYP1   29 1.28889 0.903563  0.161558
Q2FYF9   16 0.711111 -1.27278  0.943444
Q2G0B3   26 1.15556 0.903563  0.161558
Q2FUT8   18 0.8 -1.27278  0.943444
Q2FYR1   32 1.42222 0.903563  0.161558
Q2FYL3   27 1.2 0.903563  0.161558
Q2FVG4   19 0.844444 -1.27278  0.943444
Q2FVP8   28 1.24444 0.903563  0.161558
Q2FZ28   23 1 0.903563  0.161558
Q2G1F0   28 1.21739 0.903563  0.161558
P95689   31 1.34783 0.903563  0.161558
Q2FYH6   33 1.43478 0.903563  0.161558
Q2FXD1   27 1.17391 0.903563  0.161558
Q2G0X5   26 1.13043 0.903563  0.161558
Q2FXN8   14 0.608696 -1.27278  0.943444
Q2G0N0   23 1 0.903563  0.161558
Q2G268   20 0.869565 -1.27278  0.943444
Q2FV61   29 1.26087 0.903563  0.161558
Q2FXL7   24 1.04348 0.903563  0.161558
Q2FUR5   20 0.869565 -1.27278  0.943444
Q2FXV6   24 1.04348 0.903563  0.161558
Q2G2C5   26 1.13043 0.903563  0.161558
Q2FVJ6   25 1.08696 0.903563  0.161558
Q2G1Y4   25 1.08696 0.903563  0.161558
Q2FVI0   16 0.695652 -1.27278  0.943444
Q2FXJ8   27 1.17391 0.903563  0.161558
Q2FZU7   22 0.956522 -1.27278  0.943444
Q2G2X4   25 1.08696 0.903563  0.161558
Q2FZA8   29 1.26087 0.903563  0.161558
Q2FW96   25 1.08696 0.903563  0.161558
Q2FYV4   30 1.30435 0.903563  0.161558
O07325   27 1.17391 0.903563  0.161558
Q2G1C1   24 1.04348 0.903563  0.161558
Q2FZR9   29 1.26087 0.903563  0.161558
Q2FVW3   39 1.69565 0.903563  0.161558
Q2G124   26 1.13043 0.903563  0.161558
P0C0V7   23 1 0.903563  0.161558
Q2FX52   25 1.06383 0.903563  0.161558
Q2G2C7   24 1.02128 0.903563  0.161558
Q2G2D5   23 0.978723 -1.27278  0.943444
Q2FXQ7   18 0.765957 -1.27278  0.943444
Q2FZW0   27 1.14894 0.903563  0.161558
Q2FVG3   30 1.2766 0.903563  0.161558
Q2FXR4   24 1.02128 0.903563  0.161558
Q2FZ67   24 1.02128 0.903563  0.161558
Q2G243   20 0.851064 -1.27278  0.943444
Q2FV76   32 1.3617 0.903563  0.161558
Q2FVZ4   27 1.14894 0.903563  0.161558
Q2FWC5   28 1.19149 0.903563  0.161558
Q2FZY3   30 1.2766 0.903563  0.161558
Q2FWH5   25 1.06383 0.903563  0.161558
Q2G241   20 0.851064 -1.27278  0.943444
Q2FV35   31 1.31915 0.903563  0.161558
Q2G0T5   18 0.765957 -1.27278  0.943444
Q2G1A9   19 0.808511 -1.27278  0.943444
Q2FYU7   37 1.57447 0.903563  0.161558
Q2G2E0   19 0.808511 -1.27278  0.943444
Q2FVT6   25 1.06383 0.903563  0.161558
Q2G0D7   19 0.808511 -1.27278  0.943444
Q2G1M6   24 1.02128 0.903563  0.161558
Q2G0A6   19 0.808511 -1.27278  0.943444
Q2FUY6   27 1.14894 0.903563  0.161558
Q2FYJ2   23 0.978723 -1.27278  0.943444
Q2G2E5   24 1 0.903563  0.161558
Q2G2P5   30 1.25 0.903563  0.161558
Q2G1R6   27 1.125 0.903563  0.161558
Q2FYF0   22 0.916667 -1.27278  0.943444
Q2FVH8   15 0.625 -1.27278  0.943444
Q2FUU3   21 0.875 -1.27278  0.943444
Q2FVG8   30 1.25 0.903563  0.161558
Q9ZAH5   23 0.958333 -1.27278  0.943444
Q2G2U0   25 1.04167 0.903563  0.161558
Q2FYR4   29 1.20833 0.903563  0.161558
Q2G256   21 0.875 -1.27278  0.943444
Q2FVY0   18 0.75 -1.27278  0.943444
Q2G0Q2   22 0.916667 -1.27278  0.943444
Q2G0R2   27 1.125 0.903563  0.161558
Q2G0Q3   34 1.41667 0.903563  0.161558
Q2FWZ9   25 1.04167 0.903563  0.161558
Q53705   32 1.33333 0.903563  0.161558
Q2G2U3   29 1.20833 0.903563  0.161558
Q2FYY6   28 1.16667 0.903563  0.161558
Q2FWL3   27 1.125 0.903563  0.161558
Q2FY50   36 1.5 0.903563  0.161558
Q2FXN4   28 1.16667 0.903563  0.161558
Q2G179   28 1.16667 0.903563  0.161558
Q2G1L6   21 0.875 -1.27278  0.943444
Q2FXU4   28 1.16667 0.903563  0.161558
Q2G1E9   31 1.29167 0.903563  0.161558
Q2G232   26 1.08333 0.903563  0.161558
Q2FXH9   24 1 0.903563  0.161558
Q2G0X3   19 0.791667 -1.27278  0.943444
Q2FXD0   43 1.79167 0.903563  0.161558
Q2G0G3   27 1.125 0.903563  0.161558
Q2FWW3   25 1.04167 0.903563  0.161558
Q2FYG0   25 1.02041 0.903563  0.161558
Q2FZS9   19 0.77551 -1.27278  0.943444
Q2FYS2   29 1.18367 0.903563  0.161558
Q2G2U4   27 1.10204 0.903563  0.161558
Q2FWJ9   27 1.10204 0.903563  0.161558
Q2FWF0   31 1.26531 0.903563  0.161558
Q2FXR9   25 1.02041 0.903563  0.161558
Q2FZV7   30 1.22449 0.903563  0.161558
Q2G1W0   39 1.59184 0.903563  0.161558
Q2G2I0   24 0.979592 -1.27278  0.943444
Q2G153   25 1.02041 0.903563  0.161558
Q2FWD7   23 0.938776 -1.27278  0.943444
Q2FY15   25 1.02041 0.903563  0.161558
Q2FV54   17 0.693878 -1.27278  0.943444
Q2FZ74   25 1.02041 0.903563  0.161558
Q2FYV5   23 0.938776 -1.27278  0.943444
Q2G2I1   20 0.816327 -1.27278  0.943444
Q2FXZ6   23 0.938776 -1.27278  0.943444
Q2G0U0   29 1.18367 0.903563  0.161558
Q2G0Y6   27 1.10204 0.903563  0.161558
Q2FXJ0   22 0.897959 -1.27278  0.943444
Q2FY43   28 1.12 0.903563  0.161558
Q2FWM1   18 0.72 -1.27278  0.943444
Q2FVJ1   28 1.12 0.903563  0.161558
Q2G0K3   25 1 0.903563  0.161558
Q2FY66   21 0.84 -1.27278  0.943444
Q2FW99   19 0.76 -1.27278  0.943444
Q2FV10   25 1 0.903563  0.161558
Q2FXJ5   34 1.36 0.903563  0.161558
Q2FX69   15 0.6 -1.27278  0.943444
Q2G0B2   25 1 0.903563  0.161558
Q2FX14   28 1.12 0.903563  0.161558
Q2FYD8   21 0.84 -1.27278  0.943444
Q2FWE5   27 1.08 0.903563  0.161558
Q2G2A3   28 1.12 0.903563  0.161558
Q2FZH8   24 0.96 -1.27278  0.943444
Q2FX51   28 1.12 0.903563  0.161558
Q2FWE8   24 0.96 -1.27278  0.943444
Q2G088   29 1.16 0.903563  0.161558
Q2G028   20 0.784314 -1.27278  0.943444
Q2G1S3   23 0.901961 -1.27278  0.943444
Q2FYN4   22 0.862745 -1.27278  0.943444
Q2FX86   29 1.13725 0.903563  0.161558
Q2G2S8   26 1.01961 0.903563  0.161558
Q2FUW8   27 1.05882 0.903563  0.161558
Q2FWD4   37 1.45098 0.903563  0.161558
Q2FVH6   26 1.01961 0.903563  0.161558
Q2G029   22 0.862745 -1.27278  0.943444
Q2G1R5   33 1.29412 0.903563  0.161558
Q2FX65   10 0.392157 -1.27278  0.943444
Q2FZV6   29 1.13725 0.903563  0.161558
Q2G1P1   22 0.862745 -1.27278  0.943444
Q2FVU4   28 1.09804 0.903563  0.161558
Q2FVT5   31 1.21569 0.903563  0.161558
Q2G2H4   42 1.64706 0.903563  0.161558
Q2FZ58   26 1.01961 0.903563  0.161558
Q2FVJ2   26 1.01961 0.903563  0.161558
Q2FXW5   26 1.01961 0.903563  0.161558
Q2FWK1   26 1.01961 0.903563  0.161558
Q2G031   19 0.745098 -1.27278  0.943444
Q2G0U1   28 1.09804 0.903563  0.161558
Q2FW46   23 0.901961 -1.27278  0.943444
Q2FZY5   22 0.862745 -1.27278  0.943444
Q2FZI5   25 0.961538 -1.27278  0.943444
Q2FYR9   27 1.03846 0.903563  0.161558
Q2FZ92   19 0.730769 -1.27278  0.943444
Q2G1D5   22 0.846154 -1.27278  0.943444
Q2FXM2   25 0.961538 -1.27278  0.943444
Q2FVM2   27 1.03846 0.903563  0.161558
Q2FZN2   22 0.846154 -1.27278  0.943444
Q2G1U8   24 0.923077 -1.27278  0.943444
Q2FVS7   26 1 0.903563  0.161558
Q2FWB5   19 0.730769 -1.27278  0.943444
Q2FXX1   30 1.15385 0.903563  0.161558
Q2G2J9   27 1.03846 0.903563  0.161558
Q2G0Y7   20 0.769231 -1.27278  0.943444
Q2FW81   27 1.03846 0.903563  0.161558
Q2FWK3   22 0.846154 -1.27278  0.943444
Q2FY34   26 1 0.903563  0.161558
Q2FXF8   30 1.15385 0.903563  0.161558
Q2FXI9   24 0.923077 -1.27278  0.943444
Q05615   30 1.13208 0.903563  0.161558
Q2FUW4   26 0.981132 -1.27278  0.943444
Q2FVF4   21 0.792453 -1.27278  0.943444
Q2FWI3   33 1.24528 0.903563  0.161558
Q2FWG8   31 1.16981 0.903563  0.161558
Q2G0R0   22 0.830189 -1.27278  0.943444
Q2G0I4   26 0.981132 -1.27278  0.943444
Q2FV67   26 0.981132 -1.27278  0.943444
Q2G091   26 0.981132 -1.27278  0.943444
Q2G1U1   26 0.981132 -1.27278  0.943444
Q2FUX7   30 1.13208 0.903563  0.161558
Q2FY51   31 1.16981 0.903563  0.161558
Q2FYP2   26 0.981132 -1.27278  0.943444
Q2G0F8   22 0.830189 -1.27278  0.943444
Q2FXH5   21 0.792453 -1.27278  0.943444
Q2G193   35 1.32075 0.903563  0.161558
Q2FWD6   28 1.0566 0.903563  0.161558
Q2FZ98   29 1.07407 0.903563  0.161558
Q2FYQ2   27 1 0.903563  0.161558
Q2FWL5   25 0.925926 -1.27278  0.943444
Q2FV16   33 1.22222 0.903563  0.161558
Q2FWX9   27 1 0.903563  0.161558
Q2G1J0   25 0.925926 -1.27278  0.943444
Q2G235   27 1 0.903563  0.161558
Q2FXK1   25 0.925926 -1.27278  0.943444
Q2FWF4   33 1.22222 0.903563  0.161558
Q2FZC8   24 0.888889 -1.27278  0.943444
Q2FZQ4   24 0.888889 -1.27278  0.943444
O52582   31 1.14815 0.903563  0.161558
Q2FZI6   26 0.962963 -1.27278  0.943444
Q2FUW7   31 1.14815 0.903563  0.161558
Q2G2M9   26 0.962963 -1.27278  0.943444
Q2FZD0   27 1 0.903563  0.161558
Q2FWK7   28 1.03704 0.903563  0.161558
Q2FWU4   18 0.666667 -1.27278  0.943444
Q2FUX4   22 0.814815 -1.27278  0.943444
Q2G2V3   21 0.777778 -1.27278  0.943444
O05204   21 0.777778 -1.27278  0.943444
Q2FYC2   20 0.727273 -1.27278  0.943444
Q2FZP6   23 0.836364 -1.27278  0.943444
Q2G0L2   24 0.872727 -1.27278  0.943444
Q2FZV1   19 0.690909 -1.27278  0.943444
Q2FVQ5   24 0.872727 -1.27278  0.943444
Q2FZW6   27 0.981818 -1.27278  0.943444
Q2FZI3   27 0.981818 -1.27278  0.943444
Q2G219   31 1.12727 0.903563  0.161558
Q2FZR2   28 1.01818 0.903563  0.161558
Q2FXZ2   28 1.01818 0.903563  0.161558
Q2FYC6   23 0.836364 -1.27278  0.943444
Q2FYZ5   27 0.964286 -1.27278  0.943444
Q2FWN4   27 0.964286 -1.27278  0.943444
Q2G221   23 0.821429 -1.27278  0.943444
Q2FZX5   23 0.821429 -1.27278  0.943444
Q2FUW3   29 1.03571 0.903563  0.161558
Q2G2H3   28 1 0.903563  0.161558
Q2FY08   32 1.14286 0.903563  0.161558
Q2FXU5   33 1.17857 0.903563  0.161558
Q2G1F8   25 0.892857 -1.27278  0.943444
Q2FYW4   31 1.10714 0.903563  0.161558
Q2G142   20 0.714286 -1.27278  0.943444
Q2G1U3   24 0.857143 -1.27278  0.943444
Q2FZ18   24 0.857143 -1.27278  0.943444
Q2FV24   29 1.03571 0.903563  0.161558
Q2G1C2   26 0.928571 -1.27278  0.943444
Q2FYZ4   36 1.28571 0.903563  0.161558
Q2FWT4   25 0.892857 -1.27278  0.943444
Q2FUX1   26 0.928571 -1.27278  0.943444
Q2FZG9   31 1.08772 0.903563  0.161558
Q2FVC1   24 0.842105 -1.27278  0.943444
Q2FYT3   24 0.842105 -1.27278  0.943444
Q2FY82   35 1.22807 0.903563  0.161558
Q2FV02   29 1.01754 0.903563  0.161558
Q2FXJ2   25 0.877193 -1.27278  0.943444
Q2FZ02   19 0.666667 -1.27278  0.943444
Q2G0L3   25 0.877193 -1.27278  0.943444
Q2FZH5   21 0.736842 -1.27278  0.943444
Q2FWH4   20 0.701754 -1.27278  0.943444
Q2FW49   26 0.912281 -1.27278  0.943444
Q93T05   25 0.877193 -1.27278  0.943444
Q2FX73   19 0.666667 -1.27278  0.943444
Q2G239   24 0.827586 -1.27278  0.943444
Q2G121   23 0.793103 -1.27278  0.943444
Q2FY11   23 0.793103 -1.27278  0.943444
Q2FV11   32 1.10345 0.903563  0.161558
Q2FZ05   24 0.827586 -1.27278  0.943444
Q2G253   27 0.931034 -1.27278  0.943444
Q2FW98   21 0.724138 -1.27278  0.943444
Q2G205   29 1 0.903563  0.161558
Q2FVE7   26 0.896552 -1.27278  0.943444
Q2FYD0   25 0.862069 -1.27278  0.943444
Q2FZ19   29 1 0.903563  0.161558
Q2G1C7   25 0.862069 -1.27278  0.943444
Q2FV60   32 1.10345 0.903563  0.161558
Q2FY64   31 1.06897 0.903563  0.161558
Q2FZI9   37 1.27586 0.903563  0.161558
Q2FV57   24 0.813559 -1.27278  0.943444
Q2FXA5   25 0.847458 -1.27278  0.943444
Q2G2U8   19 0.644068 -1.27278  0.943444
Q2FZP0   24 0.813559 -1.27278  0.943444
Q2FZL7   22 0.745763 -1.27278  0.943444
Q2FZR3   27 0.915254 -1.27278  0.943444
Q2FWA0   29 0.983051 -1.27278  0.943444
Q2G090   21 0.711864 -1.27278  0.943444
Q2G1H0   24 0.8 -1.27278  0.943444
Q2FZP4   25 0.833333 -1.27278  0.943444
Q2FUX0   20 0.666667 -1.27278  0.943444
Q2FV86   21 0.7 -1.27278  0.943444
Q2FV14   22 0.733333 -1.27278  0.943444
Q2FUT2   31 1.03333 0.903563  0.161558
Q2FZ64   27 0.9 -1.27278  0.943444
Q2FUW1   15 0.491803 -1.27278  0.943444
Q2FWI0   21 0.688525 -1.27278  0.943444
Q2G2K5   27 0.885246 -1.27278  0.943444
Q2FWK6   21 0.688525 -1.27278  0.943444
Q2G0T9   24 0.786885 -1.27278  0.943444
Q2G078   28 0.918033 -1.27278  0.943444
Q2G1P3   27 0.885246 -1.27278  0.943444
Q2G274   24 0.774194 -1.27278  0.943444
Q2FZD4   24 0.774194 -1.27278  0.943444
Q2FYS5   28 0.903226 -1.27278  0.943444
Q2G1K5   24 0.774194 -1.27278  0.943444
Q2G1L5   28 0.903226 -1.27278  0.943444
Q2G1M9   25 0.806452 -1.27278  0.943444
Q2FX67   19 0.612903 -1.27278  0.943444
Q2FZ32   22 0.709677 -1.27278  0.943444
Q2FWH7   22 0.709677 -1.27278  0.943444
Q2FXT8   30 0.952381 -1.27278  0.943444
Q2FUQ3   25 0.793651 -1.27278  0.943444
Q2G1Y6   27 0.857143 -1.27278  0.943444
Q2FX68   19 0.603175 -1.27278  0.943444
Q2FWD1   22 0.698413 -1.27278  0.943444
Q2FUZ8   25 0.793651 -1.27278  0.943444
Q2G1F5   33 1.04762 0.903563  0.161558
Q2G2T6   26 0.825397 -1.27278  0.943444
Q2FYD2   22 0.698413 -1.27278  0.943444
Q2FYA1   34 1.07937 0.903563  0.161558
Q2FY21   31 0.984127 -1.27278  0.943444
Q2FZD3   24 0.761905 -1.27278  0.943444
Q2G1Z4   26 0.825397 -1.27278  0.943444
Q2G0S3   18 0.5625 -1.27278  0.943444
Q2FVQ3   24 0.75 -1.27278  0.943444
Q2G2J4   26 0.8125 -1.27278  0.943444
Q2G2B8   20 0.625 -1.27278  0.943444
Q2G0L5   15 0.46875 -1.27278  0.943444
Q2FW72   27 0.84375 -1.27278  0.943444
Q2FYT8   22 0.6875 -1.27278  0.943444
Q2FXM9   19 0.59375 -1.27278  0.943444
Q2G1Y0   20 0.625 -1.27278  0.943444
Q2G2D0   20 0.625 -1.27278  0.943444
Q2G2M2   24 0.75 -1.27278  0.943444
Q2G1B7   24 0.75 -1.27278  0.943444
Q2G1B8   27 0.84375 -1.27278  0.943444
Q2G0M6   35 1.09375 0.903563  0.161558
Q2G1D8   25 0.769231 -1.27278  0.943444
Q2FV70   27 0.830769 -1.27278  0.943444
Q2FV72   22 0.676923 -1.27278  0.943444
Q2FVB2   28 0.861538 -1.27278  0.943444
Q2G122   21 0.646154 -1.27278  0.943444
Q2G1W2   27 0.818182 -1.27278  0.943444
Q2FWW1   21 0.636364 -1.27278  0.943444
Q2G1F4   34 1.0303 0.903563  0.161558
Q2G093   24 0.727273 -1.27278  0.943444
Q2FXY7   22 0.666667 -1.27278  0.943444
Q2G1C6   22 0.666667 -1.27278  0.943444
Q2FZ20   25 0.757576 -1.27278  0.943444
O50581   20 0.597015 -1.27278  0.943444
Q2G1N1   28 0.835821 -1.27278  0.943444
Q2G188   23 0.676471 -1.27278  0.943444
Q2G296   28 0.823529 -1.27278  0.943444
Q2G2E9   29 0.852941 -1.27278  0.943444
Q2G294   23 0.676471 -1.27278  0.943444
Q2FWJ5   20 0.588235 -1.27278  0.943444
Q2FW03   25 0.724638 -1.27278  0.943444
Q2G0N1   22 0.637681 -1.27278  0.943444
Q2FZJ0   30 0.869565 -1.27278  0.943444
Q2FYZ9   24 0.695652 -1.27278  0.943444
Q2FV74   22 0.637681 -1.27278  0.943444
Q2FXP7   20 0.57971 -1.27278  0.943444
Q2FXU1   27 0.782609 -1.27278  0.943444
Q2G1M8   29 0.84058 -1.27278  0.943444
Q2FXY4   25 0.724638 -1.27278  0.943444
Q2FZ94   19 0.542857 -1.27278  0.943444
Q2FYI0   22 0.619718 -1.27278  0.943444
Q2FXT9   23 0.647887 -1.27278  0.943444
Q2G0D2   23 0.638889 -1.27278  0.943444
Q2FYB7   20 0.555556 -1.27278  0.943444
Q2FVN8   22 0.611111 -1.27278  0.943444
Q2FZ49   23 0.638889 -1.27278  0.943444
Q2FUW6   21 0.583333 -1.27278  0.943444
Q2G1P7   26 0.722222 -1.27278  0.943444
Q2FW70   28 0.767123 -1.27278  0.943444
Q2G0W1   24 0.657534 -1.27278  0.943444
Q2G024   23 0.630137 -1.27278  0.943444
Q2G1G8   24 0.657534 -1.27278  0.943444
Q2G1R9   21 0.575342 -1.27278  0.943444
O06446   18 0.493151 -1.27278  0.943444
Q2G1C9   29 0.794521 -1.27278  0.943444
Q2FXV8   23 0.621622 -1.27278  0.943444
Q2G0P5   20 0.540541 -1.27278  0.943444
Q2FV64   27 0.72 -1.27278  0.943444
Q2FV87   22 0.578947 -1.27278  0.943444
Q2G1K9   22 0.571429 -1.27278  0.943444
Q2G266   21 0.545455 -1.27278  0.943444
Q59801   22 0.564103 -1.27278  0.943444
Q2FXH2   22 0.564103 -1.27278  0.943444
Q53727   20 0.506329 -1.27278  0.943444
Q2G2Q0   21 0.531646 -1.27278  0.943444
Q2FZD8   25 0.625 -1.27278  0.943444
Q2FYS4   29 0.725 -1.27278  0.943444
Q2G1G2   24 0.6 -1.27278  0.943444
Q2FXV9   19 0.469136 -1.27278  0.943444
Q2G0L4   11 0.271605 -1.27278  0.943444
Q2FXR8   18 0.444444 -1.27278  0.943444
Q2FYJ0   26 0.641975 -1.27278  0.943444
Q2FZS8   20 0.487805 -1.27278  0.943444
Q2FXN9   23 0.547619 -1.27278  0.943444
Q2FYM1   23 0.547619 -1.27278  0.943444
Q2FVZ5   24 0.571429 -1.27278  0.943444
Q2FVL8   24 0.564706 -1.27278  0.943444
Q2FZ40   24 0.564706 -1.27278  0.943444
Q2FYH5   25 0.581395 -1.27278  0.943444
Q2FXB3   24 0.545455 -1.27278  0.943444
Q2FYS9   23 0.511111 -1.27278  0.943444
Q2G1Q4   22 0.488889 -1.27278  0.943444
Q2FVC3   28 0.622222 -1.27278  0.943444
Q2G046   25 0.549451 -1.27278  0.943444
Q2FWU3   17 0.373626 -1.27278  0.943444
Q2FZ72   27 0.593407 -1.27278  0.943444
Q2FZ82   20 0.43956 -1.27278  0.943444
Q9F1K0   18 0.382979 -1.27278  0.943444
Q2FVV9   22 0.44898 -1.27278  0.943444
Q2FZT6   19 0.383838 -1.27278  0.943444
Q2FWU5   18 0.363636 -1.27278  0.943444
Q2FYC8   23 0.46 -1.27278  0.943444
Q2FZK7   15 0.294118 -1.27278  0.943444
Q2G2C1   20 0.392157 -1.27278  0.943444
Q2FZT5   16 0.304762 -1.27278  0.943444
Q2G0R8   18 0.339623 -1.27278  0.943444
Q2FW95   19 0.358491 -1.27278  0.943444
Q2G0N5   21 0.381818 -1.27278  0.943444
P47768   21 0.375 -1.27278  0.943444
Q2FXH4   22 0.389381 -1.27278  0.943444
Q2FVM1   20 0.353982 -1.27278  0.943444
```
