## Supplementary Data 3 for "Mining folded proteomes in the era of accurate structure prediction": PF07074.output

```
# cudaSaTabsearch LTYPE = T LORDER = F LSOLN = F
# QUERY ID = PF07074 
# DBFILE = ./tableaux.ascii.DB                                                             
Q2G0V6   0 0 -1.27278 0.943444
Q2G075   0 0 -1.27278 0.943444
Q2G083   0 0 -1.27278 0.943444
Q2FZN3   0 0 -1.27278 0.943444
Q2FY90   0 0 -1.27278 0.943444
Q2FX91   0 0 -1.27278 0.943444
Q2FX54   0 0 -1.27278 0.943444
Q2FYQ4   0 0 -1.27278 0.943444
Q2G284   0 0 -1.27278 0.943444
Q2G0S4   0 0 -1.27278 0.943444
Q2FWM3   0 0 -1.27278 0.943444
Q2FX81   0 0 -1.27278 0.943444
Q2FXC6   0 0 -1.27278 0.943444
Q2FWJ7   0 0 -1.27278 0.943444
Q2FYJ9   0 0 -1.27278 0.943444
Q2G2E6   0 0 -1.27278 0.943444
Q2FWV0   0 0 -1.27278 0.943444
Q2FZC3   0 0 -1.27278 0.943444
Q2FVH9   0 0 -1.27278 0.943444
Q2FXQ5   0 0 -1.27278 0.943444
Q2FZU4   0 0 -1.27278 0.943444
Q2FYF8   0 0 -1.27278 0.943444
Q2FUR4   0 0 -1.27278 0.943444
Q2FYI2   0 0 -1.27278 0.943444
Q2FYY2   0 0 -1.27278 0.943444
Q2FW58   0 0 -1.27278 0.943444
P0C7Z3   0 0 -1.27278 0.943444
Q2G0T2   0 0 -1.27278 0.943444
Q2G1G9   0 0 -1.27278 0.943444
Q2FVJ0   0 0 -1.27278 0.943444
Q2FZ80   0 0 -1.27278 0.943444
Q2G1R4   0 0 -1.27278 0.943444
Q2FW02   0 0 -1.27278 0.943444
Q2G1X3   0 0 -1.27278 0.943444
Q2FWW4   0 0 -1.27278 0.943444
Q2FZE1   0 0 -1.27278 0.943444
Q2FY31   0 0 -1.27278 0.943444
Q2G018   0 0 -1.27278 0.943444
Q2FZI0   0 0 -1.27278 0.943444
Q2FUZ7   0 0 -1.27278 0.943444
Q2G250   0 0 -1.27278 0.943444
Q2FWU8   0 0 -1.27278 0.943444
Q2FYX5   0 0 -1.27278 0.943444
Q2FZY2   0 0 -1.27278 0.943444
Q2FZX8   0 0 -1.27278 0.943444
Q2FUY8   0 0 -1.27278 0.943444
Q2FV73   0 0 -1.27278 0.943444
Q2G0C5   0 0 -1.27278 0.943444
Q2FZ52   0 0 -1.27278 0.943444
Q2FVK6   0 0 -1.27278 0.943444
Q2G0Z3   0 0 -1.27278 0.943444
Q2FZJ8   0 0 -1.27278 0.943444
Q2FY57   0 0 -1.27278 0.943444
Q2G0W3   0 0 -1.27278 0.943444
Q2G0I2   0 0 -1.27278 0.943444
Q2FYX1   0 0 -1.27278 0.943444
Q2G0H2   0 0 -1.27278 0.943444
Q2FWJ8   0 0 -1.27278 0.943444
Q2FWZ7   0 0 -1.27278 0.943444
Q2FV04   0 0 -1.27278 0.943444
Q2G0H6   0 0 -1.27278 0.943444
Q2G291   0 0 -1.27278 0.943444
Q2G1A7   0 0 -1.27278 0.943444
Q2FVS8   0 0 -1.27278 0.943444
Q2FZ26   0 0 -1.27278 0.943444
Q2FXJ3   0 0 -1.27278 0.943444
Q2G231   0 0 -1.27278 0.943444
Q2G2N0   0 0 -1.27278 0.943444
Q2G2I2   0 0 -1.27278 0.943444
Q2FYU3   0 0 -1.27278 0.943444
Q2FWY5   0 0 -1.27278 0.943444
Q2G2E3   0 0 -1.27278 0.943444
Q2FV09   0 0 -1.27278 0.943444
Q2FX72   0 0 -1.27278 0.943444
Q2FWA3   0 0 -1.27278 0.943444
Q2FWF2   0 0 -1.27278 0.943444
Q2G0E4   0 0 -1.27278 0.943444
Q2G251   0 0 -1.27278 0.943444
P0C818   0 0 -1.27278 0.943444
Q2FXQ2   0 0 -1.27278 0.943444
Q2FXD4   0 0 -1.27278 0.943444
Q2G014   0 0 -1.27278 0.943444
Q2FWI9   0 0 -1.27278 0.943444
Q2FX79   0 0 -1.27278 0.943444
Q2FVP7   0 0 -1.27278 0.943444
Q2FZN4   0 0 -1.27278 0.943444
Q2FWU6   0 0 -1.27278 0.943444
Q2G2Y1   0 0 -1.27278 0.943444
Q2FYF6   0 0 -1.27278 0.943444
Q2FXK0   0 0 -1.27278 0.943444
Q2FVI9   0 0 -1.27278 0.943444
Q2G246   0 0 -1.27278 0.943444
Q2G053   0 0 -1.27278 0.943444
Q2FWK8   0 0 -1.27278 0.943444
Q2FXL8   0 0 -1.27278 0.943444
Q2G0Q4   0 0 -1.27278 0.943444
Q2FVB7   0 0 -1.27278 0.943444
Q2FYD6   0 0 -1.27278 0.943444
Q2FXK9   0 0 -1.27278 0.943444
Q2FV78   0 0 -1.27278 0.943444
Q2FXG4   0 0 -1.27278 0.943444
Q2G0C8   0 0 -1.27278 0.943444
Q2FWU9   0 0 -1.27278 0.943444
Q2FUX2   0 0 -1.27278 0.943444
Q2FYI8   0 0 -1.27278 0.943444
Q2FXA1   0 0 -1.27278 0.943444
Q2FV49   0 0 -1.27278 0.943444
Q2G1S0   0 0 -1.27278 0.943444
Q2G0G0   0 0 -1.27278 0.943444
P0C805   0 0 -1.27278 0.943444
Q2FWV9   0 0 -1.27278 0.943444
Q2G152   0 0 -1.27278 0.943444
Q2FX48   0 0 -1.27278 0.943444
Q2FXS5   0 0 -1.27278 0.943444
Q2FWL4   0 0 -1.27278 0.943444
P0C7Y1   0 0 -1.27278 0.943444
Q2FXA2   0 0 -1.27278 0.943444
Q2FY96   0 0 -1.27278 0.943444
Q2FVJ3   0 0 -1.27278 0.943444
Q2FZ24   0 0 -1.27278 0.943444
Q2G1X4   0 0 -1.27278 0.943444
Q2FYM6   0 0 -1.27278 0.943444
Q2FWX6   0 0 -1.27278 0.943444
Q2G1D2   0 0 -1.27278 0.943444
Q2FWC0   0 0 -1.27278 0.943444
Q2FZG7   0 0 -1.27278 0.943444
Q2G2P1   0 0 -1.27278 0.943444
Q2G1M4   0 0 -1.27278 0.943444
Q2FX29   0 0 -1.27278 0.943444
Q2FUZ3   0 0 -1.27278 0.943444
Q2FVZ9   0 0 -1.27278 0.943444
Q2G2N3   0 0 -1.27278 0.943444
Q2G237   0 0 -1.27278 0.943444
Q2FXN5   0 0 -1.27278 0.943444
Q2FYP7   0 0 -1.27278 0.943444
Q2FWC8   0 0 -1.27278 0.943444
Q2G209   0 0 -1.27278 0.943444
Q2FXX7   0 0 -1.27278 0.943444
Q2FV05   0 0 -1.27278 0.943444
Q2FWM8   0 0 -1.27278 0.943444
Q2FV00   0 0 -1.27278 0.943444
Q2FZF2   0 0 -1.27278 0.943444
Q2FV80   0 0 -1.27278 0.943444
Q2FZZ7   0 0 -1.27278 0.943444
Q2FWH8   0 0 -1.27278 0.943444
Q2FVS5   0 0 -1.27278 0.943444
Q2FWY0   0 0 -1.27278 0.943444
Q2FZM3   0 0 -1.27278 0.943444
Q2FZW8   0 0 -1.27278 0.943444
Q2FVY7   0 0 -1.27278 0.943444
Q2FXJ1   0 0 -1.27278 0.943444
Q2G0T7   0 0 -1.27278 0.943444
Q2FW40   0 0 -1.27278 0.943444
Q2FYU9   0 0 -1.27278 0.943444
Q2FUR0   0 0 -1.27278 0.943444
Q2G215   0 0 -1.27278 0.943444
Q2G169   0 0 -1.27278 0.943444
Q2G034   0 0 -1.27278 0.943444
Q2FUV8   0 0 -1.27278 0.943444
Q2FW44   1 0.285714 -1.27278 0.943444
Q2FYJ8   0 0 -1.27278 0.943444
Q2FVR6   1 0.285714 -1.27278 0.943444
Q2G183   1 0.285714 -1.27278 0.943444
Q2G0S1   0 0 -1.27278 0.943444
Q2FX83   0 0 -1.27278 0.943444
Q2FYF7   0 0 -1.27278 0.943444
Q2G166   0 0 -1.27278 0.943444
Q2FX20   0 0 -1.27278 0.943444
Q2G020   2 0.571429 -1.27278 0.943444
Q2FVC0   0 0 -1.27278 0.943444
Q2FVD1   0 0 -1.27278 0.943444
Q2FWH1   2 0.571429 -1.27278 0.943444
Q2FYX2   1 0.285714 -1.27278 0.943444
Q2FZB5   1 0.285714 -1.27278 0.943444
Q2G0G8   1 0.285714 -1.27278 0.943444
P0A0I4   0 0 -1.27278 0.943444
Q2G2C6   0 0 -1.27278 0.943444
Q2FVB1   2 0.571429 -1.27278 0.943444
Q2FYN1   2 0.571429 -1.27278 0.943444
Q2FV79   1 0.285714 -1.27278 0.943444
Q2FVU9   1 0.285714 -1.27278 0.943444
Q2G0W5   1 0.285714 -1.27278 0.943444
Q2FW60   1 0.285714 -1.27278 0.943444
Q2G269   1 0.285714 -1.27278 0.943444
Q2FZS1   2 0.571429 -1.27278 0.943444
Q2G1Y3   2 0.571429 -1.27278 0.943444
Q2FWA4   0 0 -1.27278 0.943444
Q2G0C0   2 0.571429 -1.27278 0.943444
Q2G2J6   0 0 -1.27278 0.943444
Q2G1R2   2 0.571429 -1.27278 0.943444
Q2FXY8   0 0 -1.27278 0.943444
Q2FYL2   2 0.571429 -1.27278 0.943444
Q2FYS3   0 0 -1.27278 0.943444
Q2FXS0   0 0 -1.27278 0.943444
Q2FWA7   0 0 -1.27278 0.943444
Q2FWV8   0 0 -1.27278 0.943444
Q2G279   2 0.571429 -1.27278 0.943444
Q2FYB5   1 0.285714 -1.27278 0.943444
Q2G175   1 0.285714 -1.27278 0.943444
Q2FZ07   2 0.571429 -1.27278 0.943444
Q2FVG7   0 0 -1.27278 0.943444
Q2G2P3   2 0.571429 -1.27278 0.943444
Q2FZA3   2 0.571429 -1.27278 0.943444
Q2FYE1   2 0.571429 -1.27278 0.943444
Q2G2F8   0 0 -1.27278 0.943444
Q2FWS8   0 0 -1.27278 0.943444
Q2FXD8   2 0.571429 -1.27278 0.943444
Q2FX46   1 0.285714 -1.27278 0.943444
Q2FYB4   1 0.285714 -1.27278 0.943444
Q2FYC0   0 0 -1.27278 0.943444
Q2FUY5   0 0 -1.27278 0.943444
Q2FYF2   0 0 -1.27278 0.943444
Q2G0R4   0 0 -1.27278 0.943444
Q2G1L1   1 0.285714 -1.27278 0.943444
Q2FYB0   0 0 -1.27278 0.943444
Q2FWW5   1 0.285714 -1.27278 0.943444
Q2FX04   0 0 -1.27278 0.943444
Q2FV33   1 0.285714 -1.27278 0.943444
Q2FUX6   2 0.571429 -1.27278 0.943444
Q2FVP5   0 0 -1.27278 0.943444
Q2G0W7   1 0.285714 -1.27278 0.943444
Q2FXV1   1 0.285714 -1.27278 0.943444
Q2G096   1 0.285714 -1.27278 0.943444
Q2FV68   2 0.571429 -1.27278 0.943444
Q2FVY6   0 0 -1.27278 0.943444
Q2FYY0   0 0 -1.27278 0.943444
Q2G005   1 0.285714 -1.27278 0.943444
Q2G2B4   1 0.285714 -1.27278 0.943444
Q2FVZ7   1 0.285714 -1.27278 0.943444
Q2FW55   1 0.285714 -1.27278 0.943444
Q2FV92   0 0 -1.27278 0.943444
Q2FYV9   2 0.571429 -1.27278 0.943444
Q2FW74   0 0 -1.27278 0.943444
Q2FVK9   1 0.285714 -1.27278 0.943444
Q2FZA4   1 0.285714 -1.27278 0.943444
Q2FV25   0 0 -1.27278 0.943444
Q2FYG8   1 0.285714 -1.27278 0.943444
Q2G216   1 0.285714 -1.27278 0.943444
Q2FZ69   2 0.571429 -1.27278 0.943444
Q2FV97   1 0.285714 -1.27278 0.943444
Q2FZ95   0 0 -1.27278 0.943444
Q2FZN8   1 0.285714 -1.27278 0.943444
Q2FZG2   2 0.571429 -1.27278 0.943444
Q2G259   1 0.285714 -1.27278 0.943444
Q2FYB6   1 0.285714 -1.27278 0.943444
Q2FZD1   0 0 -1.27278 0.943444
Q2FYT6   1 0.285714 -1.27278 0.943444
Q2G0Y2   2 0.571429 -1.27278 0.943444
Q2FWZ1   1 0.285714 -1.27278 0.943444
Q2FVC8   1 0.285714 -1.27278 0.943444
Q2G2H1   1 0.285714 -1.27278 0.943444
Q2FY47   1 0.285714 -1.27278 0.943444
Q2FX78   0 0 -1.27278 0.943444
Q2FX47   2 0.571429 -1.27278 0.943444
Q2FZA7   1 0.285714 -1.27278 0.943444
Q2FV32   1 0.285714 -1.27278 0.943444
Q2FYE6   0 0 -1.27278 0.943444
Q2FZ41   2 0.571429 -1.27278 0.943444
Q2FYG3   0 0 -1.27278 0.943444
Q2FX01   0 0 -1.27278 0.943444
Q2FXU6   0 0 -1.27278 0.943444
Q2FYL7   1 0.285714 -1.27278 0.943444
Q2FWQ3   1 0.285714 -1.27278 0.943444
Q2FZY9   1 0.285714 -1.27278 0.943444
Q2FV50   0 0 -1.27278 0.943444
Q2FUY7   0 0 -1.27278 0.943444
Q2FXP6   1 0.285714 -1.27278 0.943444
Q2G1S9   1 0.285714 -1.27278 0.943444
Q2FX18   1 0.285714 -1.27278 0.943444
Q2FYU0   0 0 -1.27278 0.943444
Q2FXZ7   2 0.5 -1.27278 0.943444
Q2G051   3 0.75 -1.27278 0.943444
Q2FWS3   4 1 0.903563 0.161558
Q2FW14   2 0.5 -1.27278 0.943444
Q2FYD7   1 0.25 -1.27278 0.943444
Q9RQP8   2 0.5 -1.27278 0.943444
Q2FZK2   3 0.75 -1.27278 0.943444
Q2FWI7   1 0.25 -1.27278 0.943444
Q2G182   1 0.25 -1.27278 0.943444
Q2FYT7   1 0.25 -1.27278 0.943444
Q2FV46   1 0.25 -1.27278 0.943444
Q2FY58   1 0.25 -1.27278 0.943444
Q2FX06   1 0.25 -1.27278 0.943444
Q2FZH0   1 0.25 -1.27278 0.943444
Q2FUZ4   0 0 -1.27278 0.943444
Q2G102   2 0.5 -1.27278 0.943444
Q2G1R8   1 0.25 -1.27278 0.943444
Q2G2J1   4 1 0.903563 0.161558
Q2FX71   6 1.5 0.903563 0.161558
Q2FUZ5   0 0 -1.27278 0.943444
Q2FYP5   2 0.5 -1.27278 0.943444
Q2G048   0 0 -1.27278 0.943444
Q2FUQ0   2 0.5 -1.27278 0.943444
Q2FWS7   0 0 -1.27278 0.943444
Q2FV65   1 0.25 -1.27278 0.943444
Q2G125   1 0.25 -1.27278 0.943444
Q2FYT2   0 0 -1.27278 0.943444
Q2FVH7   0 0 -1.27278 0.943444
Q2G127   1 0.25 -1.27278 0.943444
Q2FYI5   2 0.5 -1.27278 0.943444
Q2FYX4   0 0 -1.27278 0.943444
Q2G0M3   0 0 -1.27278 0.943444
Q2FW87   1 0.25 -1.27278 0.943444
Q2G211   0 0 -1.27278 0.943444
Q2FXR5   0 0 -1.27278 0.943444
Q2FWR5   4 1 0.903563 0.161558
Q2FYD5   6 1.5 0.903563 0.161558
Q2FY94   2 0.5 -1.27278 0.943444
Q2G2W8   2 0.5 -1.27278 0.943444
Q2FZL9   0 0 -1.27278 0.943444
Q2FYT9   0 0 -1.27278 0.943444
Q2FX44   3 0.75 -1.27278 0.943444
Q2FXB2   0 0 -1.27278 0.943444
Q2FVF6   1 0.25 -1.27278 0.943444
Q2G2F6   1 0.25 -1.27278 0.943444
Q2G2C3   3 0.75 -1.27278 0.943444
Q2FYA5   4 1 0.903563 0.161558
Q2FYB1   4 1 0.903563 0.161558
Q2G011   4 1 0.903563 0.161558
Q2FV29   0 0 -1.27278 0.943444
Q2FVW1   3 0.75 -1.27278 0.943444
Q2FYA4   3 0.75 -1.27278 0.943444
Q2FY26   2 0.5 -1.27278 0.943444
Q2FXC1   2 0.5 -1.27278 0.943444
Q2G2T0   3 0.75 -1.27278 0.943444
Q2FY62   1 0.25 -1.27278 0.943444
Q2G2K4   2 0.5 -1.27278 0.943444
Q2FW65   2 0.5 -1.27278 0.943444
Q2FY05   0 0 -1.27278 0.943444
Q2FV96   0 0 -1.27278 0.943444
Q2G1S7   2 0.5 -1.27278 0.943444
Q2FWS9   4 1 0.903563 0.161558
Q2G180   2 0.5 -1.27278 0.943444
Q2G0L6   4 1 0.903563 0.161558
Q2G189   1 0.25 -1.27278 0.943444
Q2FYD9   1 0.25 -1.27278 0.943444
Q2FWM6   0 0 -1.27278 0.943444
Q2FXA6   1 0.25 -1.27278 0.943444
Q2G0U8   4 1 0.903563 0.161558
Q2FXD9   0 0 -1.27278 0.943444
Q2FWF9   0 0 -1.27278 0.943444
Q2FXS3   6 1.5 0.903563 0.161558
Q2FXX6   3 0.75 -1.27278 0.943444
Q2FWU2   1 0.25 -1.27278 0.943444
Q2FXD5   2 0.5 -1.27278 0.943444
Q2FZK8   0 0 -1.27278 0.943444
Q2FV15   2 0.5 -1.27278 0.943444
Q2FZZ5   0 0 -1.27278 0.943444
Q2FW48   2 0.5 -1.27278 0.943444
Q2FYB3   0 0 -1.27278 0.943444
Q2FWT5   3 0.75 -1.27278 0.943444
Q2FVH4   0 0 -1.27278 0.943444
Q2FWP4   0 0 -1.27278 0.943444
Q2FYX9   3 0.75 -1.27278 0.943444
Q2G1U7   2 0.5 -1.27278 0.943444
Q2FXY6   2 0.5 -1.27278 0.943444
Q2FYT1   2 0.5 -1.27278 0.943444
Q2G244   6 1.5 0.903563 0.161558
Q2FX30   0 0 -1.27278 0.943444
Q2FVZ3   3 0.75 -1.27278 0.943444
Q2FWP5   0 0 -1.27278 0.943444
Q2FX41   5 1.25 0.903563 0.161558
Q2G2R5   3 0.75 -1.27278 0.943444
Q2G2S3   5 1.11111 0.903563 0.161558
Q2G004   3 0.666667 -1.27278 0.943444
Q2FWV1   3 0.666667 -1.27278 0.943444
Q2G003   4 0.888889 -1.27278 0.943444
Q2FZV3   3 0.666667 -1.27278 0.943444
Q2G026   1 0.222222 -1.27278 0.943444
Q2FXG7   2 0.444444 -1.27278 0.943444
Q2FYL8   1 0.222222 -1.27278 0.943444
Q2FZB6   1 0.222222 -1.27278 0.943444
Q2FZE4   4 0.888889 -1.27278 0.943444
Q2FX11   2 0.444444 -1.27278 0.943444
Q2G0Y3   4 0.888889 -1.27278 0.943444
Q2FZW7   1 0.222222 -1.27278 0.943444
Q2FX21   0 0 -1.27278 0.943444
Q2G092   0 0 -1.27278 0.943444
Q2FZB7   3 0.666667 -1.27278 0.943444
Q2G0J9   0 0 -1.27278 0.943444
Q2G1X2   2 0.444444 -1.27278 0.943444
Q2FZD6   0 0 -1.27278 0.943444
Q2FW67   2 0.444444 -1.27278 0.943444
Q2G111   3 0.666667 -1.27278 0.943444
Q2G2Y4   0 0 -1.27278 0.943444
Q2FY38   1 0.222222 -1.27278 0.943444
Q2FWJ0   4 0.888889 -1.27278 0.943444
Q2G2T5   5 1.11111 0.903563 0.161558
Q2FVG6   0 0 -1.27278 0.943444
Q2G1V8   3 0.666667 -1.27278 0.943444
Q2G1L0   1 0.222222 -1.27278 0.943444
Q2FXD6   4 0.888889 -1.27278 0.943444
P0C948   2 0.444444 -1.27278 0.943444
Q2G1M2   5 1.11111 0.903563 0.161558
Q2FVW8   2 0.444444 -1.27278 0.943444
Q2FX24   3 0.666667 -1.27278 0.943444
Q2FWS4   0 0 -1.27278 0.943444
Q2FYQ3   3 0.666667 -1.27278 0.943444
Q2G254   4 0.888889 -1.27278 0.943444
Q2FWB4   2 0.444444 -1.27278 0.943444
Q2FUP8   2 0.444444 -1.27278 0.943444
Q2FZC2   2 0.444444 -1.27278 0.943444
Q2FYE4   1 0.222222 -1.27278 0.943444
Q2FWS2   2 0.444444 -1.27278 0.943444
Q2FY03   3 0.666667 -1.27278 0.943444
Q2FVS6   5 1.11111 0.903563 0.161558
Q2FXV2   0 0 -1.27278 0.943444
Q2G2L6   4 0.888889 -1.27278 0.943444
Q2G2I5   4 0.888889 -1.27278 0.943444
Q2FYA2   0 0 -1.27278 0.943444
Q2FWV7   3 0.666667 -1.27278 0.943444
Q2FXE7   4 0.888889 -1.27278 0.943444
Q2G0J6   2 0.444444 -1.27278 0.943444
Q2FUU4   0 0 -1.27278 0.943444
Q2FVJ4   4 0.888889 -1.27278 0.943444
Q2FZM9   2 0.444444 -1.27278 0.943444
Q2FZ51   6 1.33333 0.903563 0.161558
Q2FY22   0 0 -1.27278 0.943444
Q2G2Q1   6 1.33333 0.903563 0.161558
Q2G109   6 1.33333 0.903563 0.161558
Q2G1D6   8 1.77778 0.903563 0.161558
Q2FVC9   1 0.222222 -1.27278 0.943444
Q2G2R6   0 0 -1.27278 0.943444
Q2FZ85   2 0.444444 -1.27278 0.943444
Q2FVK4   0 0 -1.27278 0.943444
Q2G1V9   3 0.666667 -1.27278 0.943444
Q2G2H6   3 0.666667 -1.27278 0.943444
Q2FWS6   0 0 -1.27278 0.943444
Q2FZW4   5 1.11111 0.903563 0.161558
Q2G1M3   5 1.11111 0.903563 0.161558
Q2G1M0   0 0 -1.27278 0.943444
Q2G1Y9   1 0.222222 -1.27278 0.943444
Q2FX45   0 0 -1.27278 0.943444
Q2FWP8   2 0.444444 -1.27278 0.943444
Q2FYP4   3 0.666667 -1.27278 0.943444
Q2FYL1   4 0.888889 -1.27278 0.943444
Q2G1L4   6 1.33333 0.903563 0.161558
Q2FUQ7   3 0.666667 -1.27278 0.943444
Q2G247   2 0.444444 -1.27278 0.943444
Q2FVV0   7 1.55556 0.903563 0.161558
Q2FYU6   0 0 -1.27278 0.943444
Q2G2N6   4 0.888889 -1.27278 0.943444
Q2FXC9   4 0.888889 -1.27278 0.943444
Q2FX42   4 0.888889 -1.27278 0.943444
Q2FX26   1 0.222222 -1.27278 0.943444
Q2FWF3   1 0.222222 -1.27278 0.943444
Q2FZY1   5 1.11111 0.903563 0.161558
Q2FW15   0 0 -1.27278 0.943444
P0A0G2   1 0.2 -1.27278 0.943444
Q2G2G5   7 1.4 0.903563 0.161558
Q2FY39   6 1.2 0.903563 0.161558
Q2G0B5   1 0.2 -1.27278 0.943444
Q2FZI1   0 0 -1.27278 0.943444
Q2FUQ6   6 1.2 0.903563 0.161558
Q2FVR5   3 0.6 -1.27278 0.943444
Q2G2W6   8 1.6 0.903563 0.161558
Q2FZR8   3 0.6 -1.27278 0.943444
Q2FVY8   0 0 -1.27278 0.943444
Q2FZ60   0 0 -1.27278 0.943444
Q2FV82   4 0.8 -1.27278 0.943444
Q2FX23   4 0.8 -1.27278 0.943444
Q2G1G3   4 0.8 -1.27278 0.943444
P68805   2 0.4 -1.27278 0.943444
Q2FVL0   0 0 -1.27278 0.943444
Q2G2J0   0 0 -1.27278 0.943444
Q2FZF1   0 0 -1.27278 0.943444
Q2FXU9   0 0 -1.27278 0.943444
Q2G1A2   0 0 -1.27278 0.943444
Q2G1C3   8 1.6 0.903563 0.161558
Q2G1D4   4 0.8 -1.27278 0.943444
Q2G0A8   5 1 0.903563 0.161558
Q2FVC7   1 0.2 -1.27278 0.943444
Q2G133   10 2 3.07991 0.0107511
Q2FY86   0 0 -1.27278 0.943444
Q2FX92   1 0.2 -1.27278 0.943444
Q2FW47   1 0.2 -1.27278 0.943444
Q2G1T9   2 0.4 -1.27278 0.943444
Q2FVU8   4 0.8 -1.27278 0.943444
Q2FVD7   0 0 -1.27278 0.943444
Q2FX55   3 0.6 -1.27278 0.943444
Q2FVD3   0 0 -1.27278 0.943444
Q2G2B5   3 0.6 -1.27278 0.943444
Q2FWV6   3 0.6 -1.27278 0.943444
Q2FW29   0 0 -1.27278 0.943444
Q2G0W6   2 0.4 -1.27278 0.943444
Q2FVD2   4 0.8 -1.27278 0.943444
Q2FWR8   0 0 -1.27278 0.943444
Q2FXA0   3 0.6 -1.27278 0.943444
Q2FZB4   3 0.6 -1.27278 0.943444
Q2FX37   0 0 -1.27278 0.943444
Q2FX13   3 0.6 -1.27278 0.943444
Q2FWD8   0 0 -1.27278 0.943444
Q2G108   2 0.4 -1.27278 0.943444
Q2G2V4   4 0.8 -1.27278 0.943444
Q2FZW2   2 0.4 -1.27278 0.943444
Q2FYY4   3 0.6 -1.27278 0.943444
Q2FYB8   3 0.6 -1.27278 0.943444
Q2FWC2   4 0.8 -1.27278 0.943444
Q2FYE8   2 0.4 -1.27278 0.943444
Q2FXK5   0 0 -1.27278 0.943444
Q2FWT0   5 1 0.903563 0.161558
Q2FW19   0 0 -1.27278 0.943444
Q2G100   8 1.6 0.903563 0.161558
Q2FYY3   3 0.6 -1.27278 0.943444
Q2FZ01   5 1 0.903563 0.161558
Q2FYY1   3 0.6 -1.27278 0.943444
Q2G103   2 0.4 -1.27278 0.943444
Q2FV12   4 0.8 -1.27278 0.943444
Q2FWQ1   2 0.4 -1.27278 0.943444
Q2FYY5   4 0.8 -1.27278 0.943444
Q2G207   6 1.2 0.903563 0.161558
Q2G1Y8   0 0 -1.27278 0.943444
Q2FWZ8   5 1 0.903563 0.161558
Q2G0Z8   6 1.2 0.903563 0.161558
Q2G2F7   6 1.2 0.903563 0.161558
Q2FYH9   4 0.8 -1.27278 0.943444
Q2FWB7   5 1 0.903563 0.161558
Q2FYN2   0 0 -1.27278 0.943444
Q2FVQ6   8 1.45455 0.903563 0.161558
Q2FWX3   4 0.727273 -1.27278 0.943444
Q2G187   3 0.545455 -1.27278 0.943444
Q2FW05   6 1.09091 0.903563 0.161558
Q2FYC3   8 1.45455 0.903563 0.161558
Q2FZJ2   0 0 -1.27278 0.943444
Q2G0D6   6 1.09091 0.903563 0.161558
Q2FWP7   3 0.545455 -1.27278 0.943444
Q2FX31   1 0.181818 -1.27278 0.943444
Q2FVZ6   6 1.09091 0.903563 0.161558
Q2G2A2   3 0.545455 -1.27278 0.943444
Q2FWQ8   0 0 -1.27278 0.943444
Q2FVM9   5 0.909091 -1.27278 0.943444
Q2FYD1   0 0 -1.27278 0.943444
Q2FYN3   9 1.63636 0.903563 0.161558
Q2FYI3   6 1.09091 0.903563 0.161558
Q2G022   0 0 -1.27278 0.943444
Q2G1Q3   5 0.909091 -1.27278 0.943444
Q2FX58   5 0.909091 -1.27278 0.943444
Q2G2V1   0 0 -1.27278 0.943444
Q2FVV5   4 0.727273 -1.27278 0.943444
Q2FZC0   1 0.181818 -1.27278 0.943444
Q2FV63   2 0.363636 -1.27278 0.943444
Q2FWG9   2 0.363636 -1.27278 0.943444
Q2FZA5   3 0.545455 -1.27278 0.943444
Q2FX60   4 0.727273 -1.27278 0.943444
Q2G2I8   0 0 -1.27278 0.943444
Q2G2Y5   0 0 -1.27278 0.943444
Q2G2Y2   7 1.27273 0.903563 0.161558
Q2FWA6   3 0.545455 -1.27278 0.943444
Q2FWL8   2 0.363636 -1.27278 0.943444
Q2FY95   2 0.363636 -1.27278 0.943444
Q2FYC5   5 0.909091 -1.27278 0.943444
Q2FV43   4 0.727273 -1.27278 0.943444
Q2FVU0   1 0.181818 -1.27278 0.943444
Q2FZG5   5 0.909091 -1.27278 0.943444
Q2G2H9   4 0.727273 -1.27278 0.943444
Q2G1D1   0 0 -1.27278 0.943444
Q2FWU7   0 0 -1.27278 0.943444
P60647   3 0.545455 -1.27278 0.943444
Q2FUR7   2 0.363636 -1.27278 0.943444
Q2FWQ2   0 0 -1.27278 0.943444
Q2G2M4   5 0.909091 -1.27278 0.943444
Q2G104   4 0.727273 -1.27278 0.943444
Q2FX76   2 0.363636 -1.27278 0.943444
Q2G2Q4   1 0.181818 -1.27278 0.943444
Q2FXQ1   2 0.363636 -1.27278 0.943444
Q2FX80   3 0.545455 -1.27278 0.943444
Q2FZN6   0 0 -1.27278 0.943444
Q2G009   0 0 -1.27278 0.943444
Q2G021   5 0.909091 -1.27278 0.943444
Q2FWH0   2 0.363636 -1.27278 0.943444
Q2FXQ0   0 0 -1.27278 0.943444
Q2FX64   5 0.909091 -1.27278 0.943444
Q2FY98   5 0.909091 -1.27278 0.943444
Q2FWK5   2 0.363636 -1.27278 0.943444
Q2FYK1   4 0.727273 -1.27278 0.943444
Q2FXF0   6 1.09091 0.903563 0.161558
Q2FY70   3 0.545455 -1.27278 0.943444
Q2G114   3 0.545455 -1.27278 0.943444
Q2FX38   4 0.727273 -1.27278 0.943444
Q2FUP9   7 1.27273 0.903563 0.161558
Q2FVV3   4 0.727273 -1.27278 0.943444
Q2G113   2 0.363636 -1.27278 0.943444
Q2FWB2   0 0 -1.27278 0.943444
Q2FWT6   5 0.909091 -1.27278 0.943444
Q2FW28   0 0 -1.27278 0.943444
Q2FUQ9   0 0 -1.27278 0.943444
Q2FY00   6 1.09091 0.903563 0.161558
Q2G040   1 0.181818 -1.27278 0.943444
Q2FX35   0 0 -1.27278 0.943444
Q2FYW9   0 0 -1.27278 0.943444
Q2G2N8   7 1.16667 0.903563 0.161558
Q2G1V7   4 0.666667 -1.27278 0.943444
Q2G0C3   8 1.33333 0.903563 0.161558
Q2FVW0   5 0.833333 -1.27278 0.943444
Q2FUS4   3 0.5 -1.27278 0.943444
Q2FVP6   5 0.833333 -1.27278 0.943444
Q2FZK1   7 1.16667 0.903563 0.161558
Q2FXY2   2 0.333333 -1.27278 0.943444
Q2FYX3   4 0.666667 -1.27278 0.943444
Q2FZ86   2 0.333333 -1.27278 0.943444
Q2FUV7   4 0.666667 -1.27278 0.943444
Q2FX70   0 0 -1.27278 0.943444
Q2G1Y1   5 0.833333 -1.27278 0.943444
Q2FVT9   11 1.83333 0.903563 0.161558
Q2G2K3   3 0.5 -1.27278 0.943444
P72358   4 0.666667 -1.27278 0.943444
Q2G192   12 2 3.07991 0.0107511
Q2FYX6   0 0 -1.27278 0.943444
Q2FXW0   5 0.833333 -1.27278 0.943444
Q2G202   8 1.33333 0.903563 0.161558
Q2FYW7   0 0 -1.27278 0.943444
Q2G2M0   0 0 -1.27278 0.943444
Q2FXT7   0 0 -1.27278 0.943444
Q2FX59   0 0 -1.27278 0.943444
Q2G0X2   2 0.333333 -1.27278 0.943444
Q2FWR6   0 0 -1.27278 0.943444
Q2FW22   2 0.333333 -1.27278 0.943444
Q2FZH4   3 0.5 -1.27278 0.943444
Q2FYZ1   0 0 -1.27278 0.943444
Q2G2W7   2 0.333333 -1.27278 0.943444
Q2G2I4   2 0.333333 -1.27278 0.943444
Q2FZP5   2 0.333333 -1.27278 0.943444
Q2FWQ7   1 0.166667 -1.27278 0.943444
Q2G1W9   0 0 -1.27278 0.943444
Q2FWF7   0 0 -1.27278 0.943444
Q2FYM9   2 0.333333 -1.27278 0.943444
Q2FXV0   4 0.666667 -1.27278 0.943444
Q2FWW2   1 0.166667 -1.27278 0.943444
Q2FVS2   4 0.666667 -1.27278 0.943444
Q2G007   4 0.666667 -1.27278 0.943444
Q2FYA7   0 0 -1.27278 0.943444
Q2G0K0   1 0.166667 -1.27278 0.943444
Q2FXS9   2 0.333333 -1.27278 0.943444
Q2G249   0 0 -1.27278 0.943444
Q2G008   0 0 -1.27278 0.943444
Q2FZD5   6 1 0.903563 0.161558
Q2FZG0   3 0.5 -1.27278 0.943444
Q2FX28   4 0.666667 -1.27278 0.943444
Q2FXI4   0 0 -1.27278 0.943444
Q2G176   8 1.33333 0.903563 0.161558
Q2G116   0 0 -1.27278 0.943444
Q2FXF2   3 0.5 -1.27278 0.943444
Q2G260   2 0.333333 -1.27278 0.943444
Q2G213   3 0.5 -1.27278 0.943444
Q2G173   4 0.666667 -1.27278 0.943444
Q2FV71   1 0.166667 -1.27278 0.943444
Q2FWY8   1 0.166667 -1.27278 0.943444
Q2FWN3   0 0 -1.27278 0.943444
Q2FYD4   1 0.166667 -1.27278 0.943444
Q2FVQ2   2 0.333333 -1.27278 0.943444
Q2FVK0   8 1.33333 0.903563 0.161558
Q2G285   1 0.166667 -1.27278 0.943444
Q2FZH6   3 0.5 -1.27278 0.943444
Q2FZX1   7 1.16667 0.903563 0.161558
Q2FZ83   1 0.166667 -1.27278 0.943444
Q2G0S9   1 0.166667 -1.27278 0.943444
Q2FZH7   8 1.33333 0.903563 0.161558
Q2FZT3   6 1 0.903563 0.161558
Q2FX57   3 0.461538 -1.27278 0.943444
Q2G0B9   2 0.307692 -1.27278 0.943444
Q2FY28   2 0.307692 -1.27278 0.943444
Q2G0R5   1 0.153846 -1.27278 0.943444
Q2FZG8   0 0 -1.27278 0.943444
Q2G1X1   0 0 -1.27278 0.943444
Q2FX93   7 1.07692 0.903563 0.161558
Q2FYU5   4 0.615385 -1.27278 0.943444
Q2FWR9   3 0.461538 -1.27278 0.943444
Q2FWS0   0 0 -1.27278 0.943444
Q2G0P4   5 0.769231 -1.27278 0.943444
Q2FX50   5 0.769231 -1.27278 0.943444
Q2FZV0   1 0.153846 -1.27278 0.943444
Q2G0S5   0 0 -1.27278 0.943444
Q2FY25   8 1.23077 0.903563 0.161558
Q2FXG6   7 1.07692 0.903563 0.161558
Q2FZJ7   0 0 -1.27278 0.943444
Q2G0U7   0 0 -1.27278 0.943444
Q2FZV2   7 1.07692 0.903563 0.161558
Q2FWT8   2 0.307692 -1.27278 0.943444
Q2G0D1   4 0.615385 -1.27278 0.943444
Q2FVW5   5 0.769231 -1.27278 0.943444
Q2FY97   3 0.461538 -1.27278 0.943444
Q2FXF3   0 0 -1.27278 0.943444
Q2G063   7 1.07692 0.903563 0.161558
Q2G0U5   11 1.69231 0.903563 0.161558
Q2G2B1   5 0.769231 -1.27278 0.943444
Q2FVE3   5 0.769231 -1.27278 0.943444
Q2FZW1   4 0.615385 -1.27278 0.943444
Q2FYK2   2 0.307692 -1.27278 0.943444
Q2FXW2   0 0 -1.27278 0.943444
Q9F0R1   4 0.615385 -1.27278 0.943444
Q2FZG3   4 0.615385 -1.27278 0.943444
Q2G2K0   1 0.153846 -1.27278 0.943444
Q2FVN4   0 0 -1.27278 0.943444
Q2FYV0   0 0 -1.27278 0.943444
Q2G0A5   5 0.769231 -1.27278 0.943444
Q2FZ03   2 0.307692 -1.27278 0.943444
Q2G1I8   0 0 -1.27278 0.943444
Q2FYX8   1 0.153846 -1.27278 0.943444
Q2FV18   7 1.07692 0.903563 0.161558
Q2FYI7   0 0 -1.27278 0.943444
Q2G0K1   0 0 -1.27278 0.943444
Q2G2U9   4 0.615385 -1.27278 0.943444
Q2FW31   0 0 -1.27278 0.943444
Q2FVB5   6 0.923077 -1.27278 0.943444
Q2FVI8   4 0.615385 -1.27278 0.943444
Q2FZT0   1 0.153846 -1.27278 0.943444
P48860   5 0.769231 -1.27278 0.943444
Q2FYC1   2 0.307692 -1.27278 0.943444
Q2G286   0 0 -1.27278 0.943444
Q2FXD3   1 0.153846 -1.27278 0.943444
Q2G027   4 0.615385 -1.27278 0.943444
Q2G0T4   2 0.307692 -1.27278 0.943444
Q2FZJ5   4 0.615385 -1.27278 0.943444
Q2FW10   0 0 -1.27278 0.943444
Q2FY91   4 0.615385 -1.27278 0.943444
Q2FVP0   2 0.307692 -1.27278 0.943444
P60070   2 0.307692 -1.27278 0.943444
Q2FWU1   5 0.769231 -1.27278 0.943444
Q2FYA3   1 0.153846 -1.27278 0.943444
Q2G0V8   11 1.69231 0.903563 0.161558
Q2G0Z2   5 0.769231 -1.27278 0.943444
Q2FZ47   3 0.461538 -1.27278 0.943444
Q2G0V9   7 1.07692 0.903563 0.161558
Q2FZE2   4 0.615385 -1.27278 0.943444
Q2FWB0   4 0.615385 -1.27278 0.943444
Q2G1J1   5 0.769231 -1.27278 0.943444
Q2FYQ1   6 0.923077 -1.27278 0.943444
Q2FZ45   1 0.153846 -1.27278 0.943444
Q2FYW5   2 0.307692 -1.27278 0.943444
Q2G1A0   7 1.07692 0.903563 0.161558
Q2FZB9   5 0.769231 -1.27278 0.943444
Q2FZX2   1 0.153846 -1.27278 0.943444
Q2FZY4   5 0.769231 -1.27278 0.943444
Q2FW56   8 1.23077 0.903563 0.161558
P0A0G6   2 0.307692 -1.27278 0.943444
Q2FW80   10 1.53846 0.903563 0.161558
Q2G2S4   0 0 -1.27278 0.943444
Q2G2H0   1 0.153846 -1.27278 0.943444
Q2G2E1   3 0.461538 -1.27278 0.943444
Q2G0I5   4 0.615385 -1.27278 0.943444
Q2FWW6   5 0.769231 -1.27278 0.943444
Q2G112   0 0 -1.27278 0.943444
Q2G214   8 1.23077 0.903563 0.161558
Q2FYG2   2 0.307692 -1.27278 0.943444
Q2G0J5   7 1.07692 0.903563 0.161558
Q2FX27   3 0.461538 -1.27278 0.943444
Q2FWV5   0 0 -1.27278 0.943444
Q2FX40   0 0 -1.27278 0.943444
Q2FZM5   3 0.461538 -1.27278 0.943444
Q2FXH8   6 0.923077 -1.27278 0.943444
Q2FWS5   8 1.23077 0.903563 0.161558
Q2FW13   2 0.285714 -1.27278 0.943444
Q2FY93   5 0.714286 -1.27278 0.943444
Q2FZM8   1 0.142857 -1.27278 0.943444
Q2FZV4   0 0 -1.27278 0.943444
Q2FVD4   3 0.428571 -1.27278 0.943444
Q2G0J3   7 1 0.903563 0.161558
Q2FX61   2 0.285714 -1.27278 0.943444
Q2FVD6   0 0 -1.27278 0.943444
Q2FYY7   6 0.857143 -1.27278 0.943444
Q2G0W0   3 0.428571 -1.27278 0.943444
Q2FXF7   3 0.428571 -1.27278 0.943444
Q2G191   10 1.42857 0.903563 0.161558
Q2FYT5   7 1 0.903563 0.161558
Q2G1P0   4 0.571429 -1.27278 0.943444
Q2FVF8   0 0 -1.27278 0.943444
Q2G0Y1   3 0.428571 -1.27278 0.943444
Q2FZD2   2 0.285714 -1.27278 0.943444
Q2FZ59   1 0.142857 -1.27278 0.943444
Q2G2G1   4 0.571429 -1.27278 0.943444
Q2G0F9   0 0 -1.27278 0.943444
Q2G1J2   3 0.428571 -1.27278 0.943444
Q2G0Q6   4 0.571429 -1.27278 0.943444
Q2FYX0   0 0 -1.27278 0.943444
Q2FZU8   2 0.285714 -1.27278 0.943444
Q2G267   6 0.857143 -1.27278 0.943444
Q2G174   1 0.142857 -1.27278 0.943444
Q2FWC3   3 0.428571 -1.27278 0.943444
Q2FVN6   0 0 -1.27278 0.943444
Q2G2D1   3 0.428571 -1.27278 0.943444
Q2FZK9   5 0.714286 -1.27278 0.943444
Q2G2C9   2 0.285714 -1.27278 0.943444
Q2G2V8   0 0 -1.27278 0.943444
Q2FVL6   1 0.142857 -1.27278 0.943444
Q2FY45   6 0.857143 -1.27278 0.943444
Q2G2R7   0 0 -1.27278 0.943444
Q2FWD5   4 0.571429 -1.27278 0.943444
Q2FWT3   5 0.714286 -1.27278 0.943444
Q2FY92   1 0.142857 -1.27278 0.943444
Q2FZM2   5 0.714286 -1.27278 0.943444
Q2G2F0   1 0.142857 -1.27278 0.943444
Q2FW30   5 0.714286 -1.27278 0.943444
Q2FZV9   4 0.571429 -1.27278 0.943444
Q2FVA6   1 0.142857 -1.27278 0.943444
Q2G229   2 0.285714 -1.27278 0.943444
Q2FZZ3   1 0.142857 -1.27278 0.943444
Q2G2F4   7 1 0.903563 0.161558
Q2FVA7   6 0.857143 -1.27278 0.943444
Q2G0R3   3 0.428571 -1.27278 0.943444
Q2G1R1   2 0.285714 -1.27278 0.943444
Q2FZ79   6 0.857143 -1.27278 0.943444
Q2FZ12   5 0.714286 -1.27278 0.943444
Q2FX39   4 0.571429 -1.27278 0.943444
Q2G186   0 0 -1.27278 0.943444
Q2FXE5   7 1 0.903563 0.161558
Q2G0A1   2 0.285714 -1.27278 0.943444
Q2G0E7   7 1 0.903563 0.161558
Q2G2V7   9 1.28571 0.903563 0.161558
Q2FYA6   1 0.142857 -1.27278 0.943444
Q2G276   1 0.142857 -1.27278 0.943444
Q2G070   4 0.571429 -1.27278 0.943444
Q2FVZ1   5 0.714286 -1.27278 0.943444
Q2FW84   8 1.14286 0.903563 0.161558
Q2FVY9   5 0.714286 -1.27278 0.943444
Q2FVD9   0 0 -1.27278 0.943444
Q2G1T2   4 0.571429 -1.27278 0.943444
Q2G0I3   4 0.571429 -1.27278 0.943444
Q2G0E8   5 0.714286 -1.27278 0.943444
Q2FW08   1 0.142857 -1.27278 0.943444
Q2FVD8   0 0 -1.27278 0.943444
Q2FXF5   3 0.428571 -1.27278 0.943444
Q2FXW1   3 0.428571 -1.27278 0.943444
Q2FW79   0 0 -1.27278 0.943444
Q2G2G0   0 0 -1.27278 0.943444
P48940   5 0.714286 -1.27278 0.943444
Q2FYL6   10 1.42857 0.903563 0.161558
Q2FZV8   2 0.285714 -1.27278 0.943444
Q2FYM5   3 0.428571 -1.27278 0.943444
Q2G2B6   3 0.428571 -1.27278 0.943444
Q2G1L2   2 0.285714 -1.27278 0.943444
Q2G1V5   7 1 0.903563 0.161558
Q2FXT0   0 0 -1.27278 0.943444
Q2FY02   5 0.714286 -1.27278 0.943444
Q2FWQ4   5 0.714286 -1.27278 0.943444
Q2FYG4   10 1.42857 0.903563 0.161558
Q2FW11   2 0.285714 -1.27278 0.943444
Q2G257   7 0.933333 -1.27278 0.943444
Q2FWJ6   3 0.4 -1.27278 0.943444
Q2FXS8   0 0 -1.27278 0.943444
Q2FX12   3 0.4 -1.27278 0.943444
Q2FYF1   3 0.4 -1.27278 0.943444
Q2G2E8   6 0.8 -1.27278 0.943444
Q2FXE6   9 1.2 0.903563 0.161558
Q2G2C0   8 1.06667 0.903563 0.161558
Q2G1V6   12 1.6 0.903563 0.161558
Q2FWZ4   6 0.8 -1.27278 0.943444
Q2G2V0   7 0.933333 -1.27278 0.943444
Q9ZAH6   4 0.533333 -1.27278 0.943444
Q2FVU2   2 0.266667 -1.27278 0.943444
Q2FWI8   0 0 -1.27278 0.943444
P0A0H0   0 0 -1.27278 0.943444
Q2G0C1   1 0.133333 -1.27278 0.943444
Q2FXH3   3 0.4 -1.27278 0.943444
Q2FXI6   2 0.266667 -1.27278 0.943444
Q2G1X5   1 0.133333 -1.27278 0.943444
Q2FV08   6 0.8 -1.27278 0.943444
Q2FWT7   0 0 -1.27278 0.943444
Q2G210   5 0.666667 -1.27278 0.943444
Q2FW66   4 0.533333 -1.27278 0.943444
Q2FWD0   5 0.666667 -1.27278 0.943444
Q2FUQ1   1 0.133333 -1.27278 0.943444
Q2FVI6   7 0.933333 -1.27278 0.943444
Q2FWM7   9 1.2 0.903563 0.161558
Q2FVN2   0 0 -1.27278 0.943444
Q2FWR2   3 0.4 -1.27278 0.943444
Q2FYH4   10 1.33333 0.903563 0.161558
Q2FYM8   5 0.666667 -1.27278 0.943444
Q9RFJ6   4 0.533333 -1.27278 0.943444
Q2FZ42   0 0 -1.27278 0.943444
Q2FVX9   4 0.533333 -1.27278 0.943444
Q2G066   2 0.266667 -1.27278 0.943444
Q2FVM3   5 0.666667 -1.27278 0.943444
Q2FWT1   3 0.4 -1.27278 0.943444
Q2FZB8   3 0.4 -1.27278 0.943444
Q2FUQ8   7 0.933333 -1.27278 0.943444
Q2G2I7   0 0 -1.27278 0.943444
Q2FVF7   2 0.266667 -1.27278 0.943444
Q2FV52   7 0.933333 -1.27278 0.943444
Q2FWE3   3 0.4 -1.27278 0.943444
Q2G144   1 0.133333 -1.27278 0.943444
Q2FXZ1   1 0.133333 -1.27278 0.943444
Q2FX34   1 0.133333 -1.27278 0.943444
Q2FWV4   0 0 -1.27278 0.943444
Q2FZ11   6 0.8 -1.27278 0.943444
Q2G141   4 0.533333 -1.27278 0.943444
Q2FWF5   1 0.133333 -1.27278 0.943444
Q2FV34   0 0 -1.27278 0.943444
Q2FWQ0   10 1.33333 0.903563 0.161558
Q2FV88   2 0.266667 -1.27278 0.943444
Q2G2P0   2 0.266667 -1.27278 0.943444
Q2FYW8   2 0.266667 -1.27278 0.943444
Q2G1W1   2 0.266667 -1.27278 0.943444
Q2FVC2   1 0.133333 -1.27278 0.943444
Q2G0D3   5 0.666667 -1.27278 0.943444
Q2FV89   2 0.266667 -1.27278 0.943444
Q2G1U2   2 0.266667 -1.27278 0.943444
Q2FX32   2 0.266667 -1.27278 0.943444
Q2FXS7   9 1.2 0.903563 0.161558
Q2FVX1   7 0.933333 -1.27278 0.943444
Q2FVE0   8 1.06667 0.903563 0.161558
Q2G270   0 0 -1.27278 0.943444
Q9EYW6   0 0 -1.27278 0.943444
Q2FVB8   8 1.06667 0.903563 0.161558
Q2FZT9   9 1.2 0.903563 0.161558
Q2G298   3 0.4 -1.27278 0.943444
Q2FX49   7 0.933333 -1.27278 0.943444
Q2G0Z0   3 0.4 -1.27278 0.943444
Q2FW39   4 0.533333 -1.27278 0.943444
Q2G252   3 0.4 -1.27278 0.943444
Q2G0A3   0 0 -1.27278 0.943444
Q2FYJ7   3 0.4 -1.27278 0.943444
Q2FWT2   3 0.4 -1.27278 0.943444
Q2FWQ5   6 0.8 -1.27278 0.943444
Q2G2J7   4 0.533333 -1.27278 0.943444
Q2FY75   7 0.933333 -1.27278 0.943444
Q2G106   2 0.266667 -1.27278 0.943444
Q2FVY3   2 0.266667 -1.27278 0.943444
Q2FVP9   1 0.133333 -1.27278 0.943444
Q2FW42   2 0.266667 -1.27278 0.943444
Q2FUV9   3 0.4 -1.27278 0.943444
Q2FVR7   2 0.266667 -1.27278 0.943444
Q2FZN1   0 0 -1.27278 0.943444
Q2G2Q7   3 0.375 -1.27278 0.943444
Q2G150   2 0.25 -1.27278 0.943444
Q2G081   2 0.25 -1.27278 0.943444
Q2FV45   2 0.25 -1.27278 0.943444
Q2FX02   2 0.25 -1.27278 0.943444
P0A0Q4   13 1.625 0.903563 0.161558
Q2G0L9   5 0.625 -1.27278 0.943444
Q2FY04   3 0.375 -1.27278 0.943444
Q2FV48   8 1 0.903563 0.161558
Q2FW64   3 0.375 -1.27278 0.943444
Q2FX63   4 0.5 -1.27278 0.943444
Q2G1T3   1 0.125 -1.27278 0.943444
Q2G0K9   0 0 -1.27278 0.943444
Q2FZ00   11 1.375 0.903563 0.161558
Q2FVL9   0 0 -1.27278 0.943444
Q2FW33   3 0.375 -1.27278 0.943444
Q2FWT9   1 0.125 -1.27278 0.943444
Q2FZF7   2 0.25 -1.27278 0.943444
Q2FWL1   1 0.125 -1.27278 0.943444
Q2FYS7   2 0.25 -1.27278 0.943444
Q2FZX3   2 0.25 -1.27278 0.943444
Q2FXR0   9 1.125 0.903563 0.161558
Q2G2I9   0 0 -1.27278 0.943444
Q2FWN1   7 0.875 -1.27278 0.943444
Q2G297   12 1.5 0.903563 0.161558
Q2FVA0   13 1.625 0.903563 0.161558
Q2FXX0   0 0 -1.27278 0.943444
Q2G2P4   3 0.375 -1.27278 0.943444
Q2G0P8   7 0.875 -1.27278 0.943444
Q2FVN3   4 0.5 -1.27278 0.943444
Q2FXK7   6 0.75 -1.27278 0.943444
Q2FZF8   2 0.25 -1.27278 0.943444
Q2FWR0   1 0.125 -1.27278 0.943444
Q2FXL2   12 1.5 0.903563 0.161558
Q2FWA9   8 1 0.903563 0.161558
Q2G282   5 0.625 -1.27278 0.943444
Q9RQQ0   10 1.25 0.903563 0.161558
Q2FXD7   5 0.625 -1.27278 0.943444
Q2FUY4   5 0.625 -1.27278 0.943444
Q2G2W4   9 1.125 0.903563 0.161558
Q2FZF5   6 0.75 -1.27278 0.943444
Q2FY42   0 0 -1.27278 0.943444
Q2FUS3   5 0.625 -1.27278 0.943444
Q2G2E7   10 1.25 0.903563 0.161558
Q2G0S6   2 0.25 -1.27278 0.943444
Q2G0C2   10 1.25 0.903563 0.161558
Q2FWF8   5 0.625 -1.27278 0.943444
Q2G000   2 0.25 -1.27278 0.943444
Q2FWX2   1 0.125 -1.27278 0.943444
Q2FZS2   1 0.125 -1.27278 0.943444
Q2FW16   0 0 -1.27278 0.943444
Q2FZI2   9 1.125 0.903563 0.161558
Q2G1Q5   6 0.75 -1.27278 0.943444
Q2G1A5   2 0.25 -1.27278 0.943444
Q2G0P7   5 0.625 -1.27278 0.943444
Q2FWV3   0 0 -1.27278 0.943444
Q2FW51   1 0.125 -1.27278 0.943444
Q2FVI4   2 0.25 -1.27278 0.943444
Q2FVN7   2 0.25 -1.27278 0.943444
Q2FWP9   0 0 -1.27278 0.943444
Q2FXT2   3 0.375 -1.27278 0.943444
P0A0F4   6 0.75 -1.27278 0.943444
Q2G126   3 0.375 -1.27278 0.943444
Q2FW82   9 1.125 0.903563 0.161558
Q2FY44   3 0.375 -1.27278 0.943444
Q2G0N9   5 0.625 -1.27278 0.943444
Q2G0Z9   5 0.625 -1.27278 0.943444
Q2FV81   4 0.5 -1.27278 0.943444
Q2FYC4   4 0.5 -1.27278 0.943444
Q2G178   3 0.375 -1.27278 0.943444
Q2G079   2 0.25 -1.27278 0.943444
Q2G2B7   3 0.375 -1.27278 0.943444
Q2FVF5   4 0.5 -1.27278 0.943444
Q2G2W2   5 0.625 -1.27278 0.943444
Q2G1I2   5 0.625 -1.27278 0.943444
Q2G245   3 0.375 -1.27278 0.943444
Q2G1H7   6 0.705882 -1.27278 0.943444
Q2FWF1   1 0.117647 -1.27278 0.943444
Q2FZZ9   6 0.705882 -1.27278 0.943444
Q2G1W3   2 0.235294 -1.27278 0.943444
Q2G204   5 0.588235 -1.27278 0.943444
Q2G1H1   2 0.235294 -1.27278 0.943444
Q2FXK3   1 0.117647 -1.27278 0.943444
Q2G2H8   7 0.823529 -1.27278 0.943444
Q2FZP9   4 0.470588 -1.27278 0.943444
Q2FWI2   3 0.352941 -1.27278 0.943444
Q2FYZ6   9 1.05882 0.903563 0.161558
Q2FXS1   14 1.64706 0.903563 0.161558
Q2G200   2 0.235294 -1.27278 0.943444
Q2G2L5   7 0.823529 -1.27278 0.943444
Q2FY73   4 0.470588 -1.27278 0.943444
Q2G177   8 0.941176 -1.27278 0.943444
Q2G2F9   9 1.05882 0.903563 0.161558
Q2FV27   3 0.352941 -1.27278 0.943444
Q2FZ56   5 0.588235 -1.27278 0.943444
Q2FVF3   10 1.17647 0.903563 0.161558
Q2G0B6   3 0.352941 -1.27278 0.943444
Q2G2S5   4 0.470588 -1.27278 0.943444
Q2FW68   2 0.235294 -1.27278 0.943444
Q2FWX7   0 0 -1.27278 0.943444
Q2FWB6   6 0.705882 -1.27278 0.943444
Q2FXA9   0 0 -1.27278 0.943444
Q2FXP3   5 0.588235 -1.27278 0.943444
Q2FUX5   5 0.588235 -1.27278 0.943444
Q2FZZ4   1 0.117647 -1.27278 0.943444
Q2FX98   4 0.470588 -1.27278 0.943444
Q2FV23   1 0.117647 -1.27278 0.943444
Q2FUR1   3 0.352941 -1.27278 0.943444
Q2FY49   5 0.588235 -1.27278 0.943444
Q2G017   0 0 -1.27278 0.943444
Q2G2K9   7 0.823529 -1.27278 0.943444
Q2G2N9   1 0.117647 -1.27278 0.943444
Q2G0E9   11 1.29412 0.903563 0.161558
Q2FY19   5 0.588235 -1.27278 0.943444
Q2G1E3   6 0.705882 -1.27278 0.943444
Q2FW17   0 0 -1.27278 0.943444
Q2FWK9   3 0.352941 -1.27278 0.943444
Q2G2Q6   3 0.352941 -1.27278 0.943444
Q2G2Q5   4 0.470588 -1.27278 0.943444
Q2G1U9   3 0.352941 -1.27278 0.943444
Q2G299   5 0.588235 -1.27278 0.943444
Q2FX75   0 0 -1.27278 0.943444
Q2G058   4 0.470588 -1.27278 0.943444
Q2G0E3   0 0 -1.27278 0.943444
Q2FYK0   8 0.941176 -1.27278 0.943444
Q2G2K6   0 0 -1.27278 0.943444
Q2FYN0   0 0 -1.27278 0.943444
Q2FVK7   10 1.17647 0.903563 0.161558
Q2FX15   1 0.117647 -1.27278 0.943444
Q2FVN9   7 0.823529 -1.27278 0.943444
Q2FWX0   10 1.17647 0.903563 0.161558
Q2G143   3 0.352941 -1.27278 0.943444
Q2G0C7   1 0.117647 -1.27278 0.943444
Q2G0K6   3 0.352941 -1.27278 0.943444
Q2FZZ1   8 0.941176 -1.27278 0.943444
Q2FV13   4 0.470588 -1.27278 0.943444
Q2G128   11 1.29412 0.903563 0.161558
Q2FXU2   2 0.235294 -1.27278 0.943444
Q2G2R4   4 0.470588 -1.27278 0.943444
Q2FXM1   4 0.470588 -1.27278 0.943444
Q8KQR1   0 0 -1.27278 0.943444
Q2G2Q9   3 0.352941 -1.27278 0.943444
Q2FVG9   9 1.05882 0.903563 0.161558
Q2FV56   4 0.470588 -1.27278 0.943444
Q2FWG7   8 0.888889 -1.27278 0.943444
Q2G0T1   13 1.44444 0.903563 0.161558
Q2FXB9   13 1.44444 0.903563 0.161558
Q2FZP3   7 0.777778 -1.27278 0.943444
Q2FZQ2   14 1.55556 0.903563 0.161558
Q2FXS4   4 0.444444 -1.27278 0.943444
Q2FZ21   7 0.777778 -1.27278 0.943444
Q2G2X2   4 0.444444 -1.27278 0.943444
Q2FZF6   2 0.222222 -1.27278 0.943444
Q2FYA0   3 0.333333 -1.27278 0.943444
Q2G2A9   10 1.11111 0.903563 0.161558
Q2FYB9   2 0.222222 -1.27278 0.943444
Q2FYI4   3 0.333333 -1.27278 0.943444
Q2FYL4   2 0.222222 -1.27278 0.943444
Q2G1T0   9 1 0.903563 0.161558
Q2FXW7   3 0.333333 -1.27278 0.943444
Q2FZA1   3 0.333333 -1.27278 0.943444
Q2FY76   5 0.555556 -1.27278 0.943444
Q2FZ97   2 0.222222 -1.27278 0.943444
Q2G1I4   10 1.11111 0.903563 0.161558
Q2FYQ6   8 0.888889 -1.27278 0.943444
Q2FXL6   4 0.444444 -1.27278 0.943444
Q2G2G6   7 0.777778 -1.27278 0.943444
Q2FVH1   11 1.22222 0.903563 0.161558
Q2FYA8   2 0.222222 -1.27278 0.943444
Q2G2M5   6 0.666667 -1.27278 0.943444
Q2FV99   0 0 -1.27278 0.943444
Q2G105   1 0.111111 -1.27278 0.943444
Q2FW23   3 0.333333 -1.27278 0.943444
Q2G012   0 0 -1.27278 0.943444
Q2G2V5   0 0 -1.27278 0.943444
Q2FW07   3 0.333333 -1.27278 0.943444
Q2G0F2   6 0.666667 -1.27278 0.943444
Q2FZC9   5 0.555556 -1.27278 0.943444
Q2FXE9   10 1.11111 0.903563 0.161558
Q2FV47   3 0.333333 -1.27278 0.943444
Q2G2Q8   4 0.444444 -1.27278 0.943444
Q2FYE7   10 1.11111 0.903563 0.161558
Q2FUT3   10 1.11111 0.903563 0.161558
Q2G068   7 0.777778 -1.27278 0.943444
Q2G2D3   2 0.222222 -1.27278 0.943444
Q2FYK4   2 0.222222 -1.27278 0.943444
Q2FX36   1 0.111111 -1.27278 0.943444
Q2G0A4   8 0.888889 -1.27278 0.943444
Q2G080   10 1.11111 0.903563 0.161558
Q2FUT1   9 1 0.903563 0.161558
Q2FYH3   5 0.555556 -1.27278 0.943444
Q2FXA7   4 0.444444 -1.27278 0.943444
Q2G2Y6   0 0 -1.27278 0.943444
Q2FY55   2 0.222222 -1.27278 0.943444
Q2FY61   1 0.111111 -1.27278 0.943444
Q2G0E2   1 0.111111 -1.27278 0.943444
Q2FVY1   2 0.222222 -1.27278 0.943444
Q2FUV1   6 0.666667 -1.27278 0.943444
Q2FUS9   0 0 -1.27278 0.943444
Q2G1A1   0 0 -1.27278 0.943444
P60639   10 1.11111 0.903563 0.161558
Q2FZE9   0 0 -1.27278 0.943444
Q2G1I9   8 0.888889 -1.27278 0.943444
Q2FWN0   8 0.888889 -1.27278 0.943444
Q2FZE3   4 0.444444 -1.27278 0.943444
Q93Q23   8 0.888889 -1.27278 0.943444
Q2FWE9   2 0.222222 -1.27278 0.943444
Q2FUS1   12 1.33333 0.903563 0.161558
Q2FVM5   4 0.444444 -1.27278 0.943444
Q2G2N7   5 0.555556 -1.27278 0.943444
Q2FWG0   10 1.11111 0.903563 0.161558
Q2FXV7   8 0.888889 -1.27278 0.943444
Q2FW69   8 0.888889 -1.27278 0.943444
P0A0F8   0 0 -1.27278 0.943444
Q2G055   1 0.111111 -1.27278 0.943444
Q2FV37   9 1 0.903563 0.161558
Q2G225   8 0.888889 -1.27278 0.943444
Q2FXG2   4 0.444444 -1.27278 0.943444
Q2FY87   2 0.222222 -1.27278 0.943444
Q2FWR7   1 0.111111 -1.27278 0.943444
Q2G1U6   4 0.444444 -1.27278 0.943444
Q2G006   3 0.333333 -1.27278 0.943444
Q2G2I6   9 0.947368 -1.27278 0.943444
Q2FWS1   0 0 -1.27278 0.943444
Q2FYF5   5 0.526316 -1.27278 0.943444
Q2G0F1   9 0.947368 -1.27278 0.943444
Q2G0J2   10 1.05263 0.903563 0.161558
Q2FXE3   6 0.631579 -1.27278 0.943444
Q2FYV8   7 0.736842 -1.27278 0.943444
Q2G1X6   4 0.421053 -1.27278 0.943444
Q2FUP5   7 0.736842 -1.27278 0.943444
Q2G1A4   11 1.15789 0.903563 0.161558
Q2G0H9   6 0.631579 -1.27278 0.943444
Q2G0M0   9 0.947368 -1.27278 0.943444
Q2FYK6   1 0.105263 -1.27278 0.943444
Q2G023   2 0.210526 -1.27278 0.943444
Q2G0G2   3 0.315789 -1.27278 0.943444
Q2FXC0   2 0.210526 -1.27278 0.943444
Q2FXF1   2 0.210526 -1.27278 0.943444
Q2FW00   10 1.05263 0.903563 0.161558
Q2G1E7   12 1.26316 0.903563 0.161558
Q2FWE7   7 0.736842 -1.27278 0.943444
Q2FY32   5 0.526316 -1.27278 0.943444
Q2FUU0   3 0.315789 -1.27278 0.943444
Q2FVU5   4 0.421053 -1.27278 0.943444
Q2G062   9 0.947368 -1.27278 0.943444
Q2FV26   9 0.947368 -1.27278 0.943444
Q2FW97   3 0.315789 -1.27278 0.943444
Q2FZY8   8 0.842105 -1.27278 0.943444
Q2G277   10 1.05263 0.903563 0.161558
Q2G0V1   10 1.05263 0.903563 0.161558
Q2FWJ3   4 0.421053 -1.27278 0.943444
Q2G2J2   2 0.210526 -1.27278 0.943444
Q2FVB0   10 1.05263 0.903563 0.161558
Q2G278   3 0.315789 -1.27278 0.943444
Q2G107   0 0 -1.27278 0.943444
P0A0M9   3 0.315789 -1.27278 0.943444
Q2G067   8 0.842105 -1.27278 0.943444
Q2FV55   2 0.210526 -1.27278 0.943444
Q2G1L3   4 0.421053 -1.27278 0.943444
Q2G2R0   5 0.526316 -1.27278 0.943444
Q2G2T3   0 0 -1.27278 0.943444
Q2FWA8   11 1.15789 0.903563 0.161558
Q2G056   6 0.631579 -1.27278 0.943444
Q2FWR1   7 0.736842 -1.27278 0.943444
Q2FXP9   1 0.105263 -1.27278 0.943444
Q2FZI4   9 0.947368 -1.27278 0.943444
Q2G2L7   8 0.842105 -1.27278 0.943444
Q2FVG1   14 1.47368 0.903563 0.161558
Q2G1I7   3 0.315789 -1.27278 0.943444
Q2FVB6   10 1.05263 0.903563 0.161558
Q2G001   8 0.842105 -1.27278 0.943444
Q2FUX3   1 0.105263 -1.27278 0.943444
Q2G1Q9   4 0.421053 -1.27278 0.943444
Q2G2S9   7 0.736842 -1.27278 0.943444
Q2FXZ8   7 0.736842 -1.27278 0.943444
Q2FZI7   5 0.526316 -1.27278 0.943444
Q2FUS6   4 0.421053 -1.27278 0.943444
Q2FUZ6   2 0.210526 -1.27278 0.943444
Q2FYQ9   3 0.315789 -1.27278 0.943444
Q2FYS8   2 0.210526 -1.27278 0.943444
Q2FYS6   10 1.05263 0.903563 0.161558
Q2FZG6   0 0 -1.27278 0.943444
Q2G1L9   10 1.05263 0.903563 0.161558
Q2FXT3   7 0.736842 -1.27278 0.943444
Q2FZN9   2 0.210526 -1.27278 0.943444
Q2FW20   3 0.315789 -1.27278 0.943444
Q2G0H3   6 0.631579 -1.27278 0.943444
Q2FV98   1 0.105263 -1.27278 0.943444
Q2FXR7   9 0.947368 -1.27278 0.943444
Q2G1T4   2 0.210526 -1.27278 0.943444
Q2FW38   3 0.315789 -1.27278 0.943444
Q2G2P6   10 1.05263 0.903563 0.161558
Q2FVL7   8 0.842105 -1.27278 0.943444
Q2FVY2   4 0.421053 -1.27278 0.943444
Q2FYZ0   2 0.210526 -1.27278 0.943444
Q2FYW2   12 1.26316 0.903563 0.161558
P60643   9 0.947368 -1.27278 0.943444
Q2G265   3 0.315789 -1.27278 0.943444
Q2FV42   7 0.736842 -1.27278 0.943444
Q2FXN0   7 0.736842 -1.27278 0.943444
Q2G2D9   11 1.15789 0.903563 0.161558
Q2FV75   3 0.315789 -1.27278 0.943444
Q2FYE0   8 0.842105 -1.27278 0.943444
Q2FX03   7 0.736842 -1.27278 0.943444
Q2FX89   4 0.421053 -1.27278 0.943444
Q2FX43   0 0 -1.27278 0.943444
Q2FV69   7 0.7 -1.27278 0.943444
P72360   12 1.2 0.903563 0.161558
Q2FVQ1   4 0.4 -1.27278 0.943444
Q2FYG7   8 0.8 -1.27278 0.943444
Q2G1J8   11 1.1 0.903563 0.161558
Q2FW77   12 1.2 0.903563 0.161558
Q2FWI4   5 0.5 -1.27278 0.943444
Q2FX62   2 0.2 -1.27278 0.943444
Q2G0U6   4 0.4 -1.27278 0.943444
Q2G0P2   2 0.2 -1.27278 0.943444
Q2G0B8   1 0.1 -1.27278 0.943444
Q2FVL3   11 1.1 0.903563 0.161558
Q2G1K8   6 0.6 -1.27278 0.943444
Q2G2R9   5 0.5 -1.27278 0.943444
Q2G2I3   9 0.9 -1.27278 0.943444
Q2FY56   8 0.8 -1.27278 0.943444
Q2G0B1   8 0.8 -1.27278 0.943444
Q2G1T1   6 0.6 -1.27278 0.943444
Q2FVX5   8 0.8 -1.27278 0.943444
Q2G0H8   8 0.8 -1.27278 0.943444
Q2FVT3   2 0.2 -1.27278 0.943444
Q2FWF6   3 0.3 -1.27278 0.943444
Q2FWZ6   6 0.6 -1.27278 0.943444
Q2FZ77   4 0.4 -1.27278 0.943444
Q2G0H0   6 0.6 -1.27278 0.943444
Q2G2G7   6 0.6 -1.27278 0.943444
Q2G117   4 0.4 -1.27278 0.943444
Q2FXG9   3 0.3 -1.27278 0.943444
Q2FWE4   3 0.3 -1.27278 0.943444
Q2FUS0   7 0.7 -1.27278 0.943444
Q2FWR3   7 0.7 -1.27278 0.943444
Q2FYA9   0 0 -1.27278 0.943444
Q2G0Y5   5 0.5 -1.27278 0.943444
Q2FZZ8   3 0.3 -1.27278 0.943444
Q2G1Z6   9 0.9 -1.27278 0.943444
Q2FX53   9 0.9 -1.27278 0.943444
Q2FZC4   0 0 -1.27278 0.943444
Q2FUS5   9 0.9 -1.27278 0.943444
Q2G1R0   11 1.1 0.903563 0.161558
Q2G0D5   13 1.3 0.903563 0.161558
Q2FY18   12 1.2 0.903563 0.161558
Q2FYH8   12 1.2 0.903563 0.161558
Q2G1F2   3 0.3 -1.27278 0.943444
Q2G0Q5   3 0.3 -1.27278 0.943444
Q2FVR2   1 0.1 -1.27278 0.943444
Q2FZE7   1 0.1 -1.27278 0.943444
Q2G0I0   7 0.7 -1.27278 0.943444
Q2G0R1   2 0.2 -1.27278 0.943444
Q2G0L7   2 0.2 -1.27278 0.943444
Q2FWI1   7 0.7 -1.27278 0.943444
Q2G0F7   9 0.9 -1.27278 0.943444
Q2FXY3   7 0.7 -1.27278 0.943444
P0A084   2 0.2 -1.27278 0.943444
Q2G0G5   4 0.4 -1.27278 0.943444
Q2FZE5   10 1 0.903563 0.161558
Q2G0A2   11 1.1 0.903563 0.161558
Q2FVE8   11 1.1 0.903563 0.161558
Q2G2M8   2 0.2 -1.27278 0.943444
Q2FYH7   7 0.7 -1.27278 0.943444
Q2FVR8   5 0.5 -1.27278 0.943444
Q2FZU9   3 0.3 -1.27278 0.943444
Q2FYX7   4 0.4 -1.27278 0.943444
Q2G280   3 0.3 -1.27278 0.943444
Q2FVG5   6 0.6 -1.27278 0.943444
Q2FWX1   7 0.7 -1.27278 0.943444
Q2FVB3   11 1.1 0.903563 0.161558
Q2G2A1   7 0.7 -1.27278 0.943444
Q2G1W7   0 0 -1.27278 0.943444
Q2FW36   9 0.9 -1.27278 0.943444
P31337   6 0.6 -1.27278 0.943444
Q2FXB8   12 1.2 0.903563 0.161558
Q2G2F3   8 0.8 -1.27278 0.943444
Q2FYM7   5 0.5 -1.27278 0.943444
Q2FYB2   1 0.1 -1.27278 0.943444
Q2G2E2   11 1.04762 0.903563 0.161558
Q2G2G9   9 0.857143 -1.27278 0.943444
Q2FVC5   2 0.190476 -1.27278 0.943444
Q2G0T3   6 0.571429 -1.27278 0.943444
Q2G074   12 1.14286 0.903563 0.161558
Q2G016   3 0.285714 -1.27278 0.943444
Q2G0G4   4 0.380952 -1.27278 0.943444
Q2G2K1   0 0 -1.27278 0.943444
Q2FXE1   6 0.571429 -1.27278 0.943444
Q2FWD2   2 0.190476 -1.27278 0.943444
Q2G1Q0   4 0.380952 -1.27278 0.943444
Q2G073   11 1.04762 0.903563 0.161558
Q2G1T7   7 0.666667 -1.27278 0.943444
Q2FVI3   3 0.285714 -1.27278 0.943444
Q2FZ93   14 1.33333 0.903563 0.161558
Q2FVQ7   2 0.190476 -1.27278 0.943444
Q2G2B9   11 1.04762 0.903563 0.161558
Q2FZN5   10 0.952381 -1.27278 0.943444
Q2FY72   1 0.0952381 -1.27278 0.943444
Q2G0A0   3 0.285714 -1.27278 0.943444
Q2FZQ8   10 0.952381 -1.27278 0.943444
Q2FXP1   6 0.571429 -1.27278 0.943444
P0A0B7   2 0.190476 -1.27278 0.943444
Q2FYW0   4 0.380952 -1.27278 0.943444
Q2G230   9 0.857143 -1.27278 0.943444
Q2G0H5   8 0.761905 -1.27278 0.943444
Q2G0B7   5 0.47619 -1.27278 0.943444
Q2G131   10 0.952381 -1.27278 0.943444
Q2G0Y4   5 0.47619 -1.27278 0.943444
Q2G2L0   5 0.47619 -1.27278 0.943444
Q2G101   6 0.571429 -1.27278 0.943444
Q2G036   6 0.571429 -1.27278 0.943444
Q2FXN3   13 1.2381 0.903563 0.161558
Q2FWY2   5 0.47619 -1.27278 0.943444
Q2FXK6   7 0.666667 -1.27278 0.943444
Q2G2Y3   0 0 -1.27278 0.943444
Q2G1P8   4 0.380952 -1.27278 0.943444
Q2G0N7   4 0.380952 -1.27278 0.943444
Q2FW43   5 0.47619 -1.27278 0.943444
Q2G2N4   11 1.04762 0.903563 0.161558
Q2FW59   6 0.571429 -1.27278 0.943444
Q2G1V0   10 0.952381 -1.27278 0.943444
Q2G010   7 0.666667 -1.27278 0.943444
Q2FWJ4   5 0.47619 -1.27278 0.943444
Q2FUR3   5 0.47619 -1.27278 0.943444
Q2FXE4   6 0.571429 -1.27278 0.943444
Q2FY36   4 0.380952 -1.27278 0.943444
Q2G1Q7   3 0.285714 -1.27278 0.943444
Q2FX09   7 0.666667 -1.27278 0.943444
Q2G0Z1   4 0.380952 -1.27278 0.943444
Q2FWJ1   8 0.761905 -1.27278 0.943444
Q2FUT4   1 0.0952381 -1.27278 0.943444
Q2FYI1   3 0.285714 -1.27278 0.943444
Q2FXQ8   2 0.190476 -1.27278 0.943444
Q2FUZ0   6 0.571429 -1.27278 0.943444
P0A086   4 0.380952 -1.27278 0.943444
Q2FZM0   11 1.04762 0.903563 0.161558
Q2FXL3   3 0.285714 -1.27278 0.943444
Q2G2K7   10 0.952381 -1.27278 0.943444
Q2FVL1   10 0.952381 -1.27278 0.943444
Q2FW21   0 0 -1.27278 0.943444
Q2G201   2 0.190476 -1.27278 0.943444
Q2FVV6   5 0.47619 -1.27278 0.943444
Q2FV03   3 0.285714 -1.27278 0.943444
Q2G2T2   10 0.952381 -1.27278 0.943444
Q2FZ44   0 0 -1.27278 0.943444
Q2G1N7   9 0.857143 -1.27278 0.943444
Q2G172   9 0.857143 -1.27278 0.943444
Q2G208   10 0.952381 -1.27278 0.943444
Q2FZR7   10 0.952381 -1.27278 0.943444
Q2G2K2   0 0 -1.27278 0.943444
Q2FVA4   6 0.571429 -1.27278 0.943444
Q2G0F5   11 1.04762 0.903563 0.161558
Q2G0X0   3 0.285714 -1.27278 0.943444
Q2FXU0   1 0.0952381 -1.27278 0.943444
Q2FXX9   3 0.285714 -1.27278 0.943444
Q2G2K8   2 0.190476 -1.27278 0.943444
Q2G0X1   3 0.272727 -1.27278 0.943444
Q2FXI8   0 0 -1.27278 0.943444
Q2G0L1   7 0.636364 -1.27278 0.943444
Q2FX07   2 0.181818 -1.27278 0.943444
Q2G139   3 0.272727 -1.27278 0.943444
Q2FUV5   4 0.363636 -1.27278 0.943444
Q2FVD0   2 0.181818 -1.27278 0.943444
Q2FX10   6 0.545455 -1.27278 0.943444
Q2G1W5   4 0.363636 -1.27278 0.943444
Q2G1Y7   2 0.181818 -1.27278 0.943444
Q2G190   4 0.363636 -1.27278 0.943444
Q2FV59   13 1.18182 0.903563 0.161558
Q2FZS3   1 0.0909091 -1.27278 0.943444
Q2FX90   4 0.363636 -1.27278 0.943444
Q2FW85   10 0.909091 -1.27278 0.943444
Q2FZ65   6 0.545455 -1.27278 0.943444
Q2FXJ7   4 0.363636 -1.27278 0.943444
Q2FVW2   9 0.818182 -1.27278 0.943444
Q2G0H4   7 0.636364 -1.27278 0.943444
Q2FVV4   9 0.818182 -1.27278 0.943444
Q2FUR9   12 1.09091 0.903563 0.161558
Q2FW06   2 0.181818 -1.27278 0.943444
Q2FY84   5 0.454545 -1.27278 0.943444
Q2G132   5 0.454545 -1.27278 0.943444
Q2G0C9   3 0.272727 -1.27278 0.943444
Q2G2N1   8 0.727273 -1.27278 0.943444
Q2FVF2   11 1 0.903563 0.161558
Q2FZ30   10 0.909091 -1.27278 0.943444
Q2FXX8   5 0.454545 -1.27278 0.943444
Q2FZX6   12 1.09091 0.903563 0.161558
Q2G1Z2   11 1 0.903563 0.161558
Q2G0G7   7 0.636364 -1.27278 0.943444
Q2FV53   2 0.181818 -1.27278 0.943444
Q2FV28   9 0.818182 -1.27278 0.943444
Q2G097   2 0.181818 -1.27278 0.943444
Q2FZC5   3 0.272727 -1.27278 0.943444
Q2FY77   6 0.545455 -1.27278 0.943444
Q2FVA9   3 0.272727 -1.27278 0.943444
Q2G2W5   0 0 -1.27278 0.943444
Q2FX97   6 0.545455 -1.27278 0.943444
Q2G1F3   5 0.454545 -1.27278 0.943444
Q2FYU1   3 0.272727 -1.27278 0.943444
Q2FUP6   9 0.818182 -1.27278 0.943444
Q2G2U7   8 0.727273 -1.27278 0.943444
Q2FY09   4 0.363636 -1.27278 0.943444
Q2G1J6   10 0.909091 -1.27278 0.943444
Q2G059   3 0.272727 -1.27278 0.943444
Q2FVK5   7 0.636364 -1.27278 0.943444
Q2G0H7   6 0.545455 -1.27278 0.943444
Q2FWN2   11 1 0.903563 0.161558
Q2FYV7   6 0.545455 -1.27278 0.943444
Q2G236   8 0.727273 -1.27278 0.943444
Q2FZR6   9 0.818182 -1.27278 0.943444
Q2G1P9   5 0.454545 -1.27278 0.943444
Q2G0R9   5 0.454545 -1.27278 0.943444
Q2FUZ9   4 0.363636 -1.27278 0.943444
Q2FVP2   5 0.454545 -1.27278 0.943444
Q2FXC8   3 0.272727 -1.27278 0.943444
Q2FVC4   3 0.272727 -1.27278 0.943444
Q2FZ29   3 0.272727 -1.27278 0.943444
Q2FYR8   1 0.0869565 -1.27278 0.943444
Q2FY23   2 0.173913 -1.27278 0.943444
Q2G0D4   7 0.608696 -1.27278 0.943444
Q2FZ38   6 0.521739 -1.27278 0.943444
Q2FXH1   11 0.956522 -1.27278 0.943444
Q2FXZ9   12 1.04348 0.903563 0.161558
Q2G1V3   12 1.04348 0.903563 0.161558
Q2FVZ0   13 1.13043 0.903563 0.161558
Q2FV95   11 0.956522 -1.27278 0.943444
Q2G196   6 0.521739 -1.27278 0.943444
Q2FZ61   2 0.173913 -1.27278 0.943444
Q2FW27   4 0.347826 -1.27278 0.943444
Q2FWH2   12 1.04348 0.903563 0.161558
Q2FZQ9   9 0.782609 -1.27278 0.943444
Q2FWQ9   7 0.608696 -1.27278 0.943444
Q2G1N5   11 0.956522 -1.27278 0.943444
Q2FZP8   11 0.956522 -1.27278 0.943444
Q2FXC2   6 0.521739 -1.27278 0.943444
Q2G0X9   0 0 -1.27278 0.943444
Q2FX08   6 0.521739 -1.27278 0.943444
Q2FUV2   6 0.521739 -1.27278 0.943444
Q2FZT8   2 0.173913 -1.27278 0.943444
Q2G2N2   12 1.04348 0.903563 0.161558
Q2G0M1   8 0.695652 -1.27278 0.943444
Q2FVX8   4 0.347826 -1.27278 0.943444
Q2G220   4 0.347826 -1.27278 0.943444
Q2FW37   7 0.608696 -1.27278 0.943444
Q2G203   9 0.782609 -1.27278 0.943444
Q2FY89   6 0.521739 -1.27278 0.943444
Q2G1K7   6 0.521739 -1.27278 0.943444
Q2G013   8 0.695652 -1.27278 0.943444
Q2FV91   12 1.04348 0.903563 0.161558
Q2FW92   8 0.695652 -1.27278 0.943444
Q2G1U5   3 0.26087 -1.27278 0.943444
Q2G2A6   4 0.347826 -1.27278 0.943444
Q2G0G9   5 0.434783 -1.27278 0.943444
P0A088   0 0 -1.27278 0.943444
Q2G0B4   12 1.04348 0.903563 0.161558
Q2G0X7   0 0 -1.27278 0.943444
Q2G0S0   4 0.347826 -1.27278 0.943444
Q2FW12   4 0.347826 -1.27278 0.943444
Q2G0J7   5 0.434783 -1.27278 0.943444
Q2FW76   12 1.04348 0.903563 0.161558
Q2G1Z7   5 0.434783 -1.27278 0.943444
Q2G2S1   7 0.608696 -1.27278 0.943444
Q2G1B1   5 0.434783 -1.27278 0.943444
Q2FVP3   10 0.869565 -1.27278 0.943444
Q2G1V1   9 0.782609 -1.27278 0.943444
Q2G1H8   4 0.347826 -1.27278 0.943444
Q2G149   4 0.347826 -1.27278 0.943444
Q2FXC7   3 0.26087 -1.27278 0.943444
Q2G019   3 0.26087 -1.27278 0.943444
Q2FWL6   5 0.434783 -1.27278 0.943444
Q2G199   10 0.869565 -1.27278 0.943444
Q2FY41   0 0 -1.27278 0.943444
Q2FX33   6 0.521739 -1.27278 0.943444
Q2G181   4 0.347826 -1.27278 0.943444
Q2FVT1   12 1.04348 0.903563 0.161558
Q2G0Z5   9 0.782609 -1.27278 0.943444
Q2FZC7   7 0.608696 -1.27278 0.943444
Q2G1U0   4 0.347826 -1.27278 0.943444
Q2FW18   5 0.434783 -1.27278 0.943444
Q2G0H1   6 0.521739 -1.27278 0.943444
Q2FX22   4 0.347826 -1.27278 0.943444
Q2G157   6 0.521739 -1.27278 0.943444
Q2G2J5   9 0.782609 -1.27278 0.943444
Q2FZH9   9 0.782609 -1.27278 0.943444
Q2FZA6   8 0.695652 -1.27278 0.943444
Q2G1N6   10 0.869565 -1.27278 0.943444
Q2FVR4   10 0.869565 -1.27278 0.943444
Q2FY13   4 0.347826 -1.27278 0.943444
Q2G025   3 0.26087 -1.27278 0.943444
Q2FV36   12 1.04348 0.903563 0.161558
Q2G0W9   4 0.347826 -1.27278 0.943444
Q2G0L0   6 0.521739 -1.27278 0.943444
Q2FUR2   4 0.347826 -1.27278 0.943444
Q2FVJ9   4 0.347826 -1.27278 0.943444
Q2G1S8   2 0.166667 -1.27278 0.943444
Q2FVJ5   6 0.5 -1.27278 0.943444
Q2FZ39   6 0.5 -1.27278 0.943444
Q2FWP6   8 0.666667 -1.27278 0.943444
Q2FVB4   8 0.666667 -1.27278 0.943444
Q2G0V7   6 0.5 -1.27278 0.943444
Q2FUV4   2 0.166667 -1.27278 0.943444
Q2FYG5   5 0.416667 -1.27278 0.943444
Q2FW71   12 1 0.903563 0.161558
Q2FZB1   0 0 -1.27278 0.943444
Q2G0Y9   5 0.416667 -1.27278 0.943444
Q2G0X4   2 0.166667 -1.27278 0.943444
Q2FZL2   1 0.0833333 -1.27278 0.943444
Q2FVS1   2 0.166667 -1.27278 0.943444
Q2G099   2 0.166667 -1.27278 0.943444
Q2FZN0   5 0.416667 -1.27278 0.943444
Q2FZ50   7 0.583333 -1.27278 0.943444
Q2G0X8   0 0 -1.27278 0.943444
Q2G167   6 0.5 -1.27278 0.943444
Q2G086   9 0.75 -1.27278 0.943444
Q2G0D0   8 0.666667 -1.27278 0.943444
Q2FWG3   5 0.416667 -1.27278 0.943444
Q2G228   6 0.5 -1.27278 0.943444
Q2FWW8   10 0.833333 -1.27278 0.943444
Q2FYL0   0 0 -1.27278 0.943444
Q2FXX2   5 0.416667 -1.27278 0.943444
Q2G0C4   11 0.916667 -1.27278 0.943444
Q2FZA2   8 0.666667 -1.27278 0.943444
Q2FWL0   5 0.416667 -1.27278 0.943444
Q2FUY9   6 0.5 -1.27278 0.943444
Q2G0T8   6 0.5 -1.27278 0.943444
Q2FWK0   6 0.5 -1.27278 0.943444
Q2G0D9   8 0.666667 -1.27278 0.943444
Q2FZF3   3 0.25 -1.27278 0.943444
Q2FZ17   4 0.333333 -1.27278 0.943444
Q2G0T6   3 0.25 -1.27278 0.943444
Q2G140   15 1.25 0.903563 0.161558
Q2G2F2   11 0.916667 -1.27278 0.943444
Q2FXG0   3 0.25 -1.27278 0.943444
Q2FWR4   6 0.5 -1.27278 0.943444
Q2G195   9 0.75 -1.27278 0.943444
Q2FVY4   5 0.416667 -1.27278 0.943444
Q2G1I6   7 0.583333 -1.27278 0.943444
Q2FVD5   2 0.166667 -1.27278 0.943444
Q2FZM1   6 0.5 -1.27278 0.943444
Q2FVG0   5 0.416667 -1.27278 0.943444
Q2FZM7   1 0.0833333 -1.27278 0.943444
Q2FZB2   0 0 -1.27278 0.943444
Q2G287   7 0.583333 -1.27278 0.943444
Q2FWG4   10 0.833333 -1.27278 0.943444
Q2G2B3   13 1.08333 0.903563 0.161558
Q2FY48   13 1.08333 0.903563 0.161558
Q9ZNI1   5 0.416667 -1.27278 0.943444
Q2FV94   4 0.333333 -1.27278 0.943444
Q2G2X5   10 0.833333 -1.27278 0.943444
Q2FVX6   5 0.416667 -1.27278 0.943444
Q2G060   13 1.08333 0.903563 0.161558
Q2FVG2   10 0.833333 -1.27278 0.943444
Q2G1Q1   5 0.416667 -1.27278 0.943444
Q2G1F1   2 0.166667 -1.27278 0.943444
Q2FXC5   3 0.25 -1.27278 0.943444
Q2G2B0   9 0.75 -1.27278 0.943444
Q2FXR6   12 1 0.903563 0.161558
Q2FXE0   7 0.583333 -1.27278 0.943444
Q2FUY3   6 0.5 -1.27278 0.943444
Q2G1S6   0 0 -1.27278 0.943444
Q2FVE9   11 0.916667 -1.27278 0.943444
Q2FVU7   9 0.75 -1.27278 0.943444
Q2FVM7   8 0.666667 -1.27278 0.943444
Q2FVU6   11 0.916667 -1.27278 0.943444
Q2FVA1   13 1.08333 0.903563 0.161558
Q2FWB8   6 0.5 -1.27278 0.943444
Q2FYR5   5 0.416667 -1.27278 0.943444
Q2G261   5 0.416667 -1.27278 0.943444
Q2G264   8 0.666667 -1.27278 0.943444
Q2G0U4   9 0.75 -1.27278 0.943444
Q2G226   11 0.916667 -1.27278 0.943444
Q2FZT7   1 0.0833333 -1.27278 0.943444
Q2FXJ4   8 0.666667 -1.27278 0.943444
Q2G047   7 0.583333 -1.27278 0.943444
Q2FWD9   2 0.166667 -1.27278 0.943444
Q2FZH2   11 0.916667 -1.27278 0.943444
Q2G044   9 0.75 -1.27278 0.943444
Q2FVZ8   13 1.08333 0.903563 0.161558
Q2G1C5   14 1.16667 0.903563 0.161558
Q2G1Z1   11 0.916667 -1.27278 0.943444
Q2G135   2 0.166667 -1.27278 0.943444
Q2FVE5   4 0.333333 -1.27278 0.943444
Q2FZ70   9 0.75 -1.27278 0.943444
Q2G2A0   7 0.583333 -1.27278 0.943444
Q2G224   6 0.48 -1.27278 0.943444
P0A0K3   2 0.16 -1.27278 0.943444
Q2G1A8   8 0.64 -1.27278 0.943444
Q2G1P5   13 1.04 0.903563 0.161558
Q2FV93   13 1.04 0.903563 0.161558
Q2FXC4   3 0.24 -1.27278 0.943444
Q2FY74   13 1.04 0.903563 0.161558
Q2G1M1   6 0.48 -1.27278 0.943444
Q9EZ11   4 0.32 -1.27278 0.943444
Q2FZB3   0 0 -1.27278 0.943444
Q2G1V2   5 0.4 -1.27278 0.943444
Q2FVM8   9 0.72 -1.27278 0.943444
Q2FVR1   5 0.4 -1.27278 0.943444
Q2FXC3   3 0.24 -1.27278 0.943444
Q2FUV6   5 0.4 -1.27278 0.943444
Q2G1D7   5 0.4 -1.27278 0.943444
Q2FXR2   6 0.48 -1.27278 0.943444
Q2FW83   12 0.96 -1.27278 0.943444
Q2G2X7   0 0 -1.27278 0.943444
Q2FVM4   9 0.72 -1.27278 0.943444
P0A0J3   7 0.56 -1.27278 0.943444
Q2G2L8   8 0.64 -1.27278 0.943444
Q2FZ27   8 0.64 -1.27278 0.943444
Q2FZ53   6 0.48 -1.27278 0.943444
Q2G154   8 0.64 -1.27278 0.943444
Q2FZS4   12 0.96 -1.27278 0.943444
Q2FYQ5   11 0.88 -1.27278 0.943444
Q2FZL6   5 0.4 -1.27278 0.943444
Q2FWB9   6 0.48 -1.27278 0.943444
Q2FUQ4   8 0.64 -1.27278 0.943444
Q2G293   8 0.64 -1.27278 0.943444
Q2FZS5   5 0.4 -1.27278 0.943444
Q2FYP9   10 0.8 -1.27278 0.943444
Q2G0K7   6 0.48 -1.27278 0.943444
Q2FVV2   5 0.4 -1.27278 0.943444
Q2FVN0   9 0.72 -1.27278 0.943444
Q2FX00   4 0.32 -1.27278 0.943444
Q2G1I0   11 0.88 -1.27278 0.943444
Q2FXI2   4 0.32 -1.27278 0.943444
Q2G2X1   8 0.64 -1.27278 0.943444
Q2FYG6   9 0.72 -1.27278 0.943444
Q2FXH0   7 0.56 -1.27278 0.943444
Q2FXU7   7 0.56 -1.27278 0.943444
Q2G170   9 0.72 -1.27278 0.943444
Q2FVQ9   7 0.56 -1.27278 0.943444
Q2FWV2   3 0.24 -1.27278 0.943444
Q2FVI5   13 1.04 0.903563 0.161558
Q2FUW0   5 0.4 -1.27278 0.943444
Q2FXB7   6 0.48 -1.27278 0.943444
Q2G0J8   8 0.64 -1.27278 0.943444
Q2FXB5   4 0.32 -1.27278 0.943444
Q2FYE9   8 0.64 -1.27278 0.943444
Q2FVE2   6 0.48 -1.27278 0.943444
Q2G2V6   4 0.32 -1.27278 0.943444
O08387   10 0.8 -1.27278 0.943444
Q2FZ14   3 0.24 -1.27278 0.943444
Q2FXW3   6 0.48 -1.27278 0.943444
Q2FYQ8   6 0.48 -1.27278 0.943444
Q2G2D6   4 0.32 -1.27278 0.943444
Q2G2T7   5 0.4 -1.27278 0.943444
Q2FYP8   10 0.8 -1.27278 0.943444
Q2FZ25   5 0.4 -1.27278 0.943444
Q2FY65   5 0.4 -1.27278 0.943444
Q2G2T1   10 0.8 -1.27278 0.943444
Q2G1N0   11 0.88 -1.27278 0.943444
Q2G110   9 0.72 -1.27278 0.943444
Q2G1E1   8 0.64 -1.27278 0.943444
Q2G2F1   8 0.64 -1.27278 0.943444
Q2FXE8   8 0.64 -1.27278 0.943444
Q2FZ06   5 0.4 -1.27278 0.943444
Q2FVH2   11 0.88 -1.27278 0.943444
Q2FYV6   6 0.48 -1.27278 0.943444
Q2FZJ3   7 0.538462 -1.27278 0.943444
Q2G095   3 0.230769 -1.27278 0.943444
Q2G2Y0   1 0.0769231 -1.27278 0.943444
Q2G2W3   7 0.538462 -1.27278 0.943444
Q2FY07   8 0.615385 -1.27278 0.943444
Q2FXW8   4 0.307692 -1.27278 0.943444
Q2FUR6   8 0.615385 -1.27278 0.943444
Q2FVW6   10 0.769231 -1.27278 0.943444
Q2G1X0   0 0 -1.27278 0.943444
Q2G1F6   13 1 0.903563 0.161558
Q2FVK8   6 0.461538 -1.27278 0.943444
Q2G158   8 0.615385 -1.27278 0.943444
Q2G118   10 0.769231 -1.27278 0.943444
Q2G077   12 0.923077 -1.27278 0.943444
Q2G0E0   5 0.384615 -1.27278 0.943444
Q2G263   5 0.384615 -1.27278 0.943444
Q2FUU1   4 0.307692 -1.27278 0.943444
Q2G1X7   4 0.307692 -1.27278 0.943444
Q2G1C0   7 0.538462 -1.27278 0.943444
Q2FVB9   11 0.846154 -1.27278 0.943444
Q2G273   6 0.461538 -1.27278 0.943444
Q53726   4 0.307692 -1.27278 0.943444
Q2G2W9   8 0.615385 -1.27278 0.943444
Q2FZ22   7 0.538462 -1.27278 0.943444
Q2G2U1   7 0.538462 -1.27278 0.943444
Q2FXW6   7 0.538462 -1.27278 0.943444
Q2G0P9   15 1.15385 0.903563 0.161558
Q2FYE3   5 0.384615 -1.27278 0.943444
Q2FXU3   5 0.384615 -1.27278 0.943444
Q2G052   3 0.230769 -1.27278 0.943444
Q2FZM6   9 0.692308 -1.27278 0.943444
Q2FX25   6 0.461538 -1.27278 0.943444
Q2FX05   4 0.307692 -1.27278 0.943444
Q2G1P2   11 0.846154 -1.27278 0.943444
Q2G2C4   8 0.615385 -1.27278 0.943444
Q2G165   12 0.923077 -1.27278 0.943444
Q2FXK8   6 0.461538 -1.27278 0.943444
Q2FWP1   5 0.384615 -1.27278 0.943444
Q2FVU1   14 1.07692 0.903563 0.161558
Q2FZ78   7 0.538462 -1.27278 0.943444
Q2G0P0   4 0.307692 -1.27278 0.943444
Q2FXX3   10 0.769231 -1.27278 0.943444
Q2FVX2   5 0.384615 -1.27278 0.943444
Q2G0Q7   6 0.461538 -1.27278 0.943444
Q2FXS6   1 0.0769231 -1.27278 0.943444
Q2FUZ1   6 0.461538 -1.27278 0.943444
Q2FZ87   6 0.461538 -1.27278 0.943444
Q2FXF4   11 0.846154 -1.27278 0.943444
Q2G1G4   8 0.615385 -1.27278 0.943444
Q2FWE6   4 0.307692 -1.27278 0.943444
Q2G2U2   2 0.153846 -1.27278 0.943444
Q2FY17   7 0.538462 -1.27278 0.943444
Q2FVU3   8 0.615385 -1.27278 0.943444
Q2FVK1   0 0 -1.27278 0.943444
Q2G0K5   10 0.769231 -1.27278 0.943444
Q2G2X8   0 0 -1.27278 0.943444
Q2FYZ7   6 0.461538 -1.27278 0.943444
Q2FWG1   5 0.384615 -1.27278 0.943444
Q2G1Q6   6 0.461538 -1.27278 0.943444
Q2G2X9   1 0.0769231 -1.27278 0.943444
Q2FWN9   0 0 -1.27278 0.943444
Q2FYZ2   11 0.846154 -1.27278 0.943444
Q2FZJ1   2 0.153846 -1.27278 0.943444
Q2G002   6 0.461538 -1.27278 0.943444
Q2FVL4   7 0.538462 -1.27278 0.943444
Q2G2M7   4 0.307692 -1.27278 0.943444
Q2FWH6   4 0.307692 -1.27278 0.943444
Q2FXQ3   6 0.461538 -1.27278 0.943444
Q2G129   9 0.692308 -1.27278 0.943444
Q7BHL7   10 0.769231 -1.27278 0.943444
Q2FZ71   7 0.538462 -1.27278 0.943444
Q2FZ88   4 0.296296 -1.27278 0.943444
Q2FV22   6 0.444444 -1.27278 0.943444
Q2FYM3   4 0.296296 -1.27278 0.943444
Q2FY06   8 0.592593 -1.27278 0.943444
Q2FXB0   0 0 -1.27278 0.943444
Q2FX87   9 0.666667 -1.27278 0.943444
Q2FZ33   8 0.592593 -1.27278 0.943444
Q2G0J1   5 0.37037 -1.27278 0.943444
Q2FUT7   7 0.518519 -1.27278 0.943444
Q2FZH1   6 0.444444 -1.27278 0.943444
Q2FVX3   9 0.666667 -1.27278 0.943444
Q2FWC6   7 0.518519 -1.27278 0.943444
Q2FXN6   4 0.296296 -1.27278 0.943444
Q2FY79   6 0.444444 -1.27278 0.943444
Q2FZ23   8 0.592593 -1.27278 0.943444
Q2FVF1   4 0.296296 -1.27278 0.943444
Q2FWM5   10 0.740741 -1.27278 0.943444
Q2G061   10 0.740741 -1.27278 0.943444
Q2FWL7   9 0.666667 -1.27278 0.943444
Q2FVK3   0 0 -1.27278 0.943444
Q2FX19   9 0.666667 -1.27278 0.943444
Q2G2U6   5 0.37037 -1.27278 0.943444
Q2G1S5   0 0 -1.27278 0.943444
Q2FVS9   4 0.296296 -1.27278 0.943444
Q2G1M7   8 0.592593 -1.27278 0.943444
Q2FW50   4 0.296296 -1.27278 0.943444
Q2G2L1   8 0.592593 -1.27278 0.943444
Q2FWB1   5 0.37037 -1.27278 0.943444
Q2FXA8   5 0.37037 -1.27278 0.943444
Q2FV20   9 0.666667 -1.27278 0.943444
Q2FUY1   6 0.444444 -1.27278 0.943444
Q2FYJ1   9 0.666667 -1.27278 0.943444
Q2G043   2 0.148148 -1.27278 0.943444
Q2FZ43   8 0.592593 -1.27278 0.943444
Q9KJN4   6 0.444444 -1.27278 0.943444
Q2G194   10 0.740741 -1.27278 0.943444
Q2G0F0   5 0.37037 -1.27278 0.943444
Q2G2G2   6 0.444444 -1.27278 0.943444
Q2G0I8   8 0.592593 -1.27278 0.943444
Q2FXG5   5 0.37037 -1.27278 0.943444
Q2G2S6   8 0.592593 -1.27278 0.943444
Q53700   7 0.518519 -1.27278 0.943444
Q2G0D8   9 0.666667 -1.27278 0.943444
P60430   0 0 -1.27278 0.943444
Q2FV41   7 0.518519 -1.27278 0.943444
Q2FXZ5   4 0.296296 -1.27278 0.943444
Q2FZL0   11 0.814815 -1.27278 0.943444
Q2FY99   7 0.518519 -1.27278 0.943444
Q2FX95   7 0.518519 -1.27278 0.943444
Q2FYR6   6 0.444444 -1.27278 0.943444
Q2FUW2   10 0.740741 -1.27278 0.943444
Q2FVL2   10 0.740741 -1.27278 0.943444
Q2G2L4   14 1.03704 0.903563 0.161558
Q2FXB1   0 0 -1.27278 0.943444
Q2FZY7   7 0.518519 -1.27278 0.943444
Q2FVN1   12 0.888889 -1.27278 0.943444
Q2G1S1   5 0.37037 -1.27278 0.943444
Q2FXK4   5 0.37037 -1.27278 0.943444
Q2FXM6   4 0.296296 -1.27278 0.943444
Q2FZJ6   6 0.444444 -1.27278 0.943444
Q2FVT4   5 0.37037 -1.27278 0.943444
Q2FYW1   6 0.444444 -1.27278 0.943444
Q2FYZ3   6 0.444444 -1.27278 0.943444
Q2FXX5   2 0.148148 -1.27278 0.943444
Q2FWM4   2 0.148148 -1.27278 0.943444
Q2G2L3   8 0.592593 -1.27278 0.943444
Q2FYR3   8 0.592593 -1.27278 0.943444
Q2G0I9   6 0.444444 -1.27278 0.943444
Q2G0M2   8 0.592593 -1.27278 0.943444
Q2G272   5 0.37037 -1.27278 0.943444
Q2FXL4   10 0.740741 -1.27278 0.943444
Q2G0U9   6 0.444444 -1.27278 0.943444
Q2FVE4   2 0.148148 -1.27278 0.943444
Q2FVC6   7 0.518519 -1.27278 0.943444
Q2FV19   4 0.296296 -1.27278 0.943444
Q2G0S8   7 0.518519 -1.27278 0.943444
Q2G2G3   14 1.03704 0.903563 0.161558
Q2G2X0   4 0.285714 -1.27278 0.943444
Q2G0F3   8 0.571429 -1.27278 0.943444
Q2G037   5 0.357143 -1.27278 0.943444
Q2G1G6   8 0.571429 -1.27278 0.943444
Q2FWP0   2 0.142857 -1.27278 0.943444
Q2FY29   4 0.285714 -1.27278 0.943444
Q2FXQ4   8 0.571429 -1.27278 0.943444
Q2G0S7   7 0.5 -1.27278 0.943444
Q2FZX7   6 0.428571 -1.27278 0.943444
Q2G0E6   12 0.857143 -1.27278 0.943444
Q2FY37   7 0.5 -1.27278 0.943444
Q2FYQ0   9 0.642857 -1.27278 0.943444
Q2FUV3   5 0.357143 -1.27278 0.943444
Q2FYV2   7 0.5 -1.27278 0.943444
Q2FVS4   10 0.714286 -1.27278 0.943444
Q2G2M3   4 0.285714 -1.27278 0.943444
Q2FVM6   5 0.357143 -1.27278 0.943444
Q2G292   7 0.5 -1.27278 0.943444
Q2FXH7   4 0.285714 -1.27278 0.943444
Q2FYQ7   8 0.571429 -1.27278 0.943444
Q2FWG2   9 0.642857 -1.27278 0.943444
Q2G159   7 0.5 -1.27278 0.943444
Q2FX96   7 0.5 -1.27278 0.943444
Q2FV83   6 0.428571 -1.27278 0.943444
Q2G2D8   6 0.428571 -1.27278 0.943444
Q2FYJ4   11 0.785714 -1.27278 0.943444
Q2G1E8   8 0.571429 -1.27278 0.943444
Q2FVK2   0 0 -1.27278 0.943444
Q2FZP1   11 0.785714 -1.27278 0.943444
Q2FXI0   4 0.285714 -1.27278 0.943444
Q2G134   12 0.857143 -1.27278 0.943444
Q2FZZ6   5 0.357143 -1.27278 0.943444
Q2G1Z3   9 0.642857 -1.27278 0.943444
Q2G030   10 0.714286 -1.27278 0.943444
Q2FV21   7 0.5 -1.27278 0.943444
Q9RQP6   15 1.07143 0.903563 0.161558
Q2FZ62   5 0.357143 -1.27278 0.943444
Q2FZQ7   8 0.571429 -1.27278 0.943444
Q2G0F4   6 0.428571 -1.27278 0.943444
Q2FWE0   6 0.428571 -1.27278 0.943444
Q2FVS0   11 0.785714 -1.27278 0.943444
Q2FUT6   8 0.571429 -1.27278 0.943444
Q2FUQ5   10 0.714286 -1.27278 0.943444
Q2FZJ9   6 0.428571 -1.27278 0.943444
Q2FY81   5 0.357143 -1.27278 0.943444
Q2G0K8   3 0.214286 -1.27278 0.943444
Q2G262   13 0.928571 -1.27278 0.943444
Q2G0E1   5 0.357143 -1.27278 0.943444
Q2FWD3   6 0.428571 -1.27278 0.943444
Q2FXA4   5 0.357143 -1.27278 0.943444
Q2FVF0   10 0.714286 -1.27278 0.943444
Q2FWW9   6 0.428571 -1.27278 0.943444
Q2FZ54   13 0.928571 -1.27278 0.943444
P0A0J0   9 0.642857 -1.27278 0.943444
Q2G1G1   8 0.571429 -1.27278 0.943444
Q2FWA1   8 0.571429 -1.27278 0.943444
Q2FXN1   8 0.571429 -1.27278 0.943444
Q2G2T4   8 0.571429 -1.27278 0.943444
Q2FZW9   7 0.5 -1.27278 0.943444
Q2FV90   5 0.357143 -1.27278 0.943444
Q2FWB3   4 0.285714 -1.27278 0.943444
Q2G0Q0   2 0.142857 -1.27278 0.943444
Q2FY10   6 0.428571 -1.27278 0.943444
Q2FXM0   4 0.285714 -1.27278 0.943444
Q2G1S2   6 0.428571 -1.27278 0.943444
Q2FXY5   10 0.689655 -1.27278 0.943444
Q2FXV3   8 0.551724 -1.27278 0.943444
Q2FXG3   8 0.551724 -1.27278 0.943444
Q2FVA8   1 0.0689655 -1.27278 0.943444
Q2G2C2   11 0.758621 -1.27278 0.943444
Q2FYU2   8 0.551724 -1.27278 0.943444
Q2FYK5   9 0.62069 -1.27278 0.943444
Q2FW35   9 0.62069 -1.27278 0.943444
Q2FY52   10 0.689655 -1.27278 0.943444
Q9RQP9   7 0.482759 -1.27278 0.943444
Q2G039   6 0.413793 -1.27278 0.943444
Q2G1E4   6 0.413793 -1.27278 0.943444
Q2G0B0   7 0.482759 -1.27278 0.943444
Q2FXI7   7 0.482759 -1.27278 0.943444
Q2FWN7   7 0.482759 -1.27278 0.943444
Q2FV66   2 0.137931 -1.27278 0.943444
Q2FYJ5   12 0.827586 -1.27278 0.943444
Q2FYC9   0 0 -1.27278 0.943444
Q2FZC6   7 0.482759 -1.27278 0.943444
Q2FXW4   9 0.62069 -1.27278 0.943444
Q2FXI1   7 0.482759 -1.27278 0.943444
Q2FZF9   5 0.344828 -1.27278 0.943444
Q2G171   11 0.758621 -1.27278 0.943444
Q2G2P8   7 0.482759 -1.27278 0.943444
Q2G2V9   10 0.689655 -1.27278 0.943444
Q2FV31   8 0.551724 -1.27278 0.943444
Q9KJN3   5 0.344828 -1.27278 0.943444
Q2FZV5   13 0.896552 -1.27278 0.943444
Q2FWC4   8 0.551724 -1.27278 0.943444
Q2FYT0   13 0.896552 -1.27278 0.943444
Q2G145   10 0.689655 -1.27278 0.943444
Q2G0J0   8 0.551724 -1.27278 0.943444
Q2FZQ3   4 0.275862 -1.27278 0.943444
Q2FYE5   9 0.62069 -1.27278 0.943444
Q2FWN5   9 0.62069 -1.27278 0.943444
Q2FY24   9 0.62069 -1.27278 0.943444
Q2FVW7   10 0.689655 -1.27278 0.943444
Q2FZ91   7 0.482759 -1.27278 0.943444
Q2FWL2   10 0.689655 -1.27278 0.943444
Q2FZQ6   5 0.344828 -1.27278 0.943444
P02976   9 0.62069 -1.27278 0.943444
Q2G0R7   16 1.10345 0.903563 0.161558
Q2FUU2   6 0.413793 -1.27278 0.943444
Q2FZG1   8 0.551724 -1.27278 0.943444
Q2G0Z4   13 0.896552 -1.27278 0.943444
Q2FZ81   3 0.206897 -1.27278 0.943444
Q2G2J8   8 0.551724 -1.27278 0.943444
Q2FZD7   6 0.413793 -1.27278 0.943444
Q2G288   10 0.689655 -1.27278 0.943444
Q2FW52   6 0.413793 -1.27278 0.943444
Q2FVX4   9 0.62069 -1.27278 0.943444
Q2FVN5   13 0.896552 -1.27278 0.943444
Q2FY88   7 0.482759 -1.27278 0.943444
Q2FWC9   9 0.62069 -1.27278 0.943444
Q2FZS7   8 0.551724 -1.27278 0.943444
Q2FZ63   5 0.344828 -1.27278 0.943444
Q2G1L8   9 0.62069 -1.27278 0.943444
Q2FV17   7 0.482759 -1.27278 0.943444
Q2FVT8   2 0.137931 -1.27278 0.943444
Q2G0W8   8 0.551724 -1.27278 0.943444
Q2FV07   3 0.206897 -1.27278 0.943444
Q2G0Q1   9 0.62069 -1.27278 0.943444
Q2FY69   8 0.551724 -1.27278 0.943444
Q2FZ75   7 0.482759 -1.27278 0.943444
Q2G0E5   6 0.413793 -1.27278 0.943444
Q2G233   5 0.344828 -1.27278 0.943444
Q2FWE1   10 0.689655 -1.27278 0.943444
Q2FVZ2   4 0.275862 -1.27278 0.943444
Q2FYE2   5 0.344828 -1.27278 0.943444
Q2G1K6   6 0.4 -1.27278 0.943444
Q2FVT0   5 0.333333 -1.27278 0.943444
Q2G0Q9   9 0.6 -1.27278 0.943444
Q2FZ89   9 0.6 -1.27278 0.943444
Q2FVR0   8 0.533333 -1.27278 0.943444
Q2FZD9   6 0.4 -1.27278 0.943444
Q2FX85   12 0.8 -1.27278 0.943444
Q2G1B0   3 0.2 -1.27278 0.943444
Q2G2E4   14 0.933333 -1.27278 0.943444
Q2FYK7   11 0.733333 -1.27278 0.943444
Q2FZ13   5 0.333333 -1.27278 0.943444
Q2FZE6   7 0.466667 -1.27278 0.943444
Q2FVI2   5 0.333333 -1.27278 0.943444
Q2FZE0   7 0.466667 -1.27278 0.943444
Q2FV38   5 0.333333 -1.27278 0.943444
Q2FXE2   6 0.4 -1.27278 0.943444
Q2G1Q2   5 0.333333 -1.27278 0.943444
Q2FYY8   7 0.466667 -1.27278 0.943444
Q2FYN6   8 0.533333 -1.27278 0.943444
Q2FV39   10 0.666667 -1.27278 0.943444
Q2G130   9 0.6 -1.27278 0.943444
Q2FUR8   7 0.466667 -1.27278 0.943444
Q2FXZ3   5 0.333333 -1.27278 0.943444
Q2FYM4   15 1 0.903563 0.161558
Q2FWY1   9 0.6 -1.27278 0.943444
Q2G1V4   8 0.533333 -1.27278 0.943444
P0A011   10 0.666667 -1.27278 0.943444
Q2FXZ0   9 0.6 -1.27278 0.943444
Q2G0V4   6 0.4 -1.27278 0.943444
Q2FW34   9 0.6 -1.27278 0.943444
Q2FWC7   6 0.4 -1.27278 0.943444
Q2G0F6   10 0.666667 -1.27278 0.943444
Q2G0T0   8 0.533333 -1.27278 0.943444
Q2FXM8   8 0.533333 -1.27278 0.943444
Q2G0Q8   8 0.533333 -1.27278 0.943444
Q2FZ08   11 0.733333 -1.27278 0.943444
Q2G160   10 0.666667 -1.27278 0.943444
Q2FY78   5 0.333333 -1.27278 0.943444
Q2G2H7   11 0.733333 -1.27278 0.943444
Q2FW53   3 0.2 -1.27278 0.943444
Q2FVX0   8 0.533333 -1.27278 0.943444
Q2G2U5   7 0.466667 -1.27278 0.943444
Q2FZR0   7 0.466667 -1.27278 0.943444
Q2G1Z9   6 0.4 -1.27278 0.943444
Q2G1G0   6 0.4 -1.27278 0.943444
Q2FW57   6 0.4 -1.27278 0.943444
Q9RQP7   6 0.4 -1.27278 0.943444
Q2FXP0   8 0.533333 -1.27278 0.943444
Q2FVV1   14 0.933333 -1.27278 0.943444
Q2FYU8   11 0.733333 -1.27278 0.943444
Q2FZ04   6 0.4 -1.27278 0.943444
Q2FVQ0   5 0.333333 -1.27278 0.943444
Q2G151   6 0.4 -1.27278 0.943444
Q2FXF9   6 0.4 -1.27278 0.943444
Q2G242   8 0.533333 -1.27278 0.943444
Q2FZQ0   5 0.333333 -1.27278 0.943444
Q2G1Q8   8 0.533333 -1.27278 0.943444
Q2FYG1   9 0.580645 -1.27278 0.943444
Q2G1N3   7 0.451613 -1.27278 0.943444
Q2FV44   7 0.451613 -1.27278 0.943444
Q2FXV4   10 0.645161 -1.27278 0.943444
Q2G0I1   7 0.451613 -1.27278 0.943444
Q2FZY0   7 0.451613 -1.27278 0.943444
Q2G295   7 0.451613 -1.27278 0.943444
Q2FWH3   7 0.451613 -1.27278 0.943444
Q2G072   9 0.580645 -1.27278 0.943444
Q2G217   7 0.451613 -1.27278 0.943444
Q2FYP6   6 0.387097 -1.27278 0.943444
Q9EZ12   8 0.516129 -1.27278 0.943444
Q2FZ48   7 0.451613 -1.27278 0.943444
Q2FY16   7 0.451613 -1.27278 0.943444
Q2FZU3   6 0.387097 -1.27278 0.943444
Q2FVV7   7 0.451613 -1.27278 0.943444
Q2FWU0   2 0.129032 -1.27278 0.943444
P0A0Q0   5 0.322581 -1.27278 0.943444
Q2FVS3   7 0.451613 -1.27278 0.943444
Q2G0I6   7 0.451613 -1.27278 0.943444
Q2FYP3   4 0.258065 -1.27278 0.943444
Q2FWM0   6 0.387097 -1.27278 0.943444
Q2FZ36   5 0.322581 -1.27278 0.943444
Q2G0Y8   14 0.903226 -1.27278 0.943444
Q2FXF6   14 0.903226 -1.27278 0.943444
Q2FXM7   6 0.387097 -1.27278 0.943444
Q2G1A6   6 0.387097 -1.27278 0.943444
Q2G138   12 0.774194 -1.27278 0.943444
Q2FZR4   8 0.516129 -1.27278 0.943444
Q2G162   13 0.83871 -1.27278 0.943444
Q2FYH2   10 0.645161 -1.27278 0.943444
Q2FX56   5 0.322581 -1.27278 0.943444
Q2FY68   7 0.451613 -1.27278 0.943444
Q2G1K1   1 0.0645161 -1.27278 0.943444
Q2G1A3   6 0.387097 -1.27278 0.943444
Q2FZX4   7 0.451613 -1.27278 0.943444
Q2G1M5   6 0.387097 -1.27278 0.943444
Q2FVA3   8 0.516129 -1.27278 0.943444
Q2G2G4   6 0.387097 -1.27278 0.943444
Q2G0U3   7 0.451613 -1.27278 0.943444
Q2FXQ6   7 0.451613 -1.27278 0.943444
Q2G0S2   7 0.451613 -1.27278 0.943444
Q2G168   8 0.516129 -1.27278 0.943444
Q2FZB0   6 0.387097 -1.27278 0.943444
Q2G119   10 0.645161 -1.27278 0.943444
Q2FVJ7   8 0.516129 -1.27278 0.943444
Q2FY30   7 0.451613 -1.27278 0.943444
Q2FXR3   8 0.516129 -1.27278 0.943444
Q2G1Z0   4 0.258065 -1.27278 0.943444
Q2G0A9   7 0.451613 -1.27278 0.943444
O33599   3 0.193548 -1.27278 0.943444
Q2FZ55   8 0.516129 -1.27278 0.943444
Q2FYS0   5 0.322581 -1.27278 0.943444
Q2G248   10 0.645161 -1.27278 0.943444
Q2G049   9 0.580645 -1.27278 0.943444
Q2FVA5   3 0.193548 -1.27278 0.943444
Q2FUX8   5 0.322581 -1.27278 0.943444
Q2G123   8 0.516129 -1.27278 0.943444
Q2FVH0   11 0.709677 -1.27278 0.943444
Q2FV01   14 0.903226 -1.27278 0.943444
Q2G2L2   10 0.645161 -1.27278 0.943444
Q2FYW3   9 0.580645 -1.27278 0.943444
Q2FZZ0   8 0.516129 -1.27278 0.943444
Q2FVV8   7 0.451613 -1.27278 0.943444
Q2G2W0   13 0.8125 -1.27278 0.943444
Q2G041   5 0.3125 -1.27278 0.943444
P0A0B9   7 0.4375 -1.27278 0.943444
Q2FYI6   6 0.375 -1.27278 0.943444
Q2G2S2   5 0.3125 -1.27278 0.943444
Q2FVQ8   7 0.4375 -1.27278 0.943444
Q2FVT2   5 0.3125 -1.27278 0.943444
Q2G1Z5   9 0.5625 -1.27278 0.943444
Q2G2A4   3 0.1875 -1.27278 0.943444
P60393   8 0.5 -1.27278 0.943444
Q2G0P6   9 0.5625 -1.27278 0.943444
Q2FW04   14 0.875 -1.27278 0.943444
Q2FYY9   6 0.375 -1.27278 0.943444
Q2FWP2   13 0.8125 -1.27278 0.943444
Q2FVW4   8 0.5 -1.27278 0.943444
Q2FY63   11 0.6875 -1.27278 0.943444
Q2FZ68   4 0.25 -1.27278 0.943444
Q2G1E2   10 0.625 -1.27278 0.943444
Q2G2T8   6 0.375 -1.27278 0.943444
Q2FY71   7 0.4375 -1.27278 0.943444
Q2FVI1   12 0.75 -1.27278 0.943444
Q2G0W2   12 0.75 -1.27278 0.943444
Q2G238   8 0.5 -1.27278 0.943444
Q2FZR1   7 0.4375 -1.27278 0.943444
Q2FXN2   12 0.75 -1.27278 0.943444
Q2FXH6   14 0.875 -1.27278 0.943444
Q2FXM3   8 0.5 -1.27278 0.943444
Q2FZW3   10 0.625 -1.27278 0.943444
Q2FWM9   4 0.25 -1.27278 0.943444
Q2FUW9   12 0.75 -1.27278 0.943444
Q2FW91   6 0.375 -1.27278 0.943444
Q2G137   3 0.1875 -1.27278 0.943444
Q2FVM0   11 0.6875 -1.27278 0.943444
Q2G057   5 0.3125 -1.27278 0.943444
Q2FXP5   8 0.5 -1.27278 0.943444
Q2G1H2   9 0.5625 -1.27278 0.943444
Q2FX99   7 0.4375 -1.27278 0.943444
Q2G0J4   12 0.75 -1.27278 0.943444
Q2FX74   4 0.25 -1.27278 0.943444
Q2G1J9   11 0.6875 -1.27278 0.943444
Q2G1F7   10 0.625 -1.27278 0.943444
Q2G2R8   5 0.3125 -1.27278 0.943444
Q2FW32   6 0.375 -1.27278 0.943444
Q2FXZ4   6 0.375 -1.27278 0.943444
Q2FUT0   5 0.3125 -1.27278 0.943444
Q2G084   4 0.25 -1.27278 0.943444
Q2G148   9 0.5625 -1.27278 0.943444
Q2FYR0   4 0.25 -1.27278 0.943444
Q2FW86   5 0.3125 -1.27278 0.943444
Q2FW01   8 0.5 -1.27278 0.943444
Q2FUX9   11 0.6875 -1.27278 0.943444
Q2G212   12 0.75 -1.27278 0.943444
Q2FZ84   7 0.4375 -1.27278 0.943444
Q2G0Y0   7 0.4375 -1.27278 0.943444
Q2FYU4   8 0.5 -1.27278 0.943444
Q2G223   7 0.4375 -1.27278 0.943444
Q2G136   7 0.4375 -1.27278 0.943444
Q2G0G6   6 0.375 -1.27278 0.943444
Q2FWY6   8 0.5 -1.27278 0.943444
Q2FWZ2   6 0.375 -1.27278 0.943444
Q2G240   6 0.375 -1.27278 0.943444
O05154   9 0.5625 -1.27278 0.943444
Q2FXP4   12 0.75 -1.27278 0.943444
Q2FVH5   7 0.4375 -1.27278 0.943444
Q2FYP0   6 0.363636 -1.27278 0.943444
Q2FUW5   3 0.181818 -1.27278 0.943444
Q2FX66   0 0 -1.27278 0.943444
Q2G1P4   12 0.727273 -1.27278 0.943444
Q2FYI9   8 0.484848 -1.27278 0.943444
Q2G0I7   9 0.545455 -1.27278 0.943444
Q2FXQ9   9 0.545455 -1.27278 0.943444
Q2FXL0   8 0.484848 -1.27278 0.943444
Q2FYR7   7 0.424242 -1.27278 0.943444
Q2G1W4   5 0.30303 -1.27278 0.943444
Q2G2C8   10 0.606061 -1.27278 0.943444
Q2G163   7 0.424242 -1.27278 0.943444
Q2FWL9   11 0.666667 -1.27278 0.943444
Q2FZH3   11 0.666667 -1.27278 0.943444
Q2FZR5   9 0.545455 -1.27278 0.943444
Q2G1W6   9 0.545455 -1.27278 0.943444
Q2FWA5   10 0.606061 -1.27278 0.943444
Q2FX17   12 0.727273 -1.27278 0.943444
Q2FXY1   7 0.424242 -1.27278 0.943444
Q2G2W1   11 0.666667 -1.27278 0.943444
Q2FV06   13 0.787879 -1.27278 0.943444
Q2FYW6   9 0.545455 -1.27278 0.943444
Q2G281   7 0.424242 -1.27278 0.943444
Q2G227   10 0.606061 -1.27278 0.943444
Q2FWZ5   7 0.424242 -1.27278 0.943444
Q2FZX0   5 0.30303 -1.27278 0.943444
Q2FV51   11 0.666667 -1.27278 0.943444
Q2G082   12 0.727273 -1.27278 0.943444
Q2FWX4   0 0 -1.27278 0.943444
Q2FZT1   6 0.363636 -1.27278 0.943444
Q2FYF3   10 0.606061 -1.27278 0.943444
Q2FXW9   4 0.242424 -1.27278 0.943444
O34090   8 0.484848 -1.27278 0.943444
Q2FVE1   11 0.666667 -1.27278 0.943444
Q2FZL5   8 0.484848 -1.27278 0.943444
Q2G258   6 0.363636 -1.27278 0.943444
Q2FZW5   15 0.909091 -1.27278 0.943444
Q2FW63   11 0.666667 -1.27278 0.943444
Q2FXB4   8 0.484848 -1.27278 0.943444
Q2G1T5   0 0 -1.27278 0.943444
Q2G1J5   8 0.484848 -1.27278 0.943444
Q2G0V0   7 0.424242 -1.27278 0.943444
Q2G0M7   8 0.484848 -1.27278 0.943444
Q2G1I5   9 0.545455 -1.27278 0.943444
Q2G146   7 0.424242 -1.27278 0.943444
Q2G1P6   8 0.484848 -1.27278 0.943444
Q2G1W8   8 0.470588 -1.27278 0.943444
Q2G035   9 0.529412 -1.27278 0.943444
Q2G1I3   9 0.529412 -1.27278 0.943444
Q2FWM2   6 0.352941 -1.27278 0.943444
Q2FYJ3   10 0.588235 -1.27278 0.943444
Q2G0L8   5 0.294118 -1.27278 0.943444
Q2G164   7 0.411765 -1.27278 0.943444
Q2FVT7   8 0.470588 -1.27278 0.943444
Q2G1R3   12 0.705882 -1.27278 0.943444
Q2G1T6   6 0.352941 -1.27278 0.943444
Q2FZN7   8 0.470588 -1.27278 0.943444
Q2FY83   12 0.705882 -1.27278 0.943444
Q2FZX9   7 0.411765 -1.27278 0.943444
Q2FYL5   7 0.411765 -1.27278 0.943444
Q2G218   5 0.294118 -1.27278 0.943444
Q2G0M5   8 0.470588 -1.27278 0.943444
Q2FW78   15 0.882353 -1.27278 0.943444
P52078   9 0.529412 -1.27278 0.943444
Q7X2S2   8 0.470588 -1.27278 0.943444
Q2FZG4   11 0.647059 -1.27278 0.943444
Q2G0M4   5 0.294118 -1.27278 0.943444
Q2FVA2   6 0.352941 -1.27278 0.943444
Q2G115   8 0.470588 -1.27278 0.943444
Q2G0M8   10 0.588235 -1.27278 0.943444
Q2G1U4   4 0.235294 -1.27278 0.943444
Q2G1D0   7 0.411765 -1.27278 0.943444
Q2G2S0   13 0.764706 -1.27278 0.943444
Q2G2N5   12 0.705882 -1.27278 0.943444
Q2G222   8 0.470588 -1.27278 0.943444
Q2G1C8   10 0.588235 -1.27278 0.943444
Q2FV40   8 0.470588 -1.27278 0.943444
Q2FXT1   4 0.235294 -1.27278 0.943444
Q2FZZ2   8 0.470588 -1.27278 0.943444
Q2FY01   12 0.705882 -1.27278 0.943444
Q2FVJ8   10 0.588235 -1.27278 0.943444
Q2FXK2   8 0.470588 -1.27278 0.943444
Q2FUS7   7 0.411765 -1.27278 0.943444
Q2FVP1   11 0.647059 -1.27278 0.943444
Q2FYN7   1 0.0588235 -1.27278 0.943444
P69848   6 0.352941 -1.27278 0.943444
Q2FWN8   9 0.529412 -1.27278 0.943444
Q2FV62   8 0.470588 -1.27278 0.943444
Q2FWW7   10 0.588235 -1.27278 0.943444
Q2G1Y5   6 0.352941 -1.27278 0.943444
Q2FXA3   11 0.647059 -1.27278 0.943444
Q2FYV3   12 0.705882 -1.27278 0.943444
Q2G1H4   7 0.411765 -1.27278 0.943444
Q2G038   9 0.529412 -1.27278 0.943444
Q2G161   11 0.647059 -1.27278 0.943444
Q2FYV1   6 0.352941 -1.27278 0.943444
Q2FZ09   7 0.411765 -1.27278 0.943444
Q2FW90   7 0.411765 -1.27278 0.943444
Q2G290   7 0.411765 -1.27278 0.943444
P60611   3 0.176471 -1.27278 0.943444
Q2FV58   9 0.529412 -1.27278 0.943444
Q2G0C6   8 0.470588 -1.27278 0.943444
Q2G050   6 0.352941 -1.27278 0.943444
Q2G0V2   8 0.470588 -1.27278 0.943444
Q2FVQ4   14 0.823529 -1.27278 0.943444
Q2G094   5 0.285714 -1.27278 0.943444
Q2FY59   7 0.4 -1.27278 0.943444
Q2FVX7   10 0.571429 -1.27278 0.943444
Q2FVP4   12 0.685714 -1.27278 0.943444
Q2G185   9 0.514286 -1.27278 0.943444
Q2FXP8   10 0.571429 -1.27278 0.943444
Q2G275   10 0.571429 -1.27278 0.943444
Q2G1D9   10 0.571429 -1.27278 0.943444
Q2FXI3   5 0.285714 -1.27278 0.943444
Q2FYM2   5 0.285714 -1.27278 0.943444
P14738   0 0 -1.27278 0.943444
Q2G2Q2   8 0.457143 -1.27278 0.943444
Q2G0M9   8 0.457143 -1.27278 0.943444
Q2FY67   6 0.342857 -1.27278 0.943444
Q2FWX8   0 0 -1.27278 0.943444
Q2FUT9   8 0.457143 -1.27278 0.943444
Q2FZS0   7 0.4 -1.27278 0.943444
Q2G2A8   9 0.514286 -1.27278 0.943444
Q2FUY2   0 0 -1.27278 0.943444
Q2FZL8   7 0.4 -1.27278 0.943444
Q2FW93   2 0.114286 -1.27278 0.943444
Q2G1L7   9 0.514286 -1.27278 0.943444
Q2FW41   6 0.342857 -1.27278 0.943444
Q2FZY6   9 0.514286 -1.27278 0.943444
Q2G042   12 0.685714 -1.27278 0.943444
Q2FWK2   6 0.342857 -1.27278 0.943444
Q2FYF4   6 0.342857 -1.27278 0.943444
Q2FZP2   5 0.285714 -1.27278 0.943444
Q2G1G7   5 0.285714 -1.27278 0.943444
Q2G1H5   7 0.4 -1.27278 0.943444
Q2G2S7   5 0.285714 -1.27278 0.943444
Q2FY53   10 0.571429 -1.27278 0.943444
Q2G1N2   8 0.457143 -1.27278 0.943444
Q2G2V2   7 0.4 -1.27278 0.943444
Q2G1H6   9 0.514286 -1.27278 0.943444
Q2FZA9   9 0.514286 -1.27278 0.943444
Q2FXI5   9 0.514286 -1.27278 0.943444
Q2G206   14 0.8 -1.27278 0.943444
Q2FWN6   8 0.457143 -1.27278 0.943444
Q2FUQ2   9 0.514286 -1.27278 0.943444
Q2G1K3   5 0.285714 -1.27278 0.943444
Q2FZ76   10 0.571429 -1.27278 0.943444
Q2FY54   6 0.342857 -1.27278 0.943444
Q2G289   6 0.342857 -1.27278 0.943444
Q2FY14   7 0.4 -1.27278 0.943444
Q2FV77   9 0.514286 -1.27278 0.943444
Q2G064   8 0.457143 -1.27278 0.943444
Q2G033   7 0.4 -1.27278 0.943444
Q2G198   5 0.285714 -1.27278 0.943444
Q2G0K4   11 0.628571 -1.27278 0.943444
Q2G0V3   11 0.628571 -1.27278 0.943444
Q2FWE2   6 0.333333 -1.27278 0.943444
Q2G089   8 0.444444 -1.27278 0.943444
Q2FZL3   5 0.277778 -1.27278 0.943444
Q2G087   9 0.5 -1.27278 0.943444
Q2G0A7   13 0.722222 -1.27278 0.943444
Q2FVF9   11 0.611111 -1.27278 0.943444
Q2G071   7 0.388889 -1.27278 0.943444
Q2FUZ2   12 0.666667 -1.27278 0.943444
Q2FY27   7 0.388889 -1.27278 0.943444
Q2FXX4   12 0.666667 -1.27278 0.943444
Q2G1E6   5 0.277778 -1.27278 0.943444
Q2G1G5   9 0.5 -1.27278 0.943444
Q2G2Q3   8 0.444444 -1.27278 0.943444
Q2FZF0   4 0.222222 -1.27278 0.943444
Q2G2D2   6 0.333333 -1.27278 0.943444
Q2FXT4   6 0.333333 -1.27278 0.943444
Q2FZI8   11 0.611111 -1.27278 0.943444
Q2FUS8   0 0 -1.27278 0.943444
Q2FVR9   11 0.611111 -1.27278 0.943444
Q2FXP2   3 0.166667 -1.27278 0.943444
Q2FX94   11 0.611111 -1.27278 0.943444
Q2G2A5   9 0.5 -1.27278 0.943444
Q2FZP7   9 0.5 -1.27278 0.943444
Q2G1R7   6 0.333333 -1.27278 0.943444
Q2G015   0 0 -1.27278 0.943444
Q2FZF4   10 0.555556 -1.27278 0.943444
Q2G1E5   5 0.277778 -1.27278 0.943444
Q2FWH9   14 0.777778 -1.27278 0.943444
Q2G069   5 0.277778 -1.27278 0.943444
Q2FZK3   8 0.444444 -1.27278 0.943444
Q2FZU5   10 0.555556 -1.27278 0.943444
Q2FYT4   6 0.333333 -1.27278 0.943444
Q2FWK4   9 0.5 -1.27278 0.943444
Q2FY40   6 0.333333 -1.27278 0.943444
Q2FWY4   13 0.722222 -1.27278 0.943444
Q2G156   15 0.833333 -1.27278 0.943444
Q2G045   7 0.388889 -1.27278 0.943444
Q2FZS6   8 0.444444 -1.27278 0.943444
Q2FYC7   10 0.555556 -1.27278 0.943444
Q2FW73   8 0.444444 -1.27278 0.943444
Q2G1H3   9 0.5 -1.27278 0.943444
Q2FXJ6   6 0.333333 -1.27278 0.943444
Q2FUS2   13 0.702703 -1.27278 0.943444
Q2G120   11 0.594595 -1.27278 0.943444
Q2G2T9   7 0.378378 -1.27278 0.943444
Q2G1N9   15 0.810811 -1.27278 0.943444
Q2FXL9   6 0.324324 -1.27278 0.943444
Q2G0W4   8 0.432432 -1.27278 0.943444
Q2G0R6   8 0.432432 -1.27278 0.943444
Q2G1C4   9 0.486486 -1.27278 0.943444
Q2FWY9   11 0.594595 -1.27278 0.943444
Q2G1K4   8 0.432432 -1.27278 0.943444
Q2FYK3   11 0.594595 -1.27278 0.943444
Q2G1N4   7 0.378378 -1.27278 0.943444
Q2G065   8 0.432432 -1.27278 0.943444
Q2FX88   12 0.648649 -1.27278 0.943444
Q2FVW9   9 0.486486 -1.27278 0.943444
Q2G1E0   4 0.216216 -1.27278 0.943444
Q2G2P2   9 0.486486 -1.27278 0.943444
Q2G0V5   12 0.648649 -1.27278 0.943444
Q2FWA2   6 0.324324 -1.27278 0.943444
Q2FZU1   9 0.486486 -1.27278 0.943444
Q2FX77   6 0.324324 -1.27278 0.943444
Q2FW75   7 0.378378 -1.27278 0.943444
Q2FUT5   11 0.594595 -1.27278 0.943444
Q2G234   5 0.27027 -1.27278 0.943444
Q2FZU6   9 0.486486 -1.27278 0.943444
Q2G1Y2   13 0.702703 -1.27278 0.943444
Q2FXN7   7 0.378378 -1.27278 0.943444
Q2G2J3   14 0.756757 -1.27278 0.943444
Q2G0G1   6 0.324324 -1.27278 0.943444
Q2FW62   5 0.27027 -1.27278 0.943444
Q2FUP7   8 0.432432 -1.27278 0.943444
Q2G1J3   6 0.324324 -1.27278 0.943444
Q2FZ15   10 0.540541 -1.27278 0.943444
Q2G1D3   7 0.378378 -1.27278 0.943444
Q2G0K2   8 0.432432 -1.27278 0.943444
Q2FWC1   7 0.378378 -1.27278 0.943444
Q2FXM5   8 0.432432 -1.27278 0.943444
Q2FY46   6 0.324324 -1.27278 0.943444
Q2G1K0   9 0.486486 -1.27278 0.943444
Q2FXT6   11 0.594595 -1.27278 0.943444
Q2FZM4   9 0.486486 -1.27278 0.943444
Q2FXG1   6 0.324324 -1.27278 0.943444
Q2FXL1   9 0.486486 -1.27278 0.943444
Q2FWX5   8 0.432432 -1.27278 0.943444
# cudaSaTabsearch LTYPE = T LORDER = F LSOLN = F
# QUERY ID = PF07074 
# DBFILE = ./tableaux.ascii.DB                                                             
Q2G1I1   8 0.421053 -1.27278  0.943444
Q2G1K2   10 0.526316 -1.27278  0.943444
Q2FUU5   10 0.526316 -1.27278  0.943444
Q2FXB6   6 0.315789 -1.27278  0.943444
Q2FZU2   10 0.526316 -1.27278  0.943444
Q2FZK0   11 0.578947 -1.27278  0.943444
Q2FY33   9 0.473684 -1.27278  0.943444
Q2G098   7 0.368421 -1.27278  0.943444
Q2FZ46   11 0.578947 -1.27278  0.943444
Q2FZQ5   10 0.526316 -1.27278  0.943444
Q2FXU8   11 0.578947 -1.27278  0.943444
Q9EZ08   6 0.315789 -1.27278  0.943444
Q2G1B9   9 0.473684 -1.27278  0.943444
Q2FZ73   7 0.368421 -1.27278  0.943444
Q2FY35   7 0.368421 -1.27278  0.943444
Q2FZ16   9 0.473684 -1.27278  0.943444
Q2FYR2   9 0.473684 -1.27278  0.943444
Q2FWY3   0 0 -1.27278  0.943444
Q2G2F5   6 0.315789 -1.27278  0.943444
Q2G032   4 0.210526 -1.27278  0.943444
Q2FZ10   9 0.473684 -1.27278  0.943444
Q2G255   11 0.578947 -1.27278  0.943444
Q2G0X6   9 0.473684 -1.27278  0.943444
Q2FYH0   10 0.526316 -1.27278  0.943444
Q2FXJ9   12 0.631579 -1.27278  0.943444
Q2FZT4   5 0.263158 -1.27278  0.943444
Q2FVE6   9 0.473684 -1.27278  0.943444
Q2FYD3   2 0.105263 -1.27278  0.943444
Q2FXT5   6 0.315789 -1.27278  0.943444
Q2FY60   11 0.578947 -1.27278  0.943444
Q2G2D7   6 0.315789 -1.27278  0.943444
Q2FX16   7 0.368421 -1.27278  0.943444
Q2FZ34   9 0.473684 -1.27278  0.943444
Q2G1S4   7 0.368421 -1.27278  0.943444
Q2G147   7 0.368421 -1.27278  0.943444
Q2G1J7   9 0.473684 -1.27278  0.943444
Q2G2A7   7 0.368421 -1.27278  0.943444
Q2G2M6   10 0.526316 -1.27278  0.943444
Q2FV30   6 0.315789 -1.27278  0.943444
Q2FVL5   9 0.473684 -1.27278  0.943444
Q2FXY0   5 0.263158 -1.27278  0.943444
Q2FZL1   8 0.421053 -1.27278  0.943444
Q2FW45   10 0.526316 -1.27278  0.943444
Q2FZU0   10 0.512821 -1.27278  0.943444
Q2FWZ0   9 0.461538 -1.27278  0.943444
Q2G2H5   8 0.410256 -1.27278  0.943444
Q2FYG9   6 0.307692 -1.27278  0.943444
Q2G2X6   9 0.461538 -1.27278  0.943444
Q2G155   9 0.461538 -1.27278  0.943444
Q2FXY9   9 0.461538 -1.27278  0.943444
Q2FZ37   7 0.358974 -1.27278  0.943444
Q2FVI7   7 0.358974 -1.27278  0.943444
Q2FYS1   8 0.410256 -1.27278  0.943444
Q2FXL5   8 0.410256 -1.27278  0.943444
Q2G1J4   7 0.358974 -1.27278  0.943444
Q2FWZ3   6 0.307692 -1.27278  0.943444
Q2G2P7   10 0.512821 -1.27278  0.943444
Q2FVH3   9 0.461538 -1.27278  0.943444
Q2FZ31   7 0.358974 -1.27278  0.943444
Q2G283   9 0.461538 -1.27278  0.943444
Q2FZ66   7 0.358974 -1.27278  0.943444
Q2FWY7   11 0.564103 -1.27278  0.943444
Q2G1F9   8 0.410256 -1.27278  0.943444
Q2FZJ4   8 0.410256 -1.27278  0.943444
Q2FZQ1   13 0.666667 -1.27278  0.943444
Q2FY80   6 0.307692 -1.27278  0.943444
Q2G2D4   10 0.512821 -1.27278  0.943444
Q2FYP1   8 0.410256 -1.27278  0.943444
Q2FYF9   2 0.102564 -1.27278  0.943444
Q2G0B3   9 0.461538 -1.27278  0.943444
Q2FUT8   6 0.307692 -1.27278  0.943444
Q2FYR1   9 0.461538 -1.27278  0.943444
Q2FYL3   6 0.307692 -1.27278  0.943444
Q2FVG4   11 0.564103 -1.27278  0.943444
Q2FVP8   5 0.25641 -1.27278  0.943444
Q2FZ28   10 0.5 -1.27278  0.943444
Q2G1F0   7 0.35 -1.27278  0.943444
P95689   9 0.45 -1.27278  0.943444
Q2FYH6   8 0.4 -1.27278  0.943444
Q2FXD1   5 0.25 -1.27278  0.943444
Q2G0X5   7 0.35 -1.27278  0.943444
Q2FXN8   13 0.65 -1.27278  0.943444
Q2G0N0   5 0.25 -1.27278  0.943444
Q2G268   6 0.3 -1.27278  0.943444
Q2FV61   9 0.45 -1.27278  0.943444
Q2FXL7   9 0.45 -1.27278  0.943444
Q2FUR5   11 0.55 -1.27278  0.943444
Q2FXV6   13 0.65 -1.27278  0.943444
Q2G2C5   6 0.3 -1.27278  0.943444
Q2FVJ6   7 0.35 -1.27278  0.943444
Q2G1Y4   9 0.45 -1.27278  0.943444
Q2FVI0   13 0.65 -1.27278  0.943444
Q2FXJ8   10 0.5 -1.27278  0.943444
Q2FZU7   6 0.3 -1.27278  0.943444
Q2G2X4   8 0.4 -1.27278  0.943444
Q2FZA8   14 0.7 -1.27278  0.943444
Q2FW96   11 0.55 -1.27278  0.943444
Q2FYV4   9 0.45 -1.27278  0.943444
O07325   6 0.3 -1.27278  0.943444
Q2G1C1   10 0.5 -1.27278  0.943444
Q2FZR9   9 0.45 -1.27278  0.943444
Q2FVW3   9 0.45 -1.27278  0.943444
Q2G124   7 0.35 -1.27278  0.943444
P0C0V7   7 0.35 -1.27278  0.943444
Q2FX52   10 0.487805 -1.27278  0.943444
Q2G2C7   7 0.341463 -1.27278  0.943444
Q2G2D5   10 0.487805 -1.27278  0.943444
Q2FXQ7   8 0.390244 -1.27278  0.943444
Q2FZW0   8 0.390244 -1.27278  0.943444
Q2FVG3   8 0.390244 -1.27278  0.943444
Q2FXR4   10 0.487805 -1.27278  0.943444
Q2FZ67   11 0.536585 -1.27278  0.943444
Q2G243   3 0.146341 -1.27278  0.943444
Q2FV76   7 0.341463 -1.27278  0.943444
Q2FVZ4   10 0.487805 -1.27278  0.943444
Q2FWC5   8 0.390244 -1.27278  0.943444
Q2FZY3   7 0.341463 -1.27278  0.943444
Q2FWH5   7 0.341463 -1.27278  0.943444
Q2G241   12 0.585366 -1.27278  0.943444
Q2FV35   9 0.439024 -1.27278  0.943444
Q2G0T5   9 0.439024 -1.27278  0.943444
Q2G1A9   10 0.487805 -1.27278  0.943444
Q2FYU7   9 0.439024 -1.27278  0.943444
Q2G2E0   14 0.682927 -1.27278  0.943444
Q2FVT6   8 0.390244 -1.27278  0.943444
Q2G0D7   12 0.585366 -1.27278  0.943444
Q2G1M6   7 0.341463 -1.27278  0.943444
Q2G0A6   11 0.536585 -1.27278  0.943444
Q2FUY6   9 0.439024 -1.27278  0.943444
Q2FYJ2   8 0.390244 -1.27278  0.943444
Q2G2E5   10 0.47619 -1.27278  0.943444
Q2G2P5   8 0.380952 -1.27278  0.943444
Q2G1R6   7 0.333333 -1.27278  0.943444
Q2FYF0   9 0.428571 -1.27278  0.943444
Q2FVH8   13 0.619048 -1.27278  0.943444
Q2FUU3   9 0.428571 -1.27278  0.943444
Q2FVG8   8 0.380952 -1.27278  0.943444
Q9ZAH5   6 0.285714 -1.27278  0.943444
Q2G2U0   8 0.380952 -1.27278  0.943444
Q2FYR4   10 0.47619 -1.27278  0.943444
Q2G256   10 0.47619 -1.27278  0.943444
Q2FVY0   4 0.190476 -1.27278  0.943444
Q2G0Q2   7 0.333333 -1.27278  0.943444
Q2G0R2   7 0.333333 -1.27278  0.943444
Q2G0Q3   8 0.380952 -1.27278  0.943444
Q2FWZ9   9 0.428571 -1.27278  0.943444
Q53705   13 0.619048 -1.27278  0.943444
Q2G2U3   7 0.333333 -1.27278  0.943444
Q2FYY6   11 0.52381 -1.27278  0.943444
Q2FWL3   8 0.380952 -1.27278  0.943444
Q2FY50   6 0.285714 -1.27278  0.943444
Q2FXN4   7 0.333333 -1.27278  0.943444
Q2G179   9 0.428571 -1.27278  0.943444
Q2G1L6   3 0.142857 -1.27278  0.943444
Q2FXU4   7 0.333333 -1.27278  0.943444
Q2G1E9   8 0.380952 -1.27278  0.943444
Q2G232   8 0.380952 -1.27278  0.943444
Q2FXH9   8 0.380952 -1.27278  0.943444
Q2G0X3   1 0.047619 -1.27278  0.943444
Q2FXD0   10 0.47619 -1.27278  0.943444
Q2G0G3   11 0.52381 -1.27278  0.943444
Q2FWW3   9 0.428571 -1.27278  0.943444
Q2FYG0   6 0.27907 -1.27278  0.943444
Q2FZS9   12 0.55814 -1.27278  0.943444
Q2FYS2   7 0.325581 -1.27278  0.943444
Q2G2U4   7 0.325581 -1.27278  0.943444
Q2FWJ9   9 0.418605 -1.27278  0.943444
Q2FWF0   7 0.325581 -1.27278  0.943444
Q2FXR9   10 0.465116 -1.27278  0.943444
Q2FZV7   7 0.325581 -1.27278  0.943444
Q2G1W0   12 0.55814 -1.27278  0.943444
Q2G2I0   9 0.418605 -1.27278  0.943444
Q2G153   9 0.418605 -1.27278  0.943444
Q2FWD7   8 0.372093 -1.27278  0.943444
Q2FY15   9 0.418605 -1.27278  0.943444
Q2FV54   11 0.511628 -1.27278  0.943444
Q2FZ74   9 0.418605 -1.27278  0.943444
Q2FYV5   9 0.418605 -1.27278  0.943444
Q2G2I1   5 0.232558 -1.27278  0.943444
Q2FXZ6   7 0.325581 -1.27278  0.943444
Q2G0U0   11 0.511628 -1.27278  0.943444
Q2G0Y6   8 0.372093 -1.27278  0.943444
Q2FXJ0   7 0.325581 -1.27278  0.943444
Q2FY43   10 0.454545 -1.27278  0.943444
Q2FWM1   0 0 -1.27278  0.943444
Q2FVJ1   9 0.409091 -1.27278  0.943444
Q2G0K3   7 0.318182 -1.27278  0.943444
Q2FY66   10 0.454545 -1.27278  0.943444
Q2FW99   13 0.590909 -1.27278  0.943444
Q2FV10   10 0.454545 -1.27278  0.943444
Q2FXJ5   10 0.454545 -1.27278  0.943444
Q2FX69   1 0.0454545 -1.27278  0.943444
Q2G0B2   12 0.545455 -1.27278  0.943444
Q2FX14   7 0.318182 -1.27278  0.943444
Q2FYD8   11 0.5 -1.27278  0.943444
Q2FWE5   10 0.454545 -1.27278  0.943444
Q2G2A3   11 0.5 -1.27278  0.943444
Q2FZH8   6 0.272727 -1.27278  0.943444
Q2FX51   5 0.227273 -1.27278  0.943444
Q2FWE8   8 0.363636 -1.27278  0.943444
Q2G088   13 0.590909 -1.27278  0.943444
Q2G028   8 0.355556 -1.27278  0.943444
Q2G1S3   8 0.355556 -1.27278  0.943444
Q2FYN4   7 0.311111 -1.27278  0.943444
Q2FX86   11 0.488889 -1.27278  0.943444
Q2G2S8   7 0.311111 -1.27278  0.943444
Q2FUW8   8 0.355556 -1.27278  0.943444
Q2FWD4   13 0.577778 -1.27278  0.943444
Q2FVH6   7 0.311111 -1.27278  0.943444
Q2G029   7 0.311111 -1.27278  0.943444
Q2G1R5   8 0.355556 -1.27278  0.943444
Q2FX65   7 0.311111 -1.27278  0.943444
Q2FZV6   12 0.533333 -1.27278  0.943444
Q2G1P1   10 0.444444 -1.27278  0.943444
Q2FVU4   12 0.533333 -1.27278  0.943444
Q2FVT5   7 0.311111 -1.27278  0.943444
Q2G2H4   5 0.222222 -1.27278  0.943444
Q2FZ58   13 0.577778 -1.27278  0.943444
Q2FVJ2   10 0.444444 -1.27278  0.943444
Q2FXW5   8 0.355556 -1.27278  0.943444
Q2FWK1   9 0.4 -1.27278  0.943444
Q2G031   7 0.311111 -1.27278  0.943444
Q2G0U1   10 0.444444 -1.27278  0.943444
Q2FW46   9 0.4 -1.27278  0.943444
Q2FZY5   10 0.444444 -1.27278  0.943444
Q2FZI5   8 0.347826 -1.27278  0.943444
Q2FYR9   9 0.391304 -1.27278  0.943444
Q2FZ92   9 0.391304 -1.27278  0.943444
Q2G1D5   7 0.304348 -1.27278  0.943444
Q2FXM2   7 0.304348 -1.27278  0.943444
Q2FVM2   8 0.347826 -1.27278  0.943444
Q2FZN2   11 0.478261 -1.27278  0.943444
Q2G1U8   8 0.347826 -1.27278  0.943444
Q2FVS7   4 0.173913 -1.27278  0.943444
Q2FWB5   6 0.26087 -1.27278  0.943444
Q2FXX1   8 0.347826 -1.27278  0.943444
Q2G2J9   13 0.565217 -1.27278  0.943444
Q2G0Y7   8 0.347826 -1.27278  0.943444
Q2FW81   9 0.391304 -1.27278  0.943444
Q2FWK3   9 0.391304 -1.27278  0.943444
Q2FY34   6 0.26087 -1.27278  0.943444
Q2FXF8   9 0.391304 -1.27278  0.943444
Q2FXI9   8 0.347826 -1.27278  0.943444
Q05615   8 0.340426 -1.27278  0.943444
Q2FUW4   8 0.340426 -1.27278  0.943444
Q2FVF4   10 0.425532 -1.27278  0.943444
Q2FWI3   7 0.297872 -1.27278  0.943444
Q2FWG8   10 0.425532 -1.27278  0.943444
Q2G0R0   10 0.425532 -1.27278  0.943444
Q2G0I4   10 0.425532 -1.27278  0.943444
Q2FV67   9 0.382979 -1.27278  0.943444
Q2G091   11 0.468085 -1.27278  0.943444
Q2G1U1   7 0.297872 -1.27278  0.943444
Q2FUX7   10 0.425532 -1.27278  0.943444
Q2FY51   10 0.425532 -1.27278  0.943444
Q2FYP2   10 0.425532 -1.27278  0.943444
Q2G0F8   9 0.382979 -1.27278  0.943444
Q2FXH5   9 0.382979 -1.27278  0.943444
Q2G193   6 0.255319 -1.27278  0.943444
Q2FWD6   8 0.340426 -1.27278  0.943444
Q2FZ98   12 0.5 -1.27278  0.943444
Q2FYQ2   14 0.583333 -1.27278  0.943444
Q2FWL5   10 0.416667 -1.27278  0.943444
Q2FV16   9 0.375 -1.27278  0.943444
Q2FWX9   8 0.333333 -1.27278  0.943444
Q2G1J0   9 0.375 -1.27278  0.943444
Q2G235   9 0.375 -1.27278  0.943444
Q2FXK1   8 0.333333 -1.27278  0.943444
Q2FWF4   10 0.416667 -1.27278  0.943444
Q2FZC8   8 0.333333 -1.27278  0.943444
Q2FZQ4   16 0.666667 -1.27278  0.943444
O52582   10 0.416667 -1.27278  0.943444
Q2FZI6   8 0.333333 -1.27278  0.943444
Q2FUW7   7 0.291667 -1.27278  0.943444
Q2G2M9   9 0.375 -1.27278  0.943444
Q2FZD0   6 0.25 -1.27278  0.943444
Q2FWK7   16 0.666667 -1.27278  0.943444
Q2FWU4   0 0 -1.27278  0.943444
Q2FUX4   9 0.375 -1.27278  0.943444
Q2G2V3   8 0.333333 -1.27278  0.943444
O05204   9 0.375 -1.27278  0.943444
Q2FYC2   7 0.285714 -1.27278  0.943444
Q2FZP6   9 0.367347 -1.27278  0.943444
Q2G0L2   9 0.367347 -1.27278  0.943444
Q2FZV1   12 0.489796 -1.27278  0.943444
Q2FVQ5   8 0.326531 -1.27278  0.943444
Q2FZW6   7 0.285714 -1.27278  0.943444
Q2FZI3   10 0.408163 -1.27278  0.943444
Q2G219   12 0.489796 -1.27278  0.943444
Q2FZR2   10 0.408163 -1.27278  0.943444
Q2FXZ2   9 0.367347 -1.27278  0.943444
Q2FYC6   9 0.367347 -1.27278  0.943444
Q2FYZ5   8 0.32 -1.27278  0.943444
Q2FWN4   11 0.44 -1.27278  0.943444
Q2G221   9 0.36 -1.27278  0.943444
Q2FZX5   6 0.24 -1.27278  0.943444
Q2FUW3   6 0.24 -1.27278  0.943444
Q2G2H3   10 0.4 -1.27278  0.943444
Q2FY08   8 0.32 -1.27278  0.943444
Q2FXU5   8 0.32 -1.27278  0.943444
Q2G1F8   10 0.4 -1.27278  0.943444
Q2FYW4   9 0.36 -1.27278  0.943444
Q2G142   12 0.48 -1.27278  0.943444
Q2G1U3   9 0.36 -1.27278  0.943444
Q2FZ18   7 0.28 -1.27278  0.943444
Q2FV24   5 0.2 -1.27278  0.943444
Q2G1C2   9 0.36 -1.27278  0.943444
Q2FYZ4   11 0.44 -1.27278  0.943444
Q2FWT4   7 0.28 -1.27278  0.943444
Q2FUX1   10 0.4 -1.27278  0.943444
Q2FZG9   8 0.313725 -1.27278  0.943444
Q2FVC1   7 0.27451 -1.27278  0.943444
Q2FYT3   7 0.27451 -1.27278  0.943444
Q2FY82   10 0.392157 -1.27278  0.943444
Q2FV02   9 0.352941 -1.27278  0.943444
Q2FXJ2   5 0.196078 -1.27278  0.943444
Q2FZ02   7 0.27451 -1.27278  0.943444
Q2G0L3   8 0.313725 -1.27278  0.943444
Q2FZH5   9 0.352941 -1.27278  0.943444
Q2FWH4   7 0.27451 -1.27278  0.943444
Q2FW49   7 0.27451 -1.27278  0.943444
Q93T05   9 0.352941 -1.27278  0.943444
Q2FX73   10 0.392157 -1.27278  0.943444
Q2G239   10 0.384615 -1.27278  0.943444
Q2G121   8 0.307692 -1.27278  0.943444
Q2FY11   9 0.346154 -1.27278  0.943444
Q2FV11   8 0.307692 -1.27278  0.943444
Q2FZ05   9 0.346154 -1.27278  0.943444
Q2G253   9 0.346154 -1.27278  0.943444
Q2FW98   11 0.423077 -1.27278  0.943444
Q2G205   8 0.307692 -1.27278  0.943444
Q2FVE7   8 0.307692 -1.27278  0.943444
Q2FYD0   6 0.230769 -1.27278  0.943444
Q2FZ19   9 0.346154 -1.27278  0.943444
Q2G1C7   7 0.269231 -1.27278  0.943444
Q2FV60   10 0.384615 -1.27278  0.943444
Q2FY64   9 0.346154 -1.27278  0.943444
Q2FZI9   10 0.384615 -1.27278  0.943444
Q2FV57   11 0.415094 -1.27278  0.943444
Q2FXA5   8 0.301887 -1.27278  0.943444
Q2G2U8   13 0.490566 -1.27278  0.943444
Q2FZP0   11 0.415094 -1.27278  0.943444
Q2FZL7   8 0.301887 -1.27278  0.943444
Q2FZR3   8 0.301887 -1.27278  0.943444
Q2FWA0   11 0.415094 -1.27278  0.943444
Q2G090   8 0.301887 -1.27278  0.943444
Q2G1H0   9 0.333333 -1.27278  0.943444
Q2FZP4   6 0.222222 -1.27278  0.943444
Q2FUX0   11 0.407407 -1.27278  0.943444
Q2FV86   7 0.259259 -1.27278  0.943444
Q2FV14   7 0.259259 -1.27278  0.943444
Q2FUT2   9 0.333333 -1.27278  0.943444
Q2FZ64   10 0.37037 -1.27278  0.943444
Q2FUW1   3 0.109091 -1.27278  0.943444
Q2FWI0   9 0.327273 -1.27278  0.943444
Q2G2K5   8 0.290909 -1.27278  0.943444
Q2FWK6   7 0.254545 -1.27278  0.943444
Q2G0T9   7 0.254545 -1.27278  0.943444
Q2G078   10 0.363636 -1.27278  0.943444
Q2G1P3   9 0.327273 -1.27278  0.943444
Q2G274   12 0.428571 -1.27278  0.943444
Q2FZD4   9 0.321429 -1.27278  0.943444
Q2FYS5   10 0.357143 -1.27278  0.943444
Q2G1K5   11 0.392857 -1.27278  0.943444
Q2G1L5   9 0.321429 -1.27278  0.943444
Q2G1M9   12 0.428571 -1.27278  0.943444
Q2FX67   6 0.214286 -1.27278  0.943444
Q2FZ32   10 0.357143 -1.27278  0.943444
Q2FWH7   11 0.392857 -1.27278  0.943444
Q2FXT8   15 0.526316 -1.27278  0.943444
Q2FUQ3   10 0.350877 -1.27278  0.943444
Q2G1Y6   8 0.280702 -1.27278  0.943444
Q2FX68   4 0.140351 -1.27278  0.943444
Q2FWD1   9 0.315789 -1.27278  0.943444
Q2FUZ8   9 0.315789 -1.27278  0.943444
Q2G1F5   10 0.350877 -1.27278  0.943444
Q2G2T6   8 0.280702 -1.27278  0.943444
Q2FYD2   6 0.210526 -1.27278  0.943444
Q2FYA1   11 0.385965 -1.27278  0.943444
Q2FY21   10 0.350877 -1.27278  0.943444
Q2FZD3   9 0.315789 -1.27278  0.943444
Q2G1Z4   7 0.245614 -1.27278  0.943444
Q2G0S3   5 0.172414 -1.27278  0.943444
Q2FVQ3   9 0.310345 -1.27278  0.943444
Q2G2J4   8 0.275862 -1.27278  0.943444
Q2G2B8   13 0.448276 -1.27278  0.943444
Q2G0L5   0 0 -1.27278  0.943444
Q2FW72   9 0.310345 -1.27278  0.943444
Q2FYT8   8 0.275862 -1.27278  0.943444
Q2FXM9   10 0.344828 -1.27278  0.943444
Q2G1Y0   10 0.344828 -1.27278  0.943444
Q2G2D0   9 0.310345 -1.27278  0.943444
Q2G2M2   9 0.310345 -1.27278  0.943444
Q2G1B7   7 0.241379 -1.27278  0.943444
Q2G1B8   9 0.310345 -1.27278  0.943444
Q2G0M6   8 0.275862 -1.27278  0.943444
Q2G1D8   9 0.305085 -1.27278  0.943444
Q2FV70   12 0.40678 -1.27278  0.943444
Q2FV72   12 0.40678 -1.27278  0.943444
Q2FVB2   9 0.305085 -1.27278  0.943444
Q2G122   9 0.305085 -1.27278  0.943444
Q2G1W2   7 0.233333 -1.27278  0.943444
Q2FWW1   6 0.2 -1.27278  0.943444
Q2G1F4   12 0.4 -1.27278  0.943444
Q2G093   9 0.3 -1.27278  0.943444
Q2FXY7   7 0.233333 -1.27278  0.943444
Q2G1C6   7 0.233333 -1.27278  0.943444
Q2FZ20   8 0.266667 -1.27278  0.943444
O50581   9 0.295082 -1.27278  0.943444
Q2G1N1   11 0.360656 -1.27278  0.943444
Q2G188   7 0.225806 -1.27278  0.943444
Q2G296   14 0.451613 -1.27278  0.943444
Q2G2E9   7 0.225806 -1.27278  0.943444
Q2G294   7 0.225806 -1.27278  0.943444
Q2FWJ5   10 0.322581 -1.27278  0.943444
Q2FW03   10 0.31746 -1.27278  0.943444
Q2G0N1   8 0.253968 -1.27278  0.943444
Q2FZJ0   10 0.31746 -1.27278  0.943444
Q2FYZ9   10 0.31746 -1.27278  0.943444
Q2FV74   12 0.380952 -1.27278  0.943444
Q2FXP7   7 0.222222 -1.27278  0.943444
Q2FXU1   10 0.31746 -1.27278  0.943444
Q2G1M8   13 0.412698 -1.27278  0.943444
Q2FXY4   11 0.349206 -1.27278  0.943444
Q2FZ94   7 0.21875 -1.27278  0.943444
Q2FYI0   10 0.307692 -1.27278  0.943444
Q2FXT9   9 0.276923 -1.27278  0.943444
Q2G0D2   10 0.30303 -1.27278  0.943444
Q2FYB7   7 0.212121 -1.27278  0.943444
Q2FVN8   9 0.272727 -1.27278  0.943444
Q2FZ49   6 0.181818 -1.27278  0.943444
Q2FUW6   7 0.212121 -1.27278  0.943444
Q2G1P7   8 0.242424 -1.27278  0.943444
Q2FW70   14 0.41791 -1.27278  0.943444
Q2G0W1   10 0.298507 -1.27278  0.943444
Q2G024   8 0.238806 -1.27278  0.943444
Q2G1G8   11 0.328358 -1.27278  0.943444
Q2G1R9   10 0.298507 -1.27278  0.943444
O06446   9 0.268657 -1.27278  0.943444
Q2G1C9   12 0.358209 -1.27278  0.943444
Q2FXV8   11 0.323529 -1.27278  0.943444
Q2G0P5   9 0.264706 -1.27278  0.943444
Q2FV64   10 0.289855 -1.27278  0.943444
Q2FV87   10 0.285714 -1.27278  0.943444
Q2G1K9   9 0.253521 -1.27278  0.943444
Q2G266   8 0.225352 -1.27278  0.943444
Q59801   9 0.25 -1.27278  0.943444
Q2FXH2   9 0.25 -1.27278  0.943444
Q53727   10 0.273973 -1.27278  0.943444
Q2G2Q0   11 0.30137 -1.27278  0.943444
Q2FZD8   10 0.27027 -1.27278  0.943444
Q2FYS4   11 0.297297 -1.27278  0.943444
Q2G1G2   8 0.216216 -1.27278  0.943444
Q2FXV9   11 0.293333 -1.27278  0.943444
Q2G0L4   0 0 -1.27278  0.943444
Q2FXR8   7 0.186667 -1.27278  0.943444
Q2FYJ0   10 0.266667 -1.27278  0.943444
Q2FZS8   8 0.210526 -1.27278  0.943444
Q2FXN9   10 0.25641 -1.27278  0.943444
Q2FYM1   9 0.230769 -1.27278  0.943444
Q2FVZ5   11 0.282051 -1.27278  0.943444
Q2FVL8   9 0.227848 -1.27278  0.943444
Q2FZ40   10 0.253165 -1.27278  0.943444
Q2FYH5   8 0.2 -1.27278  0.943444
Q2FXB3   8 0.195122 -1.27278  0.943444
Q2FYS9   10 0.238095 -1.27278  0.943444
Q2G1Q4   10 0.238095 -1.27278  0.943444
Q2FVC3   10 0.238095 -1.27278  0.943444
Q2G046   9 0.211765 -1.27278  0.943444
Q2FWU3   8 0.188235 -1.27278  0.943444
Q2FZ72   8 0.188235 -1.27278  0.943444
Q2FZ82   7 0.164706 -1.27278  0.943444
Q9F1K0   8 0.181818 -1.27278  0.943444
Q2FVV9   8 0.173913 -1.27278  0.943444
Q2FZT6   7 0.150538 -1.27278  0.943444
Q2FWU5   8 0.172043 -1.27278  0.943444
Q2FYC8   9 0.191489 -1.27278  0.943444
Q2FZK7   8 0.166667 -1.27278  0.943444
Q2G2C1   9 0.1875 -1.27278  0.943444
Q2FZT5   8 0.161616 -1.27278  0.943444
Q2G0R8   8 0.16 -1.27278  0.943444
Q2FW95   6 0.12 -1.27278  0.943444
Q2G0N5   9 0.173077 -1.27278  0.943444
P47768   10 0.188679 -1.27278  0.943444
Q2FXH4   7 0.130841 -1.27278  0.943444
Q2FVM1   9 0.168224 -1.27278  0.943444
```
