## Supplementary Data 3 for "Mining folded proteomes in the era of accurate structure prediction": PF07078.output

```
# cudaSaTabsearch LTYPE = T LORDER = F LSOLN = F
# QUERY ID = PF07078 
# DBFILE = ./tableaux.ascii.DB                                                             
Q2G0V6   0 0 -1.27278 0.943444
Q2G075   0 0 -1.27278 0.943444
Q2G083   0 0 -1.27278 0.943444
Q2FZN3   0 0 -1.27278 0.943444
Q2FY90   0 0 -1.27278 0.943444
Q2FX91   0 0 -1.27278 0.943444
Q2FX54   0 0 -1.27278 0.943444
Q2FYQ4   0 0 -1.27278 0.943444
Q2G284   0 0 -1.27278 0.943444
Q2G0S4   0 0 -1.27278 0.943444
Q2FWM3   0 0 -1.27278 0.943444
Q2FX81   0 0 -1.27278 0.943444
Q2FXC6   0 0 -1.27278 0.943444
Q2FWJ7   0 0 -1.27278 0.943444
Q2FYJ9   0 0 -1.27278 0.943444
Q2G2E6   0 0 -1.27278 0.943444
Q2FWV0   0 0 -1.27278 0.943444
Q2FZC3   0 0 -1.27278 0.943444
Q2FVH9   0 0 -1.27278 0.943444
Q2FXQ5   0 0 -1.27278 0.943444
Q2FZU4   0 0 -1.27278 0.943444
Q2FYF8   0 0 -1.27278 0.943444
Q2FUR4   0 0 -1.27278 0.943444
Q2FYI2   0 0 -1.27278 0.943444
Q2FYY2   0 0 -1.27278 0.943444
Q2FW58   0 0 -1.27278 0.943444
P0C7Z3   0 0 -1.27278 0.943444
Q2G0T2   0 0 -1.27278 0.943444
Q2G1G9   0 0 -1.27278 0.943444
Q2FVJ0   0 0 -1.27278 0.943444
Q2FZ80   0 0 -1.27278 0.943444
Q2G1R4   0 0 -1.27278 0.943444
Q2FW02   0 0 -1.27278 0.943444
Q2G1X3   0 0 -1.27278 0.943444
Q2FWW4   0 0 -1.27278 0.943444
Q2FZE1   0 0 -1.27278 0.943444
Q2FY31   0 0 -1.27278 0.943444
Q2G018   0 0 -1.27278 0.943444
Q2FZI0   0 0 -1.27278 0.943444
Q2FUZ7   0 0 -1.27278 0.943444
Q2G250   0 0 -1.27278 0.943444
Q2FWU8   0 0 -1.27278 0.943444
Q2FYX5   0 0 -1.27278 0.943444
Q2FZY2   0 0 -1.27278 0.943444
Q2FZX8   0 0 -1.27278 0.943444
Q2FUY8   0 0 -1.27278 0.943444
Q2FV73   0 0 -1.27278 0.943444
Q2G0C5   0 0 -1.27278 0.943444
Q2FZ52   0 0 -1.27278 0.943444
Q2FVK6   0 0 -1.27278 0.943444
Q2G0Z3   0 0 -1.27278 0.943444
Q2FZJ8   0 0 -1.27278 0.943444
Q2FY57   0 0 -1.27278 0.943444
Q2G0W3   0 0 -1.27278 0.943444
Q2G0I2   0 0 -1.27278 0.943444
Q2FYX1   0 0 -1.27278 0.943444
Q2G0H2   0 0 -1.27278 0.943444
Q2FWJ8   0 0 -1.27278 0.943444
Q2FWZ7   0 0 -1.27278 0.943444
Q2FV04   0 0 -1.27278 0.943444
Q2G0H6   0 0 -1.27278 0.943444
Q2G291   0 0 -1.27278 0.943444
Q2G1A7   0 0 -1.27278 0.943444
Q2FVS8   0 0 -1.27278 0.943444
Q2FZ26   0 0 -1.27278 0.943444
Q2FXJ3   0 0 -1.27278 0.943444
Q2G231   0 0 -1.27278 0.943444
Q2G2N0   0 0 -1.27278 0.943444
Q2G2I2   0 0 -1.27278 0.943444
Q2FYU3   0 0 -1.27278 0.943444
Q2FWY5   0 0 -1.27278 0.943444
Q2G2E3   0 0 -1.27278 0.943444
Q2FV09   0 0 -1.27278 0.943444
Q2FX72   0 0 -1.27278 0.943444
Q2FWA3   0 0 -1.27278 0.943444
Q2FWF2   0 0 -1.27278 0.943444
Q2G0E4   0 0 -1.27278 0.943444
Q2G251   0 0 -1.27278 0.943444
P0C818   0 0 -1.27278 0.943444
Q2FXQ2   0 0 -1.27278 0.943444
Q2FXD4   0 0 -1.27278 0.943444
Q2G014   0 0 -1.27278 0.943444
Q2FWI9   0 0 -1.27278 0.943444
Q2FX79   0 0 -1.27278 0.943444
Q2FVP7   0 0 -1.27278 0.943444
Q2FZN4   0 0 -1.27278 0.943444
Q2FWU6   0 0 -1.27278 0.943444
Q2G2Y1   0 0 -1.27278 0.943444
Q2FYF6   0 0 -1.27278 0.943444
Q2FXK0   0 0 -1.27278 0.943444
Q2FVI9   0 0 -1.27278 0.943444
Q2G246   0 0 -1.27278 0.943444
Q2G053   0 0 -1.27278 0.943444
Q2FWK8   0 0 -1.27278 0.943444
Q2FXL8   0 0 -1.27278 0.943444
Q2G0Q4   0 0 -1.27278 0.943444
Q2FVB7   0 0 -1.27278 0.943444
Q2FYD6   0 0 -1.27278 0.943444
Q2FXK9   0 0 -1.27278 0.943444
Q2FV78   0 0 -1.27278 0.943444
Q2FXG4   0 0 -1.27278 0.943444
Q2G0C8   0 0 -1.27278 0.943444
Q2FWU9   0 0 -1.27278 0.943444
Q2FUX2   0 0 -1.27278 0.943444
Q2FYI8   0 0 -1.27278 0.943444
Q2FXA1   0 0 -1.27278 0.943444
Q2FV49   0 0 -1.27278 0.943444
Q2G1S0   0 0 -1.27278 0.943444
Q2G0G0   0 0 -1.27278 0.943444
P0C805   0 0 -1.27278 0.943444
Q2FWV9   0 0 -1.27278 0.943444
Q2G152   0 0 -1.27278 0.943444
Q2FX48   0 0 -1.27278 0.943444
Q2FXS5   0 0 -1.27278 0.943444
Q2FWL4   0 0 -1.27278 0.943444
P0C7Y1   0 0 -1.27278 0.943444
Q2FXA2   0 0 -1.27278 0.943444
Q2FY96   0 0 -1.27278 0.943444
Q2FVJ3   0 0 -1.27278 0.943444
Q2FZ24   0 0 -1.27278 0.943444
Q2G1X4   0 0 -1.27278 0.943444
Q2FYM6   0 0 -1.27278 0.943444
Q2FWX6   0 0 -1.27278 0.943444
Q2G1D2   0 0 -1.27278 0.943444
Q2FWC0   0 0 -1.27278 0.943444
Q2FZG7   0 0 -1.27278 0.943444
Q2G2P1   0 0 -1.27278 0.943444
Q2G1M4   0 0 -1.27278 0.943444
Q2FX29   0 0 -1.27278 0.943444
Q2FUZ3   0 0 -1.27278 0.943444
Q2FVZ9   0 0 -1.27278 0.943444
Q2G2N3   0 0 -1.27278 0.943444
Q2G237   0 0 -1.27278 0.943444
Q2FXN5   0 0 -1.27278 0.943444
Q2FYP7   0 0 -1.27278 0.943444
Q2FWC8   0 0 -1.27278 0.943444
Q2G209   0 0 -1.27278 0.943444
Q2FXX7   0 0 -1.27278 0.943444
Q2FV05   0 0 -1.27278 0.943444
Q2FWM8   0 0 -1.27278 0.943444
Q2FV00   0 0 -1.27278 0.943444
Q2FZF2   0 0 -1.27278 0.943444
Q2FV80   0 0 -1.27278 0.943444
Q2FZZ7   0 0 -1.27278 0.943444
Q2FWH8   0 0 -1.27278 0.943444
Q2FVS5   0 0 -1.27278 0.943444
Q2FWY0   0 0 -1.27278 0.943444
Q2FZM3   0 0 -1.27278 0.943444
Q2FZW8   0 0 -1.27278 0.943444
Q2FVY7   0 0 -1.27278 0.943444
Q2FXJ1   0 0 -1.27278 0.943444
Q2G0T7   0 0 -1.27278 0.943444
Q2FW40   0 0 -1.27278 0.943444
Q2FYU9   0 0 -1.27278 0.943444
Q2FUR0   0 0 -1.27278 0.943444
Q2G215   0 0 -1.27278 0.943444
Q2G169   0 0 -1.27278 0.943444
Q2G034   0 0 -1.27278 0.943444
Q2FUV8   1 0.142857 -1.27278 0.943444
Q2FW44   0 0 -1.27278 0.943444
Q2FYJ8   0 0 -1.27278 0.943444
Q2FVR6   2 0.285714 -1.27278 0.943444
Q2G183   1 0.142857 -1.27278 0.943444
Q2G0S1   1 0.142857 -1.27278 0.943444
Q2FX83   0 0 -1.27278 0.943444
Q2FYF7   1 0.142857 -1.27278 0.943444
Q2G166   0 0 -1.27278 0.943444
Q2FX20   2 0.285714 -1.27278 0.943444
Q2G020   2 0.285714 -1.27278 0.943444
Q2FVC0   0 0 -1.27278 0.943444
Q2FVD1   0 0 -1.27278 0.943444
Q2FWH1   1 0.142857 -1.27278 0.943444
Q2FYX2   1 0.142857 -1.27278 0.943444
Q2FZB5   2 0.285714 -1.27278 0.943444
Q2G0G8   1 0.142857 -1.27278 0.943444
P0A0I4   1 0.142857 -1.27278 0.943444
Q2G2C6   2 0.285714 -1.27278 0.943444
Q2FVB1   2 0.285714 -1.27278 0.943444
Q2FYN1   1 0.142857 -1.27278 0.943444
Q2FV79   1 0.142857 -1.27278 0.943444
Q2FVU9   1 0.142857 -1.27278 0.943444
Q2G0W5   1 0.142857 -1.27278 0.943444
Q2FW60   1 0.142857 -1.27278 0.943444
Q2G269   1 0.142857 -1.27278 0.943444
Q2FZS1   2 0.285714 -1.27278 0.943444
Q2G1Y3   2 0.285714 -1.27278 0.943444
Q2FWA4   0 0 -1.27278 0.943444
Q2G0C0   2 0.285714 -1.27278 0.943444
Q2G2J6   0 0 -1.27278 0.943444
Q2G1R2   2 0.285714 -1.27278 0.943444
Q2FXY8   2 0.285714 -1.27278 0.943444
Q2FYL2   2 0.285714 -1.27278 0.943444
Q2FYS3   0 0 -1.27278 0.943444
Q2FXS0   1 0.142857 -1.27278 0.943444
Q2FWA7   0 0 -1.27278 0.943444
Q2FWV8   1 0.142857 -1.27278 0.943444
Q2G279   2 0.285714 -1.27278 0.943444
Q2FYB5   2 0.285714 -1.27278 0.943444
Q2G175   1 0.142857 -1.27278 0.943444
Q2FZ07   2 0.285714 -1.27278 0.943444
Q2FVG7   2 0.285714 -1.27278 0.943444
Q2G2P3   2 0.285714 -1.27278 0.943444
Q2FZA3   2 0.285714 -1.27278 0.943444
Q2FYE1   1 0.142857 -1.27278 0.943444
Q2G2F8   0 0 -1.27278 0.943444
Q2FWS8   0 0 -1.27278 0.943444
Q2FXD8   2 0.285714 -1.27278 0.943444
Q2FX46   1 0.142857 -1.27278 0.943444
Q2FYB4   1 0.142857 -1.27278 0.943444
Q2FYC0   2 0.285714 -1.27278 0.943444
Q2FUY5   1 0.142857 -1.27278 0.943444
Q2FYF2   0 0 -1.27278 0.943444
Q2G0R4   2 0.285714 -1.27278 0.943444
Q2G1L1   1 0.142857 -1.27278 0.943444
Q2FYB0   0 0 -1.27278 0.943444
Q2FWW5   1 0.142857 -1.27278 0.943444
Q2FX04   2 0.285714 -1.27278 0.943444
Q2FV33   1 0.142857 -1.27278 0.943444
Q2FUX6   2 0.285714 -1.27278 0.943444
Q2FVP5   0 0 -1.27278 0.943444
Q2G0W7   1 0.142857 -1.27278 0.943444
Q2FXV1   1 0.142857 -1.27278 0.943444
Q2G096   1 0.142857 -1.27278 0.943444
Q2FV68   2 0.285714 -1.27278 0.943444
Q2FVY6   2 0.285714 -1.27278 0.943444
Q2FYY0   2 0.285714 -1.27278 0.943444
Q2G005   1 0.142857 -1.27278 0.943444
Q2G2B4   1 0.142857 -1.27278 0.943444
Q2FVZ7   1 0.142857 -1.27278 0.943444
Q2FW55   1 0.142857 -1.27278 0.943444
Q2FV92   2 0.285714 -1.27278 0.943444
Q2FYV9   2 0.285714 -1.27278 0.943444
Q2FW74   2 0.285714 -1.27278 0.943444
Q2FVK9   1 0.142857 -1.27278 0.943444
Q2FZA4   1 0.142857 -1.27278 0.943444
Q2FV25   0 0 -1.27278 0.943444
Q2FYG8   1 0.142857 -1.27278 0.943444
Q2G216   1 0.142857 -1.27278 0.943444
Q2FZ69   2 0.285714 -1.27278 0.943444
Q2FV97   1 0.142857 -1.27278 0.943444
Q2FZ95   0 0 -1.27278 0.943444
Q2FZN8   1 0.142857 -1.27278 0.943444
Q2FZG2   2 0.285714 -1.27278 0.943444
Q2G259   1 0.142857 -1.27278 0.943444
Q2FYB6   2 0.285714 -1.27278 0.943444
Q2FZD1   1 0.142857 -1.27278 0.943444
Q2FYT6   2 0.285714 -1.27278 0.943444
Q2G0Y2   2 0.285714 -1.27278 0.943444
Q2FWZ1   2 0.285714 -1.27278 0.943444
Q2FVC8   1 0.142857 -1.27278 0.943444
Q2G2H1   1 0.142857 -1.27278 0.943444
Q2FY47   1 0.142857 -1.27278 0.943444
Q2FX78   2 0.285714 -1.27278 0.943444
Q2FX47   2 0.285714 -1.27278 0.943444
Q2FZA7   1 0.142857 -1.27278 0.943444
Q2FV32   1 0.142857 -1.27278 0.943444
Q2FYE6   0 0 -1.27278 0.943444
Q2FZ41   2 0.285714 -1.27278 0.943444
Q2FYG3   1 0.142857 -1.27278 0.943444
Q2FX01   0 0 -1.27278 0.943444
Q2FXU6   2 0.285714 -1.27278 0.943444
Q2FYL7   1 0.142857 -1.27278 0.943444
Q2FWQ3   1 0.142857 -1.27278 0.943444
Q2FZY9   1 0.142857 -1.27278 0.943444
Q2FV50   2 0.285714 -1.27278 0.943444
Q2FUY7   2 0.285714 -1.27278 0.943444
Q2FXP6   1 0.142857 -1.27278 0.943444
Q2G1S9   1 0.142857 -1.27278 0.943444
Q2FX18   1 0.142857 -1.27278 0.943444
Q2FYU0   0 0 -1.27278 0.943444
Q2FXZ7   4 0.533333 -1.27278 0.943444
Q2G051   4 0.533333 -1.27278 0.943444
Q2FWS3   4 0.533333 -1.27278 0.943444
Q2FW14   3 0.4 -1.27278 0.943444
Q2FYD7   3 0.4 -1.27278 0.943444
Q9RQP8   3 0.4 -1.27278 0.943444
Q2FZK2   1 0.133333 -1.27278 0.943444
Q2FWI7   3 0.4 -1.27278 0.943444
Q2G182   2 0.266667 -1.27278 0.943444
Q2FYT7   5 0.666667 -1.27278 0.943444
Q2FV46   4 0.533333 -1.27278 0.943444
Q2FY58   1 0.133333 -1.27278 0.943444
Q2FX06   1 0.133333 -1.27278 0.943444
Q2FZH0   3 0.4 -1.27278 0.943444
Q2FUZ4   0 0 -1.27278 0.943444
Q2G102   4 0.533333 -1.27278 0.943444
Q2G1R8   3 0.4 -1.27278 0.943444
Q2G2J1   4 0.533333 -1.27278 0.943444
Q2FX71   3 0.4 -1.27278 0.943444
Q2FUZ5   0 0 -1.27278 0.943444
Q2FYP5   4 0.533333 -1.27278 0.943444
Q2G048   0 0 -1.27278 0.943444
Q2FUQ0   4 0.533333 -1.27278 0.943444
Q2FWS7   0 0 -1.27278 0.943444
Q2FV65   2 0.266667 -1.27278 0.943444
Q2G125   1 0.133333 -1.27278 0.943444
Q2FYT2   0 0 -1.27278 0.943444
Q2FVH7   1 0.133333 -1.27278 0.943444
Q2G127   5 0.666667 -1.27278 0.943444
Q2FYI5   3 0.4 -1.27278 0.943444
Q2FYX4   0 0 -1.27278 0.943444
Q2G0M3   0 0 -1.27278 0.943444
Q2FW87   3 0.4 -1.27278 0.943444
Q2G211   2 0.266667 -1.27278 0.943444
Q2FXR5   0 0 -1.27278 0.943444
Q2FWR5   3 0.4 -1.27278 0.943444
Q2FYD5   3 0.4 -1.27278 0.943444
Q2FY94   2 0.266667 -1.27278 0.943444
Q2G2W8   4 0.533333 -1.27278 0.943444
Q2FZL9   0 0 -1.27278 0.943444
Q2FYT9   2 0.266667 -1.27278 0.943444
Q2FX44   3 0.4 -1.27278 0.943444
Q2FXB2   2 0.266667 -1.27278 0.943444
Q2FVF6   5 0.666667 -1.27278 0.943444
Q2G2F6   1 0.133333 -1.27278 0.943444
Q2G2C3   4 0.533333 -1.27278 0.943444
Q2FYA5   4 0.533333 -1.27278 0.943444
Q2FYB1   4 0.533333 -1.27278 0.943444
Q2G011   2 0.266667 -1.27278 0.943444
Q2FV29   1 0.133333 -1.27278 0.943444
Q2FVW1   3 0.4 -1.27278 0.943444
Q2FYA4   3 0.4 -1.27278 0.943444
Q2FY26   2 0.266667 -1.27278 0.943444
Q2FXC1   4 0.533333 -1.27278 0.943444
Q2G2T0   4 0.533333 -1.27278 0.943444
Q2FY62   1 0.133333 -1.27278 0.943444
Q2G2K4   3 0.4 -1.27278 0.943444
Q2FW65   4 0.533333 -1.27278 0.943444
Q2FY05   0 0 -1.27278 0.943444
Q2FV96   0 0 -1.27278 0.943444
Q2G1S7   1 0.133333 -1.27278 0.943444
Q2FWS9   4 0.533333 -1.27278 0.943444
Q2G180   3 0.4 -1.27278 0.943444
Q2G0L6   3 0.4 -1.27278 0.943444
Q2G189   1 0.133333 -1.27278 0.943444
Q2FYD9   2 0.266667 -1.27278 0.943444
Q2FWM6   2 0.266667 -1.27278 0.943444
Q2FXA6   1 0.133333 -1.27278 0.943444
Q2G0U8   3 0.4 -1.27278 0.943444
Q2FXD9   2 0.266667 -1.27278 0.943444
Q2FWF9   0 0 -1.27278 0.943444
Q2FXS3   3 0.4 -1.27278 0.943444
Q2FXX6   1 0.133333 -1.27278 0.943444
Q2FWU2   5 0.666667 -1.27278 0.943444
Q2FXD5   4 0.533333 -1.27278 0.943444
Q2FZK8   0 0 -1.27278 0.943444
Q2FV15   3 0.4 -1.27278 0.943444
Q2FZZ5   0 0 -1.27278 0.943444
Q2FW48   6 0.8 -1.27278 0.943444
Q2FYB3   0 0 -1.27278 0.943444
Q2FWT5   4 0.533333 -1.27278 0.943444
Q2FVH4   4 0.533333 -1.27278 0.943444
Q2FWP4   3 0.4 -1.27278 0.943444
Q2FYX9   4 0.533333 -1.27278 0.943444
Q2G1U7   1 0.133333 -1.27278 0.943444
Q2FXY6   3 0.4 -1.27278 0.943444
Q2FYT1   4 0.533333 -1.27278 0.943444
Q2G244   3 0.4 -1.27278 0.943444
Q2FX30   2 0.266667 -1.27278 0.943444
Q2FVZ3   1 0.133333 -1.27278 0.943444
Q2FWP5   0 0 -1.27278 0.943444
Q2FX41   4 0.533333 -1.27278 0.943444
Q2G2R5   1 0.133333 -1.27278 0.943444
Q2G2S3   6 0.75 -1.27278 0.943444
Q2G004   1 0.125 -1.27278 0.943444
Q2FWV1   4 0.5 -1.27278 0.943444
Q2G003   6 0.75 -1.27278 0.943444
Q2FZV3   3 0.375 -1.27278 0.943444
Q2G026   6 0.75 -1.27278 0.943444
Q2FXG7   5 0.625 -1.27278 0.943444
Q2FYL8   1 0.125 -1.27278 0.943444
Q2FZB6   1 0.125 -1.27278 0.943444
Q2FZE4   5 0.625 -1.27278 0.943444
Q2FX11   7 0.875 -1.27278 0.943444
Q2G0Y3   6 0.75 -1.27278 0.943444
Q2FZW7   3 0.375 -1.27278 0.943444
Q2FX21   0 0 -1.27278 0.943444
Q2G092   0 0 -1.27278 0.943444
Q2FZB7   3 0.375 -1.27278 0.943444
Q2G0J9   0 0 -1.27278 0.943444
Q2G1X2   3 0.375 -1.27278 0.943444
Q2FZD6   0 0 -1.27278 0.943444
Q2FW67   7 0.875 -1.27278 0.943444
Q2G111   4 0.5 -1.27278 0.943444
Q2G2Y4   2 0.25 -1.27278 0.943444
Q2FY38   4 0.5 -1.27278 0.943444
Q2FWJ0   6 0.75 -1.27278 0.943444
Q2G2T5   5 0.625 -1.27278 0.943444
Q2FVG6   0 0 -1.27278 0.943444
Q2G1V8   3 0.375 -1.27278 0.943444
Q2G1L0   4 0.5 -1.27278 0.943444
Q2FXD6   8 1 0.903563 0.161558
P0C948   3 0.375 -1.27278 0.943444
Q2G1M2   6 0.75 -1.27278 0.943444
Q2FVW8   3 0.375 -1.27278 0.943444
Q2FX24   2 0.25 -1.27278 0.943444
Q2FWS4   0 0 -1.27278 0.943444
Q2FYQ3   3 0.375 -1.27278 0.943444
Q2G254   5 0.625 -1.27278 0.943444
Q2FWB4   1 0.125 -1.27278 0.943444
Q2FUP8   4 0.5 -1.27278 0.943444
Q2FZC2   2 0.25 -1.27278 0.943444
Q2FYE4   1 0.125 -1.27278 0.943444
Q2FWS2   4 0.5 -1.27278 0.943444
Q2FY03   4 0.5 -1.27278 0.943444
Q2FVS6   4 0.5 -1.27278 0.943444
Q2FXV2   1 0.125 -1.27278 0.943444
Q2G2L6   3 0.375 -1.27278 0.943444
Q2G2I5   2 0.25 -1.27278 0.943444
Q2FYA2   0 0 -1.27278 0.943444
Q2FWV7   1 0.125 -1.27278 0.943444
Q2FXE7   4 0.5 -1.27278 0.943444
Q2G0J6   3 0.375 -1.27278 0.943444
Q2FUU4   0 0 -1.27278 0.943444
Q2FVJ4   3 0.375 -1.27278 0.943444
Q2FZM9   3 0.375 -1.27278 0.943444
Q2FZ51   6 0.75 -1.27278 0.943444
Q2FY22   0 0 -1.27278 0.943444
Q2G2Q1   5 0.625 -1.27278 0.943444
Q2G109   5 0.625 -1.27278 0.943444
Q2G1D6   5 0.625 -1.27278 0.943444
Q2FVC9   4 0.5 -1.27278 0.943444
Q2G2R6   0 0 -1.27278 0.943444
Q2FZ85   8 1 0.903563 0.161558
Q2FVK4   0 0 -1.27278 0.943444
Q2G1V9   4 0.5 -1.27278 0.943444
Q2G2H6   3 0.375 -1.27278 0.943444
Q2FWS6   0 0 -1.27278 0.943444
Q2FZW4   7 0.875 -1.27278 0.943444
Q2G1M3   4 0.5 -1.27278 0.943444
Q2G1M0   0 0 -1.27278 0.943444
Q2G1Y9   2 0.25 -1.27278 0.943444
Q2FX45   0 0 -1.27278 0.943444
Q2FWP8   4 0.5 -1.27278 0.943444
Q2FYP4   5 0.625 -1.27278 0.943444
Q2FYL1   5 0.625 -1.27278 0.943444
Q2G1L4   4 0.5 -1.27278 0.943444
Q2FUQ7   5 0.625 -1.27278 0.943444
Q2G247   2 0.25 -1.27278 0.943444
Q2FVV0   4 0.5 -1.27278 0.943444
Q2FYU6   0 0 -1.27278 0.943444
Q2G2N6   3 0.375 -1.27278 0.943444
Q2FXC9   3 0.375 -1.27278 0.943444
Q2FX42   6 0.75 -1.27278 0.943444
Q2FX26   1 0.125 -1.27278 0.943444
Q2FWF3   2 0.25 -1.27278 0.943444
Q2FZY1   3 0.375 -1.27278 0.943444
Q2FW15   0 0 -1.27278 0.943444
P0A0G2   1 0.117647 -1.27278 0.943444
Q2G2G5   6 0.705882 -1.27278 0.943444
Q2FY39   5 0.588235 -1.27278 0.943444
Q2G0B5   6 0.705882 -1.27278 0.943444
Q2FZI1   0 0 -1.27278 0.943444
Q2FUQ6   6 0.705882 -1.27278 0.943444
Q2FVR5   6 0.705882 -1.27278 0.943444
Q2G2W6   6 0.705882 -1.27278 0.943444
Q2FZR8   9 1.05882 0.903563 0.161558
Q2FVY8   0 0 -1.27278 0.943444
Q2FZ60   0 0 -1.27278 0.943444
Q2FV82   6 0.705882 -1.27278 0.943444
Q2FX23   10 1.17647 0.903563 0.161558
Q2G1G3   3 0.352941 -1.27278 0.943444
P68805   6 0.705882 -1.27278 0.943444
Q2FVL0   0 0 -1.27278 0.943444
Q2G2J0   2 0.235294 -1.27278 0.943444
Q2FZF1   0 0 -1.27278 0.943444
Q2FXU9   2 0.235294 -1.27278 0.943444
Q2G1A2   0 0 -1.27278 0.943444
Q2G1C3   6 0.705882 -1.27278 0.943444
Q2G1D4   3 0.352941 -1.27278 0.943444
Q2G0A8   4 0.470588 -1.27278 0.943444
Q2FVC7   4 0.470588 -1.27278 0.943444
Q2G133   8 0.941176 -1.27278 0.943444
Q2FY86   0 0 -1.27278 0.943444
Q2FX92   1 0.117647 -1.27278 0.943444
Q2FW47   1 0.117647 -1.27278 0.943444
Q2G1T9   3 0.352941 -1.27278 0.943444
Q2FVU8   3 0.352941 -1.27278 0.943444
Q2FVD7   0 0 -1.27278 0.943444
Q2FX55   7 0.823529 -1.27278 0.943444
Q2FVD3   2 0.235294 -1.27278 0.943444
Q2G2B5   3 0.352941 -1.27278 0.943444
Q2FWV6   4 0.470588 -1.27278 0.943444
Q2FW29   0 0 -1.27278 0.943444
Q2G0W6   4 0.470588 -1.27278 0.943444
Q2FVD2   5 0.588235 -1.27278 0.943444
Q2FWR8   0 0 -1.27278 0.943444
Q2FXA0   8 0.941176 -1.27278 0.943444
Q2FZB4   4 0.470588 -1.27278 0.943444
Q2FX37   0 0 -1.27278 0.943444
Q2FX13   1 0.117647 -1.27278 0.943444
Q2FWD8   0 0 -1.27278 0.943444
Q2G108   2 0.235294 -1.27278 0.943444
Q2G2V4   2 0.235294 -1.27278 0.943444
Q2FZW2   2 0.235294 -1.27278 0.943444
Q2FYY4   5 0.588235 -1.27278 0.943444
Q2FYB8   4 0.470588 -1.27278 0.943444
Q2FWC2   7 0.823529 -1.27278 0.943444
Q2FYE8   2 0.235294 -1.27278 0.943444
Q2FXK5   2 0.235294 -1.27278 0.943444
Q2FWT0   10 1.17647 0.903563 0.161558
Q2FW19   2 0.235294 -1.27278 0.943444
Q2G100   5 0.588235 -1.27278 0.943444
Q2FYY3   5 0.588235 -1.27278 0.943444
Q2FZ01   6 0.705882 -1.27278 0.943444
Q2FYY1   6 0.705882 -1.27278 0.943444
Q2G103   4 0.470588 -1.27278 0.943444
Q2FV12   5 0.588235 -1.27278 0.943444
Q2FWQ1   2 0.235294 -1.27278 0.943444
Q2FYY5   6 0.705882 -1.27278 0.943444
Q2G207   6 0.705882 -1.27278 0.943444
Q2G1Y8   0 0 -1.27278 0.943444
Q2FWZ8   5 0.588235 -1.27278 0.943444
Q2G0Z8   4 0.470588 -1.27278 0.943444
Q2G2F7   5 0.588235 -1.27278 0.943444
Q2FYH9   3 0.352941 -1.27278 0.943444
Q2FWB7   4 0.470588 -1.27278 0.943444
Q2FYN2   0 0 -1.27278 0.943444
Q2FVQ6   9 1 0.903563 0.161558
Q2FWX3   8 0.888889 -1.27278 0.943444
Q2G187   5 0.555556 -1.27278 0.943444
Q2FW05   5 0.555556 -1.27278 0.943444
Q2FYC3   10 1.11111 0.903563 0.161558
Q2FZJ2   2 0.222222 -1.27278 0.943444
Q2G0D6   6 0.666667 -1.27278 0.943444
Q2FWP7   7 0.777778 -1.27278 0.943444
Q2FX31   2 0.222222 -1.27278 0.943444
Q2FVZ6   3 0.333333 -1.27278 0.943444
Q2G2A2   4 0.444444 -1.27278 0.943444
Q2FWQ8   0 0 -1.27278 0.943444
Q2FVM9   6 0.666667 -1.27278 0.943444
Q2FYD1   2 0.222222 -1.27278 0.943444
Q2FYN3   10 1.11111 0.903563 0.161558
Q2FYI3   5 0.555556 -1.27278 0.943444
Q2G022   0 0 -1.27278 0.943444
Q2G1Q3   6 0.666667 -1.27278 0.943444
Q2FX58   5 0.555556 -1.27278 0.943444
Q2G2V1   2 0.222222 -1.27278 0.943444
Q2FVV5   8 0.888889 -1.27278 0.943444
Q2FZC0   4 0.444444 -1.27278 0.943444
Q2FV63   2 0.222222 -1.27278 0.943444
Q2FWG9   4 0.444444 -1.27278 0.943444
Q2FZA5   5 0.555556 -1.27278 0.943444
Q2FX60   7 0.777778 -1.27278 0.943444
Q2G2I8   2 0.222222 -1.27278 0.943444
Q2G2Y5   1 0.111111 -1.27278 0.943444
Q2G2Y2   6 0.666667 -1.27278 0.943444
Q2FWA6   4 0.444444 -1.27278 0.943444
Q2FWL8   1 0.111111 -1.27278 0.943444
Q2FY95   3 0.333333 -1.27278 0.943444
Q2FYC5   5 0.555556 -1.27278 0.943444
Q2FV43   6 0.666667 -1.27278 0.943444
Q2FVU0   1 0.111111 -1.27278 0.943444
Q2FZG5   6 0.666667 -1.27278 0.943444
Q2G2H9   7 0.777778 -1.27278 0.943444
Q2G1D1   0 0 -1.27278 0.943444
Q2FWU7   0 0 -1.27278 0.943444
P60647   5 0.555556 -1.27278 0.943444
Q2FUR7   10 1.11111 0.903563 0.161558
Q2FWQ2   0 0 -1.27278 0.943444
Q2G2M4   8 0.888889 -1.27278 0.943444
Q2G104   6 0.666667 -1.27278 0.943444
Q2FX76   5 0.555556 -1.27278 0.943444
Q2G2Q4   4 0.444444 -1.27278 0.943444
Q2FXQ1   6 0.666667 -1.27278 0.943444
Q2FX80   6 0.666667 -1.27278 0.943444
Q2FZN6   0 0 -1.27278 0.943444
Q2G009   0 0 -1.27278 0.943444
Q2G021   10 1.11111 0.903563 0.161558
Q2FWH0   2 0.222222 -1.27278 0.943444
Q2FXQ0   3 0.333333 -1.27278 0.943444
Q2FX64   8 0.888889 -1.27278 0.943444
Q2FY98   5 0.555556 -1.27278 0.943444
Q2FWK5   2 0.222222 -1.27278 0.943444
Q2FYK1   5 0.555556 -1.27278 0.943444
Q2FXF0   7 0.777778 -1.27278 0.943444
Q2FY70   4 0.444444 -1.27278 0.943444
Q2G114   4 0.444444 -1.27278 0.943444
Q2FX38   7 0.777778 -1.27278 0.943444
Q2FUP9   8 0.888889 -1.27278 0.943444
Q2FVV3   5 0.555556 -1.27278 0.943444
Q2G113   2 0.222222 -1.27278 0.943444
Q2FWB2   0 0 -1.27278 0.943444
Q2FWT6   9 1 0.903563 0.161558
Q2FW28   0 0 -1.27278 0.943444
Q2FUQ9   0 0 -1.27278 0.943444
Q2FY00   8 0.888889 -1.27278 0.943444
Q2G040   7 0.777778 -1.27278 0.943444
Q2FX35   0 0 -1.27278 0.943444
Q2FYW9   0 0 -1.27278 0.943444
Q2G2N8   8 0.842105 -1.27278 0.943444
Q2G1V7   9 0.947368 -1.27278 0.943444
Q2G0C3   7 0.736842 -1.27278 0.943444
Q2FVW0   11 1.15789 0.903563 0.161558
Q2FUS4   5 0.526316 -1.27278 0.943444
Q2FVP6   6 0.631579 -1.27278 0.943444
Q2FZK1   6 0.631579 -1.27278 0.943444
Q2FXY2   4 0.421053 -1.27278 0.943444
Q2FYX3   2 0.210526 -1.27278 0.943444
Q2FZ86   1 0.105263 -1.27278 0.943444
Q2FUV7   5 0.526316 -1.27278 0.943444
Q2FX70   0 0 -1.27278 0.943444
Q2G1Y1   11 1.15789 0.903563 0.161558
Q2FVT9   9 0.947368 -1.27278 0.943444
Q2G2K3   5 0.526316 -1.27278 0.943444
P72358   8 0.842105 -1.27278 0.943444
Q2G192   8 0.842105 -1.27278 0.943444
Q2FYX6   0 0 -1.27278 0.943444
Q2FXW0   5 0.526316 -1.27278 0.943444
Q2G202   10 1.05263 0.903563 0.161558
Q2FYW7   0 0 -1.27278 0.943444
Q2G2M0   0 0 -1.27278 0.943444
Q2FXT7   0 0 -1.27278 0.943444
Q2FX59   0 0 -1.27278 0.943444
Q2G0X2   2 0.210526 -1.27278 0.943444
Q2FWR6   0 0 -1.27278 0.943444
Q2FW22   2 0.210526 -1.27278 0.943444
Q2FZH4   4 0.421053 -1.27278 0.943444
Q2FYZ1   0 0 -1.27278 0.943444
Q2G2W7   6 0.631579 -1.27278 0.943444
Q2G2I4   3 0.315789 -1.27278 0.943444
Q2FZP5   2 0.210526 -1.27278 0.943444
Q2FWQ7   2 0.210526 -1.27278 0.943444
Q2G1W9   0 0 -1.27278 0.943444
Q2FWF7   0 0 -1.27278 0.943444
Q2FYM9   2 0.210526 -1.27278 0.943444
Q2FXV0   7 0.736842 -1.27278 0.943444
Q2FWW2   2 0.210526 -1.27278 0.943444
Q2FVS2   8 0.842105 -1.27278 0.943444
Q2G007   9 0.947368 -1.27278 0.943444
Q2FYA7   2 0.210526 -1.27278 0.943444
Q2G0K0   2 0.210526 -1.27278 0.943444
Q2FXS9   2 0.210526 -1.27278 0.943444
Q2G249   0 0 -1.27278 0.943444
Q2G008   0 0 -1.27278 0.943444
Q2FZD5   13 1.36842 0.903563 0.161558
Q2FZG0   6 0.631579 -1.27278 0.943444
Q2FX28   7 0.736842 -1.27278 0.943444
Q2FXI4   2 0.210526 -1.27278 0.943444
Q2G176   10 1.05263 0.903563 0.161558
Q2G116   0 0 -1.27278 0.943444
Q2FXF2   11 1.15789 0.903563 0.161558
Q2G260   2 0.210526 -1.27278 0.943444
Q2G213   4 0.421053 -1.27278 0.943444
Q2G173   6 0.631579 -1.27278 0.943444
Q2FV71   2 0.210526 -1.27278 0.943444
Q2FWY8   2 0.210526 -1.27278 0.943444
Q2FWN3   0 0 -1.27278 0.943444
Q2FYD4   1 0.105263 -1.27278 0.943444
Q2FVQ2   3 0.315789 -1.27278 0.943444
Q2FVK0   7 0.736842 -1.27278 0.943444
Q2G285   5 0.526316 -1.27278 0.943444
Q2FZH6   5 0.526316 -1.27278 0.943444
Q2FZX1   7 0.736842 -1.27278 0.943444
Q2FZ83   4 0.421053 -1.27278 0.943444
Q2G0S9   2 0.210526 -1.27278 0.943444
Q2FZH7   11 1.15789 0.903563 0.161558
Q2FZT3   5 0.526316 -1.27278 0.943444
Q2FX57   3 0.3 -1.27278 0.943444
Q2G0B9   2 0.2 -1.27278 0.943444
Q2FY28   6 0.6 -1.27278 0.943444
Q2G0R5   3 0.3 -1.27278 0.943444
Q2FZG8   2 0.2 -1.27278 0.943444
Q2G1X1   0 0 -1.27278 0.943444
Q2FX93   7 0.7 -1.27278 0.943444
Q2FYU5   3 0.3 -1.27278 0.943444
Q2FWR9   7 0.7 -1.27278 0.943444
Q2FWS0   4 0.4 -1.27278 0.943444
Q2G0P4   8 0.8 -1.27278 0.943444
Q2FX50   8 0.8 -1.27278 0.943444
Q2FZV0   1 0.1 -1.27278 0.943444
Q2G0S5   0 0 -1.27278 0.943444
Q2FY25   12 1.2 0.903563 0.161558
Q2FXG6   10 1 0.903563 0.161558
Q2FZJ7   0 0 -1.27278 0.943444
Q2G0U7   2 0.2 -1.27278 0.943444
Q2FZV2   8 0.8 -1.27278 0.943444
Q2FWT8   4 0.4 -1.27278 0.943444
Q2G0D1   7 0.7 -1.27278 0.943444
Q2FVW5   4 0.4 -1.27278 0.943444
Q2FY97   8 0.8 -1.27278 0.943444
Q2FXF3   2 0.2 -1.27278 0.943444
Q2G063   9 0.9 -1.27278 0.943444
Q2G0U5   11 1.1 0.903563 0.161558
Q2G2B1   7 0.7 -1.27278 0.943444
Q2FVE3   8 0.8 -1.27278 0.943444
Q2FZW1   4 0.4 -1.27278 0.943444
Q2FYK2   2 0.2 -1.27278 0.943444
Q2FXW2   0 0 -1.27278 0.943444
Q9F0R1   6 0.6 -1.27278 0.943444
Q2FZG3   6 0.6 -1.27278 0.943444
Q2G2K0   3 0.3 -1.27278 0.943444
Q2FVN4   0 0 -1.27278 0.943444
Q2FYV0   0 0 -1.27278 0.943444
Q2G0A5   5 0.5 -1.27278 0.943444
Q2FZ03   6 0.6 -1.27278 0.943444
Q2G1I8   0 0 -1.27278 0.943444
Q2FYX8   1 0.1 -1.27278 0.943444
Q2FV18   8 0.8 -1.27278 0.943444
Q2FYI7   2 0.2 -1.27278 0.943444
Q2G0K1   2 0.2 -1.27278 0.943444
Q2G2U9   6 0.6 -1.27278 0.943444
Q2FW31   1 0.1 -1.27278 0.943444
Q2FVB5   9 0.9 -1.27278 0.943444
Q2FVI8   7 0.7 -1.27278 0.943444
Q2FZT0   2 0.2 -1.27278 0.943444
P48860   7 0.7 -1.27278 0.943444
Q2FYC1   4 0.4 -1.27278 0.943444
Q2G286   2 0.2 -1.27278 0.943444
Q2FXD3   4 0.4 -1.27278 0.943444
Q2G027   8 0.8 -1.27278 0.943444
Q2G0T4   4 0.4 -1.27278 0.943444
Q2FZJ5   6 0.6 -1.27278 0.943444
Q2FW10   0 0 -1.27278 0.943444
Q2FY91   6 0.6 -1.27278 0.943444
Q2FVP0   2 0.2 -1.27278 0.943444
P60070   4 0.4 -1.27278 0.943444
Q2FWU1   9 0.9 -1.27278 0.943444
Q2FYA3   6 0.6 -1.27278 0.943444
Q2G0V8   13 1.3 0.903563 0.161558
Q2G0Z2   10 1 0.903563 0.161558
Q2FZ47   8 0.8 -1.27278 0.943444
Q2G0V9   7 0.7 -1.27278 0.943444
Q2FZE2   4 0.4 -1.27278 0.943444
Q2FWB0   11 1.1 0.903563 0.161558
Q2G1J1   11 1.1 0.903563 0.161558
Q2FYQ1   9 0.9 -1.27278 0.943444
Q2FZ45   4 0.4 -1.27278 0.943444
Q2FYW5   4 0.4 -1.27278 0.943444
Q2G1A0   9 0.9 -1.27278 0.943444
Q2FZB9   9 0.9 -1.27278 0.943444
Q2FZX2   2 0.2 -1.27278 0.943444
Q2FZY4   7 0.7 -1.27278 0.943444
Q2FW56   9 0.9 -1.27278 0.943444
P0A0G6   3 0.3 -1.27278 0.943444
Q2FW80   7 0.7 -1.27278 0.943444
Q2G2S4   0 0 -1.27278 0.943444
Q2G2H0   1 0.1 -1.27278 0.943444
Q2G2E1   7 0.7 -1.27278 0.943444
Q2G0I5   4 0.4 -1.27278 0.943444
Q2FWW6   9 0.9 -1.27278 0.943444
Q2G112   0 0 -1.27278 0.943444
Q2G214   5 0.5 -1.27278 0.943444
Q2FYG2   4 0.4 -1.27278 0.943444
Q2G0J5   7 0.7 -1.27278 0.943444
Q2FX27   7 0.7 -1.27278 0.943444
Q2FWV5   4 0.4 -1.27278 0.943444
Q2FX40   4 0.4 -1.27278 0.943444
Q2FZM5   6 0.6 -1.27278 0.943444
Q2FXH8   10 1 0.903563 0.161558
Q2FWS5   11 1.1 0.903563 0.161558
Q2FW13   2 0.190476 -1.27278 0.943444
Q2FY93   13 1.2381 0.903563 0.161558
Q2FZM8   5 0.47619 -1.27278 0.943444
Q2FZV4   2 0.190476 -1.27278 0.943444
Q2FVD4   7 0.666667 -1.27278 0.943444
Q2G0J3   10 0.952381 -1.27278 0.943444
Q2FX61   0 0 -1.27278 0.943444
Q2FVD6   3 0.285714 -1.27278 0.943444
Q2FYY7   11 1.04762 0.903563 0.161558
Q2G0W0   6 0.571429 -1.27278 0.943444
Q2FXF7   8 0.761905 -1.27278 0.943444
Q2G191   11 1.04762 0.903563 0.161558
Q2FYT5   5 0.47619 -1.27278 0.943444
Q2G1P0   5 0.47619 -1.27278 0.943444
Q2FVF8   2 0.190476 -1.27278 0.943444
Q2G0Y1   8 0.761905 -1.27278 0.943444
Q2FZD2   6 0.571429 -1.27278 0.943444
Q2FZ59   2 0.190476 -1.27278 0.943444
Q2G2G1   11 1.04762 0.903563 0.161558
Q2G0F9   0 0 -1.27278 0.943444
Q2G1J2   4 0.380952 -1.27278 0.943444
Q2G0Q6   6 0.571429 -1.27278 0.943444
Q2FYX0   2 0.190476 -1.27278 0.943444
Q2FZU8   2 0.190476 -1.27278 0.943444
Q2G267   6 0.571429 -1.27278 0.943444
Q2G174   3 0.285714 -1.27278 0.943444
Q2FWC3   4 0.380952 -1.27278 0.943444
Q2FVN6   2 0.190476 -1.27278 0.943444
Q2G2D1   4 0.380952 -1.27278 0.943444
Q2FZK9   8 0.761905 -1.27278 0.943444
Q2G2C9   6 0.571429 -1.27278 0.943444
Q2G2V8   0 0 -1.27278 0.943444
Q2FVL6   1 0.0952381 -1.27278 0.943444
Q2FY45   14 1.33333 0.903563 0.161558
Q2G2R7   0 0 -1.27278 0.943444
Q2FWD5   9 0.857143 -1.27278 0.943444
Q2FWT3   8 0.761905 -1.27278 0.943444
Q2FY92   5 0.47619 -1.27278 0.943444
Q2FZM2   6 0.571429 -1.27278 0.943444
Q2G2F0   4 0.380952 -1.27278 0.943444
Q2FW30   8 0.761905 -1.27278 0.943444
Q2FZV9   6 0.571429 -1.27278 0.943444
Q2FVA6   2 0.190476 -1.27278 0.943444
Q2G229   2 0.190476 -1.27278 0.943444
Q2FZZ3   6 0.571429 -1.27278 0.943444
Q2G2F4   12 1.14286 0.903563 0.161558
Q2FVA7   10 0.952381 -1.27278 0.943444
Q2G0R3   3 0.285714 -1.27278 0.943444
Q2G1R1   4 0.380952 -1.27278 0.943444
Q2FZ79   4 0.380952 -1.27278 0.943444
Q2FZ12   10 0.952381 -1.27278 0.943444
Q2FX39   9 0.857143 -1.27278 0.943444
Q2G186   2 0.190476 -1.27278 0.943444
Q2FXE5   8 0.761905 -1.27278 0.943444
Q2G0A1   6 0.571429 -1.27278 0.943444
Q2G0E7   15 1.42857 0.903563 0.161558
Q2G2V7   14 1.33333 0.903563 0.161558
Q2FYA6   4 0.380952 -1.27278 0.943444
Q2G276   2 0.190476 -1.27278 0.943444
Q2G070   2 0.190476 -1.27278 0.943444
Q2FVZ1   11 1.04762 0.903563 0.161558
Q2FW84   7 0.666667 -1.27278 0.943444
Q2FVY9   7 0.666667 -1.27278 0.943444
Q2FVD9   3 0.285714 -1.27278 0.943444
Q2G1T2   4 0.380952 -1.27278 0.943444
Q2G0I3   10 0.952381 -1.27278 0.943444
Q2G0E8   7 0.666667 -1.27278 0.943444
Q2FW08   3 0.285714 -1.27278 0.943444
Q2FVD8   3 0.285714 -1.27278 0.943444
Q2FXF5   8 0.761905 -1.27278 0.943444
Q2FXW1   6 0.571429 -1.27278 0.943444
Q2FW79   0 0 -1.27278 0.943444
Q2G2G0   0 0 -1.27278 0.943444
P48940   8 0.761905 -1.27278 0.943444
Q2FYL6   14 1.33333 0.903563 0.161558
Q2FZV8   1 0.0952381 -1.27278 0.943444
Q2FYM5   6 0.571429 -1.27278 0.943444
Q2G2B6   6 0.571429 -1.27278 0.943444
Q2G1L2   3 0.285714 -1.27278 0.943444
Q2G1V5   7 0.666667 -1.27278 0.943444
Q2FXT0   0 0 -1.27278 0.943444
Q2FY02   8 0.761905 -1.27278 0.943444
Q2FWQ4   14 1.33333 0.903563 0.161558
Q2FYG4   14 1.33333 0.903563 0.161558
Q2FW11   4 0.380952 -1.27278 0.943444
Q2G257   8 0.727273 -1.27278 0.943444
Q2FWJ6   8 0.727273 -1.27278 0.943444
Q2FXS8   0 0 -1.27278 0.943444
Q2FX12   7 0.636364 -1.27278 0.943444
Q2FYF1   8 0.727273 -1.27278 0.943444
Q2G2E8   10 0.909091 -1.27278 0.943444
Q2FXE6   11 1 0.903563 0.161558
Q2G2C0   8 0.727273 -1.27278 0.943444
Q2G1V6   11 1 0.903563 0.161558
Q2FWZ4   5 0.454545 -1.27278 0.943444
Q2G2V0   12 1.09091 0.903563 0.161558
Q9ZAH6   6 0.545455 -1.27278 0.943444
Q2FVU2   4 0.363636 -1.27278 0.943444
Q2FWI8   4 0.363636 -1.27278 0.943444
P0A0H0   0 0 -1.27278 0.943444
Q2G0C1   6 0.545455 -1.27278 0.943444
Q2FXH3   6 0.545455 -1.27278 0.943444
Q2FXI6   7 0.636364 -1.27278 0.943444
Q2G1X5   2 0.181818 -1.27278 0.943444
Q2FV08   14 1.27273 0.903563 0.161558
Q2FWT7   0 0 -1.27278 0.943444
Q2G210   8 0.727273 -1.27278 0.943444
Q2FW66   5 0.454545 -1.27278 0.943444
Q2FWD0   7 0.636364 -1.27278 0.943444
Q2FUQ1   4 0.363636 -1.27278 0.943444
Q2FVI6   11 1 0.903563 0.161558
Q2FWM7   11 1 0.903563 0.161558
Q2FVN2   0 0 -1.27278 0.943444
Q2FWR2   4 0.363636 -1.27278 0.943444
Q2FYH4   11 1 0.903563 0.161558
Q2FYM8   7 0.636364 -1.27278 0.943444
Q9RFJ6   10 0.909091 -1.27278 0.943444
Q2FZ42   0 0 -1.27278 0.943444
Q2FVX9   5 0.454545 -1.27278 0.943444
Q2G066   6 0.545455 -1.27278 0.943444
Q2FVM3   12 1.09091 0.903563 0.161558
Q2FWT1   5 0.454545 -1.27278 0.943444
Q2FZB8   1 0.0909091 -1.27278 0.943444
Q2FUQ8   14 1.27273 0.903563 0.161558
Q2G2I7   0 0 -1.27278 0.943444
Q2FVF7   6 0.545455 -1.27278 0.943444
Q2FV52   7 0.636364 -1.27278 0.943444
Q2FWE3   6 0.545455 -1.27278 0.943444
Q2G144   4 0.363636 -1.27278 0.943444
Q2FXZ1   5 0.454545 -1.27278 0.943444
Q2FX34   1 0.0909091 -1.27278 0.943444
Q2FWV4   0 0 -1.27278 0.943444
Q2FZ11   8 0.727273 -1.27278 0.943444
Q2G141   12 1.09091 0.903563 0.161558
Q2FWF5   1 0.0909091 -1.27278 0.943444
Q2FV34   0 0 -1.27278 0.943444
Q2FWQ0   8 0.727273 -1.27278 0.943444
Q2FV88   3 0.272727 -1.27278 0.943444
Q2G2P0   4 0.363636 -1.27278 0.943444
Q2FYW8   5 0.454545 -1.27278 0.943444
Q2G1W1   3 0.272727 -1.27278 0.943444
Q2FVC2   4 0.363636 -1.27278 0.943444
Q2G0D3   10 0.909091 -1.27278 0.943444
Q2FV89   7 0.636364 -1.27278 0.943444
Q2G1U2   2 0.181818 -1.27278 0.943444
Q2FX32   5 0.454545 -1.27278 0.943444
Q2FXS7   10 0.909091 -1.27278 0.943444
Q2FVX1   12 1.09091 0.903563 0.161558
Q2FVE0   11 1 0.903563 0.161558
Q2G270   0 0 -1.27278 0.943444
Q9EYW6   0 0 -1.27278 0.943444
Q2FVB8   18 1.63636 0.903563 0.161558
Q2FZT9   17 1.54545 0.903563 0.161558
Q2G298   5 0.454545 -1.27278 0.943444
Q2FX49   10 0.909091 -1.27278 0.943444
Q2G0Z0   6 0.545455 -1.27278 0.943444
Q2FW39   4 0.363636 -1.27278 0.943444
Q2G252   5 0.454545 -1.27278 0.943444
Q2G0A3   0 0 -1.27278 0.943444
Q2FYJ7   9 0.818182 -1.27278 0.943444
Q2FWT2   7 0.636364 -1.27278 0.943444
Q2FWQ5   8 0.727273 -1.27278 0.943444
Q2G2J7   4 0.363636 -1.27278 0.943444
Q2FY75   14 1.27273 0.903563 0.161558
Q2G106   3 0.272727 -1.27278 0.943444
Q2FVY3   2 0.181818 -1.27278 0.943444
Q2FVP9   3 0.272727 -1.27278 0.943444
Q2FW42   2 0.181818 -1.27278 0.943444
Q2FUV9   4 0.363636 -1.27278 0.943444
Q2FVR7   4 0.363636 -1.27278 0.943444
Q2FZN1   2 0.181818 -1.27278 0.943444
Q2G2Q7   7 0.608696 -1.27278 0.943444
Q2G150   6 0.521739 -1.27278 0.943444
Q2G081   3 0.26087 -1.27278 0.943444
Q2FV45   4 0.347826 -1.27278 0.943444
Q2FX02   5 0.434783 -1.27278 0.943444
P0A0Q4   15 1.30435 0.903563 0.161558
Q2G0L9   6 0.521739 -1.27278 0.943444
Q2FY04   4 0.347826 -1.27278 0.943444
Q2FV48   18 1.56522 0.903563 0.161558
Q2FW64   7 0.608696 -1.27278 0.943444
Q2FX63   8 0.695652 -1.27278 0.943444
Q2G1T3   4 0.347826 -1.27278 0.943444
Q2G0K9   0 0 -1.27278 0.943444
Q2FZ00   13 1.13043 0.903563 0.161558
Q2FVL9   0 0 -1.27278 0.943444
Q2FW33   6 0.521739 -1.27278 0.943444
Q2FWT9   2 0.173913 -1.27278 0.943444
Q2FZF7   3 0.26087 -1.27278 0.943444
Q2FWL1   6 0.521739 -1.27278 0.943444
Q2FYS7   1 0.0869565 -1.27278 0.943444
Q2FZX3   4 0.347826 -1.27278 0.943444
Q2FXR0   13 1.13043 0.903563 0.161558
Q2G2I9   2 0.173913 -1.27278 0.943444
Q2FWN1   12 1.04348 0.903563 0.161558
Q2G297   14 1.21739 0.903563 0.161558
Q2FVA0   16 1.3913 0.903563 0.161558
Q2FXX0   0 0 -1.27278 0.943444
Q2G2P4   6 0.521739 -1.27278 0.943444
Q2G0P8   14 1.21739 0.903563 0.161558
Q2FVN3   9 0.782609 -1.27278 0.943444
Q2FXK7   5 0.434783 -1.27278 0.943444
Q2FZF8   2 0.173913 -1.27278 0.943444
Q2FWR0   5 0.434783 -1.27278 0.943444
Q2FXL2   15 1.30435 0.903563 0.161558
Q2FWA9   13 1.13043 0.903563 0.161558
Q2G282   8 0.695652 -1.27278 0.943444
Q9RQQ0   14 1.21739 0.903563 0.161558
Q2FXD7   8 0.695652 -1.27278 0.943444
Q2FUY4   8 0.695652 -1.27278 0.943444
Q2G2W4   19 1.65217 0.903563 0.161558
Q2FZF5   9 0.782609 -1.27278 0.943444
Q2FY42   0 0 -1.27278 0.943444
Q2FUS3   8 0.695652 -1.27278 0.943444
Q2G2E7   13 1.13043 0.903563 0.161558
Q2G0S6   2 0.173913 -1.27278 0.943444
Q2G0C2   14 1.21739 0.903563 0.161558
Q2FWF8   6 0.521739 -1.27278 0.943444
Q2G000   7 0.608696 -1.27278 0.943444
Q2FWX2   4 0.347826 -1.27278 0.943444
Q2FZS2   2 0.173913 -1.27278 0.943444
Q2FW16   0 0 -1.27278 0.943444
Q2FZI2   11 0.956522 -1.27278 0.943444
Q2G1Q5   12 1.04348 0.903563 0.161558
Q2G1A5   8 0.695652 -1.27278 0.943444
Q2G0P7   12 1.04348 0.903563 0.161558
Q2FWV3   0 0 -1.27278 0.943444
Q2FW51   2 0.173913 -1.27278 0.943444
Q2FVI4   4 0.347826 -1.27278 0.943444
Q2FVN7   3 0.26087 -1.27278 0.943444
Q2FWP9   2 0.173913 -1.27278 0.943444
Q2FXT2   10 0.869565 -1.27278 0.943444
P0A0F4   7 0.608696 -1.27278 0.943444
Q2G126   6 0.521739 -1.27278 0.943444
Q2FW82   15 1.30435 0.903563 0.161558
Q2FY44   5 0.434783 -1.27278 0.943444
Q2G0N9   12 1.04348 0.903563 0.161558
Q2G0Z9   7 0.608696 -1.27278 0.943444
Q2FV81   5 0.434783 -1.27278 0.943444
Q2FYC4   5 0.434783 -1.27278 0.943444
Q2G178   6 0.521739 -1.27278 0.943444
Q2G079   5 0.434783 -1.27278 0.943444
Q2G2B7   7 0.608696 -1.27278 0.943444
Q2FVF5   6 0.521739 -1.27278 0.943444
Q2G2W2   8 0.695652 -1.27278 0.943444
Q2G1I2   8 0.695652 -1.27278 0.943444
Q2G245   11 0.956522 -1.27278 0.943444
Q2G1H7   11 0.916667 -1.27278 0.943444
Q2FWF1   1 0.0833333 -1.27278 0.943444
Q2FZZ9   10 0.833333 -1.27278 0.943444
Q2G1W3   4 0.333333 -1.27278 0.943444
Q2G204   9 0.75 -1.27278 0.943444
Q2G1H1   6 0.5 -1.27278 0.943444
Q2FXK3   4 0.333333 -1.27278 0.943444
Q2G2H8   9 0.75 -1.27278 0.943444
Q2FZP9   5 0.416667 -1.27278 0.943444
Q2FWI2   4 0.333333 -1.27278 0.943444
Q2FYZ6   16 1.33333 0.903563 0.161558
Q2FXS1   13 1.08333 0.903563 0.161558
Q2G200   3 0.25 -1.27278 0.943444
Q2G2L5   17 1.41667 0.903563 0.161558
Q2FY73   11 0.916667 -1.27278 0.943444
Q2G177   14 1.16667 0.903563 0.161558
Q2G2F9   9 0.75 -1.27278 0.943444
Q2FV27   4 0.333333 -1.27278 0.943444
Q2FZ56   8 0.666667 -1.27278 0.943444
Q2FVF3   14 1.16667 0.903563 0.161558
Q2G0B6   5 0.416667 -1.27278 0.943444
Q2G2S5   7 0.583333 -1.27278 0.943444
Q2FW68   7 0.583333 -1.27278 0.943444
Q2FWX7   4 0.333333 -1.27278 0.943444
Q2FWB6   10 0.833333 -1.27278 0.943444
Q2FXA9   4 0.333333 -1.27278 0.943444
Q2FXP3   7 0.583333 -1.27278 0.943444
Q2FUX5   11 0.916667 -1.27278 0.943444
Q2FZZ4   5 0.416667 -1.27278 0.943444
Q2FX98   12 1 0.903563 0.161558
Q2FV23   2 0.166667 -1.27278 0.943444
Q2FUR1   8 0.666667 -1.27278 0.943444
Q2FY49   10 0.833333 -1.27278 0.943444
Q2G017   2 0.166667 -1.27278 0.943444
Q2G2K9   14 1.16667 0.903563 0.161558
Q2G2N9   5 0.416667 -1.27278 0.943444
Q2G0E9   11 0.916667 -1.27278 0.943444
Q2FY19   10 0.833333 -1.27278 0.943444
Q2G1E3   7 0.583333 -1.27278 0.943444
Q2FW17   0 0 -1.27278 0.943444
Q2FWK9   7 0.583333 -1.27278 0.943444
Q2G2Q6   6 0.5 -1.27278 0.943444
Q2G2Q5   9 0.75 -1.27278 0.943444
Q2G1U9   7 0.583333 -1.27278 0.943444
Q2G299   5 0.416667 -1.27278 0.943444
Q2FX75   0 0 -1.27278 0.943444
Q2G058   7 0.583333 -1.27278 0.943444
Q2G0E3   2 0.166667 -1.27278 0.943444
Q2FYK0   14 1.16667 0.903563 0.161558
Q2G2K6   0 0 -1.27278 0.943444
Q2FYN0   0 0 -1.27278 0.943444
Q2FVK7   13 1.08333 0.903563 0.161558
Q2FX15   4 0.333333 -1.27278 0.943444
Q2FVN9   16 1.33333 0.903563 0.161558
Q2FWX0   16 1.33333 0.903563 0.161558
Q2G143   8 0.666667 -1.27278 0.943444
Q2G0C7   2 0.166667 -1.27278 0.943444
Q2G0K6   7 0.583333 -1.27278 0.943444
Q2FZZ1   16 1.33333 0.903563 0.161558
Q2FV13   4 0.333333 -1.27278 0.943444
Q2G128   11 0.916667 -1.27278 0.943444
Q2FXU2   1 0.0833333 -1.27278 0.943444
Q2G2R4   9 0.75 -1.27278 0.943444
Q2FXM1   10 0.833333 -1.27278 0.943444
Q8KQR1   1 0.0833333 -1.27278 0.943444
Q2G2Q9   6 0.5 -1.27278 0.943444
Q2FVG9   14 1.16667 0.903563 0.161558
Q2FV56   9 0.75 -1.27278 0.943444
Q2FWG7   15 1.2 0.903563 0.161558
Q2G0T1   12 0.96 -1.27278 0.943444
Q2FXB9   14 1.12 0.903563 0.161558
Q2FZP3   12 0.96 -1.27278 0.943444
Q2FZQ2   19 1.52 0.903563 0.161558
Q2FXS4   8 0.64 -1.27278 0.943444
Q2FZ21   8 0.64 -1.27278 0.943444
Q2G2X2   7 0.56 -1.27278 0.943444
Q2FZF6   5 0.4 -1.27278 0.943444
Q2FYA0   3 0.24 -1.27278 0.943444
Q2G2A9   20 1.6 0.903563 0.161558
Q2FYB9   7 0.56 -1.27278 0.943444
Q2FYI4   9 0.72 -1.27278 0.943444
Q2FYL4   8 0.64 -1.27278 0.943444
Q2G1T0   18 1.44 0.903563 0.161558
Q2FXW7   4 0.32 -1.27278 0.943444
Q2FZA1   5 0.4 -1.27278 0.943444
Q2FY76   10 0.8 -1.27278 0.943444
Q2FZ97   11 0.88 -1.27278 0.943444
Q2G1I4   18 1.44 0.903563 0.161558
Q2FYQ6   15 1.2 0.903563 0.161558
Q2FXL6   10 0.8 -1.27278 0.943444
Q2G2G6   15 1.2 0.903563 0.161558
Q2FVH1   16 1.28 0.903563 0.161558
Q2FYA8   4 0.32 -1.27278 0.943444
Q2G2M5   9 0.72 -1.27278 0.943444
Q2FV99   2 0.16 -1.27278 0.943444
Q2G105   2 0.16 -1.27278 0.943444
Q2FW23   7 0.56 -1.27278 0.943444
Q2G012   2 0.16 -1.27278 0.943444
Q2G2V5   2 0.16 -1.27278 0.943444
Q2FW07   10 0.8 -1.27278 0.943444
Q2G0F2   3 0.24 -1.27278 0.943444
Q2FZC9   17 1.36 0.903563 0.161558
Q2FXE9   14 1.12 0.903563 0.161558
Q2FV47   5 0.4 -1.27278 0.943444
Q2G2Q8   8 0.64 -1.27278 0.943444
Q2FYE7   13 1.04 0.903563 0.161558
Q2FUT3   15 1.2 0.903563 0.161558
Q2G068   14 1.12 0.903563 0.161558
Q2G2D3   4 0.32 -1.27278 0.943444
Q2FYK4   8 0.64 -1.27278 0.943444
Q2FX36   4 0.32 -1.27278 0.943444
Q2G0A4   18 1.44 0.903563 0.161558
Q2G080   15 1.2 0.903563 0.161558
Q2FUT1   12 0.96 -1.27278 0.943444
Q2FYH3   9 0.72 -1.27278 0.943444
Q2FXA7   7 0.56 -1.27278 0.943444
Q2G2Y6   0 0 -1.27278 0.943444
Q2FY55   8 0.64 -1.27278 0.943444
Q2FY61   4 0.32 -1.27278 0.943444
Q2G0E2   7 0.56 -1.27278 0.943444
Q2FVY1   7 0.56 -1.27278 0.943444
Q2FUV1   14 1.12 0.903563 0.161558
Q2FUS9   0 0 -1.27278 0.943444
Q2G1A1   2 0.16 -1.27278 0.943444
P60639   18 1.44 0.903563 0.161558
Q2FZE9   0 0 -1.27278 0.943444
Q2G1I9   11 0.88 -1.27278 0.943444
Q2FWN0   14 1.12 0.903563 0.161558
Q2FZE3   6 0.48 -1.27278 0.943444
Q93Q23   15 1.2 0.903563 0.161558
Q2FWE9   8 0.64 -1.27278 0.943444
Q2FUS1   18 1.44 0.903563 0.161558
Q2FVM5   8 0.64 -1.27278 0.943444
Q2G2N7   10 0.8 -1.27278 0.943444
Q2FWG0   18 1.44 0.903563 0.161558
Q2FXV7   20 1.6 0.903563 0.161558
Q2FW69   16 1.28 0.903563 0.161558
P0A0F8   4 0.32 -1.27278 0.943444
Q2G055   5 0.4 -1.27278 0.943444
Q2FV37   14 1.12 0.903563 0.161558
Q2G225   18 1.44 0.903563 0.161558
Q2FXG2   5 0.4 -1.27278 0.943444
Q2FY87   2 0.16 -1.27278 0.943444
Q2FWR7   4 0.32 -1.27278 0.943444
Q2G1U6   10 0.8 -1.27278 0.943444
Q2G006   5 0.4 -1.27278 0.943444
Q2G2I6   22 1.69231 0.903563 0.161558
Q2FWS1   0 0 -1.27278 0.943444
Q2FYF5   11 0.846154 -1.27278 0.943444
Q2G0F1   18 1.38462 0.903563 0.161558
Q2G0J2   15 1.15385 0.903563 0.161558
Q2FXE3   16 1.23077 0.903563 0.161558
Q2FYV8   8 0.615385 -1.27278 0.943444
Q2G1X6   10 0.769231 -1.27278 0.943444
Q2FUP5   15 1.15385 0.903563 0.161558
Q2G1A4   17 1.30769 0.903563 0.161558
Q2G0H9   11 0.846154 -1.27278 0.943444
Q2G0M0   15 1.15385 0.903563 0.161558
Q2FYK6   3 0.230769 -1.27278 0.943444
Q2G023   6 0.461538 -1.27278 0.943444
Q2G0G2   6 0.461538 -1.27278 0.943444
Q2FXC0   2 0.153846 -1.27278 0.943444
Q2FXF1   4 0.307692 -1.27278 0.943444
Q2FW00   15 1.15385 0.903563 0.161558
Q2G1E7   20 1.53846 0.903563 0.161558
Q2FWE7   16 1.23077 0.903563 0.161558
Q2FY32   13 1 0.903563 0.161558
Q2FUU0   3 0.230769 -1.27278 0.943444
Q2FVU5   6 0.461538 -1.27278 0.943444
Q2G062   19 1.46154 0.903563 0.161558
Q2FV26   20 1.53846 0.903563 0.161558
Q2FW97   7 0.538462 -1.27278 0.943444
Q2FZY8   21 1.61538 0.903563 0.161558
Q2G277   18 1.38462 0.903563 0.161558
Q2G0V1   18 1.38462 0.903563 0.161558
Q2FWJ3   7 0.538462 -1.27278 0.943444
Q2G2J2   4 0.307692 -1.27278 0.943444
Q2FVB0   19 1.46154 0.903563 0.161558
Q2G278   6 0.461538 -1.27278 0.943444
Q2G107   2 0.153846 -1.27278 0.943444
P0A0M9   6 0.461538 -1.27278 0.943444
Q2G067   16 1.23077 0.903563 0.161558
Q2FV55   3 0.230769 -1.27278 0.943444
Q2G1L3   4 0.307692 -1.27278 0.943444
Q2G2R0   10 0.769231 -1.27278 0.943444
Q2G2T3   4 0.307692 -1.27278 0.943444
Q2FWA8   17 1.30769 0.903563 0.161558
Q2G056   16 1.23077 0.903563 0.161558
Q2FWR1   15 1.15385 0.903563 0.161558
Q2FXP9   7 0.538462 -1.27278 0.943444
Q2FZI4   12 0.923077 -1.27278 0.943444
Q2G2L7   13 1 0.903563 0.161558
Q2FVG1   14 1.07692 0.903563 0.161558
Q2G1I7   8 0.615385 -1.27278 0.943444
Q2FVB6   16 1.23077 0.903563 0.161558
Q2G001   9 0.692308 -1.27278 0.943444
Q2FUX3   2 0.153846 -1.27278 0.943444
Q2G1Q9   12 0.923077 -1.27278 0.943444
Q2G2S9   8 0.615385 -1.27278 0.943444
Q2FXZ8   7 0.538462 -1.27278 0.943444
Q2FZI7   8 0.615385 -1.27278 0.943444
Q2FUS6   7 0.538462 -1.27278 0.943444
Q2FUZ6   7 0.538462 -1.27278 0.943444
Q2FYQ9   11 0.846154 -1.27278 0.943444
Q2FYS8   5 0.384615 -1.27278 0.943444
Q2FYS6   19 1.46154 0.903563 0.161558
Q2FZG6   4 0.307692 -1.27278 0.943444
Q2G1L9   16 1.23077 0.903563 0.161558
Q2FXT3   12 0.923077 -1.27278 0.943444
Q2FZN9   4 0.307692 -1.27278 0.943444
Q2FW20   4 0.307692 -1.27278 0.943444
Q2G0H3   8 0.615385 -1.27278 0.943444
Q2FV98   6 0.461538 -1.27278 0.943444
Q2FXR7   14 1.07692 0.903563 0.161558
Q2G1T4   8 0.615385 -1.27278 0.943444
Q2FW38   7 0.538462 -1.27278 0.943444
Q2G2P6   14 1.07692 0.903563 0.161558
Q2FVL7   12 0.923077 -1.27278 0.943444
Q2FVY2   6 0.461538 -1.27278 0.943444
Q2FYZ0   7 0.538462 -1.27278 0.943444
Q2FYW2   18 1.38462 0.903563 0.161558
P60643   20 1.53846 0.903563 0.161558
Q2G265   3 0.230769 -1.27278 0.943444
Q2FV42   19 1.46154 0.903563 0.161558
Q2FXN0   15 1.15385 0.903563 0.161558
Q2G2D9   22 1.69231 0.903563 0.161558
Q2FV75   7 0.538462 -1.27278 0.943444
Q2FYE0   22 1.69231 0.903563 0.161558
Q2FX03   20 1.53846 0.903563 0.161558
Q2FX89   7 0.538462 -1.27278 0.943444
Q2FX43   0 0 -1.27278 0.943444
Q2FV69   19 1.40741 0.903563 0.161558
P72360   16 1.18519 0.903563 0.161558
Q2FVQ1   8 0.592593 -1.27278 0.943444
Q2FYG7   17 1.25926 0.903563 0.161558
Q2G1J8   19 1.40741 0.903563 0.161558
Q2FW77   16 1.18519 0.903563 0.161558
Q2FWI4   9 0.666667 -1.27278 0.943444
Q2FX62   4 0.296296 -1.27278 0.943444
Q2G0U6   7 0.518519 -1.27278 0.943444
Q2G0P2   4 0.296296 -1.27278 0.943444
Q2G0B8   10 0.740741 -1.27278 0.943444
Q2FVL3   16 1.18519 0.903563 0.161558
Q2G1K8   12 0.888889 -1.27278 0.943444
Q2G2R9   11 0.814815 -1.27278 0.943444
Q2G2I3   15 1.11111 0.903563 0.161558
Q2FY56   16 1.18519 0.903563 0.161558
Q2G0B1   14 1.03704 0.903563 0.161558
Q2G1T1   9 0.666667 -1.27278 0.943444
Q2FVX5   22 1.62963 0.903563 0.161558
Q2G0H8   9 0.666667 -1.27278 0.943444
Q2FVT3   3 0.222222 -1.27278 0.943444
Q2FWF6   4 0.296296 -1.27278 0.943444
Q2FWZ6   13 0.962963 -1.27278 0.943444
Q2FZ77   6 0.444444 -1.27278 0.943444
Q2G0H0   8 0.592593 -1.27278 0.943444
Q2G2G7   10 0.740741 -1.27278 0.943444
Q2G117   9 0.666667 -1.27278 0.943444
Q2FXG9   8 0.592593 -1.27278 0.943444
Q2FWE4   5 0.37037 -1.27278 0.943444
Q2FUS0   14 1.03704 0.903563 0.161558
Q2FWR3   17 1.25926 0.903563 0.161558
Q2FYA9   0 0 -1.27278 0.943444
Q2G0Y5   15 1.11111 0.903563 0.161558
Q2FZZ8   7 0.518519 -1.27278 0.943444
Q2G1Z6   19 1.40741 0.903563 0.161558
Q2FX53   13 0.962963 -1.27278 0.943444
Q2FZC4   2 0.148148 -1.27278 0.943444
Q2FUS5   16 1.18519 0.903563 0.161558
Q2G1R0   14 1.03704 0.903563 0.161558
Q2G0D5   14 1.03704 0.903563 0.161558
Q2FY18   20 1.48148 0.903563 0.161558
Q2FYH8   22 1.62963 0.903563 0.161558
Q2G1F2   9 0.666667 -1.27278 0.943444
Q2G0Q5   5 0.37037 -1.27278 0.943444
Q2FVR2   6 0.444444 -1.27278 0.943444
Q2FZE7   1 0.0740741 -1.27278 0.943444
Q2G0I0   10 0.740741 -1.27278 0.943444
Q2G0R1   5 0.37037 -1.27278 0.943444
Q2G0L7   7 0.518519 -1.27278 0.943444
Q2FWI1   14 1.03704 0.903563 0.161558
Q2G0F7   16 1.18519 0.903563 0.161558
Q2FXY3   11 0.814815 -1.27278 0.943444
P0A084   10 0.740741 -1.27278 0.943444
Q2G0G5   12 0.888889 -1.27278 0.943444
Q2FZE5   18 1.33333 0.903563 0.161558
Q2G0A2   18 1.33333 0.903563 0.161558
Q2FVE8   20 1.48148 0.903563 0.161558
Q2G2M8   6 0.444444 -1.27278 0.943444
Q2FYH7   14 1.03704 0.903563 0.161558
Q2FVR8   8 0.592593 -1.27278 0.943444
Q2FZU9   6 0.444444 -1.27278 0.943444
Q2FYX7   12 0.888889 -1.27278 0.943444
Q2G280   10 0.740741 -1.27278 0.943444
Q2FVG5   11 0.814815 -1.27278 0.943444
Q2FWX1   16 1.18519 0.903563 0.161558
Q2FVB3   18 1.33333 0.903563 0.161558
Q2G2A1   8 0.592593 -1.27278 0.943444
Q2G1W7   2 0.148148 -1.27278 0.943444
Q2FW36   14 1.03704 0.903563 0.161558
P31337   16 1.18519 0.903563 0.161558
Q2FXB8   17 1.25926 0.903563 0.161558
Q2G2F3   8 0.592593 -1.27278 0.943444
Q2FYM7   11 0.814815 -1.27278 0.943444
Q2FYB2   2 0.148148 -1.27278 0.943444
Q2G2E2   14 1 0.903563 0.161558
Q2G2G9   18 1.28571 0.903563 0.161558
Q2FVC5   3 0.214286 -1.27278 0.943444
Q2G0T3   13 0.928571 -1.27278 0.943444
Q2G074   20 1.42857 0.903563 0.161558
Q2G016   7 0.5 -1.27278 0.943444
Q2G0G4   9 0.642857 -1.27278 0.943444
Q2G2K1   2 0.142857 -1.27278 0.943444
Q2FXE1   12 0.857143 -1.27278 0.943444
Q2FWD2   7 0.5 -1.27278 0.943444
Q2G1Q0   6 0.428571 -1.27278 0.943444
Q2G073   16 1.14286 0.903563 0.161558
Q2G1T7   18 1.28571 0.903563 0.161558
Q2FVI3   7 0.5 -1.27278 0.943444
Q2FZ93   16 1.14286 0.903563 0.161558
Q2FVQ7   4 0.285714 -1.27278 0.943444
Q2G2B9   25 1.78571 0.903563 0.161558
Q2FZN5   14 1 0.903563 0.161558
Q2FY72   4 0.285714 -1.27278 0.943444
Q2G0A0   9 0.642857 -1.27278 0.943444
Q2FZQ8   19 1.35714 0.903563 0.161558
Q2FXP1   17 1.21429 0.903563 0.161558
P0A0B7   8 0.571429 -1.27278 0.943444
Q2FYW0   15 1.07143 0.903563 0.161558
Q2G230   16 1.14286 0.903563 0.161558
Q2G0H5   9 0.642857 -1.27278 0.943444
Q2G0B7   11 0.785714 -1.27278 0.943444
Q2G131   15 1.07143 0.903563 0.161558
Q2G0Y4   8 0.571429 -1.27278 0.943444
Q2G2L0   13 0.928571 -1.27278 0.943444
Q2G101   13 0.928571 -1.27278 0.943444
Q2G036   8 0.571429 -1.27278 0.943444
Q2FXN3   20 1.42857 0.903563 0.161558
Q2FWY2   13 0.928571 -1.27278 0.943444
Q2FXK6   15 1.07143 0.903563 0.161558
Q2G2Y3   5 0.357143 -1.27278 0.943444
Q2G1P8   5 0.357143 -1.27278 0.943444
Q2G0N7   7 0.5 -1.27278 0.943444
Q2FW43   9 0.642857 -1.27278 0.943444
Q2G2N4   18 1.28571 0.903563 0.161558
Q2FW59   5 0.357143 -1.27278 0.943444
Q2G1V0   17 1.21429 0.903563 0.161558
Q2G010   8 0.571429 -1.27278 0.943444
Q2FWJ4   18 1.28571 0.903563 0.161558
Q2FUR3   9 0.642857 -1.27278 0.943444
Q2FXE4   16 1.14286 0.903563 0.161558
Q2FY36   7 0.5 -1.27278 0.943444
Q2G1Q7   5 0.357143 -1.27278 0.943444
Q2FX09   17 1.21429 0.903563 0.161558
Q2G0Z1   10 0.714286 -1.27278 0.943444
Q2FWJ1   9 0.642857 -1.27278 0.943444
Q2FUT4   8 0.571429 -1.27278 0.943444
Q2FYI1   6 0.428571 -1.27278 0.943444
Q2FXQ8   8 0.571429 -1.27278 0.943444
Q2FUZ0   11 0.785714 -1.27278 0.943444
P0A086   11 0.785714 -1.27278 0.943444
Q2FZM0   18 1.28571 0.903563 0.161558
Q2FXL3   6 0.428571 -1.27278 0.943444
Q2G2K7   18 1.28571 0.903563 0.161558
Q2FVL1   17 1.21429 0.903563 0.161558
Q2FW21   2 0.142857 -1.27278 0.943444
Q2G201   6 0.428571 -1.27278 0.943444
Q2FVV6   10 0.714286 -1.27278 0.943444
Q2FV03   6 0.428571 -1.27278 0.943444
Q2G2T2   26 1.85714 0.903563 0.161558
Q2FZ44   2 0.142857 -1.27278 0.943444
Q2G1N7   14 1 0.903563 0.161558
Q2G172   18 1.28571 0.903563 0.161558
Q2G208   16 1.14286 0.903563 0.161558
Q2FZR7   19 1.35714 0.903563 0.161558
Q2G2K2   0 0 -1.27278 0.943444
Q2FVA4   15 1.07143 0.903563 0.161558
Q2G0F5   20 1.42857 0.903563 0.161558
Q2G0X0   4 0.285714 -1.27278 0.943444
Q2FXU0   4 0.285714 -1.27278 0.943444
Q2FXX9   12 0.857143 -1.27278 0.943444
Q2G2K8   2 0.142857 -1.27278 0.943444
Q2G0X1   5 0.344828 -1.27278 0.943444
Q2FXI8   1 0.0689655 -1.27278 0.943444
Q2G0L1   10 0.689655 -1.27278 0.943444
Q2FX07   6 0.413793 -1.27278 0.943444
Q2G139   3 0.206897 -1.27278 0.943444
Q2FUV5   10 0.689655 -1.27278 0.943444
Q2FVD0   3 0.206897 -1.27278 0.943444
Q2FX10   17 1.17241 0.903563 0.161558
Q2G1W5   8 0.551724 -1.27278 0.943444
Q2G1Y7   5 0.344828 -1.27278 0.943444
Q2G190   6 0.413793 -1.27278 0.943444
Q2FV59   21 1.44828 0.903563 0.161558
Q2FZS3   1 0.0689655 -1.27278 0.943444
Q2FX90   10 0.689655 -1.27278 0.943444
Q2FW85   18 1.24138 0.903563 0.161558
Q2FZ65   9 0.62069 -1.27278 0.943444
Q2FXJ7   10 0.689655 -1.27278 0.943444
Q2FVW2   14 0.965517 -1.27278 0.943444
Q2G0H4   11 0.758621 -1.27278 0.943444
Q2FVV4   16 1.10345 0.903563 0.161558
Q2FUR9   18 1.24138 0.903563 0.161558
Q2FW06   3 0.206897 -1.27278 0.943444
Q2FY84   11 0.758621 -1.27278 0.943444
Q2G132   9 0.62069 -1.27278 0.943444
Q2G0C9   4 0.275862 -1.27278 0.943444
Q2G2N1   18 1.24138 0.903563 0.161558
Q2FVF2   18 1.24138 0.903563 0.161558
Q2FZ30   21 1.44828 0.903563 0.161558
Q2FXX8   9 0.62069 -1.27278 0.943444
Q2FZX6   14 0.965517 -1.27278 0.943444
Q2G1Z2   23 1.58621 0.903563 0.161558
Q2G0G7   11 0.758621 -1.27278 0.943444
Q2FV53   7 0.482759 -1.27278 0.943444
Q2FV28   17 1.17241 0.903563 0.161558
Q2G097   9 0.62069 -1.27278 0.943444
Q2FZC5   11 0.758621 -1.27278 0.943444
Q2FY77   20 1.37931 0.903563 0.161558
Q2FVA9   7 0.482759 -1.27278 0.943444
Q2G2W5   0 0 -1.27278 0.943444
Q2FX97   15 1.03448 0.903563 0.161558
Q2G1F3   6 0.413793 -1.27278 0.943444
Q2FYU1   4 0.275862 -1.27278 0.943444
Q2FUP6   23 1.58621 0.903563 0.161558
Q2G2U7   19 1.31034 0.903563 0.161558
Q2FY09   11 0.758621 -1.27278 0.943444
Q2G1J6   14 0.965517 -1.27278 0.943444
Q2G059   6 0.413793 -1.27278 0.943444
Q2FVK5   22 1.51724 0.903563 0.161558
Q2G0H7   8 0.551724 -1.27278 0.943444
Q2FWN2   17 1.17241 0.903563 0.161558
Q2FYV7   13 0.896552 -1.27278 0.943444
Q2G236   18 1.24138 0.903563 0.161558
Q2FZR6   21 1.44828 0.903563 0.161558
Q2G1P9   4 0.275862 -1.27278 0.943444
Q2G0R9   10 0.689655 -1.27278 0.943444
Q2FUZ9   11 0.758621 -1.27278 0.943444
Q2FVP2   8 0.551724 -1.27278 0.943444
Q2FXC8   2 0.137931 -1.27278 0.943444
Q2FVC4   5 0.344828 -1.27278 0.943444
Q2FZ29   5 0.344828 -1.27278 0.943444
Q2FYR8   6 0.4 -1.27278 0.943444
Q2FY23   7 0.466667 -1.27278 0.943444
Q2G0D4   10 0.666667 -1.27278 0.943444
Q2FZ38   16 1.06667 0.903563 0.161558
Q2FXH1   16 1.06667 0.903563 0.161558
Q2FXZ9   17 1.13333 0.903563 0.161558
Q2G1V3   18 1.2 0.903563 0.161558
Q2FVZ0   15 1 0.903563 0.161558
Q2FV95   21 1.4 0.903563 0.161558
Q2G196   13 0.866667 -1.27278 0.943444
Q2FZ61   6 0.4 -1.27278 0.943444
Q2FW27   12 0.8 -1.27278 0.943444
Q2FWH2   20 1.33333 0.903563 0.161558
Q2FZQ9   19 1.26667 0.903563 0.161558
Q2FWQ9   11 0.733333 -1.27278 0.943444
Q2G1N5   19 1.26667 0.903563 0.161558
Q2FZP8   21 1.4 0.903563 0.161558
Q2FXC2   5 0.333333 -1.27278 0.943444
Q2G0X9   2 0.133333 -1.27278 0.943444
Q2FX08   11 0.733333 -1.27278 0.943444
Q2FUV2   16 1.06667 0.903563 0.161558
Q2FZT8   4 0.266667 -1.27278 0.943444
Q2G2N2   19 1.26667 0.903563 0.161558
Q2G0M1   14 0.933333 -1.27278 0.943444
Q2FVX8   10 0.666667 -1.27278 0.943444
Q2G220   11 0.733333 -1.27278 0.943444
Q2FW37   9 0.6 -1.27278 0.943444
Q2G203   20 1.33333 0.903563 0.161558
Q2FY89   11 0.733333 -1.27278 0.943444
Q2G1K7   16 1.06667 0.903563 0.161558
Q2G013   22 1.46667 0.903563 0.161558
Q2FV91   21 1.4 0.903563 0.161558
Q2FW92   19 1.26667 0.903563 0.161558
Q2G1U5   15 1 0.903563 0.161558
Q2G2A6   6 0.4 -1.27278 0.943444
Q2G0G9   10 0.666667 -1.27278 0.943444
P0A088   0 0 -1.27278 0.943444
Q2G0B4   18 1.2 0.903563 0.161558
Q2G0X7   3 0.2 -1.27278 0.943444
Q2G0S0   6 0.4 -1.27278 0.943444
Q2FW12   8 0.533333 -1.27278 0.943444
Q2G0J7   13 0.866667 -1.27278 0.943444
Q2FW76   20 1.33333 0.903563 0.161558
Q2G1Z7   14 0.933333 -1.27278 0.943444
Q2G2S1   14 0.933333 -1.27278 0.943444
Q2G1B1   13 0.866667 -1.27278 0.943444
Q2FVP3   21 1.4 0.903563 0.161558
Q2G1V1   9 0.6 -1.27278 0.943444
Q2G1H8   7 0.466667 -1.27278 0.943444
Q2G149   11 0.733333 -1.27278 0.943444
Q2FXC7   3 0.2 -1.27278 0.943444
Q2G019   4 0.266667 -1.27278 0.943444
Q2FWL6   12 0.8 -1.27278 0.943444
Q2G199   18 1.2 0.903563 0.161558
Q2FY41   0 0 -1.27278 0.943444
Q2FX33   13 0.866667 -1.27278 0.943444
Q2G181   9 0.6 -1.27278 0.943444
Q2FVT1   19 1.26667 0.903563 0.161558
Q2G0Z5   17 1.13333 0.903563 0.161558
Q2FZC7   16 1.06667 0.903563 0.161558
Q2G1U0   13 0.866667 -1.27278 0.943444
Q2FW18   8 0.533333 -1.27278 0.943444
Q2G0H1   8 0.533333 -1.27278 0.943444
Q2FX22   8 0.533333 -1.27278 0.943444
Q2G157   13 0.866667 -1.27278 0.943444
Q2G2J5   15 1 0.903563 0.161558
Q2FZH9   22 1.46667 0.903563 0.161558
Q2FZA6   15 1 0.903563 0.161558
Q2G1N6   17 1.13333 0.903563 0.161558
Q2FVR4   15 1 0.903563 0.161558
Q2FY13   14 0.933333 -1.27278 0.943444
Q2G025   16 1.06667 0.903563 0.161558
Q2FV36   18 1.2 0.903563 0.161558
Q2G0W9   8 0.533333 -1.27278 0.943444
Q2G0L0   12 0.8 -1.27278 0.943444
Q2FUR2   7 0.466667 -1.27278 0.943444
Q2FVJ9   6 0.4 -1.27278 0.943444
Q2G1S8   6 0.387097 -1.27278 0.943444
Q2FVJ5   14 0.903226 -1.27278 0.943444
Q2FZ39   16 1.03226 0.903563 0.161558
Q2FWP6   14 0.903226 -1.27278 0.943444
Q2FVB4   16 1.03226 0.903563 0.161558
Q2G0V7   15 0.967742 -1.27278 0.943444
Q2FUV4   8 0.516129 -1.27278 0.943444
Q2FYG5   12 0.774194 -1.27278 0.943444
Q2FW71   17 1.09677 0.903563 0.161558
Q2FZB1   4 0.258065 -1.27278 0.943444
Q2G0Y9   5 0.322581 -1.27278 0.943444
Q2G0X4   5 0.322581 -1.27278 0.943444
Q2FZL2   4 0.258065 -1.27278 0.943444
Q2FVS1   6 0.387097 -1.27278 0.943444
Q2G099   7 0.451613 -1.27278 0.943444
Q2FZN0   8 0.516129 -1.27278 0.943444
Q2FZ50   19 1.22581 0.903563 0.161558
Q2G0X8   4 0.258065 -1.27278 0.943444
Q2G167   8 0.516129 -1.27278 0.943444
Q2G086   11 0.709677 -1.27278 0.943444
Q2G0D0   13 0.83871 -1.27278 0.943444
Q2FWG3   14 0.903226 -1.27278 0.943444
Q2G228   12 0.774194 -1.27278 0.943444
Q2FWW8   18 1.16129 0.903563 0.161558
Q2FYL0   2 0.129032 -1.27278 0.943444
Q2FXX2   14 0.903226 -1.27278 0.943444
Q2G0C4   17 1.09677 0.903563 0.161558
Q2FZA2   15 0.967742 -1.27278 0.943444
Q2FWL0   10 0.645161 -1.27278 0.943444
Q2FUY9   11 0.709677 -1.27278 0.943444
Q2G0T8   17 1.09677 0.903563 0.161558
Q2FWK0   13 0.83871 -1.27278 0.943444
Q2G0D9   13 0.83871 -1.27278 0.943444
Q2FZF3   7 0.451613 -1.27278 0.943444
Q2FZ17   12 0.774194 -1.27278 0.943444
Q2G0T6   7 0.451613 -1.27278 0.943444
Q2G140   18 1.16129 0.903563 0.161558
Q2G2F2   20 1.29032 0.903563 0.161558
Q2FXG0   10 0.645161 -1.27278 0.943444
Q2FWR4   18 1.16129 0.903563 0.161558
Q2G195   21 1.35484 0.903563 0.161558
Q2FVY4   11 0.709677 -1.27278 0.943444
Q2G1I6   10 0.645161 -1.27278 0.943444
Q2FVD5   9 0.580645 -1.27278 0.943444
Q2FZM1   14 0.903226 -1.27278 0.943444
Q2FVG0   10 0.645161 -1.27278 0.943444
Q2FZM7   7 0.451613 -1.27278 0.943444
Q2FZB2   4 0.258065 -1.27278 0.943444
Q2G287   18 1.16129 0.903563 0.161558
Q2FWG4   15 0.967742 -1.27278 0.943444
Q2G2B3   21 1.35484 0.903563 0.161558
Q2FY48   22 1.41935 0.903563 0.161558
Q9ZNI1   11 0.709677 -1.27278 0.943444
Q2FV94   7 0.451613 -1.27278 0.943444
Q2G2X5   20 1.29032 0.903563 0.161558
Q2FVX6   10 0.645161 -1.27278 0.943444
Q2G060   21 1.35484 0.903563 0.161558
Q2FVG2   17 1.09677 0.903563 0.161558
Q2G1Q1   7 0.451613 -1.27278 0.943444
Q2G1F1   5 0.322581 -1.27278 0.943444
Q2FXC5   2 0.129032 -1.27278 0.943444
Q2G2B0   24 1.54839 0.903563 0.161558
Q2FXR6   23 1.48387 0.903563 0.161558
Q2FXE0   12 0.774194 -1.27278 0.943444
Q2FUY3   15 0.967742 -1.27278 0.943444
Q2G1S6   6 0.387097 -1.27278 0.943444
Q2FVE9   21 1.35484 0.903563 0.161558
Q2FVU7   13 0.83871 -1.27278 0.943444
Q2FVM7   17 1.09677 0.903563 0.161558
Q2FVU6   20 1.29032 0.903563 0.161558
Q2FVA1   13 0.83871 -1.27278 0.943444
Q2FWB8   11 0.709677 -1.27278 0.943444
Q2FYR5   10 0.645161 -1.27278 0.943444
Q2G261   17 1.09677 0.903563 0.161558
Q2G264   12 0.774194 -1.27278 0.943444
Q2G0U4   17 1.09677 0.903563 0.161558
Q2G226   19 1.22581 0.903563 0.161558
Q2FZT7   4 0.258065 -1.27278 0.943444
Q2FXJ4   24 1.54839 0.903563 0.161558
Q2G047   14 0.903226 -1.27278 0.943444
Q2FWD9   4 0.258065 -1.27278 0.943444
Q2FZH2   18 1.16129 0.903563 0.161558
Q2G044   16 1.03226 0.903563 0.161558
Q2FVZ8   22 1.41935 0.903563 0.161558
Q2G1C5   21 1.35484 0.903563 0.161558
Q2G1Z1   24 1.54839 0.903563 0.161558
Q2G135   7 0.451613 -1.27278 0.943444
Q2FVE5   14 0.903226 -1.27278 0.943444
Q2FZ70   10 0.645161 -1.27278 0.943444
Q2G2A0   10 0.645161 -1.27278 0.943444
Q2G224   15 0.9375 -1.27278 0.943444
P0A0K3   10 0.625 -1.27278 0.943444
Q2G1A8   14 0.875 -1.27278 0.943444
Q2G1P5   18 1.125 0.903563 0.161558
Q2FV93   22 1.375 0.903563 0.161558
Q2FXC4   2 0.125 -1.27278 0.943444
Q2FY74   22 1.375 0.903563 0.161558
Q2G1M1   12 0.75 -1.27278 0.943444
Q9EZ11   8 0.5 -1.27278 0.943444
Q2FZB3   4 0.25 -1.27278 0.943444
Q2G1V2   12 0.75 -1.27278 0.943444
Q2FVM8   19 1.1875 0.903563 0.161558
Q2FVR1   10 0.625 -1.27278 0.943444
Q2FXC3   2 0.125 -1.27278 0.943444
Q2FUV6   8 0.5 -1.27278 0.943444
Q2G1D7   14 0.875 -1.27278 0.943444
Q2FXR2   14 0.875 -1.27278 0.943444
Q2FW83   16 1 0.903563 0.161558
Q2G2X7   3 0.1875 -1.27278 0.943444
Q2FVM4   18 1.125 0.903563 0.161558
P0A0J3   16 1 0.903563 0.161558
Q2G2L8   14 0.875 -1.27278 0.943444
Q2FZ27   13 0.8125 -1.27278 0.943444
Q2FZ53   13 0.8125 -1.27278 0.943444
Q2G154   18 1.125 0.903563 0.161558
Q2FZS4   19 1.1875 0.903563 0.161558
Q2FYQ5   23 1.4375 0.903563 0.161558
Q2FZL6   15 0.9375 -1.27278 0.943444
Q2FWB9   13 0.8125 -1.27278 0.943444
Q2FUQ4   16 1 0.903563 0.161558
Q2G293   11 0.6875 -1.27278 0.943444
Q2FZS5   11 0.6875 -1.27278 0.943444
Q2FYP9   18 1.125 0.903563 0.161558
Q2G0K7   16 1 0.903563 0.161558
Q2FVV2   26 1.625 0.903563 0.161558
Q2FVN0   18 1.125 0.903563 0.161558
Q2FX00   11 0.6875 -1.27278 0.943444
Q2G1I0   16 1 0.903563 0.161558
Q2FXI2   11 0.6875 -1.27278 0.943444
Q2G2X1   28 1.75 0.903563 0.161558
Q2FYG6   23 1.4375 0.903563 0.161558
Q2FXH0   16 1 0.903563 0.161558
Q2FXU7   15 0.9375 -1.27278 0.943444
Q2G170   16 1 0.903563 0.161558
Q2FVQ9   9 0.5625 -1.27278 0.943444
Q2FWV2   4 0.25 -1.27278 0.943444
Q2FVI5   21 1.3125 0.903563 0.161558
Q2FUW0   9 0.5625 -1.27278 0.943444
Q2FXB7   10 0.625 -1.27278 0.943444
Q2G0J8   15 0.9375 -1.27278 0.943444
Q2FXB5   12 0.75 -1.27278 0.943444
Q2FYE9   21 1.3125 0.903563 0.161558
Q2FVE2   10 0.625 -1.27278 0.943444
Q2G2V6   13 0.8125 -1.27278 0.943444
O08387   22 1.375 0.903563 0.161558
Q2FZ14   14 0.875 -1.27278 0.943444
Q2FXW3   9 0.5625 -1.27278 0.943444
Q2FYQ8   12 0.75 -1.27278 0.943444
Q2G2D6   13 0.8125 -1.27278 0.943444
Q2G2T7   13 0.8125 -1.27278 0.943444
Q2FYP8   26 1.625 0.903563 0.161558
Q2FZ25   11 0.6875 -1.27278 0.943444
Q2FY65   13 0.8125 -1.27278 0.943444
Q2G2T1   14 0.875 -1.27278 0.943444
Q2G1N0   18 1.125 0.903563 0.161558
Q2G110   22 1.375 0.903563 0.161558
Q2G1E1   20 1.25 0.903563 0.161558
Q2G2F1   14 0.875 -1.27278 0.943444
Q2FXE8   18 1.125 0.903563 0.161558
Q2FZ06   7 0.4375 -1.27278 0.943444
Q2FVH2   18 1.125 0.903563 0.161558
Q2FYV6   13 0.8125 -1.27278 0.943444
Q2FZJ3   11 0.666667 -1.27278 0.943444
Q2G095   5 0.30303 -1.27278 0.943444
Q2G2Y0   5 0.30303 -1.27278 0.943444
Q2G2W3   12 0.727273 -1.27278 0.943444
Q2FY07   11 0.666667 -1.27278 0.943444
Q2FXW8   8 0.484848 -1.27278 0.943444
Q2FUR6   12 0.727273 -1.27278 0.943444
Q2FVW6   19 1.15152 0.903563 0.161558
Q2G1X0   0 0 -1.27278 0.943444
Q2G1F6   26 1.57576 0.903563 0.161558
Q2FVK8   13 0.787879 -1.27278 0.943444
Q2G158   20 1.21212 0.903563 0.161558
Q2G118   20 1.21212 0.903563 0.161558
Q2G077   19 1.15152 0.903563 0.161558
Q2G0E0   12 0.727273 -1.27278 0.943444
Q2G263   12 0.727273 -1.27278 0.943444
Q2FUU1   10 0.606061 -1.27278 0.943444
Q2G1X7   12 0.727273 -1.27278 0.943444
Q2G1C0   11 0.666667 -1.27278 0.943444
Q2FVB9   18 1.09091 0.903563 0.161558
Q2G273   15 0.909091 -1.27278 0.943444
Q53726   16 0.969697 -1.27278 0.943444
Q2G2W9   14 0.848485 -1.27278 0.943444
Q2FZ22   11 0.666667 -1.27278 0.943444
Q2G2U1   13 0.787879 -1.27278 0.943444
Q2FXW6   12 0.727273 -1.27278 0.943444
Q2G0P9   23 1.39394 0.903563 0.161558
Q2FYE3   10 0.606061 -1.27278 0.943444
Q2FXU3   10 0.606061 -1.27278 0.943444
Q2G052   10 0.606061 -1.27278 0.943444
Q2FZM6   15 0.909091 -1.27278 0.943444
Q2FX25   16 0.969697 -1.27278 0.943444
Q2FX05   7 0.424242 -1.27278 0.943444
Q2G1P2   23 1.39394 0.903563 0.161558
Q2G2C4   13 0.787879 -1.27278 0.943444
Q2G165   22 1.33333 0.903563 0.161558
Q2FXK8   14 0.848485 -1.27278 0.943444
Q2FWP1   7 0.424242 -1.27278 0.943444
Q2FVU1   20 1.21212 0.903563 0.161558
Q2FZ78   11 0.666667 -1.27278 0.943444
Q2G0P0   13 0.787879 -1.27278 0.943444
Q2FXX3   22 1.33333 0.903563 0.161558
Q2FVX2   11 0.666667 -1.27278 0.943444
Q2G0Q7   18 1.09091 0.903563 0.161558
Q2FXS6   6 0.363636 -1.27278 0.943444
Q2FUZ1   13 0.787879 -1.27278 0.943444
Q2FZ87   14 0.848485 -1.27278 0.943444
Q2FXF4   24 1.45455 0.903563 0.161558
Q2G1G4   21 1.27273 0.903563 0.161558
Q2FWE6   10 0.606061 -1.27278 0.943444
Q2G2U2   8 0.484848 -1.27278 0.943444
Q2FY17   13 0.787879 -1.27278 0.943444
Q2FVU3   18 1.09091 0.903563 0.161558
Q2FVK1   0 0 -1.27278 0.943444
Q2G0K5   18 1.09091 0.903563 0.161558
Q2G2X8   4 0.242424 -1.27278 0.943444
Q2FYZ7   10 0.606061 -1.27278 0.943444
Q2FWG1   14 0.848485 -1.27278 0.943444
Q2G1Q6   14 0.848485 -1.27278 0.943444
Q2G2X9   6 0.363636 -1.27278 0.943444
Q2FWN9   0 0 -1.27278 0.943444
Q2FYZ2   21 1.27273 0.903563 0.161558
Q2FZJ1   8 0.484848 -1.27278 0.943444
Q2G002   11 0.666667 -1.27278 0.943444
Q2FVL4   18 1.09091 0.903563 0.161558
Q2G2M7   9 0.545455 -1.27278 0.943444
Q2FWH6   10 0.606061 -1.27278 0.943444
Q2FXQ3   12 0.727273 -1.27278 0.943444
Q2G129   21 1.27273 0.903563 0.161558
Q7BHL7   15 0.909091 -1.27278 0.943444
Q2FZ71   16 0.969697 -1.27278 0.943444
Q2FZ88   6 0.352941 -1.27278 0.943444
Q2FV22   16 0.941176 -1.27278 0.943444
Q2FYM3   5 0.294118 -1.27278 0.943444
Q2FY06   19 1.11765 0.903563 0.161558
Q2FXB0   0 0 -1.27278 0.943444
Q2FX87   15 0.882353 -1.27278 0.943444
Q2FZ33   19 1.11765 0.903563 0.161558
Q2G0J1   11 0.647059 -1.27278 0.943444
Q2FUT7   17 1 0.903563 0.161558
Q2FZH1   14 0.823529 -1.27278 0.943444
Q2FVX3   15 0.882353 -1.27278 0.943444
Q2FWC6   13 0.764706 -1.27278 0.943444
Q2FXN6   12 0.705882 -1.27278 0.943444
Q2FY79   13 0.764706 -1.27278 0.943444
Q2FZ23   17 1 0.903563 0.161558
Q2FVF1   13 0.764706 -1.27278 0.943444
Q2FWM5   19 1.11765 0.903563 0.161558
Q2G061   18 1.05882 0.903563 0.161558
Q2FWL7   17 1 0.903563 0.161558
Q2FVK3   0 0 -1.27278 0.943444
Q2FX19   20 1.17647 0.903563 0.161558
Q2G2U6   11 0.647059 -1.27278 0.943444
Q2G1S5   3 0.176471 -1.27278 0.943444
Q2FVS9   6 0.352941 -1.27278 0.943444
Q2G1M7   18 1.05882 0.903563 0.161558
Q2FW50   9 0.529412 -1.27278 0.943444
Q2G2L1   17 1 0.903563 0.161558
Q2FWB1   14 0.823529 -1.27278 0.943444
Q2FXA8   9 0.529412 -1.27278 0.943444
Q2FV20   14 0.823529 -1.27278 0.943444
Q2FUY1   13 0.764706 -1.27278 0.943444
Q2FYJ1   24 1.41176 0.903563 0.161558
Q2G043   3 0.176471 -1.27278 0.943444
Q2FZ43   14 0.823529 -1.27278 0.943444
Q9KJN4   10 0.588235 -1.27278 0.943444
Q2G194   21 1.23529 0.903563 0.161558
Q2G0F0   16 0.941176 -1.27278 0.943444
Q2G2G2   11 0.647059 -1.27278 0.943444
Q2G0I8   16 0.941176 -1.27278 0.943444
Q2FXG5   14 0.823529 -1.27278 0.943444
Q2G2S6   20 1.17647 0.903563 0.161558
Q53700   15 0.882353 -1.27278 0.943444
Q2G0D8   13 0.764706 -1.27278 0.943444
P60430   0 0 -1.27278 0.943444
Q2FV41   11 0.647059 -1.27278 0.943444
Q2FXZ5   13 0.764706 -1.27278 0.943444
Q2FZL0   21 1.23529 0.903563 0.161558
Q2FY99   21 1.23529 0.903563 0.161558
Q2FX95   6 0.352941 -1.27278 0.943444
Q2FYR6   19 1.11765 0.903563 0.161558
Q2FUW2   20 1.17647 0.903563 0.161558
Q2FVL2   17 1 0.903563 0.161558
Q2G2L4   18 1.05882 0.903563 0.161558
Q2FXB1   0 0 -1.27278 0.943444
Q2FZY7   14 0.823529 -1.27278 0.943444
Q2FVN1   21 1.23529 0.903563 0.161558
Q2G1S1   17 1 0.903563 0.161558
Q2FXK4   11 0.647059 -1.27278 0.943444
Q2FXM6   11 0.647059 -1.27278 0.943444
Q2FZJ6   17 1 0.903563 0.161558
Q2FVT4   15 0.882353 -1.27278 0.943444
Q2FYW1   15 0.882353 -1.27278 0.943444
Q2FYZ3   15 0.882353 -1.27278 0.943444
Q2FXX5   5 0.294118 -1.27278 0.943444
Q2FWM4   6 0.352941 -1.27278 0.943444
Q2G2L3   22 1.29412 0.903563 0.161558
Q2FYR3   21 1.23529 0.903563 0.161558
Q2G0I9   12 0.705882 -1.27278 0.943444
Q2G0M2   16 0.941176 -1.27278 0.943444
Q2G272   3 0.176471 -1.27278 0.943444
Q2FXL4   17 1 0.903563 0.161558
Q2G0U9   17 1 0.903563 0.161558
Q2FVE4   5 0.294118 -1.27278 0.943444
Q2FVC6   24 1.41176 0.903563 0.161558
Q2FV19   8 0.470588 -1.27278 0.943444
Q2G0S8   19 1.11765 0.903563 0.161558
Q2G2G3   24 1.41176 0.903563 0.161558
Q2G2X0   11 0.628571 -1.27278 0.943444
Q2G0F3   17 0.971429 -1.27278 0.943444
Q2G037   18 1.02857 0.903563 0.161558
Q2G1G6   24 1.37143 0.903563 0.161558
Q2FWP0   2 0.114286 -1.27278 0.943444
Q2FY29   8 0.457143 -1.27278 0.943444
Q2FXQ4   19 1.08571 0.903563 0.161558
Q2G0S7   10 0.571429 -1.27278 0.943444
Q2FZX7   13 0.742857 -1.27278 0.943444
Q2G0E6   23 1.31429 0.903563 0.161558
Q2FY37   15 0.857143 -1.27278 0.943444
Q2FYQ0   18 1.02857 0.903563 0.161558
Q2FUV3   21 1.2 0.903563 0.161558
Q2FYV2   15 0.857143 -1.27278 0.943444
Q2FVS4   22 1.25714 0.903563 0.161558
Q2G2M3   14 0.8 -1.27278 0.943444
Q2FVM6   14 0.8 -1.27278 0.943444
Q2G292   18 1.02857 0.903563 0.161558
Q2FXH7   9 0.514286 -1.27278 0.943444
Q2FYQ7   16 0.914286 -1.27278 0.943444
Q2FWG2   16 0.914286 -1.27278 0.943444
Q2G159   15 0.857143 -1.27278 0.943444
Q2FX96   16 0.914286 -1.27278 0.943444
Q2FV83   15 0.857143 -1.27278 0.943444
Q2G2D8   13 0.742857 -1.27278 0.943444
Q2FYJ4   25 1.42857 0.903563 0.161558
Q2G1E8   21 1.2 0.903563 0.161558
Q2FVK2   0 0 -1.27278 0.943444
Q2FZP1   23 1.31429 0.903563 0.161558
Q2FXI0   15 0.857143 -1.27278 0.943444
Q2G134   24 1.37143 0.903563 0.161558
Q2FZZ6   7 0.4 -1.27278 0.943444
Q2G1Z3   15 0.857143 -1.27278 0.943444
Q2G030   19 1.08571 0.903563 0.161558
Q2FV21   18 1.02857 0.903563 0.161558
Q9RQP6   20 1.14286 0.903563 0.161558
Q2FZ62   13 0.742857 -1.27278 0.943444
Q2FZQ7   26 1.48571 0.903563 0.161558
Q2G0F4   18 1.02857 0.903563 0.161558
Q2FWE0   17 0.971429 -1.27278 0.943444
Q2FVS0   22 1.25714 0.903563 0.161558
Q2FUT6   15 0.857143 -1.27278 0.943444
Q2FUQ5   20 1.14286 0.903563 0.161558
Q2FZJ9   13 0.742857 -1.27278 0.943444
Q2FY81   13 0.742857 -1.27278 0.943444
Q2G0K8   10 0.571429 -1.27278 0.943444
Q2G262   22 1.25714 0.903563 0.161558
Q2G0E1   10 0.571429 -1.27278 0.943444
Q2FWD3   17 0.971429 -1.27278 0.943444
Q2FXA4   20 1.14286 0.903563 0.161558
Q2FVF0   16 0.914286 -1.27278 0.943444
Q2FWW9   17 0.971429 -1.27278 0.943444
Q2FZ54   21 1.2 0.903563 0.161558
P0A0J0   21 1.2 0.903563 0.161558
Q2G1G1   22 1.25714 0.903563 0.161558
Q2FWA1   13 0.742857 -1.27278 0.943444
Q2FXN1   13 0.742857 -1.27278 0.943444
Q2G2T4   20 1.14286 0.903563 0.161558
Q2FZW9   13 0.742857 -1.27278 0.943444
Q2FV90   17 0.971429 -1.27278 0.943444
Q2FWB3   7 0.4 -1.27278 0.943444
Q2G0Q0   7 0.4 -1.27278 0.943444
Q2FY10   14 0.8 -1.27278 0.943444
Q2FXM0   8 0.457143 -1.27278 0.943444
Q2G1S2   14 0.8 -1.27278 0.943444
Q2FXY5   25 1.38889 0.903563 0.161558
Q2FXV3   20 1.11111 0.903563 0.161558
Q2FXG3   19 1.05556 0.903563 0.161558
Q2FVA8   6 0.333333 -1.27278 0.943444
Q2G2C2   21 1.16667 0.903563 0.161558
Q2FYU2   14 0.777778 -1.27278 0.943444
Q2FYK5   17 0.944444 -1.27278 0.943444
Q2FW35   16 0.888889 -1.27278 0.943444
Q2FY52   22 1.22222 0.903563 0.161558
Q9RQP9   21 1.16667 0.903563 0.161558
Q2G039   16 0.888889 -1.27278 0.943444
Q2G1E4   19 1.05556 0.903563 0.161558
Q2G0B0   15 0.833333 -1.27278 0.943444
Q2FXI7   11 0.611111 -1.27278 0.943444
Q2FWN7   16 0.888889 -1.27278 0.943444
Q2FV66   8 0.444444 -1.27278 0.943444
Q2FYJ5   17 0.944444 -1.27278 0.943444
Q2FYC9   0 0 -1.27278 0.943444
Q2FZC6   18 1 0.903563 0.161558
Q2FXW4   16 0.888889 -1.27278 0.943444
Q2FXI1   14 0.777778 -1.27278 0.943444
Q2FZF9   16 0.888889 -1.27278 0.943444
Q2G171   22 1.22222 0.903563 0.161558
Q2G2P8   15 0.833333 -1.27278 0.943444
Q2G2V9   16 0.888889 -1.27278 0.943444
Q2FV31   12 0.666667 -1.27278 0.943444
Q9KJN3   9 0.5 -1.27278 0.943444
Q2FZV5   22 1.22222 0.903563 0.161558
Q2FWC4   21 1.16667 0.903563 0.161558
Q2FYT0   21 1.16667 0.903563 0.161558
Q2G145   19 1.05556 0.903563 0.161558
Q2G0J0   25 1.38889 0.903563 0.161558
Q2FZQ3   12 0.666667 -1.27278 0.943444
Q2FYE5   13 0.722222 -1.27278 0.943444
Q2FWN5   24 1.33333 0.903563 0.161558
Q2FY24   21 1.16667 0.903563 0.161558
Q2FVW7   11 0.611111 -1.27278 0.943444
Q2FZ91   16 0.888889 -1.27278 0.943444
Q2FWL2   18 1 0.903563 0.161558
Q2FZQ6   7 0.388889 -1.27278 0.943444
P02976   19 1.05556 0.903563 0.161558
Q2G0R7   19 1.05556 0.903563 0.161558
Q2FUU2   15 0.833333 -1.27278 0.943444
Q2FZG1   16 0.888889 -1.27278 0.943444
Q2G0Z4   23 1.27778 0.903563 0.161558
Q2FZ81   6 0.333333 -1.27278 0.943444
Q2G2J8   21 1.16667 0.903563 0.161558
Q2FZD7   20 1.11111 0.903563 0.161558
Q2G288   21 1.16667 0.903563 0.161558
Q2FW52   15 0.833333 -1.27278 0.943444
Q2FVX4   12 0.666667 -1.27278 0.943444
Q2FVN5   24 1.33333 0.903563 0.161558
Q2FY88   23 1.27778 0.903563 0.161558
Q2FWC9   10 0.555556 -1.27278 0.943444
Q2FZS7   23 1.27778 0.903563 0.161558
Q2FZ63   10 0.555556 -1.27278 0.943444
Q2G1L8   15 0.833333 -1.27278 0.943444
Q2FV17   19 1.05556 0.903563 0.161558
Q2FVT8   8 0.444444 -1.27278 0.943444
Q2G0W8   19 1.05556 0.903563 0.161558
Q2FV07   4 0.222222 -1.27278 0.943444
Q2G0Q1   20 1.11111 0.903563 0.161558
Q2FY69   19 1.05556 0.903563 0.161558
Q2FZ75   13 0.722222 -1.27278 0.943444
Q2G0E5   20 1.11111 0.903563 0.161558
Q2G233   12 0.666667 -1.27278 0.943444
Q2FWE1   20 1.11111 0.903563 0.161558
Q2FVZ2   7 0.388889 -1.27278 0.943444
Q2FYE2   12 0.666667 -1.27278 0.943444
Q2G1K6   17 0.918919 -1.27278 0.943444
Q2FVT0   9 0.486486 -1.27278 0.943444
Q2G0Q9   16 0.864865 -1.27278 0.943444
Q2FZ89   22 1.18919 0.903563 0.161558
Q2FVR0   19 1.02703 0.903563 0.161558
Q2FZD9   14 0.756757 -1.27278 0.943444
Q2FX85   24 1.2973 0.903563 0.161558
Q2G1B0   7 0.378378 -1.27278 0.943444
Q2G2E4   24 1.2973 0.903563 0.161558
Q2FYK7   15 0.810811 -1.27278 0.943444
Q2FZ13   15 0.810811 -1.27278 0.943444
Q2FZE6   13 0.702703 -1.27278 0.943444
Q2FVI2   12 0.648649 -1.27278 0.943444
Q2FZE0   18 0.972973 -1.27278 0.943444
Q2FV38   10 0.540541 -1.27278 0.943444
Q2FXE2   16 0.864865 -1.27278 0.943444
Q2G1Q2   14 0.756757 -1.27278 0.943444
Q2FYY8   16 0.864865 -1.27278 0.943444
Q2FYN6   16 0.864865 -1.27278 0.943444
Q2FV39   20 1.08108 0.903563 0.161558
Q2G130   14 0.756757 -1.27278 0.943444
Q2FUR8   17 0.918919 -1.27278 0.943444
Q2FXZ3   12 0.648649 -1.27278 0.943444
Q2FYM4   25 1.35135 0.903563 0.161558
Q2FWY1   16 0.864865 -1.27278 0.943444
Q2G1V4   15 0.810811 -1.27278 0.943444
P0A011   22 1.18919 0.903563 0.161558
Q2FXZ0   21 1.13514 0.903563 0.161558
Q2G0V4   16 0.864865 -1.27278 0.943444
Q2FW34   15 0.810811 -1.27278 0.943444
Q2FWC7   16 0.864865 -1.27278 0.943444
Q2G0F6   21 1.13514 0.903563 0.161558
Q2G0T0   18 0.972973 -1.27278 0.943444
Q2FXM8   14 0.756757 -1.27278 0.943444
Q2G0Q8   15 0.810811 -1.27278 0.943444
Q2FZ08   17 0.918919 -1.27278 0.943444
Q2G160   18 0.972973 -1.27278 0.943444
Q2FY78   11 0.594595 -1.27278 0.943444
Q2G2H7   20 1.08108 0.903563 0.161558
Q2FW53   4 0.216216 -1.27278 0.943444
Q2FVX0   22 1.18919 0.903563 0.161558
Q2G2U5   14 0.756757 -1.27278 0.943444
Q2FZR0   15 0.810811 -1.27278 0.943444
Q2G1Z9   6 0.324324 -1.27278 0.943444
Q2G1G0   13 0.702703 -1.27278 0.943444
Q2FW57   16 0.864865 -1.27278 0.943444
Q9RQP7   16 0.864865 -1.27278 0.943444
Q2FXP0   16 0.864865 -1.27278 0.943444
Q2FVV1   23 1.24324 0.903563 0.161558
Q2FYU8   21 1.13514 0.903563 0.161558
Q2FZ04   13 0.702703 -1.27278 0.943444
Q2FVQ0   10 0.540541 -1.27278 0.943444
Q2G151   18 0.972973 -1.27278 0.943444
Q2FXF9   14 0.756757 -1.27278 0.943444
Q2G242   23 1.24324 0.903563 0.161558
Q2FZQ0   14 0.756757 -1.27278 0.943444
Q2G1Q8   16 0.864865 -1.27278 0.943444
Q2FYG1   23 1.21053 0.903563 0.161558
Q2G1N3   17 0.894737 -1.27278 0.943444
Q2FV44   22 1.15789 0.903563 0.161558
Q2FXV4   19 1 0.903563 0.161558
Q2G0I1   21 1.10526 0.903563 0.161558
Q2FZY0   16 0.842105 -1.27278 0.943444
Q2G295   18 0.947368 -1.27278 0.943444
Q2FWH3   21 1.10526 0.903563 0.161558
Q2G072   17 0.894737 -1.27278 0.943444
Q2G217   20 1.05263 0.903563 0.161558
Q2FYP6   21 1.10526 0.903563 0.161558
Q9EZ12   18 0.947368 -1.27278 0.943444
Q2FZ48   25 1.31579 0.903563 0.161558
Q2FY16   16 0.842105 -1.27278 0.943444
Q2FZU3   15 0.789474 -1.27278 0.943444
Q2FVV7   13 0.684211 -1.27278 0.943444
Q2FWU0   4 0.210526 -1.27278 0.943444
P0A0Q0   18 0.947368 -1.27278 0.943444
Q2FVS3   15 0.789474 -1.27278 0.943444
Q2G0I6   21 1.10526 0.903563 0.161558
Q2FYP3   5 0.263158 -1.27278 0.943444
Q2FWM0   17 0.894737 -1.27278 0.943444
Q2FZ36   15 0.789474 -1.27278 0.943444
Q2G0Y8   26 1.36842 0.903563 0.161558
Q2FXF6   21 1.10526 0.903563 0.161558
Q2FXM7   20 1.05263 0.903563 0.161558
Q2G1A6   16 0.842105 -1.27278 0.943444
Q2G138   19 1 0.903563 0.161558
Q2FZR4   20 1.05263 0.903563 0.161558
Q2G162   25 1.31579 0.903563 0.161558
Q2FYH2   22 1.15789 0.903563 0.161558
Q2FX56   12 0.631579 -1.27278 0.943444
Q2FY68   20 1.05263 0.903563 0.161558
Q2G1K1   4 0.210526 -1.27278 0.943444
Q2G1A3   19 1 0.903563 0.161558
Q2FZX4   15 0.789474 -1.27278 0.943444
Q2G1M5   13 0.684211 -1.27278 0.943444
Q2FVA3   14 0.736842 -1.27278 0.943444
Q2G2G4   15 0.789474 -1.27278 0.943444
Q2G0U3   14 0.736842 -1.27278 0.943444
Q2FXQ6   19 1 0.903563 0.161558
Q2G0S2   12 0.631579 -1.27278 0.943444
Q2G168   16 0.842105 -1.27278 0.943444
Q2FZB0   25 1.31579 0.903563 0.161558
Q2G119   24 1.26316 0.903563 0.161558
Q2FVJ7   22 1.15789 0.903563 0.161558
Q2FY30   19 1 0.903563 0.161558
Q2FXR3   16 0.842105 -1.27278 0.943444
Q2G1Z0   14 0.736842 -1.27278 0.943444
Q2G0A9   19 1 0.903563 0.161558
O33599   5 0.263158 -1.27278 0.943444
Q2FZ55   19 1 0.903563 0.161558
Q2FYS0   12 0.631579 -1.27278 0.943444
Q2G248   18 0.947368 -1.27278 0.943444
Q2G049   19 1 0.903563 0.161558
Q2FVA5   6 0.315789 -1.27278 0.943444
Q2FUX8   22 1.15789 0.903563 0.161558
Q2G123   14 0.736842 -1.27278 0.943444
Q2FVH0   22 1.15789 0.903563 0.161558
Q2FV01   22 1.15789 0.903563 0.161558
Q2G2L2   13 0.684211 -1.27278 0.943444
Q2FYW3   18 0.947368 -1.27278 0.943444
Q2FZZ0   12 0.631579 -1.27278 0.943444
Q2FVV8   15 0.789474 -1.27278 0.943444
Q2G2W0   22 1.12821 0.903563 0.161558
Q2G041   8 0.410256 -1.27278 0.943444
P0A0B9   14 0.717949 -1.27278 0.943444
Q2FYI6   14 0.717949 -1.27278 0.943444
Q2G2S2   20 1.02564 0.903563 0.161558
Q2FVQ8   16 0.820513 -1.27278 0.943444
Q2FVT2   19 0.974359 -1.27278 0.943444
Q2G1Z5   12 0.615385 -1.27278 0.943444
Q2G2A4   12 0.615385 -1.27278 0.943444
P60393   20 1.02564 0.903563 0.161558
Q2G0P6   17 0.871795 -1.27278 0.943444
Q2FW04   20 1.02564 0.903563 0.161558
Q2FYY9   17 0.871795 -1.27278 0.943444
Q2FWP2   21 1.07692 0.903563 0.161558
Q2FVW4   14 0.717949 -1.27278 0.943444
Q2FY63   22 1.12821 0.903563 0.161558
Q2FZ68   11 0.564103 -1.27278 0.943444
Q2G1E2   17 0.871795 -1.27278 0.943444
Q2G2T8   14 0.717949 -1.27278 0.943444
Q2FY71   15 0.769231 -1.27278 0.943444
Q2FVI1   23 1.17949 0.903563 0.161558
Q2G0W2   23 1.17949 0.903563 0.161558
Q2G238   16 0.820513 -1.27278 0.943444
Q2FZR1   17 0.871795 -1.27278 0.943444
Q2FXN2   24 1.23077 0.903563 0.161558
Q2FXH6   20 1.02564 0.903563 0.161558
Q2FXM3   17 0.871795 -1.27278 0.943444
Q2FZW3   18 0.923077 -1.27278 0.943444
Q2FWM9   9 0.461538 -1.27278 0.943444
Q2FUW9   23 1.17949 0.903563 0.161558
Q2FW91   17 0.871795 -1.27278 0.943444
Q2G137   7 0.358974 -1.27278 0.943444
Q2FVM0   17 0.871795 -1.27278 0.943444
Q2G057   15 0.769231 -1.27278 0.943444
Q2FXP5   19 0.974359 -1.27278 0.943444
Q2G1H2   20 1.02564 0.903563 0.161558
Q2FX99   18 0.923077 -1.27278 0.943444
Q2G0J4   26 1.33333 0.903563 0.161558
Q2FX74   15 0.769231 -1.27278 0.943444
Q2G1J9   20 1.02564 0.903563 0.161558
Q2G1F7   23 1.17949 0.903563 0.161558
Q2G2R8   11 0.564103 -1.27278 0.943444
Q2FW32   15 0.769231 -1.27278 0.943444
Q2FXZ4   12 0.615385 -1.27278 0.943444
Q2FUT0   9 0.461538 -1.27278 0.943444
Q2G084   16 0.820513 -1.27278 0.943444
Q2G148   19 0.974359 -1.27278 0.943444
Q2FYR0   13 0.666667 -1.27278 0.943444
Q2FW86   15 0.769231 -1.27278 0.943444
Q2FW01   14 0.717949 -1.27278 0.943444
Q2FUX9   23 1.17949 0.903563 0.161558
Q2G212   21 1.07692 0.903563 0.161558
Q2FZ84   11 0.564103 -1.27278 0.943444
Q2G0Y0   20 1.02564 0.903563 0.161558
Q2FYU4   18 0.923077 -1.27278 0.943444
Q2G223   9 0.461538 -1.27278 0.943444
Q2G136   17 0.871795 -1.27278 0.943444
Q2G0G6   17 0.871795 -1.27278 0.943444
Q2FWY6   15 0.769231 -1.27278 0.943444
Q2FWZ2   14 0.717949 -1.27278 0.943444
Q2G240   19 0.974359 -1.27278 0.943444
O05154   17 0.871795 -1.27278 0.943444
Q2FXP4   22 1.12821 0.903563 0.161558
Q2FVH5   18 0.923077 -1.27278 0.943444
Q2FYP0   18 0.9 -1.27278 0.943444
Q2FUW5   7 0.35 -1.27278 0.943444
Q2FX66   1 0.05 -1.27278 0.943444
Q2G1P4   25 1.25 0.903563 0.161558
Q2FYI9   22 1.1 0.903563 0.161558
Q2G0I7   16 0.8 -1.27278 0.943444
Q2FXQ9   22 1.1 0.903563 0.161558
Q2FXL0   17 0.85 -1.27278 0.943444
Q2FYR7   20 1 0.903563 0.161558
Q2G1W4   16 0.8 -1.27278 0.943444
Q2G2C8   23 1.15 0.903563 0.161558
Q2G163   21 1.05 0.903563 0.161558
Q2FWL9   21 1.05 0.903563 0.161558
Q2FZH3   16 0.8 -1.27278 0.943444
Q2FZR5   22 1.1 0.903563 0.161558
Q2G1W6   20 1 0.903563 0.161558
Q2FWA5   21 1.05 0.903563 0.161558
Q2FX17   19 0.95 -1.27278 0.943444
Q2FXY1   13 0.65 -1.27278 0.943444
Q2G2W1   18 0.9 -1.27278 0.943444
Q2FV06   23 1.15 0.903563 0.161558
Q2FYW6   21 1.05 0.903563 0.161558
Q2G281   15 0.75 -1.27278 0.943444
Q2G227   23 1.15 0.903563 0.161558
Q2FWZ5   20 1 0.903563 0.161558
Q2FZX0   18 0.9 -1.27278 0.943444
Q2FV51   20 1 0.903563 0.161558
Q2G082   18 0.9 -1.27278 0.943444
Q2FWX4   0 0 -1.27278 0.943444
Q2FZT1   14 0.7 -1.27278 0.943444
Q2FYF3   12 0.6 -1.27278 0.943444
Q2FXW9   8 0.4 -1.27278 0.943444
O34090   18 0.9 -1.27278 0.943444
Q2FVE1   20 1 0.903563 0.161558
Q2FZL5   16 0.8 -1.27278 0.943444
Q2G258   17 0.85 -1.27278 0.943444
Q2FZW5   23 1.15 0.903563 0.161558
Q2FW63   26 1.3 0.903563 0.161558
Q2FXB4   21 1.05 0.903563 0.161558
Q2G1T5   0 0 -1.27278 0.943444
Q2G1J5   19 0.95 -1.27278 0.943444
Q2G0V0   15 0.75 -1.27278 0.943444
Q2G0M7   15 0.75 -1.27278 0.943444
Q2G1I5   21 1.05 0.903563 0.161558
Q2G146   28 1.4 0.903563 0.161558
Q2G1P6   19 0.95 -1.27278 0.943444
Q2G1W8   16 0.780488 -1.27278 0.943444
Q2G035   18 0.878049 -1.27278 0.943444
Q2G1I3   23 1.12195 0.903563 0.161558
Q2FWM2   14 0.682927 -1.27278 0.943444
Q2FYJ3   23 1.12195 0.903563 0.161558
Q2G0L8   19 0.926829 -1.27278 0.943444
Q2G164   19 0.926829 -1.27278 0.943444
Q2FVT7   16 0.780488 -1.27278 0.943444
Q2G1R3   18 0.878049 -1.27278 0.943444
Q2G1T6   16 0.780488 -1.27278 0.943444
Q2FZN7   20 0.97561 -1.27278 0.943444
Q2FY83   20 0.97561 -1.27278 0.943444
Q2FZX9   20 0.97561 -1.27278 0.943444
Q2FYL5   21 1.02439 0.903563 0.161558
Q2G218   14 0.682927 -1.27278 0.943444
Q2G0M5   17 0.829268 -1.27278 0.943444
Q2FW78   21 1.02439 0.903563 0.161558
P52078   18 0.878049 -1.27278 0.943444
Q7X2S2   15 0.731707 -1.27278 0.943444
Q2FZG4   25 1.21951 0.903563 0.161558
Q2G0M4   17 0.829268 -1.27278 0.943444
Q2FVA2   12 0.585366 -1.27278 0.943444
Q2G115   19 0.926829 -1.27278 0.943444
Q2G0M8   28 1.36585 0.903563 0.161558
Q2G1U4   13 0.634146 -1.27278 0.943444
Q2G1D0   19 0.926829 -1.27278 0.943444
Q2G2S0   23 1.12195 0.903563 0.161558
Q2G2N5   26 1.26829 0.903563 0.161558
Q2G222   23 1.12195 0.903563 0.161558
Q2G1C8   19 0.926829 -1.27278 0.943444
Q2FV40   21 1.02439 0.903563 0.161558
Q2FXT1   18 0.878049 -1.27278 0.943444
Q2FZZ2   21 1.02439 0.903563 0.161558
Q2FY01   20 0.97561 -1.27278 0.943444
Q2FVJ8   23 1.12195 0.903563 0.161558
Q2FXK2   21 1.02439 0.903563 0.161558
Q2FUS7   20 0.97561 -1.27278 0.943444
Q2FVP1   24 1.17073 0.903563 0.161558
Q2FYN7   1 0.0487805 -1.27278 0.943444
P69848   16 0.780488 -1.27278 0.943444
Q2FWN8   18 0.878049 -1.27278 0.943444
Q2FV62   14 0.682927 -1.27278 0.943444
Q2FWW7   20 0.97561 -1.27278 0.943444
Q2G1Y5   16 0.780488 -1.27278 0.943444
Q2FXA3   21 1.02439 0.903563 0.161558
Q2FYV3   22 1.07317 0.903563 0.161558
Q2G1H4   15 0.731707 -1.27278 0.943444
Q2G038   20 0.97561 -1.27278 0.943444
Q2G161   26 1.26829 0.903563 0.161558
Q2FYV1   17 0.829268 -1.27278 0.943444
Q2FZ09   15 0.731707 -1.27278 0.943444
Q2FW90   23 1.12195 0.903563 0.161558
Q2G290   18 0.878049 -1.27278 0.943444
P60611   10 0.487805 -1.27278 0.943444
Q2FV58   18 0.878049 -1.27278 0.943444
Q2G0C6   16 0.780488 -1.27278 0.943444
Q2G050   14 0.682927 -1.27278 0.943444
Q2G0V2   22 1.07317 0.903563 0.161558
Q2FVQ4   20 0.97561 -1.27278 0.943444
Q2G094   10 0.47619 -1.27278 0.943444
Q2FY59   13 0.619048 -1.27278 0.943444
Q2FVX7   23 1.09524 0.903563 0.161558
Q2FVP4   16 0.761905 -1.27278 0.943444
Q2G185   16 0.761905 -1.27278 0.943444
Q2FXP8   21 1 0.903563 0.161558
Q2G275   17 0.809524 -1.27278 0.943444
Q2G1D9   17 0.809524 -1.27278 0.943444
Q2FXI3   13 0.619048 -1.27278 0.943444
Q2FYM2   12 0.571429 -1.27278 0.943444
P14738   0 0 -1.27278 0.943444
Q2G2Q2   14 0.666667 -1.27278 0.943444
Q2G0M9   18 0.857143 -1.27278 0.943444
Q2FY67   14 0.666667 -1.27278 0.943444
Q2FWX8   0 0 -1.27278 0.943444
Q2FUT9   17 0.809524 -1.27278 0.943444
Q2FZS0   13 0.619048 -1.27278 0.943444
Q2G2A8   22 1.04762 0.903563 0.161558
Q2FUY2   0 0 -1.27278 0.943444
Q2FZL8   14 0.666667 -1.27278 0.943444
Q2FW93   8 0.380952 -1.27278 0.943444
Q2G1L7   20 0.952381 -1.27278 0.943444
Q2FW41   21 1 0.903563 0.161558
Q2FZY6   16 0.761905 -1.27278 0.943444
Q2G042   22 1.04762 0.903563 0.161558
Q2FWK2   21 1 0.903563 0.161558
Q2FYF4   13 0.619048 -1.27278 0.943444
Q2FZP2   16 0.761905 -1.27278 0.943444
Q2G1G7   13 0.619048 -1.27278 0.943444
Q2G1H5   16 0.761905 -1.27278 0.943444
Q2G2S7   13 0.619048 -1.27278 0.943444
Q2FY53   22 1.04762 0.903563 0.161558
Q2G1N2   22 1.04762 0.903563 0.161558
Q2G2V2   19 0.904762 -1.27278 0.943444
Q2G1H6   15 0.714286 -1.27278 0.943444
Q2FZA9   13 0.619048 -1.27278 0.943444
Q2FXI5   16 0.761905 -1.27278 0.943444
Q2G206   23 1.09524 0.903563 0.161558
Q2FWN6   17 0.809524 -1.27278 0.943444
Q2FUQ2   19 0.904762 -1.27278 0.943444
Q2G1K3   10 0.47619 -1.27278 0.943444
Q2FZ76   27 1.28571 0.903563 0.161558
Q2FY54   11 0.52381 -1.27278 0.943444
Q2G289   15 0.714286 -1.27278 0.943444
Q2FY14   18 0.857143 -1.27278 0.943444
Q2FV77   25 1.19048 0.903563 0.161558
Q2G064   15 0.714286 -1.27278 0.943444
Q2G033   19 0.904762 -1.27278 0.943444
Q2G198   10 0.47619 -1.27278 0.943444
Q2G0K4   20 0.952381 -1.27278 0.943444
Q2G0V3   22 1.04762 0.903563 0.161558
Q2FWE2   14 0.651163 -1.27278 0.943444
Q2G089   23 1.06977 0.903563 0.161558
Q2FZL3   14 0.651163 -1.27278 0.943444
Q2G087   21 0.976744 -1.27278 0.943444
Q2G0A7   25 1.16279 0.903563 0.161558
Q2FVF9   15 0.697674 -1.27278 0.943444
Q2G071   17 0.790698 -1.27278 0.943444
Q2FUZ2   19 0.883721 -1.27278 0.943444
Q2FY27   15 0.697674 -1.27278 0.943444
Q2FXX4   29 1.34884 0.903563 0.161558
Q2G1E6   15 0.697674 -1.27278 0.943444
Q2G1G5   22 1.02326 0.903563 0.161558
Q2G2Q3   12 0.55814 -1.27278 0.943444
Q2FZF0   10 0.465116 -1.27278 0.943444
Q2G2D2   17 0.790698 -1.27278 0.943444
Q2FXT4   23 1.06977 0.903563 0.161558
Q2FZI8   21 0.976744 -1.27278 0.943444
Q2FUS8   0 0 -1.27278 0.943444
Q2FVR9   20 0.930233 -1.27278 0.943444
Q2FXP2   14 0.651163 -1.27278 0.943444
Q2FX94   24 1.11628 0.903563 0.161558
Q2G2A5   19 0.883721 -1.27278 0.943444
Q2FZP7   24 1.11628 0.903563 0.161558
Q2G1R7   21 0.976744 -1.27278 0.943444
Q2G015   0 0 -1.27278 0.943444
Q2FZF4   25 1.16279 0.903563 0.161558
Q2G1E5   16 0.744186 -1.27278 0.943444
Q2FWH9   25 1.16279 0.903563 0.161558
Q2G069   13 0.604651 -1.27278 0.943444
Q2FZK3   18 0.837209 -1.27278 0.943444
Q2FZU5   20 0.930233 -1.27278 0.943444
Q2FYT4   14 0.651163 -1.27278 0.943444
Q2FWK4   24 1.11628 0.903563 0.161558
Q2FY40   16 0.744186 -1.27278 0.943444
Q2FWY4   22 1.02326 0.903563 0.161558
Q2G156   22 1.02326 0.903563 0.161558
Q2G045   15 0.697674 -1.27278 0.943444
Q2FZS6   18 0.837209 -1.27278 0.943444
Q2FYC7   20 0.930233 -1.27278 0.943444
Q2FW73   18 0.837209 -1.27278 0.943444
Q2G1H3   22 1.02326 0.903563 0.161558
Q2FXJ6   9 0.418605 -1.27278 0.943444
Q2FUS2   24 1.09091 0.903563 0.161558
Q2G120   27 1.22727 0.903563 0.161558
Q2G2T9   22 1 0.903563 0.161558
Q2G1N9   22 1 0.903563 0.161558
Q2FXL9   15 0.681818 -1.27278 0.943444
Q2G0W4   19 0.863636 -1.27278 0.943444
Q2G0R6   21 0.954545 -1.27278 0.943444
Q2G1C4   15 0.681818 -1.27278 0.943444
Q2FWY9   22 1 0.903563 0.161558
Q2G1K4   20 0.909091 -1.27278 0.943444
Q2FYK3   24 1.09091 0.903563 0.161558
Q2G1N4   18 0.818182 -1.27278 0.943444
Q2G065   19 0.863636 -1.27278 0.943444
Q2FX88   25 1.13636 0.903563 0.161558
Q2FVW9   19 0.863636 -1.27278 0.943444
Q2G1E0   8 0.363636 -1.27278 0.943444
Q2G2P2   20 0.909091 -1.27278 0.943444
Q2G0V5   20 0.909091 -1.27278 0.943444
Q2FWA2   21 0.954545 -1.27278 0.943444
Q2FZU1   20 0.909091 -1.27278 0.943444
Q2FX77   15 0.681818 -1.27278 0.943444
Q2FW75   19 0.863636 -1.27278 0.943444
Q2FUT5   16 0.727273 -1.27278 0.943444
Q2G234   12 0.545455 -1.27278 0.943444
Q2FZU6   22 1 0.903563 0.161558
Q2G1Y2   22 1 0.903563 0.161558
Q2FXN7   14 0.636364 -1.27278 0.943444
Q2G2J3   22 1 0.903563 0.161558
Q2G0G1   19 0.863636 -1.27278 0.943444
Q2FW62   19 0.863636 -1.27278 0.943444
Q2FUP7   20 0.909091 -1.27278 0.943444
Q2G1J3   24 1.09091 0.903563 0.161558
Q2FZ15   22 1 0.903563 0.161558
Q2G1D3   16 0.727273 -1.27278 0.943444
Q2G0K2   21 0.954545 -1.27278 0.943444
Q2FWC1   23 1.04545 0.903563 0.161558
Q2FXM5   23 1.04545 0.903563 0.161558
Q2FY46   16 0.727273 -1.27278 0.943444
Q2G1K0   24 1.09091 0.903563 0.161558
Q2FXT6   17 0.772727 -1.27278 0.943444
Q2FZM4   20 0.909091 -1.27278 0.943444
Q2FXG1   23 1.04545 0.903563 0.161558
Q2FXL1   21 0.954545 -1.27278 0.943444
Q2FWX5   16 0.727273 -1.27278 0.943444
# cudaSaTabsearch LTYPE = T LORDER = F LSOLN = F
# QUERY ID = PF07078 
# DBFILE = ./tableaux.ascii.DB                                                             
Q2G1I1   15 0.666667 -1.27278  0.943444
Q2G1K2   25 1.11111 0.903563  0.161558
Q2FUU5   20 0.888889 -1.27278  0.943444
Q2FXB6   25 1.11111 0.903563  0.161558
Q2FZU2   23 1.02222 0.903563  0.161558
Q2FZK0   24 1.06667 0.903563  0.161558
Q2FY33   15 0.666667 -1.27278  0.943444
Q2G098   15 0.666667 -1.27278  0.943444
Q2FZ46   21 0.933333 -1.27278  0.943444
Q2FZQ5   21 0.933333 -1.27278  0.943444
Q2FXU8   22 0.977778 -1.27278  0.943444
Q9EZ08   16 0.711111 -1.27278  0.943444
Q2G1B9   15 0.666667 -1.27278  0.943444
Q2FZ73   17 0.755556 -1.27278  0.943444
Q2FY35   25 1.11111 0.903563  0.161558
Q2FZ16   19 0.844444 -1.27278  0.943444
Q2FYR2   21 0.933333 -1.27278  0.943444
Q2FWY3   0 0 -1.27278  0.943444
Q2G2F5   21 0.933333 -1.27278  0.943444
Q2G032   13 0.577778 -1.27278  0.943444
Q2FZ10   18 0.8 -1.27278  0.943444
Q2G255   23 1.02222 0.903563  0.161558
Q2G0X6   22 0.977778 -1.27278  0.943444
Q2FYH0   24 1.06667 0.903563  0.161558
Q2FXJ9   23 1.02222 0.903563  0.161558
Q2FZT4   11 0.488889 -1.27278  0.943444
Q2FVE6   23 1.02222 0.903563  0.161558
Q2FYD3   2 0.0888889 -1.27278  0.943444
Q2FXT5   9 0.4 -1.27278  0.943444
Q2FY60   25 1.11111 0.903563  0.161558
Q2G2D7   12 0.533333 -1.27278  0.943444
Q2FX16   24 1.06667 0.903563  0.161558
Q2FZ34   20 0.888889 -1.27278  0.943444
Q2G1S4   19 0.844444 -1.27278  0.943444
Q2G147   18 0.8 -1.27278  0.943444
Q2G1J7   23 1.02222 0.903563  0.161558
Q2G2A7   15 0.666667 -1.27278  0.943444
Q2G2M6   20 0.888889 -1.27278  0.943444
Q2FV30   18 0.8 -1.27278  0.943444
Q2FVL5   20 0.888889 -1.27278  0.943444
Q2FXY0   14 0.622222 -1.27278  0.943444
Q2FZL1   19 0.844444 -1.27278  0.943444
Q2FW45   23 1.02222 0.903563  0.161558
Q2FZU0   21 0.913043 -1.27278  0.943444
Q2FWZ0   20 0.869565 -1.27278  0.943444
Q2G2H5   22 0.956522 -1.27278  0.943444
Q2FYG9   20 0.869565 -1.27278  0.943444
Q2G2X6   18 0.782609 -1.27278  0.943444
Q2G155   19 0.826087 -1.27278  0.943444
Q2FXY9   26 1.13043 0.903563  0.161558
Q2FZ37   20 0.869565 -1.27278  0.943444
Q2FVI7   22 0.956522 -1.27278  0.943444
Q2FYS1   19 0.826087 -1.27278  0.943444
Q2FXL5   22 0.956522 -1.27278  0.943444
Q2G1J4   18 0.782609 -1.27278  0.943444
Q2FWZ3   15 0.652174 -1.27278  0.943444
Q2G2P7   21 0.913043 -1.27278  0.943444
Q2FVH3   24 1.04348 0.903563  0.161558
Q2FZ31   19 0.826087 -1.27278  0.943444
Q2G283   19 0.826087 -1.27278  0.943444
Q2FZ66   20 0.869565 -1.27278  0.943444
Q2FWY7   23 1 0.903563  0.161558
Q2G1F9   22 0.956522 -1.27278  0.943444
Q2FZJ4   22 0.956522 -1.27278  0.943444
Q2FZQ1   21 0.913043 -1.27278  0.943444
Q2FY80   9 0.391304 -1.27278  0.943444
Q2G2D4   22 0.956522 -1.27278  0.943444
Q2FYP1   15 0.652174 -1.27278  0.943444
Q2FYF9   10 0.434783 -1.27278  0.943444
Q2G0B3   20 0.869565 -1.27278  0.943444
Q2FUT8   24 1.04348 0.903563  0.161558
Q2FYR1   20 0.869565 -1.27278  0.943444
Q2FYL3   19 0.826087 -1.27278  0.943444
Q2FVG4   23 1 0.903563  0.161558
Q2FVP8   12 0.521739 -1.27278  0.943444
Q2FZ28   23 0.978723 -1.27278  0.943444
Q2G1F0   15 0.638298 -1.27278  0.943444
P95689   18 0.765957 -1.27278  0.943444
Q2FYH6   19 0.808511 -1.27278  0.943444
Q2FXD1   13 0.553191 -1.27278  0.943444
Q2G0X5   19 0.808511 -1.27278  0.943444
Q2FXN8   22 0.93617 -1.27278  0.943444
Q2G0N0   15 0.638298 -1.27278  0.943444
Q2G268   20 0.851064 -1.27278  0.943444
Q2FV61   20 0.851064 -1.27278  0.943444
Q2FXL7   18 0.765957 -1.27278  0.943444
Q2FUR5   18 0.765957 -1.27278  0.943444
Q2FXV6   13 0.553191 -1.27278  0.943444
Q2G2C5   15 0.638298 -1.27278  0.943444
Q2FVJ6   21 0.893617 -1.27278  0.943444
Q2G1Y4   19 0.808511 -1.27278  0.943444
Q2FVI0   22 0.93617 -1.27278  0.943444
Q2FXJ8   20 0.851064 -1.27278  0.943444
Q2FZU7   18 0.765957 -1.27278  0.943444
Q2G2X4   21 0.893617 -1.27278  0.943444
Q2FZA8   22 0.93617 -1.27278  0.943444
Q2FW96   20 0.851064 -1.27278  0.943444
Q2FYV4   22 0.93617 -1.27278  0.943444
O07325   18 0.765957 -1.27278  0.943444
Q2G1C1   25 1.06383 0.903563  0.161558
Q2FZR9   23 0.978723 -1.27278  0.943444
Q2FVW3   22 0.93617 -1.27278  0.943444
Q2G124   18 0.765957 -1.27278  0.943444
P0C0V7   26 1.10638 0.903563  0.161558
Q2FX52   20 0.833333 -1.27278  0.943444
Q2G2C7   19 0.791667 -1.27278  0.943444
Q2G2D5   22 0.916667 -1.27278  0.943444
Q2FXQ7   23 0.958333 -1.27278  0.943444
Q2FZW0   14 0.583333 -1.27278  0.943444
Q2FVG3   19 0.791667 -1.27278  0.943444
Q2FXR4   19 0.791667 -1.27278  0.943444
Q2FZ67   22 0.916667 -1.27278  0.943444
Q2G243   14 0.583333 -1.27278  0.943444
Q2FV76   17 0.708333 -1.27278  0.943444
Q2FVZ4   22 0.916667 -1.27278  0.943444
Q2FWC5   20 0.833333 -1.27278  0.943444
Q2FZY3   17 0.708333 -1.27278  0.943444
Q2FWH5   23 0.958333 -1.27278  0.943444
Q2G241   22 0.916667 -1.27278  0.943444
Q2FV35   15 0.625 -1.27278  0.943444
Q2G0T5   21 0.875 -1.27278  0.943444
Q2G1A9   21 0.875 -1.27278  0.943444
Q2FYU7   22 0.916667 -1.27278  0.943444
Q2G2E0   20 0.833333 -1.27278  0.943444
Q2FVT6   20 0.833333 -1.27278  0.943444
Q2G0D7   21 0.875 -1.27278  0.943444
Q2G1M6   19 0.791667 -1.27278  0.943444
Q2G0A6   22 0.916667 -1.27278  0.943444
Q2FUY6   23 0.958333 -1.27278  0.943444
Q2FYJ2   18 0.75 -1.27278  0.943444
Q2G2E5   20 0.816327 -1.27278  0.943444
Q2G2P5   21 0.857143 -1.27278  0.943444
Q2G1R6   23 0.938776 -1.27278  0.943444
Q2FYF0   25 1.02041 0.903563  0.161558
Q2FVH8   25 1.02041 0.903563  0.161558
Q2FUU3   22 0.897959 -1.27278  0.943444
Q2FVG8   24 0.979592 -1.27278  0.943444
Q9ZAH5   16 0.653061 -1.27278  0.943444
Q2G2U0   17 0.693878 -1.27278  0.943444
Q2FYR4   22 0.897959 -1.27278  0.943444
Q2G256   24 0.979592 -1.27278  0.943444
Q2FVY0   12 0.489796 -1.27278  0.943444
Q2G0Q2   19 0.77551 -1.27278  0.943444
Q2G0R2   20 0.816327 -1.27278  0.943444
Q2G0Q3   19 0.77551 -1.27278  0.943444
Q2FWZ9   22 0.897959 -1.27278  0.943444
Q53705   16 0.653061 -1.27278  0.943444
Q2G2U3   15 0.612245 -1.27278  0.943444
Q2FYY6   18 0.734694 -1.27278  0.943444
Q2FWL3   23 0.938776 -1.27278  0.943444
Q2FY50   16 0.653061 -1.27278  0.943444
Q2FXN4   21 0.857143 -1.27278  0.943444
Q2G179   24 0.979592 -1.27278  0.943444
Q2G1L6   11 0.44898 -1.27278  0.943444
Q2FXU4   20 0.816327 -1.27278  0.943444
Q2G1E9   22 0.897959 -1.27278  0.943444
Q2G232   17 0.693878 -1.27278  0.943444
Q2FXH9   18 0.734694 -1.27278  0.943444
Q2G0X3   2 0.0816327 -1.27278  0.943444
Q2FXD0   22 0.897959 -1.27278  0.943444
Q2G0G3   22 0.897959 -1.27278  0.943444
Q2FWW3   21 0.857143 -1.27278  0.943444
Q2FYG0   16 0.64 -1.27278  0.943444
Q2FZS9   21 0.84 -1.27278  0.943444
Q2FYS2   22 0.88 -1.27278  0.943444
Q2G2U4   11 0.44 -1.27278  0.943444
Q2FWJ9   23 0.92 -1.27278  0.943444
Q2FWF0   24 0.96 -1.27278  0.943444
Q2FXR9   21 0.84 -1.27278  0.943444
Q2FZV7   14 0.56 -1.27278  0.943444
Q2G1W0   25 1 0.903563  0.161558
Q2G2I0   21 0.84 -1.27278  0.943444
Q2G153   18 0.72 -1.27278  0.943444
Q2FWD7   24 0.96 -1.27278  0.943444
Q2FY15   26 1.04 0.903563  0.161558
Q2FV54   22 0.88 -1.27278  0.943444
Q2FZ74   19 0.76 -1.27278  0.943444
Q2FYV5   21 0.84 -1.27278  0.943444
Q2G2I1   11 0.44 -1.27278  0.943444
Q2FXZ6   19 0.76 -1.27278  0.943444
Q2G0U0   22 0.88 -1.27278  0.943444
Q2G0Y6   23 0.92 -1.27278  0.943444
Q2FXJ0   18 0.72 -1.27278  0.943444
Q2FY43   21 0.823529 -1.27278  0.943444
Q2FWM1   2 0.0784314 -1.27278  0.943444
Q2FVJ1   22 0.862745 -1.27278  0.943444
Q2G0K3   18 0.705882 -1.27278  0.943444
Q2FY66   23 0.901961 -1.27278  0.943444
Q2FW99   24 0.941176 -1.27278  0.943444
Q2FV10   20 0.784314 -1.27278  0.943444
Q2FXJ5   22 0.862745 -1.27278  0.943444
Q2FX69   2 0.0784314 -1.27278  0.943444
Q2G0B2   22 0.862745 -1.27278  0.943444
Q2FX14   22 0.862745 -1.27278  0.943444
Q2FYD8   19 0.745098 -1.27278  0.943444
Q2FWE5   21 0.823529 -1.27278  0.943444
Q2G2A3   17 0.666667 -1.27278  0.943444
Q2FZH8   13 0.509804 -1.27278  0.943444
Q2FX51   19 0.745098 -1.27278  0.943444
Q2FWE8   21 0.823529 -1.27278  0.943444
Q2G088   24 0.941176 -1.27278  0.943444
Q2G028   23 0.884615 -1.27278  0.943444
Q2G1S3   25 0.961538 -1.27278  0.943444
Q2FYN4   19 0.730769 -1.27278  0.943444
Q2FX86   24 0.923077 -1.27278  0.943444
Q2G2S8   17 0.653846 -1.27278  0.943444
Q2FUW8   23 0.884615 -1.27278  0.943444
Q2FWD4   13 0.5 -1.27278  0.943444
Q2FVH6   22 0.846154 -1.27278  0.943444
Q2G029   19 0.730769 -1.27278  0.943444
Q2G1R5   16 0.615385 -1.27278  0.943444
Q2FX65   21 0.807692 -1.27278  0.943444
Q2FZV6   25 0.961538 -1.27278  0.943444
Q2G1P1   20 0.769231 -1.27278  0.943444
Q2FVU4   23 0.884615 -1.27278  0.943444
Q2FVT5   23 0.884615 -1.27278  0.943444
Q2G2H4   8 0.307692 -1.27278  0.943444
Q2FZ58   22 0.846154 -1.27278  0.943444
Q2FVJ2   27 1.03846 0.903563  0.161558
Q2FXW5   16 0.615385 -1.27278  0.943444
Q2FWK1   24 0.923077 -1.27278  0.943444
Q2G031   25 0.961538 -1.27278  0.943444
Q2G0U1   24 0.923077 -1.27278  0.943444
Q2FW46   22 0.846154 -1.27278  0.943444
Q2FZY5   20 0.769231 -1.27278  0.943444
Q2FZI5   26 0.981132 -1.27278  0.943444
Q2FYR9   20 0.754717 -1.27278  0.943444
Q2FZ92   23 0.867925 -1.27278  0.943444
Q2G1D5   23 0.867925 -1.27278  0.943444
Q2FXM2   22 0.830189 -1.27278  0.943444
Q2FVM2   22 0.830189 -1.27278  0.943444
Q2FZN2   23 0.867925 -1.27278  0.943444
Q2G1U8   22 0.830189 -1.27278  0.943444
Q2FVS7   10 0.377358 -1.27278  0.943444
Q2FWB5   20 0.754717 -1.27278  0.943444
Q2FXX1   24 0.90566 -1.27278  0.943444
Q2G2J9   22 0.830189 -1.27278  0.943444
Q2G0Y7   19 0.716981 -1.27278  0.943444
Q2FW81   18 0.679245 -1.27278  0.943444
Q2FWK3   21 0.792453 -1.27278  0.943444
Q2FY34   23 0.867925 -1.27278  0.943444
Q2FXF8   24 0.90566 -1.27278  0.943444
Q2FXI9   21 0.792453 -1.27278  0.943444
Q05615   15 0.555556 -1.27278  0.943444
Q2FUW4   21 0.777778 -1.27278  0.943444
Q2FVF4   23 0.851852 -1.27278  0.943444
Q2FWI3   21 0.777778 -1.27278  0.943444
Q2FWG8   22 0.814815 -1.27278  0.943444
Q2G0R0   22 0.814815 -1.27278  0.943444
Q2G0I4   19 0.703704 -1.27278  0.943444
Q2FV67   23 0.851852 -1.27278  0.943444
Q2G091   25 0.925926 -1.27278  0.943444
Q2G1U1   21 0.777778 -1.27278  0.943444
Q2FUX7   21 0.777778 -1.27278  0.943444
Q2FY51   20 0.740741 -1.27278  0.943444
Q2FYP2   25 0.925926 -1.27278  0.943444
Q2G0F8   25 0.925926 -1.27278  0.943444
Q2FXH5   22 0.814815 -1.27278  0.943444
Q2G193   21 0.777778 -1.27278  0.943444
Q2FWD6   20 0.740741 -1.27278  0.943444
Q2FZ98   27 0.981818 -1.27278  0.943444
Q2FYQ2   21 0.763636 -1.27278  0.943444
Q2FWL5   21 0.763636 -1.27278  0.943444
Q2FV16   24 0.872727 -1.27278  0.943444
Q2FWX9   19 0.690909 -1.27278  0.943444
Q2G1J0   21 0.763636 -1.27278  0.943444
Q2G235   20 0.727273 -1.27278  0.943444
Q2FXK1   17 0.618182 -1.27278  0.943444
Q2FWF4   13 0.472727 -1.27278  0.943444
Q2FZC8   20 0.727273 -1.27278  0.943444
Q2FZQ4   24 0.872727 -1.27278  0.943444
O52582   13 0.472727 -1.27278  0.943444
Q2FZI6   18 0.654545 -1.27278  0.943444
Q2FUW7   18 0.654545 -1.27278  0.943444
Q2G2M9   20 0.727273 -1.27278  0.943444
Q2FZD0   18 0.654545 -1.27278  0.943444
Q2FWK7   19 0.690909 -1.27278  0.943444
Q2FWU4   0 0 -1.27278  0.943444
Q2FUX4   18 0.654545 -1.27278  0.943444
Q2G2V3   21 0.763636 -1.27278  0.943444
O05204   23 0.836364 -1.27278  0.943444
Q2FYC2   22 0.785714 -1.27278  0.943444
Q2FZP6   20 0.714286 -1.27278  0.943444
Q2G0L2   22 0.785714 -1.27278  0.943444
Q2FZV1   21 0.75 -1.27278  0.943444
Q2FVQ5   19 0.678571 -1.27278  0.943444
Q2FZW6   22 0.785714 -1.27278  0.943444
Q2FZI3   22 0.785714 -1.27278  0.943444
Q2G219   22 0.785714 -1.27278  0.943444
Q2FZR2   19 0.678571 -1.27278  0.943444
Q2FXZ2   22 0.785714 -1.27278  0.943444
Q2FYC6   24 0.857143 -1.27278  0.943444
Q2FYZ5   22 0.77193 -1.27278  0.943444
Q2FWN4   22 0.77193 -1.27278  0.943444
Q2G221   18 0.631579 -1.27278  0.943444
Q2FZX5   18 0.631579 -1.27278  0.943444
Q2FUW3   22 0.77193 -1.27278  0.943444
Q2G2H3   22 0.77193 -1.27278  0.943444
Q2FY08   18 0.631579 -1.27278  0.943444
Q2FXU5   21 0.736842 -1.27278  0.943444
Q2G1F8   21 0.736842 -1.27278  0.943444
Q2FYW4   19 0.666667 -1.27278  0.943444
Q2G142   22 0.77193 -1.27278  0.943444
Q2G1U3   22 0.77193 -1.27278  0.943444
Q2FZ18   24 0.842105 -1.27278  0.943444
Q2FV24   15 0.526316 -1.27278  0.943444
Q2G1C2   26 0.912281 -1.27278  0.943444
Q2FYZ4   23 0.807018 -1.27278  0.943444
Q2FWT4   27 0.947368 -1.27278  0.943444
Q2FUX1   25 0.877193 -1.27278  0.943444
Q2FZG9   25 0.862069 -1.27278  0.943444
Q2FVC1   23 0.793103 -1.27278  0.943444
Q2FYT3   18 0.62069 -1.27278  0.943444
Q2FY82   23 0.793103 -1.27278  0.943444
Q2FV02   22 0.758621 -1.27278  0.943444
Q2FXJ2   13 0.448276 -1.27278  0.943444
Q2FZ02   21 0.724138 -1.27278  0.943444
Q2G0L3   23 0.793103 -1.27278  0.943444
Q2FZH5   23 0.793103 -1.27278  0.943444
Q2FWH4   22 0.758621 -1.27278  0.943444
Q2FW49   22 0.758621 -1.27278  0.943444
Q93T05   22 0.758621 -1.27278  0.943444
Q2FX73   24 0.827586 -1.27278  0.943444
Q2G239   25 0.847458 -1.27278  0.943444
Q2G121   20 0.677966 -1.27278  0.943444
Q2FY11   21 0.711864 -1.27278  0.943444
Q2FV11   19 0.644068 -1.27278  0.943444
Q2FZ05   26 0.881356 -1.27278  0.943444
Q2G253   21 0.711864 -1.27278  0.943444
Q2FW98   24 0.813559 -1.27278  0.943444
Q2G205   23 0.779661 -1.27278  0.943444
Q2FVE7   22 0.745763 -1.27278  0.943444
Q2FYD0   13 0.440678 -1.27278  0.943444
Q2FZ19   21 0.711864 -1.27278  0.943444
Q2G1C7   21 0.711864 -1.27278  0.943444
Q2FV60   20 0.677966 -1.27278  0.943444
Q2FY64   20 0.677966 -1.27278  0.943444
Q2FZI9   20 0.677966 -1.27278  0.943444
Q2FV57   20 0.666667 -1.27278  0.943444
Q2FXA5   25 0.833333 -1.27278  0.943444
Q2G2U8   20 0.666667 -1.27278  0.943444
Q2FZP0   19 0.633333 -1.27278  0.943444
Q2FZL7   27 0.9 -1.27278  0.943444
Q2FZR3   21 0.7 -1.27278  0.943444
Q2FWA0   22 0.733333 -1.27278  0.943444
Q2G090   21 0.7 -1.27278  0.943444
Q2G1H0   24 0.786885 -1.27278  0.943444
Q2FZP4   19 0.622951 -1.27278  0.943444
Q2FUX0   23 0.754098 -1.27278  0.943444
Q2FV86   24 0.786885 -1.27278  0.943444
Q2FV14   20 0.655738 -1.27278  0.943444
Q2FUT2   24 0.786885 -1.27278  0.943444
Q2FZ64   21 0.688525 -1.27278  0.943444
Q2FUW1   5 0.16129 -1.27278  0.943444
Q2FWI0   21 0.677419 -1.27278  0.943444
Q2G2K5   23 0.741935 -1.27278  0.943444
Q2FWK6   22 0.709677 -1.27278  0.943444
Q2G0T9   29 0.935484 -1.27278  0.943444
Q2G078   30 0.967742 -1.27278  0.943444
Q2G1P3   20 0.645161 -1.27278  0.943444
Q2G274   23 0.730159 -1.27278  0.943444
Q2FZD4   23 0.730159 -1.27278  0.943444
Q2FYS5   28 0.888889 -1.27278  0.943444
Q2G1K5   22 0.698413 -1.27278  0.943444
Q2G1L5   22 0.698413 -1.27278  0.943444
Q2G1M9   22 0.698413 -1.27278  0.943444
Q2FX67   20 0.634921 -1.27278  0.943444
Q2FZ32   21 0.666667 -1.27278  0.943444
Q2FWH7   18 0.571429 -1.27278  0.943444
Q2FXT8   22 0.6875 -1.27278  0.943444
Q2FUQ3   22 0.6875 -1.27278  0.943444
Q2G1Y6   26 0.8125 -1.27278  0.943444
Q2FX68   12 0.375 -1.27278  0.943444
Q2FWD1   23 0.71875 -1.27278  0.943444
Q2FUZ8   25 0.78125 -1.27278  0.943444
Q2G1F5   21 0.65625 -1.27278  0.943444
Q2G2T6   16 0.5 -1.27278  0.943444
Q2FYD2   12 0.375 -1.27278  0.943444
Q2FYA1   22 0.6875 -1.27278  0.943444
Q2FY21   22 0.6875 -1.27278  0.943444
Q2FZD3   19 0.59375 -1.27278  0.943444
Q2G1Z4   21 0.65625 -1.27278  0.943444
Q2G0S3   14 0.430769 -1.27278  0.943444
Q2FVQ3   21 0.646154 -1.27278  0.943444
Q2G2J4   24 0.738462 -1.27278  0.943444
Q2G2B8   23 0.707692 -1.27278  0.943444
Q2G0L5   0 0 -1.27278  0.943444
Q2FW72   24 0.738462 -1.27278  0.943444
Q2FYT8   22 0.676923 -1.27278  0.943444
Q2FXM9   27 0.830769 -1.27278  0.943444
Q2G1Y0   23 0.707692 -1.27278  0.943444
Q2G2D0   20 0.615385 -1.27278  0.943444
Q2G2M2   20 0.615385 -1.27278  0.943444
Q2G1B7   19 0.584615 -1.27278  0.943444
Q2G1B8   21 0.646154 -1.27278  0.943444
Q2G0M6   25 0.769231 -1.27278  0.943444
Q2G1D8   22 0.666667 -1.27278  0.943444
Q2FV70   20 0.606061 -1.27278  0.943444
Q2FV72   26 0.787879 -1.27278  0.943444
Q2FVB2   21 0.636364 -1.27278  0.943444
Q2G122   21 0.636364 -1.27278  0.943444
Q2G1W2   25 0.746269 -1.27278  0.943444
Q2FWW1   14 0.41791 -1.27278  0.943444
Q2G1F4   22 0.656716 -1.27278  0.943444
Q2G093   26 0.776119 -1.27278  0.943444
Q2FXY7   22 0.656716 -1.27278  0.943444
Q2G1C6   19 0.567164 -1.27278  0.943444
Q2FZ20   19 0.567164 -1.27278  0.943444
O50581   25 0.735294 -1.27278  0.943444
Q2G1N1   21 0.617647 -1.27278  0.943444
Q2G188   17 0.492754 -1.27278  0.943444
Q2G296   24 0.695652 -1.27278  0.943444
Q2G2E9   23 0.666667 -1.27278  0.943444
Q2G294   19 0.550725 -1.27278  0.943444
Q2FWJ5   20 0.57971 -1.27278  0.943444
Q2FW03   23 0.657143 -1.27278  0.943444
Q2G0N1   26 0.742857 -1.27278  0.943444
Q2FZJ0   22 0.628571 -1.27278  0.943444
Q2FYZ9   23 0.657143 -1.27278  0.943444
Q2FV74   25 0.714286 -1.27278  0.943444
Q2FXP7   20 0.571429 -1.27278  0.943444
Q2FXU1   23 0.657143 -1.27278  0.943444
Q2G1M8   24 0.685714 -1.27278  0.943444
Q2FXY4   21 0.6 -1.27278  0.943444
Q2FZ94   21 0.591549 -1.27278  0.943444
Q2FYI0   18 0.5 -1.27278  0.943444
Q2FXT9   22 0.611111 -1.27278  0.943444
Q2G0D2   25 0.684932 -1.27278  0.943444
Q2FYB7   20 0.547945 -1.27278  0.943444
Q2FVN8   20 0.547945 -1.27278  0.943444
Q2FZ49   16 0.438356 -1.27278  0.943444
Q2FUW6   20 0.547945 -1.27278  0.943444
Q2G1P7   21 0.575342 -1.27278  0.943444
Q2FW70   28 0.756757 -1.27278  0.943444
Q2G0W1   25 0.675676 -1.27278  0.943444
Q2G024   21 0.567568 -1.27278  0.943444
Q2G1G8   21 0.567568 -1.27278  0.943444
Q2G1R9   22 0.594595 -1.27278  0.943444
O06446   23 0.621622 -1.27278  0.943444
Q2G1C9   24 0.648649 -1.27278  0.943444
Q2FXV8   24 0.64 -1.27278  0.943444
Q2G0P5   20 0.533333 -1.27278  0.943444
Q2FV64   21 0.552632 -1.27278  0.943444
Q2FV87   24 0.623377 -1.27278  0.943444
Q2G1K9   21 0.538462 -1.27278  0.943444
Q2G266   24 0.615385 -1.27278  0.943444
Q59801   19 0.481013 -1.27278  0.943444
Q2FXH2   22 0.556962 -1.27278  0.943444
Q53727   24 0.6 -1.27278  0.943444
Q2G2Q0   22 0.55 -1.27278  0.943444
Q2FZD8   27 0.666667 -1.27278  0.943444
Q2FYS4   18 0.444444 -1.27278  0.943444
Q2G1G2   21 0.518519 -1.27278  0.943444
Q2FXV9   20 0.487805 -1.27278  0.943444
Q2G0L4   2 0.0487805 -1.27278  0.943444
Q2FXR8   21 0.512195 -1.27278  0.943444
Q2FYJ0   23 0.560976 -1.27278  0.943444
Q2FZS8   21 0.506024 -1.27278  0.943444
Q2FXN9   22 0.517647 -1.27278  0.943444
Q2FYM1   25 0.588235 -1.27278  0.943444
Q2FVZ5   21 0.494118 -1.27278  0.943444
Q2FVL8   22 0.511628 -1.27278  0.943444
Q2FZ40   24 0.55814 -1.27278  0.943444
Q2FYH5   24 0.551724 -1.27278  0.943444
Q2FXB3   22 0.494382 -1.27278  0.943444
Q2FYS9   23 0.505495 -1.27278  0.943444
Q2G1Q4   22 0.483516 -1.27278  0.943444
Q2FVC3   22 0.483516 -1.27278  0.943444
Q2G046   24 0.521739 -1.27278  0.943444
Q2FWU3   16 0.347826 -1.27278  0.943444
Q2FZ72   24 0.521739 -1.27278  0.943444
Q2FZ82   23 0.5 -1.27278  0.943444
Q9F1K0   21 0.442105 -1.27278  0.943444
Q2FVV9   23 0.464646 -1.27278  0.943444
Q2FZT6   21 0.42 -1.27278  0.943444
Q2FWU5   13 0.26 -1.27278  0.943444
Q2FYC8   17 0.336634 -1.27278  0.943444
Q2FZK7   22 0.427184 -1.27278  0.943444
Q2G2C1   18 0.349515 -1.27278  0.943444
Q2FZT5   21 0.396226 -1.27278  0.943444
Q2G0R8   23 0.429907 -1.27278  0.943444
Q2FW95   15 0.280374 -1.27278  0.943444
Q2G0N5   23 0.414414 -1.27278  0.943444
P47768   20 0.353982 -1.27278  0.943444
Q2FXH4   12 0.210526 -1.27278  0.943444
Q2FVM1   22 0.385965 -1.27278  0.943444
```
