## Supplementary Data 3 for "Mining folded proteomes in the era of accurate structure prediction": PF07082.output

```
# cudaSaTabsearch LTYPE = T LORDER = F LSOLN = F
# QUERY ID = PF07082 
# DBFILE = ./tableaux.ascii.DB                                                             
Q2G0V6   0 0 -1.27278 0.943444
Q2G075   0 0 -1.27278 0.943444
Q2G083   0 0 -1.27278 0.943444
Q2FZN3   0 0 -1.27278 0.943444
Q2FY90   0 0 -1.27278 0.943444
Q2FX91   0 0 -1.27278 0.943444
Q2FX54   0 0 -1.27278 0.943444
Q2FYQ4   0 0 -1.27278 0.943444
Q2G284   0 0 -1.27278 0.943444
Q2G0S4   0 0 -1.27278 0.943444
Q2FWM3   0 0 -1.27278 0.943444
Q2FX81   0 0 -1.27278 0.943444
Q2FXC6   0 0 -1.27278 0.943444
Q2FWJ7   0 0 -1.27278 0.943444
Q2FYJ9   0 0 -1.27278 0.943444
Q2G2E6   0 0 -1.27278 0.943444
Q2FWV0   0 0 -1.27278 0.943444
Q2FZC3   0 0 -1.27278 0.943444
Q2FVH9   0 0 -1.27278 0.943444
Q2FXQ5   0 0 -1.27278 0.943444
Q2FZU4   0 0 -1.27278 0.943444
Q2FYF8   0 0 -1.27278 0.943444
Q2FUR4   0 0 -1.27278 0.943444
Q2FYI2   0 0 -1.27278 0.943444
Q2FYY2   0 0 -1.27278 0.943444
Q2FW58   0 0 -1.27278 0.943444
P0C7Z3   0 0 -1.27278 0.943444
Q2G0T2   0 0 -1.27278 0.943444
Q2G1G9   0 0 -1.27278 0.943444
Q2FVJ0   0 0 -1.27278 0.943444
Q2FZ80   0 0 -1.27278 0.943444
Q2G1R4   0 0 -1.27278 0.943444
Q2FW02   0 0 -1.27278 0.943444
Q2G1X3   0 0 -1.27278 0.943444
Q2FWW4   0 0 -1.27278 0.943444
Q2FZE1   0 0 -1.27278 0.943444
Q2FY31   0 0 -1.27278 0.943444
Q2G018   0 0 -1.27278 0.943444
Q2FZI0   0 0 -1.27278 0.943444
Q2FUZ7   0 0 -1.27278 0.943444
Q2G250   0 0 -1.27278 0.943444
Q2FWU8   0 0 -1.27278 0.943444
Q2FYX5   0 0 -1.27278 0.943444
Q2FZY2   0 0 -1.27278 0.943444
Q2FZX8   0 0 -1.27278 0.943444
Q2FUY8   0 0 -1.27278 0.943444
Q2FV73   0 0 -1.27278 0.943444
Q2G0C5   0 0 -1.27278 0.943444
Q2FZ52   0 0 -1.27278 0.943444
Q2FVK6   0 0 -1.27278 0.943444
Q2G0Z3   0 0 -1.27278 0.943444
Q2FZJ8   0 0 -1.27278 0.943444
Q2FY57   0 0 -1.27278 0.943444
Q2G0W3   0 0 -1.27278 0.943444
Q2G0I2   0 0 -1.27278 0.943444
Q2FYX1   0 0 -1.27278 0.943444
Q2G0H2   0 0 -1.27278 0.943444
Q2FWJ8   0 0 -1.27278 0.943444
Q2FWZ7   0 0 -1.27278 0.943444
Q2FV04   0 0 -1.27278 0.943444
Q2G0H6   0 0 -1.27278 0.943444
Q2G291   0 0 -1.27278 0.943444
Q2G1A7   0 0 -1.27278 0.943444
Q2FVS8   0 0 -1.27278 0.943444
Q2FZ26   0 0 -1.27278 0.943444
Q2FXJ3   0 0 -1.27278 0.943444
Q2G231   0 0 -1.27278 0.943444
Q2G2N0   0 0 -1.27278 0.943444
Q2G2I2   0 0 -1.27278 0.943444
Q2FYU3   0 0 -1.27278 0.943444
Q2FWY5   0 0 -1.27278 0.943444
Q2G2E3   0 0 -1.27278 0.943444
Q2FV09   0 0 -1.27278 0.943444
Q2FX72   0 0 -1.27278 0.943444
Q2FWA3   0 0 -1.27278 0.943444
Q2FWF2   0 0 -1.27278 0.943444
Q2G0E4   0 0 -1.27278 0.943444
Q2G251   0 0 -1.27278 0.943444
P0C818   0 0 -1.27278 0.943444
Q2FXQ2   0 0 -1.27278 0.943444
Q2FXD4   0 0 -1.27278 0.943444
Q2G014   0 0 -1.27278 0.943444
Q2FWI9   0 0 -1.27278 0.943444
Q2FX79   0 0 -1.27278 0.943444
Q2FVP7   0 0 -1.27278 0.943444
Q2FZN4   0 0 -1.27278 0.943444
Q2FWU6   0 0 -1.27278 0.943444
Q2G2Y1   0 0 -1.27278 0.943444
Q2FYF6   0 0 -1.27278 0.943444
Q2FXK0   0 0 -1.27278 0.943444
Q2FVI9   0 0 -1.27278 0.943444
Q2G246   0 0 -1.27278 0.943444
Q2G053   0 0 -1.27278 0.943444
Q2FWK8   0 0 -1.27278 0.943444
Q2FXL8   0 0 -1.27278 0.943444
Q2G0Q4   0 0 -1.27278 0.943444
Q2FVB7   0 0 -1.27278 0.943444
Q2FYD6   0 0 -1.27278 0.943444
Q2FXK9   0 0 -1.27278 0.943444
Q2FV78   0 0 -1.27278 0.943444
Q2FXG4   0 0 -1.27278 0.943444
Q2G0C8   0 0 -1.27278 0.943444
Q2FWU9   0 0 -1.27278 0.943444
Q2FUX2   0 0 -1.27278 0.943444
Q2FYI8   0 0 -1.27278 0.943444
Q2FXA1   0 0 -1.27278 0.943444
Q2FV49   0 0 -1.27278 0.943444
Q2G1S0   0 0 -1.27278 0.943444
Q2G0G0   0 0 -1.27278 0.943444
P0C805   0 0 -1.27278 0.943444
Q2FWV9   0 0 -1.27278 0.943444
Q2G152   0 0 -1.27278 0.943444
Q2FX48   0 0 -1.27278 0.943444
Q2FXS5   0 0 -1.27278 0.943444
Q2FWL4   0 0 -1.27278 0.943444
P0C7Y1   0 0 -1.27278 0.943444
Q2FXA2   0 0 -1.27278 0.943444
Q2FY96   0 0 -1.27278 0.943444
Q2FVJ3   0 0 -1.27278 0.943444
Q2FZ24   0 0 -1.27278 0.943444
Q2G1X4   0 0 -1.27278 0.943444
Q2FYM6   0 0 -1.27278 0.943444
Q2FWX6   0 0 -1.27278 0.943444
Q2G1D2   0 0 -1.27278 0.943444
Q2FWC0   0 0 -1.27278 0.943444
Q2FZG7   0 0 -1.27278 0.943444
Q2G2P1   0 0 -1.27278 0.943444
Q2G1M4   0 0 -1.27278 0.943444
Q2FX29   0 0 -1.27278 0.943444
Q2FUZ3   0 0 -1.27278 0.943444
Q2FVZ9   0 0 -1.27278 0.943444
Q2G2N3   0 0 -1.27278 0.943444
Q2G237   0 0 -1.27278 0.943444
Q2FXN5   0 0 -1.27278 0.943444
Q2FYP7   0 0 -1.27278 0.943444
Q2FWC8   0 0 -1.27278 0.943444
Q2G209   0 0 -1.27278 0.943444
Q2FXX7   0 0 -1.27278 0.943444
Q2FV05   0 0 -1.27278 0.943444
Q2FWM8   0 0 -1.27278 0.943444
Q2FV00   0 0 -1.27278 0.943444
Q2FZF2   0 0 -1.27278 0.943444
Q2FV80   0 0 -1.27278 0.943444
Q2FZZ7   0 0 -1.27278 0.943444
Q2FWH8   0 0 -1.27278 0.943444
Q2FVS5   0 0 -1.27278 0.943444
Q2FWY0   0 0 -1.27278 0.943444
Q2FZM3   0 0 -1.27278 0.943444
Q2FZW8   0 0 -1.27278 0.943444
Q2FVY7   0 0 -1.27278 0.943444
Q2FXJ1   0 0 -1.27278 0.943444
Q2G0T7   0 0 -1.27278 0.943444
Q2FW40   0 0 -1.27278 0.943444
Q2FYU9   0 0 -1.27278 0.943444
Q2FUR0   0 0 -1.27278 0.943444
Q2G215   0 0 -1.27278 0.943444
Q2G169   0 0 -1.27278 0.943444
Q2G034   0 0 -1.27278 0.943444
Q2FUV8   0 0 -1.27278 0.943444
Q2FW44   1 0.105263 -1.27278 0.943444
Q2FYJ8   0 0 -1.27278 0.943444
Q2FVR6   2 0.210526 -1.27278 0.943444
Q2G183   2 0.210526 -1.27278 0.943444
Q2G0S1   2 0.210526 -1.27278 0.943444
Q2FX83   0 0 -1.27278 0.943444
Q2FYF7   2 0.210526 -1.27278 0.943444
Q2G166   2 0.210526 -1.27278 0.943444
Q2FX20   2 0.210526 -1.27278 0.943444
Q2G020   0 0 -1.27278 0.943444
Q2FVC0   0 0 -1.27278 0.943444
Q2FVD1   0 0 -1.27278 0.943444
Q2FWH1   2 0.210526 -1.27278 0.943444
Q2FYX2   2 0.210526 -1.27278 0.943444
Q2FZB5   2 0.210526 -1.27278 0.943444
Q2G0G8   0 0 -1.27278 0.943444
P0A0I4   0 0 -1.27278 0.943444
Q2G2C6   2 0.210526 -1.27278 0.943444
Q2FVB1   0 0 -1.27278 0.943444
Q2FYN1   1 0.105263 -1.27278 0.943444
Q2FV79   0 0 -1.27278 0.943444
Q2FVU9   0 0 -1.27278 0.943444
Q2G0W5   2 0.210526 -1.27278 0.943444
Q2FW60   2 0.210526 -1.27278 0.943444
Q2G269   0 0 -1.27278 0.943444
Q2FZS1   0 0 -1.27278 0.943444
Q2G1Y3   0 0 -1.27278 0.943444
Q2FWA4   2 0.210526 -1.27278 0.943444
Q2G0C0   1 0.105263 -1.27278 0.943444
Q2G2J6   0 0 -1.27278 0.943444
Q2G1R2   0 0 -1.27278 0.943444
Q2FXY8   1 0.105263 -1.27278 0.943444
Q2FYL2   1 0.105263 -1.27278 0.943444
Q2FYS3   0 0 -1.27278 0.943444
Q2FXS0   2 0.210526 -1.27278 0.943444
Q2FWA7   0 0 -1.27278 0.943444
Q2FWV8   0 0 -1.27278 0.943444
Q2G279   0 0 -1.27278 0.943444
Q2FYB5   0 0 -1.27278 0.943444
Q2G175   2 0.210526 -1.27278 0.943444
Q2FZ07   1 0.105263 -1.27278 0.943444
Q2FVG7   2 0.210526 -1.27278 0.943444
Q2G2P3   0 0 -1.27278 0.943444
Q2FZA3   0 0 -1.27278 0.943444
Q2FYE1   1 0.105263 -1.27278 0.943444
Q2G2F8   0 0 -1.27278 0.943444
Q2FWS8   0 0 -1.27278 0.943444
Q2FXD8   0 0 -1.27278 0.943444
Q2FX46   0 0 -1.27278 0.943444
Q2FYB4   0 0 -1.27278 0.943444
Q2FYC0   2 0.210526 -1.27278 0.943444
Q2FUY5   2 0.210526 -1.27278 0.943444
Q2FYF2   0 0 -1.27278 0.943444
Q2G0R4   0 0 -1.27278 0.943444
Q2G1L1   2 0.210526 -1.27278 0.943444
Q2FYB0   0 0 -1.27278 0.943444
Q2FWW5   0 0 -1.27278 0.943444
Q2FX04   1 0.105263 -1.27278 0.943444
Q2FV33   0 0 -1.27278 0.943444
Q2FUX6   0 0 -1.27278 0.943444
Q2FVP5   0 0 -1.27278 0.943444
Q2G0W7   0 0 -1.27278 0.943444
Q2FXV1   2 0.210526 -1.27278 0.943444
Q2G096   2 0.210526 -1.27278 0.943444
Q2FV68   2 0.210526 -1.27278 0.943444
Q2FVY6   2 0.210526 -1.27278 0.943444
Q2FYY0   2 0.210526 -1.27278 0.943444
Q2G005   0 0 -1.27278 0.943444
Q2G2B4   2 0.210526 -1.27278 0.943444
Q2FVZ7   0 0 -1.27278 0.943444
Q2FW55   0 0 -1.27278 0.943444
Q2FV92   1 0.105263 -1.27278 0.943444
Q2FYV9   0 0 -1.27278 0.943444
Q2FW74   2 0.210526 -1.27278 0.943444
Q2FVK9   0 0 -1.27278 0.943444
Q2FZA4   0 0 -1.27278 0.943444
Q2FV25   0 0 -1.27278 0.943444
Q2FYG8   0 0 -1.27278 0.943444
Q2G216   2 0.210526 -1.27278 0.943444
Q2FZ69   1 0.105263 -1.27278 0.943444
Q2FV97   0 0 -1.27278 0.943444
Q2FZ95   0 0 -1.27278 0.943444
Q2FZN8   2 0.210526 -1.27278 0.943444
Q2FZG2   2 0.210526 -1.27278 0.943444
Q2G259   0 0 -1.27278 0.943444
Q2FYB6   2 0.210526 -1.27278 0.943444
Q2FZD1   2 0.210526 -1.27278 0.943444
Q2FYT6   2 0.210526 -1.27278 0.943444
Q2G0Y2   0 0 -1.27278 0.943444
Q2FWZ1   0 0 -1.27278 0.943444
Q2FVC8   0 0 -1.27278 0.943444
Q2G2H1   0 0 -1.27278 0.943444
Q2FY47   2 0.210526 -1.27278 0.943444
Q2FX78   2 0.210526 -1.27278 0.943444
Q2FX47   0 0 -1.27278 0.943444
Q2FZA7   2 0.210526 -1.27278 0.943444
Q2FV32   0 0 -1.27278 0.943444
Q2FYE6   0 0 -1.27278 0.943444
Q2FZ41   0 0 -1.27278 0.943444
Q2FYG3   0 0 -1.27278 0.943444
Q2FX01   2 0.210526 -1.27278 0.943444
Q2FXU6   2 0.210526 -1.27278 0.943444
Q2FYL7   2 0.210526 -1.27278 0.943444
Q2FWQ3   0 0 -1.27278 0.943444
Q2FZY9   2 0.210526 -1.27278 0.943444
Q2FV50   2 0.210526 -1.27278 0.943444
Q2FUY7   0 0 -1.27278 0.943444
Q2FXP6   0 0 -1.27278 0.943444
Q2G1S9   0 0 -1.27278 0.943444
Q2FX18   0 0 -1.27278 0.943444
Q2FYU0   0 0 -1.27278 0.943444
Q2FXZ7   3 0.3 -1.27278 0.943444
Q2G051   2 0.2 -1.27278 0.943444
Q2FWS3   2 0.2 -1.27278 0.943444
Q2FW14   3 0.3 -1.27278 0.943444
Q2FYD7   2 0.2 -1.27278 0.943444
Q9RQP8   1 0.1 -1.27278 0.943444
Q2FZK2   2 0.2 -1.27278 0.943444
Q2FWI7   4 0.4 -1.27278 0.943444
Q2G182   0 0 -1.27278 0.943444
Q2FYT7   0 0 -1.27278 0.943444
Q2FV46   3 0.3 -1.27278 0.943444
Q2FY58   0 0 -1.27278 0.943444
Q2FX06   0 0 -1.27278 0.943444
Q2FZH0   4 0.4 -1.27278 0.943444
Q2FUZ4   6 0.6 -1.27278 0.943444
Q2G102   4 0.4 -1.27278 0.943444
Q2G1R8   3 0.3 -1.27278 0.943444
Q2G2J1   2 0.2 -1.27278 0.943444
Q2FX71   2 0.2 -1.27278 0.943444
Q2FUZ5   2 0.2 -1.27278 0.943444
Q2FYP5   2 0.2 -1.27278 0.943444
Q2G048   0 0 -1.27278 0.943444
Q2FUQ0   4 0.4 -1.27278 0.943444
Q2FWS7   6 0.6 -1.27278 0.943444
Q2FV65   2 0.2 -1.27278 0.943444
Q2G125   0 0 -1.27278 0.943444
Q2FYT2   4 0.4 -1.27278 0.943444
Q2FVH7   2 0.2 -1.27278 0.943444
Q2G127   4 0.4 -1.27278 0.943444
Q2FYI5   2 0.2 -1.27278 0.943444
Q2FYX4   5 0.5 -1.27278 0.943444
Q2G0M3   5 0.5 -1.27278 0.943444
Q2FW87   3 0.3 -1.27278 0.943444
Q2G211   0 0 -1.27278 0.943444
Q2FXR5   4 0.4 -1.27278 0.943444
Q2FWR5   2 0.2 -1.27278 0.943444
Q2FYD5   2 0.2 -1.27278 0.943444
Q2FY94   1 0.1 -1.27278 0.943444
Q2G2W8   0 0 -1.27278 0.943444
Q2FZL9   5 0.5 -1.27278 0.943444
Q2FYT9   3 0.3 -1.27278 0.943444
Q2FX44   2 0.2 -1.27278 0.943444
Q2FXB2   0 0 -1.27278 0.943444
Q2FVF6   4 0.4 -1.27278 0.943444
Q2G2F6   0 0 -1.27278 0.943444
Q2G2C3   2 0.2 -1.27278 0.943444
Q2FYA5   2 0.2 -1.27278 0.943444
Q2FYB1   3 0.3 -1.27278 0.943444
Q2G011   2 0.2 -1.27278 0.943444
Q2FV29   0 0 -1.27278 0.943444
Q2FVW1   2 0.2 -1.27278 0.943444
Q2FYA4   2 0.2 -1.27278 0.943444
Q2FY26   2 0.2 -1.27278 0.943444
Q2FXC1   3 0.3 -1.27278 0.943444
Q2G2T0   4 0.4 -1.27278 0.943444
Q2FY62   2 0.2 -1.27278 0.943444
Q2G2K4   4 0.4 -1.27278 0.943444
Q2FW65   4 0.4 -1.27278 0.943444
Q2FY05   6 0.6 -1.27278 0.943444
Q2FV96   4 0.4 -1.27278 0.943444
Q2G1S7   2 0.2 -1.27278 0.943444
Q2FWS9   2 0.2 -1.27278 0.943444
Q2G180   3 0.3 -1.27278 0.943444
Q2G0L6   3 0.3 -1.27278 0.943444
Q2G189   0 0 -1.27278 0.943444
Q2FYD9   0 0 -1.27278 0.943444
Q2FWM6   0 0 -1.27278 0.943444
Q2FXA6   0 0 -1.27278 0.943444
Q2G0U8   3 0.3 -1.27278 0.943444
Q2FXD9   1 0.1 -1.27278 0.943444
Q2FWF9   0 0 -1.27278 0.943444
Q2FXS3   2 0.2 -1.27278 0.943444
Q2FXX6   2 0.2 -1.27278 0.943444
Q2FWU2   2 0.2 -1.27278 0.943444
Q2FXD5   1 0.1 -1.27278 0.943444
Q2FZK8   4 0.4 -1.27278 0.943444
Q2FV15   0 0 -1.27278 0.943444
Q2FZZ5   4 0.4 -1.27278 0.943444
Q2FW48   4 0.4 -1.27278 0.943444
Q2FYB3   6 0.6 -1.27278 0.943444
Q2FWT5   4 0.4 -1.27278 0.943444
Q2FVH4   0 0 -1.27278 0.943444
Q2FWP4   3 0.3 -1.27278 0.943444
Q2FYX9   2 0.2 -1.27278 0.943444
Q2G1U7   2 0.2 -1.27278 0.943444
Q2FXY6   4 0.4 -1.27278 0.943444
Q2FYT1   1 0.1 -1.27278 0.943444
Q2G244   2 0.2 -1.27278 0.943444
Q2FX30   0 0 -1.27278 0.943444
Q2FVZ3   2 0.2 -1.27278 0.943444
Q2FWP5   6 0.6 -1.27278 0.943444
Q2FX41   2 0.2 -1.27278 0.943444
Q2G2R5   2 0.2 -1.27278 0.943444
Q2G2S3   4 0.380952 -1.27278 0.943444
Q2G004   2 0.190476 -1.27278 0.943444
Q2FWV1   4 0.380952 -1.27278 0.943444
Q2G003   4 0.380952 -1.27278 0.943444
Q2FZV3   4 0.380952 -1.27278 0.943444
Q2G026   3 0.285714 -1.27278 0.943444
Q2FXG7   2 0.190476 -1.27278 0.943444
Q2FYL8   0 0 -1.27278 0.943444
Q2FZB6   2 0.190476 -1.27278 0.943444
Q2FZE4   5 0.47619 -1.27278 0.943444
Q2FX11   7 0.666667 -1.27278 0.943444
Q2G0Y3   5 0.47619 -1.27278 0.943444
Q2FZW7   2 0.190476 -1.27278 0.943444
Q2FX21   12 1.14286 0.903563 0.161558
Q2G092   12 1.14286 0.903563 0.161558
Q2FZB7   4 0.380952 -1.27278 0.943444
Q2G0J9   12 1.14286 0.903563 0.161558
Q2G1X2   2 0.190476 -1.27278 0.943444
Q2FZD6   7 0.666667 -1.27278 0.943444
Q2FW67   5 0.47619 -1.27278 0.943444
Q2G111   3 0.285714 -1.27278 0.943444
Q2G2Y4   4 0.380952 -1.27278 0.943444
Q2FY38   2 0.190476 -1.27278 0.943444
Q2FWJ0   6 0.571429 -1.27278 0.943444
Q2G2T5   4 0.380952 -1.27278 0.943444
Q2FVG6   4 0.380952 -1.27278 0.943444
Q2G1V8   4 0.380952 -1.27278 0.943444
Q2G1L0   3 0.285714 -1.27278 0.943444
Q2FXD6   4 0.380952 -1.27278 0.943444
P0C948   4 0.380952 -1.27278 0.943444
Q2G1M2   5 0.47619 -1.27278 0.943444
Q2FVW8   1 0.0952381 -1.27278 0.943444
Q2FX24   3 0.285714 -1.27278 0.943444
Q2FWS4   12 1.14286 0.903563 0.161558
Q2FYQ3   4 0.380952 -1.27278 0.943444
Q2G254   5 0.47619 -1.27278 0.943444
Q2FWB4   2 0.190476 -1.27278 0.943444
Q2FUP8   2 0.190476 -1.27278 0.943444
Q2FZC2   3 0.285714 -1.27278 0.943444
Q2FYE4   7 0.666667 -1.27278 0.943444
Q2FWS2   4 0.380952 -1.27278 0.943444
Q2FY03   4 0.380952 -1.27278 0.943444
Q2FVS6   4 0.380952 -1.27278 0.943444
Q2FXV2   2 0.190476 -1.27278 0.943444
Q2G2L6   4 0.380952 -1.27278 0.943444
Q2G2I5   4 0.380952 -1.27278 0.943444
Q2FYA2   4 0.380952 -1.27278 0.943444
Q2FWV7   2 0.190476 -1.27278 0.943444
Q2FXE7   4 0.380952 -1.27278 0.943444
Q2G0J6   1 0.0952381 -1.27278 0.943444
Q2FUU4   11 1.04762 0.903563 0.161558
Q2FVJ4   3 0.285714 -1.27278 0.943444
Q2FZM9   2 0.190476 -1.27278 0.943444
Q2FZ51   4 0.380952 -1.27278 0.943444
Q2FY22   6 0.571429 -1.27278 0.943444
Q2G2Q1   4 0.380952 -1.27278 0.943444
Q2G109   5 0.47619 -1.27278 0.943444
Q2G1D6   4 0.380952 -1.27278 0.943444
Q2FVC9   2 0.190476 -1.27278 0.943444
Q2G2R6   11 1.04762 0.903563 0.161558
Q2FZ85   6 0.571429 -1.27278 0.943444
Q2FVK4   8 0.761905 -1.27278 0.943444
Q2G1V9   0 0 -1.27278 0.943444
Q2G2H6   4 0.380952 -1.27278 0.943444
Q2FWS6   11 1.04762 0.903563 0.161558
Q2FZW4   5 0.47619 -1.27278 0.943444
Q2G1M3   5 0.47619 -1.27278 0.943444
Q2G1M0   9 0.857143 -1.27278 0.943444
Q2G1Y9   4 0.380952 -1.27278 0.943444
Q2FX45   5 0.47619 -1.27278 0.943444
Q2FWP8   4 0.380952 -1.27278 0.943444
Q2FYP4   6 0.571429 -1.27278 0.943444
Q2FYL1   4 0.380952 -1.27278 0.943444
Q2G1L4   5 0.47619 -1.27278 0.943444
Q2FUQ7   3 0.285714 -1.27278 0.943444
Q2G247   2 0.190476 -1.27278 0.943444
Q2FVV0   4 0.380952 -1.27278 0.943444
Q2FYU6   6 0.571429 -1.27278 0.943444
Q2G2N6   3 0.285714 -1.27278 0.943444
Q2FXC9   3 0.285714 -1.27278 0.943444
Q2FX42   5 0.47619 -1.27278 0.943444
Q2FX26   6 0.571429 -1.27278 0.943444
Q2FWF3   0 0 -1.27278 0.943444
Q2FZY1   4 0.380952 -1.27278 0.943444
Q2FW15   6 0.545455 -1.27278 0.943444
P0A0G2   9 0.818182 -1.27278 0.943444
Q2G2G5   6 0.545455 -1.27278 0.943444
Q2FY39   9 0.818182 -1.27278 0.943444
Q2G0B5   3 0.272727 -1.27278 0.943444
Q2FZI1   8 0.727273 -1.27278 0.943444
Q2FUQ6   6 0.545455 -1.27278 0.943444
Q2FVR5   7 0.636364 -1.27278 0.943444
Q2G2W6   5 0.454545 -1.27278 0.943444
Q2FZR8   6 0.545455 -1.27278 0.943444
Q2FVY8   10 0.909091 -1.27278 0.943444
Q2FZ60   6 0.545455 -1.27278 0.943444
Q2FV82   4 0.363636 -1.27278 0.943444
Q2FX23   6 0.545455 -1.27278 0.943444
Q2G1G3   5 0.454545 -1.27278 0.943444
P68805   6 0.545455 -1.27278 0.943444
Q2FVL0   9 0.818182 -1.27278 0.943444
Q2G2J0   5 0.454545 -1.27278 0.943444
Q2FZF1   6 0.545455 -1.27278 0.943444
Q2FXU9   6 0.545455 -1.27278 0.943444
Q2G1A2   11 1 0.903563 0.161558
Q2G1C3   6 0.545455 -1.27278 0.943444
Q2G1D4   5 0.454545 -1.27278 0.943444
Q2G0A8   5 0.454545 -1.27278 0.943444
Q2FVC7   0 0 -1.27278 0.943444
Q2G133   7 0.636364 -1.27278 0.943444
Q2FY86   12 1.09091 0.903563 0.161558
Q2FX92   12 1.09091 0.903563 0.161558
Q2FW47   0 0 -1.27278 0.943444
Q2G1T9   1 0.0909091 -1.27278 0.943444
Q2FVU8   2 0.181818 -1.27278 0.943444
Q2FVD7   10 0.909091 -1.27278 0.943444
Q2FX55   2 0.181818 -1.27278 0.943444
Q2FVD3   7 0.636364 -1.27278 0.943444
Q2G2B5   2 0.181818 -1.27278 0.943444
Q2FWV6   6 0.545455 -1.27278 0.943444
Q2FW29   11 1 0.903563 0.161558
Q2G0W6   2 0.181818 -1.27278 0.943444
Q2FVD2   3 0.272727 -1.27278 0.943444
Q2FWR8   4 0.363636 -1.27278 0.943444
Q2FXA0   7 0.636364 -1.27278 0.943444
Q2FZB4   6 0.545455 -1.27278 0.943444
Q2FX37   4 0.363636 -1.27278 0.943444
Q2FX13   2 0.181818 -1.27278 0.943444
Q2FWD8   5 0.454545 -1.27278 0.943444
Q2G108   5 0.454545 -1.27278 0.943444
Q2G2V4   7 0.636364 -1.27278 0.943444
Q2FZW2   10 0.909091 -1.27278 0.943444
Q2FYY4   5 0.454545 -1.27278 0.943444
Q2FYB8   4 0.363636 -1.27278 0.943444
Q2FWC2   6 0.545455 -1.27278 0.943444
Q2FYE8   5 0.454545 -1.27278 0.943444
Q2FXK5   6 0.545455 -1.27278 0.943444
Q2FWT0   7 0.636364 -1.27278 0.943444
Q2FW19   7 0.636364 -1.27278 0.943444
Q2G100   6 0.545455 -1.27278 0.943444
Q2FYY3   3 0.272727 -1.27278 0.943444
Q2FZ01   6 0.545455 -1.27278 0.943444
Q2FYY1   3 0.272727 -1.27278 0.943444
Q2G103   7 0.636364 -1.27278 0.943444
Q2FV12   3 0.272727 -1.27278 0.943444
Q2FWQ1   7 0.636364 -1.27278 0.943444
Q2FYY5   4 0.363636 -1.27278 0.943444
Q2G207   4 0.363636 -1.27278 0.943444
Q2G1Y8   9 0.818182 -1.27278 0.943444
Q2FWZ8   7 0.636364 -1.27278 0.943444
Q2G0Z8   5 0.454545 -1.27278 0.943444
Q2G2F7   5 0.454545 -1.27278 0.943444
Q2FYH9   5 0.454545 -1.27278 0.943444
Q2FWB7   5 0.454545 -1.27278 0.943444
Q2FYN2   6 0.521739 -1.27278 0.943444
Q2FVQ6   9 0.782609 -1.27278 0.943444
Q2FWX3   5 0.434783 -1.27278 0.943444
Q2G187   4 0.347826 -1.27278 0.943444
Q2FW05   6 0.521739 -1.27278 0.943444
Q2FYC3   9 0.782609 -1.27278 0.943444
Q2FZJ2   14 1.21739 0.903563 0.161558
Q2G0D6   8 0.695652 -1.27278 0.943444
Q2FWP7   5 0.434783 -1.27278 0.943444
Q2FX31   18 1.56522 0.903563 0.161558
Q2FVZ6   4 0.347826 -1.27278 0.943444
Q2G2A2   8 0.695652 -1.27278 0.943444
Q2FWQ8   5 0.434783 -1.27278 0.943444
Q2FVM9   6 0.521739 -1.27278 0.943444
Q2FYD1   16 1.3913 0.903563 0.161558
Q2FYN3   5 0.434783 -1.27278 0.943444
Q2FYI3   5 0.434783 -1.27278 0.943444
Q2G022   13 1.13043 0.903563 0.161558
Q2G1Q3   8 0.695652 -1.27278 0.943444
Q2FX58   5 0.434783 -1.27278 0.943444
Q2G2V1   11 0.956522 -1.27278 0.943444
Q2FVV5   7 0.608696 -1.27278 0.943444
Q2FZC0   10 0.869565 -1.27278 0.943444
Q2FV63   13 1.13043 0.903563 0.161558
Q2FWG9   5 0.434783 -1.27278 0.943444
Q2FZA5   3 0.26087 -1.27278 0.943444
Q2FX60   14 1.21739 0.903563 0.161558
Q2G2I8   10 0.869565 -1.27278 0.943444
Q2G2Y5   14 1.21739 0.903563 0.161558
Q2G2Y2   8 0.695652 -1.27278 0.943444
Q2FWA6   15 1.30435 0.903563 0.161558
Q2FWL8   22 1.91304 0.903563 0.161558
Q2FY95   8 0.695652 -1.27278 0.943444
Q2FYC5   7 0.608696 -1.27278 0.943444
Q2FV43   4 0.347826 -1.27278 0.943444
Q2FVU0   11 0.956522 -1.27278 0.943444
Q2FZG5   6 0.521739 -1.27278 0.943444
Q2G2H9   8 0.695652 -1.27278 0.943444
Q2G1D1   6 0.521739 -1.27278 0.943444
Q2FWU7   9 0.782609 -1.27278 0.943444
P60647   5 0.434783 -1.27278 0.943444
Q2FUR7   8 0.695652 -1.27278 0.943444
Q2FWQ2   11 0.956522 -1.27278 0.943444
Q2G2M4   9 0.782609 -1.27278 0.943444
Q2G104   8 0.695652 -1.27278 0.943444
Q2FX76   4 0.347826 -1.27278 0.943444
Q2G2Q4   12 1.04348 0.903563 0.161558
Q2FXQ1   5 0.434783 -1.27278 0.943444
Q2FX80   3 0.26087 -1.27278 0.943444
Q2FZN6   6 0.521739 -1.27278 0.943444
Q2G009   6 0.521739 -1.27278 0.943444
Q2G021   9 0.782609 -1.27278 0.943444
Q2FWH0   12 1.04348 0.903563 0.161558
Q2FXQ0   8 0.695652 -1.27278 0.943444
Q2FX64   6 0.521739 -1.27278 0.943444
Q2FY98   4 0.347826 -1.27278 0.943444
Q2FWK5   14 1.21739 0.903563 0.161558
Q2FYK1   5 0.434783 -1.27278 0.943444
Q2FXF0   6 0.521739 -1.27278 0.943444
Q2FY70   11 0.956522 -1.27278 0.943444
Q2G114   6 0.521739 -1.27278 0.943444
Q2FX38   5 0.434783 -1.27278 0.943444
Q2FUP9   5 0.434783 -1.27278 0.943444
Q2FVV3   8 0.695652 -1.27278 0.943444
Q2G113   14 1.21739 0.903563 0.161558
Q2FWB2   9 0.782609 -1.27278 0.943444
Q2FWT6   5 0.434783 -1.27278 0.943444
Q2FW28   9 0.782609 -1.27278 0.943444
Q2FUQ9   6 0.521739 -1.27278 0.943444
Q2FY00   6 0.521739 -1.27278 0.943444
Q2G040   6 0.521739 -1.27278 0.943444
Q2FX35   9 0.782609 -1.27278 0.943444
Q2FYW9   7 0.583333 -1.27278 0.943444
Q2G2N8   10 0.833333 -1.27278 0.943444
Q2G1V7   11 0.916667 -1.27278 0.943444
Q2G0C3   9 0.75 -1.27278 0.943444
Q2FVW0   8 0.666667 -1.27278 0.943444
Q2FUS4   16 1.33333 0.903563 0.161558
Q2FVP6   10 0.833333 -1.27278 0.943444
Q2FZK1   9 0.75 -1.27278 0.943444
Q2FXY2   25 2.08333 3.07991 0.0107511
Q2FYX3   21 1.75 0.903563 0.161558
Q2FZ86   24 2 3.07991 0.0107511
Q2FUV7   7 0.583333 -1.27278 0.943444
Q2FX70   10 0.833333 -1.27278 0.943444
Q2G1Y1   11 0.916667 -1.27278 0.943444
Q2FVT9   10 0.833333 -1.27278 0.943444
Q2G2K3   8 0.666667 -1.27278 0.943444
P72358   9 0.75 -1.27278 0.943444
Q2G192   10 0.833333 -1.27278 0.943444
Q2FYX6   18 1.5 0.903563 0.161558
Q2FXW0   3 0.25 -1.27278 0.943444
Q2G202   7 0.583333 -1.27278 0.943444
Q2FYW7   6 0.5 -1.27278 0.943444
Q2G2M0   12 1 0.903563 0.161558
Q2FXT7   9 0.75 -1.27278 0.943444
Q2FX59   10 0.833333 -1.27278 0.943444
Q2G0X2   8 0.666667 -1.27278 0.943444
Q2FWR6   15 1.25 0.903563 0.161558
Q2FW22   28 2.33333 3.07991 0.0107511
Q2FZH4   24 2 3.07991 0.0107511
Q2FYZ1   8 0.666667 -1.27278 0.943444
Q2G2W7   25 2.08333 3.07991 0.0107511
Q2G2I4   12 1 0.903563 0.161558
Q2FZP5   13 1.08333 0.903563 0.161558
Q2FWQ7   18 1.5 0.903563 0.161558
Q2G1W9   13 1.08333 0.903563 0.161558
Q2FWF7   10 0.833333 -1.27278 0.943444
Q2FYM9   16 1.33333 0.903563 0.161558
Q2FXV0   8 0.666667 -1.27278 0.943444
Q2FWW2   14 1.16667 0.903563 0.161558
Q2FVS2   9 0.75 -1.27278 0.943444
Q2G007   13 1.08333 0.903563 0.161558
Q2FYA7   20 1.66667 0.903563 0.161558
Q2G0K0   11 0.916667 -1.27278 0.943444
Q2FXS9   13 1.08333 0.903563 0.161558
Q2G249   19 1.58333 0.903563 0.161558
Q2G008   14 1.16667 0.903563 0.161558
Q2FZD5   13 1.08333 0.903563 0.161558
Q2FZG0   7 0.583333 -1.27278 0.943444
Q2FX28   11 0.916667 -1.27278 0.943444
Q2FXI4   17 1.41667 0.903563 0.161558
Q2G176   10 0.833333 -1.27278 0.943444
Q2G116   8 0.666667 -1.27278 0.943444
Q2FXF2   7 0.583333 -1.27278 0.943444
Q2G260   9 0.75 -1.27278 0.943444
Q2G213   7 0.583333 -1.27278 0.943444
Q2G173   13 1.08333 0.903563 0.161558
Q2FV71   12 1 0.903563 0.161558
Q2FWY8   5 0.416667 -1.27278 0.943444
Q2FWN3   8 0.666667 -1.27278 0.943444
Q2FYD4   16 1.33333 0.903563 0.161558
Q2FVQ2   14 1.16667 0.903563 0.161558
Q2FVK0   10 0.833333 -1.27278 0.943444
Q2G285   12 1 0.903563 0.161558
Q2FZH6   16 1.33333 0.903563 0.161558
Q2FZX1   11 0.916667 -1.27278 0.943444
Q2FZ83   2 0.166667 -1.27278 0.943444
Q2G0S9   7 0.583333 -1.27278 0.943444
Q2FZH7   9 0.75 -1.27278 0.943444
Q2FZT3   11 0.916667 -1.27278 0.943444
Q2FX57   15 1.2 0.903563 0.161558
Q2G0B9   14 1.12 0.903563 0.161558
Q2FY28   18 1.44 0.903563 0.161558
Q2G0R5   17 1.36 0.903563 0.161558
Q2FZG8   14 1.12 0.903563 0.161558
Q2G1X1   13 1.04 0.903563 0.161558
Q2FX93   8 0.64 -1.27278 0.943444
Q2FYU5   12 0.96 -1.27278 0.943444
Q2FWR9   10 0.8 -1.27278 0.943444
Q2FWS0   23 1.84 0.903563 0.161558
Q2G0P4   7 0.56 -1.27278 0.943444
Q2FX50   12 0.96 -1.27278 0.943444
Q2FZV0   11 0.88 -1.27278 0.943444
Q2G0S5   12 0.96 -1.27278 0.943444
Q2FY25   12 0.96 -1.27278 0.943444
Q2FXG6   9 0.72 -1.27278 0.943444
Q2FZJ7   18 1.44 0.903563 0.161558
Q2G0U7   13 1.04 0.903563 0.161558
Q2FZV2   11 0.88 -1.27278 0.943444
Q2FWT8   12 0.96 -1.27278 0.943444
Q2G0D1   17 1.36 0.903563 0.161558
Q2FVW5   10 0.8 -1.27278 0.943444
Q2FY97   17 1.36 0.903563 0.161558
Q2FXF3   13 1.04 0.903563 0.161558
Q2G063   9 0.72 -1.27278 0.943444
Q2G0U5   16 1.28 0.903563 0.161558
Q2G2B1   18 1.44 0.903563 0.161558
Q2FVE3   8 0.64 -1.27278 0.943444
Q2FZW1   25 2 3.07991 0.0107511
Q2FYK2   19 1.52 0.903563 0.161558
Q2FXW2   12 0.96 -1.27278 0.943444
Q9F0R1   16 1.28 0.903563 0.161558
Q2FZG3   16 1.28 0.903563 0.161558
Q2G2K0   16 1.28 0.903563 0.161558
Q2FVN4   16 1.28 0.903563 0.161558
Q2FYV0   18 1.44 0.903563 0.161558
Q2G0A5   7 0.56 -1.27278 0.943444
Q2FZ03   14 1.12 0.903563 0.161558
Q2G1I8   11 0.88 -1.27278 0.943444
Q2FYX8   17 1.36 0.903563 0.161558
Q2FV18   7 0.56 -1.27278 0.943444
Q2FYI7   10 0.8 -1.27278 0.943444
Q2G0K1   16 1.28 0.903563 0.161558
Q2G2U9   18 1.44 0.903563 0.161558
Q2FW31   38 3.04 5.25625 0.000662855
Q2FVB5   15 1.2 0.903563 0.161558
Q2FVI8   6 0.48 -1.27278 0.943444
Q2FZT0   19 1.52 0.903563 0.161558
P48860   21 1.68 0.903563 0.161558
Q2FYC1   24 1.92 0.903563 0.161558
Q2G286   19 1.52 0.903563 0.161558
Q2FXD3   14 1.12 0.903563 0.161558
Q2G027   7 0.56 -1.27278 0.943444
Q2G0T4   14 1.12 0.903563 0.161558
Q2FZJ5   30 2.4 3.07991 0.0107511
Q2FW10   6 0.48 -1.27278 0.943444
Q2FY91   12 0.96 -1.27278 0.943444
Q2FVP0   14 1.12 0.903563 0.161558
P60070   34 2.72 3.07991 0.0107511
Q2FWU1   10 0.8 -1.27278 0.943444
Q2FYA3   5 0.4 -1.27278 0.943444
Q2G0V8   15 1.2 0.903563 0.161558
Q2G0Z2   11 0.88 -1.27278 0.943444
Q2FZ47   9 0.72 -1.27278 0.943444
Q2G0V9   10 0.8 -1.27278 0.943444
Q2FZE2   15 1.2 0.903563 0.161558
Q2FWB0   16 1.28 0.903563 0.161558
Q2G1J1   11 0.88 -1.27278 0.943444
Q2FYQ1   13 1.04 0.903563 0.161558
Q2FZ45   14 1.12 0.903563 0.161558
Q2FYW5   16 1.28 0.903563 0.161558
Q2G1A0   10 0.8 -1.27278 0.943444
Q2FZB9   11 0.88 -1.27278 0.943444
Q2FZX2   13 1.04 0.903563 0.161558
Q2FZY4   19 1.52 0.903563 0.161558
Q2FW56   8 0.64 -1.27278 0.943444
P0A0G6   22 1.76 0.903563 0.161558
Q2FW80   9 0.72 -1.27278 0.943444
Q2G2S4   12 0.96 -1.27278 0.943444
Q2G2H0   11 0.88 -1.27278 0.943444
Q2G2E1   11 0.88 -1.27278 0.943444
Q2G0I5   21 1.68 0.903563 0.161558
Q2FWW6   16 1.28 0.903563 0.161558
Q2G112   11 0.88 -1.27278 0.943444
Q2G214   13 1.04 0.903563 0.161558
Q2FYG2   16 1.28 0.903563 0.161558
Q2G0J5   12 0.96 -1.27278 0.943444
Q2FX27   17 1.36 0.903563 0.161558
Q2FWV5   14 1.12 0.903563 0.161558
Q2FX40   19 1.52 0.903563 0.161558
Q2FZM5   6 0.48 -1.27278 0.943444
Q2FXH8   10 0.8 -1.27278 0.943444
Q2FWS5   12 0.96 -1.27278 0.943444
Q2FW13   16 1.23077 0.903563 0.161558
Q2FY93   16 1.23077 0.903563 0.161558
Q2FZM8   18 1.38462 0.903563 0.161558
Q2FZV4   15 1.15385 0.903563 0.161558
Q2FVD4   17 1.30769 0.903563 0.161558
Q2G0J3   9 0.692308 -1.27278 0.943444
Q2FX61   20 1.53846 0.903563 0.161558
Q2FVD6   15 1.15385 0.903563 0.161558
Q2FYY7   13 1 0.903563 0.161558
Q2G0W0   17 1.30769 0.903563 0.161558
Q2FXF7   15 1.15385 0.903563 0.161558
Q2G191   14 1.07692 0.903563 0.161558
Q2FYT5   12 0.923077 -1.27278 0.943444
Q2G1P0   11 0.846154 -1.27278 0.943444
Q2FVF8   15 1.15385 0.903563 0.161558
Q2G0Y1   10 0.769231 -1.27278 0.943444
Q2FZD2   39 3 5.25625 0.000662855
Q2FZ59   14 1.07692 0.903563 0.161558
Q2G2G1   13 1 0.903563 0.161558
Q2G0F9   18 1.38462 0.903563 0.161558
Q2G1J2   15 1.15385 0.903563 0.161558
Q2G0Q6   17 1.30769 0.903563 0.161558
Q2FYX0   18 1.38462 0.903563 0.161558
Q2FZU8   12 0.923077 -1.27278 0.943444
Q2G267   12 0.923077 -1.27278 0.943444
Q2G174   13 1 0.903563 0.161558
Q2FWC3   17 1.30769 0.903563 0.161558
Q2FVN6   10 0.769231 -1.27278 0.943444
Q2G2D1   16 1.23077 0.903563 0.161558
Q2FZK9   20 1.53846 0.903563 0.161558
Q2G2C9   23 1.76923 0.903563 0.161558
Q2G2V8   11 0.846154 -1.27278 0.943444
Q2FVL6   14 1.07692 0.903563 0.161558
Q2FY45   11 0.846154 -1.27278 0.943444
Q2G2R7   15 1.15385 0.903563 0.161558
Q2FWD5   13 1 0.903563 0.161558
Q2FWT3   9 0.692308 -1.27278 0.943444
Q2FY92   19 1.46154 0.903563 0.161558
Q2FZM2   12 0.923077 -1.27278 0.943444
Q2G2F0   18 1.38462 0.903563 0.161558
Q2FW30   18 1.38462 0.903563 0.161558
Q2FZV9   25 1.92308 0.903563 0.161558
Q2FVA6   18 1.38462 0.903563 0.161558
Q2G229   15 1.15385 0.903563 0.161558
Q2FZZ3   25 1.92308 0.903563 0.161558
Q2G2F4   15 1.15385 0.903563 0.161558
Q2FVA7   17 1.30769 0.903563 0.161558
Q2G0R3   14 1.07692 0.903563 0.161558
Q2G1R1   18 1.38462 0.903563 0.161558
Q2FZ79   14 1.07692 0.903563 0.161558
Q2FZ12   8 0.615385 -1.27278 0.943444
Q2FX39   10 0.769231 -1.27278 0.943444
Q2G186   17 1.30769 0.903563 0.161558
Q2FXE5   9 0.692308 -1.27278 0.943444
Q2G0A1   17 1.30769 0.903563 0.161558
Q2G0E7   13 1 0.903563 0.161558
Q2G2V7   12 0.923077 -1.27278 0.943444
Q2FYA6   18 1.38462 0.903563 0.161558
Q2G276   13 1 0.903563 0.161558
Q2G070   15 1.15385 0.903563 0.161558
Q2FVZ1   13 1 0.903563 0.161558
Q2FW84   9 0.692308 -1.27278 0.943444
Q2FVY9   17 1.30769 0.903563 0.161558
Q2FVD9   17 1.30769 0.903563 0.161558
Q2G1T2   13 1 0.903563 0.161558
Q2G0I3   11 0.846154 -1.27278 0.943444
Q2G0E8   41 3.15385 5.25625 0.000662855
Q2FW08   16 1.23077 0.903563 0.161558
Q2FVD8   16 1.23077 0.903563 0.161558
Q2FXF5   37 2.84615 3.07991 0.0107511
Q2FXW1   41 3.15385 5.25625 0.000662855
Q2FW79   18 1.38462 0.903563 0.161558
Q2G2G0   13 1 0.903563 0.161558
P48940   16 1.23077 0.903563 0.161558
Q2FYL6   16 1.23077 0.903563 0.161558
Q2FZV8   19 1.46154 0.903563 0.161558
Q2FYM5   18 1.38462 0.903563 0.161558
Q2G2B6   27 2.07692 3.07991 0.0107511
Q2G1L2   12 0.923077 -1.27278 0.943444
Q2G1V5   9 0.692308 -1.27278 0.943444
Q2FXT0   11 0.846154 -1.27278 0.943444
Q2FY02   30 2.30769 3.07991 0.0107511
Q2FWQ4   12 0.923077 -1.27278 0.943444
Q2FYG4   9 0.692308 -1.27278 0.943444
Q2FW11   18 1.38462 0.903563 0.161558
Q2G257   22 1.62963 0.903563 0.161558
Q2FWJ6   25 1.85185 0.903563 0.161558
Q2FXS8   14 1.03704 0.903563 0.161558
Q2FX12   40 2.96296 3.07991 0.0107511
Q2FYF1   11 0.814815 -1.27278 0.943444
Q2G2E8   16 1.18519 0.903563 0.161558
Q2FXE6   9 0.666667 -1.27278 0.943444
Q2G2C0   13 0.962963 -1.27278 0.943444
Q2G1V6   14 1.03704 0.903563 0.161558
Q2FWZ4   24 1.77778 0.903563 0.161558
Q2G2V0   11 0.814815 -1.27278 0.943444
Q9ZAH6   22 1.62963 0.903563 0.161558
Q2FVU2   27 2 3.07991 0.0107511
Q2FWI8   16 1.18519 0.903563 0.161558
P0A0H0   10 0.740741 -1.27278 0.943444
Q2G0C1   25 1.85185 0.903563 0.161558
Q2FXH3   29 2.14815 3.07991 0.0107511
Q2FXI6   39 2.88889 3.07991 0.0107511
Q2G1X5   19 1.40741 0.903563 0.161558
Q2FV08   15 1.11111 0.903563 0.161558
Q2FWT7   10 0.740741 -1.27278 0.943444
Q2G210   15 1.11111 0.903563 0.161558
Q2FW66   17 1.25926 0.903563 0.161558
Q2FWD0   14 1.03704 0.903563 0.161558
Q2FUQ1   24 1.77778 0.903563 0.161558
Q2FVI6   13 0.962963 -1.27278 0.943444
Q2FWM7   13 0.962963 -1.27278 0.943444
Q2FVN2   16 1.18519 0.903563 0.161558
Q2FWR2   17 1.25926 0.903563 0.161558
Q2FYH4   16 1.18519 0.903563 0.161558
Q2FYM8   6 0.444444 -1.27278 0.943444
Q9RFJ6   16 1.18519 0.903563 0.161558
Q2FZ42   8 0.592593 -1.27278 0.943444
Q2FVX9   19 1.40741 0.903563 0.161558
Q2G066   34 2.51852 3.07991 0.0107511
Q2FVM3   20 1.48148 0.903563 0.161558
Q2FWT1   15 1.11111 0.903563 0.161558
Q2FZB8   9 0.666667 -1.27278 0.943444
Q2FUQ8   11 0.814815 -1.27278 0.943444
Q2G2I7   16 1.18519 0.903563 0.161558
Q2FVF7   11 0.814815 -1.27278 0.943444
Q2FV52   17 1.25926 0.903563 0.161558
Q2FWE3   38 2.81481 3.07991 0.0107511
Q2G144   37 2.74074 3.07991 0.0107511
Q2FXZ1   15 1.11111 0.903563 0.161558
Q2FX34   14 1.03704 0.903563 0.161558
Q2FWV4   16 1.18519 0.903563 0.161558
Q2FZ11   18 1.33333 0.903563 0.161558
Q2G141   14 1.03704 0.903563 0.161558
Q2FWF5   16 1.18519 0.903563 0.161558
Q2FV34   14 1.03704 0.903563 0.161558
Q2FWQ0   18 1.33333 0.903563 0.161558
Q2FV88   24 1.77778 0.903563 0.161558
Q2G2P0   14 1.03704 0.903563 0.161558
Q2FYW8   17 1.25926 0.903563 0.161558
Q2G1W1   17 1.25926 0.903563 0.161558
Q2FVC2   20 1.48148 0.903563 0.161558
Q2G0D3   10 0.740741 -1.27278 0.943444
Q2FV89   38 2.81481 3.07991 0.0107511
Q2G1U2   18 1.33333 0.903563 0.161558
Q2FX32   11 0.814815 -1.27278 0.943444
Q2FXS7   19 1.40741 0.903563 0.161558
Q2FVX1   11 0.814815 -1.27278 0.943444
Q2FVE0   11 0.814815 -1.27278 0.943444
Q2G270   14 1.03704 0.903563 0.161558
Q9EYW6   19 1.40741 0.903563 0.161558
Q2FVB8   14 1.03704 0.903563 0.161558
Q2FZT9   15 1.11111 0.903563 0.161558
Q2G298   34 2.51852 3.07991 0.0107511
Q2FX49   15 1.11111 0.903563 0.161558
Q2G0Z0   24 1.77778 0.903563 0.161558
Q2FW39   25 1.85185 0.903563 0.161558
Q2G252   41 3.03704 5.25625 0.000662855
Q2G0A3   14 1.03704 0.903563 0.161558
Q2FYJ7   32 2.37037 3.07991 0.0107511
Q2FWT2   13 0.962963 -1.27278 0.943444
Q2FWQ5   14 1.03704 0.903563 0.161558
Q2G2J7   14 1.03704 0.903563 0.161558
Q2FY75   22 1.62963 0.903563 0.161558
Q2G106   14 1.03704 0.903563 0.161558
Q2FVY3   14 1.03704 0.903563 0.161558
Q2FVP9   23 1.7037 0.903563 0.161558
Q2FW42   13 0.962963 -1.27278 0.943444
Q2FUV9   30 2.22222 3.07991 0.0107511
Q2FVR7   23 1.7037 0.903563 0.161558
Q2FZN1   18 1.33333 0.903563 0.161558
Q2G2Q7   23 1.64286 0.903563 0.161558
Q2G150   25 1.78571 0.903563 0.161558
Q2G081   17 1.21429 0.903563 0.161558
Q2FV45   21 1.5 0.903563 0.161558
Q2FX02   20 1.42857 0.903563 0.161558
P0A0Q4   18 1.28571 0.903563 0.161558
Q2G0L9   32 2.28571 3.07991 0.0107511
Q2FY04   27 1.92857 0.903563 0.161558
Q2FV48   13 0.928571 -1.27278 0.943444
Q2FW64   19 1.35714 0.903563 0.161558
Q2FX63   21 1.5 0.903563 0.161558
Q2G1T3   18 1.28571 0.903563 0.161558
Q2G0K9   17 1.21429 0.903563 0.161558
Q2FZ00   19 1.35714 0.903563 0.161558
Q2FVL9   17 1.21429 0.903563 0.161558
Q2FW33   24 1.71429 0.903563 0.161558
Q2FWT9   17 1.21429 0.903563 0.161558
Q2FZF7   29 2.07143 3.07991 0.0107511
Q2FWL1   34 2.42857 3.07991 0.0107511
Q2FYS7   17 1.21429 0.903563 0.161558
Q2FZX3   20 1.42857 0.903563 0.161558
Q2FXR0   15 1.07143 0.903563 0.161558
Q2G2I9   16 1.14286 0.903563 0.161558
Q2FWN1   6 0.428571 -1.27278 0.943444
Q2G297   16 1.14286 0.903563 0.161558
Q2FVA0   16 1.14286 0.903563 0.161558
Q2FXX0   17 1.21429 0.903563 0.161558
Q2G2P4   34 2.42857 3.07991 0.0107511
Q2G0P8   30 2.14286 3.07991 0.0107511
Q2FVN3   16 1.14286 0.903563 0.161558
Q2FXK7   27 1.92857 0.903563 0.161558
Q2FZF8   12 0.857143 -1.27278 0.943444
Q2FWR0   22 1.57143 0.903563 0.161558
Q2FXL2   15 1.07143 0.903563 0.161558
Q2FWA9   19 1.35714 0.903563 0.161558
Q2G282   23 1.64286 0.903563 0.161558
Q9RQQ0   14 1 0.903563 0.161558
Q2FXD7   26 1.85714 0.903563 0.161558
Q2FUY4   14 1 0.903563 0.161558
Q2G2W4   14 1 0.903563 0.161558
Q2FZF5   42 3 5.25625 0.000662855
Q2FY42   13 0.928571 -1.27278 0.943444
Q2FUS3   15 1.07143 0.903563 0.161558
Q2G2E7   15 1.07143 0.903563 0.161558
Q2G0S6   28 2 3.07991 0.0107511
Q2G0C2   16 1.14286 0.903563 0.161558
Q2FWF8   20 1.42857 0.903563 0.161558
Q2G000   37 2.64286 3.07991 0.0107511
Q2FWX2   23 1.64286 0.903563 0.161558
Q2FZS2   18 1.28571 0.903563 0.161558
Q2FW16   16 1.14286 0.903563 0.161558
Q2FZI2   11 0.785714 -1.27278 0.943444
Q2G1Q5   13 0.928571 -1.27278 0.943444
Q2G1A5   43 3.07143 5.25625 0.000662855
Q2G0P7   15 1.07143 0.903563 0.161558
Q2FWV3   16 1.14286 0.903563 0.161558
Q2FW51   18 1.28571 0.903563 0.161558
Q2FVI4   26 1.85714 0.903563 0.161558
Q2FVN7   18 1.28571 0.903563 0.161558
Q2FWP9   19 1.35714 0.903563 0.161558
Q2FXT2   20 1.42857 0.903563 0.161558
P0A0F4   22 1.57143 0.903563 0.161558
Q2G126   21 1.5 0.903563 0.161558
Q2FW82   15 1.07143 0.903563 0.161558
Q2FY44   19 1.35714 0.903563 0.161558
Q2G0N9   23 1.64286 0.903563 0.161558
Q2G0Z9   10 0.714286 -1.27278 0.943444
Q2FV81   20 1.42857 0.903563 0.161558
Q2FYC4   15 1.07143 0.903563 0.161558
Q2G178   28 2 3.07991 0.0107511
Q2G079   40 2.85714 3.07991 0.0107511
Q2G2B7   25 1.78571 0.903563 0.161558
Q2FVF5   17 1.21429 0.903563 0.161558
Q2G2W2   16 1.14286 0.903563 0.161558
Q2G1I2   22 1.57143 0.903563 0.161558
Q2G245   6 0.428571 -1.27278 0.943444
Q2G1H7   17 1.17241 0.903563 0.161558
Q2FWF1   22 1.51724 0.903563 0.161558
Q2FZZ9   30 2.06897 3.07991 0.0107511
Q2G1W3   15 1.03448 0.903563 0.161558
Q2G204   24 1.65517 0.903563 0.161558
Q2G1H1   44 3.03448 5.25625 0.000662855
Q2FXK3   22 1.51724 0.903563 0.161558
Q2G2H8   15 1.03448 0.903563 0.161558
Q2FZP9   25 1.72414 0.903563 0.161558
Q2FWI2   18 1.24138 0.903563 0.161558
Q2FYZ6   15 1.03448 0.903563 0.161558
Q2FXS1   16 1.10345 0.903563 0.161558
Q2G200   24 1.65517 0.903563 0.161558
Q2G2L5   13 0.896552 -1.27278 0.943444
Q2FY73   29 2 3.07991 0.0107511
Q2G177   13 0.896552 -1.27278 0.943444
Q2G2F9   18 1.24138 0.903563 0.161558
Q2FV27   22 1.51724 0.903563 0.161558
Q2FZ56   21 1.44828 0.903563 0.161558
Q2FVF3   13 0.896552 -1.27278 0.943444
Q2G0B6   43 2.96552 3.07991 0.0107511
Q2G2S5   20 1.37931 0.903563 0.161558
Q2FW68   29 2 3.07991 0.0107511
Q2FWX7   10 0.689655 -1.27278 0.943444
Q2FWB6   22 1.51724 0.903563 0.161558
Q2FXA9   27 1.86207 0.903563 0.161558
Q2FXP3   17 1.17241 0.903563 0.161558
Q2FUX5   21 1.44828 0.903563 0.161558
Q2FZZ4   38 2.62069 3.07991 0.0107511
Q2FX98   23 1.58621 0.903563 0.161558
Q2FV23   20 1.37931 0.903563 0.161558
Q2FUR1   19 1.31034 0.903563 0.161558
Q2FY49   25 1.72414 0.903563 0.161558
Q2G017   19 1.31034 0.903563 0.161558
Q2G2K9   24 1.65517 0.903563 0.161558
Q2G2N9   31 2.13793 3.07991 0.0107511
Q2G0E9   15 1.03448 0.903563 0.161558
Q2FY19   28 1.93103 0.903563 0.161558
Q2G1E3   14 0.965517 -1.27278 0.943444
Q2FW17   15 1.03448 0.903563 0.161558
Q2FWK9   33 2.27586 3.07991 0.0107511
Q2G2Q6   29 2 3.07991 0.0107511
Q2G2Q5   31 2.13793 3.07991 0.0107511
Q2G1U9   29 2 3.07991 0.0107511
Q2G299   12 0.827586 -1.27278 0.943444
Q2FX75   18 1.24138 0.903563 0.161558
Q2G058   31 2.13793 3.07991 0.0107511
Q2G0E3   16 1.10345 0.903563 0.161558
Q2FYK0   22 1.51724 0.903563 0.161558
Q2G2K6   14 0.965517 -1.27278 0.943444
Q2FYN0   18 1.24138 0.903563 0.161558
Q2FVK7   20 1.37931 0.903563 0.161558
Q2FX15   28 1.93103 0.903563 0.161558
Q2FVN9   10 0.689655 -1.27278 0.943444
Q2FWX0   16 1.10345 0.903563 0.161558
Q2G143   24 1.65517 0.903563 0.161558
Q2G0C7   26 1.7931 0.903563 0.161558
Q2G0K6   35 2.41379 3.07991 0.0107511
Q2FZZ1   16 1.10345 0.903563 0.161558
Q2FV13   19 1.31034 0.903563 0.161558
Q2G128   20 1.37931 0.903563 0.161558
Q2FXU2   32 2.2069 3.07991 0.0107511
Q2G2R4   61 4.2069 7.4326 4.06742e-05
Q2FXM1   56 3.86207 5.25625 0.000662855
Q8KQR1   17 1.17241 0.903563 0.161558
Q2G2Q9   26 1.7931 0.903563 0.161558
Q2FVG9   16 1.10345 0.903563 0.161558
Q2FV56   17 1.17241 0.903563 0.161558
Q2FWG7   20 1.33333 0.903563 0.161558
Q2G0T1   44 2.93333 3.07991 0.0107511
Q2FXB9   16 1.06667 0.903563 0.161558
Q2FZP3   16 1.06667 0.903563 0.161558
Q2FZQ2   15 1 0.903563 0.161558
Q2FXS4   29 1.93333 0.903563 0.161558
Q2FZ21   15 1 0.903563 0.161558
Q2G2X2   44 2.93333 3.07991 0.0107511
Q2FZF6   69 4.6 7.4326 4.06742e-05
Q2FYA0   21 1.4 0.903563 0.161558
Q2G2A9   15 1 0.903563 0.161558
Q2FYB9   23 1.53333 0.903563 0.161558
Q2FYI4   51 3.4 5.25625 0.000662855
Q2FYL4   35 2.33333 3.07991 0.0107511
Q2G1T0   17 1.13333 0.903563 0.161558
Q2FXW7   18 1.2 0.903563 0.161558
Q2FZA1   36 2.4 3.07991 0.0107511
Q2FY76   14 0.933333 -1.27278 0.943444
Q2FZ97   26 1.73333 0.903563 0.161558
Q2G1I4   13 0.866667 -1.27278 0.943444
Q2FYQ6   16 1.06667 0.903563 0.161558
Q2FXL6   46 3.06667 5.25625 0.000662855
Q2G2G6   9 0.6 -1.27278 0.943444
Q2FVH1   16 1.06667 0.903563 0.161558
Q2FYA8   20 1.33333 0.903563 0.161558
Q2G2M5   43 2.86667 3.07991 0.0107511
Q2FV99   21 1.4 0.903563 0.161558
Q2G105   20 1.33333 0.903563 0.161558
Q2FW23   28 1.86667 0.903563 0.161558
Q2G012   16 1.06667 0.903563 0.161558
Q2G2V5   20 1.33333 0.903563 0.161558
Q2FW07   57 3.8 5.25625 0.000662855
Q2G0F2   29 1.93333 0.903563 0.161558
Q2FZC9   17 1.13333 0.903563 0.161558
Q2FXE9   15 1 0.903563 0.161558
Q2FV47   29 1.93333 0.903563 0.161558
Q2G2Q8   28 1.86667 0.903563 0.161558
Q2FYE7   21 1.4 0.903563 0.161558
Q2FUT3   21 1.4 0.903563 0.161558
Q2G068   27 1.8 0.903563 0.161558
Q2G2D3   17 1.13333 0.903563 0.161558
Q2FYK4   42 2.8 3.07991 0.0107511
Q2FX36   30 2 3.07991 0.0107511
Q2G0A4   15 1 0.903563 0.161558
Q2G080   16 1.06667 0.903563 0.161558
Q2FUT1   16 1.06667 0.903563 0.161558
Q2FYH3   29 1.93333 0.903563 0.161558
Q2FXA7   72 4.8 7.4326 4.06742e-05
Q2G2Y6   17 1.13333 0.903563 0.161558
Q2FY55   45 3 5.25625 0.000662855
Q2FY61   26 1.73333 0.903563 0.161558
Q2G0E2   31 2.06667 3.07991 0.0107511
Q2FVY1   61 4.06667 7.4326 4.06742e-05
Q2FUV1   22 1.46667 0.903563 0.161558
Q2FUS9   22 1.46667 0.903563 0.161558
Q2G1A1   15 1 0.903563 0.161558
P60639   18 1.2 0.903563 0.161558
Q2FZE9   18 1.2 0.903563 0.161558
Q2G1I9   19 1.26667 0.903563 0.161558
Q2FWN0   21 1.4 0.903563 0.161558
Q2FZE3   27 1.8 0.903563 0.161558
Q93Q23   15 1 0.903563 0.161558
Q2FWE9   45 3 5.25625 0.000662855
Q2FUS1   16 1.06667 0.903563 0.161558
Q2FVM5   31 2.06667 3.07991 0.0107511
Q2G2N7   16 1.06667 0.903563 0.161558
Q2FWG0   19 1.26667 0.903563 0.161558
Q2FXV7   13 0.866667 -1.27278 0.943444
Q2FW69   14 0.933333 -1.27278 0.943444
P0A0F8   15 1 0.903563 0.161558
Q2G055   28 1.86667 0.903563 0.161558
Q2FV37   14 0.933333 -1.27278 0.943444
Q2G225   13 0.866667 -1.27278 0.943444
Q2FXG2   38 2.53333 3.07991 0.0107511
Q2FY87   21 1.4 0.903563 0.161558
Q2FWR7   28 1.86667 0.903563 0.161558
Q2G1U6   22 1.46667 0.903563 0.161558
Q2G006   28 1.86667 0.903563 0.161558
Q2G2I6   13 0.83871 -1.27278 0.943444
Q2FWS1   15 0.967742 -1.27278 0.943444
Q2FYF5   31 2 3.07991 0.0107511
Q2G0F1   20 1.29032 0.903563 0.161558
Q2G0J2   19 1.22581 0.903563 0.161558
Q2FXE3   23 1.48387 0.903563 0.161558
Q2FYV8   21 1.35484 0.903563 0.161558
Q2G1X6   47 3.03226 5.25625 0.000662855
Q2FUP5   22 1.41935 0.903563 0.161558
Q2G1A4   16 1.03226 0.903563 0.161558
Q2G0H9   27 1.74194 0.903563 0.161558
Q2G0M0   50 3.22581 5.25625 0.000662855
Q2FYK6   45 2.90323 3.07991 0.0107511
Q2G023   19 1.22581 0.903563 0.161558
Q2G0G2   26 1.67742 0.903563 0.161558
Q2FXC0   24 1.54839 0.903563 0.161558
Q2FXF1   26 1.67742 0.903563 0.161558
Q2FW00   19 1.22581 0.903563 0.161558
Q2G1E7   15 0.967742 -1.27278 0.943444
Q2FWE7   29 1.87097 0.903563 0.161558
Q2FY32   48 3.09677 5.25625 0.000662855
Q2FUU0   45 2.90323 3.07991 0.0107511
Q2FVU5   20 1.29032 0.903563 0.161558
Q2G062   20 1.29032 0.903563 0.161558
Q2FV26   21 1.35484 0.903563 0.161558
Q2FW97   24 1.54839 0.903563 0.161558
Q2FZY8   21 1.35484 0.903563 0.161558
Q2G277   18 1.16129 0.903563 0.161558
Q2G0V1   14 0.903226 -1.27278 0.943444
Q2FWJ3   39 2.51613 3.07991 0.0107511
Q2G2J2   17 1.09677 0.903563 0.161558
Q2FVB0   15 0.967742 -1.27278 0.943444
Q2G278   19 1.22581 0.903563 0.161558
Q2G107   17 1.09677 0.903563 0.161558
P0A0M9   32 2.06452 3.07991 0.0107511
Q2G067   12 0.774194 -1.27278 0.943444
Q2FV55   15 0.967742 -1.27278 0.943444
Q2G1L3   17 1.09677 0.903563 0.161558
Q2G2R0   57 3.67742 5.25625 0.000662855
Q2G2T3   15 0.967742 -1.27278 0.943444
Q2FWA8   13 0.83871 -1.27278 0.943444
Q2G056   59 3.80645 5.25625 0.000662855
Q2FWR1   22 1.41935 0.903563 0.161558
Q2FXP9   25 1.6129 0.903563 0.161558
Q2FZI4   17 1.09677 0.903563 0.161558
Q2G2L7   25 1.6129 0.903563 0.161558
Q2FVG1   15 0.967742 -1.27278 0.943444
Q2G1I7   22 1.41935 0.903563 0.161558
Q2FVB6   23 1.48387 0.903563 0.161558
Q2G001   23 1.48387 0.903563 0.161558
Q2FUX3   23 1.48387 0.903563 0.161558
Q2G1Q9   57 3.67742 5.25625 0.000662855
Q2G2S9   27 1.74194 0.903563 0.161558
Q2FXZ8   14 0.903226 -1.27278 0.943444
Q2FZI7   65 4.19355 7.4326 4.06742e-05
Q2FUS6   44 2.83871 3.07991 0.0107511
Q2FUZ6   29 1.87097 0.903563 0.161558
Q2FYQ9   16 1.03226 0.903563 0.161558
Q2FYS8   27 1.74194 0.903563 0.161558
Q2FYS6   18 1.16129 0.903563 0.161558
Q2FZG6   23 1.48387 0.903563 0.161558
Q2G1L9   13 0.83871 -1.27278 0.943444
Q2FXT3   23 1.48387 0.903563 0.161558
Q2FZN9   26 1.67742 0.903563 0.161558
Q2FW20   27 1.74194 0.903563 0.161558
Q2G0H3   17 1.09677 0.903563 0.161558
Q2FV98   34 2.19355 3.07991 0.0107511
Q2FXR7   18 1.16129 0.903563 0.161558
Q2G1T4   40 2.58065 3.07991 0.0107511
Q2FW38   25 1.6129 0.903563 0.161558
Q2G2P6   23 1.48387 0.903563 0.161558
Q2FVL7   34 2.19355 3.07991 0.0107511
Q2FVY2   30 1.93548 0.903563 0.161558
Q2FYZ0   26 1.67742 0.903563 0.161558
Q2FYW2   17 1.09677 0.903563 0.161558
P60643   21 1.35484 0.903563 0.161558
Q2G265   25 1.6129 0.903563 0.161558
Q2FV42   16 1.03226 0.903563 0.161558
Q2FXN0   14 0.903226 -1.27278 0.943444
Q2G2D9   21 1.35484 0.903563 0.161558
Q2FV75   34 2.19355 3.07991 0.0107511
Q2FYE0   19 1.22581 0.903563 0.161558
Q2FX03   14 0.903226 -1.27278 0.943444
Q2FX89   72 4.64516 7.4326 4.06742e-05
Q2FX43   24 1.54839 0.903563 0.161558
Q2FV69   24 1.5 0.903563 0.161558
P72360   15 0.9375 -1.27278 0.943444
Q2FVQ1   32 2 3.07991 0.0107511
Q2FYG7   27 1.6875 0.903563 0.161558
Q2G1J8   19 1.1875 0.903563 0.161558
Q2FW77   16 1 0.903563 0.161558
Q2FWI4   22 1.375 0.903563 0.161558
Q2FX62   21 1.3125 0.903563 0.161558
Q2G0U6   36 2.25 3.07991 0.0107511
Q2G0P2   18 1.125 0.903563 0.161558
Q2G0B8   49 3.0625 5.25625 0.000662855
Q2FVL3   12 0.75 -1.27278 0.943444
Q2G1K8   21 1.3125 0.903563 0.161558
Q2G2R9   20 1.25 0.903563 0.161558
Q2G2I3   18 1.125 0.903563 0.161558
Q2FY56   13 0.8125 -1.27278 0.943444
Q2G0B1   21 1.3125 0.903563 0.161558
Q2G1T1   37 2.3125 3.07991 0.0107511
Q2FVX5   19 1.1875 0.903563 0.161558
Q2G0H8   22 1.375 0.903563 0.161558
Q2FVT3   18 1.125 0.903563 0.161558
Q2FWF6   23 1.4375 0.903563 0.161558
Q2FWZ6   36 2.25 3.07991 0.0107511
Q2FZ77   39 2.4375 3.07991 0.0107511
Q2G0H0   26 1.625 0.903563 0.161558
Q2G2G7   31 1.9375 0.903563 0.161558
Q2G117   20 1.25 0.903563 0.161558
Q2FXG9   65 4.0625 7.4326 4.06742e-05
Q2FWE4   41 2.5625 3.07991 0.0107511
Q2FUS0   38 2.375 3.07991 0.0107511
Q2FWR3   16 1 0.903563 0.161558
Q2FYA9   15 0.9375 -1.27278 0.943444
Q2G0Y5   71 4.4375 7.4326 4.06742e-05
Q2FZZ8   37 2.3125 3.07991 0.0107511
Q2G1Z6   19 1.1875 0.903563 0.161558
Q2FX53   18 1.125 0.903563 0.161558
Q2FZC4   43 2.6875 3.07991 0.0107511
Q2FUS5   19 1.1875 0.903563 0.161558
Q2G1R0   18 1.125 0.903563 0.161558
Q2G0D5   20 1.25 0.903563 0.161558
Q2FY18   19 1.1875 0.903563 0.161558
Q2FYH8   15 0.9375 -1.27278 0.943444
Q2G1F2   47 2.9375 3.07991 0.0107511
Q2G0Q5   32 2 3.07991 0.0107511
Q2FVR2   21 1.3125 0.903563 0.161558
Q2FZE7   17 1.0625 0.903563 0.161558
Q2G0I0   27 1.6875 0.903563 0.161558
Q2G0R1   49 3.0625 5.25625 0.000662855
Q2G0L7   63 3.9375 5.25625 0.000662855
Q2FWI1   20 1.25 0.903563 0.161558
Q2G0F7   19 1.1875 0.903563 0.161558
Q2FXY3   53 3.3125 5.25625 0.000662855
P0A084   35 2.1875 3.07991 0.0107511
Q2G0G5   60 3.75 5.25625 0.000662855
Q2FZE5   13 0.8125 -1.27278 0.943444
Q2G0A2   17 1.0625 0.903563 0.161558
Q2FVE8   13 0.8125 -1.27278 0.943444
Q2G2M8   24 1.5 0.903563 0.161558
Q2FYH7   15 0.9375 -1.27278 0.943444
Q2FVR8   29 1.8125 0.903563 0.161558
Q2FZU9   25 1.5625 0.903563 0.161558
Q2FYX7   20 1.25 0.903563 0.161558
Q2G280   54 3.375 5.25625 0.000662855
Q2FVG5   36 2.25 3.07991 0.0107511
Q2FWX1   39 2.4375 3.07991 0.0107511
Q2FVB3   18 1.125 0.903563 0.161558
Q2G2A1   34 2.125 3.07991 0.0107511
Q2G1W7   22 1.375 0.903563 0.161558
Q2FW36   22 1.375 0.903563 0.161558
P31337   28 1.75 0.903563 0.161558
Q2FXB8   17 1.0625 0.903563 0.161558
Q2G2F3   30 1.875 0.903563 0.161558
Q2FYM7   8 0.5 -1.27278 0.943444
Q2FYB2   29 1.8125 0.903563 0.161558
Q2G2E2   23 1.39394 0.903563 0.161558
Q2G2G9   23 1.39394 0.903563 0.161558
Q2FVC5   28 1.69697 0.903563 0.161558
Q2G0T3   48 2.90909 3.07991 0.0107511
Q2G074   17 1.0303 0.903563 0.161558
Q2G016   43 2.60606 3.07991 0.0107511
Q2G0G4   30 1.81818 0.903563 0.161558
Q2G2K1   25 1.51515 0.903563 0.161558
Q2FXE1   18 1.09091 0.903563 0.161558
Q2FWD2   43 2.60606 3.07991 0.0107511
Q2G1Q0   30 1.81818 0.903563 0.161558
Q2G073   21 1.27273 0.903563 0.161558
Q2G1T7   26 1.57576 0.903563 0.161558
Q2FVI3   23 1.39394 0.903563 0.161558
Q2FZ93   25 1.51515 0.903563 0.161558
Q2FVQ7   24 1.45455 0.903563 0.161558
Q2G2B9   24 1.45455 0.903563 0.161558
Q2FZN5   11 0.666667 -1.27278 0.943444
Q2FY72   22 1.33333 0.903563 0.161558
Q2G0A0   27 1.63636 0.903563 0.161558
Q2FZQ8   17 1.0303 0.903563 0.161558
Q2FXP1   44 2.66667 3.07991 0.0107511
P0A0B7   39 2.36364 3.07991 0.0107511
Q2FYW0   63 3.81818 5.25625 0.000662855
Q2G230   62 3.75758 5.25625 0.000662855
Q2G0H5   22 1.33333 0.903563 0.161558
Q2G0B7   71 4.30303 7.4326 4.06742e-05
Q2G131   14 0.848485 -1.27278 0.943444
Q2G0Y4   21 1.27273 0.903563 0.161558
Q2G2L0   28 1.69697 0.903563 0.161558
Q2G101   45 2.72727 3.07991 0.0107511
Q2G036   50 3.0303 5.25625 0.000662855
Q2FXN3   17 1.0303 0.903563 0.161558
Q2FWY2   47 2.84848 3.07991 0.0107511
Q2FXK6   23 1.39394 0.903563 0.161558
Q2G2Y3   24 1.45455 0.903563 0.161558
Q2G1P8   33 2 3.07991 0.0107511
Q2G0N7   74 4.48485 7.4326 4.06742e-05
Q2FW43   20 1.21212 0.903563 0.161558
Q2G2N4   27 1.63636 0.903563 0.161558
Q2FW59   33 2 3.07991 0.0107511
Q2G1V0   17 1.0303 0.903563 0.161558
Q2G010   18 1.09091 0.903563 0.161558
Q2FWJ4   12 0.727273 -1.27278 0.943444
Q2FUR3   41 2.48485 3.07991 0.0107511
Q2FXE4   28 1.69697 0.903563 0.161558
Q2FY36   49 2.9697 3.07991 0.0107511
Q2G1Q7   24 1.45455 0.903563 0.161558
Q2FX09   48 2.90909 3.07991 0.0107511
Q2G0Z1   39 2.36364 3.07991 0.0107511
Q2FWJ1   34 2.06061 3.07991 0.0107511
Q2FUT4   38 2.30303 3.07991 0.0107511
Q2FYI1   50 3.0303 5.25625 0.000662855
Q2FXQ8   71 4.30303 7.4326 4.06742e-05
Q2FUZ0   28 1.69697 0.903563 0.161558
P0A086   30 1.81818 0.903563 0.161558
Q2FZM0   17 1.0303 0.903563 0.161558
Q2FXL3   42 2.54545 3.07991 0.0107511
Q2G2K7   18 1.09091 0.903563 0.161558
Q2FVL1   17 1.0303 0.903563 0.161558
Q2FW21   28 1.69697 0.903563 0.161558
Q2G201   28 1.69697 0.903563 0.161558
Q2FVV6   16 0.969697 -1.27278 0.943444
Q2FV03   38 2.30303 3.07991 0.0107511
Q2G2T2   18 1.09091 0.903563 0.161558
Q2FZ44   18 1.09091 0.903563 0.161558
Q2G1N7   24 1.45455 0.903563 0.161558
Q2G172   16 0.969697 -1.27278 0.943444
Q2G208   29 1.75758 0.903563 0.161558
Q2FZR7   12 0.727273 -1.27278 0.943444
Q2G2K2   20 1.21212 0.903563 0.161558
Q2FVA4   20 1.21212 0.903563 0.161558
Q2G0F5   16 0.969697 -1.27278 0.943444
Q2G0X0   36 2.18182 3.07991 0.0107511
Q2FXU0   51 3.09091 5.25625 0.000662855
Q2FXX9   61 3.69697 5.25625 0.000662855
Q2G2K8   20 1.21212 0.903563 0.161558
Q2G0X1   30 1.76471 0.903563 0.161558
Q2FXI8   18 1.05882 0.903563 0.161558
Q2G0L1   36 2.11765 3.07991 0.0107511
Q2FX07   25 1.47059 0.903563 0.161558
Q2G139   32 1.88235 0.903563 0.161558
Q2FUV5   30 1.76471 0.903563 0.161558
Q2FVD0   30 1.76471 0.903563 0.161558
Q2FX10   16 0.941176 -1.27278 0.943444
Q2G1W5   38 2.23529 3.07991 0.0107511
Q2G1Y7   23 1.35294 0.903563 0.161558
Q2G190   26 1.52941 0.903563 0.161558
Q2FV59   19 1.11765 0.903563 0.161558
Q2FZS3   26 1.52941 0.903563 0.161558
Q2FX90   63 3.70588 5.25625 0.000662855
Q2FW85   16 0.941176 -1.27278 0.943444
Q2FZ65   32 1.88235 0.903563 0.161558
Q2FXJ7   58 3.41176 5.25625 0.000662855
Q2FVW2   27 1.58824 0.903563 0.161558
Q2G0H4   24 1.41176 0.903563 0.161558
Q2FVV4   16 0.941176 -1.27278 0.943444
Q2FUR9   16 0.941176 -1.27278 0.943444
Q2FW06   20 1.17647 0.903563 0.161558
Q2FY84   21 1.23529 0.903563 0.161558
Q2G132   39 2.29412 3.07991 0.0107511
Q2G0C9   28 1.64706 0.903563 0.161558
Q2G2N1   15 0.882353 -1.27278 0.943444
Q2FVF2   22 1.29412 0.903563 0.161558
Q2FZ30   25 1.47059 0.903563 0.161558
Q2FXX8   51 3 5.25625 0.000662855
Q2FZX6   21 1.23529 0.903563 0.161558
Q2G1Z2   17 1 0.903563 0.161558
Q2G0G7   26 1.52941 0.903563 0.161558
Q2FV53   30 1.76471 0.903563 0.161558
Q2FV28   52 3.05882 5.25625 0.000662855
Q2G097   29 1.70588 0.903563 0.161558
Q2FZC5   45 2.64706 3.07991 0.0107511
Q2FY77   24 1.41176 0.903563 0.161558
Q2FVA9   98 5.76471 9.60895 2.49513e-06
Q2G2W5   13 0.764706 -1.27278 0.943444
Q2FX97   75 4.41176 7.4326 4.06742e-05
Q2G1F3   28 1.64706 0.903563 0.161558
Q2FYU1   15 0.882353 -1.27278 0.943444
Q2FUP6   18 1.05882 0.903563 0.161558
Q2G2U7   22 1.29412 0.903563 0.161558
Q2FY09   37 2.17647 3.07991 0.0107511
Q2G1J6   29 1.70588 0.903563 0.161558
Q2G059   28 1.64706 0.903563 0.161558
Q2FVK5   9 0.529412 -1.27278 0.943444
Q2G0H7   20 1.17647 0.903563 0.161558
Q2FWN2   20 1.17647 0.903563 0.161558
Q2FYV7   49 2.88235 3.07991 0.0107511
Q2G236   48 2.82353 3.07991 0.0107511
Q2FZR6   16 0.941176 -1.27278 0.943444
Q2G1P9   29 1.70588 0.903563 0.161558
Q2G0R9   59 3.47059 5.25625 0.000662855
Q2FUZ9   40 2.35294 3.07991 0.0107511
Q2FVP2   41 2.41176 3.07991 0.0107511
Q2FXC8   26 1.52941 0.903563 0.161558
Q2FVC4   26 1.52941 0.903563 0.161558
Q2FZ29   28 1.64706 0.903563 0.161558
Q2FYR8   52 2.97143 3.07991 0.0107511
Q2FY23   51 2.91429 3.07991 0.0107511
Q2G0D4   26 1.48571 0.903563 0.161558
Q2FZ38   41 2.34286 3.07991 0.0107511
Q2FXH1   22 1.25714 0.903563 0.161558
Q2FXZ9   23 1.31429 0.903563 0.161558
Q2G1V3   19 1.08571 0.903563 0.161558
Q2FVZ0   19 1.08571 0.903563 0.161558
Q2FV95   17 0.971429 -1.27278 0.943444
Q2G196   66 3.77143 5.25625 0.000662855
Q2FZ61   51 2.91429 3.07991 0.0107511
Q2FW27   66 3.77143 5.25625 0.000662855
Q2FWH2   21 1.2 0.903563 0.161558
Q2FZQ9   15 0.857143 -1.27278 0.943444
Q2FWQ9   68 3.88571 5.25625 0.000662855
Q2G1N5   17 0.971429 -1.27278 0.943444
Q2FZP8   17 0.971429 -1.27278 0.943444
Q2FXC2   29 1.65714 0.903563 0.161558
Q2G0X9   23 1.31429 0.903563 0.161558
Q2FX08   18 1.02857 0.903563 0.161558
Q2FUV2   81 4.62857 7.4326 4.06742e-05
Q2FZT8   21 1.2 0.903563 0.161558
Q2G2N2   13 0.742857 -1.27278 0.943444
Q2G0M1   52 2.97143 3.07991 0.0107511
Q2FVX8   55 3.14286 5.25625 0.000662855
Q2G220   60 3.42857 5.25625 0.000662855
Q2FW37   28 1.6 0.903563 0.161558
Q2G203   42 2.4 3.07991 0.0107511
Q2FY89   20 1.14286 0.903563 0.161558
Q2G1K7   82 4.68571 7.4326 4.06742e-05
Q2G013   18 1.02857 0.903563 0.161558
Q2FV91   22 1.25714 0.903563 0.161558
Q2FW92   33 1.88571 0.903563 0.161558
Q2G1U5   33 1.88571 0.903563 0.161558
Q2G2A6   27 1.54286 0.903563 0.161558
Q2G0G9   24 1.37143 0.903563 0.161558
P0A088   18 1.02857 0.903563 0.161558
Q2G0B4   16 0.914286 -1.27278 0.943444
Q2G0X7   23 1.31429 0.903563 0.161558
Q2G0S0   27 1.54286 0.903563 0.161558
Q2FW12   30 1.71429 0.903563 0.161558
Q2G0J7   50 2.85714 3.07991 0.0107511
Q2FW76   19 1.08571 0.903563 0.161558
Q2G1Z7   64 3.65714 5.25625 0.000662855
Q2G2S1   52 2.97143 3.07991 0.0107511
Q2G1B1   35 2 3.07991 0.0107511
Q2FVP3   21 1.2 0.903563 0.161558
Q2G1V1   36 2.05714 3.07991 0.0107511
Q2G1H8   45 2.57143 3.07991 0.0107511
Q2G149   48 2.74286 3.07991 0.0107511
Q2FXC7   36 2.05714 3.07991 0.0107511
Q2G019   28 1.6 0.903563 0.161558
Q2FWL6   48 2.74286 3.07991 0.0107511
Q2G199   19 1.08571 0.903563 0.161558
Q2FY41   12 0.685714 -1.27278 0.943444
Q2FX33   55 3.14286 5.25625 0.000662855
Q2G181   32 1.82857 0.903563 0.161558
Q2FVT1   24 1.37143 0.903563 0.161558
Q2G0Z5   33 1.88571 0.903563 0.161558
Q2FZC7   26 1.48571 0.903563 0.161558
Q2G1U0   65 3.71429 5.25625 0.000662855
Q2FW18   23 1.31429 0.903563 0.161558
Q2G0H1   26 1.48571 0.903563 0.161558
Q2FX22   19 1.08571 0.903563 0.161558
Q2G157   79 4.51429 7.4326 4.06742e-05
Q2G2J5   23 1.31429 0.903563 0.161558
Q2FZH9   15 0.857143 -1.27278 0.943444
Q2FZA6   19 1.08571 0.903563 0.161558
Q2G1N6   15 0.857143 -1.27278 0.943444
Q2FVR4   52 2.97143 3.07991 0.0107511
Q2FY13   72 4.11429 7.4326 4.06742e-05
Q2G025   111 6.34286 11.7853 1.53059e-07
Q2FV36   13 0.742857 -1.27278 0.943444
Q2G0W9   27 1.54286 0.903563 0.161558
Q2G0L0   65 3.71429 5.25625 0.000662855
Q2FUR2   31 1.77143 0.903563 0.161558
Q2FVJ9   45 2.57143 3.07991 0.0107511
Q2G1S8   29 1.61111 0.903563 0.161558
Q2FVJ5   81 4.5 7.4326 4.06742e-05
Q2FZ39   61 3.38889 5.25625 0.000662855
Q2FWP6   23 1.27778 0.903563 0.161558
Q2FVB4   60 3.33333 5.25625 0.000662855
Q2G0V7   94 5.22222 9.60895 2.49513e-06
Q2FUV4   40 2.22222 3.07991 0.0107511
Q2FYG5   60 3.33333 5.25625 0.000662855
Q2FW71   18 1 0.903563 0.161558
Q2FZB1   22 1.22222 0.903563 0.161558
Q2G0Y9   66 3.66667 5.25625 0.000662855
Q2G0X4   30 1.66667 0.903563 0.161558
Q2FZL2   26 1.44444 0.903563 0.161558
Q2FVS1   23 1.27778 0.903563 0.161558
Q2G099   58 3.22222 5.25625 0.000662855
Q2FZN0   62 3.44444 5.25625 0.000662855
Q2FZ50   30 1.66667 0.903563 0.161558
Q2G0X8   25 1.38889 0.903563 0.161558
Q2G167   52 2.88889 3.07991 0.0107511
Q2G086   55 3.05556 5.25625 0.000662855
Q2G0D0   37 2.05556 3.07991 0.0107511
Q2FWG3   76 4.22222 7.4326 4.06742e-05
Q2G228   53 2.94444 3.07991 0.0107511
Q2FWW8   22 1.22222 0.903563 0.161558
Q2FYL0   23 1.27778 0.903563 0.161558
Q2FXX2   86 4.77778 7.4326 4.06742e-05
Q2G0C4   17 0.944444 -1.27278 0.943444
Q2FZA2   70 3.88889 5.25625 0.000662855
Q2FWL0   48 2.66667 3.07991 0.0107511
Q2FUY9   70 3.88889 5.25625 0.000662855
Q2G0T8   34 1.88889 0.903563 0.161558
Q2FWK0   58 3.22222 5.25625 0.000662855
Q2G0D9   34 1.88889 0.903563 0.161558
Q2FZF3   27 1.5 0.903563 0.161558
Q2FZ17   35 1.94444 0.903563 0.161558
Q2G0T6   35 1.94444 0.903563 0.161558
Q2G140   16 0.888889 -1.27278 0.943444
Q2G2F2   15 0.833333 -1.27278 0.943444
Q2FXG0   27 1.5 0.903563 0.161558
Q2FWR4   72 4 7.4326 4.06742e-05
Q2G195   33 1.83333 0.903563 0.161558
Q2FVY4   69 3.83333 5.25625 0.000662855
Q2G1I6   67 3.72222 5.25625 0.000662855
Q2FVD5   98 5.44444 9.60895 2.49513e-06
Q2FZM1   36 2 3.07991 0.0107511
Q2FVG0   59 3.27778 5.25625 0.000662855
Q2FZM7   45 2.5 3.07991 0.0107511
Q2FZB2   25 1.38889 0.903563 0.161558
Q2G287   33 1.83333 0.903563 0.161558
Q2FWG4   22 1.22222 0.903563 0.161558
Q2G2B3   17 0.944444 -1.27278 0.943444
Q2FY48   27 1.5 0.903563 0.161558
Q9ZNI1   34 1.88889 0.903563 0.161558
Q2FV94   48 2.66667 3.07991 0.0107511
Q2G2X5   20 1.11111 0.903563 0.161558
Q2FVX6   59 3.27778 5.25625 0.000662855
Q2G060   28 1.55556 0.903563 0.161558
Q2FVG2   24 1.33333 0.903563 0.161558
Q2G1Q1   29 1.61111 0.903563 0.161558
Q2G1F1   25 1.38889 0.903563 0.161558
Q2FXC5   36 2 3.07991 0.0107511
Q2G2B0   15 0.833333 -1.27278 0.943444
Q2FXR6   20 1.11111 0.903563 0.161558
Q2FXE0   31 1.72222 0.903563 0.161558
Q2FUY3   149 8.27778 16.138 5.7596e-10
Q2G1S6   27 1.5 0.903563 0.161558
Q2FVE9   16 0.888889 -1.27278 0.943444
Q2FVU7   77 4.27778 7.4326 4.06742e-05
Q2FVM7   83 4.61111 7.4326 4.06742e-05
Q2FVU6   29 1.61111 0.903563 0.161558
Q2FVA1   64 3.55556 5.25625 0.000662855
Q2FWB8   54 3 5.25625 0.000662855
Q2FYR5   90 5 9.60895 2.49513e-06
Q2G261   26 1.44444 0.903563 0.161558
Q2G264   42 2.33333 3.07991 0.0107511
Q2G0U4   23 1.27778 0.903563 0.161558
Q2G226   20 1.11111 0.903563 0.161558
Q2FZT7   19 1.05556 0.903563 0.161558
Q2FXJ4   25 1.38889 0.903563 0.161558
Q2G047   63 3.5 5.25625 0.000662855
Q2FWD9   43 2.38889 3.07991 0.0107511
Q2FZH2   36 2 3.07991 0.0107511
Q2G044   26 1.44444 0.903563 0.161558
Q2FVZ8   19 1.05556 0.903563 0.161558
Q2G1C5   19 1.05556 0.903563 0.161558
Q2G1Z1   24 1.33333 0.903563 0.161558
Q2G135   70 3.88889 5.25625 0.000662855
Q2FVE5   85 4.72222 7.4326 4.06742e-05
Q2FZ70   61 3.38889 5.25625 0.000662855
Q2G2A0   92 5.11111 9.60895 2.49513e-06
Q2G224   82 4.43243 7.4326 4.06742e-05
P0A0K3   61 3.2973 5.25625 0.000662855
Q2G1A8   77 4.16216 7.4326 4.06742e-05
Q2G1P5   26 1.40541 0.903563 0.161558
Q2FV93   18 0.972973 -1.27278 0.943444
Q2FXC4   27 1.45946 0.903563 0.161558
Q2FY74   22 1.18919 0.903563 0.161558
Q2G1M1   116 6.27027 11.7853 1.53059e-07
Q9EZ11   79 4.27027 7.4326 4.06742e-05
Q2FZB3   28 1.51351 0.903563 0.161558
Q2G1V2   48 2.59459 3.07991 0.0107511
Q2FVM8   18 0.972973 -1.27278 0.943444
Q2FVR1   54 2.91892 3.07991 0.0107511
Q2FXC3   29 1.56757 0.903563 0.161558
Q2FUV6   34 1.83784 0.903563 0.161558
Q2G1D7   83 4.48649 7.4326 4.06742e-05
Q2FXR2   50 2.7027 3.07991 0.0107511
Q2FW83   18 0.972973 -1.27278 0.943444
Q2G2X7   24 1.2973 0.903563 0.161558
Q2FVM4   16 0.864865 -1.27278 0.943444
P0A0J3   35 1.89189 0.903563 0.161558
Q2G2L8   21 1.13514 0.903563 0.161558
Q2FZ27   28 1.51351 0.903563 0.161558
Q2FZ53   104 5.62162 9.60895 2.49513e-06
Q2G154   149 8.05405 16.138 5.7596e-10
Q2FZS4   18 0.972973 -1.27278 0.943444
Q2FYQ5   14 0.756757 -1.27278 0.943444
Q2FZL6   116 6.27027 11.7853 1.53059e-07
Q2FWB9   90 4.86486 7.4326 4.06742e-05
Q2FUQ4   82 4.43243 7.4326 4.06742e-05
Q2G293   44 2.37838 3.07991 0.0107511
Q2FZS5   41 2.21622 3.07991 0.0107511
Q2FYP9   15 0.810811 -1.27278 0.943444
Q2G0K7   83 4.48649 7.4326 4.06742e-05
Q2FVV2   55 2.97297 3.07991 0.0107511
Q2FVN0   32 1.72973 0.903563 0.161558
Q2FX00   55 2.97297 3.07991 0.0107511
Q2G1I0   23 1.24324 0.903563 0.161558
Q2FXI2   96 5.18919 9.60895 2.49513e-06
Q2G2X1   25 1.35135 0.903563 0.161558
Q2FYG6   23 1.24324 0.903563 0.161558
Q2FXH0   74 4 7.4326 4.06742e-05
Q2FXU7   74 4 7.4326 4.06742e-05
Q2G170   53 2.86486 3.07991 0.0107511
Q2FVQ9   63 3.40541 5.25625 0.000662855
Q2FWV2   23 1.24324 0.903563 0.161558
Q2FVI5   24 1.2973 0.903563 0.161558
Q2FUW0   30 1.62162 0.903563 0.161558
Q2FXB7   63 3.40541 5.25625 0.000662855
Q2G0J8   82 4.43243 7.4326 4.06742e-05
Q2FXB5   85 4.59459 7.4326 4.06742e-05
Q2FYE9   19 1.02703 0.903563 0.161558
Q2FVE2   51 2.75676 3.07991 0.0107511
Q2G2V6   151 8.16216 16.138 5.7596e-10
O08387   24 1.2973 0.903563 0.161558
Q2FZ14   96 5.18919 9.60895 2.49513e-06
Q2FXW3   93 5.02703 9.60895 2.49513e-06
Q2FYQ8   63 3.40541 5.25625 0.000662855
Q2G2D6   117 6.32432 11.7853 1.53059e-07
Q2G2T7   79 4.27027 7.4326 4.06742e-05
Q2FYP8   19 1.02703 0.903563 0.161558
Q2FZ25   48 2.59459 3.07991 0.0107511
Q2FY65   37 2 3.07991 0.0107511
Q2G2T1   21 1.13514 0.903563 0.161558
Q2G1N0   23 1.24324 0.903563 0.161558
Q2G110   18 0.972973 -1.27278 0.943444
Q2G1E1   70 3.78378 5.25625 0.000662855
Q2G2F1   48 2.59459 3.07991 0.0107511
Q2FXE8   89 4.81081 7.4326 4.06742e-05
Q2FZ06   58 3.13514 5.25625 0.000662855
Q2FVH2   24 1.2973 0.903563 0.161558
Q2FYV6   45 2.43243 3.07991 0.0107511
Q2FZJ3   36 1.89474 0.903563 0.161558
Q2G095   27 1.42105 0.903563 0.161558
Q2G2Y0   27 1.42105 0.903563 0.161558
Q2G2W3   139 7.31579 13.9616 9.38915e-09
Q2FY07   27 1.42105 0.903563 0.161558
Q2FXW8   23 1.21053 0.903563 0.161558
Q2FUR6   48 2.52632 3.07991 0.0107511
Q2FVW6   22 1.15789 0.903563 0.161558
Q2G1X0   25 1.31579 0.903563 0.161558
Q2G1F6   18 0.947368 -1.27278 0.943444
Q2FVK8   68 3.57895 5.25625 0.000662855
Q2G158   54 2.84211 3.07991 0.0107511
Q2G118   28 1.47368 0.903563 0.161558
Q2G077   21 1.10526 0.903563 0.161558
Q2G0E0   69 3.63158 5.25625 0.000662855
Q2G263   31 1.63158 0.903563 0.161558
Q2FUU1   53 2.78947 3.07991 0.0107511
Q2G1X7   70 3.68421 5.25625 0.000662855
Q2G1C0   58 3.05263 5.25625 0.000662855
Q2FVB9   17 0.894737 -1.27278 0.943444
Q2G273   77 4.05263 7.4326 4.06742e-05
Q53726   75 3.94737 5.25625 0.000662855
Q2G2W9   27 1.42105 0.903563 0.161558
Q2FZ22   98 5.15789 9.60895 2.49513e-06
Q2G2U1   31 1.63158 0.903563 0.161558
Q2FXW6   59 3.10526 5.25625 0.000662855
Q2G0P9   19 1 0.903563 0.161558
Q2FYE3   35 1.84211 0.903563 0.161558
Q2FXU3   39 2.05263 3.07991 0.0107511
Q2G052   43 2.26316 3.07991 0.0107511
Q2FZM6   60 3.15789 5.25625 0.000662855
Q2FX25   23 1.21053 0.903563 0.161558
Q2FX05   33 1.73684 0.903563 0.161558
Q2G1P2   21 1.10526 0.903563 0.161558
Q2G2C4   65 3.42105 5.25625 0.000662855
Q2G165   20 1.05263 0.903563 0.161558
Q2FXK8   11 0.578947 -1.27278 0.943444
Q2FWP1   59 3.10526 5.25625 0.000662855
Q2FVU1   18 0.947368 -1.27278 0.943444
Q2FZ78   31 1.63158 0.903563 0.161558
Q2G0P0   51 2.68421 3.07991 0.0107511
Q2FXX3   21 1.10526 0.903563 0.161558
Q2FVX2   36 1.89474 0.903563 0.161558
Q2G0Q7   100 5.26316 9.60895 2.49513e-06
Q2FXS6   21 1.10526 0.903563 0.161558
Q2FUZ1   51 2.68421 3.07991 0.0107511
Q2FZ87   78 4.10526 7.4326 4.06742e-05
Q2FXF4   34 1.78947 0.903563 0.161558
Q2G1G4   48 2.52632 3.07991 0.0107511
Q2FWE6   61 3.21053 5.25625 0.000662855
Q2G2U2   30 1.57895 0.903563 0.161558
Q2FY17   61 3.21053 5.25625 0.000662855
Q2FVU3   60 3.15789 5.25625 0.000662855
Q2FVK1   26 1.36842 0.903563 0.161558
Q2G0K5   89 4.68421 7.4326 4.06742e-05
Q2G2X8   28 1.47368 0.903563 0.161558
Q2FYZ7   80 4.21053 7.4326 4.06742e-05
Q2FWG1   91 4.78947 7.4326 4.06742e-05
Q2G1Q6   36 1.89474 0.903563 0.161558
Q2G2X9   33 1.73684 0.903563 0.161558
Q2FWN9   20 1.05263 0.903563 0.161558
Q2FYZ2   61 3.21053 5.25625 0.000662855
Q2FZJ1   50 2.63158 3.07991 0.0107511
Q2G002   83 4.36842 7.4326 4.06742e-05
Q2FVL4   69 3.63158 5.25625 0.000662855
Q2G2M7   35 1.84211 0.903563 0.161558
Q2FWH6   57 3 5.25625 0.000662855
Q2FXQ3   28 1.47368 0.903563 0.161558
Q2G129   11 0.578947 -1.27278 0.943444
Q7BHL7   42 2.21053 3.07991 0.0107511
Q2FZ71   83 4.36842 7.4326 4.06742e-05
Q2FZ88   41 2.10256 3.07991 0.0107511
Q2FV22   65 3.33333 5.25625 0.000662855
Q2FYM3   37 1.89744 0.903563 0.161558
Q2FY06   63 3.23077 5.25625 0.000662855
Q2FXB0   21 1.07692 0.903563 0.161558
Q2FX87   62 3.17949 5.25625 0.000662855
Q2FZ33   100 5.12821 9.60895 2.49513e-06
Q2G0J1   34 1.74359 0.903563 0.161558
Q2FUT7   46 2.35897 3.07991 0.0107511
Q2FZH1   81 4.15385 7.4326 4.06742e-05
Q2FVX3   31 1.58974 0.903563 0.161558
Q2FWC6   33 1.69231 0.903563 0.161558
Q2FXN6   73 3.74359 5.25625 0.000662855
Q2FY79   65 3.33333 5.25625 0.000662855
Q2FZ23   30 1.53846 0.903563 0.161558
Q2FVF1   74 3.79487 5.25625 0.000662855
Q2FWM5   27 1.38462 0.903563 0.161558
Q2G061   31 1.58974 0.903563 0.161558
Q2FWL7   20 1.02564 0.903563 0.161558
Q2FVK3   20 1.02564 0.903563 0.161558
Q2FX19   33 1.69231 0.903563 0.161558
Q2G2U6   68 3.48718 5.25625 0.000662855
Q2G1S5   22 1.12821 0.903563 0.161558
Q2FVS9   25 1.28205 0.903563 0.161558
Q2G1M7   86 4.41026 7.4326 4.06742e-05
Q2FW50   32 1.64103 0.903563 0.161558
Q2G2L1   66 3.38462 5.25625 0.000662855
Q2FWB1   98 5.02564 9.60895 2.49513e-06
Q2FXA8   39 2 3.07991 0.0107511
Q2FV20   45 2.30769 3.07991 0.0107511
Q2FUY1   32 1.64103 0.903563 0.161558
Q2FYJ1   57 2.92308 3.07991 0.0107511
Q2G043   24 1.23077 0.903563 0.161558
Q2FZ43   73 3.74359 5.25625 0.000662855
Q9KJN4   52 2.66667 3.07991 0.0107511
Q2G194   29 1.48718 0.903563 0.161558
Q2G0F0   132 6.76923 11.7853 1.53059e-07
Q2G2G2   57 2.92308 3.07991 0.0107511
Q2G0I8   36 1.84615 0.903563 0.161558
Q2FXG5   86 4.41026 7.4326 4.06742e-05
Q2G2S6   23 1.17949 0.903563 0.161558
Q53700   64 3.28205 5.25625 0.000662855
Q2G0D8   51 2.61538 3.07991 0.0107511
P60430   17 0.871795 -1.27278 0.943444
Q2FV41   105 5.38462 9.60895 2.49513e-06
Q2FXZ5   68 3.48718 5.25625 0.000662855
Q2FZL0   26 1.33333 0.903563 0.161558
Q2FY99   36 1.84615 0.903563 0.161558
Q2FX95   24 1.23077 0.903563 0.161558
Q2FYR6   82 4.20513 7.4326 4.06742e-05
Q2FUW2   29 1.48718 0.903563 0.161558
Q2FVL2   41 2.10256 3.07991 0.0107511
Q2G2L4   15 0.769231 -1.27278 0.943444
Q2FXB1   23 1.17949 0.903563 0.161558
Q2FZY7   53 2.71795 3.07991 0.0107511
Q2FVN1   22 1.12821 0.903563 0.161558
Q2G1S1   55 2.82051 3.07991 0.0107511
Q2FXK4   83 4.25641 7.4326 4.06742e-05
Q2FXM6   77 3.94872 5.25625 0.000662855
Q2FZJ6   63 3.23077 5.25625 0.000662855
Q2FVT4   37 1.89744 0.903563 0.161558
Q2FYW1   26 1.33333 0.903563 0.161558
Q2FYZ3   159 8.15385 16.138 5.7596e-10
Q2FXX5   27 1.38462 0.903563 0.161558
Q2FWM4   31 1.58974 0.903563 0.161558
Q2G2L3   94 4.82051 7.4326 4.06742e-05
Q2FYR3   83 4.25641 7.4326 4.06742e-05
Q2G0I9   39 2 3.07991 0.0107511
Q2G0M2   59 3.02564 5.25625 0.000662855
Q2G272   32 1.64103 0.903563 0.161558
Q2FXL4   97 4.97436 7.4326 4.06742e-05
Q2G0U9   29 1.48718 0.903563 0.161558
Q2FVE4   25 1.28205 0.903563 0.161558
Q2FVC6   79 4.05128 7.4326 4.06742e-05
Q2FV19   37 1.89744 0.903563 0.161558
Q2G0S8   45 2.30769 3.07991 0.0107511
Q2G2G3   20 1.02564 0.903563 0.161558
Q2G2X0   83 4.15 7.4326 4.06742e-05
Q2G0F3   153 7.65 13.9616 9.38915e-09
Q2G037   42 2.1 3.07991 0.0107511
Q2G1G6   73 3.65 5.25625 0.000662855
Q2FWP0   27 1.35 0.903563 0.161558
Q2FY29   63 3.15 5.25625 0.000662855
Q2FXQ4   19 0.95 -1.27278 0.943444
Q2G0S7   55 2.75 3.07991 0.0107511
Q2FZX7   84 4.2 7.4326 4.06742e-05
Q2G0E6   19 0.95 -1.27278 0.943444
Q2FY37   38 1.9 0.903563 0.161558
Q2FYQ0   60 3 5.25625 0.000662855
Q2FUV3   69 3.45 5.25625 0.000662855
Q2FYV2   43 2.15 3.07991 0.0107511
Q2FVS4   33 1.65 0.903563 0.161558
Q2G2M3   68 3.4 5.25625 0.000662855
Q2FVM6   32 1.6 0.903563 0.161558
Q2G292   98 4.9 7.4326 4.06742e-05
Q2FXH7   28 1.4 0.903563 0.161558
Q2FYQ7   68 3.4 5.25625 0.000662855
Q2FWG2   100 5 9.60895 2.49513e-06
Q2G159   53 2.65 3.07991 0.0107511
Q2FX96   42 2.1 3.07991 0.0107511
Q2FV83   34 1.7 0.903563 0.161558
Q2G2D8   57 2.85 3.07991 0.0107511
Q2FYJ4   18 0.9 -1.27278 0.943444
Q2G1E8   14 0.7 -1.27278 0.943444
Q2FVK2   22 1.1 0.903563 0.161558
Q2FZP1   18 0.9 -1.27278 0.943444
Q2FXI0   38 1.9 0.903563 0.161558
Q2G134   21 1.05 0.903563 0.161558
Q2FZZ6   25 1.25 0.903563 0.161558
Q2G1Z3   53 2.65 3.07991 0.0107511
Q2G030   78 3.9 5.25625 0.000662855
Q2FV21   79 3.95 5.25625 0.000662855
Q9RQP6   21 1.05 0.903563 0.161558
Q2FZ62   79 3.95 5.25625 0.000662855
Q2FZQ7   46 2.3 3.07991 0.0107511
Q2G0F4   66 3.3 5.25625 0.000662855
Q2FWE0   40 2 3.07991 0.0107511
Q2FVS0   21 1.05 0.903563 0.161558
Q2FUT6   46 2.3 3.07991 0.0107511
Q2FUQ5   25 1.25 0.903563 0.161558
Q2FZJ9   30 1.5 0.903563 0.161558
Q2FY81   32 1.6 0.903563 0.161558
Q2G0K8   69 3.45 5.25625 0.000662855
Q2G262   20 1 0.903563 0.161558
Q2G0E1   48 2.4 3.07991 0.0107511
Q2FWD3   83 4.15 7.4326 4.06742e-05
Q2FXA4   57 2.85 3.07991 0.0107511
Q2FVF0   60 3 5.25625 0.000662855
Q2FWW9   61 3.05 5.25625 0.000662855
Q2FZ54   51 2.55 3.07991 0.0107511
P0A0J0   23 1.15 0.903563 0.161558
Q2G1G1   63 3.15 5.25625 0.000662855
Q2FWA1   41 2.05 3.07991 0.0107511
Q2FXN1   46 2.3 3.07991 0.0107511
Q2G2T4   119 5.95 9.60895 2.49513e-06
Q2FZW9   75 3.75 5.25625 0.000662855
Q2FV90   123 6.15 11.7853 1.53059e-07
Q2FWB3   29 1.45 0.903563 0.161558
Q2G0Q0   61 3.05 5.25625 0.000662855
Q2FY10   48 2.4 3.07991 0.0107511
Q2FXM0   59 2.95 3.07991 0.0107511
Q2G1S2   92 4.6 7.4326 4.06742e-05
Q2FXY5   43 2.09756 3.07991 0.0107511
Q2FXV3   80 3.90244 5.25625 0.000662855
Q2FXG3   92 4.4878 7.4326 4.06742e-05
Q2FVA8   27 1.31707 0.903563 0.161558
Q2G2C2   26 1.26829 0.903563 0.161558
Q2FYU2   42 2.04878 3.07991 0.0107511
Q2FYK5   50 2.43902 3.07991 0.0107511
Q2FW35   54 2.63415 3.07991 0.0107511
Q2FY52   74 3.60976 5.25625 0.000662855
Q9RQP9   70 3.41463 5.25625 0.000662855
Q2G039   68 3.31707 5.25625 0.000662855
Q2G1E4   87 4.2439 7.4326 4.06742e-05
Q2G0B0   97 4.73171 7.4326 4.06742e-05
Q2FXI7   38 1.85366 0.903563 0.161558
Q2FWN7   79 3.85366 5.25625 0.000662855
Q2FV66   32 1.56098 0.903563 0.161558
Q2FYJ5   19 0.926829 -1.27278 0.943444
Q2FYC9   24 1.17073 0.903563 0.161558
Q2FZC6   66 3.21951 5.25625 0.000662855
Q2FXW4   85 4.14634 7.4326 4.06742e-05
Q2FXI1   32 1.56098 0.903563 0.161558
Q2FZF9   87 4.2439 7.4326 4.06742e-05
Q2G171   16 0.780488 -1.27278 0.943444
Q2G2P8   93 4.53659 7.4326 4.06742e-05
Q2G2V9   34 1.65854 0.903563 0.161558
Q2FV31   46 2.2439 3.07991 0.0107511
Q9KJN3   24 1.17073 0.903563 0.161558
Q2FZV5   21 1.02439 0.903563 0.161558
Q2FWC4   64 3.12195 5.25625 0.000662855
Q2FYT0   15 0.731707 -1.27278 0.943444
Q2G145   39 1.90244 0.903563 0.161558
Q2G0J0   53 2.58537 3.07991 0.0107511
Q2FZQ3   109 5.31707 9.60895 2.49513e-06
Q2FYE5   37 1.80488 0.903563 0.161558
Q2FWN5   22 1.07317 0.903563 0.161558
Q2FY24   45 2.19512 3.07991 0.0107511
Q2FVW7   26 1.26829 0.903563 0.161558
Q2FZ91   50 2.43902 3.07991 0.0107511
Q2FWL2   52 2.53659 3.07991 0.0107511
Q2FZQ6   28 1.36585 0.903563 0.161558
P02976   18 0.878049 -1.27278 0.943444
Q2G0R7   21 1.02439 0.903563 0.161558
Q2FUU2   75 3.65854 5.25625 0.000662855
Q2FZG1   51 2.4878 3.07991 0.0107511
Q2G0Z4   19 0.926829 -1.27278 0.943444
Q2FZ81   40 1.95122 0.903563 0.161558
Q2G2J8   53 2.58537 3.07991 0.0107511
Q2FZD7   44 2.14634 3.07991 0.0107511
Q2G288   27 1.31707 0.903563 0.161558
Q2FW52   92 4.4878 7.4326 4.06742e-05
Q2FVX4   42 2.04878 3.07991 0.0107511
Q2FVN5   19 0.926829 -1.27278 0.943444
Q2FY88   58 2.82927 3.07991 0.0107511
Q2FWC9   46 2.2439 3.07991 0.0107511
Q2FZS7   44 2.14634 3.07991 0.0107511
Q2FZ63   59 2.87805 3.07991 0.0107511
Q2G1L8   64 3.12195 5.25625 0.000662855
Q2FV17   80 3.90244 5.25625 0.000662855
Q2FVT8   83 4.04878 7.4326 4.06742e-05
Q2G0W8   64 3.12195 5.25625 0.000662855
Q2FV07   30 1.46341 0.903563 0.161558
Q2G0Q1   78 3.80488 5.25625 0.000662855
Q2FY69   94 4.58537 7.4326 4.06742e-05
Q2FZ75   63 3.07317 5.25625 0.000662855
Q2G0E5   126 6.14634 11.7853 1.53059e-07
Q2G233   49 2.39024 3.07991 0.0107511
Q2FWE1   83 4.04878 7.4326 4.06742e-05
Q2FVZ2   31 1.5122 0.903563 0.161558
Q2FYE2   34 1.65854 0.903563 0.161558
Q2G1K6   68 3.2381 5.25625 0.000662855
Q2FVT0   64 3.04762 5.25625 0.000662855
Q2G0Q9   49 2.33333 3.07991 0.0107511
Q2FZ89   99 4.71429 7.4326 4.06742e-05
Q2FVR0   39 1.85714 0.903563 0.161558
Q2FZD9   23 1.09524 0.903563 0.161558
Q2FX85   22 1.04762 0.903563 0.161558
Q2G1B0   31 1.47619 0.903563 0.161558
Q2G2E4   23 1.09524 0.903563 0.161558
Q2FYK7   65 3.09524 5.25625 0.000662855
Q2FZ13   54 2.57143 3.07991 0.0107511
Q2FZE6   52 2.47619 3.07991 0.0107511
Q2FVI2   71 3.38095 5.25625 0.000662855
Q2FZE0   62 2.95238 3.07991 0.0107511
Q2FV38   75 3.57143 5.25625 0.000662855
Q2FXE2   83 3.95238 5.25625 0.000662855
Q2G1Q2   75 3.57143 5.25625 0.000662855
Q2FYY8   65 3.09524 5.25625 0.000662855
Q2FYN6   54 2.57143 3.07991 0.0107511
Q2FV39   144 6.85714 11.7853 1.53059e-07
Q2G130   39 1.85714 0.903563 0.161558
Q2FUR8   34 1.61905 0.903563 0.161558
Q2FXZ3   22 1.04762 0.903563 0.161558
Q2FYM4   17 0.809524 -1.27278 0.943444
Q2FWY1   44 2.09524 3.07991 0.0107511
Q2G1V4   49 2.33333 3.07991 0.0107511
P0A011   81 3.85714 5.25625 0.000662855
Q2FXZ0   39 1.85714 0.903563 0.161558
Q2G0V4   64 3.04762 5.25625 0.000662855
Q2FW34   54 2.57143 3.07991 0.0107511
Q2FWC7   73 3.47619 5.25625 0.000662855
Q2G0F6   58 2.7619 3.07991 0.0107511
Q2G0T0   97 4.61905 7.4326 4.06742e-05
Q2FXM8   64 3.04762 5.25625 0.000662855
Q2G0Q8   55 2.61905 3.07991 0.0107511
Q2FZ08   31 1.47619 0.903563 0.161558
Q2G160   87 4.14286 7.4326 4.06742e-05
Q2FY78   26 1.2381 0.903563 0.161558
Q2G2H7   32 1.52381 0.903563 0.161558
Q2FW53   24 1.14286 0.903563 0.161558
Q2FVX0   75 3.57143 5.25625 0.000662855
Q2G2U5   73 3.47619 5.25625 0.000662855
Q2FZR0   57 2.71429 3.07991 0.0107511
Q2G1Z9   40 1.90476 0.903563 0.161558
Q2G1G0   77 3.66667 5.25625 0.000662855
Q2FW57   76 3.61905 5.25625 0.000662855
Q9RQP7   75 3.57143 5.25625 0.000662855
Q2FXP0   35 1.66667 0.903563 0.161558
Q2FVV1   19 0.904762 -1.27278 0.943444
Q2FYU8   18 0.857143 -1.27278 0.943444
Q2FZ04   72 3.42857 5.25625 0.000662855
Q2FVQ0   68 3.2381 5.25625 0.000662855
Q2G151   82 3.90476 5.25625 0.000662855
Q2FXF9   59 2.80952 3.07991 0.0107511
Q2G242   40 1.90476 0.903563 0.161558
Q2FZQ0   121 5.7619 9.60895 2.49513e-06
Q2G1Q8   33 1.57143 0.903563 0.161558
Q2FYG1   80 3.72093 5.25625 0.000662855
Q2G1N3   65 3.02326 5.25625 0.000662855
Q2FV44   75 3.48837 5.25625 0.000662855
Q2FXV4   57 2.65116 3.07991 0.0107511
Q2G0I1   26 1.2093 0.903563 0.161558
Q2FZY0   37 1.72093 0.903563 0.161558
Q2G295   54 2.51163 3.07991 0.0107511
Q2FWH3   58 2.69767 3.07991 0.0107511
Q2G072   60 2.7907 3.07991 0.0107511
Q2G217   90 4.18605 7.4326 4.06742e-05
Q2FYP6   44 2.04651 3.07991 0.0107511
Q9EZ12   84 3.90698 5.25625 0.000662855
Q2FZ48   73 3.39535 5.25625 0.000662855
Q2FY16   74 3.44186 5.25625 0.000662855
Q2FZU3   91 4.23256 7.4326 4.06742e-05
Q2FVV7   61 2.83721 3.07991 0.0107511
Q2FWU0   23 1.06977 0.903563 0.161558
P0A0Q0   62 2.88372 3.07991 0.0107511
Q2FVS3   57 2.65116 3.07991 0.0107511
Q2G0I6   47 2.18605 3.07991 0.0107511
Q2FYP3   21 0.976744 -1.27278 0.943444
Q2FWM0   55 2.55814 3.07991 0.0107511
Q2FZ36   69 3.2093 5.25625 0.000662855
Q2G0Y8   30 1.39535 0.903563 0.161558
Q2FXF6   20 0.930233 -1.27278 0.943444
Q2FXM7   73 3.39535 5.25625 0.000662855
Q2G1A6   103 4.7907 7.4326 4.06742e-05
Q2G138   24 1.11628 0.903563 0.161558
Q2FZR4   65 3.02326 5.25625 0.000662855
Q2G162   21 0.976744 -1.27278 0.943444
Q2FYH2   18 0.837209 -1.27278 0.943444
Q2FX56   41 1.90698 0.903563 0.161558
Q2FY68   52 2.4186 3.07991 0.0107511
Q2G1K1   28 1.30233 0.903563 0.161558
Q2G1A3   57 2.65116 3.07991 0.0107511
Q2FZX4   81 3.76744 5.25625 0.000662855
Q2G1M5   38 1.76744 0.903563 0.161558
Q2FVA3   62 2.88372 3.07991 0.0107511
Q2G2G4   69 3.2093 5.25625 0.000662855
Q2G0U3   37 1.72093 0.903563 0.161558
Q2FXQ6   28 1.30233 0.903563 0.161558
Q2G0S2   50 2.32558 3.07991 0.0107511
Q2G168   30 1.39535 0.903563 0.161558
Q2FZB0   64 2.97674 3.07991 0.0107511
Q2G119   74 3.44186 5.25625 0.000662855
Q2FVJ7   90 4.18605 7.4326 4.06742e-05
Q2FY30   70 3.25581 5.25625 0.000662855
Q2FXR3   83 3.86047 5.25625 0.000662855
Q2G1Z0   59 2.74419 3.07991 0.0107511
Q2G0A9   86 4 7.4326 4.06742e-05
O33599   28 1.30233 0.903563 0.161558
Q2FZ55   64 2.97674 3.07991 0.0107511
Q2FYS0   53 2.46512 3.07991 0.0107511
Q2G248   87 4.04651 7.4326 4.06742e-05
Q2G049   32 1.48837 0.903563 0.161558
Q2FVA5   37 1.72093 0.903563 0.161558
Q2FUX8   62 2.88372 3.07991 0.0107511
Q2G123   46 2.13953 3.07991 0.0107511
Q2FVH0   50 2.32558 3.07991 0.0107511
Q2FV01   20 0.930233 -1.27278 0.943444
Q2G2L2   63 2.93023 3.07991 0.0107511
Q2FYW3   59 2.74419 3.07991 0.0107511
Q2FZZ0   42 1.95349 0.903563 0.161558
Q2FVV8   45 2.09302 3.07991 0.0107511
Q2G2W0   26 1.18182 0.903563 0.161558
Q2G041   37 1.68182 0.903563 0.161558
P0A0B9   81 3.68182 5.25625 0.000662855
Q2FYI6   61 2.77273 3.07991 0.0107511
Q2G2S2   40 1.81818 0.903563 0.161558
Q2FVQ8   30 1.36364 0.903563 0.161558
Q2FVT2   107 4.86364 7.4326 4.06742e-05
Q2G1Z5   24 1.09091 0.903563 0.161558
Q2G2A4   23 1.04545 0.903563 0.161558
P60393   94 4.27273 7.4326 4.06742e-05
Q2G0P6   39 1.77273 0.903563 0.161558
Q2FW04   30 1.36364 0.903563 0.161558
Q2FYY9   63 2.86364 3.07991 0.0107511
Q2FWP2   27 1.22727 0.903563 0.161558
Q2FVW4   71 3.22727 5.25625 0.000662855
Q2FY63   78 3.54545 5.25625 0.000662855
Q2FZ68   65 2.95455 3.07991 0.0107511
Q2G1E2   21 0.954545 -1.27278 0.943444
Q2G2T8   82 3.72727 5.25625 0.000662855
Q2FY71   80 3.63636 5.25625 0.000662855
Q2FVI1   23 1.04545 0.903563 0.161558
Q2G0W2   24 1.09091 0.903563 0.161558
Q2G238   90 4.09091 7.4326 4.06742e-05
Q2FZR1   80 3.63636 5.25625 0.000662855
Q2FXN2   23 1.04545 0.903563 0.161558
Q2FXH6   18 0.818182 -1.27278 0.943444
Q2FXM3   40 1.81818 0.903563 0.161558
Q2FZW3   62 2.81818 3.07991 0.0107511
Q2FWM9   70 3.18182 5.25625 0.000662855
Q2FUW9   15 0.681818 -1.27278 0.943444
Q2FW91   103 4.68182 7.4326 4.06742e-05
Q2G137   38 1.72727 0.903563 0.161558
Q2FVM0   49 2.22727 3.07991 0.0107511
Q2G057   62 2.81818 3.07991 0.0107511
Q2FXP5   80 3.63636 5.25625 0.000662855
Q2G1H2   20 0.909091 -1.27278 0.943444
Q2FX99   15 0.681818 -1.27278 0.943444
Q2G0J4   29 1.31818 0.903563 0.161558
Q2FX74   36 1.63636 0.903563 0.161558
Q2G1J9   31 1.40909 0.903563 0.161558
Q2G1F7   19 0.863636 -1.27278 0.943444
Q2G2R8   39 1.77273 0.903563 0.161558
Q2FW32   28 1.27273 0.903563 0.161558
Q2FXZ4   77 3.5 5.25625 0.000662855
Q2FUT0   45 2.04545 3.07991 0.0107511
Q2G084   63 2.86364 3.07991 0.0107511
Q2G148   75 3.40909 5.25625 0.000662855
Q2FYR0   81 3.68182 5.25625 0.000662855
Q2FW86   72 3.27273 5.25625 0.000662855
Q2FW01   43 1.95455 0.903563 0.161558
Q2FUX9   25 1.13636 0.903563 0.161558
Q2G212   27 1.22727 0.903563 0.161558
Q2FZ84   29 1.31818 0.903563 0.161558
Q2G0Y0   77 3.5 5.25625 0.000662855
Q2FYU4   75 3.40909 5.25625 0.000662855
Q2G223   28 1.27273 0.903563 0.161558
Q2G136   91 4.13636 7.4326 4.06742e-05
Q2G0G6   76 3.45455 5.25625 0.000662855
Q2FWY6   46 2.09091 3.07991 0.0107511
Q2FWZ2   53 2.40909 3.07991 0.0107511
Q2G240   81 3.68182 5.25625 0.000662855
O05154   63 2.86364 3.07991 0.0107511
Q2FXP4   19 0.863636 -1.27278 0.943444
Q2FVH5   85 3.86364 5.25625 0.000662855
Q2FYP0   63 2.8 3.07991 0.0107511
Q2FUW5   61 2.71111 3.07991 0.0107511
Q2FX66   21 0.933333 -1.27278 0.943444
Q2G1P4   18 0.8 -1.27278 0.943444
Q2FYI9   37 1.64444 0.903563 0.161558
Q2G0I7   36 1.6 0.903563 0.161558
Q2FXQ9   65 2.88889 3.07991 0.0107511
Q2FXL0   58 2.57778 3.07991 0.0107511
Q2FYR7   76 3.37778 5.25625 0.000662855
Q2G1W4   40 1.77778 0.903563 0.161558
Q2G2C8   35 1.55556 0.903563 0.161558
Q2G163   79 3.51111 5.25625 0.000662855
Q2FWL9   19 0.844444 -1.27278 0.943444
Q2FZH3   31 1.37778 0.903563 0.161558
Q2FZR5   69 3.06667 5.25625 0.000662855
Q2G1W6   33 1.46667 0.903563 0.161558
Q2FWA5   22 0.977778 -1.27278 0.943444
Q2FX17   30 1.33333 0.903563 0.161558
Q2FXY1   51 2.26667 3.07991 0.0107511
Q2G2W1   24 1.06667 0.903563 0.161558
Q2FV06   18 0.8 -1.27278 0.943444
Q2FYW6   70 3.11111 5.25625 0.000662855
Q2G281   70 3.11111 5.25625 0.000662855
Q2G227   73 3.24444 5.25625 0.000662855
Q2FWZ5   40 1.77778 0.903563 0.161558
Q2FZX0   61 2.71111 3.07991 0.0107511
Q2FV51   23 1.02222 0.903563 0.161558
Q2G082   26 1.15556 0.903563 0.161558
Q2FWX4   21 0.933333 -1.27278 0.943444
Q2FZT1   71 3.15556 5.25625 0.000662855
Q2FYF3   50 2.22222 3.07991 0.0107511
Q2FXW9   35 1.55556 0.903563 0.161558
O34090   43 1.91111 0.903563 0.161558
Q2FVE1   23 1.02222 0.903563 0.161558
Q2FZL5   67 2.97778 3.07991 0.0107511
Q2G258   42 1.86667 0.903563 0.161558
Q2FZW5   27 1.2 0.903563 0.161558
Q2FW63   19 0.844444 -1.27278 0.943444
Q2FXB4   37 1.64444 0.903563 0.161558
Q2G1T5   22 0.977778 -1.27278 0.943444
Q2G1J5   79 3.51111 5.25625 0.000662855
Q2G0V0   41 1.82222 0.903563 0.161558
Q2G0M7   69 3.06667 5.25625 0.000662855
Q2G1I5   39 1.73333 0.903563 0.161558
Q2G146   84 3.73333 5.25625 0.000662855
Q2G1P6   59 2.62222 3.07991 0.0107511
Q2G1W8   41 1.78261 0.903563 0.161558
Q2G035   57 2.47826 3.07991 0.0107511
Q2G1I3   33 1.43478 0.903563 0.161558
Q2FWM2   70 3.04348 5.25625 0.000662855
Q2FYJ3   63 2.73913 3.07991 0.0107511
Q2G0L8   84 3.65217 5.25625 0.000662855
Q2G164   76 3.30435 5.25625 0.000662855
Q2FVT7   56 2.43478 3.07991 0.0107511
Q2G1R3   71 3.08696 5.25625 0.000662855
Q2G1T6   67 2.91304 3.07991 0.0107511
Q2FZN7   42 1.82609 0.903563 0.161558
Q2FY83   29 1.26087 0.903563 0.161558
Q2FZX9   87 3.78261 5.25625 0.000662855
Q2FYL5   62 2.69565 3.07991 0.0107511
Q2G218   61 2.65217 3.07991 0.0107511
Q2G0M5   83 3.6087 5.25625 0.000662855
Q2FW78   17 0.73913 -1.27278 0.943444
P52078   49 2.13043 3.07991 0.0107511
Q7X2S2   74 3.21739 5.25625 0.000662855
Q2FZG4   60 2.6087 3.07991 0.0107511
Q2G0M4   40 1.73913 0.903563 0.161558
Q2FVA2   81 3.52174 5.25625 0.000662855
Q2G115   50 2.17391 3.07991 0.0107511
Q2G0M8   68 2.95652 3.07991 0.0107511
Q2G1U4   38 1.65217 0.903563 0.161558
Q2G1D0   58 2.52174 3.07991 0.0107511
Q2G2S0   26 1.13043 0.903563 0.161558
Q2G2N5   28 1.21739 0.903563 0.161558
Q2G222   38 1.65217 0.903563 0.161558
Q2G1C8   32 1.3913 0.903563 0.161558
Q2FV40   83 3.6087 5.25625 0.000662855
Q2FXT1   47 2.04348 3.07991 0.0107511
Q2FZZ2   68 2.95652 3.07991 0.0107511
Q2FY01   57 2.47826 3.07991 0.0107511
Q2FVJ8   57 2.47826 3.07991 0.0107511
Q2FXK2   80 3.47826 5.25625 0.000662855
Q2FUS7   55 2.3913 3.07991 0.0107511
Q2FVP1   26 1.13043 0.903563 0.161558
Q2FYN7   25 1.08696 0.903563 0.161558
P69848   95 4.13043 7.4326 4.06742e-05
Q2FWN8   87 3.78261 5.25625 0.000662855
Q2FV62   53 2.30435 3.07991 0.0107511
Q2FWW7   51 2.21739 3.07991 0.0107511
Q2G1Y5   68 2.95652 3.07991 0.0107511
Q2FXA3   85 3.69565 5.25625 0.000662855
Q2FYV3   62 2.69565 3.07991 0.0107511
Q2G1H4   86 3.73913 5.25625 0.000662855
Q2G038   82 3.56522 5.25625 0.000662855
Q2G161   16 0.695652 -1.27278 0.943444
Q2FYV1   97 4.21739 7.4326 4.06742e-05
Q2FZ09   83 3.6087 5.25625 0.000662855
Q2FW90   41 1.78261 0.903563 0.161558
Q2G290   76 3.30435 5.25625 0.000662855
P60611   59 2.56522 3.07991 0.0107511
Q2FV58   84 3.65217 5.25625 0.000662855
Q2G0C6   42 1.82609 0.903563 0.161558
Q2G050   50 2.17391 3.07991 0.0107511
Q2G0V2   75 3.26087 5.25625 0.000662855
Q2FVQ4   28 1.21739 0.903563 0.161558
Q2G094   38 1.61702 0.903563 0.161558
Q2FY59   52 2.21277 3.07991 0.0107511
Q2FVX7   56 2.38298 3.07991 0.0107511
Q2FVP4   24 1.02128 0.903563 0.161558
Q2G185   26 1.10638 0.903563 0.161558
Q2FXP8   20 0.851064 -1.27278 0.943444
Q2G275   66 2.80851 3.07991 0.0107511
Q2G1D9   42 1.78723 0.903563 0.161558
Q2FXI3   52 2.21277 3.07991 0.0107511
Q2FYM2   35 1.48936 0.903563 0.161558
P14738   19 0.808511 -1.27278 0.943444
Q2G2Q2   60 2.55319 3.07991 0.0107511
Q2G0M9   54 2.29787 3.07991 0.0107511
Q2FY67   75 3.19149 5.25625 0.000662855
Q2FWX8   22 0.93617 -1.27278 0.943444
Q2FUT9   62 2.6383 3.07991 0.0107511
Q2FZS0   55 2.34043 3.07991 0.0107511
Q2G2A8   49 2.08511 3.07991 0.0107511
Q2FUY2   16 0.680851 -1.27278 0.943444
Q2FZL8   43 1.82979 0.903563 0.161558
Q2FW93   23 0.978723 -1.27278 0.943444
Q2G1L7   47 2 3.07991 0.0107511
Q2FW41   37 1.57447 0.903563 0.161558
Q2FZY6   40 1.70213 0.903563 0.161558
Q2G042   15 0.638298 -1.27278 0.943444
Q2FWK2   57 2.42553 3.07991 0.0107511
Q2FYF4   82 3.48936 5.25625 0.000662855
Q2FZP2   25 1.06383 0.903563 0.161558
Q2G1G7   73 3.10638 5.25625 0.000662855
Q2G1H5   46 1.95745 0.903563 0.161558
Q2G2S7   49 2.08511 3.07991 0.0107511
Q2FY53   55 2.34043 3.07991 0.0107511
Q2G1N2   69 2.93617 3.07991 0.0107511
Q2G2V2   59 2.51064 3.07991 0.0107511
Q2G1H6   67 2.85106 3.07991 0.0107511
Q2FZA9   67 2.85106 3.07991 0.0107511
Q2FXI5   66 2.80851 3.07991 0.0107511
Q2G206   24 1.02128 0.903563 0.161558
Q2FWN6   59 2.51064 3.07991 0.0107511
Q2FUQ2   51 2.17021 3.07991 0.0107511
Q2G1K3   49 2.08511 3.07991 0.0107511
Q2FZ76   32 1.3617 0.903563 0.161558
Q2FY54   30 1.2766 0.903563 0.161558
Q2G289   67 2.85106 3.07991 0.0107511
Q2FY14   43 1.82979 0.903563 0.161558
Q2FV77   36 1.53191 0.903563 0.161558
Q2G064   70 2.97872 3.07991 0.0107511
Q2G033   73 3.10638 5.25625 0.000662855
Q2G198   39 1.65957 0.903563 0.161558
Q2G0K4   28 1.19149 0.903563 0.161558
Q2G0V3   81 3.44681 5.25625 0.000662855
Q2FWE2   37 1.54167 0.903563 0.161558
Q2G089   61 2.54167 3.07991 0.0107511
Q2FZL3   52 2.16667 3.07991 0.0107511
Q2G087   75 3.125 5.25625 0.000662855
Q2G0A7   22 0.916667 -1.27278 0.943444
Q2FVF9   59 2.45833 3.07991 0.0107511
Q2G071   57 2.375 3.07991 0.0107511
Q2FUZ2   31 1.29167 0.903563 0.161558
Q2FY27   53 2.20833 3.07991 0.0107511
Q2FXX4   32 1.33333 0.903563 0.161558
Q2G1E6   93 3.875 5.25625 0.000662855
Q2G1G5   29 1.20833 0.903563 0.161558
Q2G2Q3   28 1.16667 0.903563 0.161558
Q2FZF0   27 1.125 0.903563 0.161558
Q2G2D2   35 1.45833 0.903563 0.161558
Q2FXT4   57 2.375 3.07991 0.0107511
Q2FZI8   57 2.375 3.07991 0.0107511
Q2FUS8   24 1 0.903563 0.161558
Q2FVR9   81 3.375 5.25625 0.000662855
Q2FXP2   60 2.5 3.07991 0.0107511
Q2FX94   32 1.33333 0.903563 0.161558
Q2G2A5   64 2.66667 3.07991 0.0107511
Q2FZP7   60 2.5 3.07991 0.0107511
Q2G1R7   56 2.33333 3.07991 0.0107511
Q2G015   19 0.791667 -1.27278 0.943444
Q2FZF4   56 2.33333 3.07991 0.0107511
Q2G1E5   76 3.16667 5.25625 0.000662855
Q2FWH9   26 1.08333 0.903563 0.161558
Q2G069   49 2.04167 3.07991 0.0107511
Q2FZK3   39 1.625 0.903563 0.161558
Q2FZU5   58 2.41667 3.07991 0.0107511
Q2FYT4   64 2.66667 3.07991 0.0107511
Q2FWK4   54 2.25 3.07991 0.0107511
Q2FY40   48 2 3.07991 0.0107511
Q2FWY4   20 0.833333 -1.27278 0.943444
Q2G156   29 1.20833 0.903563 0.161558
Q2G045   36 1.5 0.903563 0.161558
Q2FZS6   84 3.5 5.25625 0.000662855
Q2FYC7   39 1.625 0.903563 0.161558
Q2FW73   75 3.125 5.25625 0.000662855
Q2G1H3   63 2.625 3.07991 0.0107511
Q2FXJ6   34 1.41667 0.903563 0.161558
Q2FUS2   17 0.693878 -1.27278 0.943444
Q2G120   73 2.97959 3.07991 0.0107511
Q2G2T9   39 1.59184 0.903563 0.161558
Q2G1N9   27 1.10204 0.903563 0.161558
Q2FXL9   40 1.63265 0.903563 0.161558
Q2G0W4   68 2.77551 3.07991 0.0107511
Q2G0R6   51 2.08163 3.07991 0.0107511
Q2G1C4   50 2.04082 3.07991 0.0107511
Q2FWY9   53 2.16327 3.07991 0.0107511
Q2G1K4   85 3.46939 5.25625 0.000662855
Q2FYK3   35 1.42857 0.903563 0.161558
Q2G1N4   72 2.93878 3.07991 0.0107511
Q2G065   77 3.14286 5.25625 0.000662855
Q2FX88   38 1.55102 0.903563 0.161558
Q2FVW9   64 2.61224 3.07991 0.0107511
Q2G1E0   22 0.897959 -1.27278 0.943444
Q2G2P2   56 2.28571 3.07991 0.0107511
Q2G0V5   16 0.653061 -1.27278 0.943444
Q2FWA2   82 3.34694 5.25625 0.000662855
Q2FZU1   49 2 3.07991 0.0107511
Q2FX77   38 1.55102 0.903563 0.161558
Q2FW75   59 2.40816 3.07991 0.0107511
Q2FUT5   80 3.26531 5.25625 0.000662855
Q2G234   43 1.7551 0.903563 0.161558
Q2FZU6   60 2.44898 3.07991 0.0107511
Q2G1Y2   28 1.14286 0.903563 0.161558
Q2FXN7   28 1.14286 0.903563 0.161558
Q2G2J3   19 0.77551 -1.27278 0.943444
Q2G0G1   65 2.65306 3.07991 0.0107511
Q2FW62   72 2.93878 3.07991 0.0107511
Q2FUP7   97 3.95918 5.25625 0.000662855
Q2G1J3   72 2.93878 3.07991 0.0107511
Q2FZ15   43 1.7551 0.903563 0.161558
Q2G1D3   31 1.26531 0.903563 0.161558
Q2G0K2   52 2.12245 3.07991 0.0107511
Q2FWC1   67 2.73469 3.07991 0.0107511
Q2FXM5   64 2.61224 3.07991 0.0107511
Q2FY46   51 2.08163 3.07991 0.0107511
Q2G1K0   64 2.61224 3.07991 0.0107511
Q2FXT6   76 3.10204 5.25625 0.000662855
Q2FZM4   60 2.44898 3.07991 0.0107511
Q2FXG1   63 2.57143 3.07991 0.0107511
Q2FXL1   41 1.67347 0.903563 0.161558
Q2FWX5   43 1.7551 0.903563 0.161558
# cudaSaTabsearch LTYPE = T LORDER = F LSOLN = F
# QUERY ID = PF07082 
# DBFILE = ./tableaux.ascii.DB                                                             
Q2G1I1   57 2.28 3.07991  0.0107511
Q2G1K2   73 2.92 3.07991  0.0107511
Q2FUU5   82 3.28 5.25625  0.000662855
Q2FXB6   63 2.52 3.07991  0.0107511
Q2FZU2   30 1.2 0.903563  0.161558
Q2FZK0   21 0.84 -1.27278  0.943444
Q2FY33   36 1.44 0.903563  0.161558
Q2G098   48 1.92 0.903563  0.161558
Q2FZ46   67 2.68 3.07991  0.0107511
Q2FZQ5   37 1.48 0.903563  0.161558
Q2FXU8   51 2.04 3.07991  0.0107511
Q9EZ08   72 2.88 3.07991  0.0107511
Q2G1B9   55 2.2 3.07991  0.0107511
Q2FZ73   59 2.36 3.07991  0.0107511
Q2FY35   83 3.32 5.25625  0.000662855
Q2FZ16   42 1.68 0.903563  0.161558
Q2FYR2   41 1.64 0.903563  0.161558
Q2FWY3   22 0.88 -1.27278  0.943444
Q2G2F5   64 2.56 3.07991  0.0107511
Q2G032   64 2.56 3.07991  0.0107511
Q2FZ10   54 2.16 3.07991  0.0107511
Q2G255   71 2.84 3.07991  0.0107511
Q2G0X6   77 3.08 5.25625  0.000662855
Q2FYH0   70 2.8 3.07991  0.0107511
Q2FXJ9   56 2.24 3.07991  0.0107511
Q2FZT4   44 1.76 0.903563  0.161558
Q2FVE6   36 1.44 0.903563  0.161558
Q2FYD3   22 0.88 -1.27278  0.943444
Q2FXT5   41 1.64 0.903563  0.161558
Q2FY60   66 2.64 3.07991  0.0107511
Q2G2D7   62 2.48 3.07991  0.0107511
Q2FX16   93 3.72 5.25625  0.000662855
Q2FZ34   41 1.64 0.903563  0.161558
Q2G1S4   63 2.52 3.07991  0.0107511
Q2G147   36 1.44 0.903563  0.161558
Q2G1J7   73 2.92 3.07991  0.0107511
Q2G2A7   63 2.52 3.07991  0.0107511
Q2G2M6   47 1.88 0.903563  0.161558
Q2FV30   83 3.32 5.25625  0.000662855
Q2FVL5   42 1.68 0.903563  0.161558
Q2FXY0   63 2.52 3.07991  0.0107511
Q2FZL1   73 2.92 3.07991  0.0107511
Q2FW45   55 2.2 3.07991  0.0107511
Q2FZU0   63 2.47059 3.07991  0.0107511
Q2FWZ0   40 1.56863 0.903563  0.161558
Q2G2H5   45 1.76471 0.903563  0.161558
Q2FYG9   34 1.33333 0.903563  0.161558
Q2G2X6   37 1.45098 0.903563  0.161558
Q2G155   73 2.86275 3.07991  0.0107511
Q2FXY9   68 2.66667 3.07991  0.0107511
Q2FZ37   57 2.23529 3.07991  0.0107511
Q2FVI7   85 3.33333 5.25625  0.000662855
Q2FYS1   70 2.7451 3.07991  0.0107511
Q2FXL5   65 2.54902 3.07991  0.0107511
Q2G1J4   55 2.15686 3.07991  0.0107511
Q2FWZ3   60 2.35294 3.07991  0.0107511
Q2G2P7   33 1.29412 0.903563  0.161558
Q2FVH3   63 2.47059 3.07991  0.0107511
Q2FZ31   47 1.84314 0.903563  0.161558
Q2G283   67 2.62745 3.07991  0.0107511
Q2FZ66   77 3.01961 5.25625  0.000662855
Q2FWY7   16 0.627451 -1.27278  0.943444
Q2G1F9   35 1.37255 0.903563  0.161558
Q2FZJ4   61 2.39216 3.07991  0.0107511
Q2FZQ1   28 1.09804 0.903563  0.161558
Q2FY80   21 0.823529 -1.27278  0.943444
Q2G2D4   45 1.76471 0.903563  0.161558
Q2FYP1   69 2.70588 3.07991  0.0107511
Q2FYF9   22 0.862745 -1.27278  0.943444
Q2G0B3   66 2.58824 3.07991  0.0107511
Q2FUT8   68 2.66667 3.07991  0.0107511
Q2FYR1   50 1.96078 0.903563  0.161558
Q2FYL3   39 1.52941 0.903563  0.161558
Q2FVG4   25 0.980392 -1.27278  0.943444
Q2FVP8   38 1.4902 0.903563  0.161558
Q2FZ28   47 1.80769 0.903563  0.161558
Q2G1F0   68 2.61538 3.07991  0.0107511
P95689   37 1.42308 0.903563  0.161558
Q2FYH6   34 1.30769 0.903563  0.161558
Q2FXD1   34 1.30769 0.903563  0.161558
Q2G0X5   31 1.19231 0.903563  0.161558
Q2FXN8   22 0.846154 -1.27278  0.943444
Q2G0N0   48 1.84615 0.903563  0.161558
Q2G268   69 2.65385 3.07991  0.0107511
Q2FV61   58 2.23077 3.07991  0.0107511
Q2FXL7   77 2.96154 3.07991  0.0107511
Q2FUR5   35 1.34615 0.903563  0.161558
Q2FXV6   42 1.61538 0.903563  0.161558
Q2G2C5   61 2.34615 3.07991  0.0107511
Q2FVJ6   56 2.15385 3.07991  0.0107511
Q2G1Y4   55 2.11538 3.07991  0.0107511
Q2FVI0   20 0.769231 -1.27278  0.943444
Q2FXJ8   30 1.15385 0.903563  0.161558
Q2FZU7   77 2.96154 3.07991  0.0107511
Q2G2X4   60 2.30769 3.07991  0.0107511
Q2FZA8   39 1.5 0.903563  0.161558
Q2FW96   58 2.23077 3.07991  0.0107511
Q2FYV4   66 2.53846 3.07991  0.0107511
O07325   54 2.07692 3.07991  0.0107511
Q2G1C1   69 2.65385 3.07991  0.0107511
Q2FZR9   62 2.38462 3.07991  0.0107511
Q2FVW3   42 1.61538 0.903563  0.161558
Q2G124   52 2 3.07991  0.0107511
P0C0V7   58 2.23077 3.07991  0.0107511
Q2FX52   35 1.32075 0.903563  0.161558
Q2G2C7   63 2.37736 3.07991  0.0107511
Q2G2D5   70 2.64151 3.07991  0.0107511
Q2FXQ7   60 2.26415 3.07991  0.0107511
Q2FZW0   55 2.07547 3.07991  0.0107511
Q2FVG3   90 3.39623 5.25625  0.000662855
Q2FXR4   61 2.30189 3.07991  0.0107511
Q2FZ67   68 2.56604 3.07991  0.0107511
Q2G243   58 2.18868 3.07991  0.0107511
Q2FV76   54 2.03774 3.07991  0.0107511
Q2FVZ4   46 1.73585 0.903563  0.161558
Q2FWC5   64 2.41509 3.07991  0.0107511
Q2FZY3   47 1.77358 0.903563  0.161558
Q2FWH5   74 2.79245 3.07991  0.0107511
Q2G241   57 2.15094 3.07991  0.0107511
Q2FV35   38 1.43396 0.903563  0.161558
Q2G0T5   43 1.62264 0.903563  0.161558
Q2G1A9   85 3.20755 5.25625  0.000662855
Q2FYU7   36 1.35849 0.903563  0.161558
Q2G2E0   20 0.754717 -1.27278  0.943444
Q2FVT6   66 2.49057 3.07991  0.0107511
Q2G0D7   31 1.16981 0.903563  0.161558
Q2G1M6   71 2.67925 3.07991  0.0107511
Q2G0A6   46 1.73585 0.903563  0.161558
Q2FUY6   76 2.86792 3.07991  0.0107511
Q2FYJ2   66 2.49057 3.07991  0.0107511
Q2G2E5   63 2.33333 3.07991  0.0107511
Q2G2P5   44 1.62963 0.903563  0.161558
Q2G1R6   55 2.03704 3.07991  0.0107511
Q2FYF0   75 2.77778 3.07991  0.0107511
Q2FVH8   46 1.7037 0.903563  0.161558
Q2FUU3   62 2.2963 3.07991  0.0107511
Q2FVG8   71 2.62963 3.07991  0.0107511
Q9ZAH5   74 2.74074 3.07991  0.0107511
Q2G2U0   73 2.7037 3.07991  0.0107511
Q2FYR4   80 2.96296 3.07991  0.0107511
Q2G256   43 1.59259 0.903563  0.161558
Q2FVY0   55 2.03704 3.07991  0.0107511
Q2G0Q2   55 2.03704 3.07991  0.0107511
Q2G0R2   47 1.74074 0.903563  0.161558
Q2G0Q3   34 1.25926 0.903563  0.161558
Q2FWZ9   69 2.55556 3.07991  0.0107511
Q53705   27 1 0.903563  0.161558
Q2G2U3   36 1.33333 0.903563  0.161558
Q2FYY6   36 1.33333 0.903563  0.161558
Q2FWL3   50 1.85185 0.903563  0.161558
Q2FY50   40 1.48148 0.903563  0.161558
Q2FXN4   54 2 3.07991  0.0107511
Q2G179   30 1.11111 0.903563  0.161558
Q2G1L6   69 2.55556 3.07991  0.0107511
Q2FXU4   41 1.51852 0.903563  0.161558
Q2G1E9   39 1.44444 0.903563  0.161558
Q2G232   56 2.07407 3.07991  0.0107511
Q2FXH9   47 1.74074 0.903563  0.161558
Q2G0X3   23 0.851852 -1.27278  0.943444
Q2FXD0   72 2.66667 3.07991  0.0107511
Q2G0G3   29 1.07407 0.903563  0.161558
Q2FWW3   66 2.44444 3.07991  0.0107511
Q2FYG0   60 2.18182 3.07991  0.0107511
Q2FZS9   55 2 3.07991  0.0107511
Q2FYS2   40 1.45455 0.903563  0.161558
Q2G2U4   24 0.872727 -1.27278  0.943444
Q2FWJ9   69 2.50909 3.07991  0.0107511
Q2FWF0   72 2.61818 3.07991  0.0107511
Q2FXR9   70 2.54545 3.07991  0.0107511
Q2FZV7   49 1.78182 0.903563  0.161558
Q2G1W0   63 2.29091 3.07991  0.0107511
Q2G2I0   40 1.45455 0.903563  0.161558
Q2G153   78 2.83636 3.07991  0.0107511
Q2FWD7   67 2.43636 3.07991  0.0107511
Q2FY15   77 2.8 3.07991  0.0107511
Q2FV54   56 2.03636 3.07991  0.0107511
Q2FZ74   63 2.29091 3.07991  0.0107511
Q2FYV5   59 2.14545 3.07991  0.0107511
Q2G2I1   24 0.872727 -1.27278  0.943444
Q2FXZ6   59 2.14545 3.07991  0.0107511
Q2G0U0   29 1.05455 0.903563  0.161558
Q2G0Y6   53 1.92727 0.903563  0.161558
Q2FXJ0   63 2.29091 3.07991  0.0107511
Q2FY43   56 2 3.07991  0.0107511
Q2FWM1   24 0.857143 -1.27278  0.943444
Q2FVJ1   60 2.14286 3.07991  0.0107511
Q2G0K3   71 2.53571 3.07991  0.0107511
Q2FY66   60 2.14286 3.07991  0.0107511
Q2FW99   39 1.39286 0.903563  0.161558
Q2FV10   71 2.53571 3.07991  0.0107511
Q2FXJ5   50 1.78571 0.903563  0.161558
Q2FX69   18 0.642857 -1.27278  0.943444
Q2G0B2   46 1.64286 0.903563  0.161558
Q2FX14   49 1.75 0.903563  0.161558
Q2FYD8   42 1.5 0.903563  0.161558
Q2FWE5   67 2.39286 3.07991  0.0107511
Q2G2A3   55 1.96429 0.903563  0.161558
Q2FZH8   73 2.60714 3.07991  0.0107511
Q2FX51   83 2.96429 3.07991  0.0107511
Q2FWE8   64 2.28571 3.07991  0.0107511
Q2G088   49 1.75 0.903563  0.161558
Q2G028   72 2.52632 3.07991  0.0107511
Q2G1S3   62 2.17544 3.07991  0.0107511
Q2FYN4   69 2.42105 3.07991  0.0107511
Q2FX86   39 1.36842 0.903563  0.161558
Q2G2S8   49 1.7193 0.903563  0.161558
Q2FUW8   84 2.94737 3.07991  0.0107511
Q2FWD4   57 2 3.07991  0.0107511
Q2FVH6   37 1.29825 0.903563  0.161558
Q2G029   59 2.07018 3.07991  0.0107511
Q2G1R5   42 1.47368 0.903563  0.161558
Q2FX65   11 0.385965 -1.27278  0.943444
Q2FZV6   60 2.10526 3.07991  0.0107511
Q2G1P1   55 1.92982 0.903563  0.161558
Q2FVU4   27 0.947368 -1.27278  0.943444
Q2FVT5   54 1.89474 0.903563  0.161558
Q2G2H4   32 1.12281 0.903563  0.161558
Q2FZ58   59 2.07018 3.07991  0.0107511
Q2FVJ2   61 2.14035 3.07991  0.0107511
Q2FXW5   71 2.49123 3.07991  0.0107511
Q2FWK1   48 1.68421 0.903563  0.161558
Q2G031   55 1.92982 0.903563  0.161558
Q2G0U1   51 1.78947 0.903563  0.161558
Q2FW46   38 1.33333 0.903563  0.161558
Q2FZY5   74 2.59649 3.07991  0.0107511
Q2FZI5   60 2.06897 3.07991  0.0107511
Q2FYR9   47 1.62069 0.903563  0.161558
Q2FZ92   84 2.89655 3.07991  0.0107511
Q2G1D5   73 2.51724 3.07991  0.0107511
Q2FXM2   39 1.34483 0.903563  0.161558
Q2FVM2   36 1.24138 0.903563  0.161558
Q2FZN2   46 1.58621 0.903563  0.161558
Q2G1U8   48 1.65517 0.903563  0.161558
Q2FVS7   33 1.13793 0.903563  0.161558
Q2FWB5   42 1.44828 0.903563  0.161558
Q2FXX1   55 1.89655 0.903563  0.161558
Q2G2J9   63 2.17241 3.07991  0.0107511
Q2G0Y7   78 2.68966 3.07991  0.0107511
Q2FW81   55 1.89655 0.903563  0.161558
Q2FWK3   75 2.58621 3.07991  0.0107511
Q2FY34   66 2.27586 3.07991  0.0107511
Q2FXF8   41 1.41379 0.903563  0.161558
Q2FXI9   61 2.10345 3.07991  0.0107511
Q05615   47 1.59322 0.903563  0.161558
Q2FUW4   60 2.0339 3.07991  0.0107511
Q2FVF4   65 2.20339 3.07991  0.0107511
Q2FWI3   43 1.45763 0.903563  0.161558
Q2FWG8   42 1.42373 0.903563  0.161558
Q2G0R0   48 1.62712 0.903563  0.161558
Q2G0I4   44 1.49153 0.903563  0.161558
Q2FV67   63 2.13559 3.07991  0.0107511
Q2G091   48 1.62712 0.903563  0.161558
Q2G1U1   32 1.08475 0.903563  0.161558
Q2FUX7   57 1.9322 0.903563  0.161558
Q2FY51   41 1.38983 0.903563  0.161558
Q2FYP2   52 1.76271 0.903563  0.161558
Q2G0F8   57 1.9322 0.903563  0.161558
Q2FXH5   41 1.38983 0.903563  0.161558
Q2G193   33 1.11864 0.903563  0.161558
Q2FWD6   76 2.57627 3.07991  0.0107511
Q2FZ98   62 2.06667 3.07991  0.0107511
Q2FYQ2   24 0.8 -1.27278  0.943444
Q2FWL5   49 1.63333 0.903563  0.161558
Q2FV16   41 1.36667 0.903563  0.161558
Q2FWX9   65 2.16667 3.07991  0.0107511
Q2G1J0   64 2.13333 3.07991  0.0107511
Q2G235   57 1.9 0.903563  0.161558
Q2FXK1   67 2.23333 3.07991  0.0107511
Q2FWF4   48 1.6 0.903563  0.161558
Q2FZC8   54 1.8 0.903563  0.161558
Q2FZQ4   76 2.53333 3.07991  0.0107511
O52582   56 1.86667 0.903563  0.161558
Q2FZI6   66 2.2 3.07991  0.0107511
Q2FUW7   72 2.4 3.07991  0.0107511
Q2G2M9   52 1.73333 0.903563  0.161558
Q2FZD0   37 1.23333 0.903563  0.161558
Q2FWK7   54 1.8 0.903563  0.161558
Q2FWU4   20 0.666667 -1.27278  0.943444
Q2FUX4   29 0.966667 -1.27278  0.943444
Q2G2V3   63 2.1 3.07991  0.0107511
O05204   43 1.43333 0.903563  0.161558
Q2FYC2   72 2.36066 3.07991  0.0107511
Q2FZP6   66 2.16393 3.07991  0.0107511
Q2G0L2   60 1.96721 0.903563  0.161558
Q2FZV1   27 0.885246 -1.27278  0.943444
Q2FVQ5   42 1.37705 0.903563  0.161558
Q2FZW6   69 2.2623 3.07991  0.0107511
Q2FZI3   51 1.67213 0.903563  0.161558
Q2G219   27 0.885246 -1.27278  0.943444
Q2FZR2   40 1.31148 0.903563  0.161558
Q2FXZ2   59 1.93443 0.903563  0.161558
Q2FYC6   54 1.77049 0.903563  0.161558
Q2FYZ5   52 1.67742 0.903563  0.161558
Q2FWN4   39 1.25806 0.903563  0.161558
Q2G221   26 0.83871 -1.27278  0.943444
Q2FZX5   61 1.96774 0.903563  0.161558
Q2FUW3   57 1.83871 0.903563  0.161558
Q2G2H3   54 1.74194 0.903563  0.161558
Q2FY08   37 1.19355 0.903563  0.161558
Q2FXU5   40 1.29032 0.903563  0.161558
Q2G1F8   59 1.90323 0.903563  0.161558
Q2FYW4   46 1.48387 0.903563  0.161558
Q2G142   31 1 0.903563  0.161558
Q2G1U3   39 1.25806 0.903563  0.161558
Q2FZ18   72 2.32258 3.07991  0.0107511
Q2FV24   69 2.22581 3.07991  0.0107511
Q2G1C2   55 1.77419 0.903563  0.161558
Q2FYZ4   45 1.45161 0.903563  0.161558
Q2FWT4   53 1.70968 0.903563  0.161558
Q2FUX1   38 1.22581 0.903563  0.161558
Q2FZG9   66 2.09524 3.07991  0.0107511
Q2FVC1   52 1.65079 0.903563  0.161558
Q2FYT3   43 1.36508 0.903563  0.161558
Q2FY82   79 2.50794 3.07991  0.0107511
Q2FV02   50 1.5873 0.903563  0.161558
Q2FXJ2   34 1.07937 0.903563  0.161558
Q2FZ02   51 1.61905 0.903563  0.161558
Q2G0L3   88 2.79365 3.07991  0.0107511
Q2FZH5   75 2.38095 3.07991  0.0107511
Q2FWH4   65 2.06349 3.07991  0.0107511
Q2FW49   71 2.25397 3.07991  0.0107511
Q93T05   34 1.07937 0.903563  0.161558
Q2FX73   41 1.30159 0.903563  0.161558
Q2G239   43 1.34375 0.903563  0.161558
Q2G121   69 2.15625 3.07991  0.0107511
Q2FY11   56 1.75 0.903563  0.161558
Q2FV11   51 1.59375 0.903563  0.161558
Q2FZ05   69 2.15625 3.07991  0.0107511
Q2G253   60 1.875 0.903563  0.161558
Q2FW98   45 1.40625 0.903563  0.161558
Q2G205   52 1.625 0.903563  0.161558
Q2FVE7   40 1.25 0.903563  0.161558
Q2FYD0   31 0.96875 -1.27278  0.943444
Q2FZ19   58 1.8125 0.903563  0.161558
Q2G1C7   64 2 3.07991  0.0107511
Q2FV60   51 1.59375 0.903563  0.161558
Q2FY64   70 2.1875 3.07991  0.0107511
Q2FZI9   44 1.375 0.903563  0.161558
Q2FV57   40 1.23077 0.903563  0.161558
Q2FXA5   57 1.75385 0.903563  0.161558
Q2G2U8   31 0.953846 -1.27278  0.943444
Q2FZP0   58 1.78462 0.903563  0.161558
Q2FZL7   74 2.27692 3.07991  0.0107511
Q2FZR3   40 1.23077 0.903563  0.161558
Q2FWA0   48 1.47692 0.903563  0.161558
Q2G090   62 1.90769 0.903563  0.161558
Q2G1H0   68 2.06061 3.07991  0.0107511
Q2FZP4   58 1.75758 0.903563  0.161558
Q2FUX0   40 1.21212 0.903563  0.161558
Q2FV86   88 2.66667 3.07991  0.0107511
Q2FV14   61 1.84848 0.903563  0.161558
Q2FUT2   54 1.63636 0.903563  0.161558
Q2FZ64   30 0.909091 -1.27278  0.943444
Q2FUW1   21 0.626866 -1.27278  0.943444
Q2FWI0   46 1.37313 0.903563  0.161558
Q2G2K5   74 2.20896 3.07991  0.0107511
Q2FWK6   75 2.23881 3.07991  0.0107511
Q2G0T9   66 1.97015 0.903563  0.161558
Q2G078   56 1.67164 0.903563  0.161558
Q2G1P3   45 1.34328 0.903563  0.161558
Q2G274   52 1.52941 0.903563  0.161558
Q2FZD4   52 1.52941 0.903563  0.161558
Q2FYS5   39 1.14706 0.903563  0.161558
Q2G1K5   69 2.02941 3.07991  0.0107511
Q2G1L5   53 1.55882 0.903563  0.161558
Q2G1M9   41 1.20588 0.903563  0.161558
Q2FX67   42 1.23529 0.903563  0.161558
Q2FZ32   34 1 0.903563  0.161558
Q2FWH7   40 1.17647 0.903563  0.161558
Q2FXT8   37 1.07246 0.903563  0.161558
Q2FUQ3   39 1.13043 0.903563  0.161558
Q2G1Y6   43 1.24638 0.903563  0.161558
Q2FX68   31 0.898551 -1.27278  0.943444
Q2FWD1   73 2.11594 3.07991  0.0107511
Q2FUZ8   56 1.62319 0.903563  0.161558
Q2G1F5   39 1.13043 0.903563  0.161558
Q2G2T6   29 0.84058 -1.27278  0.943444
Q2FYD2   40 1.15942 0.903563  0.161558
Q2FYA1   39 1.13043 0.903563  0.161558
Q2FY21   40 1.15942 0.903563  0.161558
Q2FZD3   40 1.15942 0.903563  0.161558
Q2G1Z4   38 1.10145 0.903563  0.161558
Q2G0S3   58 1.65714 0.903563  0.161558
Q2FVQ3   46 1.31429 0.903563  0.161558
Q2G2J4   52 1.48571 0.903563  0.161558
Q2G2B8   34 0.971429 -1.27278  0.943444
Q2G0L5   17 0.485714 -1.27278  0.943444
Q2FW72   41 1.17143 0.903563  0.161558
Q2FYT8   79 2.25714 3.07991  0.0107511
Q2FXM9   66 1.88571 0.903563  0.161558
Q2G1Y0   35 1 0.903563  0.161558
Q2G2D0   51 1.45714 0.903563  0.161558
Q2G2M2   39 1.11429 0.903563  0.161558
Q2G1B7   54 1.54286 0.903563  0.161558
Q2G1B8   56 1.6 0.903563  0.161558
Q2G0M6   58 1.65714 0.903563  0.161558
Q2G1D8   51 1.43662 0.903563  0.161558
Q2FV70   37 1.04225 0.903563  0.161558
Q2FV72   90 2.53521 3.07991  0.0107511
Q2FVB2   56 1.57746 0.903563  0.161558
Q2G122   58 1.6338 0.903563  0.161558
Q2G1W2   40 1.11111 0.903563  0.161558
Q2FWW1   23 0.638889 -1.27278  0.943444
Q2G1F4   46 1.27778 0.903563  0.161558
Q2G093   64 1.77778 0.903563  0.161558
Q2FXY7   48 1.33333 0.903563  0.161558
Q2G1C6   48 1.33333 0.903563  0.161558
Q2FZ20   36 1 0.903563  0.161558
O50581   59 1.61644 0.903563  0.161558
Q2G1N1   33 0.90411 -1.27278  0.943444
Q2G188   27 0.72973 -1.27278  0.943444
Q2G296   59 1.59459 0.903563  0.161558
Q2G2E9   43 1.16216 0.903563  0.161558
Q2G294   67 1.81081 0.903563  0.161558
Q2FWJ5   46 1.24324 0.903563  0.161558
Q2FW03   41 1.09333 0.903563  0.161558
Q2G0N1   60 1.6 0.903563  0.161558
Q2FZJ0   59 1.57333 0.903563  0.161558
Q2FYZ9   47 1.25333 0.903563  0.161558
Q2FV74   53 1.41333 0.903563  0.161558
Q2FXP7   38 1.01333 0.903563  0.161558
Q2FXU1   28 0.746667 -1.27278  0.943444
Q2G1M8   38 1.01333 0.903563  0.161558
Q2FXY4   51 1.36 0.903563  0.161558
Q2FZ94   34 0.894737 -1.27278  0.943444
Q2FYI0   43 1.11688 0.903563  0.161558
Q2FXT9   60 1.55844 0.903563  0.161558
Q2G0D2   48 1.23077 0.903563  0.161558
Q2FYB7   28 0.717949 -1.27278  0.943444
Q2FVN8   51 1.30769 0.903563  0.161558
Q2FZ49   37 0.948718 -1.27278  0.943444
Q2FUW6   60 1.53846 0.903563  0.161558
Q2G1P7   43 1.10256 0.903563  0.161558
Q2FW70   32 0.810127 -1.27278  0.943444
Q2G0W1   47 1.18987 0.903563  0.161558
Q2G024   31 0.78481 -1.27278  0.943444
Q2G1G8   36 0.911392 -1.27278  0.943444
Q2G1R9   46 1.16456 0.903563  0.161558
O06446   47 1.18987 0.903563  0.161558
Q2G1C9   45 1.13924 0.903563  0.161558
Q2FXV8   45 1.125 0.903563  0.161558
Q2G0P5   47 1.175 0.903563  0.161558
Q2FV64   49 1.20988 0.903563  0.161558
Q2FV87   30 0.731707 -1.27278  0.943444
Q2G1K9   47 1.13253 0.903563  0.161558
Q2G266   43 1.03614 0.903563  0.161558
Q59801   41 0.97619 -1.27278  0.943444
Q2FXH2   38 0.904762 -1.27278  0.943444
Q53727   50 1.17647 0.903563  0.161558
Q2G2Q0   26 0.611765 -1.27278  0.943444
Q2FZD8   32 0.744186 -1.27278  0.943444
Q2FYS4   31 0.72093 -1.27278  0.943444
Q2G1G2   52 1.2093 0.903563  0.161558
Q2FXV9   30 0.689655 -1.27278  0.943444
Q2G0L4   16 0.367816 -1.27278  0.943444
Q2FXR8   40 0.91954 -1.27278  0.943444
Q2FYJ0   45 1.03448 0.903563  0.161558
Q2FZS8   38 0.863636 -1.27278  0.943444
Q2FXN9   37 0.822222 -1.27278  0.943444
Q2FYM1   61 1.35556 0.903563  0.161558
Q2FVZ5   37 0.822222 -1.27278  0.943444
Q2FVL8   42 0.923077 -1.27278  0.943444
Q2FZ40   38 0.835165 -1.27278  0.943444
Q2FYH5   51 1.1087 0.903563  0.161558
Q2FXB3   33 0.702128 -1.27278  0.943444
Q2FYS9   44 0.916667 -1.27278  0.943444
Q2G1Q4   42 0.875 -1.27278  0.943444
Q2FVC3   46 0.958333 -1.27278  0.943444
Q2G046   42 0.865979 -1.27278  0.943444
Q2FWU3   24 0.494845 -1.27278  0.943444
Q2FZ72   47 0.969072 -1.27278  0.943444
Q2FZ82   33 0.680412 -1.27278  0.943444
Q9F1K0   38 0.76 -1.27278  0.943444
Q2FVV9   44 0.846154 -1.27278  0.943444
Q2FZT6   47 0.895238 -1.27278  0.943444
Q2FWU5   20 0.380952 -1.27278  0.943444
Q2FYC8   20 0.377358 -1.27278  0.943444
Q2FZK7   32 0.592593 -1.27278  0.943444
Q2G2C1   41 0.759259 -1.27278  0.943444
Q2FZT5   41 0.738739 -1.27278  0.943444
Q2G0R8   47 0.839286 -1.27278  0.943444
Q2FW95   28 0.5 -1.27278  0.943444
Q2G0N5   26 0.448276 -1.27278  0.943444
P47768   26 0.440678 -1.27278  0.943444
Q2FXH4   23 0.386555 -1.27278  0.943444
Q2FVM1   42 0.705882 -1.27278  0.943444
```
