## Supplementary Data 3 for "Mining folded proteomes in the era of accurate structure prediction": PF07086.output

```
# cudaSaTabsearch LTYPE = T LORDER = F LSOLN = F
# QUERY ID = PF07086 
# DBFILE = ./tableaux.ascii.DB                                                             
Q2G0V6   0 0 -1.27278 0.943444
Q2G075   0 0 -1.27278 0.943444
Q2G083   0 0 -1.27278 0.943444
Q2FZN3   0 0 -1.27278 0.943444
Q2FY90   0 0 -1.27278 0.943444
Q2FX91   0 0 -1.27278 0.943444
Q2FX54   0 0 -1.27278 0.943444
Q2FYQ4   0 0 -1.27278 0.943444
Q2G284   0 0 -1.27278 0.943444
Q2G0S4   0 0 -1.27278 0.943444
Q2FWM3   0 0 -1.27278 0.943444
Q2FX81   0 0 -1.27278 0.943444
Q2FXC6   0 0 -1.27278 0.943444
Q2FWJ7   0 0 -1.27278 0.943444
Q2FYJ9   0 0 -1.27278 0.943444
Q2G2E6   0 0 -1.27278 0.943444
Q2FWV0   0 0 -1.27278 0.943444
Q2FZC3   0 0 -1.27278 0.943444
Q2FVH9   0 0 -1.27278 0.943444
Q2FXQ5   0 0 -1.27278 0.943444
Q2FZU4   0 0 -1.27278 0.943444
Q2FYF8   0 0 -1.27278 0.943444
Q2FUR4   0 0 -1.27278 0.943444
Q2FYI2   0 0 -1.27278 0.943444
Q2FYY2   0 0 -1.27278 0.943444
Q2FW58   0 0 -1.27278 0.943444
P0C7Z3   0 0 -1.27278 0.943444
Q2G0T2   0 0 -1.27278 0.943444
Q2G1G9   0 0 -1.27278 0.943444
Q2FVJ0   0 0 -1.27278 0.943444
Q2FZ80   0 0 -1.27278 0.943444
Q2G1R4   0 0 -1.27278 0.943444
Q2FW02   0 0 -1.27278 0.943444
Q2G1X3   0 0 -1.27278 0.943444
Q2FWW4   0 0 -1.27278 0.943444
Q2FZE1   0 0 -1.27278 0.943444
Q2FY31   0 0 -1.27278 0.943444
Q2G018   0 0 -1.27278 0.943444
Q2FZI0   0 0 -1.27278 0.943444
Q2FUZ7   0 0 -1.27278 0.943444
Q2G250   0 0 -1.27278 0.943444
Q2FWU8   0 0 -1.27278 0.943444
Q2FYX5   0 0 -1.27278 0.943444
Q2FZY2   0 0 -1.27278 0.943444
Q2FZX8   0 0 -1.27278 0.943444
Q2FUY8   0 0 -1.27278 0.943444
Q2FV73   0 0 -1.27278 0.943444
Q2G0C5   0 0 -1.27278 0.943444
Q2FZ52   0 0 -1.27278 0.943444
Q2FVK6   0 0 -1.27278 0.943444
Q2G0Z3   0 0 -1.27278 0.943444
Q2FZJ8   0 0 -1.27278 0.943444
Q2FY57   0 0 -1.27278 0.943444
Q2G0W3   0 0 -1.27278 0.943444
Q2G0I2   0 0 -1.27278 0.943444
Q2FYX1   0 0 -1.27278 0.943444
Q2G0H2   0 0 -1.27278 0.943444
Q2FWJ8   0 0 -1.27278 0.943444
Q2FWZ7   0 0 -1.27278 0.943444
Q2FV04   0 0 -1.27278 0.943444
Q2G0H6   0 0 -1.27278 0.943444
Q2G291   0 0 -1.27278 0.943444
Q2G1A7   0 0 -1.27278 0.943444
Q2FVS8   0 0 -1.27278 0.943444
Q2FZ26   0 0 -1.27278 0.943444
Q2FXJ3   0 0 -1.27278 0.943444
Q2G231   0 0 -1.27278 0.943444
Q2G2N0   0 0 -1.27278 0.943444
Q2G2I2   0 0 -1.27278 0.943444
Q2FYU3   0 0 -1.27278 0.943444
Q2FWY5   0 0 -1.27278 0.943444
Q2G2E3   0 0 -1.27278 0.943444
Q2FV09   0 0 -1.27278 0.943444
Q2FX72   0 0 -1.27278 0.943444
Q2FWA3   0 0 -1.27278 0.943444
Q2FWF2   0 0 -1.27278 0.943444
Q2G0E4   0 0 -1.27278 0.943444
Q2G251   0 0 -1.27278 0.943444
P0C818   0 0 -1.27278 0.943444
Q2FXQ2   0 0 -1.27278 0.943444
Q2FXD4   0 0 -1.27278 0.943444
Q2G014   0 0 -1.27278 0.943444
Q2FWI9   0 0 -1.27278 0.943444
Q2FX79   0 0 -1.27278 0.943444
Q2FVP7   0 0 -1.27278 0.943444
Q2FZN4   0 0 -1.27278 0.943444
Q2FWU6   0 0 -1.27278 0.943444
Q2G2Y1   0 0 -1.27278 0.943444
Q2FYF6   0 0 -1.27278 0.943444
Q2FXK0   0 0 -1.27278 0.943444
Q2FVI9   0 0 -1.27278 0.943444
Q2G246   0 0 -1.27278 0.943444
Q2G053   0 0 -1.27278 0.943444
Q2FWK8   0 0 -1.27278 0.943444
Q2FXL8   0 0 -1.27278 0.943444
Q2G0Q4   0 0 -1.27278 0.943444
Q2FVB7   0 0 -1.27278 0.943444
Q2FYD6   0 0 -1.27278 0.943444
Q2FXK9   0 0 -1.27278 0.943444
Q2FV78   0 0 -1.27278 0.943444
Q2FXG4   0 0 -1.27278 0.943444
Q2G0C8   0 0 -1.27278 0.943444
Q2FWU9   0 0 -1.27278 0.943444
Q2FUX2   0 0 -1.27278 0.943444
Q2FYI8   0 0 -1.27278 0.943444
Q2FXA1   0 0 -1.27278 0.943444
Q2FV49   0 0 -1.27278 0.943444
Q2G1S0   0 0 -1.27278 0.943444
Q2G0G0   0 0 -1.27278 0.943444
P0C805   0 0 -1.27278 0.943444
Q2FWV9   0 0 -1.27278 0.943444
Q2G152   0 0 -1.27278 0.943444
Q2FX48   0 0 -1.27278 0.943444
Q2FXS5   0 0 -1.27278 0.943444
Q2FWL4   0 0 -1.27278 0.943444
P0C7Y1   0 0 -1.27278 0.943444
Q2FXA2   0 0 -1.27278 0.943444
Q2FY96   0 0 -1.27278 0.943444
Q2FVJ3   0 0 -1.27278 0.943444
Q2FZ24   0 0 -1.27278 0.943444
Q2G1X4   0 0 -1.27278 0.943444
Q2FYM6   0 0 -1.27278 0.943444
Q2FWX6   0 0 -1.27278 0.943444
Q2G1D2   0 0 -1.27278 0.943444
Q2FWC0   0 0 -1.27278 0.943444
Q2FZG7   0 0 -1.27278 0.943444
Q2G2P1   0 0 -1.27278 0.943444
Q2G1M4   0 0 -1.27278 0.943444
Q2FX29   0 0 -1.27278 0.943444
Q2FUZ3   0 0 -1.27278 0.943444
Q2FVZ9   0 0 -1.27278 0.943444
Q2G2N3   0 0 -1.27278 0.943444
Q2G237   0 0 -1.27278 0.943444
Q2FXN5   0 0 -1.27278 0.943444
Q2FYP7   0 0 -1.27278 0.943444
Q2FWC8   0 0 -1.27278 0.943444
Q2G209   0 0 -1.27278 0.943444
Q2FXX7   0 0 -1.27278 0.943444
Q2FV05   0 0 -1.27278 0.943444
Q2FWM8   0 0 -1.27278 0.943444
Q2FV00   0 0 -1.27278 0.943444
Q2FZF2   0 0 -1.27278 0.943444
Q2FV80   0 0 -1.27278 0.943444
Q2FZZ7   0 0 -1.27278 0.943444
Q2FWH8   0 0 -1.27278 0.943444
Q2FVS5   0 0 -1.27278 0.943444
Q2FWY0   0 0 -1.27278 0.943444
Q2FZM3   0 0 -1.27278 0.943444
Q2FZW8   0 0 -1.27278 0.943444
Q2FVY7   0 0 -1.27278 0.943444
Q2FXJ1   0 0 -1.27278 0.943444
Q2G0T7   0 0 -1.27278 0.943444
Q2FW40   0 0 -1.27278 0.943444
Q2FYU9   0 0 -1.27278 0.943444
Q2FUR0   0 0 -1.27278 0.943444
Q2G215   0 0 -1.27278 0.943444
Q2G169   0 0 -1.27278 0.943444
Q2G034   0 0 -1.27278 0.943444
Q2FUV8   0 0 -1.27278 0.943444
Q2FW44   0 0 -1.27278 0.943444
Q2FYJ8   0 0 -1.27278 0.943444
Q2FVR6   2 0.5 -1.27278 0.943444
Q2G183   1 0.25 -1.27278 0.943444
Q2G0S1   0 0 -1.27278 0.943444
Q2FX83   0 0 -1.27278 0.943444
Q2FYF7   1 0.25 -1.27278 0.943444
Q2G166   0 0 -1.27278 0.943444
Q2FX20   2 0.5 -1.27278 0.943444
Q2G020   1 0.25 -1.27278 0.943444
Q2FVC0   0 0 -1.27278 0.943444
Q2FVD1   0 0 -1.27278 0.943444
Q2FWH1   2 0.5 -1.27278 0.943444
Q2FYX2   0 0 -1.27278 0.943444
Q2FZB5   2 0.5 -1.27278 0.943444
Q2G0G8   2 0.5 -1.27278 0.943444
P0A0I4   0 0 -1.27278 0.943444
Q2G2C6   2 0.5 -1.27278 0.943444
Q2FVB1   1 0.25 -1.27278 0.943444
Q2FYN1   1 0.25 -1.27278 0.943444
Q2FV79   2 0.5 -1.27278 0.943444
Q2FVU9   2 0.5 -1.27278 0.943444
Q2G0W5   2 0.5 -1.27278 0.943444
Q2FW60   2 0.5 -1.27278 0.943444
Q2G269   2 0.5 -1.27278 0.943444
Q2FZS1   1 0.25 -1.27278 0.943444
Q2G1Y3   1 0.25 -1.27278 0.943444
Q2FWA4   0 0 -1.27278 0.943444
Q2G0C0   2 0.5 -1.27278 0.943444
Q2G2J6   0 0 -1.27278 0.943444
Q2G1R2   1 0.25 -1.27278 0.943444
Q2FXY8   1 0.25 -1.27278 0.943444
Q2FYL2   1 0.25 -1.27278 0.943444
Q2FYS3   0 0 -1.27278 0.943444
Q2FXS0   0 0 -1.27278 0.943444
Q2FWA7   0 0 -1.27278 0.943444
Q2FWV8   0 0 -1.27278 0.943444
Q2G279   1 0.25 -1.27278 0.943444
Q2FYB5   0 0 -1.27278 0.943444
Q2G175   2 0.5 -1.27278 0.943444
Q2FZ07   1 0.25 -1.27278 0.943444
Q2FVG7   1 0.25 -1.27278 0.943444
Q2G2P3   1 0.25 -1.27278 0.943444
Q2FZA3   1 0.25 -1.27278 0.943444
Q2FYE1   1 0.25 -1.27278 0.943444
Q2G2F8   0 0 -1.27278 0.943444
Q2FWS8   0 0 -1.27278 0.943444
Q2FXD8   1 0.25 -1.27278 0.943444
Q2FX46   2 0.5 -1.27278 0.943444
Q2FYB4   2 0.5 -1.27278 0.943444
Q2FYC0   0 0 -1.27278 0.943444
Q2FUY5   1 0.25 -1.27278 0.943444
Q2FYF2   0 0 -1.27278 0.943444
Q2G0R4   0 0 -1.27278 0.943444
Q2G1L1   1 0.25 -1.27278 0.943444
Q2FYB0   0 0 -1.27278 0.943444
Q2FWW5   2 0.5 -1.27278 0.943444
Q2FX04   1 0.25 -1.27278 0.943444
Q2FV33   2 0.5 -1.27278 0.943444
Q2FUX6   1 0.25 -1.27278 0.943444
Q2FVP5   0 0 -1.27278 0.943444
Q2G0W7   2 0.5 -1.27278 0.943444
Q2FXV1   2 0.5 -1.27278 0.943444
Q2G096   2 0.5 -1.27278 0.943444
Q2FV68   1 0.25 -1.27278 0.943444
Q2FVY6   1 0.25 -1.27278 0.943444
Q2FYY0   1 0.25 -1.27278 0.943444
Q2G005   2 0.5 -1.27278 0.943444
Q2G2B4   0 0 -1.27278 0.943444
Q2FVZ7   2 0.5 -1.27278 0.943444
Q2FW55   2 0.5 -1.27278 0.943444
Q2FV92   1 0.25 -1.27278 0.943444
Q2FYV9   1 0.25 -1.27278 0.943444
Q2FW74   0 0 -1.27278 0.943444
Q2FVK9   2 0.5 -1.27278 0.943444
Q2FZA4   2 0.5 -1.27278 0.943444
Q2FV25   0 0 -1.27278 0.943444
Q2FYG8   2 0.5 -1.27278 0.943444
Q2G216   2 0.5 -1.27278 0.943444
Q2FZ69   2 0.5 -1.27278 0.943444
Q2FV97   2 0.5 -1.27278 0.943444
Q2FZ95   0 0 -1.27278 0.943444
Q2FZN8   1 0.25 -1.27278 0.943444
Q2FZG2   1 0.25 -1.27278 0.943444
Q2G259   2 0.5 -1.27278 0.943444
Q2FYB6   2 0.5 -1.27278 0.943444
Q2FZD1   0 0 -1.27278 0.943444
Q2FYT6   0 0 -1.27278 0.943444
Q2G0Y2   1 0.25 -1.27278 0.943444
Q2FWZ1   0 0 -1.27278 0.943444
Q2FVC8   2 0.5 -1.27278 0.943444
Q2G2H1   2 0.5 -1.27278 0.943444
Q2FY47   0 0 -1.27278 0.943444
Q2FX78   0 0 -1.27278 0.943444
Q2FX47   1 0.25 -1.27278 0.943444
Q2FZA7   2 0.5 -1.27278 0.943444
Q2FV32   2 0.5 -1.27278 0.943444
Q2FYE6   0 0 -1.27278 0.943444
Q2FZ41   1 0.25 -1.27278 0.943444
Q2FYG3   0 0 -1.27278 0.943444
Q2FX01   0 0 -1.27278 0.943444
Q2FXU6   2 0.5 -1.27278 0.943444
Q2FYL7   2 0.5 -1.27278 0.943444
Q2FWQ3   2 0.5 -1.27278 0.943444
Q2FZY9   0 0 -1.27278 0.943444
Q2FV50   0 0 -1.27278 0.943444
Q2FUY7   0 0 -1.27278 0.943444
Q2FXP6   2 0.5 -1.27278 0.943444
Q2G1S9   2 0.5 -1.27278 0.943444
Q2FX18   2 0.5 -1.27278 0.943444
Q2FYU0   0 0 -1.27278 0.943444
Q2FXZ7   2 0.444444 -1.27278 0.943444
Q2G051   5 1.11111 0.903563 0.161558
Q2FWS3   5 1.11111 0.903563 0.161558
Q2FW14   2 0.444444 -1.27278 0.943444
Q2FYD7   2 0.444444 -1.27278 0.943444
Q9RQP8   5 1.11111 0.903563 0.161558
Q2FZK2   3 0.666667 -1.27278 0.943444
Q2FWI7   2 0.444444 -1.27278 0.943444
Q2G182   3 0.666667 -1.27278 0.943444
Q2FYT7   0 0 -1.27278 0.943444
Q2FV46   2 0.444444 -1.27278 0.943444
Q2FY58   2 0.444444 -1.27278 0.943444
Q2FX06   2 0.444444 -1.27278 0.943444
Q2FZH0   2 0.444444 -1.27278 0.943444
Q2FUZ4   0 0 -1.27278 0.943444
Q2G102   3 0.666667 -1.27278 0.943444
Q2G1R8   4 0.888889 -1.27278 0.943444
Q2G2J1   1 0.222222 -1.27278 0.943444
Q2FX71   3 0.666667 -1.27278 0.943444
Q2FUZ5   0 0 -1.27278 0.943444
Q2FYP5   4 0.888889 -1.27278 0.943444
Q2G048   0 0 -1.27278 0.943444
Q2FUQ0   2 0.444444 -1.27278 0.943444
Q2FWS7   0 0 -1.27278 0.943444
Q2FV65   2 0.444444 -1.27278 0.943444
Q2G125   2 0.444444 -1.27278 0.943444
Q2FYT2   0 0 -1.27278 0.943444
Q2FVH7   1 0.222222 -1.27278 0.943444
Q2G127   2 0.444444 -1.27278 0.943444
Q2FYI5   1 0.222222 -1.27278 0.943444
Q2FYX4   0 0 -1.27278 0.943444
Q2G0M3   0 0 -1.27278 0.943444
Q2FW87   3 0.666667 -1.27278 0.943444
Q2G211   0 0 -1.27278 0.943444
Q2FXR5   0 0 -1.27278 0.943444
Q2FWR5   1 0.222222 -1.27278 0.943444
Q2FYD5   3 0.666667 -1.27278 0.943444
Q2FY94   1 0.222222 -1.27278 0.943444
Q2G2W8   4 0.888889 -1.27278 0.943444
Q2FZL9   0 0 -1.27278 0.943444
Q2FYT9   1 0.222222 -1.27278 0.943444
Q2FX44   4 0.888889 -1.27278 0.943444
Q2FXB2   0 0 -1.27278 0.943444
Q2FVF6   2 0.444444 -1.27278 0.943444
Q2G2F6   2 0.444444 -1.27278 0.943444
Q2G2C3   1 0.222222 -1.27278 0.943444
Q2FYA5   2 0.444444 -1.27278 0.943444
Q2FYB1   4 0.888889 -1.27278 0.943444
Q2G011   5 1.11111 0.903563 0.161558
Q2FV29   0 0 -1.27278 0.943444
Q2FVW1   6 1.33333 0.903563 0.161558
Q2FYA4   4 0.888889 -1.27278 0.943444
Q2FY26   4 0.888889 -1.27278 0.943444
Q2FXC1   2 0.444444 -1.27278 0.943444
Q2G2T0   2 0.444444 -1.27278 0.943444
Q2FY62   0 0 -1.27278 0.943444
Q2G2K4   1 0.222222 -1.27278 0.943444
Q2FW65   1 0.222222 -1.27278 0.943444
Q2FY05   0 0 -1.27278 0.943444
Q2FV96   0 0 -1.27278 0.943444
Q2G1S7   2 0.444444 -1.27278 0.943444
Q2FWS9   3 0.666667 -1.27278 0.943444
Q2G180   3 0.666667 -1.27278 0.943444
Q2G0L6   4 0.888889 -1.27278 0.943444
Q2G189   2 0.444444 -1.27278 0.943444
Q2FYD9   0 0 -1.27278 0.943444
Q2FWM6   1 0.222222 -1.27278 0.943444
Q2FXA6   2 0.444444 -1.27278 0.943444
Q2G0U8   3 0.666667 -1.27278 0.943444
Q2FXD9   1 0.222222 -1.27278 0.943444
Q2FWF9   0 0 -1.27278 0.943444
Q2FXS3   3 0.666667 -1.27278 0.943444
Q2FXX6   6 1.33333 0.903563 0.161558
Q2FWU2   1 0.222222 -1.27278 0.943444
Q2FXD5   2 0.444444 -1.27278 0.943444
Q2FZK8   0 0 -1.27278 0.943444
Q2FV15   1 0.222222 -1.27278 0.943444
Q2FZZ5   0 0 -1.27278 0.943444
Q2FW48   2 0.444444 -1.27278 0.943444
Q2FYB3   0 0 -1.27278 0.943444
Q2FWT5   2 0.444444 -1.27278 0.943444
Q2FVH4   0 0 -1.27278 0.943444
Q2FWP4   2 0.444444 -1.27278 0.943444
Q2FYX9   2 0.444444 -1.27278 0.943444
Q2G1U7   1 0.222222 -1.27278 0.943444
Q2FXY6   6 1.33333 0.903563 0.161558
Q2FYT1   1 0.222222 -1.27278 0.943444
Q2G244   3 0.666667 -1.27278 0.943444
Q2FX30   0 0 -1.27278 0.943444
Q2FVZ3   6 1.33333 0.903563 0.161558
Q2FWP5   0 0 -1.27278 0.943444
Q2FX41   5 1.11111 0.903563 0.161558
Q2G2R5   6 1.33333 0.903563 0.161558
Q2G2S3   2 0.4 -1.27278 0.943444
Q2G004   6 1.2 0.903563 0.161558
Q2FWV1   5 1 0.903563 0.161558
Q2G003   4 0.8 -1.27278 0.943444
Q2FZV3   3 0.6 -1.27278 0.943444
Q2G026   4 0.8 -1.27278 0.943444
Q2FXG7   2 0.4 -1.27278 0.943444
Q2FYL8   2 0.4 -1.27278 0.943444
Q2FZB6   1 0.2 -1.27278 0.943444
Q2FZE4   5 1 0.903563 0.161558
Q2FX11   2 0.4 -1.27278 0.943444
Q2G0Y3   6 1.2 0.903563 0.161558
Q2FZW7   2 0.4 -1.27278 0.943444
Q2FX21   0 0 -1.27278 0.943444
Q2G092   0 0 -1.27278 0.943444
Q2FZB7   4 0.8 -1.27278 0.943444
Q2G0J9   0 0 -1.27278 0.943444
Q2G1X2   6 1.2 0.903563 0.161558
Q2FZD6   0 0 -1.27278 0.943444
Q2FW67   4 0.8 -1.27278 0.943444
Q2G111   3 0.6 -1.27278 0.943444
Q2G2Y4   0 0 -1.27278 0.943444
Q2FY38   3 0.6 -1.27278 0.943444
Q2FWJ0   2 0.4 -1.27278 0.943444
Q2G2T5   5 1 0.903563 0.161558
Q2FVG6   0 0 -1.27278 0.943444
Q2G1V8   5 1 0.903563 0.161558
Q2G1L0   4 0.8 -1.27278 0.943444
Q2FXD6   2 0.4 -1.27278 0.943444
P0C948   4 0.8 -1.27278 0.943444
Q2G1M2   4 0.8 -1.27278 0.943444
Q2FVW8   3 0.6 -1.27278 0.943444
Q2FX24   5 1 0.903563 0.161558
Q2FWS4   0 0 -1.27278 0.943444
Q2FYQ3   2 0.4 -1.27278 0.943444
Q2G254   3 0.6 -1.27278 0.943444
Q2FWB4   6 1.2 0.903563 0.161558
Q2FUP8   2 0.4 -1.27278 0.943444
Q2FZC2   3 0.6 -1.27278 0.943444
Q2FYE4   1 0.2 -1.27278 0.943444
Q2FWS2   2 0.4 -1.27278 0.943444
Q2FY03   6 1.2 0.903563 0.161558
Q2FVS6   4 0.8 -1.27278 0.943444
Q2FXV2   0 0 -1.27278 0.943444
Q2G2L6   2 0.4 -1.27278 0.943444
Q2G2I5   3 0.6 -1.27278 0.943444
Q2FYA2   0 0 -1.27278 0.943444
Q2FWV7   6 1.2 0.903563 0.161558
Q2FXE7   6 1.2 0.903563 0.161558
Q2G0J6   4 0.8 -1.27278 0.943444
Q2FUU4   0 0 -1.27278 0.943444
Q2FVJ4   4 0.8 -1.27278 0.943444
Q2FZM9   6 1.2 0.903563 0.161558
Q2FZ51   3 0.6 -1.27278 0.943444
Q2FY22   0 0 -1.27278 0.943444
Q2G2Q1   6 1.2 0.903563 0.161558
Q2G109   4 0.8 -1.27278 0.943444
Q2G1D6   3 0.6 -1.27278 0.943444
Q2FVC9   0 0 -1.27278 0.943444
Q2G2R6   0 0 -1.27278 0.943444
Q2FZ85   4 0.8 -1.27278 0.943444
Q2FVK4   0 0 -1.27278 0.943444
Q2G1V9   4 0.8 -1.27278 0.943444
Q2G2H6   4 0.8 -1.27278 0.943444
Q2FWS6   0 0 -1.27278 0.943444
Q2FZW4   1 0.2 -1.27278 0.943444
Q2G1M3   9 1.8 0.903563 0.161558
Q2G1M0   0 0 -1.27278 0.943444
Q2G1Y9   2 0.4 -1.27278 0.943444
Q2FX45   0 0 -1.27278 0.943444
Q2FWP8   2 0.4 -1.27278 0.943444
Q2FYP4   5 1 0.903563 0.161558
Q2FYL1   4 0.8 -1.27278 0.943444
Q2G1L4   3 0.6 -1.27278 0.943444
Q2FUQ7   5 1 0.903563 0.161558
Q2G247   1 0.2 -1.27278 0.943444
Q2FVV0   5 1 0.903563 0.161558
Q2FYU6   0 0 -1.27278 0.943444
Q2G2N6   2 0.4 -1.27278 0.943444
Q2FXC9   4 0.8 -1.27278 0.943444
Q2FX42   4 0.8 -1.27278 0.943444
Q2FX26   2 0.4 -1.27278 0.943444
Q2FWF3   0 0 -1.27278 0.943444
Q2FZY1   12 2.4 3.07991 0.0107511
Q2FW15   0 0 -1.27278 0.943444
P0A0G2   2 0.363636 -1.27278 0.943444
Q2G2G5   11 2 3.07991 0.0107511
Q2FY39   12 2.18182 3.07991 0.0107511
Q2G0B5   3 0.545455 -1.27278 0.943444
Q2FZI1   0 0 -1.27278 0.943444
Q2FUQ6   3 0.545455 -1.27278 0.943444
Q2FVR5   4 0.727273 -1.27278 0.943444
Q2G2W6   9 1.63636 0.903563 0.161558
Q2FZR8   4 0.727273 -1.27278 0.943444
Q2FVY8   0 0 -1.27278 0.943444
Q2FZ60   0 0 -1.27278 0.943444
Q2FV82   4 0.727273 -1.27278 0.943444
Q2FX23   3 0.545455 -1.27278 0.943444
Q2G1G3   6 1.09091 0.903563 0.161558
P68805   4 0.727273 -1.27278 0.943444
Q2FVL0   0 0 -1.27278 0.943444
Q2G2J0   1 0.181818 -1.27278 0.943444
Q2FZF1   0 0 -1.27278 0.943444
Q2FXU9   0 0 -1.27278 0.943444
Q2G1A2   0 0 -1.27278 0.943444
Q2G1C3   10 1.81818 0.903563 0.161558
Q2G1D4   8 1.45455 0.903563 0.161558
Q2G0A8   8 1.45455 0.903563 0.161558
Q2FVC7   0 0 -1.27278 0.943444
Q2G133   8 1.45455 0.903563 0.161558
Q2FY86   0 0 -1.27278 0.943444
Q2FX92   2 0.363636 -1.27278 0.943444
Q2FW47   2 0.363636 -1.27278 0.943444
Q2G1T9   1 0.181818 -1.27278 0.943444
Q2FVU8   1 0.181818 -1.27278 0.943444
Q2FVD7   0 0 -1.27278 0.943444
Q2FX55   4 0.727273 -1.27278 0.943444
Q2FVD3   1 0.181818 -1.27278 0.943444
Q2G2B5   6 1.09091 0.903563 0.161558
Q2FWV6   6 1.09091 0.903563 0.161558
Q2FW29   0 0 -1.27278 0.943444
Q2G0W6   0 0 -1.27278 0.943444
Q2FVD2   2 0.363636 -1.27278 0.943444
Q2FWR8   0 0 -1.27278 0.943444
Q2FXA0   4 0.727273 -1.27278 0.943444
Q2FZB4   2 0.363636 -1.27278 0.943444
Q2FX37   0 0 -1.27278 0.943444
Q2FX13   6 1.09091 0.903563 0.161558
Q2FWD8   0 0 -1.27278 0.943444
Q2G108   1 0.181818 -1.27278 0.943444
Q2G2V4   5 0.909091 -1.27278 0.943444
Q2FZW2   1 0.181818 -1.27278 0.943444
Q2FYY4   2 0.363636 -1.27278 0.943444
Q2FYB8   4 0.727273 -1.27278 0.943444
Q2FWC2   10 1.81818 0.903563 0.161558
Q2FYE8   1 0.181818 -1.27278 0.943444
Q2FXK5   0 0 -1.27278 0.943444
Q2FWT0   8 1.45455 0.903563 0.161558
Q2FW19   0 0 -1.27278 0.943444
Q2G100   10 1.81818 0.903563 0.161558
Q2FYY3   2 0.363636 -1.27278 0.943444
Q2FZ01   4 0.727273 -1.27278 0.943444
Q2FYY1   2 0.363636 -1.27278 0.943444
Q2G103   0 0 -1.27278 0.943444
Q2FV12   4 0.727273 -1.27278 0.943444
Q2FWQ1   1 0.181818 -1.27278 0.943444
Q2FYY5   2 0.363636 -1.27278 0.943444
Q2G207   2 0.363636 -1.27278 0.943444
Q2G1Y8   0 0 -1.27278 0.943444
Q2FWZ8   14 2.54545 3.07991 0.0107511
Q2G0Z8   3 0.545455 -1.27278 0.943444
Q2G2F7   3 0.545455 -1.27278 0.943444
Q2FYH9   9 1.63636 0.903563 0.161558
Q2FWB7   12 2.18182 3.07991 0.0107511
Q2FYN2   0 0 -1.27278 0.943444
Q2FVQ6   6 1 0.903563 0.161558
Q2FWX3   6 1 0.903563 0.161558
Q2G187   6 1 0.903563 0.161558
Q2FW05   10 1.66667 0.903563 0.161558
Q2FYC3   9 1.5 0.903563 0.161558
Q2FZJ2   1 0.166667 -1.27278 0.943444
Q2G0D6   13 2.16667 3.07991 0.0107511
Q2FWP7   4 0.666667 -1.27278 0.943444
Q2FX31   2 0.333333 -1.27278 0.943444
Q2FVZ6   11 1.83333 0.903563 0.161558
Q2G2A2   4 0.666667 -1.27278 0.943444
Q2FWQ8   0 0 -1.27278 0.943444
Q2FVM9   5 0.833333 -1.27278 0.943444
Q2FYD1   0 0 -1.27278 0.943444
Q2FYN3   5 0.833333 -1.27278 0.943444
Q2FYI3   10 1.66667 0.903563 0.161558
Q2G022   0 0 -1.27278 0.943444
Q2G1Q3   9 1.5 0.903563 0.161558
Q2FX58   2 0.333333 -1.27278 0.943444
Q2G2V1   0 0 -1.27278 0.943444
Q2FVV5   6 1 0.903563 0.161558
Q2FZC0   2 0.333333 -1.27278 0.943444
Q2FV63   1 0.166667 -1.27278 0.943444
Q2FWG9   5 0.833333 -1.27278 0.943444
Q2FZA5   2 0.333333 -1.27278 0.943444
Q2FX60   4 0.666667 -1.27278 0.943444
Q2G2I8   0 0 -1.27278 0.943444
Q2G2Y5   1 0.166667 -1.27278 0.943444
Q2G2Y2   12 2 3.07991 0.0107511
Q2FWA6   4 0.666667 -1.27278 0.943444
Q2FWL8   1 0.166667 -1.27278 0.943444
Q2FY95   1 0.166667 -1.27278 0.943444
Q2FYC5   3 0.5 -1.27278 0.943444
Q2FV43   2 0.333333 -1.27278 0.943444
Q2FVU0   2 0.333333 -1.27278 0.943444
Q2FZG5   10 1.66667 0.903563 0.161558
Q2G2H9   8 1.33333 0.903563 0.161558
Q2G1D1   0 0 -1.27278 0.943444
Q2FWU7   0 0 -1.27278 0.943444
P60647   2 0.333333 -1.27278 0.943444
Q2FUR7   9 1.5 0.903563 0.161558
Q2FWQ2   0 0 -1.27278 0.943444
Q2G2M4   4 0.666667 -1.27278 0.943444
Q2G104   4 0.666667 -1.27278 0.943444
Q2FX76   2 0.333333 -1.27278 0.943444
Q2G2Q4   2 0.333333 -1.27278 0.943444
Q2FXQ1   4 0.666667 -1.27278 0.943444
Q2FX80   2 0.333333 -1.27278 0.943444
Q2FZN6   0 0 -1.27278 0.943444
Q2G009   0 0 -1.27278 0.943444
Q2G021   8 1.33333 0.903563 0.161558
Q2FWH0   1 0.166667 -1.27278 0.943444
Q2FXQ0   2 0.333333 -1.27278 0.943444
Q2FX64   7 1.16667 0.903563 0.161558
Q2FY98   6 1 0.903563 0.161558
Q2FWK5   1 0.166667 -1.27278 0.943444
Q2FYK1   5 0.833333 -1.27278 0.943444
Q2FXF0   8 1.33333 0.903563 0.161558
Q2FY70   0 0 -1.27278 0.943444
Q2G114   2 0.333333 -1.27278 0.943444
Q2FX38   3 0.5 -1.27278 0.943444
Q2FUP9   1 0.166667 -1.27278 0.943444
Q2FVV3   7 1.16667 0.903563 0.161558
Q2G113   1 0.166667 -1.27278 0.943444
Q2FWB2   0 0 -1.27278 0.943444
Q2FWT6   3 0.5 -1.27278 0.943444
Q2FW28   0 0 -1.27278 0.943444
Q2FUQ9   0 0 -1.27278 0.943444
Q2FY00   10 1.66667 0.903563 0.161558
Q2G040   5 0.833333 -1.27278 0.943444
Q2FX35   0 0 -1.27278 0.943444
Q2FYW9   0 0 -1.27278 0.943444
Q2G2N8   6 0.923077 -1.27278 0.943444
Q2G1V7   2 0.307692 -1.27278 0.943444
Q2G0C3   10 1.53846 0.903563 0.161558
Q2FVW0   6 0.923077 -1.27278 0.943444
Q2FUS4   2 0.307692 -1.27278 0.943444
Q2FVP6   10 1.53846 0.903563 0.161558
Q2FZK1   14 2.15385 3.07991 0.0107511
Q2FXY2   2 0.307692 -1.27278 0.943444
Q2FYX3   5 0.769231 -1.27278 0.943444
Q2FZ86   1 0.153846 -1.27278 0.943444
Q2FUV7   11 1.69231 0.903563 0.161558
Q2FX70   0 0 -1.27278 0.943444
Q2G1Y1   5 0.769231 -1.27278 0.943444
Q2FVT9   10 1.53846 0.903563 0.161558
Q2G2K3   4 0.615385 -1.27278 0.943444
P72358   8 1.23077 0.903563 0.161558
Q2G192   13 2 3.07991 0.0107511
Q2FYX6   0 0 -1.27278 0.943444
Q2FXW0   3 0.461538 -1.27278 0.943444
Q2G202   6 0.923077 -1.27278 0.943444
Q2FYW7   0 0 -1.27278 0.943444
Q2G2M0   0 0 -1.27278 0.943444
Q2FXT7   0 0 -1.27278 0.943444
Q2FX59   0 0 -1.27278 0.943444
Q2G0X2   5 0.769231 -1.27278 0.943444
Q2FWR6   0 0 -1.27278 0.943444
Q2FW22   1 0.153846 -1.27278 0.943444
Q2FZH4   2 0.307692 -1.27278 0.943444
Q2FYZ1   0 0 -1.27278 0.943444
Q2G2W7   2 0.307692 -1.27278 0.943444
Q2G2I4   2 0.307692 -1.27278 0.943444
Q2FZP5   1 0.153846 -1.27278 0.943444
Q2FWQ7   2 0.307692 -1.27278 0.943444
Q2G1W9   0 0 -1.27278 0.943444
Q2FWF7   0 0 -1.27278 0.943444
Q2FYM9   1 0.153846 -1.27278 0.943444
Q2FXV0   1 0.153846 -1.27278 0.943444
Q2FWW2   0 0 -1.27278 0.943444
Q2FVS2   10 1.53846 0.903563 0.161558
Q2G007   4 0.615385 -1.27278 0.943444
Q2FYA7   1 0.153846 -1.27278 0.943444
Q2G0K0   0 0 -1.27278 0.943444
Q2FXS9   1 0.153846 -1.27278 0.943444
Q2G249   0 0 -1.27278 0.943444
Q2G008   0 0 -1.27278 0.943444
Q2FZD5   8 1.23077 0.903563 0.161558
Q2FZG0   6 0.923077 -1.27278 0.943444
Q2FX28   3 0.461538 -1.27278 0.943444
Q2FXI4   1 0.153846 -1.27278 0.943444
Q2G176   13 2 3.07991 0.0107511
Q2G116   0 0 -1.27278 0.943444
Q2FXF2   7 1.07692 0.903563 0.161558
Q2G260   1 0.153846 -1.27278 0.943444
Q2G213   5 0.769231 -1.27278 0.943444
Q2G173   9 1.38462 0.903563 0.161558
Q2FV71   0 0 -1.27278 0.943444
Q2FWY8   1 0.153846 -1.27278 0.943444
Q2FWN3   0 0 -1.27278 0.943444
Q2FYD4   0 0 -1.27278 0.943444
Q2FVQ2   2 0.307692 -1.27278 0.943444
Q2FVK0   5 0.769231 -1.27278 0.943444
Q2G285   3 0.461538 -1.27278 0.943444
Q2FZH6   1 0.153846 -1.27278 0.943444
Q2FZX1   11 1.69231 0.903563 0.161558
Q2FZ83   0 0 -1.27278 0.943444
Q2G0S9   0 0 -1.27278 0.943444
Q2FZH7   9 1.38462 0.903563 0.161558
Q2FZT3   12 1.84615 0.903563 0.161558
Q2FX57   3 0.428571 -1.27278 0.943444
Q2G0B9   1 0.142857 -1.27278 0.943444
Q2FY28   2 0.285714 -1.27278 0.943444
Q2G0R5   1 0.142857 -1.27278 0.943444
Q2FZG8   2 0.285714 -1.27278 0.943444
Q2G1X1   0 0 -1.27278 0.943444
Q2FX93   13 1.85714 0.903563 0.161558
Q2FYU5   4 0.571429 -1.27278 0.943444
Q2FWR9   4 0.571429 -1.27278 0.943444
Q2FWS0   1 0.142857 -1.27278 0.943444
Q2G0P4   5 0.714286 -1.27278 0.943444
Q2FX50   4 0.571429 -1.27278 0.943444
Q2FZV0   2 0.285714 -1.27278 0.943444
Q2G0S5   0 0 -1.27278 0.943444
Q2FY25   15 2.14286 3.07991 0.0107511
Q2FXG6   5 0.714286 -1.27278 0.943444
Q2FZJ7   0 0 -1.27278 0.943444
Q2G0U7   0 0 -1.27278 0.943444
Q2FZV2   7 1 0.903563 0.161558
Q2FWT8   2 0.285714 -1.27278 0.943444
Q2G0D1   3 0.428571 -1.27278 0.943444
Q2FVW5   5 0.714286 -1.27278 0.943444
Q2FY97   6 0.857143 -1.27278 0.943444
Q2FXF3   1 0.142857 -1.27278 0.943444
Q2G063   5 0.714286 -1.27278 0.943444
Q2G0U5   12 1.71429 0.903563 0.161558
Q2G2B1   4 0.571429 -1.27278 0.943444
Q2FVE3   8 1.14286 0.903563 0.161558
Q2FZW1   2 0.285714 -1.27278 0.943444
Q2FYK2   1 0.142857 -1.27278 0.943444
Q2FXW2   0 0 -1.27278 0.943444
Q9F0R1   3 0.428571 -1.27278 0.943444
Q2FZG3   13 1.85714 0.903563 0.161558
Q2G2K0   2 0.285714 -1.27278 0.943444
Q2FVN4   0 0 -1.27278 0.943444
Q2FYV0   0 0 -1.27278 0.943444
Q2G0A5   6 0.857143 -1.27278 0.943444
Q2FZ03   1 0.142857 -1.27278 0.943444
Q2G1I8   0 0 -1.27278 0.943444
Q2FYX8   0 0 -1.27278 0.943444
Q2FV18   7 1 0.903563 0.161558
Q2FYI7   0 0 -1.27278 0.943444
Q2G0K1   1 0.142857 -1.27278 0.943444
Q2G2U9   3 0.428571 -1.27278 0.943444
Q2FW31   0 0 -1.27278 0.943444
Q2FVB5   6 0.857143 -1.27278 0.943444
Q2FVI8   3 0.428571 -1.27278 0.943444
Q2FZT0   2 0.285714 -1.27278 0.943444
P48860   8 1.14286 0.903563 0.161558
Q2FYC1   2 0.285714 -1.27278 0.943444
Q2G286   1 0.142857 -1.27278 0.943444
Q2FXD3   4 0.571429 -1.27278 0.943444
Q2G027   9 1.28571 0.903563 0.161558
Q2G0T4   2 0.285714 -1.27278 0.943444
Q2FZJ5   5 0.714286 -1.27278 0.943444
Q2FW10   0 0 -1.27278 0.943444
Q2FY91   5 0.714286 -1.27278 0.943444
Q2FVP0   1 0.142857 -1.27278 0.943444
P60070   1 0.142857 -1.27278 0.943444
Q2FWU1   10 1.42857 0.903563 0.161558
Q2FYA3   0 0 -1.27278 0.943444
Q2G0V8   12 1.71429 0.903563 0.161558
Q2G0Z2   3 0.428571 -1.27278 0.943444
Q2FZ47   8 1.14286 0.903563 0.161558
Q2G0V9   9 1.28571 0.903563 0.161558
Q2FZE2   2 0.285714 -1.27278 0.943444
Q2FWB0   4 0.571429 -1.27278 0.943444
Q2G1J1   8 1.14286 0.903563 0.161558
Q2FYQ1   13 1.85714 0.903563 0.161558
Q2FZ45   1 0.142857 -1.27278 0.943444
Q2FYW5   3 0.428571 -1.27278 0.943444
Q2G1A0   5 0.714286 -1.27278 0.943444
Q2FZB9   6 0.857143 -1.27278 0.943444
Q2FZX2   0 0 -1.27278 0.943444
Q2FZY4   4 0.571429 -1.27278 0.943444
Q2FW56   6 0.857143 -1.27278 0.943444
P0A0G6   2 0.285714 -1.27278 0.943444
Q2FW80   9 1.28571 0.903563 0.161558
Q2G2S4   0 0 -1.27278 0.943444
Q2G2H0   2 0.285714 -1.27278 0.943444
Q2G2E1   8 1.14286 0.903563 0.161558
Q2G0I5   3 0.428571 -1.27278 0.943444
Q2FWW6   5 0.714286 -1.27278 0.943444
Q2G112   0 0 -1.27278 0.943444
Q2G214   5 0.714286 -1.27278 0.943444
Q2FYG2   2 0.285714 -1.27278 0.943444
Q2G0J5   11 1.57143 0.903563 0.161558
Q2FX27   3 0.428571 -1.27278 0.943444
Q2FWV5   2 0.285714 -1.27278 0.943444
Q2FX40   1 0.142857 -1.27278 0.943444
Q2FZM5   10 1.42857 0.903563 0.161558
Q2FXH8   6 0.857143 -1.27278 0.943444
Q2FWS5   14 2 3.07991 0.0107511
Q2FW13   1 0.133333 -1.27278 0.943444
Q2FY93   8 1.06667 0.903563 0.161558
Q2FZM8   1 0.133333 -1.27278 0.943444
Q2FZV4   1 0.133333 -1.27278 0.943444
Q2FVD4   3 0.4 -1.27278 0.943444
Q2G0J3   7 0.933333 -1.27278 0.943444
Q2FX61   0 0 -1.27278 0.943444
Q2FVD6   0 0 -1.27278 0.943444
Q2FYY7   5 0.666667 -1.27278 0.943444
Q2G0W0   4 0.533333 -1.27278 0.943444
Q2FXF7   5 0.666667 -1.27278 0.943444
Q2G191   11 1.46667 0.903563 0.161558
Q2FYT5   7 0.933333 -1.27278 0.943444
Q2G1P0   5 0.666667 -1.27278 0.943444
Q2FVF8   1 0.133333 -1.27278 0.943444
Q2G0Y1   15 2 3.07991 0.0107511
Q2FZD2   2 0.266667 -1.27278 0.943444
Q2FZ59   0 0 -1.27278 0.943444
Q2G2G1   13 1.73333 0.903563 0.161558
Q2G0F9   0 0 -1.27278 0.943444
Q2G1J2   1 0.133333 -1.27278 0.943444
Q2G0Q6   3 0.4 -1.27278 0.943444
Q2FYX0   1 0.133333 -1.27278 0.943444
Q2FZU8   1 0.133333 -1.27278 0.943444
Q2G267   11 1.46667 0.903563 0.161558
Q2G174   0 0 -1.27278 0.943444
Q2FWC3   2 0.266667 -1.27278 0.943444
Q2FVN6   0 0 -1.27278 0.943444
Q2G2D1   2 0.266667 -1.27278 0.943444
Q2FZK9   5 0.666667 -1.27278 0.943444
Q2G2C9   4 0.533333 -1.27278 0.943444
Q2G2V8   0 0 -1.27278 0.943444
Q2FVL6   0 0 -1.27278 0.943444
Q2FY45   5 0.666667 -1.27278 0.943444
Q2G2R7   0 0 -1.27278 0.943444
Q2FWD5   4 0.533333 -1.27278 0.943444
Q2FWT3   6 0.8 -1.27278 0.943444
Q2FY92   3 0.4 -1.27278 0.943444
Q2FZM2   13 1.73333 0.903563 0.161558
Q2G2F0   3 0.4 -1.27278 0.943444
Q2FW30   7 0.933333 -1.27278 0.943444
Q2FZV9   2 0.266667 -1.27278 0.943444
Q2FVA6   0 0 -1.27278 0.943444
Q2G229   1 0.133333 -1.27278 0.943444
Q2FZZ3   2 0.266667 -1.27278 0.943444
Q2G2F4   9 1.2 0.903563 0.161558
Q2FVA7   8 1.06667 0.903563 0.161558
Q2G0R3   2 0.266667 -1.27278 0.943444
Q2G1R1   1 0.133333 -1.27278 0.943444
Q2FZ79   6 0.8 -1.27278 0.943444
Q2FZ12   8 1.06667 0.903563 0.161558
Q2FX39   5 0.666667 -1.27278 0.943444
Q2G186   0 0 -1.27278 0.943444
Q2FXE5   7 0.933333 -1.27278 0.943444
Q2G0A1   1 0.133333 -1.27278 0.943444
Q2G0E7   13 1.73333 0.903563 0.161558
Q2G2V7   9 1.2 0.903563 0.161558
Q2FYA6   1 0.133333 -1.27278 0.943444
Q2G276   0 0 -1.27278 0.943444
Q2G070   4 0.533333 -1.27278 0.943444
Q2FVZ1   9 1.2 0.903563 0.161558
Q2FW84   6 0.8 -1.27278 0.943444
Q2FVY9   3 0.4 -1.27278 0.943444
Q2FVD9   0 0 -1.27278 0.943444
Q2G1T2   1 0.133333 -1.27278 0.943444
Q2G0I3   4 0.533333 -1.27278 0.943444
Q2G0E8   6 0.8 -1.27278 0.943444
Q2FW08   2 0.266667 -1.27278 0.943444
Q2FVD8   1 0.133333 -1.27278 0.943444
Q2FXF5   2 0.266667 -1.27278 0.943444
Q2FXW1   4 0.533333 -1.27278 0.943444
Q2FW79   0 0 -1.27278 0.943444
Q2G2G0   0 0 -1.27278 0.943444
P48940   3 0.4 -1.27278 0.943444
Q2FYL6   13 1.73333 0.903563 0.161558
Q2FZV8   2 0.266667 -1.27278 0.943444
Q2FYM5   3 0.4 -1.27278 0.943444
Q2G2B6   4 0.533333 -1.27278 0.943444
Q2G1L2   4 0.533333 -1.27278 0.943444
Q2G1V5   12 1.6 0.903563 0.161558
Q2FXT0   0 0 -1.27278 0.943444
Q2FY02   5 0.666667 -1.27278 0.943444
Q2FWQ4   7 0.933333 -1.27278 0.943444
Q2FYG4   11 1.46667 0.903563 0.161558
Q2FW11   2 0.266667 -1.27278 0.943444
Q2G257   12 1.5 0.903563 0.161558
Q2FWJ6   3 0.375 -1.27278 0.943444
Q2FXS8   0 0 -1.27278 0.943444
Q2FX12   2 0.25 -1.27278 0.943444
Q2FYF1   5 0.625 -1.27278 0.943444
Q2G2E8   10 1.25 0.903563 0.161558
Q2FXE6   9 1.125 0.903563 0.161558
Q2G2C0   14 1.75 0.903563 0.161558
Q2G1V6   10 1.25 0.903563 0.161558
Q2FWZ4   6 0.75 -1.27278 0.943444
Q2G2V0   10 1.25 0.903563 0.161558
Q9ZAH6   1 0.125 -1.27278 0.943444
Q2FVU2   2 0.25 -1.27278 0.943444
Q2FWI8   3 0.375 -1.27278 0.943444
P0A0H0   0 0 -1.27278 0.943444
Q2G0C1   0 0 -1.27278 0.943444
Q2FXH3   2 0.25 -1.27278 0.943444
Q2FXI6   3 0.375 -1.27278 0.943444
Q2G1X5   0 0 -1.27278 0.943444
Q2FV08   13 1.625 0.903563 0.161558
Q2FWT7   0 0 -1.27278 0.943444
Q2G210   7 0.875 -1.27278 0.943444
Q2FW66   3 0.375 -1.27278 0.943444
Q2FWD0   5 0.625 -1.27278 0.943444
Q2FUQ1   1 0.125 -1.27278 0.943444
Q2FVI6   15 1.875 0.903563 0.161558
Q2FWM7   9 1.125 0.903563 0.161558
Q2FVN2   0 0 -1.27278 0.943444
Q2FWR2   3 0.375 -1.27278 0.943444
Q2FYH4   12 1.5 0.903563 0.161558
Q2FYM8   9 1.125 0.903563 0.161558
Q9RFJ6   3 0.375 -1.27278 0.943444
Q2FZ42   0 0 -1.27278 0.943444
Q2FVX9   3 0.375 -1.27278 0.943444
Q2G066   2 0.25 -1.27278 0.943444
Q2FVM3   13 1.625 0.903563 0.161558
Q2FWT1   2 0.25 -1.27278 0.943444
Q2FZB8   6 0.75 -1.27278 0.943444
Q2FUQ8   6 0.75 -1.27278 0.943444
Q2G2I7   0 0 -1.27278 0.943444
Q2FVF7   4 0.5 -1.27278 0.943444
Q2FV52   3 0.375 -1.27278 0.943444
Q2FWE3   4 0.5 -1.27278 0.943444
Q2G144   1 0.125 -1.27278 0.943444
Q2FXZ1   3 0.375 -1.27278 0.943444
Q2FX34   1 0.125 -1.27278 0.943444
Q2FWV4   0 0 -1.27278 0.943444
Q2FZ11   13 1.625 0.903563 0.161558
Q2G141   5 0.625 -1.27278 0.943444
Q2FWF5   1 0.125 -1.27278 0.943444
Q2FV34   0 0 -1.27278 0.943444
Q2FWQ0   7 0.875 -1.27278 0.943444
Q2FV88   2 0.25 -1.27278 0.943444
Q2G2P0   4 0.5 -1.27278 0.943444
Q2FYW8   1 0.125 -1.27278 0.943444
Q2G1W1   1 0.125 -1.27278 0.943444
Q2FVC2   2 0.25 -1.27278 0.943444
Q2G0D3   12 1.5 0.903563 0.161558
Q2FV89   3 0.375 -1.27278 0.943444
Q2G1U2   1 0.125 -1.27278 0.943444
Q2FX32   3 0.375 -1.27278 0.943444
Q2FXS7   12 1.5 0.903563 0.161558
Q2FVX1   8 1 0.903563 0.161558
Q2FVE0   10 1.25 0.903563 0.161558
Q2G270   0 0 -1.27278 0.943444
Q9EYW6   0 0 -1.27278 0.943444
Q2FVB8   12 1.5 0.903563 0.161558
Q2FZT9   9 1.125 0.903563 0.161558
Q2G298   1 0.125 -1.27278 0.943444
Q2FX49   8 1 0.903563 0.161558
Q2G0Z0   1 0.125 -1.27278 0.943444
Q2FW39   5 0.625 -1.27278 0.943444
Q2G252   5 0.625 -1.27278 0.943444
Q2G0A3   0 0 -1.27278 0.943444
Q2FYJ7   4 0.5 -1.27278 0.943444
Q2FWT2   5 0.625 -1.27278 0.943444
Q2FWQ5   6 0.75 -1.27278 0.943444
Q2G2J7   4 0.5 -1.27278 0.943444
Q2FY75   11 1.375 0.903563 0.161558
Q2G106   1 0.125 -1.27278 0.943444
Q2FVY3   2 0.25 -1.27278 0.943444
Q2FVP9   0 0 -1.27278 0.943444
Q2FW42   1 0.125 -1.27278 0.943444
Q2FUV9   3 0.375 -1.27278 0.943444
Q2FVR7   2 0.25 -1.27278 0.943444
Q2FZN1   0 0 -1.27278 0.943444
Q2G2Q7   5 0.588235 -1.27278 0.943444
Q2G150   5 0.588235 -1.27278 0.943444
Q2G081   3 0.352941 -1.27278 0.943444
Q2FV45   2 0.235294 -1.27278 0.943444
Q2FX02   3 0.352941 -1.27278 0.943444
P0A0Q4   12 1.41176 0.903563 0.161558
Q2G0L9   6 0.705882 -1.27278 0.943444
Q2FY04   3 0.352941 -1.27278 0.943444
Q2FV48   9 1.05882 0.903563 0.161558
Q2FW64   3 0.352941 -1.27278 0.943444
Q2FX63   6 0.705882 -1.27278 0.943444
Q2G1T3   1 0.117647 -1.27278 0.943444
Q2G0K9   0 0 -1.27278 0.943444
Q2FZ00   10 1.17647 0.903563 0.161558
Q2FVL9   0 0 -1.27278 0.943444
Q2FW33   2 0.235294 -1.27278 0.943444
Q2FWT9   0 0 -1.27278 0.943444
Q2FZF7   1 0.117647 -1.27278 0.943444
Q2FWL1   3 0.352941 -1.27278 0.943444
Q2FYS7   2 0.235294 -1.27278 0.943444
Q2FZX3   4 0.470588 -1.27278 0.943444
Q2FXR0   15 1.76471 0.903563 0.161558
Q2G2I9   1 0.117647 -1.27278 0.943444
Q2FWN1   6 0.705882 -1.27278 0.943444
Q2G297   12 1.41176 0.903563 0.161558
Q2FVA0   9 1.05882 0.903563 0.161558
Q2FXX0   0 0 -1.27278 0.943444
Q2G2P4   3 0.352941 -1.27278 0.943444
Q2G0P8   14 1.64706 0.903563 0.161558
Q2FVN3   5 0.588235 -1.27278 0.943444
Q2FXK7   4 0.470588 -1.27278 0.943444
Q2FZF8   1 0.117647 -1.27278 0.943444
Q2FWR0   4 0.470588 -1.27278 0.943444
Q2FXL2   11 1.29412 0.903563 0.161558
Q2FWA9   11 1.29412 0.903563 0.161558
Q2G282   5 0.588235 -1.27278 0.943444
Q9RQQ0   12 1.41176 0.903563 0.161558
Q2FXD7   7 0.823529 -1.27278 0.943444
Q2FUY4   5 0.588235 -1.27278 0.943444
Q2G2W4   10 1.17647 0.903563 0.161558
Q2FZF5   6 0.705882 -1.27278 0.943444
Q2FY42   0 0 -1.27278 0.943444
Q2FUS3   12 1.41176 0.903563 0.161558
Q2G2E7   12 1.41176 0.903563 0.161558
Q2G0S6   1 0.117647 -1.27278 0.943444
Q2G0C2   11 1.29412 0.903563 0.161558
Q2FWF8   3 0.352941 -1.27278 0.943444
Q2G000   3 0.352941 -1.27278 0.943444
Q2FWX2   2 0.235294 -1.27278 0.943444
Q2FZS2   0 0 -1.27278 0.943444
Q2FW16   0 0 -1.27278 0.943444
Q2FZI2   8 0.941176 -1.27278 0.943444
Q2G1Q5   6 0.705882 -1.27278 0.943444
Q2G1A5   4 0.470588 -1.27278 0.943444
Q2G0P7   9 1.05882 0.903563 0.161558
Q2FWV3   0 0 -1.27278 0.943444
Q2FW51   0 0 -1.27278 0.943444
Q2FVI4   2 0.235294 -1.27278 0.943444
Q2FVN7   3 0.352941 -1.27278 0.943444
Q2FWP9   1 0.117647 -1.27278 0.943444
Q2FXT2   6 0.705882 -1.27278 0.943444
P0A0F4   6 0.705882 -1.27278 0.943444
Q2G126   3 0.352941 -1.27278 0.943444
Q2FW82   14 1.64706 0.903563 0.161558
Q2FY44   3 0.352941 -1.27278 0.943444
Q2G0N9   5 0.588235 -1.27278 0.943444
Q2G0Z9   8 0.941176 -1.27278 0.943444
Q2FV81   3 0.352941 -1.27278 0.943444
Q2FYC4   4 0.470588 -1.27278 0.943444
Q2G178   4 0.470588 -1.27278 0.943444
Q2G079   2 0.235294 -1.27278 0.943444
Q2G2B7   4 0.470588 -1.27278 0.943444
Q2FVF5   4 0.470588 -1.27278 0.943444
Q2G2W2   11 1.29412 0.903563 0.161558
Q2G1I2   7 0.823529 -1.27278 0.943444
Q2G245   4 0.470588 -1.27278 0.943444
Q2G1H7   5 0.555556 -1.27278 0.943444
Q2FWF1   2 0.222222 -1.27278 0.943444
Q2FZZ9   7 0.777778 -1.27278 0.943444
Q2G1W3   2 0.222222 -1.27278 0.943444
Q2G204   9 1 0.903563 0.161558
Q2G1H1   5 0.555556 -1.27278 0.943444
Q2FXK3   1 0.111111 -1.27278 0.943444
Q2G2H8   7 0.777778 -1.27278 0.943444
Q2FZP9   3 0.333333 -1.27278 0.943444
Q2FWI2   6 0.666667 -1.27278 0.943444
Q2FYZ6   9 1 0.903563 0.161558
Q2FXS1   11 1.22222 0.903563 0.161558
Q2G200   3 0.333333 -1.27278 0.943444
Q2G2L5   15 1.66667 0.903563 0.161558
Q2FY73   6 0.666667 -1.27278 0.943444
Q2G177   15 1.66667 0.903563 0.161558
Q2G2F9   11 1.22222 0.903563 0.161558
Q2FV27   4 0.444444 -1.27278 0.943444
Q2FZ56   4 0.444444 -1.27278 0.943444
Q2FVF3   10 1.11111 0.903563 0.161558
Q2G0B6   4 0.444444 -1.27278 0.943444
Q2G2S5   4 0.444444 -1.27278 0.943444
Q2FW68   4 0.444444 -1.27278 0.943444
Q2FWX7   0 0 -1.27278 0.943444
Q2FWB6   7 0.777778 -1.27278 0.943444
Q2FXA9   3 0.333333 -1.27278 0.943444
Q2FXP3   4 0.444444 -1.27278 0.943444
Q2FUX5   6 0.666667 -1.27278 0.943444
Q2FZZ4   3 0.333333 -1.27278 0.943444
Q2FX98   9 1 0.903563 0.161558
Q2FV23   2 0.222222 -1.27278 0.943444
Q2FUR1   5 0.555556 -1.27278 0.943444
Q2FY49   6 0.666667 -1.27278 0.943444
Q2G017   0 0 -1.27278 0.943444
Q2G2K9   13 1.44444 0.903563 0.161558
Q2G2N9   1 0.111111 -1.27278 0.943444
Q2G0E9   10 1.11111 0.903563 0.161558
Q2FY19   3 0.333333 -1.27278 0.943444
Q2G1E3   10 1.11111 0.903563 0.161558
Q2FW17   0 0 -1.27278 0.943444
Q2FWK9   2 0.222222 -1.27278 0.943444
Q2G2Q6   5 0.555556 -1.27278 0.943444
Q2G2Q5   5 0.555556 -1.27278 0.943444
Q2G1U9   2 0.222222 -1.27278 0.943444
Q2G299   5 0.555556 -1.27278 0.943444
Q2FX75   0 0 -1.27278 0.943444
Q2G058   4 0.444444 -1.27278 0.943444
Q2G0E3   1 0.111111 -1.27278 0.943444
Q2FYK0   10 1.11111 0.903563 0.161558
Q2G2K6   0 0 -1.27278 0.943444
Q2FYN0   0 0 -1.27278 0.943444
Q2FVK7   11 1.22222 0.903563 0.161558
Q2FX15   1 0.111111 -1.27278 0.943444
Q2FVN9   9 1 0.903563 0.161558
Q2FWX0   11 1.22222 0.903563 0.161558
Q2G143   4 0.444444 -1.27278 0.943444
Q2G0C7   2 0.222222 -1.27278 0.943444
Q2G0K6   4 0.444444 -1.27278 0.943444
Q2FZZ1   10 1.11111 0.903563 0.161558
Q2FV13   2 0.222222 -1.27278 0.943444
Q2G128   9 1 0.903563 0.161558
Q2FXU2   1 0.111111 -1.27278 0.943444
Q2G2R4   2 0.222222 -1.27278 0.943444
Q2FXM1   4 0.444444 -1.27278 0.943444
Q8KQR1   0 0 -1.27278 0.943444
Q2G2Q9   5 0.555556 -1.27278 0.943444
Q2FVG9   11 1.22222 0.903563 0.161558
Q2FV56   7 0.777778 -1.27278 0.943444
Q2FWG7   9 0.947368 -1.27278 0.943444
Q2G0T1   7 0.736842 -1.27278 0.943444
Q2FXB9   12 1.26316 0.903563 0.161558
Q2FZP3   8 0.842105 -1.27278 0.943444
Q2FZQ2   14 1.47368 0.903563 0.161558
Q2FXS4   3 0.315789 -1.27278 0.943444
Q2FZ21   6 0.631579 -1.27278 0.943444
Q2G2X2   4 0.421053 -1.27278 0.943444
Q2FZF6   2 0.210526 -1.27278 0.943444
Q2FYA0   3 0.315789 -1.27278 0.943444
Q2G2A9   12 1.26316 0.903563 0.161558
Q2FYB9   1 0.105263 -1.27278 0.943444
Q2FYI4   4 0.421053 -1.27278 0.943444
Q2FYL4   4 0.421053 -1.27278 0.943444
Q2G1T0   14 1.47368 0.903563 0.161558
Q2FXW7   7 0.736842 -1.27278 0.943444
Q2FZA1   6 0.631579 -1.27278 0.943444
Q2FY76   4 0.421053 -1.27278 0.943444
Q2FZ97   6 0.631579 -1.27278 0.943444
Q2G1I4   12 1.26316 0.903563 0.161558
Q2FYQ6   14 1.47368 0.903563 0.161558
Q2FXL6   6 0.631579 -1.27278 0.943444
Q2G2G6   14 1.47368 0.903563 0.161558
Q2FVH1   13 1.36842 0.903563 0.161558
Q2FYA8   2 0.210526 -1.27278 0.943444
Q2G2M5   8 0.842105 -1.27278 0.943444
Q2FV99   0 0 -1.27278 0.943444
Q2G105   2 0.210526 -1.27278 0.943444
Q2FW23   4 0.421053 -1.27278 0.943444
Q2G012   0 0 -1.27278 0.943444
Q2G2V5   0 0 -1.27278 0.943444
Q2FW07   9 0.947368 -1.27278 0.943444
Q2G0F2   2 0.210526 -1.27278 0.943444
Q2FZC9   12 1.26316 0.903563 0.161558
Q2FXE9   14 1.47368 0.903563 0.161558
Q2FV47   4 0.421053 -1.27278 0.943444
Q2G2Q8   7 0.736842 -1.27278 0.943444
Q2FYE7   10 1.05263 0.903563 0.161558
Q2FUT3   14 1.47368 0.903563 0.161558
Q2G068   9 0.947368 -1.27278 0.943444
Q2G2D3   2 0.210526 -1.27278 0.943444
Q2FYK4   4 0.421053 -1.27278 0.943444
Q2FX36   2 0.210526 -1.27278 0.943444
Q2G0A4   14 1.47368 0.903563 0.161558
Q2G080   16 1.68421 0.903563 0.161558
Q2FUT1   8 0.842105 -1.27278 0.943444
Q2FYH3   8 0.842105 -1.27278 0.943444
Q2FXA7   4 0.421053 -1.27278 0.943444
Q2G2Y6   0 0 -1.27278 0.943444
Q2FY55   5 0.526316 -1.27278 0.943444
Q2FY61   4 0.421053 -1.27278 0.943444
Q2G0E2   2 0.210526 -1.27278 0.943444
Q2FVY1   4 0.421053 -1.27278 0.943444
Q2FUV1   6 0.631579 -1.27278 0.943444
Q2FUS9   0 0 -1.27278 0.943444
Q2G1A1   0 0 -1.27278 0.943444
P60639   11 1.15789 0.903563 0.161558
Q2FZE9   0 0 -1.27278 0.943444
Q2G1I9   10 1.05263 0.903563 0.161558
Q2FWN0   7 0.736842 -1.27278 0.943444
Q2FZE3   5 0.526316 -1.27278 0.943444
Q93Q23   7 0.736842 -1.27278 0.943444
Q2FWE9   4 0.421053 -1.27278 0.943444
Q2FUS1   17 1.78947 0.903563 0.161558
Q2FVM5   7 0.736842 -1.27278 0.943444
Q2G2N7   7 0.736842 -1.27278 0.943444
Q2FWG0   19 2 3.07991 0.0107511
Q2FXV7   16 1.68421 0.903563 0.161558
Q2FW69   10 1.05263 0.903563 0.161558
P0A0F8   1 0.105263 -1.27278 0.943444
Q2G055   3 0.315789 -1.27278 0.943444
Q2FV37   9 0.947368 -1.27278 0.943444
Q2G225   10 1.05263 0.903563 0.161558
Q2FXG2   3 0.315789 -1.27278 0.943444
Q2FY87   1 0.105263 -1.27278 0.943444
Q2FWR7   2 0.210526 -1.27278 0.943444
Q2G1U6   5 0.526316 -1.27278 0.943444
Q2G006   5 0.526316 -1.27278 0.943444
Q2G2I6   11 1.1 0.903563 0.161558
Q2FWS1   0 0 -1.27278 0.943444
Q2FYF5   5 0.5 -1.27278 0.943444
Q2G0F1   14 1.4 0.903563 0.161558
Q2G0J2   9 0.9 -1.27278 0.943444
Q2FXE3   9 0.9 -1.27278 0.943444
Q2FYV8   6 0.6 -1.27278 0.943444
Q2G1X6   8 0.8 -1.27278 0.943444
Q2FUP5   11 1.1 0.903563 0.161558
Q2G1A4   16 1.6 0.903563 0.161558
Q2G0H9   8 0.8 -1.27278 0.943444
Q2G0M0   13 1.3 0.903563 0.161558
Q2FYK6   3 0.3 -1.27278 0.943444
Q2G023   4 0.4 -1.27278 0.943444
Q2G0G2   3 0.3 -1.27278 0.943444
Q2FXC0   1 0.1 -1.27278 0.943444
Q2FXF1   1 0.1 -1.27278 0.943444
Q2FW00   14 1.4 0.903563 0.161558
Q2G1E7   12 1.2 0.903563 0.161558
Q2FWE7   8 0.8 -1.27278 0.943444
Q2FY32   6 0.6 -1.27278 0.943444
Q2FUU0   1 0.1 -1.27278 0.943444
Q2FVU5   4 0.4 -1.27278 0.943444
Q2G062   13 1.3 0.903563 0.161558
Q2FV26   8 0.8 -1.27278 0.943444
Q2FW97   4 0.4 -1.27278 0.943444
Q2FZY8   10 1 0.903563 0.161558
Q2G277   16 1.6 0.903563 0.161558
Q2G0V1   10 1 0.903563 0.161558
Q2FWJ3   6 0.6 -1.27278 0.943444
Q2G2J2   1 0.1 -1.27278 0.943444
Q2FVB0   13 1.3 0.903563 0.161558
Q2G278   4 0.4 -1.27278 0.943444
Q2G107   1 0.1 -1.27278 0.943444
P0A0M9   4 0.4 -1.27278 0.943444
Q2G067   10 1 0.903563 0.161558
Q2FV55   1 0.1 -1.27278 0.943444
Q2G1L3   3 0.3 -1.27278 0.943444
Q2G2R0   4 0.4 -1.27278 0.943444
Q2G2T3   2 0.2 -1.27278 0.943444
Q2FWA8   10 1 0.903563 0.161558
Q2G056   7 0.7 -1.27278 0.943444
Q2FWR1   11 1.1 0.903563 0.161558
Q2FXP9   1 0.1 -1.27278 0.943444
Q2FZI4   13 1.3 0.903563 0.161558
Q2G2L7   8 0.8 -1.27278 0.943444
Q2FVG1   14 1.4 0.903563 0.161558
Q2G1I7   7 0.7 -1.27278 0.943444
Q2FVB6   17 1.7 0.903563 0.161558
Q2G001   6 0.6 -1.27278 0.943444
Q2FUX3   0 0 -1.27278 0.943444
Q2G1Q9   7 0.7 -1.27278 0.943444
Q2G2S9   10 1 0.903563 0.161558
Q2FXZ8   9 0.9 -1.27278 0.943444
Q2FZI7   6 0.6 -1.27278 0.943444
Q2FUS6   5 0.5 -1.27278 0.943444
Q2FUZ6   3 0.3 -1.27278 0.943444
Q2FYQ9   6 0.6 -1.27278 0.943444
Q2FYS8   2 0.2 -1.27278 0.943444
Q2FYS6   14 1.4 0.903563 0.161558
Q2FZG6   1 0.1 -1.27278 0.943444
Q2G1L9   10 1 0.903563 0.161558
Q2FXT3   6 0.6 -1.27278 0.943444
Q2FZN9   1 0.1 -1.27278 0.943444
Q2FW20   2 0.2 -1.27278 0.943444
Q2G0H3   7 0.7 -1.27278 0.943444
Q2FV98   3 0.3 -1.27278 0.943444
Q2FXR7   9 0.9 -1.27278 0.943444
Q2G1T4   4 0.4 -1.27278 0.943444
Q2FW38   5 0.5 -1.27278 0.943444
Q2G2P6   11 1.1 0.903563 0.161558
Q2FVL7   9 0.9 -1.27278 0.943444
Q2FVY2   4 0.4 -1.27278 0.943444
Q2FYZ0   2 0.2 -1.27278 0.943444
Q2FYW2   12 1.2 0.903563 0.161558
P60643   10 1 0.903563 0.161558
Q2G265   5 0.5 -1.27278 0.943444
Q2FV42   12 1.2 0.903563 0.161558
Q2FXN0   9 0.9 -1.27278 0.943444
Q2G2D9   14 1.4 0.903563 0.161558
Q2FV75   4 0.4 -1.27278 0.943444
Q2FYE0   10 1 0.903563 0.161558
Q2FX03   14 1.4 0.903563 0.161558
Q2FX89   4 0.4 -1.27278 0.943444
Q2FX43   0 0 -1.27278 0.943444
Q2FV69   10 0.952381 -1.27278 0.943444
P72360   16 1.52381 0.903563 0.161558
Q2FVQ1   5 0.47619 -1.27278 0.943444
Q2FYG7   7 0.666667 -1.27278 0.943444
Q2G1J8   14 1.33333 0.903563 0.161558
Q2FW77   14 1.33333 0.903563 0.161558
Q2FWI4   6 0.571429 -1.27278 0.943444
Q2FX62   1 0.0952381 -1.27278 0.943444
Q2G0U6   6 0.571429 -1.27278 0.943444
Q2G0P2   1 0.0952381 -1.27278 0.943444
Q2G0B8   2 0.190476 -1.27278 0.943444
Q2FVL3   12 1.14286 0.903563 0.161558
Q2G1K8   5 0.47619 -1.27278 0.943444
Q2G2R9   8 0.761905 -1.27278 0.943444
Q2G2I3   16 1.52381 0.903563 0.161558
Q2FY56   10 0.952381 -1.27278 0.943444
Q2G0B1   9 0.857143 -1.27278 0.943444
Q2G1T1   9 0.857143 -1.27278 0.943444
Q2FVX5   12 1.14286 0.903563 0.161558
Q2G0H8   8 0.761905 -1.27278 0.943444
Q2FVT3   2 0.190476 -1.27278 0.943444
Q2FWF6   5 0.47619 -1.27278 0.943444
Q2FWZ6   7 0.666667 -1.27278 0.943444
Q2FZ77   4 0.380952 -1.27278 0.943444
Q2G0H0   11 1.04762 0.903563 0.161558
Q2G2G7   8 0.761905 -1.27278 0.943444
Q2G117   2 0.190476 -1.27278 0.943444
Q2FXG9   3 0.285714 -1.27278 0.943444
Q2FWE4   2 0.190476 -1.27278 0.943444
Q2FUS0   10 0.952381 -1.27278 0.943444
Q2FWR3   6 0.571429 -1.27278 0.943444
Q2FYA9   0 0 -1.27278 0.943444
Q2G0Y5   9 0.857143 -1.27278 0.943444
Q2FZZ8   7 0.666667 -1.27278 0.943444
Q2G1Z6   13 1.2381 0.903563 0.161558
Q2FX53   9 0.857143 -1.27278 0.943444
Q2FZC4   2 0.190476 -1.27278 0.943444
Q2FUS5   14 1.33333 0.903563 0.161558
Q2G1R0   18 1.71429 0.903563 0.161558
Q2G0D5   15 1.42857 0.903563 0.161558
Q2FY18   15 1.42857 0.903563 0.161558
Q2FYH8   10 0.952381 -1.27278 0.943444
Q2G1F2   4 0.380952 -1.27278 0.943444
Q2G0Q5   3 0.285714 -1.27278 0.943444
Q2FVR2   2 0.190476 -1.27278 0.943444
Q2FZE7   0 0 -1.27278 0.943444
Q2G0I0   11 1.04762 0.903563 0.161558
Q2G0R1   4 0.380952 -1.27278 0.943444
Q2G0L7   2 0.190476 -1.27278 0.943444
Q2FWI1   10 0.952381 -1.27278 0.943444
Q2G0F7   11 1.04762 0.903563 0.161558
Q2FXY3   9 0.857143 -1.27278 0.943444
P0A084   6 0.571429 -1.27278 0.943444
Q2G0G5   8 0.761905 -1.27278 0.943444
Q2FZE5   14 1.33333 0.903563 0.161558
Q2G0A2   18 1.71429 0.903563 0.161558
Q2FVE8   12 1.14286 0.903563 0.161558
Q2G2M8   2 0.190476 -1.27278 0.943444
Q2FYH7   7 0.666667 -1.27278 0.943444
Q2FVR8   7 0.666667 -1.27278 0.943444
Q2FZU9   4 0.380952 -1.27278 0.943444
Q2FYX7   8 0.761905 -1.27278 0.943444
Q2G280   4 0.380952 -1.27278 0.943444
Q2FVG5   8 0.761905 -1.27278 0.943444
Q2FWX1   11 1.04762 0.903563 0.161558
Q2FVB3   12 1.14286 0.903563 0.161558
Q2G2A1   7 0.666667 -1.27278 0.943444
Q2G1W7   0 0 -1.27278 0.943444
Q2FW36   12 1.14286 0.903563 0.161558
P31337   8 0.761905 -1.27278 0.943444
Q2FXB8   13 1.2381 0.903563 0.161558
Q2G2F3   6 0.571429 -1.27278 0.943444
Q2FYM7   7 0.666667 -1.27278 0.943444
Q2FYB2   2 0.190476 -1.27278 0.943444
Q2G2E2   10 0.909091 -1.27278 0.943444
Q2G2G9   10 0.909091 -1.27278 0.943444
Q2FVC5   1 0.0909091 -1.27278 0.943444
Q2G0T3   8 0.727273 -1.27278 0.943444
Q2G074   14 1.27273 0.903563 0.161558
Q2G016   4 0.363636 -1.27278 0.943444
Q2G0G4   4 0.363636 -1.27278 0.943444
Q2G2K1   1 0.0909091 -1.27278 0.943444
Q2FXE1   11 1 0.903563 0.161558
Q2FWD2   4 0.363636 -1.27278 0.943444
Q2G1Q0   4 0.363636 -1.27278 0.943444
Q2G073   13 1.18182 0.903563 0.161558
Q2G1T7   9 0.818182 -1.27278 0.943444
Q2FVI3   4 0.363636 -1.27278 0.943444
Q2FZ93   15 1.36364 0.903563 0.161558
Q2FVQ7   2 0.181818 -1.27278 0.943444
Q2G2B9   16 1.45455 0.903563 0.161558
Q2FZN5   12 1.09091 0.903563 0.161558
Q2FY72   2 0.181818 -1.27278 0.943444
Q2G0A0   5 0.454545 -1.27278 0.943444
Q2FZQ8   15 1.36364 0.903563 0.161558
Q2FXP1   10 0.909091 -1.27278 0.943444
P0A0B7   3 0.272727 -1.27278 0.943444
Q2FYW0   9 0.818182 -1.27278 0.943444
Q2G230   14 1.27273 0.903563 0.161558
Q2G0H5   7 0.636364 -1.27278 0.943444
Q2G0B7   7 0.636364 -1.27278 0.943444
Q2G131   20 1.81818 0.903563 0.161558
Q2G0Y4   6 0.545455 -1.27278 0.943444
Q2G2L0   7 0.636364 -1.27278 0.943444
Q2G101   8 0.727273 -1.27278 0.943444
Q2G036   5 0.454545 -1.27278 0.943444
Q2FXN3   16 1.45455 0.903563 0.161558
Q2FWY2   6 0.545455 -1.27278 0.943444
Q2FXK6   8 0.727273 -1.27278 0.943444
Q2G2Y3   1 0.0909091 -1.27278 0.943444
Q2G1P8   4 0.363636 -1.27278 0.943444
Q2G0N7   3 0.272727 -1.27278 0.943444
Q2FW43   6 0.545455 -1.27278 0.943444
Q2G2N4   10 0.909091 -1.27278 0.943444
Q2FW59   3 0.272727 -1.27278 0.943444
Q2G1V0   12 1.09091 0.903563 0.161558
Q2G010   8 0.727273 -1.27278 0.943444
Q2FWJ4   7 0.636364 -1.27278 0.943444
Q2FUR3   5 0.454545 -1.27278 0.943444
Q2FXE4   9 0.818182 -1.27278 0.943444
Q2FY36   4 0.363636 -1.27278 0.943444
Q2G1Q7   2 0.181818 -1.27278 0.943444
Q2FX09   8 0.727273 -1.27278 0.943444
Q2G0Z1   7 0.636364 -1.27278 0.943444
Q2FWJ1   10 0.909091 -1.27278 0.943444
Q2FUT4   3 0.272727 -1.27278 0.943444
Q2FYI1   5 0.454545 -1.27278 0.943444
Q2FXQ8   4 0.363636 -1.27278 0.943444
Q2FUZ0   10 0.909091 -1.27278 0.943444
P0A086   7 0.636364 -1.27278 0.943444
Q2FZM0   17 1.54545 0.903563 0.161558
Q2FXL3   4 0.363636 -1.27278 0.943444
Q2G2K7   13 1.18182 0.903563 0.161558
Q2FVL1   17 1.54545 0.903563 0.161558
Q2FW21   1 0.0909091 -1.27278 0.943444
Q2G201   6 0.545455 -1.27278 0.943444
Q2FVV6   7 0.636364 -1.27278 0.943444
Q2FV03   5 0.454545 -1.27278 0.943444
Q2G2T2   14 1.27273 0.903563 0.161558
Q2FZ44   0 0 -1.27278 0.943444
Q2G1N7   7 0.636364 -1.27278 0.943444
Q2G172   12 1.09091 0.903563 0.161558
Q2G208   17 1.54545 0.903563 0.161558
Q2FZR7   10 0.909091 -1.27278 0.943444
Q2G2K2   0 0 -1.27278 0.943444
Q2FVA4   9 0.818182 -1.27278 0.943444
Q2G0F5   15 1.36364 0.903563 0.161558
Q2G0X0   3 0.272727 -1.27278 0.943444
Q2FXU0   3 0.272727 -1.27278 0.943444
Q2FXX9   6 0.545455 -1.27278 0.943444
Q2G2K8   1 0.0909091 -1.27278 0.943444
Q2G0X1   3 0.26087 -1.27278 0.943444
Q2FXI8   1 0.0869565 -1.27278 0.943444
Q2G0L1   5 0.434783 -1.27278 0.943444
Q2FX07   5 0.434783 -1.27278 0.943444
Q2G139   4 0.347826 -1.27278 0.943444
Q2FUV5   6 0.521739 -1.27278 0.943444
Q2FVD0   1 0.0869565 -1.27278 0.943444
Q2FX10   11 0.956522 -1.27278 0.943444
Q2G1W5   5 0.434783 -1.27278 0.943444
Q2G1Y7   3 0.26087 -1.27278 0.943444
Q2G190   4 0.347826 -1.27278 0.943444
Q2FV59   13 1.13043 0.903563 0.161558
Q2FZS3   1 0.0869565 -1.27278 0.943444
Q2FX90   6 0.521739 -1.27278 0.943444
Q2FW85   16 1.3913 0.903563 0.161558
Q2FZ65   10 0.869565 -1.27278 0.943444
Q2FXJ7   6 0.521739 -1.27278 0.943444
Q2FVW2   11 0.956522 -1.27278 0.943444
Q2G0H4   9 0.782609 -1.27278 0.943444
Q2FVV4   10 0.869565 -1.27278 0.943444
Q2FUR9   16 1.3913 0.903563 0.161558
Q2FW06   1 0.0869565 -1.27278 0.943444
Q2FY84   7 0.608696 -1.27278 0.943444
Q2G132   6 0.521739 -1.27278 0.943444
Q2G0C9   5 0.434783 -1.27278 0.943444
Q2G2N1   16 1.3913 0.903563 0.161558
Q2FVF2   17 1.47826 0.903563 0.161558
Q2FZ30   11 0.956522 -1.27278 0.943444
Q2FXX8   5 0.434783 -1.27278 0.943444
Q2FZX6   13 1.13043 0.903563 0.161558
Q2G1Z2   15 1.30435 0.903563 0.161558
Q2G0G7   11 0.956522 -1.27278 0.943444
Q2FV53   3 0.26087 -1.27278 0.943444
Q2FV28   12 1.04348 0.903563 0.161558
Q2G097   5 0.434783 -1.27278 0.943444
Q2FZC5   5 0.434783 -1.27278 0.943444
Q2FY77   8 0.695652 -1.27278 0.943444
Q2FVA9   4 0.347826 -1.27278 0.943444
Q2G2W5   0 0 -1.27278 0.943444
Q2FX97   9 0.782609 -1.27278 0.943444
Q2G1F3   5 0.434783 -1.27278 0.943444
Q2FYU1   0 0 -1.27278 0.943444
Q2FUP6   9 0.782609 -1.27278 0.943444
Q2G2U7   11 0.956522 -1.27278 0.943444
Q2FY09   8 0.695652 -1.27278 0.943444
Q2G1J6   12 1.04348 0.903563 0.161558
Q2G059   3 0.26087 -1.27278 0.943444
Q2FVK5   11 0.956522 -1.27278 0.943444
Q2G0H7   8 0.695652 -1.27278 0.943444
Q2FWN2   13 1.13043 0.903563 0.161558
Q2FYV7   8 0.695652 -1.27278 0.943444
Q2G236   13 1.13043 0.903563 0.161558
Q2FZR6   12 1.04348 0.903563 0.161558
Q2G1P9   4 0.347826 -1.27278 0.943444
Q2G0R9   5 0.434783 -1.27278 0.943444
Q2FUZ9   6 0.521739 -1.27278 0.943444
Q2FVP2   7 0.608696 -1.27278 0.943444
Q2FXC8   3 0.26087 -1.27278 0.943444
Q2FVC4   3 0.26087 -1.27278 0.943444
Q2FZ29   5 0.434783 -1.27278 0.943444
Q2FYR8   3 0.25 -1.27278 0.943444
Q2FY23   5 0.416667 -1.27278 0.943444
Q2G0D4   8 0.666667 -1.27278 0.943444
Q2FZ38   11 0.916667 -1.27278 0.943444
Q2FXH1   18 1.5 0.903563 0.161558
Q2FXZ9   7 0.583333 -1.27278 0.943444
Q2G1V3   16 1.33333 0.903563 0.161558
Q2FVZ0   17 1.41667 0.903563 0.161558
Q2FV95   11 0.916667 -1.27278 0.943444
Q2G196   7 0.583333 -1.27278 0.943444
Q2FZ61   4 0.333333 -1.27278 0.943444
Q2FW27   6 0.5 -1.27278 0.943444
Q2FWH2   19 1.58333 0.903563 0.161558
Q2FZQ9   14 1.16667 0.903563 0.161558
Q2FWQ9   7 0.583333 -1.27278 0.943444
Q2G1N5   15 1.25 0.903563 0.161558
Q2FZP8   18 1.5 0.903563 0.161558
Q2FXC2   6 0.5 -1.27278 0.943444
Q2G0X9   1 0.0833333 -1.27278 0.943444
Q2FX08   7 0.583333 -1.27278 0.943444
Q2FUV2   11 0.916667 -1.27278 0.943444
Q2FZT8   1 0.0833333 -1.27278 0.943444
Q2G2N2   13 1.08333 0.903563 0.161558
Q2G0M1   13 1.08333 0.903563 0.161558
Q2FVX8   4 0.333333 -1.27278 0.943444
Q2G220   6 0.5 -1.27278 0.943444
Q2FW37   5 0.416667 -1.27278 0.943444
Q2G203   10 0.833333 -1.27278 0.943444
Q2FY89   7 0.583333 -1.27278 0.943444
Q2G1K7   14 1.16667 0.903563 0.161558
Q2G013   13 1.08333 0.903563 0.161558
Q2FV91   19 1.58333 0.903563 0.161558
Q2FW92   9 0.75 -1.27278 0.943444
Q2G1U5   11 0.916667 -1.27278 0.943444
Q2G2A6   4 0.333333 -1.27278 0.943444
Q2G0G9   8 0.666667 -1.27278 0.943444
P0A088   0 0 -1.27278 0.943444
Q2G0B4   12 1 0.903563 0.161558
Q2G0X7   2 0.166667 -1.27278 0.943444
Q2G0S0   2 0.166667 -1.27278 0.943444
Q2FW12   6 0.5 -1.27278 0.943444
Q2G0J7   6 0.5 -1.27278 0.943444
Q2FW76   12 1 0.903563 0.161558
Q2G1Z7   8 0.666667 -1.27278 0.943444
Q2G2S1   8 0.666667 -1.27278 0.943444
Q2G1B1   5 0.416667 -1.27278 0.943444
Q2FVP3   10 0.833333 -1.27278 0.943444
Q2G1V1   7 0.583333 -1.27278 0.943444
Q2G1H8   8 0.666667 -1.27278 0.943444
Q2G149   11 0.916667 -1.27278 0.943444
Q2FXC7   3 0.25 -1.27278 0.943444
Q2G019   3 0.25 -1.27278 0.943444
Q2FWL6   8 0.666667 -1.27278 0.943444
Q2G199   20 1.66667 0.903563 0.161558
Q2FY41   0 0 -1.27278 0.943444
Q2FX33   7 0.583333 -1.27278 0.943444
Q2G181   6 0.5 -1.27278 0.943444
Q2FVT1   14 1.16667 0.903563 0.161558
Q2G0Z5   11 0.916667 -1.27278 0.943444
Q2FZC7   10 0.833333 -1.27278 0.943444
Q2G1U0   8 0.666667 -1.27278 0.943444
Q2FW18   5 0.416667 -1.27278 0.943444
Q2G0H1   8 0.666667 -1.27278 0.943444
Q2FX22   6 0.5 -1.27278 0.943444
Q2G157   9 0.75 -1.27278 0.943444
Q2G2J5   10 0.833333 -1.27278 0.943444
Q2FZH9   21 1.75 0.903563 0.161558
Q2FZA6   17 1.41667 0.903563 0.161558
Q2G1N6   13 1.08333 0.903563 0.161558
Q2FVR4   14 1.16667 0.903563 0.161558
Q2FY13   7 0.583333 -1.27278 0.943444
Q2G025   7 0.583333 -1.27278 0.943444
Q2FV36   12 1 0.903563 0.161558
Q2G0W9   6 0.5 -1.27278 0.943444
Q2G0L0   11 0.916667 -1.27278 0.943444
Q2FUR2   3 0.25 -1.27278 0.943444
Q2FVJ9   3 0.25 -1.27278 0.943444
Q2G1S8   4 0.32 -1.27278 0.943444
Q2FVJ5   8 0.64 -1.27278 0.943444
Q2FZ39   8 0.64 -1.27278 0.943444
Q2FWP6   8 0.64 -1.27278 0.943444
Q2FVB4   8 0.64 -1.27278 0.943444
Q2G0V7   8 0.64 -1.27278 0.943444
Q2FUV4   5 0.4 -1.27278 0.943444
Q2FYG5   8 0.64 -1.27278 0.943444
Q2FW71   18 1.44 0.903563 0.161558
Q2FZB1   1 0.08 -1.27278 0.943444
Q2G0Y9   4 0.32 -1.27278 0.943444
Q2G0X4   4 0.32 -1.27278 0.943444
Q2FZL2   2 0.16 -1.27278 0.943444
Q2FVS1   5 0.4 -1.27278 0.943444
Q2G099   2 0.16 -1.27278 0.943444
Q2FZN0   5 0.4 -1.27278 0.943444
Q2FZ50   10 0.8 -1.27278 0.943444
Q2G0X8   3 0.24 -1.27278 0.943444
Q2G167   6 0.48 -1.27278 0.943444
Q2G086   8 0.64 -1.27278 0.943444
Q2G0D0   13 1.04 0.903563 0.161558
Q2FWG3   7 0.56 -1.27278 0.943444
Q2G228   7 0.56 -1.27278 0.943444
Q2FWW8   14 1.12 0.903563 0.161558
Q2FYL0   0 0 -1.27278 0.943444
Q2FXX2   5 0.4 -1.27278 0.943444
Q2G0C4   19 1.52 0.903563 0.161558
Q2FZA2   9 0.72 -1.27278 0.943444
Q2FWL0   7 0.56 -1.27278 0.943444
Q2FUY9   8 0.64 -1.27278 0.943444
Q2G0T8   8 0.64 -1.27278 0.943444
Q2FWK0   6 0.48 -1.27278 0.943444
Q2G0D9   12 0.96 -1.27278 0.943444
Q2FZF3   2 0.16 -1.27278 0.943444
Q2FZ17   5 0.4 -1.27278 0.943444
Q2G0T6   4 0.32 -1.27278 0.943444
Q2G140   15 1.2 0.903563 0.161558
Q2G2F2   12 0.96 -1.27278 0.943444
Q2FXG0   5 0.4 -1.27278 0.943444
Q2FWR4   6 0.48 -1.27278 0.943444
Q2G195   9 0.72 -1.27278 0.943444
Q2FVY4   7 0.56 -1.27278 0.943444
Q2G1I6   8 0.64 -1.27278 0.943444
Q2FVD5   4 0.32 -1.27278 0.943444
Q2FZM1   7 0.56 -1.27278 0.943444
Q2FVG0   6 0.48 -1.27278 0.943444
Q2FZM7   3 0.24 -1.27278 0.943444
Q2FZB2   1 0.08 -1.27278 0.943444
Q2G287   13 1.04 0.903563 0.161558
Q2FWG4   11 0.88 -1.27278 0.943444
Q2G2B3   23 1.84 0.903563 0.161558
Q2FY48   14 1.12 0.903563 0.161558
Q9ZNI1   6 0.48 -1.27278 0.943444
Q2FV94   7 0.56 -1.27278 0.943444
Q2G2X5   10 0.8 -1.27278 0.943444
Q2FVX6   6 0.48 -1.27278 0.943444
Q2G060   15 1.2 0.903563 0.161558
Q2FVG2   19 1.52 0.903563 0.161558
Q2G1Q1   6 0.48 -1.27278 0.943444
Q2G1F1   3 0.24 -1.27278 0.943444
Q2FXC5   3 0.24 -1.27278 0.943444
Q2G2B0   12 0.96 -1.27278 0.943444
Q2FXR6   12 0.96 -1.27278 0.943444
Q2FXE0   7 0.56 -1.27278 0.943444
Q2FUY3   10 0.8 -1.27278 0.943444
Q2G1S6   2 0.16 -1.27278 0.943444
Q2FVE9   15 1.2 0.903563 0.161558
Q2FVU7   8 0.64 -1.27278 0.943444
Q2FVM7   11 0.88 -1.27278 0.943444
Q2FVU6   13 1.04 0.903563 0.161558
Q2FVA1   12 0.96 -1.27278 0.943444
Q2FWB8   7 0.56 -1.27278 0.943444
Q2FYR5   7 0.56 -1.27278 0.943444
Q2G261   16 1.28 0.903563 0.161558
Q2G264   10 0.8 -1.27278 0.943444
Q2G0U4   11 0.88 -1.27278 0.943444
Q2G226   19 1.52 0.903563 0.161558
Q2FZT7   2 0.16 -1.27278 0.943444
Q2FXJ4   11 0.88 -1.27278 0.943444
Q2G047   11 0.88 -1.27278 0.943444
Q2FWD9   2 0.16 -1.27278 0.943444
Q2FZH2   20 1.6 0.903563 0.161558
Q2G044   14 1.12 0.903563 0.161558
Q2FVZ8   13 1.04 0.903563 0.161558
Q2G1C5   13 1.04 0.903563 0.161558
Q2G1Z1   16 1.28 0.903563 0.161558
Q2G135   2 0.16 -1.27278 0.943444
Q2FVE5   10 0.8 -1.27278 0.943444
Q2FZ70   9 0.72 -1.27278 0.943444
Q2G2A0   9 0.72 -1.27278 0.943444
Q2G224   8 0.615385 -1.27278 0.943444
P0A0K3   7 0.538462 -1.27278 0.943444
Q2G1A8   10 0.769231 -1.27278 0.943444
Q2G1P5   17 1.30769 0.903563 0.161558
Q2FV93   15 1.15385 0.903563 0.161558
Q2FXC4   3 0.230769 -1.27278 0.943444
Q2FY74   12 0.923077 -1.27278 0.943444
Q2G1M1   6 0.461538 -1.27278 0.943444
Q9EZ11   5 0.384615 -1.27278 0.943444
Q2FZB3   1 0.0769231 -1.27278 0.943444
Q2G1V2   7 0.538462 -1.27278 0.943444
Q2FVM8   7 0.538462 -1.27278 0.943444
Q2FVR1   6 0.461538 -1.27278 0.943444
Q2FXC3   3 0.230769 -1.27278 0.943444
Q2FUV6   4 0.307692 -1.27278 0.943444
Q2G1D7   8 0.615385 -1.27278 0.943444
Q2FXR2   6 0.461538 -1.27278 0.943444
Q2FW83   20 1.53846 0.903563 0.161558
Q2G2X7   1 0.0769231 -1.27278 0.943444
Q2FVM4   14 1.07692 0.903563 0.161558
P0A0J3   14 1.07692 0.903563 0.161558
Q2G2L8   8 0.615385 -1.27278 0.943444
Q2FZ27   5 0.384615 -1.27278 0.943444
Q2FZ53   8 0.615385 -1.27278 0.943444
Q2G154   12 0.923077 -1.27278 0.943444
Q2FZS4   18 1.38462 0.903563 0.161558
Q2FYQ5   10 0.769231 -1.27278 0.943444
Q2FZL6   8 0.615385 -1.27278 0.943444
Q2FWB9   8 0.615385 -1.27278 0.943444
Q2FUQ4   11 0.846154 -1.27278 0.943444
Q2G293   10 0.769231 -1.27278 0.943444
Q2FZS5   6 0.461538 -1.27278 0.943444
Q2FYP9   10 0.769231 -1.27278 0.943444
Q2G0K7   9 0.692308 -1.27278 0.943444
Q2FVV2   12 0.923077 -1.27278 0.943444
Q2FVN0   11 0.846154 -1.27278 0.943444
Q2FX00   6 0.461538 -1.27278 0.943444
Q2G1I0   19 1.46154 0.903563 0.161558
Q2FXI2   9 0.692308 -1.27278 0.943444
Q2G2X1   13 1 0.903563 0.161558
Q2FYG6   16 1.23077 0.903563 0.161558
Q2FXH0   10 0.769231 -1.27278 0.943444
Q2FXU7   9 0.692308 -1.27278 0.943444
Q2G170   10 0.769231 -1.27278 0.943444
Q2FVQ9   6 0.461538 -1.27278 0.943444
Q2FWV2   3 0.230769 -1.27278 0.943444
Q2FVI5   18 1.38462 0.903563 0.161558
Q2FUW0   6 0.461538 -1.27278 0.943444
Q2FXB7   7 0.538462 -1.27278 0.943444
Q2G0J8   9 0.692308 -1.27278 0.943444
Q2FXB5   7 0.538462 -1.27278 0.943444
Q2FYE9   12 0.923077 -1.27278 0.943444
Q2FVE2   8 0.615385 -1.27278 0.943444
Q2G2V6   8 0.615385 -1.27278 0.943444
O08387   13 1 0.903563 0.161558
Q2FZ14   7 0.538462 -1.27278 0.943444
Q2FXW3   9 0.692308 -1.27278 0.943444
Q2FYQ8   6 0.461538 -1.27278 0.943444
Q2G2D6   6 0.461538 -1.27278 0.943444
Q2G2T7   8 0.615385 -1.27278 0.943444
Q2FYP8   15 1.15385 0.903563 0.161558
Q2FZ25   6 0.461538 -1.27278 0.943444
Q2FY65   7 0.538462 -1.27278 0.943444
Q2G2T1   9 0.692308 -1.27278 0.943444
Q2G1N0   17 1.30769 0.903563 0.161558
Q2G110   16 1.23077 0.903563 0.161558
Q2G1E1   11 0.846154 -1.27278 0.943444
Q2G2F1   14 1.07692 0.903563 0.161558
Q2FXE8   10 0.769231 -1.27278 0.943444
Q2FZ06   8 0.615385 -1.27278 0.943444
Q2FVH2   18 1.38462 0.903563 0.161558
Q2FYV6   12 0.923077 -1.27278 0.943444
Q2FZJ3   8 0.592593 -1.27278 0.943444
Q2G095   3 0.222222 -1.27278 0.943444
Q2G2Y0   4 0.296296 -1.27278 0.943444
Q2G2W3   9 0.666667 -1.27278 0.943444
Q2FY07   14 1.03704 0.903563 0.161558
Q2FXW8   4 0.296296 -1.27278 0.943444
Q2FUR6   9 0.666667 -1.27278 0.943444
Q2FVW6   13 0.962963 -1.27278 0.943444
Q2G1X0   0 0 -1.27278 0.943444
Q2G1F6   16 1.18519 0.903563 0.161558
Q2FVK8   10 0.740741 -1.27278 0.943444
Q2G158   9 0.666667 -1.27278 0.943444
Q2G118   11 0.814815 -1.27278 0.943444
Q2G077   17 1.25926 0.903563 0.161558
Q2G0E0   5 0.37037 -1.27278 0.943444
Q2G263   4 0.296296 -1.27278 0.943444
Q2FUU1   4 0.296296 -1.27278 0.943444
Q2G1X7   9 0.666667 -1.27278 0.943444
Q2G1C0   8 0.592593 -1.27278 0.943444
Q2FVB9   18 1.33333 0.903563 0.161558
Q2G273   5 0.37037 -1.27278 0.943444
Q53726   6 0.444444 -1.27278 0.943444
Q2G2W9   7 0.518519 -1.27278 0.943444
Q2FZ22   8 0.592593 -1.27278 0.943444
Q2G2U1   7 0.518519 -1.27278 0.943444
Q2FXW6   11 0.814815 -1.27278 0.943444
Q2G0P9   16 1.18519 0.903563 0.161558
Q2FYE3   8 0.592593 -1.27278 0.943444
Q2FXU3   4 0.296296 -1.27278 0.943444
Q2G052   5 0.37037 -1.27278 0.943444
Q2FZM6   8 0.592593 -1.27278 0.943444
Q2FX25   9 0.666667 -1.27278 0.943444
Q2FX05   5 0.37037 -1.27278 0.943444
Q2G1P2   18 1.33333 0.903563 0.161558
Q2G2C4   9 0.666667 -1.27278 0.943444
Q2G165   16 1.18519 0.903563 0.161558
Q2FXK8   11 0.814815 -1.27278 0.943444
Q2FWP1   5 0.37037 -1.27278 0.943444
Q2FVU1   15 1.11111 0.903563 0.161558
Q2FZ78   7 0.518519 -1.27278 0.943444
Q2G0P0   7 0.518519 -1.27278 0.943444
Q2FXX3   18 1.33333 0.903563 0.161558
Q2FVX2   9 0.666667 -1.27278 0.943444
Q2G0Q7   8 0.592593 -1.27278 0.943444
Q2FXS6   4 0.296296 -1.27278 0.943444
Q2FUZ1   10 0.740741 -1.27278 0.943444
Q2FZ87   8 0.592593 -1.27278 0.943444
Q2FXF4   11 0.814815 -1.27278 0.943444
Q2G1G4   11 0.814815 -1.27278 0.943444
Q2FWE6   6 0.444444 -1.27278 0.943444
Q2G2U2   5 0.37037 -1.27278 0.943444
Q2FY17   9 0.666667 -1.27278 0.943444
Q2FVU3   10 0.740741 -1.27278 0.943444
Q2FVK1   0 0 -1.27278 0.943444
Q2G0K5   10 0.740741 -1.27278 0.943444
Q2G2X8   2 0.148148 -1.27278 0.943444
Q2FYZ7   7 0.518519 -1.27278 0.943444
Q2FWG1   8 0.592593 -1.27278 0.943444
Q2G1Q6   8 0.592593 -1.27278 0.943444
Q2G2X9   4 0.296296 -1.27278 0.943444
Q2FWN9   0 0 -1.27278 0.943444
Q2FYZ2   12 0.888889 -1.27278 0.943444
Q2FZJ1   4 0.296296 -1.27278 0.943444
Q2G002   9 0.666667 -1.27278 0.943444
Q2FVL4   10 0.740741 -1.27278 0.943444
Q2G2M7   4 0.296296 -1.27278 0.943444
Q2FWH6   6 0.444444 -1.27278 0.943444
Q2FXQ3   6 0.444444 -1.27278 0.943444
Q2G129   18 1.33333 0.903563 0.161558
Q7BHL7   10 0.740741 -1.27278 0.943444
Q2FZ71   11 0.814815 -1.27278 0.943444
Q2FZ88   4 0.285714 -1.27278 0.943444
Q2FV22   8 0.571429 -1.27278 0.943444
Q2FYM3   4 0.285714 -1.27278 0.943444
Q2FY06   8 0.571429 -1.27278 0.943444
Q2FXB0   0 0 -1.27278 0.943444
Q2FX87   10 0.714286 -1.27278 0.943444
Q2FZ33   8 0.571429 -1.27278 0.943444
Q2G0J1   6 0.428571 -1.27278 0.943444
Q2FUT7   10 0.714286 -1.27278 0.943444
Q2FZH1   9 0.642857 -1.27278 0.943444
Q2FVX3   9 0.642857 -1.27278 0.943444
Q2FWC6   8 0.571429 -1.27278 0.943444
Q2FXN6   5 0.357143 -1.27278 0.943444
Q2FY79   8 0.571429 -1.27278 0.943444
Q2FZ23   8 0.571429 -1.27278 0.943444
Q2FVF1   7 0.5 -1.27278 0.943444
Q2FWM5   10 0.714286 -1.27278 0.943444
Q2G061   9 0.642857 -1.27278 0.943444
Q2FWL7   16 1.14286 0.903563 0.161558
Q2FVK3   0 0 -1.27278 0.943444
Q2FX19   14 1 0.903563 0.161558
Q2G2U6   7 0.5 -1.27278 0.943444
Q2G1S5   1 0.0714286 -1.27278 0.943444
Q2FVS9   10 0.714286 -1.27278 0.943444
Q2G1M7   11 0.785714 -1.27278 0.943444
Q2FW50   6 0.428571 -1.27278 0.943444
Q2G2L1   9 0.642857 -1.27278 0.943444
Q2FWB1   8 0.571429 -1.27278 0.943444
Q2FXA8   8 0.571429 -1.27278 0.943444
Q2FV20   10 0.714286 -1.27278 0.943444
Q2FUY1   5 0.357143 -1.27278 0.943444
Q2FYJ1   13 0.928571 -1.27278 0.943444
Q2G043   2 0.142857 -1.27278 0.943444
Q2FZ43   8 0.571429 -1.27278 0.943444
Q9KJN4   5 0.357143 -1.27278 0.943444
Q2G194   11 0.785714 -1.27278 0.943444
Q2G0F0   9 0.642857 -1.27278 0.943444
Q2G2G2   7 0.5 -1.27278 0.943444
Q2G0I8   11 0.785714 -1.27278 0.943444
Q2FXG5   8 0.571429 -1.27278 0.943444
Q2G2S6   13 0.928571 -1.27278 0.943444
Q53700   9 0.642857 -1.27278 0.943444
Q2G0D8   9 0.642857 -1.27278 0.943444
P60430   0 0 -1.27278 0.943444
Q2FV41   7 0.5 -1.27278 0.943444
Q2FXZ5   6 0.428571 -1.27278 0.943444
Q2FZL0   15 1.07143 0.903563 0.161558
Q2FY99   10 0.714286 -1.27278 0.943444
Q2FX95   7 0.5 -1.27278 0.943444
Q2FYR6   11 0.785714 -1.27278 0.943444
Q2FUW2   13 0.928571 -1.27278 0.943444
Q2FVL2   11 0.785714 -1.27278 0.943444
Q2G2L4   19 1.35714 0.903563 0.161558
Q2FXB1   0 0 -1.27278 0.943444
Q2FZY7   9 0.642857 -1.27278 0.943444
Q2FVN1   18 1.28571 0.903563 0.161558
Q2G1S1   6 0.428571 -1.27278 0.943444
Q2FXK4   7 0.5 -1.27278 0.943444
Q2FXM6   8 0.571429 -1.27278 0.943444
Q2FZJ6   8 0.571429 -1.27278 0.943444
Q2FVT4   6 0.428571 -1.27278 0.943444
Q2FYW1   11 0.785714 -1.27278 0.943444
Q2FYZ3   12 0.857143 -1.27278 0.943444
Q2FXX5   4 0.285714 -1.27278 0.943444
Q2FWM4   1 0.0714286 -1.27278 0.943444
Q2G2L3   11 0.785714 -1.27278 0.943444
Q2FYR3   9 0.642857 -1.27278 0.943444
Q2G0I9   11 0.785714 -1.27278 0.943444
Q2G0M2   9 0.642857 -1.27278 0.943444
Q2G272   4 0.285714 -1.27278 0.943444
Q2FXL4   10 0.714286 -1.27278 0.943444
Q2G0U9   8 0.571429 -1.27278 0.943444
Q2FVE4   5 0.357143 -1.27278 0.943444
Q2FVC6   10 0.714286 -1.27278 0.943444
Q2FV19   8 0.571429 -1.27278 0.943444
Q2G0S8   14 1 0.903563 0.161558
Q2G2G3   14 1 0.903563 0.161558
Q2G2X0   7 0.482759 -1.27278 0.943444
Q2G0F3   8 0.551724 -1.27278 0.943444
Q2G037   9 0.62069 -1.27278 0.943444
Q2G1G6   10 0.689655 -1.27278 0.943444
Q2FWP0   1 0.0689655 -1.27278 0.943444
Q2FY29   5 0.344828 -1.27278 0.943444
Q2FXQ4   17 1.17241 0.903563 0.161558
Q2G0S7   8 0.551724 -1.27278 0.943444
Q2FZX7   8 0.551724 -1.27278 0.943444
Q2G0E6   13 0.896552 -1.27278 0.943444
Q2FY37   12 0.827586 -1.27278 0.943444
Q2FYQ0   10 0.689655 -1.27278 0.943444
Q2FUV3   14 0.965517 -1.27278 0.943444
Q2FYV2   11 0.758621 -1.27278 0.943444
Q2FVS4   17 1.17241 0.903563 0.161558
Q2G2M3   9 0.62069 -1.27278 0.943444
Q2FVM6   9 0.62069 -1.27278 0.943444
Q2G292   10 0.689655 -1.27278 0.943444
Q2FXH7   6 0.413793 -1.27278 0.943444
Q2FYQ7   7 0.482759 -1.27278 0.943444
Q2FWG2   9 0.62069 -1.27278 0.943444
Q2G159   7 0.482759 -1.27278 0.943444
Q2FX96   11 0.758621 -1.27278 0.943444
Q2FV83   7 0.482759 -1.27278 0.943444
Q2G2D8   9 0.62069 -1.27278 0.943444
Q2FYJ4   15 1.03448 0.903563 0.161558
Q2G1E8   13 0.896552 -1.27278 0.943444
Q2FVK2   0 0 -1.27278 0.943444
Q2FZP1   13 0.896552 -1.27278 0.943444
Q2FXI0   9 0.62069 -1.27278 0.943444
Q2G134   12 0.827586 -1.27278 0.943444
Q2FZZ6   5 0.344828 -1.27278 0.943444
Q2G1Z3   12 0.827586 -1.27278 0.943444
Q2G030   12 0.827586 -1.27278 0.943444
Q2FV21   10 0.689655 -1.27278 0.943444
Q9RQP6   13 0.896552 -1.27278 0.943444
Q2FZ62   7 0.482759 -1.27278 0.943444
Q2FZQ7   11 0.758621 -1.27278 0.943444
Q2G0F4   8 0.551724 -1.27278 0.943444
Q2FWE0   9 0.62069 -1.27278 0.943444
Q2FVS0   16 1.10345 0.903563 0.161558
Q2FUT6   13 0.896552 -1.27278 0.943444
Q2FUQ5   12 0.827586 -1.27278 0.943444
Q2FZJ9   9 0.62069 -1.27278 0.943444
Q2FY81   7 0.482759 -1.27278 0.943444
Q2G0K8   7 0.482759 -1.27278 0.943444
Q2G262   18 1.24138 0.903563 0.161558
Q2G0E1   6 0.413793 -1.27278 0.943444
Q2FWD3   10 0.689655 -1.27278 0.943444
Q2FXA4   10 0.689655 -1.27278 0.943444
Q2FVF0   12 0.827586 -1.27278 0.943444
Q2FWW9   10 0.689655 -1.27278 0.943444
Q2FZ54   14 0.965517 -1.27278 0.943444
P0A0J0   11 0.758621 -1.27278 0.943444
Q2G1G1   13 0.896552 -1.27278 0.943444
Q2FWA1   10 0.689655 -1.27278 0.943444
Q2FXN1   7 0.482759 -1.27278 0.943444
Q2G2T4   12 0.827586 -1.27278 0.943444
Q2FZW9   9 0.62069 -1.27278 0.943444
Q2FV90   9 0.62069 -1.27278 0.943444
Q2FWB3   3 0.206897 -1.27278 0.943444
Q2G0Q0   2 0.137931 -1.27278 0.943444
Q2FY10   8 0.551724 -1.27278 0.943444
Q2FXM0   7 0.482759 -1.27278 0.943444
Q2G1S2   8 0.551724 -1.27278 0.943444
Q2FXY5   13 0.866667 -1.27278 0.943444
Q2FXV3   9 0.6 -1.27278 0.943444
Q2FXG3   14 0.933333 -1.27278 0.943444
Q2FVA8   4 0.266667 -1.27278 0.943444
Q2G2C2   19 1.26667 0.903563 0.161558
Q2FYU2   6 0.4 -1.27278 0.943444
Q2FYK5   11 0.733333 -1.27278 0.943444
Q2FW35   11 0.733333 -1.27278 0.943444
Q2FY52   10 0.666667 -1.27278 0.943444
Q9RQP9   10 0.666667 -1.27278 0.943444
Q2G039   9 0.6 -1.27278 0.943444
Q2G1E4   10 0.666667 -1.27278 0.943444
Q2G0B0   8 0.533333 -1.27278 0.943444
Q2FXI7   7 0.466667 -1.27278 0.943444
Q2FWN7   11 0.733333 -1.27278 0.943444
Q2FV66   5 0.333333 -1.27278 0.943444
Q2FYJ5   17 1.13333 0.903563 0.161558
Q2FYC9   0 0 -1.27278 0.943444
Q2FZC6   10 0.666667 -1.27278 0.943444
Q2FXW4   7 0.466667 -1.27278 0.943444
Q2FXI1   13 0.866667 -1.27278 0.943444
Q2FZF9   7 0.466667 -1.27278 0.943444
Q2G171   14 0.933333 -1.27278 0.943444
Q2G2P8   9 0.6 -1.27278 0.943444
Q2G2V9   11 0.733333 -1.27278 0.943444
Q2FV31   14 0.933333 -1.27278 0.943444
Q9KJN3   8 0.533333 -1.27278 0.943444
Q2FZV5   15 1 0.903563 0.161558
Q2FWC4   8 0.533333 -1.27278 0.943444
Q2FYT0   12 0.8 -1.27278 0.943444
Q2G145   11 0.733333 -1.27278 0.943444
Q2G0J0   9 0.6 -1.27278 0.943444
Q2FZQ3   6 0.4 -1.27278 0.943444
Q2FYE5   9 0.6 -1.27278 0.943444
Q2FWN5   14 0.933333 -1.27278 0.943444
Q2FY24   13 0.866667 -1.27278 0.943444
Q2FVW7   8 0.533333 -1.27278 0.943444
Q2FZ91   11 0.733333 -1.27278 0.943444
Q2FWL2   11 0.733333 -1.27278 0.943444
Q2FZQ6   8 0.533333 -1.27278 0.943444
P02976   14 0.933333 -1.27278 0.943444
Q2G0R7   14 0.933333 -1.27278 0.943444
Q2FUU2   10 0.666667 -1.27278 0.943444
Q2FZG1   7 0.466667 -1.27278 0.943444
Q2G0Z4   15 1 0.903563 0.161558
Q2FZ81   4 0.266667 -1.27278 0.943444
Q2G2J8   10 0.666667 -1.27278 0.943444
Q2FZD7   12 0.8 -1.27278 0.943444
Q2G288   14 0.933333 -1.27278 0.943444
Q2FW52   8 0.533333 -1.27278 0.943444
Q2FVX4   8 0.533333 -1.27278 0.943444
Q2FVN5   16 1.06667 0.903563 0.161558
Q2FY88   9 0.6 -1.27278 0.943444
Q2FWC9   7 0.466667 -1.27278 0.943444
Q2FZS7   9 0.6 -1.27278 0.943444
Q2FZ63   8 0.533333 -1.27278 0.943444
Q2G1L8   10 0.666667 -1.27278 0.943444
Q2FV17   10 0.666667 -1.27278 0.943444
Q2FVT8   4 0.266667 -1.27278 0.943444
Q2G0W8   12 0.8 -1.27278 0.943444
Q2FV07   5 0.333333 -1.27278 0.943444
Q2G0Q1   12 0.8 -1.27278 0.943444
Q2FY69   11 0.733333 -1.27278 0.943444
Q2FZ75   8 0.533333 -1.27278 0.943444
Q2G0E5   11 0.733333 -1.27278 0.943444
Q2G233   8 0.533333 -1.27278 0.943444
Q2FWE1   12 0.8 -1.27278 0.943444
Q2FVZ2   5 0.333333 -1.27278 0.943444
Q2FYE2   8 0.533333 -1.27278 0.943444
Q2G1K6   11 0.709677 -1.27278 0.943444
Q2FVT0   5 0.322581 -1.27278 0.943444
Q2G0Q9   10 0.645161 -1.27278 0.943444
Q2FZ89   10 0.645161 -1.27278 0.943444
Q2FVR0   10 0.645161 -1.27278 0.943444
Q2FZD9   9 0.580645 -1.27278 0.943444
Q2FX85   13 0.83871 -1.27278 0.943444
Q2G1B0   4 0.258065 -1.27278 0.943444
Q2G2E4   15 0.967742 -1.27278 0.943444
Q2FYK7   12 0.774194 -1.27278 0.943444
Q2FZ13   10 0.645161 -1.27278 0.943444
Q2FZE6   8 0.516129 -1.27278 0.943444
Q2FVI2   9 0.580645 -1.27278 0.943444
Q2FZE0   7 0.451613 -1.27278 0.943444
Q2FV38   7 0.451613 -1.27278 0.943444
Q2FXE2   9 0.580645 -1.27278 0.943444
Q2G1Q2   6 0.387097 -1.27278 0.943444
Q2FYY8   10 0.645161 -1.27278 0.943444
Q2FYN6   8 0.516129 -1.27278 0.943444
Q2FV39   11 0.709677 -1.27278 0.943444
Q2G130   10 0.645161 -1.27278 0.943444
Q2FUR8   8 0.516129 -1.27278 0.943444
Q2FXZ3   8 0.516129 -1.27278 0.943444
Q2FYM4   14 0.903226 -1.27278 0.943444
Q2FWY1   12 0.774194 -1.27278 0.943444
Q2G1V4   10 0.645161 -1.27278 0.943444
P0A011   11 0.709677 -1.27278 0.943444
Q2FXZ0   9 0.580645 -1.27278 0.943444
Q2G0V4   9 0.580645 -1.27278 0.943444
Q2FW34   13 0.83871 -1.27278 0.943444
Q2FWC7   8 0.516129 -1.27278 0.943444
Q2G0F6   8 0.516129 -1.27278 0.943444
Q2G0T0   9 0.580645 -1.27278 0.943444
Q2FXM8   9 0.580645 -1.27278 0.943444
Q2G0Q8   10 0.645161 -1.27278 0.943444
Q2FZ08   10 0.645161 -1.27278 0.943444
Q2G160   12 0.774194 -1.27278 0.943444
Q2FY78   6 0.387097 -1.27278 0.943444
Q2G2H7   18 1.16129 0.903563 0.161558
Q2FW53   4 0.258065 -1.27278 0.943444
Q2FVX0   12 0.774194 -1.27278 0.943444
Q2G2U5   8 0.516129 -1.27278 0.943444
Q2FZR0   11 0.709677 -1.27278 0.943444
Q2G1Z9   4 0.258065 -1.27278 0.943444
Q2G1G0   9 0.580645 -1.27278 0.943444
Q2FW57   9 0.580645 -1.27278 0.943444
Q9RQP7   6 0.387097 -1.27278 0.943444
Q2FXP0   9 0.580645 -1.27278 0.943444
Q2FVV1   14 0.903226 -1.27278 0.943444
Q2FYU8   14 0.903226 -1.27278 0.943444
Q2FZ04   7 0.451613 -1.27278 0.943444
Q2FVQ0   6 0.387097 -1.27278 0.943444
Q2G151   9 0.580645 -1.27278 0.943444
Q2FXF9   7 0.451613 -1.27278 0.943444
Q2G242   10 0.645161 -1.27278 0.943444
Q2FZQ0   8 0.516129 -1.27278 0.943444
Q2G1Q8   9 0.580645 -1.27278 0.943444
Q2FYG1   13 0.8125 -1.27278 0.943444
Q2G1N3   12 0.75 -1.27278 0.943444
Q2FV44   10 0.625 -1.27278 0.943444
Q2FXV4   12 0.75 -1.27278 0.943444
Q2G0I1   15 0.9375 -1.27278 0.943444
Q2FZY0   12 0.75 -1.27278 0.943444
Q2G295   7 0.4375 -1.27278 0.943444
Q2FWH3   12 0.75 -1.27278 0.943444
Q2G072   12 0.75 -1.27278 0.943444
Q2G217   11 0.6875 -1.27278 0.943444
Q2FYP6   12 0.75 -1.27278 0.943444
Q9EZ12   12 0.75 -1.27278 0.943444
Q2FZ48   9 0.5625 -1.27278 0.943444
Q2FY16   8 0.5 -1.27278 0.943444
Q2FZU3   11 0.6875 -1.27278 0.943444
Q2FVV7   9 0.5625 -1.27278 0.943444
Q2FWU0   2 0.125 -1.27278 0.943444
P0A0Q0   7 0.4375 -1.27278 0.943444
Q2FVS3   9 0.5625 -1.27278 0.943444
Q2G0I6   12 0.75 -1.27278 0.943444
Q2FYP3   2 0.125 -1.27278 0.943444
Q2FWM0   8 0.5 -1.27278 0.943444
Q2FZ36   7 0.4375 -1.27278 0.943444
Q2G0Y8   13 0.8125 -1.27278 0.943444
Q2FXF6   15 0.9375 -1.27278 0.943444
Q2FXM7   12 0.75 -1.27278 0.943444
Q2G1A6   10 0.625 -1.27278 0.943444
Q2G138   18 1.125 0.903563 0.161558
Q2FZR4   11 0.6875 -1.27278 0.943444
Q2G162   16 1 0.903563 0.161558
Q2FYH2   15 0.9375 -1.27278 0.943444
Q2FX56   7 0.4375 -1.27278 0.943444
Q2FY68   10 0.625 -1.27278 0.943444
Q2G1K1   0 0 -1.27278 0.943444
Q2G1A3   8 0.5 -1.27278 0.943444
Q2FZX4   11 0.6875 -1.27278 0.943444
Q2G1M5   8 0.5 -1.27278 0.943444
Q2FVA3   8 0.5 -1.27278 0.943444
Q2G2G4   10 0.625 -1.27278 0.943444
Q2G0U3   9 0.5625 -1.27278 0.943444
Q2FXQ6   11 0.6875 -1.27278 0.943444
Q2G0S2   8 0.5 -1.27278 0.943444
Q2G168   11 0.6875 -1.27278 0.943444
Q2FZB0   9 0.5625 -1.27278 0.943444
Q2G119   13 0.8125 -1.27278 0.943444
Q2FVJ7   11 0.6875 -1.27278 0.943444
Q2FY30   10 0.625 -1.27278 0.943444
Q2FXR3   11 0.6875 -1.27278 0.943444
Q2G1Z0   8 0.5 -1.27278 0.943444
Q2G0A9   9 0.5625 -1.27278 0.943444
O33599   5 0.3125 -1.27278 0.943444
Q2FZ55   10 0.625 -1.27278 0.943444
Q2FYS0   5 0.3125 -1.27278 0.943444
Q2G248   9 0.5625 -1.27278 0.943444
Q2G049   12 0.75 -1.27278 0.943444
Q2FVA5   5 0.3125 -1.27278 0.943444
Q2FUX8   9 0.5625 -1.27278 0.943444
Q2G123   9 0.5625 -1.27278 0.943444
Q2FVH0   10 0.625 -1.27278 0.943444
Q2FV01   14 0.875 -1.27278 0.943444
Q2G2L2   10 0.625 -1.27278 0.943444
Q2FYW3   13 0.8125 -1.27278 0.943444
Q2FZZ0   9 0.5625 -1.27278 0.943444
Q2FVV8   12 0.75 -1.27278 0.943444
Q2G2W0   12 0.727273 -1.27278 0.943444
Q2G041   8 0.484848 -1.27278 0.943444
P0A0B9   9 0.545455 -1.27278 0.943444
Q2FYI6   8 0.484848 -1.27278 0.943444
Q2G2S2   9 0.545455 -1.27278 0.943444
Q2FVQ8   7 0.424242 -1.27278 0.943444
Q2FVT2   10 0.606061 -1.27278 0.943444
Q2G1Z5   9 0.545455 -1.27278 0.943444
Q2G2A4   6 0.363636 -1.27278 0.943444
P60393   10 0.606061 -1.27278 0.943444
Q2G0P6   14 0.848485 -1.27278 0.943444
Q2FW04   14 0.848485 -1.27278 0.943444
Q2FYY9   13 0.787879 -1.27278 0.943444
Q2FWP2   13 0.787879 -1.27278 0.943444
Q2FVW4   10 0.606061 -1.27278 0.943444
Q2FY63   10 0.606061 -1.27278 0.943444
Q2FZ68   9 0.545455 -1.27278 0.943444
Q2G1E2   22 1.33333 0.903563 0.161558
Q2G2T8   7 0.424242 -1.27278 0.943444
Q2FY71   10 0.606061 -1.27278 0.943444
Q2FVI1   14 0.848485 -1.27278 0.943444
Q2G0W2   16 0.969697 -1.27278 0.943444
Q2G238   8 0.484848 -1.27278 0.943444
Q2FZR1   8 0.484848 -1.27278 0.943444
Q2FXN2   15 0.909091 -1.27278 0.943444
Q2FXH6   16 0.969697 -1.27278 0.943444
Q2FXM3   12 0.727273 -1.27278 0.943444
Q2FZW3   14 0.848485 -1.27278 0.943444
Q2FWM9   8 0.484848 -1.27278 0.943444
Q2FUW9   16 0.969697 -1.27278 0.943444
Q2FW91   9 0.545455 -1.27278 0.943444
Q2G137   5 0.30303 -1.27278 0.943444
Q2FVM0   11 0.666667 -1.27278 0.943444
Q2G057   9 0.545455 -1.27278 0.943444
Q2FXP5   10 0.606061 -1.27278 0.943444
Q2G1H2   15 0.909091 -1.27278 0.943444
Q2FX99   9 0.545455 -1.27278 0.943444
Q2G0J4   15 0.909091 -1.27278 0.943444
Q2FX74   6 0.363636 -1.27278 0.943444
Q2G1J9   15 0.909091 -1.27278 0.943444
Q2G1F7   14 0.848485 -1.27278 0.943444
Q2G2R8   7 0.424242 -1.27278 0.943444
Q2FW32   6 0.363636 -1.27278 0.943444
Q2FXZ4   6 0.363636 -1.27278 0.943444
Q2FUT0   5 0.30303 -1.27278 0.943444
Q2G084   8 0.484848 -1.27278 0.943444
Q2G148   12 0.727273 -1.27278 0.943444
Q2FYR0   5 0.30303 -1.27278 0.943444
Q2FW86   7 0.424242 -1.27278 0.943444
Q2FW01   6 0.363636 -1.27278 0.943444
Q2FUX9   17 1.0303 0.903563 0.161558
Q2G212   16 0.969697 -1.27278 0.943444
Q2FZ84   6 0.363636 -1.27278 0.943444
Q2G0Y0   9 0.545455 -1.27278 0.943444
Q2FYU4   11 0.666667 -1.27278 0.943444
Q2G223   5 0.30303 -1.27278 0.943444
Q2G136   11 0.666667 -1.27278 0.943444
Q2G0G6   10 0.606061 -1.27278 0.943444
Q2FWY6   8 0.484848 -1.27278 0.943444
Q2FWZ2   7 0.424242 -1.27278 0.943444
Q2G240   10 0.606061 -1.27278 0.943444
O05154   13 0.787879 -1.27278 0.943444
Q2FXP4   11 0.666667 -1.27278 0.943444
Q2FVH5   11 0.666667 -1.27278 0.943444
Q2FYP0   8 0.470588 -1.27278 0.943444
Q2FUW5   3 0.176471 -1.27278 0.943444
Q2FX66   0 0 -1.27278 0.943444
Q2G1P4   16 0.941176 -1.27278 0.943444
Q2FYI9   12 0.705882 -1.27278 0.943444
Q2G0I7   10 0.588235 -1.27278 0.943444
Q2FXQ9   15 0.882353 -1.27278 0.943444
Q2FXL0   9 0.529412 -1.27278 0.943444
Q2FYR7   11 0.647059 -1.27278 0.943444
Q2G1W4   9 0.529412 -1.27278 0.943444
Q2G2C8   13 0.764706 -1.27278 0.943444
Q2G163   10 0.588235 -1.27278 0.943444
Q2FWL9   18 1.05882 0.903563 0.161558
Q2FZH3   21 1.23529 0.903563 0.161558
Q2FZR5   10 0.588235 -1.27278 0.943444
Q2G1W6   12 0.705882 -1.27278 0.943444
Q2FWA5   16 0.941176 -1.27278 0.943444
Q2FX17   16 0.941176 -1.27278 0.943444
Q2FXY1   9 0.529412 -1.27278 0.943444
Q2G2W1   14 0.823529 -1.27278 0.943444
Q2FV06   12 0.705882 -1.27278 0.943444
Q2FYW6   11 0.647059 -1.27278 0.943444
Q2G281   9 0.529412 -1.27278 0.943444
Q2G227   9 0.529412 -1.27278 0.943444
Q2FWZ5   9 0.529412 -1.27278 0.943444
Q2FZX0   9 0.529412 -1.27278 0.943444
Q2FV51   14 0.823529 -1.27278 0.943444
Q2G082   17 1 0.903563 0.161558
Q2FWX4   0 0 -1.27278 0.943444
Q2FZT1   10 0.588235 -1.27278 0.943444
Q2FYF3   9 0.529412 -1.27278 0.943444
Q2FXW9   9 0.529412 -1.27278 0.943444
O34090   9 0.529412 -1.27278 0.943444
Q2FVE1   14 0.823529 -1.27278 0.943444
Q2FZL5   10 0.588235 -1.27278 0.943444
Q2G258   7 0.411765 -1.27278 0.943444
Q2FZW5   16 0.941176 -1.27278 0.943444
Q2FW63   16 0.941176 -1.27278 0.943444
Q2FXB4   16 0.941176 -1.27278 0.943444
Q2G1T5   0 0 -1.27278 0.943444
Q2G1J5   10 0.588235 -1.27278 0.943444
Q2G0V0   9 0.529412 -1.27278 0.943444
Q2G0M7   11 0.647059 -1.27278 0.943444
Q2G1I5   13 0.764706 -1.27278 0.943444
Q2G146   9 0.529412 -1.27278 0.943444
Q2G1P6   9 0.529412 -1.27278 0.943444
Q2G1W8   11 0.628571 -1.27278 0.943444
Q2G035   9 0.514286 -1.27278 0.943444
Q2G1I3   14 0.8 -1.27278 0.943444
Q2FWM2   9 0.514286 -1.27278 0.943444
Q2FYJ3   12 0.685714 -1.27278 0.943444
Q2G0L8   10 0.571429 -1.27278 0.943444
Q2G164   9 0.514286 -1.27278 0.943444
Q2FVT7   8 0.457143 -1.27278 0.943444
Q2G1R3   17 0.971429 -1.27278 0.943444
Q2G1T6   11 0.628571 -1.27278 0.943444
Q2FZN7   10 0.571429 -1.27278 0.943444
Q2FY83   13 0.742857 -1.27278 0.943444
Q2FZX9   12 0.685714 -1.27278 0.943444
Q2FYL5   11 0.628571 -1.27278 0.943444
Q2G218   8 0.457143 -1.27278 0.943444
Q2G0M5   9 0.514286 -1.27278 0.943444
Q2FW78   14 0.8 -1.27278 0.943444
P52078   11 0.628571 -1.27278 0.943444
Q7X2S2   11 0.628571 -1.27278 0.943444
Q2FZG4   14 0.8 -1.27278 0.943444
Q2G0M4   7 0.4 -1.27278 0.943444
Q2FVA2   9 0.514286 -1.27278 0.943444
Q2G115   10 0.571429 -1.27278 0.943444
Q2G0M8   10 0.571429 -1.27278 0.943444
Q2G1U4   7 0.4 -1.27278 0.943444
Q2G1D0   11 0.628571 -1.27278 0.943444
Q2G2S0   16 0.914286 -1.27278 0.943444
Q2G2N5   14 0.8 -1.27278 0.943444
Q2G222   10 0.571429 -1.27278 0.943444
Q2G1C8   17 0.971429 -1.27278 0.943444
Q2FV40   12 0.685714 -1.27278 0.943444
Q2FXT1   7 0.4 -1.27278 0.943444
Q2FZZ2   9 0.514286 -1.27278 0.943444
Q2FY01   12 0.685714 -1.27278 0.943444
Q2FVJ8   12 0.685714 -1.27278 0.943444
Q2FXK2   12 0.685714 -1.27278 0.943444
Q2FUS7   9 0.514286 -1.27278 0.943444
Q2FVP1   15 0.857143 -1.27278 0.943444
Q2FYN7   2 0.114286 -1.27278 0.943444
P69848   9 0.514286 -1.27278 0.943444
Q2FWN8   10 0.571429 -1.27278 0.943444
Q2FV62   9 0.514286 -1.27278 0.943444
Q2FWW7   12 0.685714 -1.27278 0.943444
Q2G1Y5   8 0.457143 -1.27278 0.943444
Q2FXA3   11 0.628571 -1.27278 0.943444
Q2FYV3   11 0.628571 -1.27278 0.943444
Q2G1H4   8 0.457143 -1.27278 0.943444
Q2G038   13 0.742857 -1.27278 0.943444
Q2G161   12 0.685714 -1.27278 0.943444
Q2FYV1   8 0.457143 -1.27278 0.943444
Q2FZ09   7 0.4 -1.27278 0.943444
Q2FW90   15 0.857143 -1.27278 0.943444
Q2G290   12 0.685714 -1.27278 0.943444
P60611   6 0.342857 -1.27278 0.943444
Q2FV58   12 0.685714 -1.27278 0.943444
Q2G0C6   8 0.457143 -1.27278 0.943444
Q2G050   11 0.628571 -1.27278 0.943444
Q2G0V2   9 0.514286 -1.27278 0.943444
Q2FVQ4   17 0.971429 -1.27278 0.943444
Q2G094   12 0.666667 -1.27278 0.943444
Q2FY59   9 0.5 -1.27278 0.943444
Q2FVX7   13 0.722222 -1.27278 0.943444
Q2FVP4   13 0.722222 -1.27278 0.943444
Q2G185   14 0.777778 -1.27278 0.943444
Q2FXP8   14 0.777778 -1.27278 0.943444
Q2G275   9 0.5 -1.27278 0.943444
Q2G1D9   10 0.555556 -1.27278 0.943444
Q2FXI3   7 0.388889 -1.27278 0.943444
Q2FYM2   6 0.333333 -1.27278 0.943444
P14738   0 0 -1.27278 0.943444
Q2G2Q2   9 0.5 -1.27278 0.943444
Q2G0M9   9 0.5 -1.27278 0.943444
Q2FY67   7 0.388889 -1.27278 0.943444
Q2FWX8   0 0 -1.27278 0.943444
Q2FUT9   10 0.555556 -1.27278 0.943444
Q2FZS0   7 0.388889 -1.27278 0.943444
Q2G2A8   14 0.777778 -1.27278 0.943444
Q2FUY2   0 0 -1.27278 0.943444
Q2FZL8   8 0.444444 -1.27278 0.943444
Q2FW93   2 0.111111 -1.27278 0.943444
Q2G1L7   12 0.666667 -1.27278 0.943444
Q2FW41   8 0.444444 -1.27278 0.943444
Q2FZY6   11 0.611111 -1.27278 0.943444
Q2G042   17 0.944444 -1.27278 0.943444
Q2FWK2   11 0.611111 -1.27278 0.943444
Q2FYF4   8 0.444444 -1.27278 0.943444
Q2FZP2   8 0.444444 -1.27278 0.943444
Q2G1G7   7 0.388889 -1.27278 0.943444
Q2G1H5   10 0.555556 -1.27278 0.943444
Q2G2S7   6 0.333333 -1.27278 0.943444
Q2FY53   11 0.611111 -1.27278 0.943444
Q2G1N2   12 0.666667 -1.27278 0.943444
Q2G2V2   9 0.5 -1.27278 0.943444
Q2G1H6   10 0.555556 -1.27278 0.943444
Q2FZA9   12 0.666667 -1.27278 0.943444
Q2FXI5   9 0.5 -1.27278 0.943444
Q2G206   16 0.888889 -1.27278 0.943444
Q2FWN6   10 0.555556 -1.27278 0.943444
Q2FUQ2   18 1 0.903563 0.161558
Q2G1K3   6 0.333333 -1.27278 0.943444
Q2FZ76   13 0.722222 -1.27278 0.943444
Q2FY54   5 0.277778 -1.27278 0.943444
Q2G289   9 0.5 -1.27278 0.943444
Q2FY14   10 0.555556 -1.27278 0.943444
Q2FV77   12 0.666667 -1.27278 0.943444
Q2G064   9 0.5 -1.27278 0.943444
Q2G033   10 0.555556 -1.27278 0.943444
Q2G198   6 0.333333 -1.27278 0.943444
Q2G0K4   16 0.888889 -1.27278 0.943444
Q2G0V3   11 0.611111 -1.27278 0.943444
Q2FWE2   10 0.540541 -1.27278 0.943444
Q2G089   9 0.486486 -1.27278 0.943444
Q2FZL3   5 0.27027 -1.27278 0.943444
Q2G087   10 0.540541 -1.27278 0.943444
Q2G0A7   17 0.918919 -1.27278 0.943444
Q2FVF9   8 0.432432 -1.27278 0.943444
Q2G071   10 0.540541 -1.27278 0.943444
Q2FUZ2   14 0.756757 -1.27278 0.943444
Q2FY27   9 0.486486 -1.27278 0.943444
Q2FXX4   15 0.810811 -1.27278 0.943444
Q2G1E6   8 0.432432 -1.27278 0.943444
Q2G1G5   14 0.756757 -1.27278 0.943444
Q2G2Q3   7 0.378378 -1.27278 0.943444
Q2FZF0   8 0.432432 -1.27278 0.943444
Q2G2D2   6 0.324324 -1.27278 0.943444
Q2FXT4   9 0.486486 -1.27278 0.943444
Q2FZI8   14 0.756757 -1.27278 0.943444
Q2FUS8   0 0 -1.27278 0.943444
Q2FVR9   13 0.702703 -1.27278 0.943444
Q2FXP2   5 0.27027 -1.27278 0.943444
Q2FX94   16 0.864865 -1.27278 0.943444
Q2G2A5   11 0.594595 -1.27278 0.943444
Q2FZP7   10 0.540541 -1.27278 0.943444
Q2G1R7   11 0.594595 -1.27278 0.943444
Q2G015   0 0 -1.27278 0.943444
Q2FZF4   11 0.594595 -1.27278 0.943444
Q2G1E5   7 0.378378 -1.27278 0.943444
Q2FWH9   15 0.810811 -1.27278 0.943444
Q2G069   9 0.486486 -1.27278 0.943444
Q2FZK3   13 0.702703 -1.27278 0.943444
Q2FZU5   11 0.594595 -1.27278 0.943444
Q2FYT4   8 0.432432 -1.27278 0.943444
Q2FWK4   12 0.648649 -1.27278 0.943444
Q2FY40   10 0.540541 -1.27278 0.943444
Q2FWY4   15 0.810811 -1.27278 0.943444
Q2G156   16 0.864865 -1.27278 0.943444
Q2G045   7 0.378378 -1.27278 0.943444
Q2FZS6   11 0.594595 -1.27278 0.943444
Q2FYC7   13 0.702703 -1.27278 0.943444
Q2FW73   9 0.486486 -1.27278 0.943444
Q2G1H3   12 0.648649 -1.27278 0.943444
Q2FXJ6   7 0.378378 -1.27278 0.943444
Q2FUS2   18 0.947368 -1.27278 0.943444
Q2G120   11 0.578947 -1.27278 0.943444
Q2G2T9   11 0.578947 -1.27278 0.943444
Q2G1N9   16 0.842105 -1.27278 0.943444
Q2FXL9   10 0.526316 -1.27278 0.943444
Q2G0W4   12 0.631579 -1.27278 0.943444
Q2G0R6   10 0.526316 -1.27278 0.943444
Q2G1C4   10 0.526316 -1.27278 0.943444
Q2FWY9   12 0.631579 -1.27278 0.943444
Q2G1K4   11 0.578947 -1.27278 0.943444
Q2FYK3   17 0.894737 -1.27278 0.943444
Q2G1N4   11 0.578947 -1.27278 0.943444
Q2G065   9 0.473684 -1.27278 0.943444
Q2FX88   14 0.736842 -1.27278 0.943444
Q2FVW9   11 0.578947 -1.27278 0.943444
Q2G1E0   6 0.315789 -1.27278 0.943444
Q2G2P2   11 0.578947 -1.27278 0.943444
Q2G0V5   13 0.684211 -1.27278 0.943444
Q2FWA2   9 0.473684 -1.27278 0.943444
Q2FZU1   13 0.684211 -1.27278 0.943444
Q2FX77   9 0.473684 -1.27278 0.943444
Q2FW75   12 0.631579 -1.27278 0.943444
Q2FUT5   12 0.631579 -1.27278 0.943444
Q2G234   8 0.421053 -1.27278 0.943444
Q2FZU6   12 0.631579 -1.27278 0.943444
Q2G1Y2   14 0.736842 -1.27278 0.943444
Q2FXN7   6 0.315789 -1.27278 0.943444
Q2G2J3   15 0.789474 -1.27278 0.943444
Q2G0G1   9 0.473684 -1.27278 0.943444
Q2FW62   9 0.473684 -1.27278 0.943444
Q2FUP7   9 0.473684 -1.27278 0.943444
Q2G1J3   11 0.578947 -1.27278 0.943444
Q2FZ15   10 0.526316 -1.27278 0.943444
Q2G1D3   11 0.578947 -1.27278 0.943444
Q2G0K2   10 0.526316 -1.27278 0.943444
Q2FWC1   14 0.736842 -1.27278 0.943444
Q2FXM5   11 0.578947 -1.27278 0.943444
Q2FY46   6 0.315789 -1.27278 0.943444
Q2G1K0   12 0.631579 -1.27278 0.943444
Q2FXT6   14 0.736842 -1.27278 0.943444
Q2FZM4   10 0.526316 -1.27278 0.943444
Q2FXG1   9 0.473684 -1.27278 0.943444
Q2FXL1   14 0.736842 -1.27278 0.943444
Q2FWX5   10 0.526316 -1.27278 0.943444
# cudaSaTabsearch LTYPE = T LORDER = F LSOLN = F
# QUERY ID = PF07086 
# DBFILE = ./tableaux.ascii.DB                                                             
Q2G1I1   11 0.564103 -1.27278  0.943444
Q2G1K2   12 0.615385 -1.27278  0.943444
Q2FUU5   10 0.512821 -1.27278  0.943444
Q2FXB6   11 0.564103 -1.27278  0.943444
Q2FZU2   19 0.974359 -1.27278  0.943444
Q2FZK0   20 1.02564 0.903563  0.161558
Q2FY33   8 0.410256 -1.27278  0.943444
Q2G098   10 0.512821 -1.27278  0.943444
Q2FZ46   12 0.615385 -1.27278  0.943444
Q2FZQ5   13 0.666667 -1.27278  0.943444
Q2FXU8   16 0.820513 -1.27278  0.943444
Q9EZ08   10 0.512821 -1.27278  0.943444
Q2G1B9   10 0.512821 -1.27278  0.943444
Q2FZ73   9 0.461538 -1.27278  0.943444
Q2FY35   10 0.512821 -1.27278  0.943444
Q2FZ16   10 0.512821 -1.27278  0.943444
Q2FYR2   12 0.615385 -1.27278  0.943444
Q2FWY3   0 0 -1.27278  0.943444
Q2G2F5   11 0.564103 -1.27278  0.943444
Q2G032   5 0.25641 -1.27278  0.943444
Q2FZ10   8 0.410256 -1.27278  0.943444
Q2G255   10 0.512821 -1.27278  0.943444
Q2G0X6   19 0.974359 -1.27278  0.943444
Q2FYH0   15 0.769231 -1.27278  0.943444
Q2FXJ9   11 0.564103 -1.27278  0.943444
Q2FZT4   8 0.410256 -1.27278  0.943444
Q2FVE6   14 0.717949 -1.27278  0.943444
Q2FYD3   1 0.0512821 -1.27278  0.943444
Q2FXT5   7 0.358974 -1.27278  0.943444
Q2FY60   14 0.717949 -1.27278  0.943444
Q2G2D7   8 0.410256 -1.27278  0.943444
Q2FX16   9 0.461538 -1.27278  0.943444
Q2FZ34   13 0.666667 -1.27278  0.943444
Q2G1S4   11 0.564103 -1.27278  0.943444
Q2G147   11 0.564103 -1.27278  0.943444
Q2G1J7   11 0.564103 -1.27278  0.943444
Q2G2A7   7 0.358974 -1.27278  0.943444
Q2G2M6   11 0.564103 -1.27278  0.943444
Q2FV30   10 0.512821 -1.27278  0.943444
Q2FVL5   12 0.615385 -1.27278  0.943444
Q2FXY0   10 0.512821 -1.27278  0.943444
Q2FZL1   10 0.512821 -1.27278  0.943444
Q2FW45   12 0.615385 -1.27278  0.943444
Q2FZU0   11 0.55 -1.27278  0.943444
Q2FWZ0   10 0.5 -1.27278  0.943444
Q2G2H5   11 0.55 -1.27278  0.943444
Q2FYG9   10 0.5 -1.27278  0.943444
Q2G2X6   12 0.6 -1.27278  0.943444
Q2G155   8 0.4 -1.27278  0.943444
Q2FXY9   11 0.55 -1.27278  0.943444
Q2FZ37   10 0.5 -1.27278  0.943444
Q2FVI7   10 0.5 -1.27278  0.943444
Q2FYS1   13 0.65 -1.27278  0.943444
Q2FXL5   11 0.55 -1.27278  0.943444
Q2G1J4   14 0.7 -1.27278  0.943444
Q2FWZ3   9 0.45 -1.27278  0.943444
Q2G2P7   22 1.1 0.903563  0.161558
Q2FVH3   13 0.65 -1.27278  0.943444
Q2FZ31   11 0.55 -1.27278  0.943444
Q2G283   10 0.5 -1.27278  0.943444
Q2FZ66   10 0.5 -1.27278  0.943444
Q2FWY7   15 0.75 -1.27278  0.943444
Q2G1F9   12 0.6 -1.27278  0.943444
Q2FZJ4   12 0.6 -1.27278  0.943444
Q2FZQ1   14 0.7 -1.27278  0.943444
Q2FY80   8 0.4 -1.27278  0.943444
Q2G2D4   14 0.7 -1.27278  0.943444
Q2FYP1   13 0.65 -1.27278  0.943444
Q2FYF9   3 0.15 -1.27278  0.943444
Q2G0B3   11 0.55 -1.27278  0.943444
Q2FUT8   10 0.5 -1.27278  0.943444
Q2FYR1   11 0.55 -1.27278  0.943444
Q2FYL3   8 0.4 -1.27278  0.943444
Q2FVG4   15 0.75 -1.27278  0.943444
Q2FVP8   7 0.35 -1.27278  0.943444
Q2FZ28   10 0.487805 -1.27278  0.943444
Q2G1F0   9 0.439024 -1.27278  0.943444
P95689   9 0.439024 -1.27278  0.943444
Q2FYH6   11 0.536585 -1.27278  0.943444
Q2FXD1   7 0.341463 -1.27278  0.943444
Q2G0X5   9 0.439024 -1.27278  0.943444
Q2FXN8   17 0.829268 -1.27278  0.943444
Q2G0N0   9 0.439024 -1.27278  0.943444
Q2G268   9 0.439024 -1.27278  0.943444
Q2FV61   14 0.682927 -1.27278  0.943444
Q2FXL7   12 0.585366 -1.27278  0.943444
Q2FUR5   16 0.780488 -1.27278  0.943444
Q2FXV6   11 0.536585 -1.27278  0.943444
Q2G2C5   13 0.634146 -1.27278  0.943444
Q2FVJ6   14 0.682927 -1.27278  0.943444
Q2G1Y4   12 0.585366 -1.27278  0.943444
Q2FVI0   13 0.634146 -1.27278  0.943444
Q2FXJ8   13 0.634146 -1.27278  0.943444
Q2FZU7   11 0.536585 -1.27278  0.943444
Q2G2X4   10 0.487805 -1.27278  0.943444
Q2FZA8   16 0.780488 -1.27278  0.943444
Q2FW96   14 0.682927 -1.27278  0.943444
Q2FYV4   10 0.487805 -1.27278  0.943444
O07325   11 0.536585 -1.27278  0.943444
Q2G1C1   10 0.487805 -1.27278  0.943444
Q2FZR9   11 0.536585 -1.27278  0.943444
Q2FVW3   13 0.634146 -1.27278  0.943444
Q2G124   10 0.487805 -1.27278  0.943444
P0C0V7   11 0.536585 -1.27278  0.943444
Q2FX52   15 0.714286 -1.27278  0.943444
Q2G2C7   11 0.52381 -1.27278  0.943444
Q2G2D5   14 0.666667 -1.27278  0.943444
Q2FXQ7   11 0.52381 -1.27278  0.943444
Q2FZW0   11 0.52381 -1.27278  0.943444
Q2FVG3   11 0.52381 -1.27278  0.943444
Q2FXR4   11 0.52381 -1.27278  0.943444
Q2FZ67   11 0.52381 -1.27278  0.943444
Q2G243   6 0.285714 -1.27278  0.943444
Q2FV76   11 0.52381 -1.27278  0.943444
Q2FVZ4   10 0.47619 -1.27278  0.943444
Q2FWC5   10 0.47619 -1.27278  0.943444
Q2FZY3   10 0.47619 -1.27278  0.943444
Q2FWH5   10 0.47619 -1.27278  0.943444
Q2G241   10 0.47619 -1.27278  0.943444
Q2FV35   11 0.52381 -1.27278  0.943444
Q2G0T5   11 0.52381 -1.27278  0.943444
Q2G1A9   9 0.428571 -1.27278  0.943444
Q2FYU7   11 0.52381 -1.27278  0.943444
Q2G2E0   14 0.666667 -1.27278  0.943444
Q2FVT6   11 0.52381 -1.27278  0.943444
Q2G0D7   16 0.761905 -1.27278  0.943444
Q2G1M6   8 0.380952 -1.27278  0.943444
Q2G0A6   16 0.761905 -1.27278  0.943444
Q2FUY6   12 0.571429 -1.27278  0.943444
Q2FYJ2   12 0.571429 -1.27278  0.943444
Q2G2E5   11 0.511628 -1.27278  0.943444
Q2G2P5   12 0.55814 -1.27278  0.943444
Q2G1R6   12 0.55814 -1.27278  0.943444
Q2FYF0   11 0.511628 -1.27278  0.943444
Q2FVH8   15 0.697674 -1.27278  0.943444
Q2FUU3   9 0.418605 -1.27278  0.943444
Q2FVG8   11 0.511628 -1.27278  0.943444
Q9ZAH5   9 0.418605 -1.27278  0.943444
Q2G2U0   10 0.465116 -1.27278  0.943444
Q2FYR4   13 0.604651 -1.27278  0.943444
Q2G256   10 0.465116 -1.27278  0.943444
Q2FVY0   8 0.372093 -1.27278  0.943444
Q2G0Q2   9 0.418605 -1.27278  0.943444
Q2G0R2   11 0.511628 -1.27278  0.943444
Q2G0Q3   11 0.511628 -1.27278  0.943444
Q2FWZ9   14 0.651163 -1.27278  0.943444
Q53705   9 0.418605 -1.27278  0.943444
Q2G2U3   8 0.372093 -1.27278  0.943444
Q2FYY6   11 0.511628 -1.27278  0.943444
Q2FWL3   13 0.604651 -1.27278  0.943444
Q2FY50   9 0.418605 -1.27278  0.943444
Q2FXN4   13 0.604651 -1.27278  0.943444
Q2G179   12 0.55814 -1.27278  0.943444
Q2G1L6   4 0.186047 -1.27278  0.943444
Q2FXU4   11 0.511628 -1.27278  0.943444
Q2G1E9   11 0.511628 -1.27278  0.943444
Q2G232   12 0.55814 -1.27278  0.943444
Q2FXH9   8 0.372093 -1.27278  0.943444
Q2G0X3   0 0 -1.27278  0.943444
Q2FXD0   16 0.744186 -1.27278  0.943444
Q2G0G3   13 0.604651 -1.27278  0.943444
Q2FWW3   12 0.55814 -1.27278  0.943444
Q2FYG0   8 0.363636 -1.27278  0.943444
Q2FZS9   15 0.681818 -1.27278  0.943444
Q2FYS2   9 0.409091 -1.27278  0.943444
Q2G2U4   5 0.227273 -1.27278  0.943444
Q2FWJ9   12 0.545455 -1.27278  0.943444
Q2FWF0   10 0.454545 -1.27278  0.943444
Q2FXR9   12 0.545455 -1.27278  0.943444
Q2FZV7   9 0.409091 -1.27278  0.943444
Q2G1W0   12 0.545455 -1.27278  0.943444
Q2G2I0   13 0.590909 -1.27278  0.943444
Q2G153   13 0.590909 -1.27278  0.943444
Q2FWD7   11 0.5 -1.27278  0.943444
Q2FY15   11 0.5 -1.27278  0.943444
Q2FV54   15 0.681818 -1.27278  0.943444
Q2FZ74   12 0.545455 -1.27278  0.943444
Q2FYV5   12 0.545455 -1.27278  0.943444
Q2G2I1   6 0.272727 -1.27278  0.943444
Q2FXZ6   10 0.454545 -1.27278  0.943444
Q2G0U0   14 0.636364 -1.27278  0.943444
Q2G0Y6   14 0.636364 -1.27278  0.943444
Q2FXJ0   10 0.454545 -1.27278  0.943444
Q2FY43   14 0.622222 -1.27278  0.943444
Q2FWM1   0 0 -1.27278  0.943444
Q2FVJ1   10 0.444444 -1.27278  0.943444
Q2G0K3   11 0.488889 -1.27278  0.943444
Q2FY66   11 0.488889 -1.27278  0.943444
Q2FW99   13 0.577778 -1.27278  0.943444
Q2FV10   13 0.577778 -1.27278  0.943444
Q2FXJ5   13 0.577778 -1.27278  0.943444
Q2FX69   1 0.0444444 -1.27278  0.943444
Q2G0B2   12 0.533333 -1.27278  0.943444
Q2FX14   10 0.444444 -1.27278  0.943444
Q2FYD8   7 0.311111 -1.27278  0.943444
Q2FWE5   14 0.622222 -1.27278  0.943444
Q2G2A3   12 0.533333 -1.27278  0.943444
Q2FZH8   9 0.4 -1.27278  0.943444
Q2FX51   10 0.444444 -1.27278  0.943444
Q2FWE8   12 0.533333 -1.27278  0.943444
Q2G088   13 0.577778 -1.27278  0.943444
Q2G028   11 0.478261 -1.27278  0.943444
Q2G1S3   12 0.521739 -1.27278  0.943444
Q2FYN4   10 0.434783 -1.27278  0.943444
Q2FX86   12 0.521739 -1.27278  0.943444
Q2G2S8   11 0.478261 -1.27278  0.943444
Q2FUW8   10 0.434783 -1.27278  0.943444
Q2FWD4   11 0.478261 -1.27278  0.943444
Q2FVH6   10 0.434783 -1.27278  0.943444
Q2G029   11 0.478261 -1.27278  0.943444
Q2G1R5   10 0.434783 -1.27278  0.943444
Q2FX65   9 0.391304 -1.27278  0.943444
Q2FZV6   14 0.608696 -1.27278  0.943444
Q2G1P1   11 0.478261 -1.27278  0.943444
Q2FVU4   13 0.565217 -1.27278  0.943444
Q2FVT5   12 0.521739 -1.27278  0.943444
Q2G2H4   8 0.347826 -1.27278  0.943444
Q2FZ58   16 0.695652 -1.27278  0.943444
Q2FVJ2   11 0.478261 -1.27278  0.943444
Q2FXW5   9 0.391304 -1.27278  0.943444
Q2FWK1   11 0.478261 -1.27278  0.943444
Q2G031   12 0.521739 -1.27278  0.943444
Q2G0U1   17 0.73913 -1.27278  0.943444
Q2FW46   10 0.434783 -1.27278  0.943444
Q2FZY5   13 0.565217 -1.27278  0.943444
Q2FZI5   13 0.553191 -1.27278  0.943444
Q2FYR9   12 0.510638 -1.27278  0.943444
Q2FZ92   10 0.425532 -1.27278  0.943444
Q2G1D5   11 0.468085 -1.27278  0.943444
Q2FXM2   9 0.382979 -1.27278  0.943444
Q2FVM2   16 0.680851 -1.27278  0.943444
Q2FZN2   14 0.595745 -1.27278  0.943444
Q2G1U8   11 0.468085 -1.27278  0.943444
Q2FVS7   6 0.255319 -1.27278  0.943444
Q2FWB5   11 0.468085 -1.27278  0.943444
Q2FXX1   14 0.595745 -1.27278  0.943444
Q2G2J9   10 0.425532 -1.27278  0.943444
Q2G0Y7   10 0.425532 -1.27278  0.943444
Q2FW81   13 0.553191 -1.27278  0.943444
Q2FWK3   10 0.425532 -1.27278  0.943444
Q2FY34   9 0.382979 -1.27278  0.943444
Q2FXF8   10 0.425532 -1.27278  0.943444
Q2FXI9   11 0.468085 -1.27278  0.943444
Q05615   10 0.416667 -1.27278  0.943444
Q2FUW4   10 0.416667 -1.27278  0.943444
Q2FVF4   12 0.5 -1.27278  0.943444
Q2FWI3   9 0.375 -1.27278  0.943444
Q2FWG8   13 0.541667 -1.27278  0.943444
Q2G0R0   13 0.541667 -1.27278  0.943444
Q2G0I4   13 0.541667 -1.27278  0.943444
Q2FV67   13 0.541667 -1.27278  0.943444
Q2G091   13 0.541667 -1.27278  0.943444
Q2G1U1   10 0.416667 -1.27278  0.943444
Q2FUX7   11 0.458333 -1.27278  0.943444
Q2FY51   10 0.416667 -1.27278  0.943444
Q2FYP2   11 0.458333 -1.27278  0.943444
Q2G0F8   13 0.541667 -1.27278  0.943444
Q2FXH5   11 0.458333 -1.27278  0.943444
Q2G193   14 0.583333 -1.27278  0.943444
Q2FWD6   11 0.458333 -1.27278  0.943444
Q2FZ98   14 0.571429 -1.27278  0.943444
Q2FYQ2   15 0.612245 -1.27278  0.943444
Q2FWL5   12 0.489796 -1.27278  0.943444
Q2FV16   12 0.489796 -1.27278  0.943444
Q2FWX9   12 0.489796 -1.27278  0.943444
Q2G1J0   11 0.44898 -1.27278  0.943444
Q2G235   10 0.408163 -1.27278  0.943444
Q2FXK1   9 0.367347 -1.27278  0.943444
Q2FWF4   11 0.44898 -1.27278  0.943444
Q2FZC8   16 0.653061 -1.27278  0.943444
Q2FZQ4   16 0.653061 -1.27278  0.943444
O52582   11 0.44898 -1.27278  0.943444
Q2FZI6   15 0.612245 -1.27278  0.943444
Q2FUW7   9 0.367347 -1.27278  0.943444
Q2G2M9   11 0.44898 -1.27278  0.943444
Q2FZD0   9 0.367347 -1.27278  0.943444
Q2FWK7   14 0.571429 -1.27278  0.943444
Q2FWU4   0 0 -1.27278  0.943444
Q2FUX4   7 0.285714 -1.27278  0.943444
Q2G2V3   10 0.408163 -1.27278  0.943444
O05204   12 0.489796 -1.27278  0.943444
Q2FYC2   9 0.36 -1.27278  0.943444
Q2FZP6   11 0.44 -1.27278  0.943444
Q2G0L2   11 0.44 -1.27278  0.943444
Q2FZV1   19 0.76 -1.27278  0.943444
Q2FVQ5   12 0.48 -1.27278  0.943444
Q2FZW6   13 0.52 -1.27278  0.943444
Q2FZI3   11 0.44 -1.27278  0.943444
Q2G219   16 0.64 -1.27278  0.943444
Q2FZR2   15 0.6 -1.27278  0.943444
Q2FXZ2   9 0.36 -1.27278  0.943444
Q2FYC6   11 0.44 -1.27278  0.943444
Q2FYZ5   15 0.588235 -1.27278  0.943444
Q2FWN4   15 0.588235 -1.27278  0.943444
Q2G221   14 0.54902 -1.27278  0.943444
Q2FZX5   10 0.392157 -1.27278  0.943444
Q2FUW3   10 0.392157 -1.27278  0.943444
Q2G2H3   8 0.313725 -1.27278  0.943444
Q2FY08   10 0.392157 -1.27278  0.943444
Q2FXU5   10 0.392157 -1.27278  0.943444
Q2G1F8   11 0.431373 -1.27278  0.943444
Q2FYW4   15 0.588235 -1.27278  0.943444
Q2G142   11 0.431373 -1.27278  0.943444
Q2G1U3   16 0.627451 -1.27278  0.943444
Q2FZ18   9 0.352941 -1.27278  0.943444
Q2FV24   8 0.313725 -1.27278  0.943444
Q2G1C2   11 0.431373 -1.27278  0.943444
Q2FYZ4   18 0.705882 -1.27278  0.943444
Q2FWT4   12 0.470588 -1.27278  0.943444
Q2FUX1   12 0.470588 -1.27278  0.943444
Q2FZG9   10 0.384615 -1.27278  0.943444
Q2FVC1   10 0.384615 -1.27278  0.943444
Q2FYT3   10 0.384615 -1.27278  0.943444
Q2FY82   12 0.461538 -1.27278  0.943444
Q2FV02   13 0.5 -1.27278  0.943444
Q2FXJ2   11 0.423077 -1.27278  0.943444
Q2FZ02   10 0.384615 -1.27278  0.943444
Q2G0L3   12 0.461538 -1.27278  0.943444
Q2FZH5   11 0.423077 -1.27278  0.943444
Q2FWH4   10 0.384615 -1.27278  0.943444
Q2FW49   11 0.423077 -1.27278  0.943444
Q93T05   12 0.461538 -1.27278  0.943444
Q2FX73   14 0.538462 -1.27278  0.943444
Q2G239   12 0.45283 -1.27278  0.943444
Q2G121   12 0.45283 -1.27278  0.943444
Q2FY11   12 0.45283 -1.27278  0.943444
Q2FV11   11 0.415094 -1.27278  0.943444
Q2FZ05   11 0.415094 -1.27278  0.943444
Q2G253   12 0.45283 -1.27278  0.943444
Q2FW98   14 0.528302 -1.27278  0.943444
Q2G205   11 0.415094 -1.27278  0.943444
Q2FVE7   14 0.528302 -1.27278  0.943444
Q2FYD0   6 0.226415 -1.27278  0.943444
Q2FZ19   10 0.377358 -1.27278  0.943444
Q2G1C7   10 0.377358 -1.27278  0.943444
Q2FV60   12 0.45283 -1.27278  0.943444
Q2FY64   11 0.415094 -1.27278  0.943444
Q2FZI9   10 0.377358 -1.27278  0.943444
Q2FV57   13 0.481481 -1.27278  0.943444
Q2FXA5   12 0.444444 -1.27278  0.943444
Q2G2U8   17 0.62963 -1.27278  0.943444
Q2FZP0   10 0.37037 -1.27278  0.943444
Q2FZL7   12 0.444444 -1.27278  0.943444
Q2FZR3   14 0.518519 -1.27278  0.943444
Q2FWA0   12 0.444444 -1.27278  0.943444
Q2G090   11 0.407407 -1.27278  0.943444
Q2G1H0   10 0.363636 -1.27278  0.943444
Q2FZP4   9 0.327273 -1.27278  0.943444
Q2FUX0   13 0.472727 -1.27278  0.943444
Q2FV86   11 0.4 -1.27278  0.943444
Q2FV14   10 0.363636 -1.27278  0.943444
Q2FUT2   11 0.4 -1.27278  0.943444
Q2FZ64   15 0.545455 -1.27278  0.943444
Q2FUW1   2 0.0714286 -1.27278  0.943444
Q2FWI0   16 0.571429 -1.27278  0.943444
Q2G2K5   13 0.464286 -1.27278  0.943444
Q2FWK6   9 0.321429 -1.27278  0.943444
Q2G0T9   11 0.392857 -1.27278  0.943444
Q2G078   13 0.464286 -1.27278  0.943444
Q2G1P3   10 0.357143 -1.27278  0.943444
Q2G274   12 0.421053 -1.27278  0.943444
Q2FZD4   10 0.350877 -1.27278  0.943444
Q2FYS5   12 0.421053 -1.27278  0.943444
Q2G1K5   13 0.45614 -1.27278  0.943444
Q2G1L5   13 0.45614 -1.27278  0.943444
Q2G1M9   12 0.421053 -1.27278  0.943444
Q2FX67   8 0.280702 -1.27278  0.943444
Q2FZ32   11 0.385965 -1.27278  0.943444
Q2FWH7   10 0.350877 -1.27278  0.943444
Q2FXT8   14 0.482759 -1.27278  0.943444
Q2FUQ3   13 0.448276 -1.27278  0.943444
Q2G1Y6   11 0.37931 -1.27278  0.943444
Q2FX68   4 0.137931 -1.27278  0.943444
Q2FWD1   10 0.344828 -1.27278  0.943444
Q2FUZ8   12 0.413793 -1.27278  0.943444
Q2G1F5   13 0.448276 -1.27278  0.943444
Q2G2T6   8 0.275862 -1.27278  0.943444
Q2FYD2   7 0.241379 -1.27278  0.943444
Q2FYA1   15 0.517241 -1.27278  0.943444
Q2FY21   11 0.37931 -1.27278  0.943444
Q2FZD3   10 0.344828 -1.27278  0.943444
Q2G1Z4   13 0.448276 -1.27278  0.943444
Q2G0S3   11 0.372881 -1.27278  0.943444
Q2FVQ3   13 0.440678 -1.27278  0.943444
Q2G2J4   11 0.372881 -1.27278  0.943444
Q2G2B8   10 0.338983 -1.27278  0.943444
Q2G0L5   0 0 -1.27278  0.943444
Q2FW72   12 0.40678 -1.27278  0.943444
Q2FYT8   11 0.372881 -1.27278  0.943444
Q2FXM9   11 0.372881 -1.27278  0.943444
Q2G1Y0   11 0.372881 -1.27278  0.943444
Q2G2D0   8 0.271186 -1.27278  0.943444
Q2G2M2   13 0.440678 -1.27278  0.943444
Q2G1B7   10 0.338983 -1.27278  0.943444
Q2G1B8   11 0.372881 -1.27278  0.943444
Q2G0M6   12 0.40678 -1.27278  0.943444
Q2G1D8   13 0.433333 -1.27278  0.943444
Q2FV70   12 0.4 -1.27278  0.943444
Q2FV72   11 0.366667 -1.27278  0.943444
Q2FVB2   12 0.4 -1.27278  0.943444
Q2G122   12 0.4 -1.27278  0.943444
Q2G1W2   14 0.459016 -1.27278  0.943444
Q2FWW1   8 0.262295 -1.27278  0.943444
Q2G1F4   14 0.459016 -1.27278  0.943444
Q2G093   16 0.52459 -1.27278  0.943444
Q2FXY7   9 0.295082 -1.27278  0.943444
Q2G1C6   10 0.327869 -1.27278  0.943444
Q2FZ20   11 0.360656 -1.27278  0.943444
O50581   13 0.419355 -1.27278  0.943444
Q2G1N1   13 0.419355 -1.27278  0.943444
Q2G188   10 0.31746 -1.27278  0.943444
Q2G296   12 0.380952 -1.27278  0.943444
Q2G2E9   10 0.31746 -1.27278  0.943444
Q2G294   10 0.31746 -1.27278  0.943444
Q2FWJ5   12 0.380952 -1.27278  0.943444
Q2FW03   12 0.375 -1.27278  0.943444
Q2G0N1   10 0.3125 -1.27278  0.943444
Q2FZJ0   13 0.40625 -1.27278  0.943444
Q2FYZ9   13 0.40625 -1.27278  0.943444
Q2FV74   14 0.4375 -1.27278  0.943444
Q2FXP7   9 0.28125 -1.27278  0.943444
Q2FXU1   12 0.375 -1.27278  0.943444
Q2G1M8   13 0.40625 -1.27278  0.943444
Q2FXY4   14 0.4375 -1.27278  0.943444
Q2FZ94   10 0.307692 -1.27278  0.943444
Q2FYI0   10 0.30303 -1.27278  0.943444
Q2FXT9   11 0.333333 -1.27278  0.943444
Q2G0D2   11 0.328358 -1.27278  0.943444
Q2FYB7   10 0.298507 -1.27278  0.943444
Q2FVN8   13 0.38806 -1.27278  0.943444
Q2FZ49   8 0.238806 -1.27278  0.943444
Q2FUW6   10 0.298507 -1.27278  0.943444
Q2G1P7   11 0.328358 -1.27278  0.943444
Q2FW70   13 0.382353 -1.27278  0.943444
Q2G0W1   12 0.352941 -1.27278  0.943444
Q2G024   14 0.411765 -1.27278  0.943444
Q2G1G8   13 0.382353 -1.27278  0.943444
Q2G1R9   14 0.411765 -1.27278  0.943444
O06446   10 0.294118 -1.27278  0.943444
Q2G1C9   11 0.323529 -1.27278  0.943444
Q2FXV8   12 0.347826 -1.27278  0.943444
Q2G0P5   10 0.289855 -1.27278  0.943444
Q2FV64   14 0.4 -1.27278  0.943444
Q2FV87   15 0.422535 -1.27278  0.943444
Q2G1K9   11 0.305556 -1.27278  0.943444
Q2G266   11 0.305556 -1.27278  0.943444
Q59801   17 0.465753 -1.27278  0.943444
Q2FXH2   12 0.328767 -1.27278  0.943444
Q53727   14 0.378378 -1.27278  0.943444
Q2G2Q0   11 0.297297 -1.27278  0.943444
Q2FZD8   10 0.266667 -1.27278  0.943444
Q2FYS4   11 0.293333 -1.27278  0.943444
Q2G1G2   11 0.293333 -1.27278  0.943444
Q2FXV9   11 0.289474 -1.27278  0.943444
Q2G0L4   0 0 -1.27278  0.943444
Q2FXR8   12 0.315789 -1.27278  0.943444
Q2FYJ0   12 0.315789 -1.27278  0.943444
Q2FZS8   11 0.285714 -1.27278  0.943444
Q2FXN9   11 0.278481 -1.27278  0.943444
Q2FYM1   11 0.278481 -1.27278  0.943444
Q2FVZ5   13 0.329114 -1.27278  0.943444
Q2FVL8   12 0.3 -1.27278  0.943444
Q2FZ40   15 0.375 -1.27278  0.943444
Q2FYH5   15 0.37037 -1.27278  0.943444
Q2FXB3   11 0.26506 -1.27278  0.943444
Q2FYS9   13 0.305882 -1.27278  0.943444
Q2G1Q4   12 0.282353 -1.27278  0.943444
Q2FVC3   12 0.282353 -1.27278  0.943444
Q2G046   13 0.302326 -1.27278  0.943444
Q2FWU3   8 0.186047 -1.27278  0.943444
Q2FZ72   11 0.255814 -1.27278  0.943444
Q2FZ82   14 0.325581 -1.27278  0.943444
Q9F1K0   11 0.247191 -1.27278  0.943444
Q2FVV9   11 0.236559 -1.27278  0.943444
Q2FZT6   10 0.212766 -1.27278  0.943444
Q2FWU5   10 0.212766 -1.27278  0.943444
Q2FYC8   9 0.189474 -1.27278  0.943444
Q2FZK7   12 0.247423 -1.27278  0.943444
Q2G2C1   11 0.226804 -1.27278  0.943444
Q2FZT5   9 0.18 -1.27278  0.943444
Q2G0R8   12 0.237624 -1.27278  0.943444
Q2FW95   8 0.158416 -1.27278  0.943444
Q2G0N5   13 0.247619 -1.27278  0.943444
P47768   11 0.205607 -1.27278  0.943444
Q2FXH4   10 0.185185 -1.27278  0.943444
Q2FVM1   13 0.240741 -1.27278  0.943444
```
