## Supplementary Data 3 for "Mining folded proteomes in the era of accurate structure prediction": PF07087.output

```
# cudaSaTabsearch LTYPE = T LORDER = F LSOLN = F
# QUERY ID = PF07087 
# DBFILE = ./tableaux.ascii.DB                                                             
Q2G0V6   0 0 -1.27278 0.943444
Q2G075   0 0 -1.27278 0.943444
Q2G083   0 0 -1.27278 0.943444
Q2FZN3   0 0 -1.27278 0.943444
Q2FY90   0 0 -1.27278 0.943444
Q2FX91   0 0 -1.27278 0.943444
Q2FX54   0 0 -1.27278 0.943444
Q2FYQ4   0 0 -1.27278 0.943444
Q2G284   0 0 -1.27278 0.943444
Q2G0S4   0 0 -1.27278 0.943444
Q2FWM3   0 0 -1.27278 0.943444
Q2FX81   0 0 -1.27278 0.943444
Q2FXC6   0 0 -1.27278 0.943444
Q2FWJ7   0 0 -1.27278 0.943444
Q2FYJ9   0 0 -1.27278 0.943444
Q2G2E6   0 0 -1.27278 0.943444
Q2FWV0   0 0 -1.27278 0.943444
Q2FZC3   0 0 -1.27278 0.943444
Q2FVH9   0 0 -1.27278 0.943444
Q2FXQ5   0 0 -1.27278 0.943444
Q2FZU4   0 0 -1.27278 0.943444
Q2FYF8   0 0 -1.27278 0.943444
Q2FUR4   0 0 -1.27278 0.943444
Q2FYI2   0 0 -1.27278 0.943444
Q2FYY2   0 0 -1.27278 0.943444
Q2FW58   0 0 -1.27278 0.943444
P0C7Z3   0 0 -1.27278 0.943444
Q2G0T2   0 0 -1.27278 0.943444
Q2G1G9   0 0 -1.27278 0.943444
Q2FVJ0   0 0 -1.27278 0.943444
Q2FZ80   0 0 -1.27278 0.943444
Q2G1R4   0 0 -1.27278 0.943444
Q2FW02   0 0 -1.27278 0.943444
Q2G1X3   0 0 -1.27278 0.943444
Q2FWW4   0 0 -1.27278 0.943444
Q2FZE1   0 0 -1.27278 0.943444
Q2FY31   0 0 -1.27278 0.943444
Q2G018   0 0 -1.27278 0.943444
Q2FZI0   0 0 -1.27278 0.943444
Q2FUZ7   0 0 -1.27278 0.943444
Q2G250   0 0 -1.27278 0.943444
Q2FWU8   0 0 -1.27278 0.943444
Q2FYX5   0 0 -1.27278 0.943444
Q2FZY2   0 0 -1.27278 0.943444
Q2FZX8   0 0 -1.27278 0.943444
Q2FUY8   0 0 -1.27278 0.943444
Q2FV73   0 0 -1.27278 0.943444
Q2G0C5   0 0 -1.27278 0.943444
Q2FZ52   0 0 -1.27278 0.943444
Q2FVK6   0 0 -1.27278 0.943444
Q2G0Z3   0 0 -1.27278 0.943444
Q2FZJ8   0 0 -1.27278 0.943444
Q2FY57   0 0 -1.27278 0.943444
Q2G0W3   0 0 -1.27278 0.943444
Q2G0I2   0 0 -1.27278 0.943444
Q2FYX1   0 0 -1.27278 0.943444
Q2G0H2   0 0 -1.27278 0.943444
Q2FWJ8   0 0 -1.27278 0.943444
Q2FWZ7   0 0 -1.27278 0.943444
Q2FV04   0 0 -1.27278 0.943444
Q2G0H6   0 0 -1.27278 0.943444
Q2G291   0 0 -1.27278 0.943444
Q2G1A7   0 0 -1.27278 0.943444
Q2FVS8   0 0 -1.27278 0.943444
Q2FZ26   0 0 -1.27278 0.943444
Q2FXJ3   0 0 -1.27278 0.943444
Q2G231   0 0 -1.27278 0.943444
Q2G2N0   0 0 -1.27278 0.943444
Q2G2I2   0 0 -1.27278 0.943444
Q2FYU3   0 0 -1.27278 0.943444
Q2FWY5   0 0 -1.27278 0.943444
Q2G2E3   0 0 -1.27278 0.943444
Q2FV09   0 0 -1.27278 0.943444
Q2FX72   0 0 -1.27278 0.943444
Q2FWA3   0 0 -1.27278 0.943444
Q2FWF2   0 0 -1.27278 0.943444
Q2G0E4   0 0 -1.27278 0.943444
Q2G251   0 0 -1.27278 0.943444
P0C818   0 0 -1.27278 0.943444
Q2FXQ2   0 0 -1.27278 0.943444
Q2FXD4   0 0 -1.27278 0.943444
Q2G014   0 0 -1.27278 0.943444
Q2FWI9   0 0 -1.27278 0.943444
Q2FX79   0 0 -1.27278 0.943444
Q2FVP7   0 0 -1.27278 0.943444
Q2FZN4   0 0 -1.27278 0.943444
Q2FWU6   0 0 -1.27278 0.943444
Q2G2Y1   0 0 -1.27278 0.943444
Q2FYF6   0 0 -1.27278 0.943444
Q2FXK0   0 0 -1.27278 0.943444
Q2FVI9   0 0 -1.27278 0.943444
Q2G246   0 0 -1.27278 0.943444
Q2G053   0 0 -1.27278 0.943444
Q2FWK8   0 0 -1.27278 0.943444
Q2FXL8   0 0 -1.27278 0.943444
Q2G0Q4   0 0 -1.27278 0.943444
Q2FVB7   0 0 -1.27278 0.943444
Q2FYD6   0 0 -1.27278 0.943444
Q2FXK9   0 0 -1.27278 0.943444
Q2FV78   0 0 -1.27278 0.943444
Q2FXG4   0 0 -1.27278 0.943444
Q2G0C8   0 0 -1.27278 0.943444
Q2FWU9   0 0 -1.27278 0.943444
Q2FUX2   0 0 -1.27278 0.943444
Q2FYI8   0 0 -1.27278 0.943444
Q2FXA1   0 0 -1.27278 0.943444
Q2FV49   0 0 -1.27278 0.943444
Q2G1S0   0 0 -1.27278 0.943444
Q2G0G0   0 0 -1.27278 0.943444
P0C805   0 0 -1.27278 0.943444
Q2FWV9   0 0 -1.27278 0.943444
Q2G152   0 0 -1.27278 0.943444
Q2FX48   0 0 -1.27278 0.943444
Q2FXS5   0 0 -1.27278 0.943444
Q2FWL4   0 0 -1.27278 0.943444
P0C7Y1   0 0 -1.27278 0.943444
Q2FXA2   0 0 -1.27278 0.943444
Q2FY96   0 0 -1.27278 0.943444
Q2FVJ3   0 0 -1.27278 0.943444
Q2FZ24   0 0 -1.27278 0.943444
Q2G1X4   0 0 -1.27278 0.943444
Q2FYM6   0 0 -1.27278 0.943444
Q2FWX6   0 0 -1.27278 0.943444
Q2G1D2   0 0 -1.27278 0.943444
Q2FWC0   0 0 -1.27278 0.943444
Q2FZG7   0 0 -1.27278 0.943444
Q2G2P1   0 0 -1.27278 0.943444
Q2G1M4   0 0 -1.27278 0.943444
Q2FX29   0 0 -1.27278 0.943444
Q2FUZ3   0 0 -1.27278 0.943444
Q2FVZ9   0 0 -1.27278 0.943444
Q2G2N3   0 0 -1.27278 0.943444
Q2G237   0 0 -1.27278 0.943444
Q2FXN5   0 0 -1.27278 0.943444
Q2FYP7   0 0 -1.27278 0.943444
Q2FWC8   0 0 -1.27278 0.943444
Q2G209   0 0 -1.27278 0.943444
Q2FXX7   0 0 -1.27278 0.943444
Q2FV05   0 0 -1.27278 0.943444
Q2FWM8   0 0 -1.27278 0.943444
Q2FV00   0 0 -1.27278 0.943444
Q2FZF2   0 0 -1.27278 0.943444
Q2FV80   0 0 -1.27278 0.943444
Q2FZZ7   0 0 -1.27278 0.943444
Q2FWH8   0 0 -1.27278 0.943444
Q2FVS5   0 0 -1.27278 0.943444
Q2FWY0   0 0 -1.27278 0.943444
Q2FZM3   0 0 -1.27278 0.943444
Q2FZW8   0 0 -1.27278 0.943444
Q2FVY7   0 0 -1.27278 0.943444
Q2FXJ1   0 0 -1.27278 0.943444
Q2G0T7   0 0 -1.27278 0.943444
Q2FW40   0 0 -1.27278 0.943444
Q2FYU9   0 0 -1.27278 0.943444
Q2FUR0   0 0 -1.27278 0.943444
Q2G215   0 0 -1.27278 0.943444
Q2G169   0 0 -1.27278 0.943444
Q2G034   0 0 -1.27278 0.943444
Q2FUV8   0 0 -1.27278 0.943444
Q2FW44   0 0 -1.27278 0.943444
Q2FYJ8   0 0 -1.27278 0.943444
Q2FVR6   0 0 -1.27278 0.943444
Q2G183   0 0 -1.27278 0.943444
Q2G0S1   2 0.5 -1.27278 0.943444
Q2FX83   0 0 -1.27278 0.943444
Q2FYF7   0 0 -1.27278 0.943444
Q2G166   2 0.5 -1.27278 0.943444
Q2FX20   0 0 -1.27278 0.943444
Q2G020   2 0.5 -1.27278 0.943444
Q2FVC0   0 0 -1.27278 0.943444
Q2FVD1   0 0 -1.27278 0.943444
Q2FWH1   1 0.25 -1.27278 0.943444
Q2FYX2   2 0.5 -1.27278 0.943444
Q2FZB5   0 0 -1.27278 0.943444
Q2G0G8   2 0.5 -1.27278 0.943444
P0A0I4   0 0 -1.27278 0.943444
Q2G2C6   0 0 -1.27278 0.943444
Q2FVB1   2 0.5 -1.27278 0.943444
Q2FYN1   1 0.25 -1.27278 0.943444
Q2FV79   2 0.5 -1.27278 0.943444
Q2FVU9   2 0.5 -1.27278 0.943444
Q2G0W5   2 0.5 -1.27278 0.943444
Q2FW60   2 0.5 -1.27278 0.943444
Q2G269   2 0.5 -1.27278 0.943444
Q2FZS1   2 0.5 -1.27278 0.943444
Q2G1Y3   2 0.5 -1.27278 0.943444
Q2FWA4   2 0.5 -1.27278 0.943444
Q2G0C0   0 0 -1.27278 0.943444
Q2G2J6   0 0 -1.27278 0.943444
Q2G1R2   2 0.5 -1.27278 0.943444
Q2FXY8   1 0.25 -1.27278 0.943444
Q2FYL2   2 0.5 -1.27278 0.943444
Q2FYS3   0 0 -1.27278 0.943444
Q2FXS0   1 0.25 -1.27278 0.943444
Q2FWA7   0 0 -1.27278 0.943444
Q2FWV8   0 0 -1.27278 0.943444
Q2G279   2 0.5 -1.27278 0.943444
Q2FYB5   0 0 -1.27278 0.943444
Q2G175   2 0.5 -1.27278 0.943444
Q2FZ07   1 0.25 -1.27278 0.943444
Q2FVG7   0 0 -1.27278 0.943444
Q2G2P3   2 0.5 -1.27278 0.943444
Q2FZA3   2 0.5 -1.27278 0.943444
Q2FYE1   1 0.25 -1.27278 0.943444
Q2G2F8   0 0 -1.27278 0.943444
Q2FWS8   0 0 -1.27278 0.943444
Q2FXD8   2 0.5 -1.27278 0.943444
Q2FX46   2 0.5 -1.27278 0.943444
Q2FYB4   2 0.5 -1.27278 0.943444
Q2FYC0   1 0.25 -1.27278 0.943444
Q2FUY5   0 0 -1.27278 0.943444
Q2FYF2   0 0 -1.27278 0.943444
Q2G0R4   0 0 -1.27278 0.943444
Q2G1L1   0 0 -1.27278 0.943444
Q2FYB0   0 0 -1.27278 0.943444
Q2FWW5   2 0.5 -1.27278 0.943444
Q2FX04   1 0.25 -1.27278 0.943444
Q2FV33   2 0.5 -1.27278 0.943444
Q2FUX6   2 0.5 -1.27278 0.943444
Q2FVP5   0 0 -1.27278 0.943444
Q2G0W7   2 0.5 -1.27278 0.943444
Q2FXV1   2 0.5 -1.27278 0.943444
Q2G096   2 0.5 -1.27278 0.943444
Q2FV68   2 0.5 -1.27278 0.943444
Q2FVY6   1 0.25 -1.27278 0.943444
Q2FYY0   0 0 -1.27278 0.943444
Q2G005   1 0.25 -1.27278 0.943444
Q2G2B4   2 0.5 -1.27278 0.943444
Q2FVZ7   2 0.5 -1.27278 0.943444
Q2FW55   2 0.5 -1.27278 0.943444
Q2FV92   0 0 -1.27278 0.943444
Q2FYV9   2 0.5 -1.27278 0.943444
Q2FW74   0 0 -1.27278 0.943444
Q2FVK9   2 0.5 -1.27278 0.943444
Q2FZA4   2 0.5 -1.27278 0.943444
Q2FV25   0 0 -1.27278 0.943444
Q2FYG8   2 0.5 -1.27278 0.943444
Q2G216   0 0 -1.27278 0.943444
Q2FZ69   0 0 -1.27278 0.943444
Q2FV97   2 0.5 -1.27278 0.943444
Q2FZ95   0 0 -1.27278 0.943444
Q2FZN8   0 0 -1.27278 0.943444
Q2FZG2   2 0.5 -1.27278 0.943444
Q2G259   2 0.5 -1.27278 0.943444
Q2FYB6   0 0 -1.27278 0.943444
Q2FZD1   0 0 -1.27278 0.943444
Q2FYT6   1 0.25 -1.27278 0.943444
Q2G0Y2   2 0.5 -1.27278 0.943444
Q2FWZ1   1 0.25 -1.27278 0.943444
Q2FVC8   2 0.5 -1.27278 0.943444
Q2G2H1   2 0.5 -1.27278 0.943444
Q2FY47   2 0.5 -1.27278 0.943444
Q2FX78   1 0.25 -1.27278 0.943444
Q2FX47   0 0 -1.27278 0.943444
Q2FZA7   2 0.5 -1.27278 0.943444
Q2FV32   2 0.5 -1.27278 0.943444
Q2FYE6   0 0 -1.27278 0.943444
Q2FZ41   0 0 -1.27278 0.943444
Q2FYG3   0 0 -1.27278 0.943444
Q2FX01   2 0.5 -1.27278 0.943444
Q2FXU6   0 0 -1.27278 0.943444
Q2FYL7   2 0.5 -1.27278 0.943444
Q2FWQ3   2 0.5 -1.27278 0.943444
Q2FZY9   2 0.5 -1.27278 0.943444
Q2FV50   1 0.25 -1.27278 0.943444
Q2FUY7   0 0 -1.27278 0.943444
Q2FXP6   2 0.5 -1.27278 0.943444
Q2G1S9   2 0.5 -1.27278 0.943444
Q2FX18   2 0.5 -1.27278 0.943444
Q2FYU0   0 0 -1.27278 0.943444
Q2FXZ7   3 0.666667 -1.27278 0.943444
Q2G051   5 1.11111 0.903563 0.161558
Q2FWS3   2 0.444444 -1.27278 0.943444
Q2FW14   3 0.666667 -1.27278 0.943444
Q2FYD7   1 0.222222 -1.27278 0.943444
Q9RQP8   2 0.444444 -1.27278 0.943444
Q2FZK2   3 0.666667 -1.27278 0.943444
Q2FWI7   2 0.444444 -1.27278 0.943444
Q2G182   1 0.222222 -1.27278 0.943444
Q2FYT7   1 0.222222 -1.27278 0.943444
Q2FV46   2 0.444444 -1.27278 0.943444
Q2FY58   2 0.444444 -1.27278 0.943444
Q2FX06   1 0.222222 -1.27278 0.943444
Q2FZH0   3 0.666667 -1.27278 0.943444
Q2FUZ4   2 0.444444 -1.27278 0.943444
Q2G102   2 0.444444 -1.27278 0.943444
Q2G1R8   4 0.888889 -1.27278 0.943444
Q2G2J1   4 0.888889 -1.27278 0.943444
Q2FX71   6 1.33333 0.903563 0.161558
Q2FUZ5   2 0.444444 -1.27278 0.943444
Q2FYP5   0 0 -1.27278 0.943444
Q2G048   0 0 -1.27278 0.943444
Q2FUQ0   4 0.888889 -1.27278 0.943444
Q2FWS7   2 0.444444 -1.27278 0.943444
Q2FV65   0 0 -1.27278 0.943444
Q2G125   2 0.444444 -1.27278 0.943444
Q2FYT2   2 0.444444 -1.27278 0.943444
Q2FVH7   0 0 -1.27278 0.943444
Q2G127   1 0.222222 -1.27278 0.943444
Q2FYI5   0 0 -1.27278 0.943444
Q2FYX4   2 0.444444 -1.27278 0.943444
Q2G0M3   5 1.11111 0.903563 0.161558
Q2FW87   3 0.666667 -1.27278 0.943444
Q2G211   0 0 -1.27278 0.943444
Q2FXR5   2 0.444444 -1.27278 0.943444
Q2FWR5   4 0.888889 -1.27278 0.943444
Q2FYD5   6 1.33333 0.903563 0.161558
Q2FY94   2 0.444444 -1.27278 0.943444
Q2G2W8   2 0.444444 -1.27278 0.943444
Q2FZL9   3 0.666667 -1.27278 0.943444
Q2FYT9   2 0.444444 -1.27278 0.943444
Q2FX44   6 1.33333 0.903563 0.161558
Q2FXB2   0 0 -1.27278 0.943444
Q2FVF6   3 0.666667 -1.27278 0.943444
Q2G2F6   2 0.444444 -1.27278 0.943444
Q2G2C3   3 0.666667 -1.27278 0.943444
Q2FYA5   2 0.444444 -1.27278 0.943444
Q2FYB1   2 0.444444 -1.27278 0.943444
Q2G011   4 0.888889 -1.27278 0.943444
Q2FV29   0 0 -1.27278 0.943444
Q2FVW1   4 0.888889 -1.27278 0.943444
Q2FYA4   5 1.11111 0.903563 0.161558
Q2FY26   2 0.444444 -1.27278 0.943444
Q2FXC1   0 0 -1.27278 0.943444
Q2G2T0   3 0.666667 -1.27278 0.943444
Q2FY62   2 0.444444 -1.27278 0.943444
Q2G2K4   1 0.222222 -1.27278 0.943444
Q2FW65   1 0.222222 -1.27278 0.943444
Q2FY05   2 0.444444 -1.27278 0.943444
Q2FV96   2 0.444444 -1.27278 0.943444
Q2G1S7   1 0.222222 -1.27278 0.943444
Q2FWS9   3 0.666667 -1.27278 0.943444
Q2G180   4 0.888889 -1.27278 0.943444
Q2G0L6   5 1.11111 0.903563 0.161558
Q2G189   2 0.444444 -1.27278 0.943444
Q2FYD9   0 0 -1.27278 0.943444
Q2FWM6   0 0 -1.27278 0.943444
Q2FXA6   2 0.444444 -1.27278 0.943444
Q2G0U8   4 0.888889 -1.27278 0.943444
Q2FXD9   0 0 -1.27278 0.943444
Q2FWF9   0 0 -1.27278 0.943444
Q2FXS3   6 1.33333 0.903563 0.161558
Q2FXX6   3 0.666667 -1.27278 0.943444
Q2FWU2   2 0.444444 -1.27278 0.943444
Q2FXD5   3 0.666667 -1.27278 0.943444
Q2FZK8   2 0.444444 -1.27278 0.943444
Q2FV15   2 0.444444 -1.27278 0.943444
Q2FZZ5   2 0.444444 -1.27278 0.943444
Q2FW48   2 0.444444 -1.27278 0.943444
Q2FYB3   2 0.444444 -1.27278 0.943444
Q2FWT5   2 0.444444 -1.27278 0.943444
Q2FVH4   0 0 -1.27278 0.943444
Q2FWP4   1 0.222222 -1.27278 0.943444
Q2FYX9   3 0.666667 -1.27278 0.943444
Q2G1U7   2 0.444444 -1.27278 0.943444
Q2FXY6   4 0.888889 -1.27278 0.943444
Q2FYT1   1 0.222222 -1.27278 0.943444
Q2G244   6 1.33333 0.903563 0.161558
Q2FX30   0 0 -1.27278 0.943444
Q2FVZ3   3 0.666667 -1.27278 0.943444
Q2FWP5   2 0.444444 -1.27278 0.943444
Q2FX41   2 0.444444 -1.27278 0.943444
Q2G2R5   3 0.666667 -1.27278 0.943444
Q2G2S3   6 1.2 0.903563 0.161558
Q2G004   3 0.6 -1.27278 0.943444
Q2FWV1   3 0.6 -1.27278 0.943444
Q2G003   4 0.8 -1.27278 0.943444
Q2FZV3   3 0.6 -1.27278 0.943444
Q2G026   2 0.4 -1.27278 0.943444
Q2FXG7   1 0.2 -1.27278 0.943444
Q2FYL8   2 0.4 -1.27278 0.943444
Q2FZB6   0 0 -1.27278 0.943444
Q2FZE4   5 1 0.903563 0.161558
Q2FX11   2 0.4 -1.27278 0.943444
Q2G0Y3   3 0.6 -1.27278 0.943444
Q2FZW7   0 0 -1.27278 0.943444
Q2FX21   2 0.4 -1.27278 0.943444
Q2G092   2 0.4 -1.27278 0.943444
Q2FZB7   5 1 0.903563 0.161558
Q2G0J9   2 0.4 -1.27278 0.943444
Q2G1X2   4 0.8 -1.27278 0.943444
Q2FZD6   3 0.6 -1.27278 0.943444
Q2FW67   1 0.2 -1.27278 0.943444
Q2G111   3 0.6 -1.27278 0.943444
Q2G2Y4   2 0.4 -1.27278 0.943444
Q2FY38   0 0 -1.27278 0.943444
Q2FWJ0   5 1 0.903563 0.161558
Q2G2T5   4 0.8 -1.27278 0.943444
Q2FVG6   4 0.8 -1.27278 0.943444
Q2G1V8   4 0.8 -1.27278 0.943444
Q2G1L0   1 0.2 -1.27278 0.943444
Q2FXD6   4 0.8 -1.27278 0.943444
P0C948   3 0.6 -1.27278 0.943444
Q2G1M2   5 1 0.903563 0.161558
Q2FVW8   2 0.4 -1.27278 0.943444
Q2FX24   3 0.6 -1.27278 0.943444
Q2FWS4   2 0.4 -1.27278 0.943444
Q2FYQ3   2 0.4 -1.27278 0.943444
Q2G254   4 0.8 -1.27278 0.943444
Q2FWB4   3 0.6 -1.27278 0.943444
Q2FUP8   4 0.8 -1.27278 0.943444
Q2FZC2   2 0.4 -1.27278 0.943444
Q2FYE4   6 1.2 0.903563 0.161558
Q2FWS2   0 0 -1.27278 0.943444
Q2FY03   5 1 0.903563 0.161558
Q2FVS6   4 0.8 -1.27278 0.943444
Q2FXV2   1 0.2 -1.27278 0.943444
Q2G2L6   2 0.4 -1.27278 0.943444
Q2G2I5   3 0.6 -1.27278 0.943444
Q2FYA2   2 0.4 -1.27278 0.943444
Q2FWV7   3 0.6 -1.27278 0.943444
Q2FXE7   3 0.6 -1.27278 0.943444
Q2G0J6   2 0.4 -1.27278 0.943444
Q2FUU4   2 0.4 -1.27278 0.943444
Q2FVJ4   3 0.6 -1.27278 0.943444
Q2FZM9   4 0.8 -1.27278 0.943444
Q2FZ51   8 1.6 0.903563 0.161558
Q2FY22   2 0.4 -1.27278 0.943444
Q2G2Q1   10 2 3.07991 0.0107511
Q2G109   4 0.8 -1.27278 0.943444
Q2G1D6   6 1.2 0.903563 0.161558
Q2FVC9   2 0.4 -1.27278 0.943444
Q2G2R6   2 0.4 -1.27278 0.943444
Q2FZ85   3 0.6 -1.27278 0.943444
Q2FVK4   3 0.6 -1.27278 0.943444
Q2G1V9   2 0.4 -1.27278 0.943444
Q2G2H6   2 0.4 -1.27278 0.943444
Q2FWS6   2 0.4 -1.27278 0.943444
Q2FZW4   5 1 0.903563 0.161558
Q2G1M3   8 1.6 0.903563 0.161558
Q2G1M0   4 0.8 -1.27278 0.943444
Q2G1Y9   6 1.2 0.903563 0.161558
Q2FX45   2 0.4 -1.27278 0.943444
Q2FWP8   2 0.4 -1.27278 0.943444
Q2FYP4   2 0.4 -1.27278 0.943444
Q2FYL1   4 0.8 -1.27278 0.943444
Q2G1L4   4 0.8 -1.27278 0.943444
Q2FUQ7   4 0.8 -1.27278 0.943444
Q2G247   0 0 -1.27278 0.943444
Q2FVV0   7 1.4 0.903563 0.161558
Q2FYU6   2 0.4 -1.27278 0.943444
Q2G2N6   5 1 0.903563 0.161558
Q2FXC9   3 0.6 -1.27278 0.943444
Q2FX42   3 0.6 -1.27278 0.943444
Q2FX26   7 1.4 0.903563 0.161558
Q2FWF3   1 0.2 -1.27278 0.943444
Q2FZY1   6 1.2 0.903563 0.161558
Q2FW15   2 0.363636 -1.27278 0.943444
P0A0G2   8 1.45455 0.903563 0.161558
Q2G2G5   8 1.45455 0.903563 0.161558
Q2FY39   8 1.45455 0.903563 0.161558
Q2G0B5   0 0 -1.27278 0.943444
Q2FZI1   5 0.909091 -1.27278 0.943444
Q2FUQ6   6 1.09091 0.903563 0.161558
Q2FVR5   4 0.727273 -1.27278 0.943444
Q2G2W6   7 1.27273 0.903563 0.161558
Q2FZR8   3 0.545455 -1.27278 0.943444
Q2FVY8   5 0.909091 -1.27278 0.943444
Q2FZ60   3 0.545455 -1.27278 0.943444
Q2FV82   4 0.727273 -1.27278 0.943444
Q2FX23   3 0.545455 -1.27278 0.943444
Q2G1G3   5 0.909091 -1.27278 0.943444
P68805   0 0 -1.27278 0.943444
Q2FVL0   2 0.363636 -1.27278 0.943444
Q2G2J0   6 1.09091 0.903563 0.161558
Q2FZF1   2 0.363636 -1.27278 0.943444
Q2FXU9   3 0.545455 -1.27278 0.943444
Q2G1A2   2 0.363636 -1.27278 0.943444
Q2G1C3   8 1.45455 0.903563 0.161558
Q2G1D4   8 1.45455 0.903563 0.161558
Q2G0A8   5 0.909091 -1.27278 0.943444
Q2FVC7   1 0.181818 -1.27278 0.943444
Q2G133   8 1.45455 0.903563 0.161558
Q2FY86   2 0.363636 -1.27278 0.943444
Q2FX92   4 0.727273 -1.27278 0.943444
Q2FW47   2 0.363636 -1.27278 0.943444
Q2G1T9   1 0.181818 -1.27278 0.943444
Q2FVU8   5 0.909091 -1.27278 0.943444
Q2FVD7   2 0.363636 -1.27278 0.943444
Q2FX55   1 0.181818 -1.27278 0.943444
Q2FVD3   6 1.09091 0.903563 0.161558
Q2G2B5   4 0.727273 -1.27278 0.943444
Q2FWV6   5 0.909091 -1.27278 0.943444
Q2FW29   2 0.363636 -1.27278 0.943444
Q2G0W6   2 0.363636 -1.27278 0.943444
Q2FVD2   5 0.909091 -1.27278 0.943444
Q2FWR8   2 0.363636 -1.27278 0.943444
Q2FXA0   5 0.909091 -1.27278 0.943444
Q2FZB4   3 0.545455 -1.27278 0.943444
Q2FX37   2 0.363636 -1.27278 0.943444
Q2FX13   3 0.545455 -1.27278 0.943444
Q2FWD8   2 0.363636 -1.27278 0.943444
Q2G108   8 1.45455 0.903563 0.161558
Q2G2V4   9 1.63636 0.903563 0.161558
Q2FZW2   6 1.09091 0.903563 0.161558
Q2FYY4   3 0.545455 -1.27278 0.943444
Q2FYB8   0 0 -1.27278 0.943444
Q2FWC2   5 0.909091 -1.27278 0.943444
Q2FYE8   8 1.45455 0.903563 0.161558
Q2FXK5   6 1.09091 0.903563 0.161558
Q2FWT0   4 0.727273 -1.27278 0.943444
Q2FW19   4 0.727273 -1.27278 0.943444
Q2G100   7 1.27273 0.903563 0.161558
Q2FYY3   4 0.727273 -1.27278 0.943444
Q2FZ01   3 0.545455 -1.27278 0.943444
Q2FYY1   4 0.727273 -1.27278 0.943444
Q2G103   6 1.09091 0.903563 0.161558
Q2FV12   4 0.727273 -1.27278 0.943444
Q2FWQ1   7 1.27273 0.903563 0.161558
Q2FYY5   4 0.727273 -1.27278 0.943444
Q2G207   5 0.909091 -1.27278 0.943444
Q2G1Y8   2 0.363636 -1.27278 0.943444
Q2FWZ8   7 1.27273 0.903563 0.161558
Q2G0Z8   4 0.727273 -1.27278 0.943444
Q2G2F7   4 0.727273 -1.27278 0.943444
Q2FYH9   6 1.09091 0.903563 0.161558
Q2FWB7   5 0.909091 -1.27278 0.943444
Q2FYN2   2 0.333333 -1.27278 0.943444
Q2FVQ6   5 0.833333 -1.27278 0.943444
Q2FWX3   3 0.5 -1.27278 0.943444
Q2G187   2 0.333333 -1.27278 0.943444
Q2FW05   5 0.833333 -1.27278 0.943444
Q2FYC3   4 0.666667 -1.27278 0.943444
Q2FZJ2   5 0.833333 -1.27278 0.943444
Q2G0D6   8 1.33333 0.903563 0.161558
Q2FWP7   3 0.5 -1.27278 0.943444
Q2FX31   4 0.666667 -1.27278 0.943444
Q2FVZ6   7 1.16667 0.903563 0.161558
Q2G2A2   7 1.16667 0.903563 0.161558
Q2FWQ8   2 0.333333 -1.27278 0.943444
Q2FVM9   3 0.5 -1.27278 0.943444
Q2FYD1   5 0.833333 -1.27278 0.943444
Q2FYN3   6 1 0.903563 0.161558
Q2FYI3   7 1.16667 0.903563 0.161558
Q2G022   6 1 0.903563 0.161558
Q2G1Q3   7 1.16667 0.903563 0.161558
Q2FX58   5 0.833333 -1.27278 0.943444
Q2G2V1   5 0.833333 -1.27278 0.943444
Q2FVV5   3 0.5 -1.27278 0.943444
Q2FZC0   10 1.66667 0.903563 0.161558
Q2FV63   6 1 0.903563 0.161558
Q2FWG9   3 0.5 -1.27278 0.943444
Q2FZA5   4 0.666667 -1.27278 0.943444
Q2FX60   7 1.16667 0.903563 0.161558
Q2G2I8   5 0.833333 -1.27278 0.943444
Q2G2Y5   5 0.833333 -1.27278 0.943444
Q2G2Y2   8 1.33333 0.903563 0.161558
Q2FWA6   5 0.833333 -1.27278 0.943444
Q2FWL8   3 0.5 -1.27278 0.943444
Q2FY95   6 1 0.903563 0.161558
Q2FYC5   12 2 3.07991 0.0107511
Q2FV43   3 0.5 -1.27278 0.943444
Q2FVU0   8 1.33333 0.903563 0.161558
Q2FZG5   8 1.33333 0.903563 0.161558
Q2G2H9   4 0.666667 -1.27278 0.943444
Q2G1D1   2 0.333333 -1.27278 0.943444
Q2FWU7   6 1 0.903563 0.161558
P60647   4 0.666667 -1.27278 0.943444
Q2FUR7   3 0.5 -1.27278 0.943444
Q2FWQ2   3 0.5 -1.27278 0.943444
Q2G2M4   5 0.833333 -1.27278 0.943444
Q2G104   3 0.5 -1.27278 0.943444
Q2FX76   3 0.5 -1.27278 0.943444
Q2G2Q4   9 1.5 0.903563 0.161558
Q2FXQ1   2 0.333333 -1.27278 0.943444
Q2FX80   4 0.666667 -1.27278 0.943444
Q2FZN6   2 0.333333 -1.27278 0.943444
Q2G009   2 0.333333 -1.27278 0.943444
Q2G021   8 1.33333 0.903563 0.161558
Q2FWH0   6 1 0.903563 0.161558
Q2FXQ0   8 1.33333 0.903563 0.161558
Q2FX64   5 0.833333 -1.27278 0.943444
Q2FY98   4 0.666667 -1.27278 0.943444
Q2FWK5   6 1 0.903563 0.161558
Q2FYK1   4 0.666667 -1.27278 0.943444
Q2FXF0   4 0.666667 -1.27278 0.943444
Q2FY70   8 1.33333 0.903563 0.161558
Q2G114   9 1.5 0.903563 0.161558
Q2FX38   4 0.666667 -1.27278 0.943444
Q2FUP9   4 0.666667 -1.27278 0.943444
Q2FVV3   6 1 0.903563 0.161558
Q2G113   5 0.833333 -1.27278 0.943444
Q2FWB2   2 0.333333 -1.27278 0.943444
Q2FWT6   6 1 0.903563 0.161558
Q2FW28   3 0.5 -1.27278 0.943444
Q2FUQ9   2 0.333333 -1.27278 0.943444
Q2FY00   0 0 -1.27278 0.943444
Q2G040   1 0.166667 -1.27278 0.943444
Q2FX35   4 0.666667 -1.27278 0.943444
Q2FYW9   5 0.769231 -1.27278 0.943444
Q2G2N8   5 0.769231 -1.27278 0.943444
Q2G1V7   9 1.38462 0.903563 0.161558
Q2G0C3   8 1.23077 0.903563 0.161558
Q2FVW0   2 0.307692 -1.27278 0.943444
Q2FUS4   12 1.84615 0.903563 0.161558
Q2FVP6   6 0.923077 -1.27278 0.943444
Q2FZK1   8 1.23077 0.903563 0.161558
Q2FXY2   7 1.07692 0.903563 0.161558
Q2FYX3   9 1.38462 0.903563 0.161558
Q2FZ86   6 0.923077 -1.27278 0.943444
Q2FUV7   5 0.769231 -1.27278 0.943444
Q2FX70   6 0.923077 -1.27278 0.943444
Q2G1Y1   5 0.769231 -1.27278 0.943444
Q2FVT9   8 1.23077 0.903563 0.161558
Q2G2K3   17 2.61538 3.07991 0.0107511
P72358   5 0.769231 -1.27278 0.943444
Q2G192   9 1.38462 0.903563 0.161558
Q2FYX6   5 0.769231 -1.27278 0.943444
Q2FXW0   5 0.769231 -1.27278 0.943444
Q2G202   9 1.38462 0.903563 0.161558
Q2FYW7   2 0.307692 -1.27278 0.943444
Q2G2M0   6 0.923077 -1.27278 0.943444
Q2FXT7   6 0.923077 -1.27278 0.943444
Q2FX59   6 0.923077 -1.27278 0.943444
Q2G0X2   4 0.615385 -1.27278 0.943444
Q2FWR6   4 0.615385 -1.27278 0.943444
Q2FW22   6 0.923077 -1.27278 0.943444
Q2FZH4   6 0.923077 -1.27278 0.943444
Q2FYZ1   6 0.923077 -1.27278 0.943444
Q2G2W7   8 1.23077 0.903563 0.161558
Q2G2I4   8 1.23077 0.903563 0.161558
Q2FZP5   6 0.923077 -1.27278 0.943444
Q2FWQ7   4 0.615385 -1.27278 0.943444
Q2G1W9   5 0.769231 -1.27278 0.943444
Q2FWF7   4 0.615385 -1.27278 0.943444
Q2FYM9   6 0.923077 -1.27278 0.943444
Q2FXV0   11 1.69231 0.903563 0.161558
Q2FWW2   7 1.07692 0.903563 0.161558
Q2FVS2   7 1.07692 0.903563 0.161558
Q2G007   11 1.69231 0.903563 0.161558
Q2FYA7   6 0.923077 -1.27278 0.943444
Q2G0K0   10 1.53846 0.903563 0.161558
Q2FXS9   7 1.07692 0.903563 0.161558
Q2G249   4 0.615385 -1.27278 0.943444
Q2G008   2 0.307692 -1.27278 0.943444
Q2FZD5   4 0.615385 -1.27278 0.943444
Q2FZG0   4 0.615385 -1.27278 0.943444
Q2FX28   8 1.23077 0.903563 0.161558
Q2FXI4   4 0.615385 -1.27278 0.943444
Q2G176   10 1.53846 0.903563 0.161558
Q2G116   4 0.615385 -1.27278 0.943444
Q2FXF2   4 0.615385 -1.27278 0.943444
Q2G260   7 1.07692 0.903563 0.161558
Q2G213   7 1.07692 0.903563 0.161558
Q2G173   11 1.69231 0.903563 0.161558
Q2FV71   6 0.923077 -1.27278 0.943444
Q2FWY8   6 0.923077 -1.27278 0.943444
Q2FWN3   2 0.307692 -1.27278 0.943444
Q2FYD4   10 1.53846 0.903563 0.161558
Q2FVQ2   11 1.69231 0.903563 0.161558
Q2FVK0   12 1.84615 0.903563 0.161558
Q2G285   7 1.07692 0.903563 0.161558
Q2FZH6   9 1.38462 0.903563 0.161558
Q2FZX1   5 0.769231 -1.27278 0.943444
Q2FZ83   1 0.153846 -1.27278 0.943444
Q2G0S9   7 1.07692 0.903563 0.161558
Q2FZH7   7 1.07692 0.903563 0.161558
Q2FZT3   13 2 3.07991 0.0107511
Q2FX57   6 0.857143 -1.27278 0.943444
Q2G0B9   4 0.571429 -1.27278 0.943444
Q2FY28   6 0.857143 -1.27278 0.943444
Q2G0R5   11 1.57143 0.903563 0.161558
Q2FZG8   9 1.28571 0.903563 0.161558
Q2G1X1   2 0.285714 -1.27278 0.943444
Q2FX93   6 0.857143 -1.27278 0.943444
Q2FYU5   5 0.714286 -1.27278 0.943444
Q2FWR9   4 0.571429 -1.27278 0.943444
Q2FWS0   7 1 0.903563 0.161558
Q2G0P4   4 0.571429 -1.27278 0.943444
Q2FX50   11 1.57143 0.903563 0.161558
Q2FZV0   9 1.28571 0.903563 0.161558
Q2G0S5   5 0.714286 -1.27278 0.943444
Q2FY25   8 1.14286 0.903563 0.161558
Q2FXG6   8 1.14286 0.903563 0.161558
Q2FZJ7   2 0.285714 -1.27278 0.943444
Q2G0U7   5 0.714286 -1.27278 0.943444
Q2FZV2   12 1.71429 0.903563 0.161558
Q2FWT8   7 1 0.903563 0.161558
Q2G0D1   13 1.85714 0.903563 0.161558
Q2FVW5   8 1.14286 0.903563 0.161558
Q2FY97   16 2.28571 3.07991 0.0107511
Q2FXF3   5 0.714286 -1.27278 0.943444
Q2G063   6 0.857143 -1.27278 0.943444
Q2G0U5   9 1.28571 0.903563 0.161558
Q2G2B1   11 1.57143 0.903563 0.161558
Q2FVE3   6 0.857143 -1.27278 0.943444
Q2FZW1   3 0.428571 -1.27278 0.943444
Q2FYK2   6 0.857143 -1.27278 0.943444
Q2FXW2   5 0.714286 -1.27278 0.943444
Q9F0R1   11 1.57143 0.903563 0.161558
Q2FZG3   11 1.57143 0.903563 0.161558
Q2G2K0   7 1 0.903563 0.161558
Q2FVN4   4 0.571429 -1.27278 0.943444
Q2FYV0   2 0.285714 -1.27278 0.943444
Q2G0A5   5 0.714286 -1.27278 0.943444
Q2FZ03   10 1.42857 0.903563 0.161558
Q2G1I8   4 0.571429 -1.27278 0.943444
Q2FYX8   7 1 0.903563 0.161558
Q2FV18   8 1.14286 0.903563 0.161558
Q2FYI7   4 0.571429 -1.27278 0.943444
Q2G0K1   6 0.857143 -1.27278 0.943444
Q2G2U9   11 1.57143 0.903563 0.161558
Q2FW31   2 0.285714 -1.27278 0.943444
Q2FVB5   12 1.71429 0.903563 0.161558
Q2FVI8   6 0.857143 -1.27278 0.943444
Q2FZT0   3 0.428571 -1.27278 0.943444
P48860   7 1 0.903563 0.161558
Q2FYC1   6 0.857143 -1.27278 0.943444
Q2G286   5 0.714286 -1.27278 0.943444
Q2FXD3   11 1.57143 0.903563 0.161558
Q2G027   5 0.714286 -1.27278 0.943444
Q2G0T4   7 1 0.903563 0.161558
Q2FZJ5   8 1.14286 0.903563 0.161558
Q2FW10   3 0.428571 -1.27278 0.943444
Q2FY91   6 0.857143 -1.27278 0.943444
Q2FVP0   5 0.714286 -1.27278 0.943444
P60070   6 0.857143 -1.27278 0.943444
Q2FWU1   18 2.57143 3.07991 0.0107511
Q2FYA3   6 0.857143 -1.27278 0.943444
Q2G0V8   11 1.57143 0.903563 0.161558
Q2G0Z2   7 1 0.903563 0.161558
Q2FZ47   6 0.857143 -1.27278 0.943444
Q2G0V9   8 1.14286 0.903563 0.161558
Q2FZE2   4 0.571429 -1.27278 0.943444
Q2FWB0   16 2.28571 3.07991 0.0107511
Q2G1J1   5 0.714286 -1.27278 0.943444
Q2FYQ1   9 1.28571 0.903563 0.161558
Q2FZ45   8 1.14286 0.903563 0.161558
Q2FYW5   14 2 3.07991 0.0107511
Q2G1A0   8 1.14286 0.903563 0.161558
Q2FZB9   6 0.857143 -1.27278 0.943444
Q2FZX2   6 0.857143 -1.27278 0.943444
Q2FZY4   6 0.857143 -1.27278 0.943444
Q2FW56   7 1 0.903563 0.161558
P0A0G6   5 0.714286 -1.27278 0.943444
Q2FW80   10 1.42857 0.903563 0.161558
Q2G2S4   5 0.714286 -1.27278 0.943444
Q2G2H0   5 0.714286 -1.27278 0.943444
Q2G2E1   6 0.857143 -1.27278 0.943444
Q2G0I5   6 0.857143 -1.27278 0.943444
Q2FWW6   11 1.57143 0.903563 0.161558
Q2G112   5 0.714286 -1.27278 0.943444
Q2G214   12 1.71429 0.903563 0.161558
Q2FYG2   7 1 0.903563 0.161558
Q2G0J5   7 1 0.903563 0.161558
Q2FX27   5 0.714286 -1.27278 0.943444
Q2FWV5   8 1.14286 0.903563 0.161558
Q2FX40   7 1 0.903563 0.161558
Q2FZM5   3 0.428571 -1.27278 0.943444
Q2FXH8   4 0.571429 -1.27278 0.943444
Q2FWS5   8 1.14286 0.903563 0.161558
Q2FW13   5 0.666667 -1.27278 0.943444
Q2FY93   12 1.6 0.903563 0.161558
Q2FZM8   7 0.933333 -1.27278 0.943444
Q2FZV4   5 0.666667 -1.27278 0.943444
Q2FVD4   9 1.2 0.903563 0.161558
Q2G0J3   5 0.666667 -1.27278 0.943444
Q2FX61   4 0.533333 -1.27278 0.943444
Q2FVD6   8 1.06667 0.903563 0.161558
Q2FYY7   16 2.13333 3.07991 0.0107511
Q2G0W0   12 1.6 0.903563 0.161558
Q2FXF7   12 1.6 0.903563 0.161558
Q2G191   10 1.33333 0.903563 0.161558
Q2FYT5   8 1.06667 0.903563 0.161558
Q2G1P0   9 1.2 0.903563 0.161558
Q2FVF8   5 0.666667 -1.27278 0.943444
Q2G0Y1   5 0.666667 -1.27278 0.943444
Q2FZD2   8 1.06667 0.903563 0.161558
Q2FZ59   5 0.666667 -1.27278 0.943444
Q2G2G1   5 0.666667 -1.27278 0.943444
Q2G0F9   2 0.266667 -1.27278 0.943444
Q2G1J2   5 0.666667 -1.27278 0.943444
Q2G0Q6   9 1.2 0.903563 0.161558
Q2FYX0   7 0.933333 -1.27278 0.943444
Q2FZU8   2 0.266667 -1.27278 0.943444
Q2G267   14 1.86667 0.903563 0.161558
Q2G174   8 1.06667 0.903563 0.161558
Q2FWC3   9 1.2 0.903563 0.161558
Q2FVN6   5 0.666667 -1.27278 0.943444
Q2G2D1   8 1.06667 0.903563 0.161558
Q2FZK9   15 2 3.07991 0.0107511
Q2G2C9   10 1.33333 0.903563 0.161558
Q2G2V8   2 0.266667 -1.27278 0.943444
Q2FVL6   8 1.06667 0.903563 0.161558
Q2FY45   7 0.933333 -1.27278 0.943444
Q2G2R7   5 0.666667 -1.27278 0.943444
Q2FWD5   17 2.26667 3.07991 0.0107511
Q2FWT3   8 1.06667 0.903563 0.161558
Q2FY92   7 0.933333 -1.27278 0.943444
Q2FZM2   13 1.73333 0.903563 0.161558
Q2G2F0   8 1.06667 0.903563 0.161558
Q2FW30   8 1.06667 0.903563 0.161558
Q2FZV9   7 0.933333 -1.27278 0.943444
Q2FVA6   5 0.666667 -1.27278 0.943444
Q2G229   7 0.933333 -1.27278 0.943444
Q2FZZ3   7 0.933333 -1.27278 0.943444
Q2G2F4   5 0.666667 -1.27278 0.943444
Q2FVA7   11 1.46667 0.903563 0.161558
Q2G0R3   6 0.8 -1.27278 0.943444
Q2G1R1   8 1.06667 0.903563 0.161558
Q2FZ79   13 1.73333 0.903563 0.161558
Q2FZ12   4 0.533333 -1.27278 0.943444
Q2FX39   6 0.8 -1.27278 0.943444
Q2G186   6 0.8 -1.27278 0.943444
Q2FXE5   6 0.8 -1.27278 0.943444
Q2G0A1   6 0.8 -1.27278 0.943444
Q2G0E7   7 0.933333 -1.27278 0.943444
Q2G2V7   8 1.06667 0.903563 0.161558
Q2FYA6   7 0.933333 -1.27278 0.943444
Q2G276   8 1.06667 0.903563 0.161558
Q2G070   7 0.933333 -1.27278 0.943444
Q2FVZ1   12 1.6 0.903563 0.161558
Q2FW84   8 1.06667 0.903563 0.161558
Q2FVY9   9 1.2 0.903563 0.161558
Q2FVD9   9 1.2 0.903563 0.161558
Q2G1T2   12 1.6 0.903563 0.161558
Q2G0I3   11 1.46667 0.903563 0.161558
Q2G0E8   6 0.8 -1.27278 0.943444
Q2FW08   7 0.933333 -1.27278 0.943444
Q2FVD8   9 1.2 0.903563 0.161558
Q2FXF5   7 0.933333 -1.27278 0.943444
Q2FXW1   12 1.6 0.903563 0.161558
Q2FW79   4 0.533333 -1.27278 0.943444
Q2G2G0   2 0.266667 -1.27278 0.943444
P48940   9 1.2 0.903563 0.161558
Q2FYL6   9 1.2 0.903563 0.161558
Q2FZV8   9 1.2 0.903563 0.161558
Q2FYM5   9 1.2 0.903563 0.161558
Q2G2B6   6 0.8 -1.27278 0.943444
Q2G1L2   4 0.533333 -1.27278 0.943444
Q2G1V5   5 0.666667 -1.27278 0.943444
Q2FXT0   2 0.266667 -1.27278 0.943444
Q2FY02   8 1.06667 0.903563 0.161558
Q2FWQ4   6 0.8 -1.27278 0.943444
Q2FYG4   9 1.2 0.903563 0.161558
Q2FW11   6 0.8 -1.27278 0.943444
Q2G257   11 1.375 0.903563 0.161558
Q2FWJ6   8 1 0.903563 0.161558
Q2FXS8   2 0.25 -1.27278 0.943444
Q2FX12   5 0.625 -1.27278 0.943444
Q2FYF1   8 1 0.903563 0.161558
Q2G2E8   10 1.25 0.903563 0.161558
Q2FXE6   7 0.875 -1.27278 0.943444
Q2G2C0   8 1 0.903563 0.161558
Q2G1V6   10 1.25 0.903563 0.161558
Q2FWZ4   11 1.375 0.903563 0.161558
Q2G2V0   8 1 0.903563 0.161558
Q9ZAH6   8 1 0.903563 0.161558
Q2FVU2   5 0.625 -1.27278 0.943444
Q2FWI8   9 1.125 0.903563 0.161558
P0A0H0   2 0.25 -1.27278 0.943444
Q2G0C1   11 1.375 0.903563 0.161558
Q2FXH3   8 1 0.903563 0.161558
Q2FXI6   8 1 0.903563 0.161558
Q2G1X5   5 0.625 -1.27278 0.943444
Q2FV08   15 1.875 0.903563 0.161558
Q2FWT7   5 0.625 -1.27278 0.943444
Q2G210   9 1.125 0.903563 0.161558
Q2FW66   7 0.875 -1.27278 0.943444
Q2FWD0   12 1.5 0.903563 0.161558
Q2FUQ1   7 0.875 -1.27278 0.943444
Q2FVI6   8 1 0.903563 0.161558
Q2FWM7   7 0.875 -1.27278 0.943444
Q2FVN2   3 0.375 -1.27278 0.943444
Q2FWR2   6 0.75 -1.27278 0.943444
Q2FYH4   11 1.375 0.903563 0.161558
Q2FYM8   4 0.5 -1.27278 0.943444
Q9RFJ6   12 1.5 0.903563 0.161558
Q2FZ42   5 0.625 -1.27278 0.943444
Q2FVX9   9 1.125 0.903563 0.161558
Q2G066   8 1 0.903563 0.161558
Q2FVM3   11 1.375 0.903563 0.161558
Q2FWT1   9 1.125 0.903563 0.161558
Q2FZB8   5 0.625 -1.27278 0.943444
Q2FUQ8   4 0.5 -1.27278 0.943444
Q2G2I7   3 0.375 -1.27278 0.943444
Q2FVF7   7 0.875 -1.27278 0.943444
Q2FV52   9 1.125 0.903563 0.161558
Q2FWE3   7 0.875 -1.27278 0.943444
Q2G144   5 0.625 -1.27278 0.943444
Q2FXZ1   11 1.375 0.903563 0.161558
Q2FX34   8 1 0.903563 0.161558
Q2FWV4   2 0.25 -1.27278 0.943444
Q2FZ11   12 1.5 0.903563 0.161558
Q2G141   12 1.5 0.903563 0.161558
Q2FWF5   8 1 0.903563 0.161558
Q2FV34   4 0.5 -1.27278 0.943444
Q2FWQ0   15 1.875 0.903563 0.161558
Q2FV88   8 1 0.903563 0.161558
Q2G2P0   13 1.625 0.903563 0.161558
Q2FYW8   10 1.25 0.903563 0.161558
Q2G1W1   9 1.125 0.903563 0.161558
Q2FVC2   8 1 0.903563 0.161558
Q2G0D3   5 0.625 -1.27278 0.943444
Q2FV89   7 0.875 -1.27278 0.943444
Q2G1U2   5 0.625 -1.27278 0.943444
Q2FX32   6 0.75 -1.27278 0.943444
Q2FXS7   12 1.5 0.903563 0.161558
Q2FVX1   9 1.125 0.903563 0.161558
Q2FVE0   7 0.875 -1.27278 0.943444
Q2G270   5 0.625 -1.27278 0.943444
Q9EYW6   5 0.625 -1.27278 0.943444
Q2FVB8   9 1.125 0.903563 0.161558
Q2FZT9   7 0.875 -1.27278 0.943444
Q2G298   9 1.125 0.903563 0.161558
Q2FX49   6 0.75 -1.27278 0.943444
Q2G0Z0   10 1.25 0.903563 0.161558
Q2FW39   11 1.375 0.903563 0.161558
Q2G252   5 0.625 -1.27278 0.943444
Q2G0A3   6 0.75 -1.27278 0.943444
Q2FYJ7   7 0.875 -1.27278 0.943444
Q2FWT2   9 1.125 0.903563 0.161558
Q2FWQ5   8 1 0.903563 0.161558
Q2G2J7   9 1.125 0.903563 0.161558
Q2FY75   7 0.875 -1.27278 0.943444
Q2G106   5 0.625 -1.27278 0.943444
Q2FVY3   7 0.875 -1.27278 0.943444
Q2FVP9   6 0.75 -1.27278 0.943444
Q2FW42   8 1 0.903563 0.161558
Q2FUV9   6 0.75 -1.27278 0.943444
Q2FVR7   7 0.875 -1.27278 0.943444
Q2FZN1   5 0.625 -1.27278 0.943444
Q2G2Q7   11 1.29412 0.903563 0.161558
Q2G150   7 0.823529 -1.27278 0.943444
Q2G081   6 0.705882 -1.27278 0.943444
Q2FV45   7 0.823529 -1.27278 0.943444
Q2FX02   10 1.17647 0.903563 0.161558
P0A0Q4   12 1.41176 0.903563 0.161558
Q2G0L9   8 0.941176 -1.27278 0.943444
Q2FY04   9 1.05882 0.903563 0.161558
Q2FV48   5 0.588235 -1.27278 0.943444
Q2FW64   7 0.823529 -1.27278 0.943444
Q2FX63   13 1.52941 0.903563 0.161558
Q2G1T3   5 0.588235 -1.27278 0.943444
Q2G0K9   6 0.705882 -1.27278 0.943444
Q2FZ00   13 1.52941 0.903563 0.161558
Q2FVL9   2 0.235294 -1.27278 0.943444
Q2FW33   9 1.05882 0.903563 0.161558
Q2FWT9   5 0.588235 -1.27278 0.943444
Q2FZF7   9 1.05882 0.903563 0.161558
Q2FWL1   10 1.17647 0.903563 0.161558
Q2FYS7   7 0.823529 -1.27278 0.943444
Q2FZX3   7 0.823529 -1.27278 0.943444
Q2FXR0   8 0.941176 -1.27278 0.943444
Q2G2I9   5 0.588235 -1.27278 0.943444
Q2FWN1   5 0.588235 -1.27278 0.943444
Q2G297   7 0.823529 -1.27278 0.943444
Q2FVA0   9 1.05882 0.903563 0.161558
Q2FXX0   3 0.352941 -1.27278 0.943444
Q2G2P4   6 0.705882 -1.27278 0.943444
Q2G0P8   12 1.41176 0.903563 0.161558
Q2FVN3   11 1.29412 0.903563 0.161558
Q2FXK7   12 1.41176 0.903563 0.161558
Q2FZF8   5 0.588235 -1.27278 0.943444
Q2FWR0   8 0.941176 -1.27278 0.943444
Q2FXL2   9 1.05882 0.903563 0.161558
Q2FWA9   12 1.41176 0.903563 0.161558
Q2G282   13 1.52941 0.903563 0.161558
Q9RQQ0   7 0.823529 -1.27278 0.943444
Q2FXD7   19 2.23529 3.07991 0.0107511
Q2FUY4   10 1.17647 0.903563 0.161558
Q2G2W4   9 1.05882 0.903563 0.161558
Q2FZF5   10 1.17647 0.903563 0.161558
Q2FY42   2 0.235294 -1.27278 0.943444
Q2FUS3   15 1.76471 0.903563 0.161558
Q2G2E7   9 1.05882 0.903563 0.161558
Q2G0S6   4 0.470588 -1.27278 0.943444
Q2G0C2   11 1.29412 0.903563 0.161558
Q2FWF8   9 1.05882 0.903563 0.161558
Q2G000   8 0.941176 -1.27278 0.943444
Q2FWX2   6 0.705882 -1.27278 0.943444
Q2FZS2   9 1.05882 0.903563 0.161558
Q2FW16   6 0.705882 -1.27278 0.943444
Q2FZI2   8 0.941176 -1.27278 0.943444
Q2G1Q5   11 1.29412 0.903563 0.161558
Q2G1A5   7 0.823529 -1.27278 0.943444
Q2G0P7   10 1.17647 0.903563 0.161558
Q2FWV3   5 0.588235 -1.27278 0.943444
Q2FW51   10 1.17647 0.903563 0.161558
Q2FVI4   8 0.941176 -1.27278 0.943444
Q2FVN7   7 0.823529 -1.27278 0.943444
Q2FWP9   4 0.470588 -1.27278 0.943444
Q2FXT2   7 0.823529 -1.27278 0.943444
P0A0F4   8 0.941176 -1.27278 0.943444
Q2G126   11 1.29412 0.903563 0.161558
Q2FW82   9 1.05882 0.903563 0.161558
Q2FY44   6 0.705882 -1.27278 0.943444
Q2G0N9   9 1.05882 0.903563 0.161558
Q2G0Z9   6 0.705882 -1.27278 0.943444
Q2FV81   9 1.05882 0.903563 0.161558
Q2FYC4   8 0.941176 -1.27278 0.943444
Q2G178   12 1.41176 0.903563 0.161558
Q2G079   8 0.941176 -1.27278 0.943444
Q2G2B7   9 1.05882 0.903563 0.161558
Q2FVF5   6 0.705882 -1.27278 0.943444
Q2G2W2   14 1.64706 0.903563 0.161558
Q2G1I2   13 1.52941 0.903563 0.161558
Q2G245   4 0.470588 -1.27278 0.943444
Q2G1H7   9 1 0.903563 0.161558
Q2FWF1   10 1.11111 0.903563 0.161558
Q2FZZ9   15 1.66667 0.903563 0.161558
Q2G1W3   7 0.777778 -1.27278 0.943444
Q2G204   10 1.11111 0.903563 0.161558
Q2G1H1   6 0.666667 -1.27278 0.943444
Q2FXK3   5 0.555556 -1.27278 0.943444
Q2G2H8   12 1.33333 0.903563 0.161558
Q2FZP9   7 0.777778 -1.27278 0.943444
Q2FWI2   7 0.777778 -1.27278 0.943444
Q2FYZ6   9 1 0.903563 0.161558
Q2FXS1   9 1 0.903563 0.161558
Q2G200   9 1 0.903563 0.161558
Q2G2L5   8 0.888889 -1.27278 0.943444
Q2FY73   13 1.44444 0.903563 0.161558
Q2G177   8 0.888889 -1.27278 0.943444
Q2G2F9   13 1.44444 0.903563 0.161558
Q2FV27   5 0.555556 -1.27278 0.943444
Q2FZ56   8 0.888889 -1.27278 0.943444
Q2FVF3   8 0.888889 -1.27278 0.943444
Q2G0B6   8 0.888889 -1.27278 0.943444
Q2G2S5   9 1 0.903563 0.161558
Q2FW68   12 1.33333 0.903563 0.161558
Q2FWX7   6 0.666667 -1.27278 0.943444
Q2FWB6   13 1.44444 0.903563 0.161558
Q2FXA9   7 0.777778 -1.27278 0.943444
Q2FXP3   11 1.22222 0.903563 0.161558
Q2FUX5   13 1.44444 0.903563 0.161558
Q2FZZ4   6 0.666667 -1.27278 0.943444
Q2FX98   13 1.44444 0.903563 0.161558
Q2FV23   6 0.666667 -1.27278 0.943444
Q2FUR1   5 0.555556 -1.27278 0.943444
Q2FY49   10 1.11111 0.903563 0.161558
Q2G017   6 0.666667 -1.27278 0.943444
Q2G2K9   13 1.44444 0.903563 0.161558
Q2G2N9   10 1.11111 0.903563 0.161558
Q2G0E9   11 1.22222 0.903563 0.161558
Q2FY19   17 1.88889 0.903563 0.161558
Q2G1E3   9 1 0.903563 0.161558
Q2FW17   2 0.222222 -1.27278 0.943444
Q2FWK9   8 0.888889 -1.27278 0.943444
Q2G2Q6   11 1.22222 0.903563 0.161558
Q2G2Q5   11 1.22222 0.903563 0.161558
Q2G1U9   9 1 0.903563 0.161558
Q2G299   5 0.555556 -1.27278 0.943444
Q2FX75   2 0.222222 -1.27278 0.943444
Q2G058   8 0.888889 -1.27278 0.943444
Q2G0E3   5 0.555556 -1.27278 0.943444
Q2FYK0   12 1.33333 0.903563 0.161558
Q2G2K6   4 0.444444 -1.27278 0.943444
Q2FYN0   3 0.333333 -1.27278 0.943444
Q2FVK7   11 1.22222 0.903563 0.161558
Q2FX15   9 1 0.903563 0.161558
Q2FVN9   5 0.555556 -1.27278 0.943444
Q2FWX0   8 0.888889 -1.27278 0.943444
Q2G143   12 1.33333 0.903563 0.161558
Q2G0C7   6 0.666667 -1.27278 0.943444
Q2G0K6   6 0.666667 -1.27278 0.943444
Q2FZZ1   12 1.33333 0.903563 0.161558
Q2FV13   9 1 0.903563 0.161558
Q2G128   10 1.11111 0.903563 0.161558
Q2FXU2   6 0.666667 -1.27278 0.943444
Q2G2R4   7 0.777778 -1.27278 0.943444
Q2FXM1   7 0.777778 -1.27278 0.943444
Q8KQR1   2 0.222222 -1.27278 0.943444
Q2G2Q9   12 1.33333 0.903563 0.161558
Q2FVG9   7 0.777778 -1.27278 0.943444
Q2FV56   4 0.444444 -1.27278 0.943444
Q2FWG7   9 0.947368 -1.27278 0.943444
Q2G0T1   7 0.736842 -1.27278 0.943444
Q2FXB9   10 1.05263 0.903563 0.161558
Q2FZP3   9 0.947368 -1.27278 0.943444
Q2FZQ2   9 0.947368 -1.27278 0.943444
Q2FXS4   8 0.842105 -1.27278 0.943444
Q2FZ21   8 0.842105 -1.27278 0.943444
Q2G2X2   6 0.631579 -1.27278 0.943444
Q2FZF6   6 0.631579 -1.27278 0.943444
Q2FYA0   9 0.947368 -1.27278 0.943444
Q2G2A9   8 0.842105 -1.27278 0.943444
Q2FYB9   11 1.15789 0.903563 0.161558
Q2FYI4   9 0.947368 -1.27278 0.943444
Q2FYL4   10 1.05263 0.903563 0.161558
Q2G1T0   10 1.05263 0.903563 0.161558
Q2FXW7   9 0.947368 -1.27278 0.943444
Q2FZA1   11 1.15789 0.903563 0.161558
Q2FY76   9 0.947368 -1.27278 0.943444
Q2FZ97   14 1.47368 0.903563 0.161558
Q2G1I4   10 1.05263 0.903563 0.161558
Q2FYQ6   9 0.947368 -1.27278 0.943444
Q2FXL6   8 0.842105 -1.27278 0.943444
Q2G2G6   5 0.526316 -1.27278 0.943444
Q2FVH1   8 0.842105 -1.27278 0.943444
Q2FYA8   7 0.736842 -1.27278 0.943444
Q2G2M5   11 1.15789 0.903563 0.161558
Q2FV99   7 0.736842 -1.27278 0.943444
Q2G105   7 0.736842 -1.27278 0.943444
Q2FW23   9 0.947368 -1.27278 0.943444
Q2G012   2 0.210526 -1.27278 0.943444
Q2G2V5   5 0.526316 -1.27278 0.943444
Q2FW07   12 1.26316 0.903563 0.161558
Q2G0F2   6 0.631579 -1.27278 0.943444
Q2FZC9   6 0.631579 -1.27278 0.943444
Q2FXE9   9 0.947368 -1.27278 0.943444
Q2FV47   6 0.631579 -1.27278 0.943444
Q2G2Q8   13 1.36842 0.903563 0.161558
Q2FYE7   12 1.26316 0.903563 0.161558
Q2FUT3   15 1.57895 0.903563 0.161558
Q2G068   13 1.36842 0.903563 0.161558
Q2G2D3   8 0.842105 -1.27278 0.943444
Q2FYK4   10 1.05263 0.903563 0.161558
Q2FX36   9 0.947368 -1.27278 0.943444
Q2G0A4   6 0.631579 -1.27278 0.943444
Q2G080   8 0.842105 -1.27278 0.943444
Q2FUT1   11 1.15789 0.903563 0.161558
Q2FYH3   12 1.26316 0.903563 0.161558
Q2FXA7   6 0.631579 -1.27278 0.943444
Q2G2Y6   3 0.315789 -1.27278 0.943444
Q2FY55   7 0.736842 -1.27278 0.943444
Q2FY61   6 0.631579 -1.27278 0.943444
Q2G0E2   10 1.05263 0.903563 0.161558
Q2FVY1   8 0.842105 -1.27278 0.943444
Q2FUV1   8 0.842105 -1.27278 0.943444
Q2FUS9   6 0.631579 -1.27278 0.943444
Q2G1A1   9 0.947368 -1.27278 0.943444
P60639   8 0.842105 -1.27278 0.943444
Q2FZE9   2 0.210526 -1.27278 0.943444
Q2G1I9   11 1.15789 0.903563 0.161558
Q2FWN0   13 1.36842 0.903563 0.161558
Q2FZE3   11 1.15789 0.903563 0.161558
Q93Q23   4 0.421053 -1.27278 0.943444
Q2FWE9   7 0.736842 -1.27278 0.943444
Q2FUS1   10 1.05263 0.903563 0.161558
Q2FVM5   12 1.26316 0.903563 0.161558
Q2G2N7   6 0.631579 -1.27278 0.943444
Q2FWG0   8 0.842105 -1.27278 0.943444
Q2FXV7   7 0.736842 -1.27278 0.943444
Q2FW69   8 0.842105 -1.27278 0.943444
P0A0F8   4 0.421053 -1.27278 0.943444
Q2G055   7 0.736842 -1.27278 0.943444
Q2FV37   7 0.736842 -1.27278 0.943444
Q2G225   9 0.947368 -1.27278 0.943444
Q2FXG2   13 1.36842 0.903563 0.161558
Q2FY87   11 1.15789 0.903563 0.161558
Q2FWR7   9 0.947368 -1.27278 0.943444
Q2G1U6   13 1.36842 0.903563 0.161558
Q2G006   11 1.15789 0.903563 0.161558
Q2G2I6   7 0.7 -1.27278 0.943444
Q2FWS1   2 0.2 -1.27278 0.943444
Q2FYF5   12 1.2 0.903563 0.161558
Q2G0F1   12 1.2 0.903563 0.161558
Q2G0J2   13 1.3 0.903563 0.161558
Q2FXE3   10 1 0.903563 0.161558
Q2FYV8   10 1 0.903563 0.161558
Q2G1X6   9 0.9 -1.27278 0.943444
Q2FUP5   17 1.7 0.903563 0.161558
Q2G1A4   8 0.8 -1.27278 0.943444
Q2G0H9   14 1.4 0.903563 0.161558
Q2G0M0   12 1.2 0.903563 0.161558
Q2FYK6   8 0.8 -1.27278 0.943444
Q2G023   9 0.9 -1.27278 0.943444
Q2G0G2   10 1 0.903563 0.161558
Q2FXC0   9 0.9 -1.27278 0.943444
Q2FXF1   8 0.8 -1.27278 0.943444
Q2FW00   9 0.9 -1.27278 0.943444
Q2G1E7   8 0.8 -1.27278 0.943444
Q2FWE7   13 1.3 0.903563 0.161558
Q2FY32   9 0.9 -1.27278 0.943444
Q2FUU0   8 0.8 -1.27278 0.943444
Q2FVU5   9 0.9 -1.27278 0.943444
Q2G062   11 1.1 0.903563 0.161558
Q2FV26   14 1.4 0.903563 0.161558
Q2FW97   11 1.1 0.903563 0.161558
Q2FZY8   7 0.7 -1.27278 0.943444
Q2G277   10 1 0.903563 0.161558
Q2G0V1   12 1.2 0.903563 0.161558
Q2FWJ3   9 0.9 -1.27278 0.943444
Q2G2J2   9 0.9 -1.27278 0.943444
Q2FVB0   6 0.6 -1.27278 0.943444
Q2G278   11 1.1 0.903563 0.161558
Q2G107   6 0.6 -1.27278 0.943444
P0A0M9   12 1.2 0.903563 0.161558
Q2G067   9 0.9 -1.27278 0.943444
Q2FV55   9 0.9 -1.27278 0.943444
Q2G1L3   9 0.9 -1.27278 0.943444
Q2G2R0   9 0.9 -1.27278 0.943444
Q2G2T3   5 0.5 -1.27278 0.943444
Q2FWA8   7 0.7 -1.27278 0.943444
Q2G056   10 1 0.903563 0.161558
Q2FWR1   17 1.7 0.903563 0.161558
Q2FXP9   7 0.7 -1.27278 0.943444
Q2FZI4   10 1 0.903563 0.161558
Q2G2L7   12 1.2 0.903563 0.161558
Q2FVG1   10 1 0.903563 0.161558
Q2G1I7   17 1.7 0.903563 0.161558
Q2FVB6   9 0.9 -1.27278 0.943444
Q2G001   14 1.4 0.903563 0.161558
Q2FUX3   5 0.5 -1.27278 0.943444
Q2G1Q9   10 1 0.903563 0.161558
Q2G2S9   14 1.4 0.903563 0.161558
Q2FXZ8   11 1.1 0.903563 0.161558
Q2FZI7   7 0.7 -1.27278 0.943444
Q2FUS6   12 1.2 0.903563 0.161558
Q2FUZ6   8 0.8 -1.27278 0.943444
Q2FYQ9   8 0.8 -1.27278 0.943444
Q2FYS8   13 1.3 0.903563 0.161558
Q2FYS6   9 0.9 -1.27278 0.943444
Q2FZG6   10 1 0.903563 0.161558
Q2G1L9   9 0.9 -1.27278 0.943444
Q2FXT3   11 1.1 0.903563 0.161558
Q2FZN9   9 0.9 -1.27278 0.943444
Q2FW20   6 0.6 -1.27278 0.943444
Q2G0H3   10 1 0.903563 0.161558
Q2FV98   8 0.8 -1.27278 0.943444
Q2FXR7   10 1 0.903563 0.161558
Q2G1T4   12 1.2 0.903563 0.161558
Q2FW38   9 0.9 -1.27278 0.943444
Q2G2P6   9 0.9 -1.27278 0.943444
Q2FVL7   11 1.1 0.903563 0.161558
Q2FVY2   11 1.1 0.903563 0.161558
Q2FYZ0   8 0.8 -1.27278 0.943444
Q2FYW2   9 0.9 -1.27278 0.943444
P60643   7 0.7 -1.27278 0.943444
Q2G265   9 0.9 -1.27278 0.943444
Q2FV42   7 0.7 -1.27278 0.943444
Q2FXN0   11 1.1 0.903563 0.161558
Q2G2D9   10 1 0.903563 0.161558
Q2FV75   9 0.9 -1.27278 0.943444
Q2FYE0   9 0.9 -1.27278 0.943444
Q2FX03   8 0.8 -1.27278 0.943444
Q2FX89   8 0.8 -1.27278 0.943444
Q2FX43   6 0.6 -1.27278 0.943444
Q2FV69   12 1.14286 0.903563 0.161558
P72360   8 0.761905 -1.27278 0.943444
Q2FVQ1   13 1.2381 0.903563 0.161558
Q2FYG7   12 1.14286 0.903563 0.161558
Q2G1J8   9 0.857143 -1.27278 0.943444
Q2FW77   9 0.857143 -1.27278 0.943444
Q2FWI4   7 0.666667 -1.27278 0.943444
Q2FX62   8 0.761905 -1.27278 0.943444
Q2G0U6   10 0.952381 -1.27278 0.943444
Q2G0P2   7 0.666667 -1.27278 0.943444
Q2G0B8   10 0.952381 -1.27278 0.943444
Q2FVL3   8 0.761905 -1.27278 0.943444
Q2G1K8   8 0.761905 -1.27278 0.943444
Q2G2R9   10 0.952381 -1.27278 0.943444
Q2G2I3   8 0.761905 -1.27278 0.943444
Q2FY56   8 0.761905 -1.27278 0.943444
Q2G0B1   16 1.52381 0.903563 0.161558
Q2G1T1   14 1.33333 0.903563 0.161558
Q2FVX5   8 0.761905 -1.27278 0.943444
Q2G0H8   13 1.2381 0.903563 0.161558
Q2FVT3   7 0.666667 -1.27278 0.943444
Q2FWF6   11 1.04762 0.903563 0.161558
Q2FWZ6   13 1.2381 0.903563 0.161558
Q2FZ77   11 1.04762 0.903563 0.161558
Q2G0H0   11 1.04762 0.903563 0.161558
Q2G2G7   12 1.14286 0.903563 0.161558
Q2G117   8 0.761905 -1.27278 0.943444
Q2FXG9   9 0.857143 -1.27278 0.943444
Q2FWE4   6 0.571429 -1.27278 0.943444
Q2FUS0   11 1.04762 0.903563 0.161558
Q2FWR3   15 1.42857 0.903563 0.161558
Q2FYA9   6 0.571429 -1.27278 0.943444
Q2G0Y5   10 0.952381 -1.27278 0.943444
Q2FZZ8   9 0.857143 -1.27278 0.943444
Q2G1Z6   13 1.2381 0.903563 0.161558
Q2FX53   14 1.33333 0.903563 0.161558
Q2FZC4   7 0.666667 -1.27278 0.943444
Q2FUS5   15 1.42857 0.903563 0.161558
Q2G1R0   7 0.666667 -1.27278 0.943444
Q2G0D5   8 0.761905 -1.27278 0.943444
Q2FY18   10 0.952381 -1.27278 0.943444
Q2FYH8   8 0.761905 -1.27278 0.943444
Q2G1F2   9 0.857143 -1.27278 0.943444
Q2G0Q5   10 0.952381 -1.27278 0.943444
Q2FVR2   8 0.761905 -1.27278 0.943444
Q2FZE7   4 0.380952 -1.27278 0.943444
Q2G0I0   13 1.2381 0.903563 0.161558
Q2G0R1   7 0.666667 -1.27278 0.943444
Q2G0L7   9 0.857143 -1.27278 0.943444
Q2FWI1   15 1.42857 0.903563 0.161558
Q2G0F7   8 0.761905 -1.27278 0.943444
Q2FXY3   9 0.857143 -1.27278 0.943444
P0A084   10 0.952381 -1.27278 0.943444
Q2G0G5   7 0.666667 -1.27278 0.943444
Q2FZE5   9 0.857143 -1.27278 0.943444
Q2G0A2   9 0.857143 -1.27278 0.943444
Q2FVE8   7 0.666667 -1.27278 0.943444
Q2G2M8   10 0.952381 -1.27278 0.943444
Q2FYH7   10 0.952381 -1.27278 0.943444
Q2FVR8   9 0.857143 -1.27278 0.943444
Q2FZU9   12 1.14286 0.903563 0.161558
Q2FYX7   11 1.04762 0.903563 0.161558
Q2G280   11 1.04762 0.903563 0.161558
Q2FVG5   8 0.761905 -1.27278 0.943444
Q2FWX1   14 1.33333 0.903563 0.161558
Q2FVB3   10 0.952381 -1.27278 0.943444
Q2G2A1   9 0.857143 -1.27278 0.943444
Q2G1W7   6 0.571429 -1.27278 0.943444
Q2FW36   10 0.952381 -1.27278 0.943444
P31337   9 0.857143 -1.27278 0.943444
Q2FXB8   10 0.952381 -1.27278 0.943444
Q2G2F3   10 0.952381 -1.27278 0.943444
Q2FYM7   3 0.285714 -1.27278 0.943444
Q2FYB2   6 0.571429 -1.27278 0.943444
Q2G2E2   10 0.909091 -1.27278 0.943444
Q2G2G9   10 0.909091 -1.27278 0.943444
Q2FVC5   7 0.636364 -1.27278 0.943444
Q2G0T3   11 1 0.903563 0.161558
Q2G074   9 0.818182 -1.27278 0.943444
Q2G016   10 0.909091 -1.27278 0.943444
Q2G0G4   10 0.909091 -1.27278 0.943444
Q2G2K1   7 0.636364 -1.27278 0.943444
Q2FXE1   9 0.818182 -1.27278 0.943444
Q2FWD2   8 0.727273 -1.27278 0.943444
Q2G1Q0   10 0.909091 -1.27278 0.943444
Q2G073   9 0.818182 -1.27278 0.943444
Q2G1T7   13 1.18182 0.903563 0.161558
Q2FVI3   8 0.727273 -1.27278 0.943444
Q2FZ93   16 1.45455 0.903563 0.161558
Q2FVQ7   14 1.27273 0.903563 0.161558
Q2G2B9   10 0.909091 -1.27278 0.943444
Q2FZN5   10 0.909091 -1.27278 0.943444
Q2FY72   8 0.727273 -1.27278 0.943444
Q2G0A0   11 1 0.903563 0.161558
Q2FZQ8   8 0.727273 -1.27278 0.943444
Q2FXP1   9 0.818182 -1.27278 0.943444
P0A0B7   9 0.818182 -1.27278 0.943444
Q2FYW0   9 0.818182 -1.27278 0.943444
Q2G230   9 0.818182 -1.27278 0.943444
Q2G0H5   12 1.09091 0.903563 0.161558
Q2G0B7   9 0.818182 -1.27278 0.943444
Q2G131   7 0.636364 -1.27278 0.943444
Q2G0Y4   11 1 0.903563 0.161558
Q2G2L0   11 1 0.903563 0.161558
Q2G101   10 0.909091 -1.27278 0.943444
Q2G036   12 1.09091 0.903563 0.161558
Q2FXN3   8 0.727273 -1.27278 0.943444
Q2FWY2   8 0.727273 -1.27278 0.943444
Q2FXK6   13 1.18182 0.903563 0.161558
Q2G2Y3   8 0.727273 -1.27278 0.943444
Q2G1P8   10 0.909091 -1.27278 0.943444
Q2G0N7   8 0.727273 -1.27278 0.943444
Q2FW43   13 1.18182 0.903563 0.161558
Q2G2N4   17 1.54545 0.903563 0.161558
Q2FW59   10 0.909091 -1.27278 0.943444
Q2G1V0   7 0.636364 -1.27278 0.943444
Q2G010   14 1.27273 0.903563 0.161558
Q2FWJ4   8 0.727273 -1.27278 0.943444
Q2FUR3   9 0.818182 -1.27278 0.943444
Q2FXE4   12 1.09091 0.903563 0.161558
Q2FY36   10 0.909091 -1.27278 0.943444
Q2G1Q7   9 0.818182 -1.27278 0.943444
Q2FX09   7 0.636364 -1.27278 0.943444
Q2G0Z1   13 1.18182 0.903563 0.161558
Q2FWJ1   11 1 0.903563 0.161558
Q2FUT4   9 0.818182 -1.27278 0.943444
Q2FYI1   12 1.09091 0.903563 0.161558
Q2FXQ8   13 1.18182 0.903563 0.161558
Q2FUZ0   13 1.18182 0.903563 0.161558
P0A086   11 1 0.903563 0.161558
Q2FZM0   10 0.909091 -1.27278 0.943444
Q2FXL3   8 0.727273 -1.27278 0.943444
Q2G2K7   9 0.818182 -1.27278 0.943444
Q2FVL1   9 0.818182 -1.27278 0.943444
Q2FW21   6 0.545455 -1.27278 0.943444
Q2G201   10 0.909091 -1.27278 0.943444
Q2FVV6   13 1.18182 0.903563 0.161558
Q2FV03   10 0.909091 -1.27278 0.943444
Q2G2T2   9 0.818182 -1.27278 0.943444
Q2FZ44   8 0.727273 -1.27278 0.943444
Q2G1N7   13 1.18182 0.903563 0.161558
Q2G172   6 0.545455 -1.27278 0.943444
Q2G208   12 1.09091 0.903563 0.161558
Q2FZR7   9 0.818182 -1.27278 0.943444
Q2G2K2   2 0.181818 -1.27278 0.943444
Q2FVA4   14 1.27273 0.903563 0.161558
Q2G0F5   9 0.818182 -1.27278 0.943444
Q2G0X0   8 0.727273 -1.27278 0.943444
Q2FXU0   6 0.545455 -1.27278 0.943444
Q2FXX9   8 0.727273 -1.27278 0.943444
Q2G2K8   7 0.636364 -1.27278 0.943444
Q2G0X1   10 0.869565 -1.27278 0.943444
Q2FXI8   10 0.869565 -1.27278 0.943444
Q2G0L1   10 0.869565 -1.27278 0.943444
Q2FX07   5 0.434783 -1.27278 0.943444
Q2G139   9 0.782609 -1.27278 0.943444
Q2FUV5   10 0.869565 -1.27278 0.943444
Q2FVD0   7 0.608696 -1.27278 0.943444
Q2FX10   11 0.956522 -1.27278 0.943444
Q2G1W5   12 1.04348 0.903563 0.161558
Q2G1Y7   8 0.695652 -1.27278 0.943444
Q2G190   12 1.04348 0.903563 0.161558
Q2FV59   10 0.869565 -1.27278 0.943444
Q2FZS3   6 0.521739 -1.27278 0.943444
Q2FX90   7 0.608696 -1.27278 0.943444
Q2FW85   9 0.782609 -1.27278 0.943444
Q2FZ65   13 1.13043 0.903563 0.161558
Q2FXJ7   11 0.956522 -1.27278 0.943444
Q2FVW2   12 1.04348 0.903563 0.161558
Q2G0H4   11 0.956522 -1.27278 0.943444
Q2FVV4   9 0.782609 -1.27278 0.943444
Q2FUR9   9 0.782609 -1.27278 0.943444
Q2FW06   9 0.782609 -1.27278 0.943444
Q2FY84   12 1.04348 0.903563 0.161558
Q2G132   11 0.956522 -1.27278 0.943444
Q2G0C9   13 1.13043 0.903563 0.161558
Q2G2N1   9 0.782609 -1.27278 0.943444
Q2FVF2   8 0.695652 -1.27278 0.943444
Q2FZ30   17 1.47826 0.903563 0.161558
Q2FXX8   10 0.869565 -1.27278 0.943444
Q2FZX6   14 1.21739 0.903563 0.161558
Q2G1Z2   8 0.695652 -1.27278 0.943444
Q2G0G7   13 1.13043 0.903563 0.161558
Q2FV53   13 1.13043 0.903563 0.161558
Q2FV28   10 0.869565 -1.27278 0.943444
Q2G097   14 1.21739 0.903563 0.161558
Q2FZC5   12 1.04348 0.903563 0.161558
Q2FY77   16 1.3913 0.903563 0.161558
Q2FVA9   6 0.521739 -1.27278 0.943444
Q2G2W5   2 0.173913 -1.27278 0.943444
Q2FX97   11 0.956522 -1.27278 0.943444
Q2G1F3   13 1.13043 0.903563 0.161558
Q2FYU1   10 0.869565 -1.27278 0.943444
Q2FUP6   13 1.13043 0.903563 0.161558
Q2G2U7   19 1.65217 0.903563 0.161558
Q2FY09   13 1.13043 0.903563 0.161558
Q2G1J6   12 1.04348 0.903563 0.161558
Q2G059   7 0.608696 -1.27278 0.943444
Q2FVK5   5 0.434783 -1.27278 0.943444
Q2G0H7   9 0.782609 -1.27278 0.943444
Q2FWN2   11 0.956522 -1.27278 0.943444
Q2FYV7   10 0.869565 -1.27278 0.943444
Q2G236   12 1.04348 0.903563 0.161558
Q2FZR6   7 0.608696 -1.27278 0.943444
Q2G1P9   10 0.869565 -1.27278 0.943444
Q2G0R9   11 0.956522 -1.27278 0.943444
Q2FUZ9   10 0.869565 -1.27278 0.943444
Q2FVP2   8 0.695652 -1.27278 0.943444
Q2FXC8   8 0.695652 -1.27278 0.943444
Q2FVC4   9 0.782609 -1.27278 0.943444
Q2FZ29   8 0.695652 -1.27278 0.943444
Q2FYR8   7 0.583333 -1.27278 0.943444
Q2FY23   10 0.833333 -1.27278 0.943444
Q2G0D4   12 1 0.903563 0.161558
Q2FZ38   10 0.833333 -1.27278 0.943444
Q2FXH1   9 0.75 -1.27278 0.943444
Q2FXZ9   10 0.833333 -1.27278 0.943444
Q2G1V3   8 0.666667 -1.27278 0.943444
Q2FVZ0   10 0.833333 -1.27278 0.943444
Q2FV95   9 0.75 -1.27278 0.943444
Q2G196   12 1 0.903563 0.161558
Q2FZ61   8 0.666667 -1.27278 0.943444
Q2FW27   14 1.16667 0.903563 0.161558
Q2FWH2   17 1.41667 0.903563 0.161558
Q2FZQ9   8 0.666667 -1.27278 0.943444
Q2FWQ9   11 0.916667 -1.27278 0.943444
Q2G1N5   8 0.666667 -1.27278 0.943444
Q2FZP8   8 0.666667 -1.27278 0.943444
Q2FXC2   10 0.833333 -1.27278 0.943444
Q2G0X9   6 0.5 -1.27278 0.943444
Q2FX08   8 0.666667 -1.27278 0.943444
Q2FUV2   9 0.75 -1.27278 0.943444
Q2FZT8   8 0.666667 -1.27278 0.943444
Q2G2N2   8 0.666667 -1.27278 0.943444
Q2G0M1   10 0.833333 -1.27278 0.943444
Q2FVX8   8 0.666667 -1.27278 0.943444
Q2G220   8 0.666667 -1.27278 0.943444
Q2FW37   9 0.75 -1.27278 0.943444
Q2G203   15 1.25 0.903563 0.161558
Q2FY89   8 0.666667 -1.27278 0.943444
Q2G1K7   9 0.75 -1.27278 0.943444
Q2G013   6 0.5 -1.27278 0.943444
Q2FV91   10 0.833333 -1.27278 0.943444
Q2FW92   11 0.916667 -1.27278 0.943444
Q2G1U5   13 1.08333 0.903563 0.161558
Q2G2A6   9 0.75 -1.27278 0.943444
Q2G0G9   11 0.916667 -1.27278 0.943444
P0A088   5 0.416667 -1.27278 0.943444
Q2G0B4   10 0.833333 -1.27278 0.943444
Q2G0X7   11 0.916667 -1.27278 0.943444
Q2G0S0   8 0.666667 -1.27278 0.943444
Q2FW12   10 0.833333 -1.27278 0.943444
Q2G0J7   11 0.916667 -1.27278 0.943444
Q2FW76   11 0.916667 -1.27278 0.943444
Q2G1Z7   8 0.666667 -1.27278 0.943444
Q2G2S1   15 1.25 0.903563 0.161558
Q2G1B1   11 0.916667 -1.27278 0.943444
Q2FVP3   13 1.08333 0.903563 0.161558
Q2G1V1   18 1.5 0.903563 0.161558
Q2G1H8   10 0.833333 -1.27278 0.943444
Q2G149   12 1 0.903563 0.161558
Q2FXC7   8 0.666667 -1.27278 0.943444
Q2G019   7 0.583333 -1.27278 0.943444
Q2FWL6   9 0.75 -1.27278 0.943444
Q2G199   9 0.75 -1.27278 0.943444
Q2FY41   2 0.166667 -1.27278 0.943444
Q2FX33   11 0.916667 -1.27278 0.943444
Q2G181   10 0.833333 -1.27278 0.943444
Q2FVT1   8 0.666667 -1.27278 0.943444
Q2G0Z5   15 1.25 0.903563 0.161558
Q2FZC7   11 0.916667 -1.27278 0.943444
Q2G1U0   9 0.75 -1.27278 0.943444
Q2FW18   11 0.916667 -1.27278 0.943444
Q2G0H1   12 1 0.903563 0.161558
Q2FX22   8 0.666667 -1.27278 0.943444
Q2G157   9 0.75 -1.27278 0.943444
Q2G2J5   16 1.33333 0.903563 0.161558
Q2FZH9   9 0.75 -1.27278 0.943444
Q2FZA6   9 0.75 -1.27278 0.943444
Q2G1N6   11 0.916667 -1.27278 0.943444
Q2FVR4   11 0.916667 -1.27278 0.943444
Q2FY13   17 1.41667 0.903563 0.161558
Q2G025   8 0.666667 -1.27278 0.943444
Q2FV36   9 0.75 -1.27278 0.943444
Q2G0W9   8 0.666667 -1.27278 0.943444
Q2G0L0   15 1.25 0.903563 0.161558
Q2FUR2   13 1.08333 0.903563 0.161558
Q2FVJ9   10 0.833333 -1.27278 0.943444
Q2G1S8   11 0.88 -1.27278 0.943444
Q2FVJ5   15 1.2 0.903563 0.161558
Q2FZ39   11 0.88 -1.27278 0.943444
Q2FWP6   6 0.48 -1.27278 0.943444
Q2FVB4   10 0.8 -1.27278 0.943444
Q2G0V7   12 0.96 -1.27278 0.943444
Q2FUV4   11 0.88 -1.27278 0.943444
Q2FYG5   12 0.96 -1.27278 0.943444
Q2FW71   8 0.64 -1.27278 0.943444
Q2FZB1   6 0.48 -1.27278 0.943444
Q2G0Y9   12 0.96 -1.27278 0.943444
Q2G0X4   11 0.88 -1.27278 0.943444
Q2FZL2   9 0.72 -1.27278 0.943444
Q2FVS1   8 0.64 -1.27278 0.943444
Q2G099   9 0.72 -1.27278 0.943444
Q2FZN0   9 0.72 -1.27278 0.943444
Q2FZ50   10 0.8 -1.27278 0.943444
Q2G0X8   9 0.72 -1.27278 0.943444
Q2G167   13 1.04 0.903563 0.161558
Q2G086   7 0.56 -1.27278 0.943444
Q2G0D0   15 1.2 0.903563 0.161558
Q2FWG3   9 0.72 -1.27278 0.943444
Q2G228   12 0.96 -1.27278 0.943444
Q2FWW8   15 1.2 0.903563 0.161558
Q2FYL0   8 0.64 -1.27278 0.943444
Q2FXX2   10 0.8 -1.27278 0.943444
Q2G0C4   9 0.72 -1.27278 0.943444
Q2FZA2   10 0.8 -1.27278 0.943444
Q2FWL0   11 0.88 -1.27278 0.943444
Q2FUY9   11 0.88 -1.27278 0.943444
Q2G0T8   9 0.72 -1.27278 0.943444
Q2FWK0   11 0.88 -1.27278 0.943444
Q2G0D9   12 0.96 -1.27278 0.943444
Q2FZF3   9 0.72 -1.27278 0.943444
Q2FZ17   11 0.88 -1.27278 0.943444
Q2G0T6   10 0.8 -1.27278 0.943444
Q2G140   9 0.72 -1.27278 0.943444
Q2G2F2   9 0.72 -1.27278 0.943444
Q2FXG0   11 0.88 -1.27278 0.943444
Q2FWR4   14 1.12 0.903563 0.161558
Q2G195   11 0.88 -1.27278 0.943444
Q2FVY4   12 0.96 -1.27278 0.943444
Q2G1I6   10 0.8 -1.27278 0.943444
Q2FVD5   8 0.64 -1.27278 0.943444
Q2FZM1   11 0.88 -1.27278 0.943444
Q2FVG0   13 1.04 0.903563 0.161558
Q2FZM7   11 0.88 -1.27278 0.943444
Q2FZB2   8 0.64 -1.27278 0.943444
Q2G287   12 0.96 -1.27278 0.943444
Q2FWG4   13 1.04 0.903563 0.161558
Q2G2B3   7 0.56 -1.27278 0.943444
Q2FY48   12 0.96 -1.27278 0.943444
Q9ZNI1   10 0.8 -1.27278 0.943444
Q2FV94   9 0.72 -1.27278 0.943444
Q2G2X5   10 0.8 -1.27278 0.943444
Q2FVX6   11 0.88 -1.27278 0.943444
Q2G060   18 1.44 0.903563 0.161558
Q2FVG2   12 0.96 -1.27278 0.943444
Q2G1Q1   10 0.8 -1.27278 0.943444
Q2G1F1   10 0.8 -1.27278 0.943444
Q2FXC5   8 0.64 -1.27278 0.943444
Q2G2B0   8 0.64 -1.27278 0.943444
Q2FXR6   9 0.72 -1.27278 0.943444
Q2FXE0   13 1.04 0.903563 0.161558
Q2FUY3   10 0.8 -1.27278 0.943444
Q2G1S6   9 0.72 -1.27278 0.943444
Q2FVE9   9 0.72 -1.27278 0.943444
Q2FVU7   7 0.56 -1.27278 0.943444
Q2FVM7   10 0.8 -1.27278 0.943444
Q2FVU6   10 0.8 -1.27278 0.943444
Q2FVA1   12 0.96 -1.27278 0.943444
Q2FWB8   12 0.96 -1.27278 0.943444
Q2FYR5   8 0.64 -1.27278 0.943444
Q2G261   15 1.2 0.903563 0.161558
Q2G264   11 0.88 -1.27278 0.943444
Q2G0U4   11 0.88 -1.27278 0.943444
Q2G226   8 0.64 -1.27278 0.943444
Q2FZT7   7 0.56 -1.27278 0.943444
Q2FXJ4   11 0.88 -1.27278 0.943444
Q2G047   9 0.72 -1.27278 0.943444
Q2FWD9   10 0.8 -1.27278 0.943444
Q2FZH2   13 1.04 0.903563 0.161558
Q2G044   12 0.96 -1.27278 0.943444
Q2FVZ8   9 0.72 -1.27278 0.943444
Q2G1C5   9 0.72 -1.27278 0.943444
Q2G1Z1   9 0.72 -1.27278 0.943444
Q2G135   10 0.8 -1.27278 0.943444
Q2FVE5   12 0.96 -1.27278 0.943444
Q2FZ70   15 1.2 0.903563 0.161558
Q2G2A0   14 1.12 0.903563 0.161558
Q2G224   9 0.692308 -1.27278 0.943444
P0A0K3   13 1 0.903563 0.161558
Q2G1A8   14 1.07692 0.903563 0.161558
Q2G1P5   9 0.692308 -1.27278 0.943444
Q2FV93   10 0.769231 -1.27278 0.943444
Q2FXC4   8 0.615385 -1.27278 0.943444
Q2FY74   16 1.23077 0.903563 0.161558
Q2G1M1   7 0.538462 -1.27278 0.943444
Q9EZ11   11 0.846154 -1.27278 0.943444
Q2FZB3   8 0.615385 -1.27278 0.943444
Q2G1V2   9 0.692308 -1.27278 0.943444
Q2FVM8   14 1.07692 0.903563 0.161558
Q2FVR1   12 0.923077 -1.27278 0.943444
Q2FXC3   8 0.615385 -1.27278 0.943444
Q2FUV6   10 0.769231 -1.27278 0.943444
Q2G1D7   8 0.615385 -1.27278 0.943444
Q2FXR2   10 0.769231 -1.27278 0.943444
Q2FW83   10 0.769231 -1.27278 0.943444
Q2G2X7   8 0.615385 -1.27278 0.943444
Q2FVM4   5 0.384615 -1.27278 0.943444
P0A0J3   14 1.07692 0.903563 0.161558
Q2G2L8   12 0.923077 -1.27278 0.943444
Q2FZ27   13 1 0.903563 0.161558
Q2FZ53   9 0.692308 -1.27278 0.943444
Q2G154   10 0.769231 -1.27278 0.943444
Q2FZS4   10 0.769231 -1.27278 0.943444
Q2FYQ5   8 0.615385 -1.27278 0.943444
Q2FZL6   10 0.769231 -1.27278 0.943444
Q2FWB9   11 0.846154 -1.27278 0.943444
Q2FUQ4   12 0.923077 -1.27278 0.943444
Q2G293   13 1 0.903563 0.161558
Q2FZS5   13 1 0.903563 0.161558
Q2FYP9   8 0.615385 -1.27278 0.943444
Q2G0K7   12 0.923077 -1.27278 0.943444
Q2FVV2   8 0.615385 -1.27278 0.943444
Q2FVN0   14 1.07692 0.903563 0.161558
Q2FX00   14 1.07692 0.903563 0.161558
Q2G1I0   14 1.07692 0.903563 0.161558
Q2FXI2   9 0.692308 -1.27278 0.943444
Q2G2X1   8 0.615385 -1.27278 0.943444
Q2FYG6   11 0.846154 -1.27278 0.943444
Q2FXH0   14 1.07692 0.903563 0.161558
Q2FXU7   11 0.846154 -1.27278 0.943444
Q2G170   12 0.923077 -1.27278 0.943444
Q2FVQ9   12 0.923077 -1.27278 0.943444
Q2FWV2   9 0.692308 -1.27278 0.943444
Q2FVI5   9 0.692308 -1.27278 0.943444
Q2FUW0   12 0.923077 -1.27278 0.943444
Q2FXB7   10 0.769231 -1.27278 0.943444
Q2G0J8   10 0.769231 -1.27278 0.943444
Q2FXB5   11 0.846154 -1.27278 0.943444
Q2FYE9   4 0.307692 -1.27278 0.943444
Q2FVE2   7 0.538462 -1.27278 0.943444
Q2G2V6   11 0.846154 -1.27278 0.943444
O08387   9 0.692308 -1.27278 0.943444
Q2FZ14   9 0.692308 -1.27278 0.943444
Q2FXW3   11 0.846154 -1.27278 0.943444
Q2FYQ8   10 0.769231 -1.27278 0.943444
Q2G2D6   9 0.692308 -1.27278 0.943444
Q2G2T7   12 0.923077 -1.27278 0.943444
Q2FYP8   10 0.769231 -1.27278 0.943444
Q2FZ25   8 0.615385 -1.27278 0.943444
Q2FY65   13 1 0.903563 0.161558
Q2G2T1   12 0.923077 -1.27278 0.943444
Q2G1N0   9 0.692308 -1.27278 0.943444
Q2G110   9 0.692308 -1.27278 0.943444
Q2G1E1   9 0.692308 -1.27278 0.943444
Q2G2F1   14 1.07692 0.903563 0.161558
Q2FXE8   9 0.692308 -1.27278 0.943444
Q2FZ06   7 0.538462 -1.27278 0.943444
Q2FVH2   9 0.692308 -1.27278 0.943444
Q2FYV6   17 1.30769 0.903563 0.161558
Q2FZJ3   16 1.18519 0.903563 0.161558
Q2G095   7 0.518519 -1.27278 0.943444
Q2G2Y0   10 0.740741 -1.27278 0.943444
Q2G2W3   11 0.814815 -1.27278 0.943444
Q2FY07   18 1.33333 0.903563 0.161558
Q2FXW8   7 0.518519 -1.27278 0.943444
Q2FUR6   12 0.888889 -1.27278 0.943444
Q2FVW6   10 0.740741 -1.27278 0.943444
Q2G1X0   6 0.444444 -1.27278 0.943444
Q2G1F6   8 0.592593 -1.27278 0.943444
Q2FVK8   10 0.740741 -1.27278 0.943444
Q2G158   9 0.666667 -1.27278 0.943444
Q2G118   13 0.962963 -1.27278 0.943444
Q2G077   9 0.666667 -1.27278 0.943444
Q2G0E0   12 0.888889 -1.27278 0.943444
Q2G263   11 0.814815 -1.27278 0.943444
Q2FUU1   9 0.666667 -1.27278 0.943444
Q2G1X7   11 0.814815 -1.27278 0.943444
Q2G1C0   12 0.888889 -1.27278 0.943444
Q2FVB9   9 0.666667 -1.27278 0.943444
Q2G273   10 0.740741 -1.27278 0.943444
Q53726   9 0.666667 -1.27278 0.943444
Q2G2W9   8 0.592593 -1.27278 0.943444
Q2FZ22   12 0.888889 -1.27278 0.943444
Q2G2U1   11 0.814815 -1.27278 0.943444
Q2FXW6   9 0.666667 -1.27278 0.943444
Q2G0P9   10 0.740741 -1.27278 0.943444
Q2FYE3   12 0.888889 -1.27278 0.943444
Q2FXU3   12 0.888889 -1.27278 0.943444
Q2G052   10 0.740741 -1.27278 0.943444
Q2FZM6   10 0.740741 -1.27278 0.943444
Q2FX25   16 1.18519 0.903563 0.161558
Q2FX05   9 0.666667 -1.27278 0.943444
Q2G1P2   9 0.666667 -1.27278 0.943444
Q2G2C4   13 0.962963 -1.27278 0.943444
Q2G165   10 0.740741 -1.27278 0.943444
Q2FXK8   8 0.592593 -1.27278 0.943444
Q2FWP1   6 0.444444 -1.27278 0.943444
Q2FVU1   10 0.740741 -1.27278 0.943444
Q2FZ78   9 0.666667 -1.27278 0.943444
Q2G0P0   13 0.962963 -1.27278 0.943444
Q2FXX3   8 0.592593 -1.27278 0.943444
Q2FVX2   12 0.888889 -1.27278 0.943444
Q2G0Q7   9 0.666667 -1.27278 0.943444
Q2FXS6   6 0.444444 -1.27278 0.943444
Q2FUZ1   13 0.962963 -1.27278 0.943444
Q2FZ87   9 0.666667 -1.27278 0.943444
Q2FXF4   15 1.11111 0.903563 0.161558
Q2G1G4   7 0.518519 -1.27278 0.943444
Q2FWE6   10 0.740741 -1.27278 0.943444
Q2G2U2   7 0.518519 -1.27278 0.943444
Q2FY17   10 0.740741 -1.27278 0.943444
Q2FVU3   11 0.814815 -1.27278 0.943444
Q2FVK1   6 0.444444 -1.27278 0.943444
Q2G0K5   11 0.814815 -1.27278 0.943444
Q2G2X8   8 0.592593 -1.27278 0.943444
Q2FYZ7   9 0.666667 -1.27278 0.943444
Q2FWG1   11 0.814815 -1.27278 0.943444
Q2G1Q6   11 0.814815 -1.27278 0.943444
Q2G2X9   8 0.592593 -1.27278 0.943444
Q2FWN9   5 0.37037 -1.27278 0.943444
Q2FYZ2   10 0.740741 -1.27278 0.943444
Q2FZJ1   10 0.740741 -1.27278 0.943444
Q2G002   9 0.666667 -1.27278 0.943444
Q2FVL4   14 1.03704 0.903563 0.161558
Q2G2M7   12 0.888889 -1.27278 0.943444
Q2FWH6   10 0.740741 -1.27278 0.943444
Q2FXQ3   13 0.962963 -1.27278 0.943444
Q2G129   8 0.592593 -1.27278 0.943444
Q7BHL7   15 1.11111 0.903563 0.161558
Q2FZ71   11 0.814815 -1.27278 0.943444
Q2FZ88   7 0.5 -1.27278 0.943444
Q2FV22   10 0.714286 -1.27278 0.943444
Q2FYM3   7 0.5 -1.27278 0.943444
Q2FY06   17 1.21429 0.903563 0.161558
Q2FXB0   6 0.428571 -1.27278 0.943444
Q2FX87   15 1.07143 0.903563 0.161558
Q2FZ33   11 0.785714 -1.27278 0.943444
Q2G0J1   12 0.857143 -1.27278 0.943444
Q2FUT7   12 0.857143 -1.27278 0.943444
Q2FZH1   11 0.785714 -1.27278 0.943444
Q2FVX3   12 0.857143 -1.27278 0.943444
Q2FWC6   13 0.928571 -1.27278 0.943444
Q2FXN6   10 0.714286 -1.27278 0.943444
Q2FY79   13 0.928571 -1.27278 0.943444
Q2FZ23   15 1.07143 0.903563 0.161558
Q2FVF1   12 0.857143 -1.27278 0.943444
Q2FWM5   11 0.785714 -1.27278 0.943444
Q2G061   11 0.785714 -1.27278 0.943444
Q2FWL7   13 0.928571 -1.27278 0.943444
Q2FVK3   6 0.428571 -1.27278 0.943444
Q2FX19   11 0.785714 -1.27278 0.943444
Q2G2U6   12 0.857143 -1.27278 0.943444
Q2G1S5   9 0.642857 -1.27278 0.943444
Q2FVS9   11 0.785714 -1.27278 0.943444
Q2G1M7   11 0.785714 -1.27278 0.943444
Q2FW50   11 0.785714 -1.27278 0.943444
Q2G2L1   10 0.714286 -1.27278 0.943444
Q2FWB1   9 0.642857 -1.27278 0.943444
Q2FXA8   10 0.714286 -1.27278 0.943444
Q2FV20   12 0.857143 -1.27278 0.943444
Q2FUY1   14 1 0.903563 0.161558
Q2FYJ1   11 0.785714 -1.27278 0.943444
Q2G043   8 0.571429 -1.27278 0.943444
Q2FZ43   10 0.714286 -1.27278 0.943444
Q9KJN4   12 0.857143 -1.27278 0.943444
Q2G194   12 0.857143 -1.27278 0.943444
Q2G0F0   11 0.785714 -1.27278 0.943444
Q2G2G2   14 1 0.903563 0.161558
Q2G0I8   15 1.07143 0.903563 0.161558
Q2FXG5   10 0.714286 -1.27278 0.943444
Q2G2S6   14 1 0.903563 0.161558
Q53700   15 1.07143 0.903563 0.161558
Q2G0D8   11 0.785714 -1.27278 0.943444
P60430   4 0.285714 -1.27278 0.943444
Q2FV41   11 0.785714 -1.27278 0.943444
Q2FXZ5   9 0.642857 -1.27278 0.943444
Q2FZL0   9 0.642857 -1.27278 0.943444
Q2FY99   11 0.785714 -1.27278 0.943444
Q2FX95   13 0.928571 -1.27278 0.943444
Q2FYR6   12 0.857143 -1.27278 0.943444
Q2FUW2   13 0.928571 -1.27278 0.943444
Q2FVL2   14 1 0.903563 0.161558
Q2G2L4   10 0.714286 -1.27278 0.943444
Q2FXB1   6 0.428571 -1.27278 0.943444
Q2FZY7   12 0.857143 -1.27278 0.943444
Q2FVN1   9 0.642857 -1.27278 0.943444
Q2G1S1   9 0.642857 -1.27278 0.943444
Q2FXK4   13 0.928571 -1.27278 0.943444
Q2FXM6   11 0.785714 -1.27278 0.943444
Q2FZJ6   12 0.857143 -1.27278 0.943444
Q2FVT4   8 0.571429 -1.27278 0.943444
Q2FYW1   11 0.785714 -1.27278 0.943444
Q2FYZ3   11 0.785714 -1.27278 0.943444
Q2FXX5   8 0.571429 -1.27278 0.943444
Q2FWM4   8 0.571429 -1.27278 0.943444
Q2G2L3   18 1.28571 0.903563 0.161558
Q2FYR3   11 0.785714 -1.27278 0.943444
Q2G0I9   13 0.928571 -1.27278 0.943444
Q2G0M2   12 0.857143 -1.27278 0.943444
Q2G272   7 0.5 -1.27278 0.943444
Q2FXL4   13 0.928571 -1.27278 0.943444
Q2G0U9   12 0.857143 -1.27278 0.943444
Q2FVE4   9 0.642857 -1.27278 0.943444
Q2FVC6   16 1.14286 0.903563 0.161558
Q2FV19   10 0.714286 -1.27278 0.943444
Q2G0S8   13 0.928571 -1.27278 0.943444
Q2G2G3   9 0.642857 -1.27278 0.943444
Q2G2X0   11 0.758621 -1.27278 0.943444
Q2G0F3   10 0.689655 -1.27278 0.943444
Q2G037   15 1.03448 0.903563 0.161558
Q2G1G6   9 0.62069 -1.27278 0.943444
Q2FWP0   6 0.413793 -1.27278 0.943444
Q2FY29   9 0.62069 -1.27278 0.943444
Q2FXQ4   13 0.896552 -1.27278 0.943444
Q2G0S7   10 0.689655 -1.27278 0.943444
Q2FZX7   10 0.689655 -1.27278 0.943444
Q2G0E6   10 0.689655 -1.27278 0.943444
Q2FY37   13 0.896552 -1.27278 0.943444
Q2FYQ0   12 0.827586 -1.27278 0.943444
Q2FUV3   13 0.896552 -1.27278 0.943444
Q2FYV2   17 1.17241 0.903563 0.161558
Q2FVS4   13 0.896552 -1.27278 0.943444
Q2G2M3   9 0.62069 -1.27278 0.943444
Q2FVM6   9 0.62069 -1.27278 0.943444
Q2G292   12 0.827586 -1.27278 0.943444
Q2FXH7   9 0.62069 -1.27278 0.943444
Q2FYQ7   12 0.827586 -1.27278 0.943444
Q2FWG2   12 0.827586 -1.27278 0.943444
Q2G159   12 0.827586 -1.27278 0.943444
Q2FX96   10 0.689655 -1.27278 0.943444
Q2FV83   10 0.689655 -1.27278 0.943444
Q2G2D8   8 0.551724 -1.27278 0.943444
Q2FYJ4   9 0.62069 -1.27278 0.943444
Q2G1E8   8 0.551724 -1.27278 0.943444
Q2FVK2   6 0.413793 -1.27278 0.943444
Q2FZP1   13 0.896552 -1.27278 0.943444
Q2FXI0   12 0.827586 -1.27278 0.943444
Q2G134   9 0.62069 -1.27278 0.943444
Q2FZZ6   9 0.62069 -1.27278 0.943444
Q2G1Z3   12 0.827586 -1.27278 0.943444
Q2G030   9 0.62069 -1.27278 0.943444
Q2FV21   9 0.62069 -1.27278 0.943444
Q9RQP6   8 0.551724 -1.27278 0.943444
Q2FZ62   10 0.689655 -1.27278 0.943444
Q2FZQ7   10 0.689655 -1.27278 0.943444
Q2G0F4   7 0.482759 -1.27278 0.943444
Q2FWE0   9 0.62069 -1.27278 0.943444
Q2FVS0   12 0.827586 -1.27278 0.943444
Q2FUT6   12 0.827586 -1.27278 0.943444
Q2FUQ5   14 0.965517 -1.27278 0.943444
Q2FZJ9   10 0.689655 -1.27278 0.943444
Q2FY81   12 0.827586 -1.27278 0.943444
Q2G0K8   10 0.689655 -1.27278 0.943444
Q2G262   10 0.689655 -1.27278 0.943444
Q2G0E1   12 0.827586 -1.27278 0.943444
Q2FWD3   13 0.896552 -1.27278 0.943444
Q2FXA4   8 0.551724 -1.27278 0.943444
Q2FVF0   11 0.758621 -1.27278 0.943444
Q2FWW9   11 0.758621 -1.27278 0.943444
Q2FZ54   19 1.31034 0.903563 0.161558
P0A0J0   10 0.689655 -1.27278 0.943444
Q2G1G1   16 1.10345 0.903563 0.161558
Q2FWA1   14 0.965517 -1.27278 0.943444
Q2FXN1   13 0.896552 -1.27278 0.943444
Q2G2T4   15 1.03448 0.903563 0.161558
Q2FZW9   9 0.62069 -1.27278 0.943444
Q2FV90   12 0.827586 -1.27278 0.943444
Q2FWB3   13 0.896552 -1.27278 0.943444
Q2G0Q0   9 0.62069 -1.27278 0.943444
Q2FY10   8 0.551724 -1.27278 0.943444
Q2FXM0   12 0.827586 -1.27278 0.943444
Q2G1S2   10 0.689655 -1.27278 0.943444
Q2FXY5   10 0.666667 -1.27278 0.943444
Q2FXV3   9 0.6 -1.27278 0.943444
Q2FXG3   14 0.933333 -1.27278 0.943444
Q2FVA8   7 0.466667 -1.27278 0.943444
Q2G2C2   14 0.933333 -1.27278 0.943444
Q2FYU2   13 0.866667 -1.27278 0.943444
Q2FYK5   14 0.933333 -1.27278 0.943444
Q2FW35   16 1.06667 0.903563 0.161558
Q2FY52   16 1.06667 0.903563 0.161558
Q9RQP9   13 0.866667 -1.27278 0.943444
Q2G039   9 0.6 -1.27278 0.943444
Q2G1E4   11 0.733333 -1.27278 0.943444
Q2G0B0   10 0.666667 -1.27278 0.943444
Q2FXI7   12 0.8 -1.27278 0.943444
Q2FWN7   10 0.666667 -1.27278 0.943444
Q2FV66   14 0.933333 -1.27278 0.943444
Q2FYJ5   9 0.6 -1.27278 0.943444
Q2FYC9   5 0.333333 -1.27278 0.943444
Q2FZC6   11 0.733333 -1.27278 0.943444
Q2FXW4   11 0.733333 -1.27278 0.943444
Q2FXI1   16 1.06667 0.903563 0.161558
Q2FZF9   12 0.8 -1.27278 0.943444
Q2G171   7 0.466667 -1.27278 0.943444
Q2G2P8   10 0.666667 -1.27278 0.943444
Q2G2V9   13 0.866667 -1.27278 0.943444
Q2FV31   15 1 0.903563 0.161558
Q9KJN3   12 0.8 -1.27278 0.943444
Q2FZV5   10 0.666667 -1.27278 0.943444
Q2FWC4   11 0.733333 -1.27278 0.943444
Q2FYT0   9 0.6 -1.27278 0.943444
Q2G145   10 0.666667 -1.27278 0.943444
Q2G0J0   13 0.866667 -1.27278 0.943444
Q2FZQ3   8 0.533333 -1.27278 0.943444
Q2FYE5   12 0.8 -1.27278 0.943444
Q2FWN5   14 0.933333 -1.27278 0.943444
Q2FY24   10 0.666667 -1.27278 0.943444
Q2FVW7   15 1 0.903563 0.161558
Q2FZ91   12 0.8 -1.27278 0.943444
Q2FWL2   16 1.06667 0.903563 0.161558
Q2FZQ6   12 0.8 -1.27278 0.943444
P02976   10 0.666667 -1.27278 0.943444
Q2G0R7   9 0.6 -1.27278 0.943444
Q2FUU2   17 1.13333 0.903563 0.161558
Q2FZG1   17 1.13333 0.903563 0.161558
Q2G0Z4   10 0.666667 -1.27278 0.943444
Q2FZ81   7 0.466667 -1.27278 0.943444
Q2G2J8   13 0.866667 -1.27278 0.943444
Q2FZD7   12 0.8 -1.27278 0.943444
Q2G288   13 0.866667 -1.27278 0.943444
Q2FW52   10 0.666667 -1.27278 0.943444
Q2FVX4   14 0.933333 -1.27278 0.943444
Q2FVN5   10 0.666667 -1.27278 0.943444
Q2FY88   15 1 0.903563 0.161558
Q2FWC9   15 1 0.903563 0.161558
Q2FZS7   12 0.8 -1.27278 0.943444
Q2FZ63   14 0.933333 -1.27278 0.943444
Q2G1L8   11 0.733333 -1.27278 0.943444
Q2FV17   12 0.8 -1.27278 0.943444
Q2FVT8   7 0.466667 -1.27278 0.943444
Q2G0W8   14 0.933333 -1.27278 0.943444
Q2FV07   10 0.666667 -1.27278 0.943444
Q2G0Q1   12 0.8 -1.27278 0.943444
Q2FY69   9 0.6 -1.27278 0.943444
Q2FZ75   9 0.6 -1.27278 0.943444
Q2G0E5   11 0.733333 -1.27278 0.943444
Q2G233   15 1 0.903563 0.161558
Q2FWE1   13 0.866667 -1.27278 0.943444
Q2FVZ2   10 0.666667 -1.27278 0.943444
Q2FYE2   11 0.733333 -1.27278 0.943444
Q2G1K6   12 0.774194 -1.27278 0.943444
Q2FVT0   14 0.903226 -1.27278 0.943444
Q2G0Q9   14 0.903226 -1.27278 0.943444
Q2FZ89   13 0.83871 -1.27278 0.943444
Q2FVR0   11 0.709677 -1.27278 0.943444
Q2FZD9   12 0.774194 -1.27278 0.943444
Q2FX85   13 0.83871 -1.27278 0.943444
Q2G1B0   9 0.580645 -1.27278 0.943444
Q2G2E4   9 0.580645 -1.27278 0.943444
Q2FYK7   13 0.83871 -1.27278 0.943444
Q2FZ13   12 0.774194 -1.27278 0.943444
Q2FZE6   12 0.774194 -1.27278 0.943444
Q2FVI2   10 0.645161 -1.27278 0.943444
Q2FZE0   13 0.83871 -1.27278 0.943444
Q2FV38   8 0.516129 -1.27278 0.943444
Q2FXE2   10 0.645161 -1.27278 0.943444
Q2G1Q2   15 0.967742 -1.27278 0.943444
Q2FYY8   16 1.03226 0.903563 0.161558
Q2FYN6   13 0.83871 -1.27278 0.943444
Q2FV39   14 0.903226 -1.27278 0.943444
Q2G130   14 0.903226 -1.27278 0.943444
Q2FUR8   12 0.774194 -1.27278 0.943444
Q2FXZ3   9 0.580645 -1.27278 0.943444
Q2FYM4   8 0.516129 -1.27278 0.943444
Q2FWY1   14 0.903226 -1.27278 0.943444
Q2G1V4   12 0.774194 -1.27278 0.943444
P0A011   12 0.774194 -1.27278 0.943444
Q2FXZ0   12 0.774194 -1.27278 0.943444
Q2G0V4   10 0.645161 -1.27278 0.943444
Q2FW34   12 0.774194 -1.27278 0.943444
Q2FWC7   13 0.83871 -1.27278 0.943444
Q2G0F6   14 0.903226 -1.27278 0.943444
Q2G0T0   10 0.645161 -1.27278 0.943444
Q2FXM8   11 0.709677 -1.27278 0.943444
Q2G0Q8   9 0.580645 -1.27278 0.943444
Q2FZ08   14 0.903226 -1.27278 0.943444
Q2G160   9 0.580645 -1.27278 0.943444
Q2FY78   11 0.709677 -1.27278 0.943444
Q2G2H7   15 0.967742 -1.27278 0.943444
Q2FW53   7 0.451613 -1.27278 0.943444
Q2FVX0   12 0.774194 -1.27278 0.943444
Q2G2U5   12 0.774194 -1.27278 0.943444
Q2FZR0   11 0.709677 -1.27278 0.943444
Q2G1Z9   15 0.967742 -1.27278 0.943444
Q2G1G0   13 0.83871 -1.27278 0.943444
Q2FW57   11 0.709677 -1.27278 0.943444
Q9RQP7   10 0.645161 -1.27278 0.943444
Q2FXP0   14 0.903226 -1.27278 0.943444
Q2FVV1   8 0.516129 -1.27278 0.943444
Q2FYU8   9 0.580645 -1.27278 0.943444
Q2FZ04   10 0.645161 -1.27278 0.943444
Q2FVQ0   12 0.774194 -1.27278 0.943444
Q2G151   10 0.645161 -1.27278 0.943444
Q2FXF9   13 0.83871 -1.27278 0.943444
Q2G242   9 0.580645 -1.27278 0.943444
Q2FZQ0   12 0.774194 -1.27278 0.943444
Q2G1Q8   12 0.774194 -1.27278 0.943444
Q2FYG1   13 0.8125 -1.27278 0.943444
Q2G1N3   11 0.6875 -1.27278 0.943444
Q2FV44   14 0.875 -1.27278 0.943444
Q2FXV4   14 0.875 -1.27278 0.943444
Q2G0I1   17 1.0625 0.903563 0.161558
Q2FZY0   11 0.6875 -1.27278 0.943444
Q2G295   7 0.4375 -1.27278 0.943444
Q2FWH3   12 0.75 -1.27278 0.943444
Q2G072   15 0.9375 -1.27278 0.943444
Q2G217   15 0.9375 -1.27278 0.943444
Q2FYP6   12 0.75 -1.27278 0.943444
Q9EZ12   12 0.75 -1.27278 0.943444
Q2FZ48   15 0.9375 -1.27278 0.943444
Q2FY16   10 0.625 -1.27278 0.943444
Q2FZU3   11 0.6875 -1.27278 0.943444
Q2FVV7   14 0.875 -1.27278 0.943444
Q2FWU0   6 0.375 -1.27278 0.943444
P0A0Q0   15 0.9375 -1.27278 0.943444
Q2FVS3   11 0.6875 -1.27278 0.943444
Q2G0I6   14 0.875 -1.27278 0.943444
Q2FYP3   8 0.5 -1.27278 0.943444
Q2FWM0   7 0.4375 -1.27278 0.943444
Q2FZ36   12 0.75 -1.27278 0.943444
Q2G0Y8   13 0.8125 -1.27278 0.943444
Q2FXF6   10 0.625 -1.27278 0.943444
Q2FXM7   12 0.75 -1.27278 0.943444
Q2G1A6   13 0.8125 -1.27278 0.943444
Q2G138   9 0.5625 -1.27278 0.943444
Q2FZR4   13 0.8125 -1.27278 0.943444
Q2G162   9 0.5625 -1.27278 0.943444
Q2FYH2   18 1.125 0.903563 0.161558
Q2FX56   10 0.625 -1.27278 0.943444
Q2FY68   11 0.6875 -1.27278 0.943444
Q2G1K1   6 0.375 -1.27278 0.943444
Q2G1A3   10 0.625 -1.27278 0.943444
Q2FZX4   9 0.5625 -1.27278 0.943444
Q2G1M5   15 0.9375 -1.27278 0.943444
Q2FVA3   9 0.5625 -1.27278 0.943444
Q2G2G4   13 0.8125 -1.27278 0.943444
Q2G0U3   9 0.5625 -1.27278 0.943444
Q2FXQ6   13 0.8125 -1.27278 0.943444
Q2G0S2   11 0.6875 -1.27278 0.943444
Q2G168   12 0.75 -1.27278 0.943444
Q2FZB0   10 0.625 -1.27278 0.943444
Q2G119   13 0.8125 -1.27278 0.943444
Q2FVJ7   11 0.6875 -1.27278 0.943444
Q2FY30   13 0.8125 -1.27278 0.943444
Q2FXR3   11 0.6875 -1.27278 0.943444
Q2G1Z0   12 0.75 -1.27278 0.943444
Q2G0A9   11 0.6875 -1.27278 0.943444
O33599   11 0.6875 -1.27278 0.943444
Q2FZ55   12 0.75 -1.27278 0.943444
Q2FYS0   14 0.875 -1.27278 0.943444
Q2G248   11 0.6875 -1.27278 0.943444
Q2G049   13 0.8125 -1.27278 0.943444
Q2FVA5   6 0.375 -1.27278 0.943444
Q2FUX8   11 0.6875 -1.27278 0.943444
Q2G123   12 0.75 -1.27278 0.943444
Q2FVH0   15 0.9375 -1.27278 0.943444
Q2FV01   9 0.5625 -1.27278 0.943444
Q2G2L2   11 0.6875 -1.27278 0.943444
Q2FYW3   13 0.8125 -1.27278 0.943444
Q2FZZ0   12 0.75 -1.27278 0.943444
Q2FVV8   20 1.25 0.903563 0.161558
Q2G2W0   15 0.909091 -1.27278 0.943444
Q2G041   8 0.484848 -1.27278 0.943444
P0A0B9   14 0.848485 -1.27278 0.943444
Q2FYI6   11 0.666667 -1.27278 0.943444
Q2G2S2   13 0.787879 -1.27278 0.943444
Q2FVQ8   12 0.727273 -1.27278 0.943444
Q2FVT2   8 0.484848 -1.27278 0.943444
Q2G1Z5   11 0.666667 -1.27278 0.943444
Q2G2A4   10 0.606061 -1.27278 0.943444
P60393   9 0.545455 -1.27278 0.943444
Q2G0P6   17 1.0303 0.903563 0.161558
Q2FW04   12 0.727273 -1.27278 0.943444
Q2FYY9   12 0.727273 -1.27278 0.943444
Q2FWP2   17 1.0303 0.903563 0.161558
Q2FVW4   9 0.545455 -1.27278 0.943444
Q2FY63   9 0.545455 -1.27278 0.943444
Q2FZ68   11 0.666667 -1.27278 0.943444
Q2G1E2   18 1.09091 0.903563 0.161558
Q2G2T8   11 0.666667 -1.27278 0.943444
Q2FY71   16 0.969697 -1.27278 0.943444
Q2FVI1   13 0.787879 -1.27278 0.943444
Q2G0W2   17 1.0303 0.903563 0.161558
Q2G238   12 0.727273 -1.27278 0.943444
Q2FZR1   13 0.787879 -1.27278 0.943444
Q2FXN2   14 0.848485 -1.27278 0.943444
Q2FXH6   10 0.606061 -1.27278 0.943444
Q2FXM3   11 0.666667 -1.27278 0.943444
Q2FZW3   10 0.606061 -1.27278 0.943444
Q2FWM9   11 0.666667 -1.27278 0.943444
Q2FUW9   10 0.606061 -1.27278 0.943444
Q2FW91   8 0.484848 -1.27278 0.943444
Q2G137   8 0.484848 -1.27278 0.943444
Q2FVM0   12 0.727273 -1.27278 0.943444
Q2G057   10 0.606061 -1.27278 0.943444
Q2FXP5   12 0.727273 -1.27278 0.943444
Q2G1H2   7 0.424242 -1.27278 0.943444
Q2FX99   9 0.545455 -1.27278 0.943444
Q2G0J4   15 0.909091 -1.27278 0.943444
Q2FX74   9 0.545455 -1.27278 0.943444
Q2G1J9   15 0.909091 -1.27278 0.943444
Q2G1F7   9 0.545455 -1.27278 0.943444
Q2G2R8   13 0.787879 -1.27278 0.943444
Q2FW32   12 0.727273 -1.27278 0.943444
Q2FXZ4   11 0.666667 -1.27278 0.943444
Q2FUT0   10 0.606061 -1.27278 0.943444
Q2G084   15 0.909091 -1.27278 0.943444
Q2G148   13 0.787879 -1.27278 0.943444
Q2FYR0   11 0.666667 -1.27278 0.943444
Q2FW86   12 0.727273 -1.27278 0.943444
Q2FW01   14 0.848485 -1.27278 0.943444
Q2FUX9   14 0.848485 -1.27278 0.943444
Q2G212   15 0.909091 -1.27278 0.943444
Q2FZ84   12 0.727273 -1.27278 0.943444
Q2G0Y0   11 0.666667 -1.27278 0.943444
Q2FYU4   12 0.727273 -1.27278 0.943444
Q2G223   14 0.848485 -1.27278 0.943444
Q2G136   11 0.666667 -1.27278 0.943444
Q2G0G6   11 0.666667 -1.27278 0.943444
Q2FWY6   12 0.727273 -1.27278 0.943444
Q2FWZ2   11 0.666667 -1.27278 0.943444
Q2G240   16 0.969697 -1.27278 0.943444
O05154   15 0.909091 -1.27278 0.943444
Q2FXP4   12 0.727273 -1.27278 0.943444
Q2FVH5   10 0.606061 -1.27278 0.943444
Q2FYP0   10 0.588235 -1.27278 0.943444
Q2FUW5   8 0.470588 -1.27278 0.943444
Q2FX66   5 0.294118 -1.27278 0.943444
Q2G1P4   10 0.588235 -1.27278 0.943444
Q2FYI9   12 0.705882 -1.27278 0.943444
Q2G0I7   15 0.882353 -1.27278 0.943444
Q2FXQ9   12 0.705882 -1.27278 0.943444
Q2FXL0   12 0.705882 -1.27278 0.943444
Q2FYR7   10 0.588235 -1.27278 0.943444
Q2G1W4   10 0.588235 -1.27278 0.943444
Q2G2C8   11 0.647059 -1.27278 0.943444
Q2G163   14 0.823529 -1.27278 0.943444
Q2FWL9   8 0.470588 -1.27278 0.943444
Q2FZH3   13 0.764706 -1.27278 0.943444
Q2FZR5   10 0.588235 -1.27278 0.943444
Q2G1W6   12 0.705882 -1.27278 0.943444
Q2FWA5   15 0.882353 -1.27278 0.943444
Q2FX17   16 0.941176 -1.27278 0.943444
Q2FXY1   11 0.647059 -1.27278 0.943444
Q2G2W1   17 1 0.903563 0.161558
Q2FV06   8 0.470588 -1.27278 0.943444
Q2FYW6   13 0.764706 -1.27278 0.943444
Q2G281   8 0.470588 -1.27278 0.943444
Q2G227   11 0.647059 -1.27278 0.943444
Q2FWZ5   19 1.11765 0.903563 0.161558
Q2FZX0   12 0.705882 -1.27278 0.943444
Q2FV51   14 0.823529 -1.27278 0.943444
Q2G082   15 0.882353 -1.27278 0.943444
Q2FWX4   2 0.117647 -1.27278 0.943444
Q2FZT1   12 0.705882 -1.27278 0.943444
Q2FYF3   11 0.647059 -1.27278 0.943444
Q2FXW9   8 0.470588 -1.27278 0.943444
O34090   13 0.764706 -1.27278 0.943444
Q2FVE1   18 1.05882 0.903563 0.161558
Q2FZL5   13 0.764706 -1.27278 0.943444
Q2G258   10 0.588235 -1.27278 0.943444
Q2FZW5   20 1.17647 0.903563 0.161558
Q2FW63   11 0.647059 -1.27278 0.943444
Q2FXB4   17 1 0.903563 0.161558
Q2G1T5   4 0.235294 -1.27278 0.943444
Q2G1J5   9 0.529412 -1.27278 0.943444
Q2G0V0   10 0.588235 -1.27278 0.943444
Q2G0M7   12 0.705882 -1.27278 0.943444
Q2G1I5   14 0.823529 -1.27278 0.943444
Q2G146   11 0.647059 -1.27278 0.943444
Q2G1P6   15 0.882353 -1.27278 0.943444
Q2G1W8   15 0.857143 -1.27278 0.943444
Q2G035   11 0.628571 -1.27278 0.943444
Q2G1I3   18 1.02857 0.903563 0.161558
Q2FWM2   12 0.685714 -1.27278 0.943444
Q2FYJ3   12 0.685714 -1.27278 0.943444
Q2G0L8   12 0.685714 -1.27278 0.943444
Q2G164   12 0.685714 -1.27278 0.943444
Q2FVT7   14 0.8 -1.27278 0.943444
Q2G1R3   12 0.685714 -1.27278 0.943444
Q2G1T6   13 0.742857 -1.27278 0.943444
Q2FZN7   14 0.8 -1.27278 0.943444
Q2FY83   20 1.14286 0.903563 0.161558
Q2FZX9   15 0.857143 -1.27278 0.943444
Q2FYL5   10 0.571429 -1.27278 0.943444
Q2G218   13 0.742857 -1.27278 0.943444
Q2G0M5   10 0.571429 -1.27278 0.943444
Q2FW78   9 0.514286 -1.27278 0.943444
P52078   16 0.914286 -1.27278 0.943444
Q7X2S2   13 0.742857 -1.27278 0.943444
Q2FZG4   16 0.914286 -1.27278 0.943444
Q2G0M4   13 0.742857 -1.27278 0.943444
Q2FVA2   12 0.685714 -1.27278 0.943444
Q2G115   15 0.857143 -1.27278 0.943444
Q2G0M8   13 0.742857 -1.27278 0.943444
Q2G1U4   11 0.628571 -1.27278 0.943444
Q2G1D0   12 0.685714 -1.27278 0.943444
Q2G2S0   15 0.857143 -1.27278 0.943444
Q2G2N5   17 0.971429 -1.27278 0.943444
Q2G222   14 0.8 -1.27278 0.943444
Q2G1C8   19 1.08571 0.903563 0.161558
Q2FV40   14 0.8 -1.27278 0.943444
Q2FXT1   13 0.742857 -1.27278 0.943444
Q2FZZ2   12 0.685714 -1.27278 0.943444
Q2FY01   11 0.628571 -1.27278 0.943444
Q2FVJ8   13 0.742857 -1.27278 0.943444
Q2FXK2   14 0.8 -1.27278 0.943444
Q2FUS7   14 0.8 -1.27278 0.943444
Q2FVP1   14 0.8 -1.27278 0.943444
Q2FYN7   4 0.228571 -1.27278 0.943444
P69848   12 0.685714 -1.27278 0.943444
Q2FWN8   14 0.8 -1.27278 0.943444
Q2FV62   9 0.514286 -1.27278 0.943444
Q2FWW7   13 0.742857 -1.27278 0.943444
Q2G1Y5   11 0.628571 -1.27278 0.943444
Q2FXA3   13 0.742857 -1.27278 0.943444
Q2FYV3   13 0.742857 -1.27278 0.943444
Q2G1H4   11 0.628571 -1.27278 0.943444
Q2G038   14 0.8 -1.27278 0.943444
Q2G161   9 0.514286 -1.27278 0.943444
Q2FYV1   14 0.8 -1.27278 0.943444
Q2FZ09   15 0.857143 -1.27278 0.943444
Q2FW90   12 0.685714 -1.27278 0.943444
Q2G290   10 0.571429 -1.27278 0.943444
P60611   12 0.685714 -1.27278 0.943444
Q2FV58   13 0.742857 -1.27278 0.943444
Q2G0C6   12 0.685714 -1.27278 0.943444
Q2G050   9 0.514286 -1.27278 0.943444
Q2G0V2   12 0.685714 -1.27278 0.943444
Q2FVQ4   13 0.742857 -1.27278 0.943444
Q2G094   13 0.722222 -1.27278 0.943444
Q2FY59   12 0.666667 -1.27278 0.943444
Q2FVX7   13 0.722222 -1.27278 0.943444
Q2FVP4   11 0.611111 -1.27278 0.943444
Q2G185   14 0.777778 -1.27278 0.943444
Q2FXP8   9 0.5 -1.27278 0.943444
Q2G275   14 0.777778 -1.27278 0.943444
Q2G1D9   11 0.611111 -1.27278 0.943444
Q2FXI3   12 0.666667 -1.27278 0.943444
Q2FYM2   13 0.722222 -1.27278 0.943444
P14738   5 0.277778 -1.27278 0.943444
Q2G2Q2   13 0.722222 -1.27278 0.943444
Q2G0M9   13 0.722222 -1.27278 0.943444
Q2FY67   11 0.611111 -1.27278 0.943444
Q2FWX8   2 0.111111 -1.27278 0.943444
Q2FUT9   15 0.833333 -1.27278 0.943444
Q2FZS0   15 0.833333 -1.27278 0.943444
Q2G2A8   12 0.666667 -1.27278 0.943444
Q2FUY2   2 0.111111 -1.27278 0.943444
Q2FZL8   9 0.5 -1.27278 0.943444
Q2FW93   6 0.333333 -1.27278 0.943444
Q2G1L7   12 0.666667 -1.27278 0.943444
Q2FW41   10 0.555556 -1.27278 0.943444
Q2FZY6   14 0.777778 -1.27278 0.943444
Q2G042   8 0.444444 -1.27278 0.943444
Q2FWK2   14 0.777778 -1.27278 0.943444
Q2FYF4   13 0.722222 -1.27278 0.943444
Q2FZP2   11 0.611111 -1.27278 0.943444
Q2G1G7   10 0.555556 -1.27278 0.943444
Q2G1H5   11 0.611111 -1.27278 0.943444
Q2G2S7   7 0.388889 -1.27278 0.943444
Q2FY53   14 0.777778 -1.27278 0.943444
Q2G1N2   16 0.888889 -1.27278 0.943444
Q2G2V2   14 0.777778 -1.27278 0.943444
Q2G1H6   18 1 0.903563 0.161558
Q2FZA9   18 1 0.903563 0.161558
Q2FXI5   12 0.666667 -1.27278 0.943444
Q2G206   10 0.555556 -1.27278 0.943444
Q2FWN6   14 0.777778 -1.27278 0.943444
Q2FUQ2   17 0.944444 -1.27278 0.943444
Q2G1K3   9 0.5 -1.27278 0.943444
Q2FZ76   15 0.833333 -1.27278 0.943444
Q2FY54   9 0.5 -1.27278 0.943444
Q2G289   9 0.5 -1.27278 0.943444
Q2FY14   12 0.666667 -1.27278 0.943444
Q2FV77   15 0.833333 -1.27278 0.943444
Q2G064   14 0.777778 -1.27278 0.943444
Q2G033   15 0.833333 -1.27278 0.943444
Q2G198   10 0.555556 -1.27278 0.943444
Q2G0K4   9 0.5 -1.27278 0.943444
Q2G0V3   15 0.833333 -1.27278 0.943444
Q2FWE2   15 0.810811 -1.27278 0.943444
Q2G089   13 0.702703 -1.27278 0.943444
Q2FZL3   14 0.756757 -1.27278 0.943444
Q2G087   13 0.702703 -1.27278 0.943444
Q2G0A7   13 0.702703 -1.27278 0.943444
Q2FVF9   13 0.702703 -1.27278 0.943444
Q2G071   12 0.648649 -1.27278 0.943444
Q2FUZ2   11 0.594595 -1.27278 0.943444
Q2FY27   13 0.702703 -1.27278 0.943444
Q2FXX4   18 0.972973 -1.27278 0.943444
Q2G1E6   10 0.540541 -1.27278 0.943444
Q2G1G5   13 0.702703 -1.27278 0.943444
Q2G2Q3   9 0.486486 -1.27278 0.943444
Q2FZF0   12 0.648649 -1.27278 0.943444
Q2G2D2   13 0.702703 -1.27278 0.943444
Q2FXT4   11 0.594595 -1.27278 0.943444
Q2FZI8   12 0.648649 -1.27278 0.943444
Q2FUS8   2 0.108108 -1.27278 0.943444
Q2FVR9   12 0.648649 -1.27278 0.943444
Q2FXP2   9 0.486486 -1.27278 0.943444
Q2FX94   20 1.08108 0.903563 0.161558
Q2G2A5   14 0.756757 -1.27278 0.943444
Q2FZP7   10 0.540541 -1.27278 0.943444
Q2G1R7   13 0.702703 -1.27278 0.943444
Q2G015   4 0.216216 -1.27278 0.943444
Q2FZF4   13 0.702703 -1.27278 0.943444
Q2G1E5   11 0.594595 -1.27278 0.943444
Q2FWH9   13 0.702703 -1.27278 0.943444
Q2G069   11 0.594595 -1.27278 0.943444
Q2FZK3   16 0.864865 -1.27278 0.943444
Q2FZU5   12 0.648649 -1.27278 0.943444
Q2FYT4   9 0.486486 -1.27278 0.943444
Q2FWK4   12 0.648649 -1.27278 0.943444
Q2FY40   14 0.756757 -1.27278 0.943444
Q2FWY4   10 0.540541 -1.27278 0.943444
Q2G156   13 0.702703 -1.27278 0.943444
Q2G045   10 0.540541 -1.27278 0.943444
Q2FZS6   9 0.486486 -1.27278 0.943444
Q2FYC7   14 0.756757 -1.27278 0.943444
Q2FW73   10 0.540541 -1.27278 0.943444
Q2G1H3   17 0.918919 -1.27278 0.943444
Q2FXJ6   12 0.648649 -1.27278 0.943444
Q2FUS2   10 0.526316 -1.27278 0.943444
Q2G120   14 0.736842 -1.27278 0.943444
Q2G2T9   12 0.631579 -1.27278 0.943444
Q2G1N9   15 0.789474 -1.27278 0.943444
Q2FXL9   13 0.684211 -1.27278 0.943444
Q2G0W4   11 0.578947 -1.27278 0.943444
Q2G0R6   10 0.526316 -1.27278 0.943444
Q2G1C4   11 0.578947 -1.27278 0.943444
Q2FWY9   16 0.842105 -1.27278 0.943444
Q2G1K4   14 0.736842 -1.27278 0.943444
Q2FYK3   17 0.894737 -1.27278 0.943444
Q2G1N4   14 0.736842 -1.27278 0.943444
Q2G065   11 0.578947 -1.27278 0.943444
Q2FX88   18 0.947368 -1.27278 0.943444
Q2FVW9   16 0.842105 -1.27278 0.943444
Q2G1E0   7 0.368421 -1.27278 0.943444
Q2G2P2   15 0.789474 -1.27278 0.943444
Q2G0V5   7 0.368421 -1.27278 0.943444
Q2FWA2   13 0.684211 -1.27278 0.943444
Q2FZU1   13 0.684211 -1.27278 0.943444
Q2FX77   12 0.631579 -1.27278 0.943444
Q2FW75   13 0.684211 -1.27278 0.943444
Q2FUT5   13 0.684211 -1.27278 0.943444
Q2G234   11 0.578947 -1.27278 0.943444
Q2FZU6   16 0.842105 -1.27278 0.943444
Q2G1Y2   15 0.789474 -1.27278 0.943444
Q2FXN7   9 0.473684 -1.27278 0.943444
Q2G2J3   10 0.526316 -1.27278 0.943444
Q2G0G1   14 0.736842 -1.27278 0.943444
Q2FW62   14 0.736842 -1.27278 0.943444
Q2FUP7   11 0.578947 -1.27278 0.943444
Q2G1J3   11 0.578947 -1.27278 0.943444
Q2FZ15   14 0.736842 -1.27278 0.943444
Q2G1D3   14 0.736842 -1.27278 0.943444
Q2G0K2   15 0.789474 -1.27278 0.943444
Q2FWC1   12 0.631579 -1.27278 0.943444
Q2FXM5   11 0.578947 -1.27278 0.943444
Q2FY46   11 0.578947 -1.27278 0.943444
Q2G1K0   12 0.631579 -1.27278 0.943444
Q2FXT6   13 0.684211 -1.27278 0.943444
Q2FZM4   11 0.578947 -1.27278 0.943444
Q2FXG1   11 0.578947 -1.27278 0.943444
Q2FXL1   14 0.736842 -1.27278 0.943444
Q2FWX5   12 0.631579 -1.27278 0.943444
# cudaSaTabsearch LTYPE = T LORDER = F LSOLN = F
# QUERY ID = PF07087 
# DBFILE = ./tableaux.ascii.DB                                                             
Q2G1I1   9 0.461538 -1.27278  0.943444
Q2G1K2   11 0.564103 -1.27278  0.943444
Q2FUU5   12 0.615385 -1.27278  0.943444
Q2FXB6   14 0.717949 -1.27278  0.943444
Q2FZU2   15 0.769231 -1.27278  0.943444
Q2FZK0   11 0.564103 -1.27278  0.943444
Q2FY33   10 0.512821 -1.27278  0.943444
Q2G098   13 0.666667 -1.27278  0.943444
Q2FZ46   15 0.769231 -1.27278  0.943444
Q2FZQ5   14 0.717949 -1.27278  0.943444
Q2FXU8   10 0.512821 -1.27278  0.943444
Q9EZ08   11 0.564103 -1.27278  0.943444
Q2G1B9   11 0.564103 -1.27278  0.943444
Q2FZ73   12 0.615385 -1.27278  0.943444
Q2FY35   14 0.717949 -1.27278  0.943444
Q2FZ16   12 0.615385 -1.27278  0.943444
Q2FYR2   13 0.666667 -1.27278  0.943444
Q2FWY3   4 0.205128 -1.27278  0.943444
Q2G2F5   12 0.615385 -1.27278  0.943444
Q2G032   10 0.512821 -1.27278  0.943444
Q2FZ10   10 0.512821 -1.27278  0.943444
Q2G255   11 0.564103 -1.27278  0.943444
Q2G0X6   11 0.564103 -1.27278  0.943444
Q2FYH0   15 0.769231 -1.27278  0.943444
Q2FXJ9   8 0.410256 -1.27278  0.943444
Q2FZT4   17 0.871795 -1.27278  0.943444
Q2FVE6   12 0.615385 -1.27278  0.943444
Q2FYD3   7 0.358974 -1.27278  0.943444
Q2FXT5   9 0.461538 -1.27278  0.943444
Q2FY60   15 0.769231 -1.27278  0.943444
Q2G2D7   10 0.512821 -1.27278  0.943444
Q2FX16   10 0.512821 -1.27278  0.943444
Q2FZ34   15 0.769231 -1.27278  0.943444
Q2G1S4   12 0.615385 -1.27278  0.943444
Q2G147   15 0.769231 -1.27278  0.943444
Q2G1J7   12 0.615385 -1.27278  0.943444
Q2G2A7   10 0.512821 -1.27278  0.943444
Q2G2M6   12 0.615385 -1.27278  0.943444
Q2FV30   13 0.666667 -1.27278  0.943444
Q2FVL5   15 0.769231 -1.27278  0.943444
Q2FXY0   11 0.564103 -1.27278  0.943444
Q2FZL1   13 0.666667 -1.27278  0.943444
Q2FW45   14 0.717949 -1.27278  0.943444
Q2FZU0   12 0.6 -1.27278  0.943444
Q2FWZ0   11 0.55 -1.27278  0.943444
Q2G2H5   11 0.55 -1.27278  0.943444
Q2FYG9   16 0.8 -1.27278  0.943444
Q2G2X6   17 0.85 -1.27278  0.943444
Q2G155   11 0.55 -1.27278  0.943444
Q2FXY9   18 0.9 -1.27278  0.943444
Q2FZ37   15 0.75 -1.27278  0.943444
Q2FVI7   12 0.6 -1.27278  0.943444
Q2FYS1   13 0.65 -1.27278  0.943444
Q2FXL5   16 0.8 -1.27278  0.943444
Q2G1J4   11 0.55 -1.27278  0.943444
Q2FWZ3   10 0.5 -1.27278  0.943444
Q2G2P7   16 0.8 -1.27278  0.943444
Q2FVH3   16 0.8 -1.27278  0.943444
Q2FZ31   15 0.75 -1.27278  0.943444
Q2G283   12 0.6 -1.27278  0.943444
Q2FZ66   13 0.65 -1.27278  0.943444
Q2FWY7   9 0.45 -1.27278  0.943444
Q2G1F9   14 0.7 -1.27278  0.943444
Q2FZJ4   12 0.6 -1.27278  0.943444
Q2FZQ1   16 0.8 -1.27278  0.943444
Q2FY80   9 0.45 -1.27278  0.943444
Q2G2D4   8 0.4 -1.27278  0.943444
Q2FYP1   18 0.9 -1.27278  0.943444
Q2FYF9   11 0.55 -1.27278  0.943444
Q2G0B3   12 0.6 -1.27278  0.943444
Q2FUT8   10 0.5 -1.27278  0.943444
Q2FYR1   14 0.7 -1.27278  0.943444
Q2FYL3   8 0.4 -1.27278  0.943444
Q2FVG4   11 0.55 -1.27278  0.943444
Q2FVP8   10 0.5 -1.27278  0.943444
Q2FZ28   9 0.439024 -1.27278  0.943444
Q2G1F0   14 0.682927 -1.27278  0.943444
P95689   13 0.634146 -1.27278  0.943444
Q2FYH6   13 0.634146 -1.27278  0.943444
Q2FXD1   13 0.634146 -1.27278  0.943444
Q2G0X5   14 0.682927 -1.27278  0.943444
Q2FXN8   12 0.585366 -1.27278  0.943444
Q2G0N0   13 0.634146 -1.27278  0.943444
Q2G268   10 0.487805 -1.27278  0.943444
Q2FV61   14 0.682927 -1.27278  0.943444
Q2FXL7   9 0.439024 -1.27278  0.943444
Q2FUR5   11 0.536585 -1.27278  0.943444
Q2FXV6   15 0.731707 -1.27278  0.943444
Q2G2C5   14 0.682927 -1.27278  0.943444
Q2FVJ6   15 0.731707 -1.27278  0.943444
Q2G1Y4   14 0.682927 -1.27278  0.943444
Q2FVI0   15 0.731707 -1.27278  0.943444
Q2FXJ8   11 0.536585 -1.27278  0.943444
Q2FZU7   13 0.634146 -1.27278  0.943444
Q2G2X4   11 0.536585 -1.27278  0.943444
Q2FZA8   16 0.780488 -1.27278  0.943444
Q2FW96   14 0.682927 -1.27278  0.943444
Q2FYV4   12 0.585366 -1.27278  0.943444
O07325   13 0.634146 -1.27278  0.943444
Q2G1C1   11 0.536585 -1.27278  0.943444
Q2FZR9   16 0.780488 -1.27278  0.943444
Q2FVW3   16 0.780488 -1.27278  0.943444
Q2G124   13 0.634146 -1.27278  0.943444
P0C0V7   16 0.780488 -1.27278  0.943444
Q2FX52   13 0.619048 -1.27278  0.943444
Q2G2C7   14 0.666667 -1.27278  0.943444
Q2G2D5   16 0.761905 -1.27278  0.943444
Q2FXQ7   12 0.571429 -1.27278  0.943444
Q2FZW0   15 0.714286 -1.27278  0.943444
Q2FVG3   9 0.428571 -1.27278  0.943444
Q2FXR4   13 0.619048 -1.27278  0.943444
Q2FZ67   14 0.666667 -1.27278  0.943444
Q2G243   10 0.47619 -1.27278  0.943444
Q2FV76   14 0.666667 -1.27278  0.943444
Q2FVZ4   13 0.619048 -1.27278  0.943444
Q2FWC5   13 0.619048 -1.27278  0.943444
Q2FZY3   10 0.47619 -1.27278  0.943444
Q2FWH5   11 0.52381 -1.27278  0.943444
Q2G241   11 0.52381 -1.27278  0.943444
Q2FV35   18 0.857143 -1.27278  0.943444
Q2G0T5   10 0.47619 -1.27278  0.943444
Q2G1A9   13 0.619048 -1.27278  0.943444
Q2FYU7   13 0.619048 -1.27278  0.943444
Q2G2E0   14 0.666667 -1.27278  0.943444
Q2FVT6   13 0.619048 -1.27278  0.943444
Q2G0D7   11 0.52381 -1.27278  0.943444
Q2G1M6   10 0.47619 -1.27278  0.943444
Q2G0A6   10 0.47619 -1.27278  0.943444
Q2FUY6   11 0.52381 -1.27278  0.943444
Q2FYJ2   10 0.47619 -1.27278  0.943444
Q2G2E5   11 0.511628 -1.27278  0.943444
Q2G2P5   15 0.697674 -1.27278  0.943444
Q2G1R6   14 0.651163 -1.27278  0.943444
Q2FYF0   11 0.511628 -1.27278  0.943444
Q2FVH8   8 0.372093 -1.27278  0.943444
Q2FUU3   13 0.604651 -1.27278  0.943444
Q2FVG8   15 0.697674 -1.27278  0.943444
Q9ZAH5   12 0.55814 -1.27278  0.943444
Q2G2U0   15 0.697674 -1.27278  0.943444
Q2FYR4   12 0.55814 -1.27278  0.943444
Q2G256   16 0.744186 -1.27278  0.943444
Q2FVY0   11 0.511628 -1.27278  0.943444
Q2G0Q2   15 0.697674 -1.27278  0.943444
Q2G0R2   15 0.697674 -1.27278  0.943444
Q2G0Q3   18 0.837209 -1.27278  0.943444
Q2FWZ9   12 0.55814 -1.27278  0.943444
Q53705   15 0.697674 -1.27278  0.943444
Q2G2U3   13 0.604651 -1.27278  0.943444
Q2FYY6   19 0.883721 -1.27278  0.943444
Q2FWL3   13 0.604651 -1.27278  0.943444
Q2FY50   13 0.604651 -1.27278  0.943444
Q2FXN4   14 0.651163 -1.27278  0.943444
Q2G179   12 0.55814 -1.27278  0.943444
Q2G1L6   11 0.511628 -1.27278  0.943444
Q2FXU4   13 0.604651 -1.27278  0.943444
Q2G1E9   13 0.604651 -1.27278  0.943444
Q2G232   11 0.511628 -1.27278  0.943444
Q2FXH9   12 0.55814 -1.27278  0.943444
Q2G0X3   6 0.27907 -1.27278  0.943444
Q2FXD0   10 0.465116 -1.27278  0.943444
Q2G0G3   19 0.883721 -1.27278  0.943444
Q2FWW3   10 0.465116 -1.27278  0.943444
Q2FYG0   14 0.636364 -1.27278  0.943444
Q2FZS9   8 0.363636 -1.27278  0.943444
Q2FYS2   17 0.772727 -1.27278  0.943444
Q2G2U4   9 0.409091 -1.27278  0.943444
Q2FWJ9   12 0.545455 -1.27278  0.943444
Q2FWF0   14 0.636364 -1.27278  0.943444
Q2FXR9   12 0.545455 -1.27278  0.943444
Q2FZV7   11 0.5 -1.27278  0.943444
Q2G1W0   16 0.727273 -1.27278  0.943444
Q2G2I0   14 0.636364 -1.27278  0.943444
Q2G153   13 0.590909 -1.27278  0.943444
Q2FWD7   13 0.590909 -1.27278  0.943444
Q2FY15   12 0.545455 -1.27278  0.943444
Q2FV54   9 0.409091 -1.27278  0.943444
Q2FZ74   13 0.590909 -1.27278  0.943444
Q2FYV5   22 1 0.903563  0.161558
Q2G2I1   12 0.545455 -1.27278  0.943444
Q2FXZ6   11 0.5 -1.27278  0.943444
Q2G0U0   15 0.681818 -1.27278  0.943444
Q2G0Y6   12 0.545455 -1.27278  0.943444
Q2FXJ0   10 0.454545 -1.27278  0.943444
Q2FY43   15 0.666667 -1.27278  0.943444
Q2FWM1   7 0.311111 -1.27278  0.943444
Q2FVJ1   14 0.622222 -1.27278  0.943444
Q2G0K3   10 0.444444 -1.27278  0.943444
Q2FY66   13 0.577778 -1.27278  0.943444
Q2FW99   11 0.488889 -1.27278  0.943444
Q2FV10   12 0.533333 -1.27278  0.943444
Q2FXJ5   18 0.8 -1.27278  0.943444
Q2FX69   6 0.266667 -1.27278  0.943444
Q2G0B2   11 0.488889 -1.27278  0.943444
Q2FX14   12 0.533333 -1.27278  0.943444
Q2FYD8   12 0.533333 -1.27278  0.943444
Q2FWE5   17 0.755556 -1.27278  0.943444
Q2G2A3   14 0.622222 -1.27278  0.943444
Q2FZH8   18 0.8 -1.27278  0.943444
Q2FX51   11 0.488889 -1.27278  0.943444
Q2FWE8   14 0.622222 -1.27278  0.943444
Q2G088   16 0.711111 -1.27278  0.943444
Q2G028   15 0.652174 -1.27278  0.943444
Q2G1S3   12 0.521739 -1.27278  0.943444
Q2FYN4   12 0.521739 -1.27278  0.943444
Q2FX86   13 0.565217 -1.27278  0.943444
Q2G2S8   17 0.73913 -1.27278  0.943444
Q2FUW8   9 0.391304 -1.27278  0.943444
Q2FWD4   11 0.478261 -1.27278  0.943444
Q2FVH6   15 0.652174 -1.27278  0.943444
Q2G029   11 0.478261 -1.27278  0.943444
Q2G1R5   13 0.565217 -1.27278  0.943444
Q2FX65   5 0.217391 -1.27278  0.943444
Q2FZV6   13 0.565217 -1.27278  0.943444
Q2G1P1   13 0.565217 -1.27278  0.943444
Q2FVU4   13 0.565217 -1.27278  0.943444
Q2FVT5   13 0.565217 -1.27278  0.943444
Q2G2H4   12 0.521739 -1.27278  0.943444
Q2FZ58   19 0.826087 -1.27278  0.943444
Q2FVJ2   12 0.521739 -1.27278  0.943444
Q2FXW5   12 0.521739 -1.27278  0.943444
Q2FWK1   16 0.695652 -1.27278  0.943444
Q2G031   11 0.478261 -1.27278  0.943444
Q2G0U1   14 0.608696 -1.27278  0.943444
Q2FW46   13 0.565217 -1.27278  0.943444
Q2FZY5   13 0.565217 -1.27278  0.943444
Q2FZI5   13 0.553191 -1.27278  0.943444
Q2FYR9   13 0.553191 -1.27278  0.943444
Q2FZ92   12 0.510638 -1.27278  0.943444
Q2G1D5   16 0.680851 -1.27278  0.943444
Q2FXM2   13 0.553191 -1.27278  0.943444
Q2FVM2   15 0.638298 -1.27278  0.943444
Q2FZN2   16 0.680851 -1.27278  0.943444
Q2G1U8   12 0.510638 -1.27278  0.943444
Q2FVS7   12 0.510638 -1.27278  0.943444
Q2FWB5   12 0.510638 -1.27278  0.943444
Q2FXX1   14 0.595745 -1.27278  0.943444
Q2G2J9   15 0.638298 -1.27278  0.943444
Q2G0Y7   14 0.595745 -1.27278  0.943444
Q2FW81   15 0.638298 -1.27278  0.943444
Q2FWK3   10 0.425532 -1.27278  0.943444
Q2FY34   15 0.638298 -1.27278  0.943444
Q2FXF8   12 0.510638 -1.27278  0.943444
Q2FXI9   12 0.510638 -1.27278  0.943444
Q05615   10 0.416667 -1.27278  0.943444
Q2FUW4   11 0.458333 -1.27278  0.943444
Q2FVF4   14 0.583333 -1.27278  0.943444
Q2FWI3   14 0.583333 -1.27278  0.943444
Q2FWG8   17 0.708333 -1.27278  0.943444
Q2G0R0   12 0.5 -1.27278  0.943444
Q2G0I4   15 0.625 -1.27278  0.943444
Q2FV67   15 0.625 -1.27278  0.943444
Q2G091   12 0.5 -1.27278  0.943444
Q2G1U1   13 0.541667 -1.27278  0.943444
Q2FUX7   12 0.5 -1.27278  0.943444
Q2FY51   12 0.5 -1.27278  0.943444
Q2FYP2   14 0.583333 -1.27278  0.943444
Q2G0F8   11 0.458333 -1.27278  0.943444
Q2FXH5   13 0.541667 -1.27278  0.943444
Q2G193   15 0.625 -1.27278  0.943444
Q2FWD6   13 0.541667 -1.27278  0.943444
Q2FZ98   15 0.612245 -1.27278  0.943444
Q2FYQ2   14 0.571429 -1.27278  0.943444
Q2FWL5   13 0.530612 -1.27278  0.943444
Q2FV16   14 0.571429 -1.27278  0.943444
Q2FWX9   12 0.489796 -1.27278  0.943444
Q2G1J0   15 0.612245 -1.27278  0.943444
Q2G235   16 0.653061 -1.27278  0.943444
Q2FXK1   11 0.44898 -1.27278  0.943444
Q2FWF4   10 0.408163 -1.27278  0.943444
Q2FZC8   15 0.612245 -1.27278  0.943444
Q2FZQ4   12 0.489796 -1.27278  0.943444
O52582   12 0.489796 -1.27278  0.943444
Q2FZI6   11 0.44898 -1.27278  0.943444
Q2FUW7   10 0.408163 -1.27278  0.943444
Q2G2M9   12 0.489796 -1.27278  0.943444
Q2FZD0   14 0.571429 -1.27278  0.943444
Q2FWK7   16 0.653061 -1.27278  0.943444
Q2FWU4   4 0.163265 -1.27278  0.943444
Q2FUX4   12 0.489796 -1.27278  0.943444
Q2G2V3   11 0.44898 -1.27278  0.943444
O05204   9 0.367347 -1.27278  0.943444
Q2FYC2   12 0.48 -1.27278  0.943444
Q2FZP6   12 0.48 -1.27278  0.943444
Q2G0L2   11 0.44 -1.27278  0.943444
Q2FZV1   18 0.72 -1.27278  0.943444
Q2FVQ5   14 0.56 -1.27278  0.943444
Q2FZW6   15 0.6 -1.27278  0.943444
Q2FZI3   11 0.44 -1.27278  0.943444
Q2G219   16 0.64 -1.27278  0.943444
Q2FZR2   12 0.48 -1.27278  0.943444
Q2FXZ2   14 0.56 -1.27278  0.943444
Q2FYC6   12 0.48 -1.27278  0.943444
Q2FYZ5   14 0.54902 -1.27278  0.943444
Q2FWN4   17 0.666667 -1.27278  0.943444
Q2G221   11 0.431373 -1.27278  0.943444
Q2FZX5   16 0.627451 -1.27278  0.943444
Q2FUW3   10 0.392157 -1.27278  0.943444
Q2G2H3   10 0.392157 -1.27278  0.943444
Q2FY08   17 0.666667 -1.27278  0.943444
Q2FXU5   12 0.470588 -1.27278  0.943444
Q2G1F8   15 0.588235 -1.27278  0.943444
Q2FYW4   15 0.588235 -1.27278  0.943444
Q2G142   12 0.470588 -1.27278  0.943444
Q2G1U3   13 0.509804 -1.27278  0.943444
Q2FZ18   10 0.392157 -1.27278  0.943444
Q2FV24   11 0.431373 -1.27278  0.943444
Q2G1C2   10 0.392157 -1.27278  0.943444
Q2FYZ4   16 0.627451 -1.27278  0.943444
Q2FWT4   13 0.509804 -1.27278  0.943444
Q2FUX1   14 0.54902 -1.27278  0.943444
Q2FZG9   12 0.461538 -1.27278  0.943444
Q2FVC1   14 0.538462 -1.27278  0.943444
Q2FYT3   15 0.576923 -1.27278  0.943444
Q2FY82   13 0.5 -1.27278  0.943444
Q2FV02   14 0.538462 -1.27278  0.943444
Q2FXJ2   16 0.615385 -1.27278  0.943444
Q2FZ02   11 0.423077 -1.27278  0.943444
Q2G0L3   12 0.461538 -1.27278  0.943444
Q2FZH5   11 0.423077 -1.27278  0.943444
Q2FWH4   13 0.5 -1.27278  0.943444
Q2FW49   12 0.461538 -1.27278  0.943444
Q93T05   15 0.576923 -1.27278  0.943444
Q2FX73   13 0.5 -1.27278  0.943444
Q2G239   12 0.45283 -1.27278  0.943444
Q2G121   9 0.339623 -1.27278  0.943444
Q2FY11   13 0.490566 -1.27278  0.943444
Q2FV11   13 0.490566 -1.27278  0.943444
Q2FZ05   13 0.490566 -1.27278  0.943444
Q2G253   13 0.490566 -1.27278  0.943444
Q2FW98   17 0.641509 -1.27278  0.943444
Q2G205   13 0.490566 -1.27278  0.943444
Q2FVE7   14 0.528302 -1.27278  0.943444
Q2FYD0   11 0.415094 -1.27278  0.943444
Q2FZ19   10 0.377358 -1.27278  0.943444
Q2G1C7   14 0.528302 -1.27278  0.943444
Q2FV60   15 0.566038 -1.27278  0.943444
Q2FY64   14 0.528302 -1.27278  0.943444
Q2FZI9   10 0.377358 -1.27278  0.943444
Q2FV57   14 0.518519 -1.27278  0.943444
Q2FXA5   16 0.592593 -1.27278  0.943444
Q2G2U8   16 0.592593 -1.27278  0.943444
Q2FZP0   14 0.518519 -1.27278  0.943444
Q2FZL7   11 0.407407 -1.27278  0.943444
Q2FZR3   11 0.407407 -1.27278  0.943444
Q2FWA0   13 0.481481 -1.27278  0.943444
Q2G090   12 0.444444 -1.27278  0.943444
Q2G1H0   11 0.4 -1.27278  0.943444
Q2FZP4   12 0.436364 -1.27278  0.943444
Q2FUX0   14 0.509091 -1.27278  0.943444
Q2FV86   11 0.4 -1.27278  0.943444
Q2FV14   14 0.509091 -1.27278  0.943444
Q2FUT2   13 0.472727 -1.27278  0.943444
Q2FZ64   11 0.4 -1.27278  0.943444
Q2FUW1   8 0.285714 -1.27278  0.943444
Q2FWI0   13 0.464286 -1.27278  0.943444
Q2G2K5   15 0.535714 -1.27278  0.943444
Q2FWK6   10 0.357143 -1.27278  0.943444
Q2G0T9   13 0.464286 -1.27278  0.943444
Q2G078   13 0.464286 -1.27278  0.943444
Q2G1P3   15 0.535714 -1.27278  0.943444
Q2G274   12 0.421053 -1.27278  0.943444
Q2FZD4   11 0.385965 -1.27278  0.943444
Q2FYS5   12 0.421053 -1.27278  0.943444
Q2G1K5   13 0.45614 -1.27278  0.943444
Q2G1L5   13 0.45614 -1.27278  0.943444
Q2G1M9   15 0.526316 -1.27278  0.943444
Q2FX67   13 0.45614 -1.27278  0.943444
Q2FZ32   17 0.596491 -1.27278  0.943444
Q2FWH7   9 0.315789 -1.27278  0.943444
Q2FXT8   15 0.517241 -1.27278  0.943444
Q2FUQ3   13 0.448276 -1.27278  0.943444
Q2G1Y6   15 0.517241 -1.27278  0.943444
Q2FX68   9 0.310345 -1.27278  0.943444
Q2FWD1   12 0.413793 -1.27278  0.943444
Q2FUZ8   13 0.448276 -1.27278  0.943444
Q2G1F5   14 0.482759 -1.27278  0.943444
Q2G2T6   10 0.344828 -1.27278  0.943444
Q2FYD2   9 0.310345 -1.27278  0.943444
Q2FYA1   17 0.586207 -1.27278  0.943444
Q2FY21   14 0.482759 -1.27278  0.943444
Q2FZD3   10 0.344828 -1.27278  0.943444
Q2G1Z4   16 0.551724 -1.27278  0.943444
Q2G0S3   13 0.440678 -1.27278  0.943444
Q2FVQ3   13 0.440678 -1.27278  0.943444
Q2G2J4   14 0.474576 -1.27278  0.943444
Q2G2B8   18 0.610169 -1.27278  0.943444
Q2G0L5   6 0.20339 -1.27278  0.943444
Q2FW72   14 0.474576 -1.27278  0.943444
Q2FYT8   12 0.40678 -1.27278  0.943444
Q2FXM9   11 0.372881 -1.27278  0.943444
Q2G1Y0   13 0.440678 -1.27278  0.943444
Q2G2D0   12 0.40678 -1.27278  0.943444
Q2G2M2   13 0.440678 -1.27278  0.943444
Q2G1B7   15 0.508475 -1.27278  0.943444
Q2G1B8   10 0.338983 -1.27278  0.943444
Q2G0M6   15 0.508475 -1.27278  0.943444
Q2G1D8   14 0.466667 -1.27278  0.943444
Q2FV70   13 0.433333 -1.27278  0.943444
Q2FV72   11 0.366667 -1.27278  0.943444
Q2FVB2   15 0.5 -1.27278  0.943444
Q2G122   13 0.433333 -1.27278  0.943444
Q2G1W2   16 0.52459 -1.27278  0.943444
Q2FWW1   10 0.327869 -1.27278  0.943444
Q2G1F4   12 0.393443 -1.27278  0.943444
Q2G093   13 0.42623 -1.27278  0.943444
Q2FXY7   16 0.52459 -1.27278  0.943444
Q2G1C6   13 0.42623 -1.27278  0.943444
Q2FZ20   12 0.393443 -1.27278  0.943444
O50581   12 0.387097 -1.27278  0.943444
Q2G1N1   14 0.451613 -1.27278  0.943444
Q2G188   13 0.412698 -1.27278  0.943444
Q2G296   15 0.47619 -1.27278  0.943444
Q2G2E9   13 0.412698 -1.27278  0.943444
Q2G294   12 0.380952 -1.27278  0.943444
Q2FWJ5   16 0.507937 -1.27278  0.943444
Q2FW03   11 0.34375 -1.27278  0.943444
Q2G0N1   10 0.3125 -1.27278  0.943444
Q2FZJ0   12 0.375 -1.27278  0.943444
Q2FYZ9   11 0.34375 -1.27278  0.943444
Q2FV74   17 0.53125 -1.27278  0.943444
Q2FXP7   14 0.4375 -1.27278  0.943444
Q2FXU1   15 0.46875 -1.27278  0.943444
Q2G1M8   15 0.46875 -1.27278  0.943444
Q2FXY4   11 0.34375 -1.27278  0.943444
Q2FZ94   13 0.4 -1.27278  0.943444
Q2FYI0   12 0.363636 -1.27278  0.943444
Q2FXT9   13 0.393939 -1.27278  0.943444
Q2G0D2   13 0.38806 -1.27278  0.943444
Q2FYB7   10 0.298507 -1.27278  0.943444
Q2FVN8   13 0.38806 -1.27278  0.943444
Q2FZ49   10 0.298507 -1.27278  0.943444
Q2FUW6   12 0.358209 -1.27278  0.943444
Q2G1P7   13 0.38806 -1.27278  0.943444
Q2FW70   14 0.411765 -1.27278  0.943444
Q2G0W1   12 0.352941 -1.27278  0.943444
Q2G024   12 0.352941 -1.27278  0.943444
Q2G1G8   14 0.411765 -1.27278  0.943444
Q2G1R9   14 0.411765 -1.27278  0.943444
O06446   17 0.5 -1.27278  0.943444
Q2G1C9   13 0.382353 -1.27278  0.943444
Q2FXV8   11 0.318841 -1.27278  0.943444
Q2G0P5   11 0.318841 -1.27278  0.943444
Q2FV64   16 0.457143 -1.27278  0.943444
Q2FV87   12 0.338028 -1.27278  0.943444
Q2G1K9   14 0.388889 -1.27278  0.943444
Q2G266   18 0.5 -1.27278  0.943444
Q59801   15 0.410959 -1.27278  0.943444
Q2FXH2   13 0.356164 -1.27278  0.943444
Q53727   15 0.405405 -1.27278  0.943444
Q2G2Q0   14 0.378378 -1.27278  0.943444
Q2FZD8   14 0.373333 -1.27278  0.943444
Q2FYS4   15 0.4 -1.27278  0.943444
Q2G1G2   12 0.32 -1.27278  0.943444
Q2FXV9   10 0.263158 -1.27278  0.943444
Q2G0L4   5 0.131579 -1.27278  0.943444
Q2FXR8   10 0.263158 -1.27278  0.943444
Q2FYJ0   11 0.289474 -1.27278  0.943444
Q2FZS8   10 0.25974 -1.27278  0.943444
Q2FXN9   14 0.35443 -1.27278  0.943444
Q2FYM1   11 0.278481 -1.27278  0.943444
Q2FVZ5   12 0.303797 -1.27278  0.943444
Q2FVL8   13 0.325 -1.27278  0.943444
Q2FZ40   11 0.275 -1.27278  0.943444
Q2FYH5   13 0.320988 -1.27278  0.943444
Q2FXB3   17 0.409639 -1.27278  0.943444
Q2FYS9   15 0.352941 -1.27278  0.943444
Q2G1Q4   12 0.282353 -1.27278  0.943444
Q2FVC3   12 0.282353 -1.27278  0.943444
Q2G046   10 0.232558 -1.27278  0.943444
Q2FWU3   10 0.232558 -1.27278  0.943444
Q2FZ72   11 0.255814 -1.27278  0.943444
Q2FZ82   12 0.27907 -1.27278  0.943444
Q9F1K0   11 0.247191 -1.27278  0.943444
Q2FVV9   12 0.258065 -1.27278  0.943444
Q2FZT6   10 0.212766 -1.27278  0.943444
Q2FWU5   9 0.191489 -1.27278  0.943444
Q2FYC8   10 0.210526 -1.27278  0.943444
Q2FZK7   12 0.247423 -1.27278  0.943444
Q2G2C1   17 0.350515 -1.27278  0.943444
Q2FZT5   10 0.2 -1.27278  0.943444
Q2G0R8   13 0.257426 -1.27278  0.943444
Q2FW95   9 0.178218 -1.27278  0.943444
Q2G0N5   13 0.247619 -1.27278  0.943444
P47768   13 0.242991 -1.27278  0.943444
Q2FXH4   8 0.148148 -1.27278  0.943444
Q2FVM1   11 0.203704 -1.27278  0.943444
```
