## Supplementary Data 3 for "Mining folded proteomes in the era of accurate structure prediction": PF07088.output

```
# cudaSaTabsearch LTYPE = T LORDER = F LSOLN = F
# QUERY ID = PF07088 
# DBFILE = ./tableaux.ascii.DB                                                             
Q2G0V6   0 0 -1.27278 0.943444
Q2G075   0 0 -1.27278 0.943444
Q2G083   0 0 -1.27278 0.943444
Q2FZN3   0 0 -1.27278 0.943444
Q2FY90   0 0 -1.27278 0.943444
Q2FX91   0 0 -1.27278 0.943444
Q2FX54   0 0 -1.27278 0.943444
Q2FYQ4   0 0 -1.27278 0.943444
Q2G284   0 0 -1.27278 0.943444
Q2G0S4   0 0 -1.27278 0.943444
Q2FWM3   0 0 -1.27278 0.943444
Q2FX81   0 0 -1.27278 0.943444
Q2FXC6   0 0 -1.27278 0.943444
Q2FWJ7   0 0 -1.27278 0.943444
Q2FYJ9   0 0 -1.27278 0.943444
Q2G2E6   0 0 -1.27278 0.943444
Q2FWV0   0 0 -1.27278 0.943444
Q2FZC3   0 0 -1.27278 0.943444
Q2FVH9   0 0 -1.27278 0.943444
Q2FXQ5   0 0 -1.27278 0.943444
Q2FZU4   0 0 -1.27278 0.943444
Q2FYF8   0 0 -1.27278 0.943444
Q2FUR4   0 0 -1.27278 0.943444
Q2FYI2   0 0 -1.27278 0.943444
Q2FYY2   0 0 -1.27278 0.943444
Q2FW58   0 0 -1.27278 0.943444
P0C7Z3   0 0 -1.27278 0.943444
Q2G0T2   0 0 -1.27278 0.943444
Q2G1G9   0 0 -1.27278 0.943444
Q2FVJ0   0 0 -1.27278 0.943444
Q2FZ80   0 0 -1.27278 0.943444
Q2G1R4   0 0 -1.27278 0.943444
Q2FW02   0 0 -1.27278 0.943444
Q2G1X3   0 0 -1.27278 0.943444
Q2FWW4   0 0 -1.27278 0.943444
Q2FZE1   0 0 -1.27278 0.943444
Q2FY31   0 0 -1.27278 0.943444
Q2G018   0 0 -1.27278 0.943444
Q2FZI0   0 0 -1.27278 0.943444
Q2FUZ7   0 0 -1.27278 0.943444
Q2G250   0 0 -1.27278 0.943444
Q2FWU8   0 0 -1.27278 0.943444
Q2FYX5   0 0 -1.27278 0.943444
Q2FZY2   0 0 -1.27278 0.943444
Q2FZX8   0 0 -1.27278 0.943444
Q2FUY8   0 0 -1.27278 0.943444
Q2FV73   0 0 -1.27278 0.943444
Q2G0C5   0 0 -1.27278 0.943444
Q2FZ52   0 0 -1.27278 0.943444
Q2FVK6   0 0 -1.27278 0.943444
Q2G0Z3   0 0 -1.27278 0.943444
Q2FZJ8   0 0 -1.27278 0.943444
Q2FY57   0 0 -1.27278 0.943444
Q2G0W3   0 0 -1.27278 0.943444
Q2G0I2   0 0 -1.27278 0.943444
Q2FYX1   0 0 -1.27278 0.943444
Q2G0H2   0 0 -1.27278 0.943444
Q2FWJ8   0 0 -1.27278 0.943444
Q2FWZ7   0 0 -1.27278 0.943444
Q2FV04   0 0 -1.27278 0.943444
Q2G0H6   0 0 -1.27278 0.943444
Q2G291   0 0 -1.27278 0.943444
Q2G1A7   0 0 -1.27278 0.943444
Q2FVS8   0 0 -1.27278 0.943444
Q2FZ26   0 0 -1.27278 0.943444
Q2FXJ3   0 0 -1.27278 0.943444
Q2G231   0 0 -1.27278 0.943444
Q2G2N0   0 0 -1.27278 0.943444
Q2G2I2   0 0 -1.27278 0.943444
Q2FYU3   0 0 -1.27278 0.943444
Q2FWY5   0 0 -1.27278 0.943444
Q2G2E3   0 0 -1.27278 0.943444
Q2FV09   0 0 -1.27278 0.943444
Q2FX72   0 0 -1.27278 0.943444
Q2FWA3   0 0 -1.27278 0.943444
Q2FWF2   0 0 -1.27278 0.943444
Q2G0E4   0 0 -1.27278 0.943444
Q2G251   0 0 -1.27278 0.943444
P0C818   0 0 -1.27278 0.943444
Q2FXQ2   0 0 -1.27278 0.943444
Q2FXD4   0 0 -1.27278 0.943444
Q2G014   0 0 -1.27278 0.943444
Q2FWI9   0 0 -1.27278 0.943444
Q2FX79   0 0 -1.27278 0.943444
Q2FVP7   0 0 -1.27278 0.943444
Q2FZN4   0 0 -1.27278 0.943444
Q2FWU6   0 0 -1.27278 0.943444
Q2G2Y1   0 0 -1.27278 0.943444
Q2FYF6   0 0 -1.27278 0.943444
Q2FXK0   0 0 -1.27278 0.943444
Q2FVI9   0 0 -1.27278 0.943444
Q2G246   0 0 -1.27278 0.943444
Q2G053   0 0 -1.27278 0.943444
Q2FWK8   0 0 -1.27278 0.943444
Q2FXL8   0 0 -1.27278 0.943444
Q2G0Q4   0 0 -1.27278 0.943444
Q2FVB7   0 0 -1.27278 0.943444
Q2FYD6   0 0 -1.27278 0.943444
Q2FXK9   0 0 -1.27278 0.943444
Q2FV78   0 0 -1.27278 0.943444
Q2FXG4   0 0 -1.27278 0.943444
Q2G0C8   0 0 -1.27278 0.943444
Q2FWU9   0 0 -1.27278 0.943444
Q2FUX2   0 0 -1.27278 0.943444
Q2FYI8   0 0 -1.27278 0.943444
Q2FXA1   0 0 -1.27278 0.943444
Q2FV49   0 0 -1.27278 0.943444
Q2G1S0   0 0 -1.27278 0.943444
Q2G0G0   0 0 -1.27278 0.943444
P0C805   0 0 -1.27278 0.943444
Q2FWV9   0 0 -1.27278 0.943444
Q2G152   0 0 -1.27278 0.943444
Q2FX48   0 0 -1.27278 0.943444
Q2FXS5   0 0 -1.27278 0.943444
Q2FWL4   0 0 -1.27278 0.943444
P0C7Y1   0 0 -1.27278 0.943444
Q2FXA2   0 0 -1.27278 0.943444
Q2FY96   0 0 -1.27278 0.943444
Q2FVJ3   0 0 -1.27278 0.943444
Q2FZ24   0 0 -1.27278 0.943444
Q2G1X4   0 0 -1.27278 0.943444
Q2FYM6   0 0 -1.27278 0.943444
Q2FWX6   0 0 -1.27278 0.943444
Q2G1D2   0 0 -1.27278 0.943444
Q2FWC0   0 0 -1.27278 0.943444
Q2FZG7   0 0 -1.27278 0.943444
Q2G2P1   0 0 -1.27278 0.943444
Q2G1M4   0 0 -1.27278 0.943444
Q2FX29   0 0 -1.27278 0.943444
Q2FUZ3   0 0 -1.27278 0.943444
Q2FVZ9   0 0 -1.27278 0.943444
Q2G2N3   0 0 -1.27278 0.943444
Q2G237   0 0 -1.27278 0.943444
Q2FXN5   0 0 -1.27278 0.943444
Q2FYP7   0 0 -1.27278 0.943444
Q2FWC8   0 0 -1.27278 0.943444
Q2G209   0 0 -1.27278 0.943444
Q2FXX7   0 0 -1.27278 0.943444
Q2FV05   0 0 -1.27278 0.943444
Q2FWM8   0 0 -1.27278 0.943444
Q2FV00   0 0 -1.27278 0.943444
Q2FZF2   0 0 -1.27278 0.943444
Q2FV80   0 0 -1.27278 0.943444
Q2FZZ7   0 0 -1.27278 0.943444
Q2FWH8   0 0 -1.27278 0.943444
Q2FVS5   0 0 -1.27278 0.943444
Q2FWY0   0 0 -1.27278 0.943444
Q2FZM3   0 0 -1.27278 0.943444
Q2FZW8   0 0 -1.27278 0.943444
Q2FVY7   0 0 -1.27278 0.943444
Q2FXJ1   0 0 -1.27278 0.943444
Q2G0T7   0 0 -1.27278 0.943444
Q2FW40   0 0 -1.27278 0.943444
Q2FYU9   0 0 -1.27278 0.943444
Q2FUR0   0 0 -1.27278 0.943444
Q2G215   0 0 -1.27278 0.943444
Q2G169   0 0 -1.27278 0.943444
Q2G034   0 0 -1.27278 0.943444
Q2FUV8   2 0.1 -1.27278 0.943444
Q2FW44   2 0.1 -1.27278 0.943444
Q2FYJ8   0 0 -1.27278 0.943444
Q2FVR6   2 0.1 -1.27278 0.943444
Q2G183   1 0.05 -1.27278 0.943444
Q2G0S1   2 0.1 -1.27278 0.943444
Q2FX83   0 0 -1.27278 0.943444
Q2FYF7   2 0.1 -1.27278 0.943444
Q2G166   2 0.1 -1.27278 0.943444
Q2FX20   2 0.1 -1.27278 0.943444
Q2G020   2 0.1 -1.27278 0.943444
Q2FVC0   1 0.05 -1.27278 0.943444
Q2FVD1   0 0 -1.27278 0.943444
Q2FWH1   2 0.1 -1.27278 0.943444
Q2FYX2   2 0.1 -1.27278 0.943444
Q2FZB5   2 0.1 -1.27278 0.943444
Q2G0G8   2 0.1 -1.27278 0.943444
P0A0I4   2 0.1 -1.27278 0.943444
Q2G2C6   2 0.1 -1.27278 0.943444
Q2FVB1   2 0.1 -1.27278 0.943444
Q2FYN1   2 0.1 -1.27278 0.943444
Q2FV79   2 0.1 -1.27278 0.943444
Q2FVU9   1 0.05 -1.27278 0.943444
Q2G0W5   2 0.1 -1.27278 0.943444
Q2FW60   2 0.1 -1.27278 0.943444
Q2G269   2 0.1 -1.27278 0.943444
Q2FZS1   2 0.1 -1.27278 0.943444
Q2G1Y3   2 0.1 -1.27278 0.943444
Q2FWA4   2 0.1 -1.27278 0.943444
Q2G0C0   2 0.1 -1.27278 0.943444
Q2G2J6   0 0 -1.27278 0.943444
Q2G1R2   2 0.1 -1.27278 0.943444
Q2FXY8   2 0.1 -1.27278 0.943444
Q2FYL2   2 0.1 -1.27278 0.943444
Q2FYS3   0 0 -1.27278 0.943444
Q2FXS0   2 0.1 -1.27278 0.943444
Q2FWA7   0 0 -1.27278 0.943444
Q2FWV8   2 0.1 -1.27278 0.943444
Q2G279   2 0.1 -1.27278 0.943444
Q2FYB5   2 0.1 -1.27278 0.943444
Q2G175   2 0.1 -1.27278 0.943444
Q2FZ07   2 0.1 -1.27278 0.943444
Q2FVG7   2 0.1 -1.27278 0.943444
Q2G2P3   2 0.1 -1.27278 0.943444
Q2FZA3   2 0.1 -1.27278 0.943444
Q2FYE1   2 0.1 -1.27278 0.943444
Q2G2F8   0 0 -1.27278 0.943444
Q2FWS8   0 0 -1.27278 0.943444
Q2FXD8   2 0.1 -1.27278 0.943444
Q2FX46   1 0.05 -1.27278 0.943444
Q2FYB4   1 0.05 -1.27278 0.943444
Q2FYC0   2 0.1 -1.27278 0.943444
Q2FUY5   2 0.1 -1.27278 0.943444
Q2FYF2   0 0 -1.27278 0.943444
Q2G0R4   1 0.05 -1.27278 0.943444
Q2G1L1   2 0.1 -1.27278 0.943444
Q2FYB0   2 0.1 -1.27278 0.943444
Q2FWW5   2 0.1 -1.27278 0.943444
Q2FX04   2 0.1 -1.27278 0.943444
Q2FV33   1 0.05 -1.27278 0.943444
Q2FUX6   2 0.1 -1.27278 0.943444
Q2FVP5   0 0 -1.27278 0.943444
Q2G0W7   2 0.1 -1.27278 0.943444
Q2FXV1   2 0.1 -1.27278 0.943444
Q2G096   2 0.1 -1.27278 0.943444
Q2FV68   2 0.1 -1.27278 0.943444
Q2FVY6   2 0.1 -1.27278 0.943444
Q2FYY0   2 0.1 -1.27278 0.943444
Q2G005   1 0.05 -1.27278 0.943444
Q2G2B4   2 0.1 -1.27278 0.943444
Q2FVZ7   2 0.1 -1.27278 0.943444
Q2FW55   2 0.1 -1.27278 0.943444
Q2FV92   2 0.1 -1.27278 0.943444
Q2FYV9   2 0.1 -1.27278 0.943444
Q2FW74   2 0.1 -1.27278 0.943444
Q2FVK9   1 0.05 -1.27278 0.943444
Q2FZA4   2 0.1 -1.27278 0.943444
Q2FV25   0 0 -1.27278 0.943444
Q2FYG8   2 0.1 -1.27278 0.943444
Q2G216   2 0.1 -1.27278 0.943444
Q2FZ69   2 0.1 -1.27278 0.943444
Q2FV97   2 0.1 -1.27278 0.943444
Q2FZ95   2 0.1 -1.27278 0.943444
Q2FZN8   2 0.1 -1.27278 0.943444
Q2FZG2   2 0.1 -1.27278 0.943444
Q2G259   2 0.1 -1.27278 0.943444
Q2FYB6   2 0.1 -1.27278 0.943444
Q2FZD1   2 0.1 -1.27278 0.943444
Q2FYT6   2 0.1 -1.27278 0.943444
Q2G0Y2   2 0.1 -1.27278 0.943444
Q2FWZ1   2 0.1 -1.27278 0.943444
Q2FVC8   2 0.1 -1.27278 0.943444
Q2G2H1   2 0.1 -1.27278 0.943444
Q2FY47   2 0.1 -1.27278 0.943444
Q2FX78   2 0.1 -1.27278 0.943444
Q2FX47   2 0.1 -1.27278 0.943444
Q2FZA7   2 0.1 -1.27278 0.943444
Q2FV32   1 0.05 -1.27278 0.943444
Q2FYE6   0 0 -1.27278 0.943444
Q2FZ41   2 0.1 -1.27278 0.943444
Q2FYG3   2 0.1 -1.27278 0.943444
Q2FX01   2 0.1 -1.27278 0.943444
Q2FXU6   2 0.1 -1.27278 0.943444
Q2FYL7   2 0.1 -1.27278 0.943444
Q2FWQ3   2 0.1 -1.27278 0.943444
Q2FZY9   2 0.1 -1.27278 0.943444
Q2FV50   2 0.1 -1.27278 0.943444
Q2FUY7   2 0.1 -1.27278 0.943444
Q2FXP6   2 0.1 -1.27278 0.943444
Q2G1S9   2 0.1 -1.27278 0.943444
Q2FX18   2 0.1 -1.27278 0.943444
Q2FYU0   0 0 -1.27278 0.943444
Q2FXZ7   4 0.195122 -1.27278 0.943444
Q2G051   4 0.195122 -1.27278 0.943444
Q2FWS3   4 0.195122 -1.27278 0.943444
Q2FW14   5 0.243902 -1.27278 0.943444
Q2FYD7   4 0.195122 -1.27278 0.943444
Q9RQP8   3 0.146341 -1.27278 0.943444
Q2FZK2   4 0.195122 -1.27278 0.943444
Q2FWI7   4 0.195122 -1.27278 0.943444
Q2G182   5 0.243902 -1.27278 0.943444
Q2FYT7   6 0.292683 -1.27278 0.943444
Q2FV46   4 0.195122 -1.27278 0.943444
Q2FY58   2 0.097561 -1.27278 0.943444
Q2FX06   1 0.0487805 -1.27278 0.943444
Q2FZH0   4 0.195122 -1.27278 0.943444
Q2FUZ4   4 0.195122 -1.27278 0.943444
Q2G102   3 0.146341 -1.27278 0.943444
Q2G1R8   2 0.097561 -1.27278 0.943444
Q2G2J1   4 0.195122 -1.27278 0.943444
Q2FX71   4 0.195122 -1.27278 0.943444
Q2FUZ5   4 0.195122 -1.27278 0.943444
Q2FYP5   3 0.146341 -1.27278 0.943444
Q2G048   0 0 -1.27278 0.943444
Q2FUQ0   3 0.146341 -1.27278 0.943444
Q2FWS7   6 0.292683 -1.27278 0.943444
Q2FV65   2 0.097561 -1.27278 0.943444
Q2G125   2 0.097561 -1.27278 0.943444
Q2FYT2   3 0.146341 -1.27278 0.943444
Q2FVH7   2 0.097561 -1.27278 0.943444
Q2G127   4 0.195122 -1.27278 0.943444
Q2FYI5   3 0.146341 -1.27278 0.943444
Q2FYX4   4 0.195122 -1.27278 0.943444
Q2G0M3   4 0.195122 -1.27278 0.943444
Q2FW87   3 0.146341 -1.27278 0.943444
Q2G211   1 0.0487805 -1.27278 0.943444
Q2FXR5   4 0.195122 -1.27278 0.943444
Q2FWR5   6 0.292683 -1.27278 0.943444
Q2FYD5   3 0.146341 -1.27278 0.943444
Q2FY94   2 0.097561 -1.27278 0.943444
Q2G2W8   5 0.243902 -1.27278 0.943444
Q2FZL9   4 0.195122 -1.27278 0.943444
Q2FYT9   3 0.146341 -1.27278 0.943444
Q2FX44   2 0.097561 -1.27278 0.943444
Q2FXB2   2 0.097561 -1.27278 0.943444
Q2FVF6   3 0.146341 -1.27278 0.943444
Q2G2F6   1 0.0487805 -1.27278 0.943444
Q2G2C3   2 0.097561 -1.27278 0.943444
Q2FYA5   3 0.146341 -1.27278 0.943444
Q2FYB1   3 0.146341 -1.27278 0.943444
Q2G011   4 0.195122 -1.27278 0.943444
Q2FV29   2 0.097561 -1.27278 0.943444
Q2FVW1   2 0.097561 -1.27278 0.943444
Q2FYA4   2 0.097561 -1.27278 0.943444
Q2FY26   3 0.146341 -1.27278 0.943444
Q2FXC1   4 0.195122 -1.27278 0.943444
Q2G2T0   4 0.195122 -1.27278 0.943444
Q2FY62   2 0.097561 -1.27278 0.943444
Q2G2K4   3 0.146341 -1.27278 0.943444
Q2FW65   4 0.195122 -1.27278 0.943444
Q2FY05   4 0.195122 -1.27278 0.943444
Q2FV96   3 0.146341 -1.27278 0.943444
Q2G1S7   1 0.0487805 -1.27278 0.943444
Q2FWS9   2 0.097561 -1.27278 0.943444
Q2G180   3 0.146341 -1.27278 0.943444
Q2G0L6   4 0.195122 -1.27278 0.943444
Q2G189   2 0.097561 -1.27278 0.943444
Q2FYD9   2 0.097561 -1.27278 0.943444
Q2FWM6   2 0.097561 -1.27278 0.943444
Q2FXA6   2 0.097561 -1.27278 0.943444
Q2G0U8   5 0.243902 -1.27278 0.943444
Q2FXD9   2 0.097561 -1.27278 0.943444
Q2FWF9   0 0 -1.27278 0.943444
Q2FXS3   3 0.146341 -1.27278 0.943444
Q2FXX6   3 0.146341 -1.27278 0.943444
Q2FWU2   4 0.195122 -1.27278 0.943444
Q2FXD5   3 0.146341 -1.27278 0.943444
Q2FZK8   5 0.243902 -1.27278 0.943444
Q2FV15   2 0.097561 -1.27278 0.943444
Q2FZZ5   4 0.195122 -1.27278 0.943444
Q2FW48   4 0.195122 -1.27278 0.943444
Q2FYB3   4 0.195122 -1.27278 0.943444
Q2FWT5   4 0.195122 -1.27278 0.943444
Q2FVH4   4 0.195122 -1.27278 0.943444
Q2FWP4   3 0.146341 -1.27278 0.943444
Q2FYX9   5 0.243902 -1.27278 0.943444
Q2G1U7   2 0.097561 -1.27278 0.943444
Q2FXY6   4 0.195122 -1.27278 0.943444
Q2FYT1   4 0.195122 -1.27278 0.943444
Q2G244   4 0.195122 -1.27278 0.943444
Q2FX30   2 0.097561 -1.27278 0.943444
Q2FVZ3   2 0.097561 -1.27278 0.943444
Q2FWP5   4 0.195122 -1.27278 0.943444
Q2FX41   3 0.146341 -1.27278 0.943444
Q2G2R5   2 0.097561 -1.27278 0.943444
Q2G2S3   5 0.238095 -1.27278 0.943444
Q2G004   2 0.0952381 -1.27278 0.943444
Q2FWV1   6 0.285714 -1.27278 0.943444
Q2G003   4 0.190476 -1.27278 0.943444
Q2FZV3   3 0.142857 -1.27278 0.943444
Q2G026   6 0.285714 -1.27278 0.943444
Q2FXG7   2 0.0952381 -1.27278 0.943444
Q2FYL8   1 0.047619 -1.27278 0.943444
Q2FZB6   1 0.047619 -1.27278 0.943444
Q2FZE4   5 0.238095 -1.27278 0.943444
Q2FX11   5 0.238095 -1.27278 0.943444
Q2G0Y3   8 0.380952 -1.27278 0.943444
Q2FZW7   3 0.142857 -1.27278 0.943444
Q2FX21   6 0.285714 -1.27278 0.943444
Q2G092   7 0.333333 -1.27278 0.943444
Q2FZB7   3 0.142857 -1.27278 0.943444
Q2G0J9   7 0.333333 -1.27278 0.943444
Q2G1X2   3 0.142857 -1.27278 0.943444
Q2FZD6   8 0.380952 -1.27278 0.943444
Q2FW67   5 0.238095 -1.27278 0.943444
Q2G111   4 0.190476 -1.27278 0.943444
Q2G2Y4   6 0.285714 -1.27278 0.943444
Q2FY38   3 0.142857 -1.27278 0.943444
Q2FWJ0   4 0.190476 -1.27278 0.943444
Q2G2T5   4 0.190476 -1.27278 0.943444
Q2FVG6   4 0.190476 -1.27278 0.943444
Q2G1V8   4 0.190476 -1.27278 0.943444
Q2G1L0   3 0.142857 -1.27278 0.943444
Q2FXD6   6 0.285714 -1.27278 0.943444
P0C948   3 0.142857 -1.27278 0.943444
Q2G1M2   3 0.142857 -1.27278 0.943444
Q2FVW8   3 0.142857 -1.27278 0.943444
Q2FX24   2 0.0952381 -1.27278 0.943444
Q2FWS4   7 0.333333 -1.27278 0.943444
Q2FYQ3   3 0.142857 -1.27278 0.943444
Q2G254   7 0.333333 -1.27278 0.943444
Q2FWB4   1 0.047619 -1.27278 0.943444
Q2FUP8   4 0.190476 -1.27278 0.943444
Q2FZC2   4 0.190476 -1.27278 0.943444
Q2FYE4   5 0.238095 -1.27278 0.943444
Q2FWS2   3 0.142857 -1.27278 0.943444
Q2FY03   4 0.190476 -1.27278 0.943444
Q2FVS6   5 0.238095 -1.27278 0.943444
Q2FXV2   2 0.0952381 -1.27278 0.943444
Q2G2L6   4 0.190476 -1.27278 0.943444
Q2G2I5   4 0.190476 -1.27278 0.943444
Q2FYA2   2 0.0952381 -1.27278 0.943444
Q2FWV7   3 0.142857 -1.27278 0.943444
Q2FXE7   6 0.285714 -1.27278 0.943444
Q2G0J6   4 0.190476 -1.27278 0.943444
Q2FUU4   10 0.47619 -1.27278 0.943444
Q2FVJ4   3 0.142857 -1.27278 0.943444
Q2FZM9   3 0.142857 -1.27278 0.943444
Q2FZ51   5 0.238095 -1.27278 0.943444
Q2FY22   5 0.238095 -1.27278 0.943444
Q2G2Q1   5 0.238095 -1.27278 0.943444
Q2G109   5 0.238095 -1.27278 0.943444
Q2G1D6   5 0.238095 -1.27278 0.943444
Q2FVC9   3 0.142857 -1.27278 0.943444
Q2G2R6   6 0.285714 -1.27278 0.943444
Q2FZ85   4 0.190476 -1.27278 0.943444
Q2FVK4   5 0.238095 -1.27278 0.943444
Q2G1V9   3 0.142857 -1.27278 0.943444
Q2G2H6   3 0.142857 -1.27278 0.943444
Q2FWS6   6 0.285714 -1.27278 0.943444
Q2FZW4   5 0.238095 -1.27278 0.943444
Q2G1M3   4 0.190476 -1.27278 0.943444
Q2G1M0   8 0.380952 -1.27278 0.943444
Q2G1Y9   6 0.285714 -1.27278 0.943444
Q2FX45   5 0.238095 -1.27278 0.943444
Q2FWP8   4 0.190476 -1.27278 0.943444
Q2FYP4   7 0.333333 -1.27278 0.943444
Q2FYL1   5 0.238095 -1.27278 0.943444
Q2G1L4   5 0.238095 -1.27278 0.943444
Q2FUQ7   6 0.285714 -1.27278 0.943444
Q2G247   2 0.0952381 -1.27278 0.943444
Q2FVV0   4 0.190476 -1.27278 0.943444
Q2FYU6   5 0.238095 -1.27278 0.943444
Q2G2N6   6 0.285714 -1.27278 0.943444
Q2FXC9   3 0.142857 -1.27278 0.943444
Q2FX42   7 0.333333 -1.27278 0.943444
Q2FX26   5 0.238095 -1.27278 0.943444
Q2FWF3   2 0.0952381 -1.27278 0.943444
Q2FZY1   3 0.142857 -1.27278 0.943444
Q2FW15   9 0.418605 -1.27278 0.943444
P0A0G2   8 0.372093 -1.27278 0.943444
Q2G2G5   6 0.27907 -1.27278 0.943444
Q2FY39   6 0.27907 -1.27278 0.943444
Q2G0B5   6 0.27907 -1.27278 0.943444
Q2FZI1   10 0.465116 -1.27278 0.943444
Q2FUQ6   8 0.372093 -1.27278 0.943444
Q2FVR5   8 0.372093 -1.27278 0.943444
Q2G2W6   6 0.27907 -1.27278 0.943444
Q2FZR8   8 0.372093 -1.27278 0.943444
Q2FVY8   9 0.418605 -1.27278 0.943444
Q2FZ60   6 0.27907 -1.27278 0.943444
Q2FV82   4 0.186047 -1.27278 0.943444
Q2FX23   5 0.232558 -1.27278 0.943444
Q2G1G3   5 0.232558 -1.27278 0.943444
P68805   5 0.232558 -1.27278 0.943444
Q2FVL0   7 0.325581 -1.27278 0.943444
Q2G2J0   4 0.186047 -1.27278 0.943444
Q2FZF1   8 0.372093 -1.27278 0.943444
Q2FXU9   5 0.232558 -1.27278 0.943444
Q2G1A2   8 0.372093 -1.27278 0.943444
Q2G1C3   7 0.325581 -1.27278 0.943444
Q2G1D4   3 0.139535 -1.27278 0.943444
Q2G0A8   4 0.186047 -1.27278 0.943444
Q2FVC7   3 0.139535 -1.27278 0.943444
Q2G133   6 0.27907 -1.27278 0.943444
Q2FY86   7 0.325581 -1.27278 0.943444
Q2FX92   7 0.325581 -1.27278 0.943444
Q2FW47   2 0.0930233 -1.27278 0.943444
Q2G1T9   3 0.139535 -1.27278 0.943444
Q2FVU8   4 0.186047 -1.27278 0.943444
Q2FVD7   9 0.418605 -1.27278 0.943444
Q2FX55   6 0.27907 -1.27278 0.943444
Q2FVD3   6 0.27907 -1.27278 0.943444
Q2G2B5   3 0.139535 -1.27278 0.943444
Q2FWV6   3 0.139535 -1.27278 0.943444
Q2FW29   6 0.27907 -1.27278 0.943444
Q2G0W6   4 0.186047 -1.27278 0.943444
Q2FVD2   4 0.186047 -1.27278 0.943444
Q2FWR8   4 0.186047 -1.27278 0.943444
Q2FXA0   7 0.325581 -1.27278 0.943444
Q2FZB4   4 0.186047 -1.27278 0.943444
Q2FX37   3 0.139535 -1.27278 0.943444
Q2FX13   2 0.0930233 -1.27278 0.943444
Q2FWD8   7 0.325581 -1.27278 0.943444
Q2G108   6 0.27907 -1.27278 0.943444
Q2G2V4   6 0.27907 -1.27278 0.943444
Q2FZW2   9 0.418605 -1.27278 0.943444
Q2FYY4   4 0.186047 -1.27278 0.943444
Q2FYB8   5 0.232558 -1.27278 0.943444
Q2FWC2   3 0.139535 -1.27278 0.943444
Q2FYE8   7 0.325581 -1.27278 0.943444
Q2FXK5   6 0.27907 -1.27278 0.943444
Q2FWT0   6 0.27907 -1.27278 0.943444
Q2FW19   6 0.27907 -1.27278 0.943444
Q2G100   7 0.325581 -1.27278 0.943444
Q2FYY3   4 0.186047 -1.27278 0.943444
Q2FZ01   5 0.232558 -1.27278 0.943444
Q2FYY1   5 0.232558 -1.27278 0.943444
Q2G103   8 0.372093 -1.27278 0.943444
Q2FV12   6 0.27907 -1.27278 0.943444
Q2FWQ1   8 0.372093 -1.27278 0.943444
Q2FYY5   8 0.372093 -1.27278 0.943444
Q2G207   6 0.27907 -1.27278 0.943444
Q2G1Y8   9 0.418605 -1.27278 0.943444
Q2FWZ8   6 0.27907 -1.27278 0.943444
Q2G0Z8   4 0.186047 -1.27278 0.943444
Q2G2F7   6 0.27907 -1.27278 0.943444
Q2FYH9   3 0.139535 -1.27278 0.943444
Q2FWB7   5 0.232558 -1.27278 0.943444
Q2FYN2   7 0.318182 -1.27278 0.943444
Q2FVQ6   9 0.409091 -1.27278 0.943444
Q2FWX3   5 0.227273 -1.27278 0.943444
Q2G187   6 0.272727 -1.27278 0.943444
Q2FW05   5 0.227273 -1.27278 0.943444
Q2FYC3   8 0.363636 -1.27278 0.943444
Q2FZJ2   9 0.409091 -1.27278 0.943444
Q2G0D6   5 0.227273 -1.27278 0.943444
Q2FWP7   5 0.227273 -1.27278 0.943444
Q2FX31   9 0.409091 -1.27278 0.943444
Q2FVZ6   4 0.181818 -1.27278 0.943444
Q2G2A2   8 0.363636 -1.27278 0.943444
Q2FWQ8   7 0.318182 -1.27278 0.943444
Q2FVM9   6 0.272727 -1.27278 0.943444
Q2FYD1   10 0.454545 -1.27278 0.943444
Q2FYN3   7 0.318182 -1.27278 0.943444
Q2FYI3   5 0.227273 -1.27278 0.943444
Q2G022   10 0.454545 -1.27278 0.943444
Q2G1Q3   6 0.272727 -1.27278 0.943444
Q2FX58   7 0.318182 -1.27278 0.943444
Q2G2V1   10 0.454545 -1.27278 0.943444
Q2FVV5   6 0.272727 -1.27278 0.943444
Q2FZC0   8 0.363636 -1.27278 0.943444
Q2FV63   12 0.545455 -1.27278 0.943444
Q2FWG9   4 0.181818 -1.27278 0.943444
Q2FZA5   4 0.181818 -1.27278 0.943444
Q2FX60   9 0.409091 -1.27278 0.943444
Q2G2I8   9 0.409091 -1.27278 0.943444
Q2G2Y5   8 0.363636 -1.27278 0.943444
Q2G2Y2   7 0.318182 -1.27278 0.943444
Q2FWA6   12 0.545455 -1.27278 0.943444
Q2FWL8   14 0.636364 -1.27278 0.943444
Q2FY95   8 0.363636 -1.27278 0.943444
Q2FYC5   8 0.363636 -1.27278 0.943444
Q2FV43   5 0.227273 -1.27278 0.943444
Q2FVU0   8 0.363636 -1.27278 0.943444
Q2FZG5   6 0.272727 -1.27278 0.943444
Q2G2H9   6 0.272727 -1.27278 0.943444
Q2G1D1   7 0.318182 -1.27278 0.943444
Q2FWU7   10 0.454545 -1.27278 0.943444
P60647   5 0.227273 -1.27278 0.943444
Q2FUR7   10 0.454545 -1.27278 0.943444
Q2FWQ2   10 0.454545 -1.27278 0.943444
Q2G2M4   10 0.454545 -1.27278 0.943444
Q2G104   7 0.318182 -1.27278 0.943444
Q2FX76   5 0.227273 -1.27278 0.943444
Q2G2Q4   11 0.5 -1.27278 0.943444
Q2FXQ1   7 0.318182 -1.27278 0.943444
Q2FX80   5 0.227273 -1.27278 0.943444
Q2FZN6   8 0.363636 -1.27278 0.943444
Q2G009   7 0.318182 -1.27278 0.943444
Q2G021   7 0.318182 -1.27278 0.943444
Q2FWH0   10 0.454545 -1.27278 0.943444
Q2FXQ0   9 0.409091 -1.27278 0.943444
Q2FX64   6 0.272727 -1.27278 0.943444
Q2FY98   5 0.227273 -1.27278 0.943444
Q2FWK5   11 0.5 -1.27278 0.943444
Q2FYK1   6 0.272727 -1.27278 0.943444
Q2FXF0   6 0.272727 -1.27278 0.943444
Q2FY70   9 0.409091 -1.27278 0.943444
Q2G114   7 0.318182 -1.27278 0.943444
Q2FX38   6 0.272727 -1.27278 0.943444
Q2FUP9   8 0.363636 -1.27278 0.943444
Q2FVV3   6 0.272727 -1.27278 0.943444
Q2G113   11 0.5 -1.27278 0.943444
Q2FWB2   8 0.363636 -1.27278 0.943444
Q2FWT6   6 0.272727 -1.27278 0.943444
Q2FW28   8 0.363636 -1.27278 0.943444
Q2FUQ9   6 0.272727 -1.27278 0.943444
Q2FY00   6 0.272727 -1.27278 0.943444
Q2G040   4 0.181818 -1.27278 0.943444
Q2FX35   12 0.545455 -1.27278 0.943444
Q2FYW9   9 0.4 -1.27278 0.943444
Q2G2N8   10 0.444444 -1.27278 0.943444
Q2G1V7   10 0.444444 -1.27278 0.943444
Q2G0C3   10 0.444444 -1.27278 0.943444
Q2FVW0   10 0.444444 -1.27278 0.943444
Q2FUS4   12 0.533333 -1.27278 0.943444
Q2FVP6   6 0.266667 -1.27278 0.943444
Q2FZK1   8 0.355556 -1.27278 0.943444
Q2FXY2   14 0.622222 -1.27278 0.943444
Q2FYX3   15 0.666667 -1.27278 0.943444
Q2FZ86   12 0.533333 -1.27278 0.943444
Q2FUV7   5 0.222222 -1.27278 0.943444
Q2FX70   9 0.4 -1.27278 0.943444
Q2G1Y1   8 0.355556 -1.27278 0.943444
Q2FVT9   9 0.4 -1.27278 0.943444
Q2G2K3   9 0.4 -1.27278 0.943444
P72358   9 0.4 -1.27278 0.943444
Q2G192   9 0.4 -1.27278 0.943444
Q2FYX6   11 0.488889 -1.27278 0.943444
Q2FXW0   5 0.222222 -1.27278 0.943444
Q2G202   9 0.4 -1.27278 0.943444
Q2FYW7   6 0.266667 -1.27278 0.943444
Q2G2M0   8 0.355556 -1.27278 0.943444
Q2FXT7   8 0.355556 -1.27278 0.943444
Q2FX59   10 0.444444 -1.27278 0.943444
Q2G0X2   5 0.222222 -1.27278 0.943444
Q2FWR6   13 0.577778 -1.27278 0.943444
Q2FW22   16 0.711111 -1.27278 0.943444
Q2FZH4   13 0.577778 -1.27278 0.943444
Q2FYZ1   8 0.355556 -1.27278 0.943444
Q2G2W7   14 0.622222 -1.27278 0.943444
Q2G2I4   13 0.577778 -1.27278 0.943444
Q2FZP5   12 0.533333 -1.27278 0.943444
Q2FWQ7   14 0.622222 -1.27278 0.943444
Q2G1W9   11 0.488889 -1.27278 0.943444
Q2FWF7   9 0.4 -1.27278 0.943444
Q2FYM9   15 0.666667 -1.27278 0.943444
Q2FXV0   9 0.4 -1.27278 0.943444
Q2FWW2   11 0.488889 -1.27278 0.943444
Q2FVS2   9 0.4 -1.27278 0.943444
Q2G007   10 0.444444 -1.27278 0.943444
Q2FYA7   18 0.8 -1.27278 0.943444
Q2G0K0   11 0.488889 -1.27278 0.943444
Q2FXS9   12 0.533333 -1.27278 0.943444
Q2G249   12 0.533333 -1.27278 0.943444
Q2G008   13 0.577778 -1.27278 0.943444
Q2FZD5   11 0.488889 -1.27278 0.943444
Q2FZG0   7 0.311111 -1.27278 0.943444
Q2FX28   9 0.4 -1.27278 0.943444
Q2FXI4   11 0.488889 -1.27278 0.943444
Q2G176   8 0.355556 -1.27278 0.943444
Q2G116   10 0.444444 -1.27278 0.943444
Q2FXF2   12 0.533333 -1.27278 0.943444
Q2G260   9 0.4 -1.27278 0.943444
Q2G213   7 0.311111 -1.27278 0.943444
Q2G173   10 0.444444 -1.27278 0.943444
Q2FV71   11 0.488889 -1.27278 0.943444
Q2FWY8   7 0.311111 -1.27278 0.943444
Q2FWN3   8 0.355556 -1.27278 0.943444
Q2FYD4   10 0.444444 -1.27278 0.943444
Q2FVQ2   11 0.488889 -1.27278 0.943444
Q2FVK0   10 0.444444 -1.27278 0.943444
Q2G285   11 0.488889 -1.27278 0.943444
Q2FZH6   11 0.488889 -1.27278 0.943444
Q2FZX1   5 0.222222 -1.27278 0.943444
Q2FZ83   4 0.177778 -1.27278 0.943444
Q2G0S9   8 0.355556 -1.27278 0.943444
Q2FZH7   11 0.488889 -1.27278 0.943444
Q2FZT3   8 0.355556 -1.27278 0.943444
Q2FX57   12 0.521739 -1.27278 0.943444
Q2G0B9   10 0.434783 -1.27278 0.943444
Q2FY28   12 0.521739 -1.27278 0.943444
Q2G0R5   14 0.608696 -1.27278 0.943444
Q2FZG8   8 0.347826 -1.27278 0.943444
Q2G1X1   15 0.652174 -1.27278 0.943444
Q2FX93   8 0.347826 -1.27278 0.943444
Q2FYU5   12 0.521739 -1.27278 0.943444
Q2FWR9   9 0.391304 -1.27278 0.943444
Q2FWS0   16 0.695652 -1.27278 0.943444
Q2G0P4   9 0.391304 -1.27278 0.943444
Q2FX50   13 0.565217 -1.27278 0.943444
Q2FZV0   11 0.478261 -1.27278 0.943444
Q2G0S5   14 0.608696 -1.27278 0.943444
Q2FY25   11 0.478261 -1.27278 0.943444
Q2FXG6   8 0.347826 -1.27278 0.943444
Q2FZJ7   14 0.608696 -1.27278 0.943444
Q2G0U7   16 0.695652 -1.27278 0.943444
Q2FZV2   13 0.565217 -1.27278 0.943444
Q2FWT8   10 0.434783 -1.27278 0.943444
Q2G0D1   12 0.521739 -1.27278 0.943444
Q2FVW5   8 0.347826 -1.27278 0.943444
Q2FY97   11 0.478261 -1.27278 0.943444
Q2FXF3   10 0.434783 -1.27278 0.943444
Q2G063   8 0.347826 -1.27278 0.943444
Q2G0U5   11 0.478261 -1.27278 0.943444
Q2G2B1   14 0.608696 -1.27278 0.943444
Q2FVE3   8 0.347826 -1.27278 0.943444
Q2FZW1   15 0.652174 -1.27278 0.943444
Q2FYK2   11 0.478261 -1.27278 0.943444
Q2FXW2   11 0.478261 -1.27278 0.943444
Q9F0R1   14 0.608696 -1.27278 0.943444
Q2FZG3   11 0.478261 -1.27278 0.943444
Q2G2K0   16 0.695652 -1.27278 0.943444
Q2FVN4   12 0.521739 -1.27278 0.943444
Q2FYV0   9 0.391304 -1.27278 0.943444
Q2G0A5   7 0.304348 -1.27278 0.943444
Q2FZ03   12 0.521739 -1.27278 0.943444
Q2G1I8   13 0.565217 -1.27278 0.943444
Q2FYX8   11 0.478261 -1.27278 0.943444
Q2FV18   8 0.347826 -1.27278 0.943444
Q2FYI7   10 0.434783 -1.27278 0.943444
Q2G0K1   12 0.521739 -1.27278 0.943444
Q2G2U9   16 0.695652 -1.27278 0.943444
Q2FW31   20 0.869565 -1.27278 0.943444
Q2FVB5   11 0.478261 -1.27278 0.943444
Q2FVI8   8 0.347826 -1.27278 0.943444
Q2FZT0   10 0.434783 -1.27278 0.943444
P48860   11 0.478261 -1.27278 0.943444
Q2FYC1   14 0.608696 -1.27278 0.943444
Q2G286   13 0.565217 -1.27278 0.943444
Q2FXD3   13 0.565217 -1.27278 0.943444
Q2G027   7 0.304348 -1.27278 0.943444
Q2G0T4   9 0.391304 -1.27278 0.943444
Q2FZJ5   15 0.652174 -1.27278 0.943444
Q2FW10   5 0.217391 -1.27278 0.943444
Q2FY91   13 0.565217 -1.27278 0.943444
Q2FVP0   10 0.434783 -1.27278 0.943444
P60070   14 0.608696 -1.27278 0.943444
Q2FWU1   11 0.478261 -1.27278 0.943444
Q2FYA3   7 0.304348 -1.27278 0.943444
Q2G0V8   13 0.565217 -1.27278 0.943444
Q2G0Z2   12 0.521739 -1.27278 0.943444
Q2FZ47   10 0.434783 -1.27278 0.943444
Q2G0V9   10 0.434783 -1.27278 0.943444
Q2FZE2   13 0.565217 -1.27278 0.943444
Q2FWB0   14 0.608696 -1.27278 0.943444
Q2G1J1   10 0.434783 -1.27278 0.943444
Q2FYQ1   7 0.304348 -1.27278 0.943444
Q2FZ45   12 0.521739 -1.27278 0.943444
Q2FYW5   18 0.782609 -1.27278 0.943444
Q2G1A0   10 0.434783 -1.27278 0.943444
Q2FZB9   12 0.521739 -1.27278 0.943444
Q2FZX2   9 0.391304 -1.27278 0.943444
Q2FZY4   10 0.434783 -1.27278 0.943444
Q2FW56   9 0.391304 -1.27278 0.943444
P0A0G6   11 0.478261 -1.27278 0.943444
Q2FW80   8 0.347826 -1.27278 0.943444
Q2G2S4   10 0.434783 -1.27278 0.943444
Q2G2H0   8 0.347826 -1.27278 0.943444
Q2G2E1   11 0.478261 -1.27278 0.943444
Q2G0I5   19 0.826087 -1.27278 0.943444
Q2FWW6   15 0.652174 -1.27278 0.943444
Q2G112   11 0.478261 -1.27278 0.943444
Q2G214   14 0.608696 -1.27278 0.943444
Q2FYG2   13 0.565217 -1.27278 0.943444
Q2G0J5   6 0.26087 -1.27278 0.943444
Q2FX27   11 0.478261 -1.27278 0.943444
Q2FWV5   13 0.565217 -1.27278 0.943444
Q2FX40   14 0.608696 -1.27278 0.943444
Q2FZM5   6 0.26087 -1.27278 0.943444
Q2FXH8   10 0.434783 -1.27278 0.943444
Q2FWS5   11 0.478261 -1.27278 0.943444
Q2FW13   17 0.723404 -1.27278 0.943444
Q2FY93   14 0.595745 -1.27278 0.943444
Q2FZM8   15 0.638298 -1.27278 0.943444
Q2FZV4   16 0.680851 -1.27278 0.943444
Q2FVD4   11 0.468085 -1.27278 0.943444
Q2G0J3   9 0.382979 -1.27278 0.943444
Q2FX61   16 0.680851 -1.27278 0.943444
Q2FVD6   11 0.468085 -1.27278 0.943444
Q2FYY7   16 0.680851 -1.27278 0.943444
Q2G0W0   17 0.723404 -1.27278 0.943444
Q2FXF7   12 0.510638 -1.27278 0.943444
Q2G191   13 0.553191 -1.27278 0.943444
Q2FYT5   10 0.425532 -1.27278 0.943444
Q2G1P0   12 0.510638 -1.27278 0.943444
Q2FVF8   11 0.468085 -1.27278 0.943444
Q2G0Y1   9 0.382979 -1.27278 0.943444
Q2FZD2   22 0.93617 -1.27278 0.943444
Q2FZ59   14 0.595745 -1.27278 0.943444
Q2G2G1   9 0.382979 -1.27278 0.943444
Q2G0F9   21 0.893617 -1.27278 0.943444
Q2G1J2   12 0.510638 -1.27278 0.943444
Q2G0Q6   15 0.638298 -1.27278 0.943444
Q2FYX0   17 0.723404 -1.27278 0.943444
Q2FZU8   10 0.425532 -1.27278 0.943444
Q2G267   8 0.340426 -1.27278 0.943444
Q2G174   12 0.510638 -1.27278 0.943444
Q2FWC3   12 0.510638 -1.27278 0.943444
Q2FVN6   9 0.382979 -1.27278 0.943444
Q2G2D1   12 0.510638 -1.27278 0.943444
Q2FZK9   15 0.638298 -1.27278 0.943444
Q2G2C9   16 0.680851 -1.27278 0.943444
Q2G2V8   12 0.510638 -1.27278 0.943444
Q2FVL6   11 0.468085 -1.27278 0.943444
Q2FY45   10 0.425532 -1.27278 0.943444
Q2G2R7   17 0.723404 -1.27278 0.943444
Q2FWD5   13 0.553191 -1.27278 0.943444
Q2FWT3   11 0.468085 -1.27278 0.943444
Q2FY92   16 0.680851 -1.27278 0.943444
Q2FZM2   9 0.382979 -1.27278 0.943444
Q2G2F0   14 0.595745 -1.27278 0.943444
Q2FW30   14 0.595745 -1.27278 0.943444
Q2FZV9   15 0.638298 -1.27278 0.943444
Q2FVA6   15 0.638298 -1.27278 0.943444
Q2G229   14 0.595745 -1.27278 0.943444
Q2FZZ3   19 0.808511 -1.27278 0.943444
Q2G2F4   9 0.382979 -1.27278 0.943444
Q2FVA7   18 0.765957 -1.27278 0.943444
Q2G0R3   11 0.468085 -1.27278 0.943444
Q2G1R1   12 0.510638 -1.27278 0.943444
Q2FZ79   14 0.595745 -1.27278 0.943444
Q2FZ12   11 0.468085 -1.27278 0.943444
Q2FX39   11 0.468085 -1.27278 0.943444
Q2G186   12 0.510638 -1.27278 0.943444
Q2FXE5   9 0.382979 -1.27278 0.943444
Q2G0A1   13 0.553191 -1.27278 0.943444
Q2G0E7   13 0.553191 -1.27278 0.943444
Q2G2V7   11 0.468085 -1.27278 0.943444
Q2FYA6   16 0.680851 -1.27278 0.943444
Q2G276   15 0.638298 -1.27278 0.943444
Q2G070   10 0.425532 -1.27278 0.943444
Q2FVZ1   15 0.638298 -1.27278 0.943444
Q2FW84   9 0.382979 -1.27278 0.943444
Q2FVY9   15 0.638298 -1.27278 0.943444
Q2FVD9   15 0.638298 -1.27278 0.943444
Q2G1T2   11 0.468085 -1.27278 0.943444
Q2G0I3   13 0.553191 -1.27278 0.943444
Q2G0E8   19 0.808511 -1.27278 0.943444
Q2FW08   15 0.638298 -1.27278 0.943444
Q2FVD8   14 0.595745 -1.27278 0.943444
Q2FXF5   22 0.93617 -1.27278 0.943444
Q2FXW1   22 0.93617 -1.27278 0.943444
Q2FW79   11 0.468085 -1.27278 0.943444
Q2G2G0   12 0.510638 -1.27278 0.943444
P48940   12 0.510638 -1.27278 0.943444
Q2FYL6   16 0.680851 -1.27278 0.943444
Q2FZV8   21 0.893617 -1.27278 0.943444
Q2FYM5   12 0.510638 -1.27278 0.943444
Q2G2B6   19 0.808511 -1.27278 0.943444
Q2G1L2   8 0.340426 -1.27278 0.943444
Q2G1V5   15 0.638298 -1.27278 0.943444
Q2FXT0   11 0.468085 -1.27278 0.943444
Q2FY02   22 0.93617 -1.27278 0.943444
Q2FWQ4   13 0.553191 -1.27278 0.943444
Q2FYG4   13 0.553191 -1.27278 0.943444
Q2FW11   14 0.595745 -1.27278 0.943444
Q2G257   15 0.625 -1.27278 0.943444
Q2FWJ6   18 0.75 -1.27278 0.943444
Q2FXS8   17 0.708333 -1.27278 0.943444
Q2FX12   22 0.916667 -1.27278 0.943444
Q2FYF1   9 0.375 -1.27278 0.943444
Q2G2E8   16 0.666667 -1.27278 0.943444
Q2FXE6   10 0.416667 -1.27278 0.943444
Q2G2C0   11 0.458333 -1.27278 0.943444
Q2G1V6   12 0.5 -1.27278 0.943444
Q2FWZ4   20 0.833333 -1.27278 0.943444
Q2G2V0   12 0.5 -1.27278 0.943444
Q9ZAH6   17 0.708333 -1.27278 0.943444
Q2FVU2   23 0.958333 -1.27278 0.943444
Q2FWI8   17 0.708333 -1.27278 0.943444
P0A0H0   11 0.458333 -1.27278 0.943444
Q2G0C1   17 0.708333 -1.27278 0.943444
Q2FXH3   17 0.708333 -1.27278 0.943444
Q2FXI6   22 0.916667 -1.27278 0.943444
Q2G1X5   11 0.458333 -1.27278 0.943444
Q2FV08   17 0.708333 -1.27278 0.943444
Q2FWT7   13 0.541667 -1.27278 0.943444
Q2G210   16 0.666667 -1.27278 0.943444
Q2FW66   12 0.5 -1.27278 0.943444
Q2FWD0   18 0.75 -1.27278 0.943444
Q2FUQ1   12 0.5 -1.27278 0.943444
Q2FVI6   9 0.375 -1.27278 0.943444
Q2FWM7   12 0.5 -1.27278 0.943444
Q2FVN2   13 0.541667 -1.27278 0.943444
Q2FWR2   14 0.583333 -1.27278 0.943444
Q2FYH4   11 0.458333 -1.27278 0.943444
Q2FYM8   8 0.333333 -1.27278 0.943444
Q9RFJ6   15 0.625 -1.27278 0.943444
Q2FZ42   9 0.375 -1.27278 0.943444
Q2FVX9   18 0.75 -1.27278 0.943444
Q2G066   21 0.875 -1.27278 0.943444
Q2FVM3   14 0.583333 -1.27278 0.943444
Q2FWT1   13 0.541667 -1.27278 0.943444
Q2FZB8   9 0.375 -1.27278 0.943444
Q2FUQ8   10 0.416667 -1.27278 0.943444
Q2G2I7   15 0.625 -1.27278 0.943444
Q2FVF7   11 0.458333 -1.27278 0.943444
Q2FV52   13 0.541667 -1.27278 0.943444
Q2FWE3   18 0.75 -1.27278 0.943444
Q2G144   18 0.75 -1.27278 0.943444
Q2FXZ1   14 0.583333 -1.27278 0.943444
Q2FX34   19 0.791667 -1.27278 0.943444
Q2FWV4   17 0.708333 -1.27278 0.943444
Q2FZ11   17 0.708333 -1.27278 0.943444
Q2G141   13 0.541667 -1.27278 0.943444
Q2FWF5   12 0.5 -1.27278 0.943444
Q2FV34   16 0.666667 -1.27278 0.943444
Q2FWQ0   19 0.791667 -1.27278 0.943444
Q2FV88   16 0.666667 -1.27278 0.943444
Q2G2P0   15 0.625 -1.27278 0.943444
Q2FYW8   15 0.625 -1.27278 0.943444
Q2G1W1   18 0.75 -1.27278 0.943444
Q2FVC2   18 0.75 -1.27278 0.943444
Q2G0D3   10 0.416667 -1.27278 0.943444
Q2FV89   21 0.875 -1.27278 0.943444
Q2G1U2   18 0.75 -1.27278 0.943444
Q2FX32   12 0.5 -1.27278 0.943444
Q2FXS7   15 0.625 -1.27278 0.943444
Q2FVX1   10 0.416667 -1.27278 0.943444
Q2FVE0   13 0.541667 -1.27278 0.943444
Q2G270   13 0.541667 -1.27278 0.943444
Q9EYW6   17 0.708333 -1.27278 0.943444
Q2FVB8   16 0.666667 -1.27278 0.943444
Q2FZT9   15 0.625 -1.27278 0.943444
Q2G298   16 0.666667 -1.27278 0.943444
Q2FX49   11 0.458333 -1.27278 0.943444
Q2G0Z0   16 0.666667 -1.27278 0.943444
Q2FW39   16 0.666667 -1.27278 0.943444
Q2G252   20 0.833333 -1.27278 0.943444
Q2G0A3   16 0.666667 -1.27278 0.943444
Q2FYJ7   24 1 0.903563 0.161558
Q2FWT2   10 0.416667 -1.27278 0.943444
Q2FWQ5   13 0.541667 -1.27278 0.943444
Q2G2J7   12 0.5 -1.27278 0.943444
Q2FY75   12 0.5 -1.27278 0.943444
Q2G106   18 0.75 -1.27278 0.943444
Q2FVY3   13 0.541667 -1.27278 0.943444
Q2FVP9   15 0.625 -1.27278 0.943444
Q2FW42   12 0.5 -1.27278 0.943444
Q2FUV9   17 0.708333 -1.27278 0.943444
Q2FVR7   16 0.666667 -1.27278 0.943444
Q2FZN1   11 0.458333 -1.27278 0.943444
Q2G2Q7   21 0.857143 -1.27278 0.943444
Q2G150   19 0.77551 -1.27278 0.943444
Q2G081   14 0.571429 -1.27278 0.943444
Q2FV45   16 0.653061 -1.27278 0.943444
Q2FX02   20 0.816327 -1.27278 0.943444
P0A0Q4   16 0.653061 -1.27278 0.943444
Q2G0L9   24 0.979592 -1.27278 0.943444
Q2FY04   20 0.816327 -1.27278 0.943444
Q2FV48   17 0.693878 -1.27278 0.943444
Q2FW64   20 0.816327 -1.27278 0.943444
Q2FX63   15 0.612245 -1.27278 0.943444
Q2G1T3   15 0.612245 -1.27278 0.943444
Q2G0K9   16 0.653061 -1.27278 0.943444
Q2FZ00   18 0.734694 -1.27278 0.943444
Q2FVL9   23 0.938776 -1.27278 0.943444
Q2FW33   23 0.938776 -1.27278 0.943444
Q2FWT9   12 0.489796 -1.27278 0.943444
Q2FZF7   18 0.734694 -1.27278 0.943444
Q2FWL1   24 0.979592 -1.27278 0.943444
Q2FYS7   17 0.693878 -1.27278 0.943444
Q2FZX3   16 0.653061 -1.27278 0.943444
Q2FXR0   15 0.612245 -1.27278 0.943444
Q2G2I9   16 0.653061 -1.27278 0.943444
Q2FWN1   8 0.326531 -1.27278 0.943444
Q2G297   13 0.530612 -1.27278 0.943444
Q2FVA0   15 0.612245 -1.27278 0.943444
Q2FXX0   19 0.77551 -1.27278 0.943444
Q2G2P4   18 0.734694 -1.27278 0.943444
Q2G0P8   21 0.857143 -1.27278 0.943444
Q2FVN3   16 0.653061 -1.27278 0.943444
Q2FXK7   17 0.693878 -1.27278 0.943444
Q2FZF8   10 0.408163 -1.27278 0.943444
Q2FWR0   15 0.612245 -1.27278 0.943444
Q2FXL2   15 0.612245 -1.27278 0.943444
Q2FWA9   15 0.612245 -1.27278 0.943444
Q2G282   21 0.857143 -1.27278 0.943444
Q9RQQ0   14 0.571429 -1.27278 0.943444
Q2FXD7   24 0.979592 -1.27278 0.943444
Q2FUY4   17 0.693878 -1.27278 0.943444
Q2G2W4   18 0.734694 -1.27278 0.943444
Q2FZF5   35 1.42857 0.903563 0.161558
Q2FY42   17 0.693878 -1.27278 0.943444
Q2FUS3   14 0.571429 -1.27278 0.943444
Q2G2E7   14 0.571429 -1.27278 0.943444
Q2G0S6   19 0.77551 -1.27278 0.943444
Q2G0C2   17 0.693878 -1.27278 0.943444
Q2FWF8   13 0.530612 -1.27278 0.943444
Q2G000   22 0.897959 -1.27278 0.943444
Q2FWX2   18 0.734694 -1.27278 0.943444
Q2FZS2   18 0.734694 -1.27278 0.943444
Q2FW16   15 0.612245 -1.27278 0.943444
Q2FZI2   13 0.530612 -1.27278 0.943444
Q2G1Q5   13 0.530612 -1.27278 0.943444
Q2G1A5   29 1.18367 0.903563 0.161558
Q2G0P7   17 0.693878 -1.27278 0.943444
Q2FWV3   18 0.734694 -1.27278 0.943444
Q2FW51   18 0.734694 -1.27278 0.943444
Q2FVI4   25 1.02041 0.903563 0.161558
Q2FVN7   19 0.77551 -1.27278 0.943444
Q2FWP9   23 0.938776 -1.27278 0.943444
Q2FXT2   16 0.653061 -1.27278 0.943444
P0A0F4   19 0.77551 -1.27278 0.943444
Q2G126   22 0.897959 -1.27278 0.943444
Q2FW82   14 0.571429 -1.27278 0.943444
Q2FY44   21 0.857143 -1.27278 0.943444
Q2G0N9   21 0.857143 -1.27278 0.943444
Q2G0Z9   7 0.285714 -1.27278 0.943444
Q2FV81   16 0.653061 -1.27278 0.943444
Q2FYC4   12 0.489796 -1.27278 0.943444
Q2G178   21 0.857143 -1.27278 0.943444
Q2G079   23 0.938776 -1.27278 0.943444
Q2G2B7   26 1.06122 0.903563 0.161558
Q2FVF5   16 0.653061 -1.27278 0.943444
Q2G2W2   11 0.44898 -1.27278 0.943444
Q2G1I2   17 0.693878 -1.27278 0.943444
Q2G245   11 0.44898 -1.27278 0.943444
Q2G1H7   15 0.6 -1.27278 0.943444
Q2FWF1   17 0.68 -1.27278 0.943444
Q2FZZ9   24 0.96 -1.27278 0.943444
Q2G1W3   17 0.68 -1.27278 0.943444
Q2G204   18 0.72 -1.27278 0.943444
Q2G1H1   26 1.04 0.903563 0.161558
Q2FXK3   16 0.64 -1.27278 0.943444
Q2G2H8   17 0.68 -1.27278 0.943444
Q2FZP9   23 0.92 -1.27278 0.943444
Q2FWI2   20 0.8 -1.27278 0.943444
Q2FYZ6   16 0.64 -1.27278 0.943444
Q2FXS1   15 0.6 -1.27278 0.943444
Q2G200   23 0.92 -1.27278 0.943444
Q2G2L5   16 0.64 -1.27278 0.943444
Q2FY73   24 0.96 -1.27278 0.943444
Q2G177   17 0.68 -1.27278 0.943444
Q2G2F9   15 0.6 -1.27278 0.943444
Q2FV27   21 0.84 -1.27278 0.943444
Q2FZ56   20 0.8 -1.27278 0.943444
Q2FVF3   13 0.52 -1.27278 0.943444
Q2G0B6   25 1 0.903563 0.161558
Q2G2S5   19 0.76 -1.27278 0.943444
Q2FW68   16 0.64 -1.27278 0.943444
Q2FWX7   11 0.44 -1.27278 0.943444
Q2FWB6   18 0.72 -1.27278 0.943444
Q2FXA9   23 0.92 -1.27278 0.943444
Q2FXP3   18 0.72 -1.27278 0.943444
Q2FUX5   22 0.88 -1.27278 0.943444
Q2FZZ4   26 1.04 0.903563 0.161558
Q2FX98   23 0.92 -1.27278 0.943444
Q2FV23   19 0.76 -1.27278 0.943444
Q2FUR1   12 0.48 -1.27278 0.943444
Q2FY49   23 0.92 -1.27278 0.943444
Q2G017   20 0.8 -1.27278 0.943444
Q2G2K9   24 0.96 -1.27278 0.943444
Q2G2N9   21 0.84 -1.27278 0.943444
Q2G0E9   13 0.52 -1.27278 0.943444
Q2FY19   21 0.84 -1.27278 0.943444
Q2G1E3   9 0.36 -1.27278 0.943444
Q2FW17   17 0.68 -1.27278 0.943444
Q2FWK9   36 1.44 0.903563 0.161558
Q2G2Q6   21 0.84 -1.27278 0.943444
Q2G2Q5   26 1.04 0.903563 0.161558
Q2G1U9   28 1.12 0.903563 0.161558
Q2G299   13 0.52 -1.27278 0.943444
Q2FX75   23 0.92 -1.27278 0.943444
Q2G058   24 0.96 -1.27278 0.943444
Q2G0E3   14 0.56 -1.27278 0.943444
Q2FYK0   18 0.72 -1.27278 0.943444
Q2G2K6   14 0.56 -1.27278 0.943444
Q2FYN0   17 0.68 -1.27278 0.943444
Q2FVK7   15 0.6 -1.27278 0.943444
Q2FX15   15 0.6 -1.27278 0.943444
Q2FVN9   14 0.56 -1.27278 0.943444
Q2FWX0   17 0.68 -1.27278 0.943444
Q2G143   19 0.76 -1.27278 0.943444
Q2G0C7   20 0.8 -1.27278 0.943444
Q2G0K6   24 0.96 -1.27278 0.943444
Q2FZZ1   14 0.56 -1.27278 0.943444
Q2FV13   27 1.08 0.903563 0.161558
Q2G128   16 0.64 -1.27278 0.943444
Q2FXU2   24 0.96 -1.27278 0.943444
Q2G2R4   30 1.2 0.903563 0.161558
Q2FXM1   27 1.08 0.903563 0.161558
Q8KQR1   22 0.88 -1.27278 0.943444
Q2G2Q9   20 0.8 -1.27278 0.943444
Q2FVG9   12 0.48 -1.27278 0.943444
Q2FV56   9 0.36 -1.27278 0.943444
Q2FWG7   17 0.666667 -1.27278 0.943444
Q2G0T1   25 0.980392 -1.27278 0.943444
Q2FXB9   17 0.666667 -1.27278 0.943444
Q2FZP3   14 0.54902 -1.27278 0.943444
Q2FZQ2   17 0.666667 -1.27278 0.943444
Q2FXS4   23 0.901961 -1.27278 0.943444
Q2FZ21   21 0.823529 -1.27278 0.943444
Q2G2X2   23 0.901961 -1.27278 0.943444
Q2FZF6   45 1.76471 0.903563 0.161558
Q2FYA0   19 0.745098 -1.27278 0.943444
Q2G2A9   17 0.666667 -1.27278 0.943444
Q2FYB9   19 0.745098 -1.27278 0.943444
Q2FYI4   29 1.13725 0.903563 0.161558
Q2FYL4   23 0.901961 -1.27278 0.943444
Q2G1T0   17 0.666667 -1.27278 0.943444
Q2FXW7   18 0.705882 -1.27278 0.943444
Q2FZA1   18 0.705882 -1.27278 0.943444
Q2FY76   14 0.54902 -1.27278 0.943444
Q2FZ97   26 1.01961 0.903563 0.161558
Q2G1I4   20 0.784314 -1.27278 0.943444
Q2FYQ6   13 0.509804 -1.27278 0.943444
Q2FXL6   25 0.980392 -1.27278 0.943444
Q2G2G6   9 0.352941 -1.27278 0.943444
Q2FVH1   18 0.705882 -1.27278 0.943444
Q2FYA8   26 1.01961 0.903563 0.161558
Q2G2M5   27 1.05882 0.903563 0.161558
Q2FV99   19 0.745098 -1.27278 0.943444
Q2G105   17 0.666667 -1.27278 0.943444
Q2FW23   23 0.901961 -1.27278 0.943444
Q2G012   16 0.627451 -1.27278 0.943444
Q2G2V5   20 0.784314 -1.27278 0.943444
Q2FW07   30 1.17647 0.903563 0.161558
Q2G0F2   21 0.823529 -1.27278 0.943444
Q2FZC9   14 0.54902 -1.27278 0.943444
Q2FXE9   16 0.627451 -1.27278 0.943444
Q2FV47   22 0.862745 -1.27278 0.943444
Q2G2Q8   21 0.823529 -1.27278 0.943444
Q2FYE7   21 0.823529 -1.27278 0.943444
Q2FUT3   20 0.784314 -1.27278 0.943444
Q2G068   27 1.05882 0.903563 0.161558
Q2G2D3   17 0.666667 -1.27278 0.943444
Q2FYK4   28 1.09804 0.903563 0.161558
Q2FX36   23 0.901961 -1.27278 0.943444
Q2G0A4   16 0.627451 -1.27278 0.943444
Q2G080   16 0.627451 -1.27278 0.943444
Q2FUT1   18 0.705882 -1.27278 0.943444
Q2FYH3   20 0.784314 -1.27278 0.943444
Q2FXA7   36 1.41176 0.903563 0.161558
Q2G2Y6   20 0.784314 -1.27278 0.943444
Q2FY55   27 1.05882 0.903563 0.161558
Q2FY61   17 0.666667 -1.27278 0.943444
Q2G0E2   21 0.823529 -1.27278 0.943444
Q2FVY1   29 1.13725 0.903563 0.161558
Q2FUV1   28 1.09804 0.903563 0.161558
Q2FUS9   24 0.941176 -1.27278 0.943444
Q2G1A1   21 0.823529 -1.27278 0.943444
P60639   18 0.705882 -1.27278 0.943444
Q2FZE9   22 0.862745 -1.27278 0.943444
Q2G1I9   14 0.54902 -1.27278 0.943444
Q2FWN0   20 0.784314 -1.27278 0.943444
Q2FZE3   25 0.980392 -1.27278 0.943444
Q93Q23   13 0.509804 -1.27278 0.943444
Q2FWE9   28 1.09804 0.903563 0.161558
Q2FUS1   20 0.784314 -1.27278 0.943444
Q2FVM5   23 0.901961 -1.27278 0.943444
Q2G2N7   19 0.745098 -1.27278 0.943444
Q2FWG0   18 0.705882 -1.27278 0.943444
Q2FXV7   15 0.588235 -1.27278 0.943444
Q2FW69   18 0.705882 -1.27278 0.943444
P0A0F8   15 0.588235 -1.27278 0.943444
Q2G055   18 0.705882 -1.27278 0.943444
Q2FV37   13 0.509804 -1.27278 0.943444
Q2G225   17 0.666667 -1.27278 0.943444
Q2FXG2   24 0.941176 -1.27278 0.943444
Q2FY87   21 0.823529 -1.27278 0.943444
Q2FWR7   23 0.901961 -1.27278 0.943444
Q2G1U6   20 0.784314 -1.27278 0.943444
Q2G006   21 0.823529 -1.27278 0.943444
Q2G2I6   16 0.615385 -1.27278 0.943444
Q2FWS1   17 0.653846 -1.27278 0.943444
Q2FYF5   30 1.15385 0.903563 0.161558
Q2G0F1   20 0.769231 -1.27278 0.943444
Q2G0J2   17 0.653846 -1.27278 0.943444
Q2FXE3   20 0.769231 -1.27278 0.943444
Q2FYV8   22 0.846154 -1.27278 0.943444
Q2G1X6   25 0.961538 -1.27278 0.943444
Q2FUP5   20 0.769231 -1.27278 0.943444
Q2G1A4   19 0.730769 -1.27278 0.943444
Q2G0H9   24 0.923077 -1.27278 0.943444
Q2G0M0   33 1.26923 0.903563 0.161558
Q2FYK6   28 1.07692 0.903563 0.161558
Q2G023   23 0.884615 -1.27278 0.943444
Q2G0G2   21 0.807692 -1.27278 0.943444
Q2FXC0   27 1.03846 0.903563 0.161558
Q2FXF1   32 1.23077 0.903563 0.161558
Q2FW00   20 0.769231 -1.27278 0.943444
Q2G1E7   20 0.769231 -1.27278 0.943444
Q2FWE7   21 0.807692 -1.27278 0.943444
Q2FY32   35 1.34615 0.903563 0.161558
Q2FUU0   34 1.30769 0.903563 0.161558
Q2FVU5   18 0.692308 -1.27278 0.943444
Q2G062   21 0.807692 -1.27278 0.943444
Q2FV26   19 0.730769 -1.27278 0.943444
Q2FW97   16 0.615385 -1.27278 0.943444
Q2FZY8   19 0.730769 -1.27278 0.943444
Q2G277   17 0.653846 -1.27278 0.943444
Q2G0V1   14 0.538462 -1.27278 0.943444
Q2FWJ3   19 0.730769 -1.27278 0.943444
Q2G2J2   20 0.769231 -1.27278 0.943444
Q2FVB0   20 0.769231 -1.27278 0.943444
Q2G278   25 0.961538 -1.27278 0.943444
Q2G107   26 1 0.903563 0.161558
P0A0M9   23 0.884615 -1.27278 0.943444
Q2G067   14 0.538462 -1.27278 0.943444
Q2FV55   20 0.769231 -1.27278 0.943444
Q2G1L3   19 0.730769 -1.27278 0.943444
Q2G2R0   29 1.11538 0.903563 0.161558
Q2G2T3   17 0.653846 -1.27278 0.943444
Q2FWA8   15 0.576923 -1.27278 0.943444
Q2G056   34 1.30769 0.903563 0.161558
Q2FWR1   22 0.846154 -1.27278 0.943444
Q2FXP9   19 0.730769 -1.27278 0.943444
Q2FZI4   14 0.538462 -1.27278 0.943444
Q2G2L7   22 0.846154 -1.27278 0.943444
Q2FVG1   16 0.615385 -1.27278 0.943444
Q2G1I7   29 1.11538 0.903563 0.161558
Q2FVB6   20 0.769231 -1.27278 0.943444
Q2G001   16 0.615385 -1.27278 0.943444
Q2FUX3   21 0.807692 -1.27278 0.943444
Q2G1Q9   33 1.26923 0.903563 0.161558
Q2G2S9   22 0.846154 -1.27278 0.943444
Q2FXZ8   14 0.538462 -1.27278 0.943444
Q2FZI7   30 1.15385 0.903563 0.161558
Q2FUS6   32 1.23077 0.903563 0.161558
Q2FUZ6   20 0.769231 -1.27278 0.943444
Q2FYQ9   16 0.615385 -1.27278 0.943444
Q2FYS8   24 0.923077 -1.27278 0.943444
Q2FYS6   17 0.653846 -1.27278 0.943444
Q2FZG6   18 0.692308 -1.27278 0.943444
Q2G1L9   16 0.615385 -1.27278 0.943444
Q2FXT3   21 0.807692 -1.27278 0.943444
Q2FZN9   27 1.03846 0.903563 0.161558
Q2FW20   19 0.730769 -1.27278 0.943444
Q2G0H3   18 0.692308 -1.27278 0.943444
Q2FV98   21 0.807692 -1.27278 0.943444
Q2FXR7   21 0.807692 -1.27278 0.943444
Q2G1T4   25 0.961538 -1.27278 0.943444
Q2FW38   23 0.884615 -1.27278 0.943444
Q2G2P6   22 0.846154 -1.27278 0.943444
Q2FVL7   27 1.03846 0.903563 0.161558
Q2FVY2   27 1.03846 0.903563 0.161558
Q2FYZ0   23 0.884615 -1.27278 0.943444
Q2FYW2   17 0.653846 -1.27278 0.943444
P60643   19 0.730769 -1.27278 0.943444
Q2G265   19 0.730769 -1.27278 0.943444
Q2FV42   17 0.653846 -1.27278 0.943444
Q2FXN0   17 0.653846 -1.27278 0.943444
Q2G2D9   24 0.923077 -1.27278 0.943444
Q2FV75   20 0.769231 -1.27278 0.943444
Q2FYE0   22 0.846154 -1.27278 0.943444
Q2FX03   17 0.653846 -1.27278 0.943444
Q2FX89   36 1.38462 0.903563 0.161558
Q2FX43   31 1.19231 0.903563 0.161558
Q2FV69   22 0.830189 -1.27278 0.943444
P72360   15 0.566038 -1.27278 0.943444
Q2FVQ1   25 0.943396 -1.27278 0.943444
Q2FYG7   21 0.792453 -1.27278 0.943444
Q2G1J8   17 0.641509 -1.27278 0.943444
Q2FW77   16 0.603774 -1.27278 0.943444
Q2FWI4   20 0.754717 -1.27278 0.943444
Q2FX62   21 0.792453 -1.27278 0.943444
Q2G0U6   26 0.981132 -1.27278 0.943444
Q2G0P2   26 0.981132 -1.27278 0.943444
Q2G0B8   31 1.16981 0.903563 0.161558
Q2FVL3   17 0.641509 -1.27278 0.943444
Q2G1K8   23 0.867925 -1.27278 0.943444
Q2G2R9   20 0.754717 -1.27278 0.943444
Q2G2I3   17 0.641509 -1.27278 0.943444
Q2FY56   13 0.490566 -1.27278 0.943444
Q2G0B1   20 0.754717 -1.27278 0.943444
Q2G1T1   30 1.13208 0.903563 0.161558
Q2FVX5   22 0.830189 -1.27278 0.943444
Q2G0H8   17 0.641509 -1.27278 0.943444
Q2FVT3   20 0.754717 -1.27278 0.943444
Q2FWF6   21 0.792453 -1.27278 0.943444
Q2FWZ6   27 1.01887 0.903563 0.161558
Q2FZ77   36 1.35849 0.903563 0.161558
Q2G0H0   18 0.679245 -1.27278 0.943444
Q2G2G7   24 0.90566 -1.27278 0.943444
Q2G117   21 0.792453 -1.27278 0.943444
Q2FXG9   39 1.4717 0.903563 0.161558
Q2FWE4   29 1.09434 0.903563 0.161558
Q2FUS0   31 1.16981 0.903563 0.161558
Q2FWR3   20 0.754717 -1.27278 0.943444
Q2FYA9   22 0.830189 -1.27278 0.943444
Q2G0Y5   39 1.4717 0.903563 0.161558
Q2FZZ8   29 1.09434 0.903563 0.161558
Q2G1Z6   18 0.679245 -1.27278 0.943444
Q2FX53   20 0.754717 -1.27278 0.943444
Q2FZC4   30 1.13208 0.903563 0.161558
Q2FUS5   19 0.716981 -1.27278 0.943444
Q2G1R0   21 0.792453 -1.27278 0.943444
Q2G0D5   21 0.792453 -1.27278 0.943444
Q2FY18   19 0.716981 -1.27278 0.943444
Q2FYH8   17 0.641509 -1.27278 0.943444
Q2G1F2   30 1.13208 0.903563 0.161558
Q2G0Q5   29 1.09434 0.903563 0.161558
Q2FVR2   25 0.943396 -1.27278 0.943444
Q2FZE7   24 0.90566 -1.27278 0.943444
Q2G0I0   24 0.90566 -1.27278 0.943444
Q2G0R1   32 1.20755 0.903563 0.161558
Q2G0L7   36 1.35849 0.903563 0.161558
Q2FWI1   25 0.943396 -1.27278 0.943444
Q2G0F7   15 0.566038 -1.27278 0.943444
Q2FXY3   33 1.24528 0.903563 0.161558
P0A084   32 1.20755 0.903563 0.161558
Q2G0G5   34 1.28302 0.903563 0.161558
Q2FZE5   21 0.792453 -1.27278 0.943444
Q2G0A2   26 0.981132 -1.27278 0.943444
Q2FVE8   17 0.641509 -1.27278 0.943444
Q2G2M8   30 1.13208 0.903563 0.161558
Q2FYH7   18 0.679245 -1.27278 0.943444
Q2FVR8   24 0.90566 -1.27278 0.943444
Q2FZU9   26 0.981132 -1.27278 0.943444
Q2FYX7   19 0.716981 -1.27278 0.943444
Q2G280   38 1.43396 0.903563 0.161558
Q2FVG5   26 0.981132 -1.27278 0.943444
Q2FWX1   25 0.943396 -1.27278 0.943444
Q2FVB3   22 0.830189 -1.27278 0.943444
Q2G2A1   29 1.09434 0.903563 0.161558
Q2G1W7   29 1.09434 0.903563 0.161558
Q2FW36   23 0.867925 -1.27278 0.943444
P31337   24 0.90566 -1.27278 0.943444
Q2FXB8   16 0.603774 -1.27278 0.943444
Q2G2F3   29 1.09434 0.903563 0.161558
Q2FYM7   10 0.377358 -1.27278 0.943444
Q2FYB2   29 1.09434 0.903563 0.161558
Q2G2E2   29 1.07407 0.903563 0.161558
Q2G2G9   24 0.888889 -1.27278 0.943444
Q2FVC5   25 0.925926 -1.27278 0.943444
Q2G0T3   34 1.25926 0.903563 0.161558
Q2G074   17 0.62963 -1.27278 0.943444
Q2G016   35 1.2963 0.903563 0.161558
Q2G0G4   30 1.11111 0.903563 0.161558
Q2G2K1   34 1.25926 0.903563 0.161558
Q2FXE1   16 0.592593 -1.27278 0.943444
Q2FWD2   38 1.40741 0.903563 0.161558
Q2G1Q0   37 1.37037 0.903563 0.161558
Q2G073   20 0.740741 -1.27278 0.943444
Q2G1T7   26 0.962963 -1.27278 0.943444
Q2FVI3   25 0.925926 -1.27278 0.943444
Q2FZ93   26 0.962963 -1.27278 0.943444
Q2FVQ7   23 0.851852 -1.27278 0.943444
Q2G2B9   20 0.740741 -1.27278 0.943444
Q2FZN5   12 0.444444 -1.27278 0.943444
Q2FY72   29 1.07407 0.903563 0.161558
Q2G0A0   25 0.925926 -1.27278 0.943444
Q2FZQ8   21 0.777778 -1.27278 0.943444
Q2FXP1   36 1.33333 0.903563 0.161558
P0A0B7   24 0.888889 -1.27278 0.943444
Q2FYW0   42 1.55556 0.903563 0.161558
Q2G230   36 1.33333 0.903563 0.161558
Q2G0H5   20 0.740741 -1.27278 0.943444
Q2G0B7   32 1.18519 0.903563 0.161558
Q2G131   15 0.555556 -1.27278 0.943444
Q2G0Y4   19 0.703704 -1.27278 0.943444
Q2G2L0   25 0.925926 -1.27278 0.943444
Q2G101   29 1.07407 0.903563 0.161558
Q2G036   30 1.11111 0.903563 0.161558
Q2FXN3   18 0.666667 -1.27278 0.943444
Q2FWY2   35 1.2963 0.903563 0.161558
Q2FXK6   28 1.03704 0.903563 0.161558
Q2G2Y3   27 1 0.903563 0.161558
Q2G1P8   32 1.18519 0.903563 0.161558
Q2G0N7   45 1.66667 0.903563 0.161558
Q2FW43   21 0.777778 -1.27278 0.943444
Q2G2N4   32 1.18519 0.903563 0.161558
Q2FW59   26 0.962963 -1.27278 0.943444
Q2G1V0   16 0.592593 -1.27278 0.943444
Q2G010   23 0.851852 -1.27278 0.943444
Q2FWJ4   19 0.703704 -1.27278 0.943444
Q2FUR3   21 0.777778 -1.27278 0.943444
Q2FXE4   23 0.851852 -1.27278 0.943444
Q2FY36   26 0.962963 -1.27278 0.943444
Q2G1Q7   32 1.18519 0.903563 0.161558
Q2FX09   37 1.37037 0.903563 0.161558
Q2G0Z1   32 1.18519 0.903563 0.161558
Q2FWJ1   32 1.18519 0.903563 0.161558
Q2FUT4   26 0.962963 -1.27278 0.943444
Q2FYI1   37 1.37037 0.903563 0.161558
Q2FXQ8   35 1.2963 0.903563 0.161558
Q2FUZ0   23 0.851852 -1.27278 0.943444
P0A086   30 1.11111 0.903563 0.161558
Q2FZM0   18 0.666667 -1.27278 0.943444
Q2FXL3   30 1.11111 0.903563 0.161558
Q2G2K7   17 0.62963 -1.27278 0.943444
Q2FVL1   19 0.703704 -1.27278 0.943444
Q2FW21   31 1.14815 0.903563 0.161558
Q2G201   32 1.18519 0.903563 0.161558
Q2FVV6   21 0.777778 -1.27278 0.943444
Q2FV03   27 1 0.903563 0.161558
Q2G2T2   19 0.703704 -1.27278 0.943444
Q2FZ44   27 1 0.903563 0.161558
Q2G1N7   36 1.33333 0.903563 0.161558
Q2G172   18 0.666667 -1.27278 0.943444
Q2G208   27 1 0.903563 0.161558
Q2FZR7   19 0.703704 -1.27278 0.943444
Q2G2K2   30 1.11111 0.903563 0.161558
Q2FVA4   23 0.851852 -1.27278 0.943444
Q2G0F5   23 0.851852 -1.27278 0.943444
Q2G0X0   26 0.962963 -1.27278 0.943444
Q2FXU0   38 1.40741 0.903563 0.161558
Q2FXX9   32 1.18519 0.903563 0.161558
Q2G2K8   21 0.777778 -1.27278 0.943444
Q2G0X1   29 1.05455 0.903563 0.161558
Q2FXI8   25 0.909091 -1.27278 0.943444
Q2G0L1   31 1.12727 0.903563 0.161558
Q2FX07   31 1.12727 0.903563 0.161558
Q2G139   27 0.981818 -1.27278 0.943444
Q2FUV5   26 0.945455 -1.27278 0.943444
Q2FVD0   30 1.09091 0.903563 0.161558
Q2FX10   25 0.909091 -1.27278 0.943444
Q2G1W5   30 1.09091 0.903563 0.161558
Q2G1Y7   33 1.2 0.903563 0.161558
Q2G190   32 1.16364 0.903563 0.161558
Q2FV59   19 0.690909 -1.27278 0.943444
Q2FZS3   25 0.909091 -1.27278 0.943444
Q2FX90   31 1.12727 0.903563 0.161558
Q2FW85   21 0.763636 -1.27278 0.943444
Q2FZ65   34 1.23636 0.903563 0.161558
Q2FXJ7   48 1.74545 0.903563 0.161558
Q2FVW2   23 0.836364 -1.27278 0.943444
Q2G0H4   23 0.836364 -1.27278 0.943444
Q2FVV4   16 0.581818 -1.27278 0.943444
Q2FUR9   20 0.727273 -1.27278 0.943444
Q2FW06   26 0.945455 -1.27278 0.943444
Q2FY84   19 0.690909 -1.27278 0.943444
Q2G132   32 1.16364 0.903563 0.161558
Q2G0C9   29 1.05455 0.903563 0.161558
Q2G2N1   16 0.581818 -1.27278 0.943444
Q2FVF2   22 0.8 -1.27278 0.943444
Q2FZ30   31 1.12727 0.903563 0.161558
Q2FXX8   40 1.45455 0.903563 0.161558
Q2FZX6   18 0.654545 -1.27278 0.943444
Q2G1Z2   20 0.727273 -1.27278 0.943444
Q2G0G7   29 1.05455 0.903563 0.161558
Q2FV53   23 0.836364 -1.27278 0.943444
Q2FV28   36 1.30909 0.903563 0.161558
Q2G097   33 1.2 0.903563 0.161558
Q2FZC5   24 0.872727 -1.27278 0.943444
Q2FY77   24 0.872727 -1.27278 0.943444
Q2FVA9   48 1.74545 0.903563 0.161558
Q2G2W5   24 0.872727 -1.27278 0.943444
Q2FX97   41 1.49091 0.903563 0.161558
Q2G1F3   31 1.12727 0.903563 0.161558
Q2FYU1   24 0.872727 -1.27278 0.943444
Q2FUP6   30 1.09091 0.903563 0.161558
Q2G2U7   19 0.690909 -1.27278 0.943444
Q2FY09   26 0.945455 -1.27278 0.943444
Q2G1J6   23 0.836364 -1.27278 0.943444
Q2G059   30 1.09091 0.903563 0.161558
Q2FVK5   16 0.581818 -1.27278 0.943444
Q2G0H7   25 0.909091 -1.27278 0.943444
Q2FWN2   18 0.654545 -1.27278 0.943444
Q2FYV7   32 1.16364 0.903563 0.161558
Q2G236   34 1.23636 0.903563 0.161558
Q2FZR6   19 0.690909 -1.27278 0.943444
Q2G1P9   34 1.23636 0.903563 0.161558
Q2G0R9   37 1.34545 0.903563 0.161558
Q2FUZ9   28 1.01818 0.903563 0.161558
Q2FVP2   27 0.981818 -1.27278 0.943444
Q2FXC8   37 1.34545 0.903563 0.161558
Q2FVC4   29 1.05455 0.903563 0.161558
Q2FZ29   28 1.01818 0.903563 0.161558
Q2FYR8   37 1.32143 0.903563 0.161558
Q2FY23   35 1.25 0.903563 0.161558
Q2G0D4   33 1.17857 0.903563 0.161558
Q2FZ38   27 0.964286 -1.27278 0.943444
Q2FXH1   21 0.75 -1.27278 0.943444
Q2FXZ9   28 1 0.903563 0.161558
Q2G1V3   17 0.607143 -1.27278 0.943444
Q2FVZ0   18 0.642857 -1.27278 0.943444
Q2FV95   19 0.678571 -1.27278 0.943444
Q2G196   54 1.92857 0.903563 0.161558
Q2FZ61   42 1.5 0.903563 0.161558
Q2FW27   37 1.32143 0.903563 0.161558
Q2FWH2   25 0.892857 -1.27278 0.943444
Q2FZQ9   19 0.678571 -1.27278 0.943444
Q2FWQ9   52 1.85714 0.903563 0.161558
Q2G1N5   24 0.857143 -1.27278 0.943444
Q2FZP8   19 0.678571 -1.27278 0.943444
Q2FXC2   39 1.39286 0.903563 0.161558
Q2G0X9   30 1.07143 0.903563 0.161558
Q2FX08   13 0.464286 -1.27278 0.943444
Q2FUV2   48 1.71429 0.903563 0.161558
Q2FZT8   25 0.892857 -1.27278 0.943444
Q2G2N2   19 0.678571 -1.27278 0.943444
Q2G0M1   31 1.10714 0.903563 0.161558
Q2FVX8   37 1.32143 0.903563 0.161558
Q2G220   37 1.32143 0.903563 0.161558
Q2FW37   29 1.03571 0.903563 0.161558
Q2G203   36 1.28571 0.903563 0.161558
Q2FY89   24 0.857143 -1.27278 0.943444
Q2G1K7   50 1.78571 0.903563 0.161558
Q2G013   21 0.75 -1.27278 0.943444
Q2FV91   20 0.714286 -1.27278 0.943444
Q2FW92   34 1.21429 0.903563 0.161558
Q2G1U5   39 1.39286 0.903563 0.161558
Q2G2A6   31 1.10714 0.903563 0.161558
Q2G0G9   23 0.821429 -1.27278 0.943444
P0A088   18 0.642857 -1.27278 0.943444
Q2G0B4   18 0.642857 -1.27278 0.943444
Q2G0X7   32 1.14286 0.903563 0.161558
Q2G0S0   26 0.928571 -1.27278 0.943444
Q2FW12   30 1.07143 0.903563 0.161558
Q2G0J7   31 1.10714 0.903563 0.161558
Q2FW76   21 0.75 -1.27278 0.943444
Q2G1Z7   38 1.35714 0.903563 0.161558
Q2G2S1   43 1.53571 0.903563 0.161558
Q2G1B1   33 1.17857 0.903563 0.161558
Q2FVP3   20 0.714286 -1.27278 0.943444
Q2G1V1   25 0.892857 -1.27278 0.943444
Q2G1H8   35 1.25 0.903563 0.161558
Q2G149   40 1.42857 0.903563 0.161558
Q2FXC7   32 1.14286 0.903563 0.161558
Q2G019   32 1.14286 0.903563 0.161558
Q2FWL6   35 1.25 0.903563 0.161558
Q2G199   25 0.892857 -1.27278 0.943444
Q2FY41   26 0.928571 -1.27278 0.943444
Q2FX33   55 1.96429 0.903563 0.161558
Q2G181   28 1 0.903563 0.161558
Q2FVT1   18 0.642857 -1.27278 0.943444
Q2G0Z5   29 1.03571 0.903563 0.161558
Q2FZC7   27 0.964286 -1.27278 0.943444
Q2G1U0   35 1.25 0.903563 0.161558
Q2FW18   18 0.642857 -1.27278 0.943444
Q2G0H1   23 0.821429 -1.27278 0.943444
Q2FX22   22 0.785714 -1.27278 0.943444
Q2G157   43 1.53571 0.903563 0.161558
Q2G2J5   31 1.10714 0.903563 0.161558
Q2FZH9   18 0.642857 -1.27278 0.943444
Q2FZA6   15 0.535714 -1.27278 0.943444
Q2G1N6   19 0.678571 -1.27278 0.943444
Q2FVR4   34 1.21429 0.903563 0.161558
Q2FY13   41 1.46429 0.903563 0.161558
Q2G025   40 1.42857 0.903563 0.161558
Q2FV36   20 0.714286 -1.27278 0.943444
Q2G0W9   34 1.21429 0.903563 0.161558
Q2G0L0   48 1.71429 0.903563 0.161558
Q2FUR2   32 1.14286 0.903563 0.161558
Q2FVJ9   45 1.60714 0.903563 0.161558
Q2G1S8   34 1.19298 0.903563 0.161558
Q2FVJ5   49 1.7193 0.903563 0.161558
Q2FZ39   40 1.40351 0.903563 0.161558
Q2FWP6   22 0.77193 -1.27278 0.943444
Q2FVB4   63 2.21053 3.07991 0.0107511
Q2G0V7   36 1.26316 0.903563 0.161558
Q2FUV4   26 0.912281 -1.27278 0.943444
Q2FYG5   37 1.29825 0.903563 0.161558
Q2FW71   22 0.77193 -1.27278 0.943444
Q2FZB1   30 1.05263 0.903563 0.161558
Q2G0Y9   35 1.22807 0.903563 0.161558
Q2G0X4   31 1.08772 0.903563 0.161558
Q2FZL2   35 1.22807 0.903563 0.161558
Q2FVS1   22 0.77193 -1.27278 0.943444
Q2G099   38 1.33333 0.903563 0.161558
Q2FZN0   35 1.22807 0.903563 0.161558
Q2FZ50   26 0.912281 -1.27278 0.943444
Q2G0X8   32 1.12281 0.903563 0.161558
Q2G167   48 1.68421 0.903563 0.161558
Q2G086   25 0.877193 -1.27278 0.943444
Q2G0D0   32 1.12281 0.903563 0.161558
Q2FWG3   53 1.85965 0.903563 0.161558
Q2G228   48 1.68421 0.903563 0.161558
Q2FWW8   24 0.842105 -1.27278 0.943444
Q2FYL0   27 0.947368 -1.27278 0.943444
Q2FXX2   54 1.89474 0.903563 0.161558
Q2G0C4   23 0.807018 -1.27278 0.943444
Q2FZA2   39 1.36842 0.903563 0.161558
Q2FWL0   34 1.19298 0.903563 0.161558
Q2FUY9   43 1.50877 0.903563 0.161558
Q2G0T8   33 1.15789 0.903563 0.161558
Q2FWK0   42 1.47368 0.903563 0.161558
Q2G0D9   26 0.912281 -1.27278 0.943444
Q2FZF3   22 0.77193 -1.27278 0.943444
Q2FZ17   44 1.54386 0.903563 0.161558
Q2G0T6   29 1.01754 0.903563 0.161558
Q2G140   20 0.701754 -1.27278 0.943444
Q2G2F2   27 0.947368 -1.27278 0.943444
Q2FXG0   32 1.12281 0.903563 0.161558
Q2FWR4   40 1.40351 0.903563 0.161558
Q2G195   25 0.877193 -1.27278 0.943444
Q2FVY4   38 1.33333 0.903563 0.161558
Q2G1I6   63 2.21053 3.07991 0.0107511
Q2FVD5   42 1.47368 0.903563 0.161558
Q2FZM1   32 1.12281 0.903563 0.161558
Q2FVG0   43 1.50877 0.903563 0.161558
Q2FZM7   35 1.22807 0.903563 0.161558
Q2FZB2   31 1.08772 0.903563 0.161558
Q2G287   22 0.77193 -1.27278 0.943444
Q2FWG4   19 0.666667 -1.27278 0.943444
Q2G2B3   20 0.701754 -1.27278 0.943444
Q2FY48   25 0.877193 -1.27278 0.943444
Q9ZNI1   24 0.842105 -1.27278 0.943444
Q2FV94   32 1.12281 0.903563 0.161558
Q2G2X5   20 0.701754 -1.27278 0.943444
Q2FVX6   42 1.47368 0.903563 0.161558
Q2G060   39 1.36842 0.903563 0.161558
Q2FVG2   26 0.912281 -1.27278 0.943444
Q2G1Q1   38 1.33333 0.903563 0.161558
Q2G1F1   28 0.982456 -1.27278 0.943444
Q2FXC5   39 1.36842 0.903563 0.161558
Q2G2B0   17 0.596491 -1.27278 0.943444
Q2FXR6   28 0.982456 -1.27278 0.943444
Q2FXE0   26 0.912281 -1.27278 0.943444
Q2FUY3   41 1.4386 0.903563 0.161558
Q2G1S6   32 1.12281 0.903563 0.161558
Q2FVE9   18 0.631579 -1.27278 0.943444
Q2FVU7   37 1.29825 0.903563 0.161558
Q2FVM7   41 1.4386 0.903563 0.161558
Q2FVU6   24 0.842105 -1.27278 0.943444
Q2FVA1   41 1.4386 0.903563 0.161558
Q2FWB8   43 1.50877 0.903563 0.161558
Q2FYR5   46 1.61404 0.903563 0.161558
Q2G261   24 0.842105 -1.27278 0.943444
Q2G264   35 1.22807 0.903563 0.161558
Q2G0U4   23 0.807018 -1.27278 0.943444
Q2G226   25 0.877193 -1.27278 0.943444
Q2FZT7   22 0.77193 -1.27278 0.943444
Q2FXJ4   22 0.77193 -1.27278 0.943444
Q2G047   47 1.64912 0.903563 0.161558
Q2FWD9   39 1.36842 0.903563 0.161558
Q2FZH2   31 1.08772 0.903563 0.161558
Q2G044   30 1.05263 0.903563 0.161558
Q2FVZ8   20 0.701754 -1.27278 0.943444
Q2G1C5   21 0.736842 -1.27278 0.943444
Q2G1Z1   25 0.877193 -1.27278 0.943444
Q2G135   32 1.12281 0.903563 0.161558
Q2FVE5   39 1.36842 0.903563 0.161558
Q2FZ70   40 1.40351 0.903563 0.161558
Q2G2A0   47 1.64912 0.903563 0.161558
Q2G224   47 1.62069 0.903563 0.161558
P0A0K3   41 1.41379 0.903563 0.161558
Q2G1A8   46 1.58621 0.903563 0.161558
Q2G1P5   22 0.758621 -1.27278 0.943444
Q2FV93   21 0.724138 -1.27278 0.943444
Q2FXC4   37 1.27586 0.903563 0.161558
Q2FY74   24 0.827586 -1.27278 0.943444
Q2G1M1   46 1.58621 0.903563 0.161558
Q9EZ11   40 1.37931 0.903563 0.161558
Q2FZB3   30 1.03448 0.903563 0.161558
Q2G1V2   45 1.55172 0.903563 0.161558
Q2FVM8   24 0.827586 -1.27278 0.943444
Q2FVR1   44 1.51724 0.903563 0.161558
Q2FXC3   50 1.72414 0.903563 0.161558
Q2FUV6   34 1.17241 0.903563 0.161558
Q2G1D7   46 1.58621 0.903563 0.161558
Q2FXR2   43 1.48276 0.903563 0.161558
Q2FW83   27 0.931034 -1.27278 0.943444
Q2G2X7   30 1.03448 0.903563 0.161558
Q2FVM4   16 0.551724 -1.27278 0.943444
P0A0J3   25 0.862069 -1.27278 0.943444
Q2G2L8   27 0.931034 -1.27278 0.943444
Q2FZ27   28 0.965517 -1.27278 0.943444
Q2FZ53   45 1.55172 0.903563 0.161558
Q2G154   44 1.51724 0.903563 0.161558
Q2FZS4   25 0.862069 -1.27278 0.943444
Q2FYQ5   16 0.551724 -1.27278 0.943444
Q2FZL6   49 1.68966 0.903563 0.161558
Q2FWB9   51 1.75862 0.903563 0.161558
Q2FUQ4   51 1.75862 0.903563 0.161558
Q2G293   29 1 0.903563 0.161558
Q2FZS5   40 1.37931 0.903563 0.161558
Q2FYP9   23 0.793103 -1.27278 0.943444
Q2G0K7   45 1.55172 0.903563 0.161558
Q2FVV2   39 1.34483 0.903563 0.161558
Q2FVN0   27 0.931034 -1.27278 0.943444
Q2FX00   45 1.55172 0.903563 0.161558
Q2G1I0   28 0.965517 -1.27278 0.943444
Q2FXI2   40 1.37931 0.903563 0.161558
Q2G2X1   35 1.2069 0.903563 0.161558
Q2FYG6   28 0.965517 -1.27278 0.943444
Q2FXH0   51 1.75862 0.903563 0.161558
Q2FXU7   50 1.72414 0.903563 0.161558
Q2G170   35 1.2069 0.903563 0.161558
Q2FVQ9   39 1.34483 0.903563 0.161558
Q2FWV2   31 1.06897 0.903563 0.161558
Q2FVI5   20 0.689655 -1.27278 0.943444
Q2FUW0   36 1.24138 0.903563 0.161558
Q2FXB7   57 1.96552 0.903563 0.161558
Q2G0J8   59 2.03448 3.07991 0.0107511
Q2FXB5   35 1.2069 0.903563 0.161558
Q2FYE9   22 0.758621 -1.27278 0.943444
Q2FVE2   32 1.10345 0.903563 0.161558
Q2G2V6   43 1.48276 0.903563 0.161558
O08387   27 0.931034 -1.27278 0.943444
Q2FZ14   49 1.68966 0.903563 0.161558
Q2FXW3   44 1.51724 0.903563 0.161558
Q2FYQ8   51 1.75862 0.903563 0.161558
Q2G2D6   37 1.27586 0.903563 0.161558
Q2G2T7   45 1.55172 0.903563 0.161558
Q2FYP8   24 0.827586 -1.27278 0.943444
Q2FZ25   33 1.13793 0.903563 0.161558
Q2FY65   33 1.13793 0.903563 0.161558
Q2G2T1   20 0.689655 -1.27278 0.943444
Q2G1N0   27 0.931034 -1.27278 0.943444
Q2G110   22 0.758621 -1.27278 0.943444
Q2G1E1   35 1.2069 0.903563 0.161558
Q2G2F1   54 1.86207 0.903563 0.161558
Q2FXE8   52 1.7931 0.903563 0.161558
Q2FZ06   46 1.58621 0.903563 0.161558
Q2FVH2   25 0.862069 -1.27278 0.943444
Q2FYV6   33 1.13793 0.903563 0.161558
Q2FZJ3   43 1.45763 0.903563 0.161558
Q2G095   39 1.32203 0.903563 0.161558
Q2G2Y0   38 1.28814 0.903563 0.161558
Q2G2W3   45 1.52542 0.903563 0.161558
Q2FY07   34 1.15254 0.903563 0.161558
Q2FXW8   33 1.11864 0.903563 0.161558
Q2FUR6   45 1.52542 0.903563 0.161558
Q2FVW6   22 0.745763 -1.27278 0.943444
Q2G1X0   29 0.983051 -1.27278 0.943444
Q2G1F6   23 0.779661 -1.27278 0.943444
Q2FVK8   32 1.08475 0.903563 0.161558
Q2G158   39 1.32203 0.903563 0.161558
Q2G118   26 0.881356 -1.27278 0.943444
Q2G077   22 0.745763 -1.27278 0.943444
Q2G0E0   50 1.69492 0.903563 0.161558
Q2G263   35 1.18644 0.903563 0.161558
Q2FUU1   41 1.38983 0.903563 0.161558
Q2G1X7   35 1.18644 0.903563 0.161558
Q2G1C0   40 1.35593 0.903563 0.161558
Q2FVB9   23 0.779661 -1.27278 0.943444
Q2G273   39 1.32203 0.903563 0.161558
Q53726   43 1.45763 0.903563 0.161558
Q2G2W9   28 0.949153 -1.27278 0.943444
Q2FZ22   52 1.76271 0.903563 0.161558
Q2G2U1   33 1.11864 0.903563 0.161558
Q2FXW6   35 1.18644 0.903563 0.161558
Q2G0P9   26 0.881356 -1.27278 0.943444
Q2FYE3   35 1.18644 0.903563 0.161558
Q2FXU3   41 1.38983 0.903563 0.161558
Q2G052   38 1.28814 0.903563 0.161558
Q2FZM6   36 1.22034 0.903563 0.161558
Q2FX25   28 0.949153 -1.27278 0.943444
Q2FX05   38 1.28814 0.903563 0.161558
Q2G1P2   25 0.847458 -1.27278 0.943444
Q2G2C4   43 1.45763 0.903563 0.161558
Q2G165   26 0.881356 -1.27278 0.943444
Q2FXK8   13 0.440678 -1.27278 0.943444
Q2FWP1   45 1.52542 0.903563 0.161558
Q2FVU1   21 0.711864 -1.27278 0.943444
Q2FZ78   40 1.35593 0.903563 0.161558
Q2G0P0   40 1.35593 0.903563 0.161558
Q2FXX3   28 0.949153 -1.27278 0.943444
Q2FVX2   38 1.28814 0.903563 0.161558
Q2G0Q7   54 1.83051 0.903563 0.161558
Q2FXS6   26 0.881356 -1.27278 0.943444
Q2FUZ1   51 1.72881 0.903563 0.161558
Q2FZ87   48 1.62712 0.903563 0.161558
Q2FXF4   31 1.05085 0.903563 0.161558
Q2G1G4   39 1.32203 0.903563 0.161558
Q2FWE6   50 1.69492 0.903563 0.161558
Q2G2U2   41 1.38983 0.903563 0.161558
Q2FY17   48 1.62712 0.903563 0.161558
Q2FVU3   40 1.35593 0.903563 0.161558
Q2FVK1   35 1.18644 0.903563 0.161558
Q2G0K5   55 1.86441 0.903563 0.161558
Q2G2X8   33 1.11864 0.903563 0.161558
Q2FYZ7   47 1.59322 0.903563 0.161558
Q2FWG1   51 1.72881 0.903563 0.161558
Q2G1Q6   35 1.18644 0.903563 0.161558
Q2G2X9   34 1.15254 0.903563 0.161558
Q2FWN9   35 1.18644 0.903563 0.161558
Q2FYZ2   40 1.35593 0.903563 0.161558
Q2FZJ1   37 1.25424 0.903563 0.161558
Q2G002   49 1.66102 0.903563 0.161558
Q2FVL4   63 2.13559 3.07991 0.0107511
Q2G2M7   38 1.28814 0.903563 0.161558
Q2FWH6   47 1.59322 0.903563 0.161558
Q2FXQ3   36 1.22034 0.903563 0.161558
Q2G129   19 0.644068 -1.27278 0.943444
Q7BHL7   40 1.35593 0.903563 0.161558
Q2FZ71   48 1.62712 0.903563 0.161558
Q2FZ88   35 1.16667 0.903563 0.161558
Q2FV22   41 1.36667 0.903563 0.161558
Q2FYM3   42 1.4 0.903563 0.161558
Q2FY06   45 1.5 0.903563 0.161558
Q2FXB0   39 1.3 0.903563 0.161558
Q2FX87   54 1.8 0.903563 0.161558
Q2FZ33   47 1.56667 0.903563 0.161558
Q2G0J1   35 1.16667 0.903563 0.161558
Q2FUT7   45 1.5 0.903563 0.161558
Q2FZH1   48 1.6 0.903563 0.161558
Q2FVX3   39 1.3 0.903563 0.161558
Q2FWC6   33 1.1 0.903563 0.161558
Q2FXN6   44 1.46667 0.903563 0.161558
Q2FY79   47 1.56667 0.903563 0.161558
Q2FZ23   34 1.13333 0.903563 0.161558
Q2FVF1   58 1.93333 0.903563 0.161558
Q2FWM5   37 1.23333 0.903563 0.161558
Q2G061   35 1.16667 0.903563 0.161558
Q2FWL7   22 0.733333 -1.27278 0.943444
Q2FVK3   33 1.1 0.903563 0.161558
Q2FX19   27 0.9 -1.27278 0.943444
Q2G2U6   48 1.6 0.903563 0.161558
Q2G1S5   36 1.2 0.903563 0.161558
Q2FVS9   30 1 0.903563 0.161558
Q2G1M7   61 2.03333 3.07991 0.0107511
Q2FW50   41 1.36667 0.903563 0.161558
Q2G2L1   43 1.43333 0.903563 0.161558
Q2FWB1   61 2.03333 3.07991 0.0107511
Q2FXA8   51 1.7 0.903563 0.161558
Q2FV20   45 1.5 0.903563 0.161558
Q2FUY1   38 1.26667 0.903563 0.161558
Q2FYJ1   33 1.1 0.903563 0.161558
Q2G043   30 1 0.903563 0.161558
Q2FZ43   43 1.43333 0.903563 0.161558
Q9KJN4   44 1.46667 0.903563 0.161558
Q2G194   28 0.933333 -1.27278 0.943444
Q2G0F0   45 1.5 0.903563 0.161558
Q2G2G2   49 1.63333 0.903563 0.161558
Q2G0I8   41 1.36667 0.903563 0.161558
Q2FXG5   46 1.53333 0.903563 0.161558
Q2G2S6   31 1.03333 0.903563 0.161558
Q53700   41 1.36667 0.903563 0.161558
Q2G0D8   61 2.03333 3.07991 0.0107511
P60430   30 1 0.903563 0.161558
Q2FV41   68 2.26667 3.07991 0.0107511
Q2FXZ5   57 1.9 0.903563 0.161558
Q2FZL0   22 0.733333 -1.27278 0.943444
Q2FY99   38 1.26667 0.903563 0.161558
Q2FX95   43 1.43333 0.903563 0.161558
Q2FYR6   62 2.06667 3.07991 0.0107511
Q2FUW2   29 0.966667 -1.27278 0.943444
Q2FVL2   52 1.73333 0.903563 0.161558
Q2G2L4   15 0.5 -1.27278 0.943444
Q2FXB1   31 1.03333 0.903563 0.161558
Q2FZY7   44 1.46667 0.903563 0.161558
Q2FVN1   25 0.833333 -1.27278 0.943444
Q2G1S1   37 1.23333 0.903563 0.161558
Q2FXK4   48 1.6 0.903563 0.161558
Q2FXM6   46 1.53333 0.903563 0.161558
Q2FZJ6   56 1.86667 0.903563 0.161558
Q2FVT4   37 1.23333 0.903563 0.161558
Q2FYW1   21 0.7 -1.27278 0.943444
Q2FYZ3   48 1.6 0.903563 0.161558
Q2FXX5   34 1.13333 0.903563 0.161558
Q2FWM4   32 1.06667 0.903563 0.161558
Q2G2L3   58 1.93333 0.903563 0.161558
Q2FYR3   59 1.96667 0.903563 0.161558
Q2G0I9   38 1.26667 0.903563 0.161558
Q2G0M2   43 1.43333 0.903563 0.161558
Q2G272   37 1.23333 0.903563 0.161558
Q2FXL4   44 1.46667 0.903563 0.161558
Q2G0U9   35 1.16667 0.903563 0.161558
Q2FVE4   39 1.3 0.903563 0.161558
Q2FVC6   46 1.53333 0.903563 0.161558
Q2FV19   45 1.5 0.903563 0.161558
Q2G0S8   42 1.4 0.903563 0.161558
Q2G2G3   22 0.733333 -1.27278 0.943444
Q2G2X0   56 1.83607 0.903563 0.161558
Q2G0F3   57 1.86885 0.903563 0.161558
Q2G037   43 1.40984 0.903563 0.161558
Q2G1G6   47 1.54098 0.903563 0.161558
Q2FWP0   37 1.21311 0.903563 0.161558
Q2FY29   40 1.31148 0.903563 0.161558
Q2FXQ4   24 0.786885 -1.27278 0.943444
Q2G0S7   41 1.34426 0.903563 0.161558
Q2FZX7   49 1.60656 0.903563 0.161558
Q2G0E6   20 0.655738 -1.27278 0.943444
Q2FY37   59 1.93443 0.903563 0.161558
Q2FYQ0   47 1.54098 0.903563 0.161558
Q2FUV3   50 1.63934 0.903563 0.161558
Q2FYV2   40 1.31148 0.903563 0.161558
Q2FVS4   36 1.18033 0.903563 0.161558
Q2G2M3   46 1.5082 0.903563 0.161558
Q2FVM6   32 1.04918 0.903563 0.161558
Q2G292   58 1.90164 0.903563 0.161558
Q2FXH7   38 1.2459 0.903563 0.161558
Q2FYQ7   47 1.54098 0.903563 0.161558
Q2FWG2   48 1.57377 0.903563 0.161558
Q2G159   44 1.44262 0.903563 0.161558
Q2FX96   43 1.40984 0.903563 0.161558
Q2FV83   44 1.44262 0.903563 0.161558
Q2G2D8   40 1.31148 0.903563 0.161558
Q2FYJ4   23 0.754098 -1.27278 0.943444
Q2G1E8   19 0.622951 -1.27278 0.943444
Q2FVK2   30 0.983607 -1.27278 0.943444
Q2FZP1   31 1.01639 0.903563 0.161558
Q2FXI0   46 1.5082 0.903563 0.161558
Q2G134   21 0.688525 -1.27278 0.943444
Q2FZZ6   34 1.11475 0.903563 0.161558
Q2G1Z3   51 1.67213 0.903563 0.161558
Q2G030   52 1.70492 0.903563 0.161558
Q2FV21   45 1.47541 0.903563 0.161558
Q9RQP6   23 0.754098 -1.27278 0.943444
Q2FZ62   42 1.37705 0.903563 0.161558
Q2FZQ7   43 1.40984 0.903563 0.161558
Q2G0F4   39 1.27869 0.903563 0.161558
Q2FWE0   37 1.21311 0.903563 0.161558
Q2FVS0   27 0.885246 -1.27278 0.943444
Q2FUT6   46 1.5082 0.903563 0.161558
Q2FUQ5   33 1.08197 0.903563 0.161558
Q2FZJ9   41 1.34426 0.903563 0.161558
Q2FY81   35 1.14754 0.903563 0.161558
Q2G0K8   43 1.40984 0.903563 0.161558
Q2G262   20 0.655738 -1.27278 0.943444
Q2G0E1   51 1.67213 0.903563 0.161558
Q2FWD3   54 1.77049 0.903563 0.161558
Q2FXA4   43 1.40984 0.903563 0.161558
Q2FVF0   55 1.80328 0.903563 0.161558
Q2FWW9   53 1.7377 0.903563 0.161558
Q2FZ54   47 1.54098 0.903563 0.161558
P0A0J0   24 0.786885 -1.27278 0.943444
Q2G1G1   50 1.63934 0.903563 0.161558
Q2FWA1   50 1.63934 0.903563 0.161558
Q2FXN1   35 1.14754 0.903563 0.161558
Q2G2T4   54 1.77049 0.903563 0.161558
Q2FZW9   48 1.57377 0.903563 0.161558
Q2FV90   46 1.5082 0.903563 0.161558
Q2FWB3   44 1.44262 0.903563 0.161558
Q2G0Q0   40 1.31148 0.903563 0.161558
Q2FY10   30 0.983607 -1.27278 0.943444
Q2FXM0   53 1.7377 0.903563 0.161558
Q2G1S2   49 1.60656 0.903563 0.161558
Q2FXY5   43 1.3871 0.903563 0.161558
Q2FXV3   55 1.77419 0.903563 0.161558
Q2FXG3   62 2 3.07991 0.0107511
Q2FVA8   39 1.25806 0.903563 0.161558
Q2G2C2   28 0.903226 -1.27278 0.943444
Q2FYU2   36 1.16129 0.903563 0.161558
Q2FYK5   41 1.32258 0.903563 0.161558
Q2FW35   59 1.90323 0.903563 0.161558
Q2FY52   54 1.74194 0.903563 0.161558
Q9RQP9   52 1.67742 0.903563 0.161558
Q2G039   47 1.51613 0.903563 0.161558
Q2G1E4   52 1.67742 0.903563 0.161558
Q2G0B0   54 1.74194 0.903563 0.161558
Q2FXI7   51 1.64516 0.903563 0.161558
Q2FWN7   48 1.54839 0.903563 0.161558
Q2FV66   35 1.12903 0.903563 0.161558
Q2FYJ5   19 0.612903 -1.27278 0.943444
Q2FYC9   33 1.06452 0.903563 0.161558
Q2FZC6   62 2 3.07991 0.0107511
Q2FXW4   55 1.77419 0.903563 0.161558
Q2FXI1   35 1.12903 0.903563 0.161558
Q2FZF9   54 1.74194 0.903563 0.161558
Q2G171   21 0.677419 -1.27278 0.943444
Q2G2P8   61 1.96774 0.903563 0.161558
Q2G2V9   40 1.29032 0.903563 0.161558
Q2FV31   41 1.32258 0.903563 0.161558
Q9KJN3   28 0.903226 -1.27278 0.943444
Q2FZV5   26 0.83871 -1.27278 0.943444
Q2FWC4   44 1.41935 0.903563 0.161558
Q2FYT0   23 0.741935 -1.27278 0.943444
Q2G145   33 1.06452 0.903563 0.161558
Q2G0J0   65 2.09677 3.07991 0.0107511
Q2FZQ3   45 1.45161 0.903563 0.161558
Q2FYE5   40 1.29032 0.903563 0.161558
Q2FWN5   28 0.903226 -1.27278 0.943444
Q2FY24   38 1.22581 0.903563 0.161558
Q2FVW7   37 1.19355 0.903563 0.161558
Q2FZ91   45 1.45161 0.903563 0.161558
Q2FWL2   34 1.09677 0.903563 0.161558
Q2FZQ6   46 1.48387 0.903563 0.161558
P02976   22 0.709677 -1.27278 0.943444
Q2G0R7   26 0.83871 -1.27278 0.943444
Q2FUU2   65 2.09677 3.07991 0.0107511
Q2FZG1   40 1.29032 0.903563 0.161558
Q2G0Z4   21 0.677419 -1.27278 0.943444
Q2FZ81   56 1.80645 0.903563 0.161558
Q2G2J8   52 1.67742 0.903563 0.161558
Q2FZD7   50 1.6129 0.903563 0.161558
Q2G288   30 0.967742 -1.27278 0.943444
Q2FW52   55 1.77419 0.903563 0.161558
Q2FVX4   40 1.29032 0.903563 0.161558
Q2FVN5   28 0.903226 -1.27278 0.943444
Q2FY88   44 1.41935 0.903563 0.161558
Q2FWC9   47 1.51613 0.903563 0.161558
Q2FZS7   42 1.35484 0.903563 0.161558
Q2FZ63   48 1.54839 0.903563 0.161558
Q2G1L8   54 1.74194 0.903563 0.161558
Q2FV17   68 2.19355 3.07991 0.0107511
Q2FVT8   43 1.3871 0.903563 0.161558
Q2G0W8   44 1.41935 0.903563 0.161558
Q2FV07   37 1.19355 0.903563 0.161558
Q2G0Q1   53 1.70968 0.903563 0.161558
Q2FY69   46 1.48387 0.903563 0.161558
Q2FZ75   45 1.45161 0.903563 0.161558
Q2G0E5   49 1.58065 0.903563 0.161558
Q2G233   58 1.87097 0.903563 0.161558
Q2FWE1   59 1.90323 0.903563 0.161558
Q2FVZ2   44 1.41935 0.903563 0.161558
Q2FYE2   47 1.51613 0.903563 0.161558
Q2G1K6   48 1.52381 0.903563 0.161558
Q2FVT0   50 1.5873 0.903563 0.161558
Q2G0Q9   73 2.31746 3.07991 0.0107511
Q2FZ89   63 2 3.07991 0.0107511
Q2FVR0   39 1.2381 0.903563 0.161558
Q2FZD9   28 0.888889 -1.27278 0.943444
Q2FX85   29 0.920635 -1.27278 0.943444
Q2G1B0   44 1.39683 0.903563 0.161558
Q2G2E4   23 0.730159 -1.27278 0.943444
Q2FYK7   50 1.5873 0.903563 0.161558
Q2FZ13   55 1.74603 0.903563 0.161558
Q2FZE6   41 1.30159 0.903563 0.161558
Q2FVI2   53 1.68254 0.903563 0.161558
Q2FZE0   68 2.15873 3.07991 0.0107511
Q2FV38   59 1.87302 0.903563 0.161558
Q2FXE2   54 1.71429 0.903563 0.161558
Q2G1Q2   47 1.49206 0.903563 0.161558
Q2FYY8   52 1.65079 0.903563 0.161558
Q2FYN6   54 1.71429 0.903563 0.161558
Q2FV39   55 1.74603 0.903563 0.161558
Q2G130   42 1.33333 0.903563 0.161558
Q2FUR8   46 1.46032 0.903563 0.161558
Q2FXZ3   28 0.888889 -1.27278 0.943444
Q2FYM4   22 0.698413 -1.27278 0.943444
Q2FWY1   43 1.36508 0.903563 0.161558
Q2G1V4   42 1.33333 0.903563 0.161558
P0A011   55 1.74603 0.903563 0.161558
Q2FXZ0   43 1.36508 0.903563 0.161558
Q2G0V4   49 1.55556 0.903563 0.161558
Q2FW34   71 2.25397 3.07991 0.0107511
Q2FWC7   53 1.68254 0.903563 0.161558
Q2G0F6   48 1.52381 0.903563 0.161558
Q2G0T0   55 1.74603 0.903563 0.161558
Q2FXM8   50 1.5873 0.903563 0.161558
Q2G0Q8   40 1.26984 0.903563 0.161558
Q2FZ08   35 1.11111 0.903563 0.161558
Q2G160   55 1.74603 0.903563 0.161558
Q2FY78   37 1.1746 0.903563 0.161558
Q2G2H7   27 0.857143 -1.27278 0.943444
Q2FW53   36 1.14286 0.903563 0.161558
Q2FVX0   50 1.5873 0.903563 0.161558
Q2G2U5   54 1.71429 0.903563 0.161558
Q2FZR0   57 1.80952 0.903563 0.161558
Q2G1Z9   49 1.55556 0.903563 0.161558
Q2G1G0   53 1.68254 0.903563 0.161558
Q2FW57   68 2.15873 3.07991 0.0107511
Q9RQP7   53 1.68254 0.903563 0.161558
Q2FXP0   38 1.20635 0.903563 0.161558
Q2FVV1   22 0.698413 -1.27278 0.943444
Q2FYU8   20 0.634921 -1.27278 0.943444
Q2FZ04   37 1.1746 0.903563 0.161558
Q2FVQ0   48 1.52381 0.903563 0.161558
Q2G151   54 1.71429 0.903563 0.161558
Q2FXF9   58 1.84127 0.903563 0.161558
Q2G242   42 1.33333 0.903563 0.161558
Q2FZQ0   43 1.36508 0.903563 0.161558
Q2G1Q8   41 1.30159 0.903563 0.161558
Q2FYG1   51 1.59375 0.903563 0.161558
Q2G1N3   52 1.625 0.903563 0.161558
Q2FV44   58 1.8125 0.903563 0.161558
Q2FXV4   50 1.5625 0.903563 0.161558
Q2G0I1   28 0.875 -1.27278 0.943444
Q2FZY0   44 1.375 0.903563 0.161558
Q2G295   64 2 3.07991 0.0107511
Q2FWH3   48 1.5 0.903563 0.161558
Q2G072   57 1.78125 0.903563 0.161558
Q2G217   63 1.96875 0.903563 0.161558
Q2FYP6   56 1.75 0.903563 0.161558
Q9EZ12   55 1.71875 0.903563 0.161558
Q2FZ48   60 1.875 0.903563 0.161558
Q2FY16   55 1.71875 0.903563 0.161558
Q2FZU3   54 1.6875 0.903563 0.161558
Q2FVV7   56 1.75 0.903563 0.161558
Q2FWU0   36 1.125 0.903563 0.161558
P0A0Q0   65 2.03125 3.07991 0.0107511
Q2FVS3   58 1.8125 0.903563 0.161558
Q2G0I6   51 1.59375 0.903563 0.161558
Q2FYP3   35 1.09375 0.903563 0.161558
Q2FWM0   51 1.59375 0.903563 0.161558
Q2FZ36   59 1.84375 0.903563 0.161558
Q2G0Y8   25 0.78125 -1.27278 0.943444
Q2FXF6   23 0.71875 -1.27278 0.943444
Q2FXM7   49 1.53125 0.903563 0.161558
Q2G1A6   70 2.1875 3.07991 0.0107511
Q2G138   23 0.71875 -1.27278 0.943444
Q2FZR4   58 1.8125 0.903563 0.161558
Q2G162   22 0.6875 -1.27278 0.943444
Q2FYH2   26 0.8125 -1.27278 0.943444
Q2FX56   43 1.34375 0.903563 0.161558
Q2FY68   42 1.3125 0.903563 0.161558
Q2G1K1   35 1.09375 0.903563 0.161558
Q2G1A3   52 1.625 0.903563 0.161558
Q2FZX4   49 1.53125 0.903563 0.161558
Q2G1M5   41 1.28125 0.903563 0.161558
Q2FVA3   44 1.375 0.903563 0.161558
Q2G2G4   56 1.75 0.903563 0.161558
Q2G0U3   46 1.4375 0.903563 0.161558
Q2FXQ6   36 1.125 0.903563 0.161558
Q2G0S2   67 2.09375 3.07991 0.0107511
Q2G168   36 1.125 0.903563 0.161558
Q2FZB0   55 1.71875 0.903563 0.161558
Q2G119   60 1.875 0.903563 0.161558
Q2FVJ7   69 2.15625 3.07991 0.0107511
Q2FY30   66 2.0625 3.07991 0.0107511
Q2FXR3   52 1.625 0.903563 0.161558
Q2G1Z0   49 1.53125 0.903563 0.161558
Q2G0A9   61 1.90625 0.903563 0.161558
O33599   39 1.21875 0.903563 0.161558
Q2FZ55   59 1.84375 0.903563 0.161558
Q2FYS0   50 1.5625 0.903563 0.161558
Q2G248   75 2.34375 3.07991 0.0107511
Q2G049   35 1.09375 0.903563 0.161558
Q2FVA5   43 1.34375 0.903563 0.161558
Q2FUX8   63 1.96875 0.903563 0.161558
Q2G123   46 1.4375 0.903563 0.161558
Q2FVH0   51 1.59375 0.903563 0.161558
Q2FV01   21 0.65625 -1.27278 0.943444
Q2G2L2   58 1.8125 0.903563 0.161558
Q2FYW3   50 1.5625 0.903563 0.161558
Q2FZZ0   49 1.53125 0.903563 0.161558
Q2FVV8   53 1.65625 0.903563 0.161558
Q2G2W0   42 1.29231 0.903563 0.161558
Q2G041   49 1.50769 0.903563 0.161558
P0A0B9   79 2.43077 3.07991 0.0107511
Q2FYI6   55 1.69231 0.903563 0.161558
Q2G2S2   38 1.16923 0.903563 0.161558
Q2FVQ8   30 0.923077 -1.27278 0.943444
Q2FVT2   55 1.69231 0.903563 0.161558
Q2G1Z5   39 1.2 0.903563 0.161558
Q2G2A4   39 1.2 0.903563 0.161558
P60393   53 1.63077 0.903563 0.161558
Q2G0P6   47 1.44615 0.903563 0.161558
Q2FW04   30 0.923077 -1.27278 0.943444
Q2FYY9   56 1.72308 0.903563 0.161558
Q2FWP2   32 0.984615 -1.27278 0.943444
Q2FVW4   68 2.09231 3.07991 0.0107511
Q2FY63   54 1.66154 0.903563 0.161558
Q2FZ68   59 1.81538 0.903563 0.161558
Q2G1E2   25 0.769231 -1.27278 0.943444
Q2G2T8   57 1.75385 0.903563 0.161558
Q2FY71   63 1.93846 0.903563 0.161558
Q2FVI1   23 0.707692 -1.27278 0.943444
Q2G0W2   26 0.8 -1.27278 0.943444
Q2G238   68 2.09231 3.07991 0.0107511
Q2FZR1   73 2.24615 3.07991 0.0107511
Q2FXN2   30 0.923077 -1.27278 0.943444
Q2FXH6   19 0.584615 -1.27278 0.943444
Q2FXM3   46 1.41538 0.903563 0.161558
Q2FZW3   41 1.26154 0.903563 0.161558
Q2FWM9   52 1.6 0.903563 0.161558
Q2FUW9   21 0.646154 -1.27278 0.943444
Q2FW91   62 1.90769 0.903563 0.161558
Q2G137   47 1.44615 0.903563 0.161558
Q2FVM0   39 1.2 0.903563 0.161558
Q2G057   57 1.75385 0.903563 0.161558
Q2FXP5   57 1.75385 0.903563 0.161558
Q2G1H2   23 0.707692 -1.27278 0.943444
Q2FX99   18 0.553846 -1.27278 0.943444
Q2G0J4   26 0.8 -1.27278 0.943444
Q2FX74   34 1.04615 0.903563 0.161558
Q2G1J9   27 0.830769 -1.27278 0.943444
Q2G1F7   21 0.646154 -1.27278 0.943444
Q2G2R8   55 1.69231 0.903563 0.161558
Q2FW32   43 1.32308 0.903563 0.161558
Q2FXZ4   57 1.75385 0.903563 0.161558
Q2FUT0   48 1.47692 0.903563 0.161558
Q2G084   74 2.27692 3.07991 0.0107511
Q2G148   49 1.50769 0.903563 0.161558
Q2FYR0   45 1.38462 0.903563 0.161558
Q2FW86   63 1.93846 0.903563 0.161558
Q2FW01   43 1.32308 0.903563 0.161558
Q2FUX9   27 0.830769 -1.27278 0.943444
Q2G212   23 0.707692 -1.27278 0.943444
Q2FZ84   36 1.10769 0.903563 0.161558
Q2G0Y0   49 1.50769 0.903563 0.161558
Q2FYU4   57 1.75385 0.903563 0.161558
Q2G223   54 1.66154 0.903563 0.161558
Q2G136   70 2.15385 3.07991 0.0107511
Q2G0G6   59 1.81538 0.903563 0.161558
Q2FWY6   52 1.6 0.903563 0.161558
Q2FWZ2   54 1.66154 0.903563 0.161558
Q2G240   73 2.24615 3.07991 0.0107511
O05154   54 1.66154 0.903563 0.161558
Q2FXP4   26 0.8 -1.27278 0.943444
Q2FVH5   54 1.66154 0.903563 0.161558
Q2FYP0   64 1.93939 0.903563 0.161558
Q2FUW5   45 1.36364 0.903563 0.161558
Q2FX66   38 1.15152 0.903563 0.161558
Q2G1P4   20 0.606061 -1.27278 0.943444
Q2FYI9   50 1.51515 0.903563 0.161558
Q2G0I7   46 1.39394 0.903563 0.161558
Q2FXQ9   50 1.51515 0.903563 0.161558
Q2FXL0   57 1.72727 0.903563 0.161558
Q2FYR7   55 1.66667 0.903563 0.161558
Q2G1W4   40 1.21212 0.903563 0.161558
Q2G2C8   36 1.09091 0.903563 0.161558
Q2G163   60 1.81818 0.903563 0.161558
Q2FWL9   24 0.727273 -1.27278 0.943444
Q2FZH3   46 1.39394 0.903563 0.161558
Q2FZR5   81 2.45455 3.07991 0.0107511
Q2G1W6   39 1.18182 0.903563 0.161558
Q2FWA5   27 0.818182 -1.27278 0.943444
Q2FX17   49 1.48485 0.903563 0.161558
Q2FXY1   41 1.24242 0.903563 0.161558
Q2G2W1   25 0.757576 -1.27278 0.943444
Q2FV06   23 0.69697 -1.27278 0.943444
Q2FYW6   60 1.81818 0.903563 0.161558
Q2G281   53 1.60606 0.903563 0.161558
Q2G227   61 1.84848 0.903563 0.161558
Q2FWZ5   46 1.39394 0.903563 0.161558
Q2FZX0   54 1.63636 0.903563 0.161558
Q2FV51   25 0.757576 -1.27278 0.943444
Q2G082   30 0.909091 -1.27278 0.943444
Q2FWX4   35 1.06061 0.903563 0.161558
Q2FZT1   58 1.75758 0.903563 0.161558
Q2FYF3   43 1.30303 0.903563 0.161558
Q2FXW9   36 1.09091 0.903563 0.161558
O34090   50 1.51515 0.903563 0.161558
Q2FVE1   25 0.757576 -1.27278 0.943444
Q2FZL5   47 1.42424 0.903563 0.161558
Q2G258   44 1.33333 0.903563 0.161558
Q2FZW5   38 1.15152 0.903563 0.161558
Q2FW63   22 0.666667 -1.27278 0.943444
Q2FXB4   40 1.21212 0.903563 0.161558
Q2G1T5   37 1.12121 0.903563 0.161558
Q2G1J5   46 1.39394 0.903563 0.161558
Q2G0V0   37 1.12121 0.903563 0.161558
Q2G0M7   58 1.75758 0.903563 0.161558
Q2G1I5   48 1.45455 0.903563 0.161558
Q2G146   60 1.81818 0.903563 0.161558
Q2G1P6   58 1.75758 0.903563 0.161558
Q2G1W8   47 1.40299 0.903563 0.161558
Q2G035   64 1.91045 0.903563 0.161558
Q2G1I3   45 1.34328 0.903563 0.161558
Q2FWM2   55 1.64179 0.903563 0.161558
Q2FYJ3   51 1.52239 0.903563 0.161558
Q2G0L8   58 1.73134 0.903563 0.161558
Q2G164   63 1.8806 0.903563 0.161558
Q2FVT7   51 1.52239 0.903563 0.161558
Q2G1R3   61 1.8209 0.903563 0.161558
Q2G1T6   54 1.61194 0.903563 0.161558
Q2FZN7   51 1.52239 0.903563 0.161558
Q2FY83   36 1.07463 0.903563 0.161558
Q2FZX9   63 1.8806 0.903563 0.161558
Q2FYL5   71 2.1194 3.07991 0.0107511
Q2G218   68 2.02985 3.07991 0.0107511
Q2G0M5   54 1.61194 0.903563 0.161558
Q2FW78   27 0.80597 -1.27278 0.943444
P52078   48 1.43284 0.903563 0.161558
Q7X2S2   63 1.8806 0.903563 0.161558
Q2FZG4   47 1.40299 0.903563 0.161558
Q2G0M4   53 1.58209 0.903563 0.161558
Q2FVA2   49 1.46269 0.903563 0.161558
Q2G115   49 1.46269 0.903563 0.161558
Q2G0M8   64 1.91045 0.903563 0.161558
Q2G1U4   58 1.73134 0.903563 0.161558
Q2G1D0   52 1.55224 0.903563 0.161558
Q2G2S0   33 0.985075 -1.27278 0.943444
Q2G2N5   28 0.835821 -1.27278 0.943444
Q2G222   41 1.22388 0.903563 0.161558
Q2G1C8   32 0.955224 -1.27278 0.943444
Q2FV40   46 1.37313 0.903563 0.161558
Q2FXT1   57 1.70149 0.903563 0.161558
Q2FZZ2   52 1.55224 0.903563 0.161558
Q2FY01   46 1.37313 0.903563 0.161558
Q2FVJ8   62 1.85075 0.903563 0.161558
Q2FXK2   57 1.70149 0.903563 0.161558
Q2FUS7   47 1.40299 0.903563 0.161558
Q2FVP1   29 0.865672 -1.27278 0.943444
Q2FYN7   31 0.925373 -1.27278 0.943444
P69848   57 1.70149 0.903563 0.161558
Q2FWN8   58 1.73134 0.903563 0.161558
Q2FV62   51 1.52239 0.903563 0.161558
Q2FWW7   86 2.56716 3.07991 0.0107511
Q2G1Y5   56 1.67164 0.903563 0.161558
Q2FXA3   62 1.85075 0.903563 0.161558
Q2FYV3   48 1.43284 0.903563 0.161558
Q2G1H4   56 1.67164 0.903563 0.161558
Q2G038   61 1.8209 0.903563 0.161558
Q2G161   20 0.597015 -1.27278 0.943444
Q2FYV1   58 1.73134 0.903563 0.161558
Q2FZ09   87 2.59701 3.07991 0.0107511
Q2FW90   47 1.40299 0.903563 0.161558
Q2G290   68 2.02985 3.07991 0.0107511
P60611   70 2.08955 3.07991 0.0107511
Q2FV58   72 2.14925 3.07991 0.0107511
Q2G0C6   44 1.31343 0.903563 0.161558
Q2G050   42 1.25373 0.903563 0.161558
Q2G0V2   67 2 3.07991 0.0107511
Q2FVQ4   25 0.746269 -1.27278 0.943444
Q2G094   39 1.14706 0.903563 0.161558
Q2FY59   65 1.91176 0.903563 0.161558
Q2FVX7   62 1.82353 0.903563 0.161558
Q2FVP4   31 0.911765 -1.27278 0.943444
Q2G185   27 0.794118 -1.27278 0.943444
Q2FXP8   19 0.558824 -1.27278 0.943444
Q2G275   50 1.47059 0.903563 0.161558
Q2G1D9   43 1.26471 0.903563 0.161558
Q2FXI3   52 1.52941 0.903563 0.161558
Q2FYM2   45 1.32353 0.903563 0.161558
P14738   32 0.941176 -1.27278 0.943444
Q2G2Q2   56 1.64706 0.903563 0.161558
Q2G0M9   56 1.64706 0.903563 0.161558
Q2FY67   85 2.5 3.07991 0.0107511
Q2FWX8   40 1.17647 0.903563 0.161558
Q2FUT9   54 1.58824 0.903563 0.161558
Q2FZS0   49 1.44118 0.903563 0.161558
Q2G2A8   38 1.11765 0.903563 0.161558
Q2FUY2   38 1.11765 0.903563 0.161558
Q2FZL8   58 1.70588 0.903563 0.161558
Q2FW93   35 1.02941 0.903563 0.161558
Q2G1L7   64 1.88235 0.903563 0.161558
Q2FW41   48 1.41176 0.903563 0.161558
Q2FZY6   53 1.55882 0.903563 0.161558
Q2G042   22 0.647059 -1.27278 0.943444
Q2FWK2   59 1.73529 0.903563 0.161558
Q2FYF4   53 1.55882 0.903563 0.161558
Q2FZP2   43 1.26471 0.903563 0.161558
Q2G1G7   65 1.91176 0.903563 0.161558
Q2G1H5   51 1.5 0.903563 0.161558
Q2G2S7   52 1.52941 0.903563 0.161558
Q2FY53   68 2 3.07991 0.0107511
Q2G1N2   84 2.47059 3.07991 0.0107511
Q2G2V2   52 1.52941 0.903563 0.161558
Q2G1H6   58 1.70588 0.903563 0.161558
Q2FZA9   60 1.76471 0.903563 0.161558
Q2FXI5   54 1.58824 0.903563 0.161558
Q2G206   30 0.882353 -1.27278 0.943444
Q2FWN6   44 1.29412 0.903563 0.161558
Q2FUQ2   61 1.79412 0.903563 0.161558
Q2G1K3   59 1.73529 0.903563 0.161558
Q2FZ76   40 1.17647 0.903563 0.161558
Q2FY54   40 1.17647 0.903563 0.161558
Q2G289   61 1.79412 0.903563 0.161558
Q2FY14   50 1.47059 0.903563 0.161558
Q2FV77   42 1.23529 0.903563 0.161558
Q2G064   56 1.64706 0.903563 0.161558
Q2G033   74 2.17647 3.07991 0.0107511
Q2G198   47 1.38235 0.903563 0.161558
Q2G0K4   31 0.911765 -1.27278 0.943444
Q2G0V3   63 1.85294 0.903563 0.161558
Q2FWE2   51 1.47826 0.903563 0.161558
Q2G089   70 2.02899 3.07991 0.0107511
Q2FZL3   58 1.68116 0.903563 0.161558
Q2G087   54 1.56522 0.903563 0.161558
Q2G0A7   27 0.782609 -1.27278 0.943444
Q2FVF9   49 1.42029 0.903563 0.161558
Q2G071   50 1.44928 0.903563 0.161558
Q2FUZ2   42 1.21739 0.903563 0.161558
Q2FY27   50 1.44928 0.903563 0.161558
Q2FXX4   45 1.30435 0.903563 0.161558
Q2G1E6   55 1.5942 0.903563 0.161558
Q2G1G5   25 0.724638 -1.27278 0.943444
Q2G2Q3   40 1.15942 0.903563 0.161558
Q2FZF0   57 1.65217 0.903563 0.161558
Q2G2D2   44 1.27536 0.903563 0.161558
Q2FXT4   47 1.36232 0.903563 0.161558
Q2FZI8   47 1.36232 0.903563 0.161558
Q2FUS8   44 1.27536 0.903563 0.161558
Q2FVR9   76 2.2029 3.07991 0.0107511
Q2FXP2   61 1.76812 0.903563 0.161558
Q2FX94   38 1.10145 0.903563 0.161558
Q2G2A5   62 1.7971 0.903563 0.161558
Q2FZP7   71 2.05797 3.07991 0.0107511
Q2G1R7   54 1.56522 0.903563 0.161558
Q2G015   36 1.04348 0.903563 0.161558
Q2FZF4   54 1.56522 0.903563 0.161558
Q2G1E5   50 1.44928 0.903563 0.161558
Q2FWH9   34 0.985507 -1.27278 0.943444
Q2G069   63 1.82609 0.903563 0.161558
Q2FZK3   44 1.27536 0.903563 0.161558
Q2FZU5   60 1.73913 0.903563 0.161558
Q2FYT4   61 1.76812 0.903563 0.161558
Q2FWK4   52 1.50725 0.903563 0.161558
Q2FY40   64 1.85507 0.903563 0.161558
Q2FWY4   28 0.811594 -1.27278 0.943444
Q2G156   36 1.04348 0.903563 0.161558
Q2G045   62 1.7971 0.903563 0.161558
Q2FZS6   53 1.53623 0.903563 0.161558
Q2FYC7   48 1.3913 0.903563 0.161558
Q2FW73   67 1.94203 0.903563 0.161558
Q2G1H3   61 1.76812 0.903563 0.161558
Q2FXJ6   58 1.68116 0.903563 0.161558
Q2FUS2   24 0.685714 -1.27278 0.943444
Q2G120   58 1.65714 0.903563 0.161558
Q2G2T9   46 1.31429 0.903563 0.161558
Q2G1N9   27 0.771429 -1.27278 0.943444
Q2FXL9   50 1.42857 0.903563 0.161558
Q2G0W4   58 1.65714 0.903563 0.161558
Q2G0R6   52 1.48571 0.903563 0.161558
Q2G1C4   51 1.45714 0.903563 0.161558
Q2FWY9   59 1.68571 0.903563 0.161558
Q2G1K4   61 1.74286 0.903563 0.161558
Q2FYK3   43 1.22857 0.903563 0.161558
Q2G1N4   52 1.48571 0.903563 0.161558
Q2G065   58 1.65714 0.903563 0.161558
Q2FX88   42 1.2 0.903563 0.161558
Q2FVW9   62 1.77143 0.903563 0.161558
Q2G1E0   26 0.742857 -1.27278 0.943444
Q2G2P2   52 1.48571 0.903563 0.161558
Q2G0V5   20 0.571429 -1.27278 0.943444
Q2FWA2   71 2.02857 3.07991 0.0107511
Q2FZU1   55 1.57143 0.903563 0.161558
Q2FX77   55 1.57143 0.903563 0.161558
Q2FW75   48 1.37143 0.903563 0.161558
Q2FUT5   67 1.91429 0.903563 0.161558
Q2G234   45 1.28571 0.903563 0.161558
Q2FZU6   55 1.57143 0.903563 0.161558
Q2G1Y2   29 0.828571 -1.27278 0.943444
Q2FXN7   40 1.14286 0.903563 0.161558
Q2G2J3   24 0.685714 -1.27278 0.943444
Q2G0G1   63 1.8 0.903563 0.161558
Q2FW62   62 1.77143 0.903563 0.161558
Q2FUP7   76 2.17143 3.07991 0.0107511
Q2G1J3   62 1.77143 0.903563 0.161558
Q2FZ15   54 1.54286 0.903563 0.161558
Q2G1D3   50 1.42857 0.903563 0.161558
Q2G0K2   67 1.91429 0.903563 0.161558
Q2FWC1   73 2.08571 3.07991 0.0107511
Q2FXM5   68 1.94286 0.903563 0.161558
Q2FY46   45 1.28571 0.903563 0.161558
Q2G1K0   63 1.8 0.903563 0.161558
Q2FXT6   72 2.05714 3.07991 0.0107511
Q2FZM4   65 1.85714 0.903563 0.161558
Q2FXG1   55 1.57143 0.903563 0.161558
Q2FXL1   54 1.54286 0.903563 0.161558
Q2FWX5   70 2 3.07991 0.0107511
# cudaSaTabsearch LTYPE = T LORDER = F LSOLN = F
# QUERY ID = PF07088 
# DBFILE = ./tableaux.ascii.DB                                                             
Q2G1I1   45 1.26761 0.903563  0.161558
Q2G1K2   63 1.77465 0.903563  0.161558
Q2FUU5   60 1.69014 0.903563  0.161558
Q2FXB6   54 1.52113 0.903563  0.161558
Q2FZU2   38 1.07042 0.903563  0.161558
Q2FZK0   23 0.647887 -1.27278  0.943444
Q2FY33   50 1.40845 0.903563  0.161558
Q2G098   57 1.60563 0.903563  0.161558
Q2FZ46   65 1.83099 0.903563  0.161558
Q2FZQ5   40 1.12676 0.903563  0.161558
Q2FXU8   47 1.32394 0.903563  0.161558
Q9EZ08   55 1.5493 0.903563  0.161558
Q2G1B9   52 1.46479 0.903563  0.161558
Q2FZ73   63 1.77465 0.903563  0.161558
Q2FY35   58 1.6338 0.903563  0.161558
Q2FZ16   50 1.40845 0.903563  0.161558
Q2FYR2   65 1.83099 0.903563  0.161558
Q2FWY3   48 1.35211 0.903563  0.161558
Q2G2F5   65 1.83099 0.903563  0.161558
Q2G032   71 2 3.07991  0.0107511
Q2FZ10   75 2.11268 3.07991  0.0107511
Q2G255   65 1.83099 0.903563  0.161558
Q2G0X6   58 1.6338 0.903563  0.161558
Q2FYH0   57 1.60563 0.903563  0.161558
Q2FXJ9   46 1.29577 0.903563  0.161558
Q2FZT4   59 1.66197 0.903563  0.161558
Q2FVE6   49 1.38028 0.903563  0.161558
Q2FYD3   27 0.760563 -1.27278  0.943444
Q2FXT5   45 1.26761 0.903563  0.161558
Q2FY60   43 1.21127 0.903563  0.161558
Q2G2D7   52 1.46479 0.903563  0.161558
Q2FX16   64 1.80282 0.903563  0.161558
Q2FZ34   58 1.6338 0.903563  0.161558
Q2G1S4   73 2.05634 3.07991  0.0107511
Q2G147   62 1.74648 0.903563  0.161558
Q2G1J7   62 1.74648 0.903563  0.161558
Q2G2A7   62 1.74648 0.903563  0.161558
Q2G2M6   50 1.40845 0.903563  0.161558
Q2FV30   59 1.66197 0.903563  0.161558
Q2FVL5   55 1.5493 0.903563  0.161558
Q2FXY0   63 1.77465 0.903563  0.161558
Q2FZL1   55 1.5493 0.903563  0.161558
Q2FW45   59 1.66197 0.903563  0.161558
Q2FZU0   59 1.63889 0.903563  0.161558
Q2FWZ0   58 1.61111 0.903563  0.161558
Q2G2H5   47 1.30556 0.903563  0.161558
Q2FYG9   48 1.33333 0.903563  0.161558
Q2G2X6   59 1.63889 0.903563  0.161558
Q2G155   61 1.69444 0.903563  0.161558
Q2FXY9   59 1.63889 0.903563  0.161558
Q2FZ37   59 1.63889 0.903563  0.161558
Q2FVI7   64 1.77778 0.903563  0.161558
Q2FYS1   59 1.63889 0.903563  0.161558
Q2FXL5   60 1.66667 0.903563  0.161558
Q2G1J4   55 1.52778 0.903563  0.161558
Q2FWZ3   63 1.75 0.903563  0.161558
Q2G2P7   44 1.22222 0.903563  0.161558
Q2FVH3   53 1.47222 0.903563  0.161558
Q2FZ31   64 1.77778 0.903563  0.161558
Q2G283   56 1.55556 0.903563  0.161558
Q2FZ66   79 2.19444 3.07991  0.0107511
Q2FWY7   21 0.583333 -1.27278  0.943444
Q2G1F9   43 1.19444 0.903563  0.161558
Q2FZJ4   56 1.55556 0.903563  0.161558
Q2FZQ1   29 0.805556 -1.27278  0.943444
Q2FY80   29 0.805556 -1.27278  0.943444
Q2G2D4   34 0.944444 -1.27278  0.943444
Q2FYP1   57 1.58333 0.903563  0.161558
Q2FYF9   37 1.02778 0.903563  0.161558
Q2G0B3   50 1.38889 0.903563  0.161558
Q2FUT8   77 2.13889 3.07991  0.0107511
Q2FYR1   50 1.38889 0.903563  0.161558
Q2FYL3   61 1.69444 0.903563  0.161558
Q2FVG4   24 0.666667 -1.27278  0.943444
Q2FVP8   46 1.27778 0.903563  0.161558
Q2FZ28   45 1.23288 0.903563  0.161558
Q2G1F0   72 1.9726 0.903563  0.161558
P95689   54 1.47945 0.903563  0.161558
Q2FYH6   57 1.56164 0.903563  0.161558
Q2FXD1   42 1.15068 0.903563  0.161558
Q2G0X5   48 1.31507 0.903563  0.161558
Q2FXN8   26 0.712329 -1.27278  0.943444
Q2G0N0   61 1.67123 0.903563  0.161558
Q2G268   84 2.30137 3.07991  0.0107511
Q2FV61   64 1.75342 0.903563  0.161558
Q2FXL7   66 1.80822 0.903563  0.161558
Q2FUR5   49 1.34247 0.903563  0.161558
Q2FXV6   49 1.34247 0.903563  0.161558
Q2G2C5   73 2 3.07991  0.0107511
Q2FVJ6   60 1.64384 0.903563  0.161558
Q2G1Y4   59 1.61644 0.903563  0.161558
Q2FVI0   24 0.657534 -1.27278  0.943444
Q2FXJ8   34 0.931507 -1.27278  0.943444
Q2FZU7   72 1.9726 0.903563  0.161558
Q2G2X4   71 1.94521 0.903563  0.161558
Q2FZA8   33 0.90411 -1.27278  0.943444
Q2FW96   47 1.28767 0.903563  0.161558
Q2FYV4   61 1.67123 0.903563  0.161558
O07325   58 1.58904 0.903563  0.161558
Q2G1C1   72 1.9726 0.903563  0.161558
Q2FZR9   49 1.34247 0.903563  0.161558
Q2FVW3   62 1.69863 0.903563  0.161558
Q2G124   51 1.39726 0.903563  0.161558
P0C0V7   59 1.61644 0.903563  0.161558
Q2FX52   46 1.24324 0.903563  0.161558
Q2G2C7   66 1.78378 0.903563  0.161558
Q2G2D5   62 1.67568 0.903563  0.161558
Q2FXQ7   53 1.43243 0.903563  0.161558
Q2FZW0   44 1.18919 0.903563  0.161558
Q2FVG3   63 1.7027 0.903563  0.161558
Q2FXR4   59 1.59459 0.903563  0.161558
Q2FZ67   55 1.48649 0.903563  0.161558
Q2G243   76 2.05405 3.07991  0.0107511
Q2FV76   57 1.54054 0.903563  0.161558
Q2FVZ4   54 1.45946 0.903563  0.161558
Q2FWC5   65 1.75676 0.903563  0.161558
Q2FZY3   50 1.35135 0.903563  0.161558
Q2FWH5   68 1.83784 0.903563  0.161558
Q2G241   62 1.67568 0.903563  0.161558
Q2FV35   43 1.16216 0.903563  0.161558
Q2G0T5   48 1.2973 0.903563  0.161558
Q2G1A9   71 1.91892 0.903563  0.161558
Q2FYU7   41 1.10811 0.903563  0.161558
Q2G2E0   28 0.756757 -1.27278  0.943444
Q2FVT6   73 1.97297 0.903563  0.161558
Q2G0D7   38 1.02703 0.903563  0.161558
Q2G1M6   61 1.64865 0.903563  0.161558
Q2G0A6   41 1.10811 0.903563  0.161558
Q2FUY6   77 2.08108 3.07991  0.0107511
Q2FYJ2   58 1.56757 0.903563  0.161558
Q2G2E5   64 1.70667 0.903563  0.161558
Q2G2P5   63 1.68 0.903563  0.161558
Q2G1R6   61 1.62667 0.903563  0.161558
Q2FYF0   74 1.97333 0.903563  0.161558
Q2FVH8   33 0.88 -1.27278  0.943444
Q2FUU3   62 1.65333 0.903563  0.161558
Q2FVG8   66 1.76 0.903563  0.161558
Q9ZAH5   67 1.78667 0.903563  0.161558
Q2G2U0   72 1.92 0.903563  0.161558
Q2FYR4   61 1.62667 0.903563  0.161558
Q2G256   46 1.22667 0.903563  0.161558
Q2FVY0   50 1.33333 0.903563  0.161558
Q2G0Q2   56 1.49333 0.903563  0.161558
Q2G0R2   51 1.36 0.903563  0.161558
Q2G0Q3   50 1.33333 0.903563  0.161558
Q2FWZ9   68 1.81333 0.903563  0.161558
Q53705   34 0.906667 -1.27278  0.943444
Q2G2U3   58 1.54667 0.903563  0.161558
Q2FYY6   53 1.41333 0.903563  0.161558
Q2FWL3   46 1.22667 0.903563  0.161558
Q2FY50   50 1.33333 0.903563  0.161558
Q2FXN4   70 1.86667 0.903563  0.161558
Q2G179   38 1.01333 0.903563  0.161558
Q2G1L6   56 1.49333 0.903563  0.161558
Q2FXU4   59 1.57333 0.903563  0.161558
Q2G1E9   69 1.84 0.903563  0.161558
Q2G232   54 1.44 0.903563  0.161558
Q2FXH9   52 1.38667 0.903563  0.161558
Q2G0X3   41 1.09333 0.903563  0.161558
Q2FXD0   50 1.33333 0.903563  0.161558
Q2G0G3   42 1.12 0.903563  0.161558
Q2FWW3   64 1.70667 0.903563  0.161558
Q2FYG0   68 1.78947 0.903563  0.161558
Q2FZS9   38 1 0.903563  0.161558
Q2FYS2   54 1.42105 0.903563  0.161558
Q2G2U4   37 0.973684 -1.27278  0.943444
Q2FWJ9   61 1.60526 0.903563  0.161558
Q2FWF0   75 1.97368 0.903563  0.161558
Q2FXR9   74 1.94737 0.903563  0.161558
Q2FZV7   51 1.34211 0.903563  0.161558
Q2G1W0   59 1.55263 0.903563  0.161558
Q2G2I0   49 1.28947 0.903563  0.161558
Q2G153   70 1.84211 0.903563  0.161558
Q2FWD7   90 2.36842 3.07991  0.0107511
Q2FY15   72 1.89474 0.903563  0.161558
Q2FV54   42 1.10526 0.903563  0.161558
Q2FZ74   64 1.68421 0.903563  0.161558
Q2FYV5   61 1.60526 0.903563  0.161558
Q2G2I1   36 0.947368 -1.27278  0.943444
Q2FXZ6   69 1.81579 0.903563  0.161558
Q2G0U0   36 0.947368 -1.27278  0.943444
Q2G0Y6   73 1.92105 0.903563  0.161558
Q2FXJ0   82 2.15789 3.07991  0.0107511
Q2FY43   71 1.84416 0.903563  0.161558
Q2FWM1   37 0.961039 -1.27278  0.943444
Q2FVJ1   65 1.68831 0.903563  0.161558
Q2G0K3   73 1.8961 0.903563  0.161558
Q2FY66   69 1.79221 0.903563  0.161558
Q2FW99   30 0.779221 -1.27278  0.943444
Q2FV10   52 1.35065 0.903563  0.161558
Q2FXJ5   52 1.35065 0.903563  0.161558
Q2FX69   32 0.831169 -1.27278  0.943444
Q2G0B2   52 1.35065 0.903563  0.161558
Q2FX14   58 1.50649 0.903563  0.161558
Q2FYD8   57 1.48052 0.903563  0.161558
Q2FWE5   56 1.45455 0.903563  0.161558
Q2G2A3   54 1.4026 0.903563  0.161558
Q2FZH8   92 2.38961 3.07991  0.0107511
Q2FX51   57 1.48052 0.903563  0.161558
Q2FWE8   62 1.61039 0.903563  0.161558
Q2G088   48 1.24675 0.903563  0.161558
Q2G028   73 1.87179 0.903563  0.161558
Q2G1S3   80 2.05128 3.07991  0.0107511
Q2FYN4   73 1.87179 0.903563  0.161558
Q2FX86   68 1.74359 0.903563  0.161558
Q2G2S8   46 1.17949 0.903563  0.161558
Q2FUW8   61 1.5641 0.903563  0.161558
Q2FWD4   49 1.25641 0.903563  0.161558
Q2FVH6   51 1.30769 0.903563  0.161558
Q2G029   74 1.89744 0.903563  0.161558
Q2G1R5   40 1.02564 0.903563  0.161558
Q2FX65   20 0.512821 -1.27278  0.943444
Q2FZV6   65 1.66667 0.903563  0.161558
Q2G1P1   58 1.48718 0.903563  0.161558
Q2FVU4   32 0.820513 -1.27278  0.943444
Q2FVT5   70 1.79487 0.903563  0.161558
Q2G2H4   49 1.25641 0.903563  0.161558
Q2FZ58   77 1.97436 0.903563  0.161558
Q2FVJ2   53 1.35897 0.903563  0.161558
Q2FXW5   64 1.64103 0.903563  0.161558
Q2FWK1   60 1.53846 0.903563  0.161558
Q2G031   82 2.10256 3.07991  0.0107511
Q2G0U1   82 2.10256 3.07991  0.0107511
Q2FW46   57 1.46154 0.903563  0.161558
Q2FZY5   65 1.66667 0.903563  0.161558
Q2FZI5   69 1.74684 0.903563  0.161558
Q2FYR9   74 1.87342 0.903563  0.161558
Q2FZ92   83 2.10127 3.07991  0.0107511
Q2G1D5   79 2 3.07991  0.0107511
Q2FXM2   64 1.62025 0.903563  0.161558
Q2FVM2   50 1.26582 0.903563  0.161558
Q2FZN2   54 1.36709 0.903563  0.161558
Q2G1U8   58 1.46835 0.903563  0.161558
Q2FVS7   57 1.44304 0.903563  0.161558
Q2FWB5   64 1.62025 0.903563  0.161558
Q2FXX1   66 1.67089 0.903563  0.161558
Q2G2J9   68 1.72152 0.903563  0.161558
Q2G0Y7   77 1.94937 0.903563  0.161558
Q2FW81   61 1.5443 0.903563  0.161558
Q2FWK3   70 1.77215 0.903563  0.161558
Q2FY34   64 1.62025 0.903563  0.161558
Q2FXF8   53 1.34177 0.903563  0.161558
Q2FXI9   66 1.67089 0.903563  0.161558
Q05615   44 1.1 0.903563  0.161558
Q2FUW4   62 1.55 0.903563  0.161558
Q2FVF4   68 1.7 0.903563  0.161558
Q2FWI3   56 1.4 0.903563  0.161558
Q2FWG8   62 1.55 0.903563  0.161558
Q2G0R0   50 1.25 0.903563  0.161558
Q2G0I4   53 1.325 0.903563  0.161558
Q2FV67   81 2.025 3.07991  0.0107511
Q2G091   61 1.525 0.903563  0.161558
Q2G1U1   53 1.325 0.903563  0.161558
Q2FUX7   56 1.4 0.903563  0.161558
Q2FY51   45 1.125 0.903563  0.161558
Q2FYP2   60 1.5 0.903563  0.161558
Q2G0F8   57 1.425 0.903563  0.161558
Q2FXH5   61 1.525 0.903563  0.161558
Q2G193   48 1.2 0.903563  0.161558
Q2FWD6   55 1.375 0.903563  0.161558
Q2FZ98   74 1.82716 0.903563  0.161558
Q2FYQ2   30 0.740741 -1.27278  0.943444
Q2FWL5   73 1.80247 0.903563  0.161558
Q2FV16   76 1.87654 0.903563  0.161558
Q2FWX9   63 1.55556 0.903563  0.161558
Q2G1J0   69 1.7037 0.903563  0.161558
Q2G235   76 1.87654 0.903563  0.161558
Q2FXK1   61 1.50617 0.903563  0.161558
Q2FWF4   43 1.06173 0.903563  0.161558
Q2FZC8   56 1.38272 0.903563  0.161558
Q2FZQ4   47 1.16049 0.903563  0.161558
O52582   42 1.03704 0.903563  0.161558
Q2FZI6   60 1.48148 0.903563  0.161558
Q2FUW7   82 2.02469 3.07991  0.0107511
Q2G2M9   57 1.40741 0.903563  0.161558
Q2FZD0   60 1.48148 0.903563  0.161558
Q2FWK7   57 1.40741 0.903563  0.161558
Q2FWU4   49 1.20988 0.903563  0.161558
Q2FUX4   57 1.40741 0.903563  0.161558
Q2G2V3   77 1.90123 0.903563  0.161558
O05204   55 1.35802 0.903563  0.161558
Q2FYC2   75 1.82927 0.903563  0.161558
Q2FZP6   66 1.60976 0.903563  0.161558
Q2G0L2   61 1.4878 0.903563  0.161558
Q2FZV1   21 0.512195 -1.27278  0.943444
Q2FVQ5   54 1.31707 0.903563  0.161558
Q2FZW6   102 2.4878 3.07991  0.0107511
Q2FZI3   55 1.34146 0.903563  0.161558
Q2G219   41 1 0.903563  0.161558
Q2FZR2   52 1.26829 0.903563  0.161558
Q2FXZ2   57 1.39024 0.903563  0.161558
Q2FYC6   63 1.53659 0.903563  0.161558
Q2FYZ5   82 1.9759 0.903563  0.161558
Q2FWN4   48 1.15663 0.903563  0.161558
Q2G221   30 0.722892 -1.27278  0.943444
Q2FZX5   63 1.51807 0.903563  0.161558
Q2FUW3   76 1.83133 0.903563  0.161558
Q2G2H3   60 1.44578 0.903563  0.161558
Q2FY08   72 1.73494 0.903563  0.161558
Q2FXU5   52 1.25301 0.903563  0.161558
Q2G1F8   95 2.28916 3.07991  0.0107511
Q2FYW4   55 1.3253 0.903563  0.161558
Q2G142   40 0.963855 -1.27278  0.943444
Q2G1U3   39 0.939759 -1.27278  0.943444
Q2FZ18   53 1.27711 0.903563  0.161558
Q2FV24   59 1.42169 0.903563  0.161558
Q2G1C2   77 1.85542 0.903563  0.161558
Q2FYZ4   55 1.3253 0.903563  0.161558
Q2FWT4   61 1.46988 0.903563  0.161558
Q2FUX1   52 1.25301 0.903563  0.161558
Q2FZG9   68 1.61905 0.903563  0.161558
Q2FVC1   73 1.7381 0.903563  0.161558
Q2FYT3   51 1.21429 0.903563  0.161558
Q2FY82   44 1.04762 0.903563  0.161558
Q2FV02   65 1.54762 0.903563  0.161558
Q2FXJ2   45 1.07143 0.903563  0.161558
Q2FZ02   61 1.45238 0.903563  0.161558
Q2G0L3   66 1.57143 0.903563  0.161558
Q2FZH5   69 1.64286 0.903563  0.161558
Q2FWH4   77 1.83333 0.903563  0.161558
Q2FW49   80 1.90476 0.903563  0.161558
Q93T05   52 1.2381 0.903563  0.161558
Q2FX73   55 1.30952 0.903563  0.161558
Q2G239   37 0.870588 -1.27278  0.943444
Q2G121   78 1.83529 0.903563  0.161558
Q2FY11   63 1.48235 0.903563  0.161558
Q2FV11   53 1.24706 0.903563  0.161558
Q2FZ05   71 1.67059 0.903563  0.161558
Q2G253   63 1.48235 0.903563  0.161558
Q2FW98   52 1.22353 0.903563  0.161558
Q2G205   60 1.41176 0.903563  0.161558
Q2FVE7   51 1.2 0.903563  0.161558
Q2FYD0   37 0.870588 -1.27278  0.943444
Q2FZ19   62 1.45882 0.903563  0.161558
Q2G1C7   67 1.57647 0.903563  0.161558
Q2FV60   66 1.55294 0.903563  0.161558
Q2FY64   72 1.69412 0.903563  0.161558
Q2FZI9   62 1.45882 0.903563  0.161558
Q2FV57   79 1.83721 0.903563  0.161558
Q2FXA5   57 1.32558 0.903563  0.161558
Q2G2U8   26 0.604651 -1.27278  0.943444
Q2FZP0   53 1.23256 0.903563  0.161558
Q2FZL7   78 1.81395 0.903563  0.161558
Q2FZR3   57 1.32558 0.903563  0.161558
Q2FWA0   65 1.51163 0.903563  0.161558
Q2G090   67 1.55814 0.903563  0.161558
Q2G1H0   73 1.67816 0.903563  0.161558
Q2FZP4   61 1.4023 0.903563  0.161558
Q2FUX0   64 1.47126 0.903563  0.161558
Q2FV86   69 1.58621 0.903563  0.161558
Q2FV14   66 1.51724 0.903563  0.161558
Q2FUT2   65 1.49425 0.903563  0.161558
Q2FZ64   49 1.12644 0.903563  0.161558
Q2FUW1   34 0.772727 -1.27278  0.943444
Q2FWI0   64 1.45455 0.903563  0.161558
Q2G2K5   74 1.68182 0.903563  0.161558
Q2FWK6   78 1.77273 0.903563  0.161558
Q2G0T9   77 1.75 0.903563  0.161558
Q2G078   57 1.29545 0.903563  0.161558
Q2G1P3   57 1.29545 0.903563  0.161558
Q2G274   60 1.34831 0.903563  0.161558
Q2FZD4   60 1.34831 0.903563  0.161558
Q2FYS5   55 1.23596 0.903563  0.161558
Q2G1K5   59 1.32584 0.903563  0.161558
Q2G1L5   62 1.39326 0.903563  0.161558
Q2G1M9   61 1.37079 0.903563  0.161558
Q2FX67   60 1.34831 0.903563  0.161558
Q2FZ32   51 1.14607 0.903563  0.161558
Q2FWH7   64 1.4382 0.903563  0.161558
Q2FXT8   54 1.2 0.903563  0.161558
Q2FUQ3   47 1.04444 0.903563  0.161558
Q2G1Y6   58 1.28889 0.903563  0.161558
Q2FX68   51 1.13333 0.903563  0.161558
Q2FWD1   69 1.53333 0.903563  0.161558
Q2FUZ8   68 1.51111 0.903563  0.161558
Q2G1F5   59 1.31111 0.903563  0.161558
Q2G2T6   42 0.933333 -1.27278  0.943444
Q2FYD2   52 1.15556 0.903563  0.161558
Q2FYA1   53 1.17778 0.903563  0.161558
Q2FY21   59 1.31111 0.903563  0.161558
Q2FZD3   47 1.04444 0.903563  0.161558
Q2G1Z4   63 1.4 0.903563  0.161558
Q2G0S3   61 1.34066 0.903563  0.161558
Q2FVQ3   70 1.53846 0.903563  0.161558
Q2G2J4   73 1.6044 0.903563  0.161558
Q2G2B8   53 1.16484 0.903563  0.161558
Q2G0L5   33 0.725275 -1.27278  0.943444
Q2FW72   50 1.0989 0.903563  0.161558
Q2FYT8   86 1.89011 0.903563  0.161558
Q2FXM9   67 1.47253 0.903563  0.161558
Q2G1Y0   53 1.16484 0.903563  0.161558
Q2G2D0   60 1.31868 0.903563  0.161558
Q2G2M2   47 1.03297 0.903563  0.161558
Q2G1B7   64 1.40659 0.903563  0.161558
Q2G1B8   62 1.36264 0.903563  0.161558
Q2G0M6   64 1.40659 0.903563  0.161558
Q2G1D8   73 1.58696 0.903563  0.161558
Q2FV70   49 1.06522 0.903563  0.161558
Q2FV72   52 1.13043 0.903563  0.161558
Q2FVB2   58 1.26087 0.903563  0.161558
Q2G122   60 1.30435 0.903563  0.161558
Q2G1W2   46 0.989247 -1.27278  0.943444
Q2FWW1   37 0.795699 -1.27278  0.943444
Q2G1F4   65 1.39785 0.903563  0.161558
Q2G093   69 1.48387 0.903563  0.161558
Q2FXY7   63 1.35484 0.903563  0.161558
Q2G1C6   69 1.48387 0.903563  0.161558
Q2FZ20   53 1.13978 0.903563  0.161558
O50581   74 1.57447 0.903563  0.161558
Q2G1N1   54 1.14894 0.903563  0.161558
Q2G188   44 0.926316 -1.27278  0.943444
Q2G296   67 1.41053 0.903563  0.161558
Q2G2E9   61 1.28421 0.903563  0.161558
Q2G294   75 1.57895 0.903563  0.161558
Q2FWJ5   50 1.05263 0.903563  0.161558
Q2FW03   61 1.27083 0.903563  0.161558
Q2G0N1   70 1.45833 0.903563  0.161558
Q2FZJ0   70 1.45833 0.903563  0.161558
Q2FYZ9   75 1.5625 0.903563  0.161558
Q2FV74   61 1.27083 0.903563  0.161558
Q2FXP7   57 1.1875 0.903563  0.161558
Q2FXU1   48 1 0.903563  0.161558
Q2G1M8   57 1.1875 0.903563  0.161558
Q2FXY4   63 1.3125 0.903563  0.161558
Q2FZ94   53 1.09278 0.903563  0.161558
Q2FYI0   54 1.10204 0.903563  0.161558
Q2FXT9   57 1.16327 0.903563  0.161558
Q2G0D2   69 1.39394 0.903563  0.161558
Q2FYB7   44 0.888889 -1.27278  0.943444
Q2FVN8   74 1.49495 0.903563  0.161558
Q2FZ49   46 0.929293 -1.27278  0.943444
Q2FUW6   65 1.31313 0.903563  0.161558
Q2G1P7   64 1.29293 0.903563  0.161558
Q2FW70   56 1.12 0.903563  0.161558
Q2G0W1   63 1.26 0.903563  0.161558
Q2G024   54 1.08 0.903563  0.161558
Q2G1G8   74 1.48 0.903563  0.161558
Q2G1R9   52 1.04 0.903563  0.161558
O06446   56 1.12 0.903563  0.161558
Q2G1C9   88 1.76 0.903563  0.161558
Q2FXV8   65 1.28713 0.903563  0.161558
Q2G0P5   75 1.48515 0.903563  0.161558
Q2FV64   60 1.17647 0.903563  0.161558
Q2FV87   50 0.970874 -1.27278  0.943444
Q2G1K9   80 1.53846 0.903563  0.161558
Q2G266   63 1.21154 0.903563  0.161558
Q59801   65 1.2381 0.903563  0.161558
Q2FXH2   56 1.06667 0.903563  0.161558
Q53727   86 1.62264 0.903563  0.161558
Q2G2Q0   49 0.924528 -1.27278  0.943444
Q2FZD8   52 0.971963 -1.27278  0.943444
Q2FYS4   52 0.971963 -1.27278  0.943444
Q2G1G2   78 1.45794 0.903563  0.161558
Q2FXV9   48 0.888889 -1.27278  0.943444
Q2G0L4   20 0.37037 -1.27278  0.943444
Q2FXR8   66 1.22222 0.903563  0.161558
Q2FYJ0   62 1.14815 0.903563  0.161558
Q2FZS8   62 1.13761 0.903563  0.161558
Q2FXN9   55 0.990991 -1.27278  0.943444
Q2FYM1   78 1.40541 0.903563  0.161558
Q2FVZ5   56 1.00901 0.903563  0.161558
Q2FVL8   49 0.875 -1.27278  0.943444
Q2FZ40   58 1.03571 0.903563  0.161558
Q2FYH5   66 1.16814 0.903563  0.161558
Q2FXB3   53 0.921739 -1.27278  0.943444
Q2FYS9   63 1.07692 0.903563  0.161558
Q2G1Q4   56 0.957265 -1.27278  0.943444
Q2FVC3   73 1.24786 0.903563  0.161558
Q2G046   54 0.915254 -1.27278  0.943444
Q2FWU3   36 0.610169 -1.27278  0.943444
Q2FZ72   62 1.05085 0.903563  0.161558
Q2FZ82   62 1.05085 0.903563  0.161558
Q9F1K0   55 0.909091 -1.27278  0.943444
Q2FVV9   64 1.024 0.903563  0.161558
Q2FZT6   53 0.84127 -1.27278  0.943444
Q2FWU5   40 0.634921 -1.27278  0.943444
Q2FYC8   39 0.614173 -1.27278  0.943444
Q2FZK7   46 0.713178 -1.27278  0.943444
Q2G2C1   61 0.945736 -1.27278  0.943444
Q2FZT5   65 0.984848 -1.27278  0.943444
Q2G0R8   60 0.902256 -1.27278  0.943444
Q2FW95   42 0.631579 -1.27278  0.943444
Q2G0N5   46 0.671533 -1.27278  0.943444
P47768   51 0.733813 -1.27278  0.943444
Q2FXH4   45 0.642857 -1.27278  0.943444
Q2FVM1   50 0.714286 -1.27278  0.943444
```
