## Supplementary Data 3 for "Mining folded proteomes in the era of accurate structure prediction": PF07093.output

```
# cudaSaTabsearch LTYPE = T LORDER = F LSOLN = F
# QUERY ID = PF07093 
# DBFILE = ./tableaux.ascii.DB                                                             
Q2G0V6   0 0 -1.27278 0.943444
Q2G075   0 0 -1.27278 0.943444
Q2G083   0 0 -1.27278 0.943444
Q2FZN3   0 0 -1.27278 0.943444
Q2FY90   0 0 -1.27278 0.943444
Q2FX91   0 0 -1.27278 0.943444
Q2FX54   0 0 -1.27278 0.943444
Q2FYQ4   0 0 -1.27278 0.943444
Q2G284   0 0 -1.27278 0.943444
Q2G0S4   0 0 -1.27278 0.943444
Q2FWM3   0 0 -1.27278 0.943444
Q2FX81   0 0 -1.27278 0.943444
Q2FXC6   0 0 -1.27278 0.943444
Q2FWJ7   0 0 -1.27278 0.943444
Q2FYJ9   0 0 -1.27278 0.943444
Q2G2E6   0 0 -1.27278 0.943444
Q2FWV0   0 0 -1.27278 0.943444
Q2FZC3   0 0 -1.27278 0.943444
Q2FVH9   0 0 -1.27278 0.943444
Q2FXQ5   0 0 -1.27278 0.943444
Q2FZU4   0 0 -1.27278 0.943444
Q2FYF8   0 0 -1.27278 0.943444
Q2FUR4   0 0 -1.27278 0.943444
Q2FYI2   0 0 -1.27278 0.943444
Q2FYY2   0 0 -1.27278 0.943444
Q2FW58   0 0 -1.27278 0.943444
P0C7Z3   0 0 -1.27278 0.943444
Q2G0T2   0 0 -1.27278 0.943444
Q2G1G9   0 0 -1.27278 0.943444
Q2FVJ0   0 0 -1.27278 0.943444
Q2FZ80   0 0 -1.27278 0.943444
Q2G1R4   0 0 -1.27278 0.943444
Q2FW02   0 0 -1.27278 0.943444
Q2G1X3   0 0 -1.27278 0.943444
Q2FWW4   0 0 -1.27278 0.943444
Q2FZE1   0 0 -1.27278 0.943444
Q2FY31   0 0 -1.27278 0.943444
Q2G018   0 0 -1.27278 0.943444
Q2FZI0   0 0 -1.27278 0.943444
Q2FUZ7   0 0 -1.27278 0.943444
Q2G250   0 0 -1.27278 0.943444
Q2FWU8   0 0 -1.27278 0.943444
Q2FYX5   0 0 -1.27278 0.943444
Q2FZY2   0 0 -1.27278 0.943444
Q2FZX8   0 0 -1.27278 0.943444
Q2FUY8   0 0 -1.27278 0.943444
Q2FV73   0 0 -1.27278 0.943444
Q2G0C5   0 0 -1.27278 0.943444
Q2FZ52   0 0 -1.27278 0.943444
Q2FVK6   0 0 -1.27278 0.943444
Q2G0Z3   0 0 -1.27278 0.943444
Q2FZJ8   0 0 -1.27278 0.943444
Q2FY57   0 0 -1.27278 0.943444
Q2G0W3   0 0 -1.27278 0.943444
Q2G0I2   0 0 -1.27278 0.943444
Q2FYX1   0 0 -1.27278 0.943444
Q2G0H2   0 0 -1.27278 0.943444
Q2FWJ8   0 0 -1.27278 0.943444
Q2FWZ7   0 0 -1.27278 0.943444
Q2FV04   0 0 -1.27278 0.943444
Q2G0H6   0 0 -1.27278 0.943444
Q2G291   0 0 -1.27278 0.943444
Q2G1A7   0 0 -1.27278 0.943444
Q2FVS8   0 0 -1.27278 0.943444
Q2FZ26   0 0 -1.27278 0.943444
Q2FXJ3   0 0 -1.27278 0.943444
Q2G231   0 0 -1.27278 0.943444
Q2G2N0   0 0 -1.27278 0.943444
Q2G2I2   0 0 -1.27278 0.943444
Q2FYU3   0 0 -1.27278 0.943444
Q2FWY5   0 0 -1.27278 0.943444
Q2G2E3   0 0 -1.27278 0.943444
Q2FV09   0 0 -1.27278 0.943444
Q2FX72   0 0 -1.27278 0.943444
Q2FWA3   0 0 -1.27278 0.943444
Q2FWF2   0 0 -1.27278 0.943444
Q2G0E4   0 0 -1.27278 0.943444
Q2G251   0 0 -1.27278 0.943444
P0C818   0 0 -1.27278 0.943444
Q2FXQ2   0 0 -1.27278 0.943444
Q2FXD4   0 0 -1.27278 0.943444
Q2G014   0 0 -1.27278 0.943444
Q2FWI9   0 0 -1.27278 0.943444
Q2FX79   0 0 -1.27278 0.943444
Q2FVP7   0 0 -1.27278 0.943444
Q2FZN4   0 0 -1.27278 0.943444
Q2FWU6   0 0 -1.27278 0.943444
Q2G2Y1   0 0 -1.27278 0.943444
Q2FYF6   0 0 -1.27278 0.943444
Q2FXK0   0 0 -1.27278 0.943444
Q2FVI9   0 0 -1.27278 0.943444
Q2G246   0 0 -1.27278 0.943444
Q2G053   0 0 -1.27278 0.943444
Q2FWK8   0 0 -1.27278 0.943444
Q2FXL8   0 0 -1.27278 0.943444
Q2G0Q4   0 0 -1.27278 0.943444
Q2FVB7   0 0 -1.27278 0.943444
Q2FYD6   0 0 -1.27278 0.943444
Q2FXK9   0 0 -1.27278 0.943444
Q2FV78   0 0 -1.27278 0.943444
Q2FXG4   0 0 -1.27278 0.943444
Q2G0C8   0 0 -1.27278 0.943444
Q2FWU9   0 0 -1.27278 0.943444
Q2FUX2   0 0 -1.27278 0.943444
Q2FYI8   0 0 -1.27278 0.943444
Q2FXA1   0 0 -1.27278 0.943444
Q2FV49   0 0 -1.27278 0.943444
Q2G1S0   0 0 -1.27278 0.943444
Q2G0G0   0 0 -1.27278 0.943444
P0C805   0 0 -1.27278 0.943444
Q2FWV9   0 0 -1.27278 0.943444
Q2G152   0 0 -1.27278 0.943444
Q2FX48   0 0 -1.27278 0.943444
Q2FXS5   0 0 -1.27278 0.943444
Q2FWL4   0 0 -1.27278 0.943444
P0C7Y1   0 0 -1.27278 0.943444
Q2FXA2   0 0 -1.27278 0.943444
Q2FY96   0 0 -1.27278 0.943444
Q2FVJ3   0 0 -1.27278 0.943444
Q2FZ24   0 0 -1.27278 0.943444
Q2G1X4   0 0 -1.27278 0.943444
Q2FYM6   0 0 -1.27278 0.943444
Q2FWX6   0 0 -1.27278 0.943444
Q2G1D2   0 0 -1.27278 0.943444
Q2FWC0   0 0 -1.27278 0.943444
Q2FZG7   0 0 -1.27278 0.943444
Q2G2P1   0 0 -1.27278 0.943444
Q2G1M4   0 0 -1.27278 0.943444
Q2FX29   0 0 -1.27278 0.943444
Q2FUZ3   0 0 -1.27278 0.943444
Q2FVZ9   0 0 -1.27278 0.943444
Q2G2N3   0 0 -1.27278 0.943444
Q2G237   0 0 -1.27278 0.943444
Q2FXN5   0 0 -1.27278 0.943444
Q2FYP7   0 0 -1.27278 0.943444
Q2FWC8   0 0 -1.27278 0.943444
Q2G209   0 0 -1.27278 0.943444
Q2FXX7   0 0 -1.27278 0.943444
Q2FV05   0 0 -1.27278 0.943444
Q2FWM8   0 0 -1.27278 0.943444
Q2FV00   0 0 -1.27278 0.943444
Q2FZF2   0 0 -1.27278 0.943444
Q2FV80   0 0 -1.27278 0.943444
Q2FZZ7   0 0 -1.27278 0.943444
Q2FWH8   0 0 -1.27278 0.943444
Q2FVS5   0 0 -1.27278 0.943444
Q2FWY0   0 0 -1.27278 0.943444
Q2FZM3   0 0 -1.27278 0.943444
Q2FZW8   0 0 -1.27278 0.943444
Q2FVY7   0 0 -1.27278 0.943444
Q2FXJ1   0 0 -1.27278 0.943444
Q2G0T7   0 0 -1.27278 0.943444
Q2FW40   0 0 -1.27278 0.943444
Q2FYU9   0 0 -1.27278 0.943444
Q2FUR0   0 0 -1.27278 0.943444
Q2G215   0 0 -1.27278 0.943444
Q2G169   0 0 -1.27278 0.943444
Q2G034   0 0 -1.27278 0.943444
Q2FUV8   2 0.133333 -1.27278 0.943444
Q2FW44   2 0.133333 -1.27278 0.943444
Q2FYJ8   0 0 -1.27278 0.943444
Q2FVR6   2 0.133333 -1.27278 0.943444
Q2G183   2 0.133333 -1.27278 0.943444
Q2G0S1   2 0.133333 -1.27278 0.943444
Q2FX83   0 0 -1.27278 0.943444
Q2FYF7   2 0.133333 -1.27278 0.943444
Q2G166   2 0.133333 -1.27278 0.943444
Q2FX20   2 0.133333 -1.27278 0.943444
Q2G020   1 0.0666667 -1.27278 0.943444
Q2FVC0   2 0.133333 -1.27278 0.943444
Q2FVD1   0 0 -1.27278 0.943444
Q2FWH1   1 0.0666667 -1.27278 0.943444
Q2FYX2   2 0.133333 -1.27278 0.943444
Q2FZB5   2 0.133333 -1.27278 0.943444
Q2G0G8   2 0.133333 -1.27278 0.943444
P0A0I4   2 0.133333 -1.27278 0.943444
Q2G2C6   2 0.133333 -1.27278 0.943444
Q2FVB1   1 0.0666667 -1.27278 0.943444
Q2FYN1   2 0.133333 -1.27278 0.943444
Q2FV79   1 0.0666667 -1.27278 0.943444
Q2FVU9   1 0.0666667 -1.27278 0.943444
Q2G0W5   2 0.133333 -1.27278 0.943444
Q2FW60   2 0.133333 -1.27278 0.943444
Q2G269   2 0.133333 -1.27278 0.943444
Q2FZS1   1 0.0666667 -1.27278 0.943444
Q2G1Y3   1 0.0666667 -1.27278 0.943444
Q2FWA4   2 0.133333 -1.27278 0.943444
Q2G0C0   2 0.133333 -1.27278 0.943444
Q2G2J6   0 0 -1.27278 0.943444
Q2G1R2   1 0.0666667 -1.27278 0.943444
Q2FXY8   2 0.133333 -1.27278 0.943444
Q2FYL2   1 0.0666667 -1.27278 0.943444
Q2FYS3   0 0 -1.27278 0.943444
Q2FXS0   2 0.133333 -1.27278 0.943444
Q2FWA7   0 0 -1.27278 0.943444
Q2FWV8   2 0.133333 -1.27278 0.943444
Q2G279   1 0.0666667 -1.27278 0.943444
Q2FYB5   2 0.133333 -1.27278 0.943444
Q2G175   2 0.133333 -1.27278 0.943444
Q2FZ07   2 0.133333 -1.27278 0.943444
Q2FVG7   2 0.133333 -1.27278 0.943444
Q2G2P3   1 0.0666667 -1.27278 0.943444
Q2FZA3   1 0.0666667 -1.27278 0.943444
Q2FYE1   2 0.133333 -1.27278 0.943444
Q2G2F8   0 0 -1.27278 0.943444
Q2FWS8   0 0 -1.27278 0.943444
Q2FXD8   1 0.0666667 -1.27278 0.943444
Q2FX46   1 0.0666667 -1.27278 0.943444
Q2FYB4   1 0.0666667 -1.27278 0.943444
Q2FYC0   2 0.133333 -1.27278 0.943444
Q2FUY5   2 0.133333 -1.27278 0.943444
Q2FYF2   0 0 -1.27278 0.943444
Q2G0R4   2 0.133333 -1.27278 0.943444
Q2G1L1   2 0.133333 -1.27278 0.943444
Q2FYB0   2 0.133333 -1.27278 0.943444
Q2FWW5   1 0.0666667 -1.27278 0.943444
Q2FX04   2 0.133333 -1.27278 0.943444
Q2FV33   1 0.0666667 -1.27278 0.943444
Q2FUX6   1 0.0666667 -1.27278 0.943444
Q2FVP5   0 0 -1.27278 0.943444
Q2G0W7   1 0.0666667 -1.27278 0.943444
Q2FXV1   2 0.133333 -1.27278 0.943444
Q2G096   2 0.133333 -1.27278 0.943444
Q2FV68   2 0.133333 -1.27278 0.943444
Q2FVY6   2 0.133333 -1.27278 0.943444
Q2FYY0   2 0.133333 -1.27278 0.943444
Q2G005   1 0.0666667 -1.27278 0.943444
Q2G2B4   2 0.133333 -1.27278 0.943444
Q2FVZ7   1 0.0666667 -1.27278 0.943444
Q2FW55   2 0.133333 -1.27278 0.943444
Q2FV92   2 0.133333 -1.27278 0.943444
Q2FYV9   1 0.0666667 -1.27278 0.943444
Q2FW74   2 0.133333 -1.27278 0.943444
Q2FVK9   1 0.0666667 -1.27278 0.943444
Q2FZA4   1 0.0666667 -1.27278 0.943444
Q2FV25   0 0 -1.27278 0.943444
Q2FYG8   1 0.0666667 -1.27278 0.943444
Q2G216   2 0.133333 -1.27278 0.943444
Q2FZ69   2 0.133333 -1.27278 0.943444
Q2FV97   1 0.0666667 -1.27278 0.943444
Q2FZ95   1 0.0666667 -1.27278 0.943444
Q2FZN8   2 0.133333 -1.27278 0.943444
Q2FZG2   2 0.133333 -1.27278 0.943444
Q2G259   1 0.0666667 -1.27278 0.943444
Q2FYB6   2 0.133333 -1.27278 0.943444
Q2FZD1   1 0.0666667 -1.27278 0.943444
Q2FYT6   1 0.0666667 -1.27278 0.943444
Q2G0Y2   1 0.0666667 -1.27278 0.943444
Q2FWZ1   2 0.133333 -1.27278 0.943444
Q2FVC8   1 0.0666667 -1.27278 0.943444
Q2G2H1   1 0.0666667 -1.27278 0.943444
Q2FY47   2 0.133333 -1.27278 0.943444
Q2FX78   2 0.133333 -1.27278 0.943444
Q2FX47   2 0.133333 -1.27278 0.943444
Q2FZA7   2 0.133333 -1.27278 0.943444
Q2FV32   1 0.0666667 -1.27278 0.943444
Q2FYE6   0 0 -1.27278 0.943444
Q2FZ41   2 0.133333 -1.27278 0.943444
Q2FYG3   2 0.133333 -1.27278 0.943444
Q2FX01   2 0.133333 -1.27278 0.943444
Q2FXU6   2 0.133333 -1.27278 0.943444
Q2FYL7   2 0.133333 -1.27278 0.943444
Q2FWQ3   2 0.133333 -1.27278 0.943444
Q2FZY9   2 0.133333 -1.27278 0.943444
Q2FV50   2 0.133333 -1.27278 0.943444
Q2FUY7   2 0.133333 -1.27278 0.943444
Q2FXP6   2 0.133333 -1.27278 0.943444
Q2G1S9   1 0.0666667 -1.27278 0.943444
Q2FX18   1 0.0666667 -1.27278 0.943444
Q2FYU0   0 0 -1.27278 0.943444
Q2FXZ7   4 0.258065 -1.27278 0.943444
Q2G051   4 0.258065 -1.27278 0.943444
Q2FWS3   4 0.258065 -1.27278 0.943444
Q2FW14   2 0.129032 -1.27278 0.943444
Q2FYD7   4 0.258065 -1.27278 0.943444
Q9RQP8   5 0.322581 -1.27278 0.943444
Q2FZK2   4 0.258065 -1.27278 0.943444
Q2FWI7   4 0.258065 -1.27278 0.943444
Q2G182   3 0.193548 -1.27278 0.943444
Q2FYT7   4 0.258065 -1.27278 0.943444
Q2FV46   4 0.258065 -1.27278 0.943444
Q2FY58   1 0.0645161 -1.27278 0.943444
Q2FX06   1 0.0645161 -1.27278 0.943444
Q2FZH0   3 0.193548 -1.27278 0.943444
Q2FUZ4   6 0.387097 -1.27278 0.943444
Q2G102   3 0.193548 -1.27278 0.943444
Q2G1R8   4 0.258065 -1.27278 0.943444
Q2G2J1   4 0.258065 -1.27278 0.943444
Q2FX71   3 0.193548 -1.27278 0.943444
Q2FUZ5   2 0.129032 -1.27278 0.943444
Q2FYP5   4 0.258065 -1.27278 0.943444
Q2G048   0 0 -1.27278 0.943444
Q2FUQ0   4 0.258065 -1.27278 0.943444
Q2FWS7   6 0.387097 -1.27278 0.943444
Q2FV65   2 0.129032 -1.27278 0.943444
Q2G125   1 0.0645161 -1.27278 0.943444
Q2FYT2   4 0.258065 -1.27278 0.943444
Q2FVH7   2 0.129032 -1.27278 0.943444
Q2G127   4 0.258065 -1.27278 0.943444
Q2FYI5   3 0.193548 -1.27278 0.943444
Q2FYX4   6 0.387097 -1.27278 0.943444
Q2G0M3   6 0.387097 -1.27278 0.943444
Q2FW87   4 0.258065 -1.27278 0.943444
Q2G211   1 0.0645161 -1.27278 0.943444
Q2FXR5   3 0.193548 -1.27278 0.943444
Q2FWR5   4 0.258065 -1.27278 0.943444
Q2FYD5   2 0.129032 -1.27278 0.943444
Q2FY94   2 0.129032 -1.27278 0.943444
Q2G2W8   4 0.258065 -1.27278 0.943444
Q2FZL9   5 0.322581 -1.27278 0.943444
Q2FYT9   4 0.258065 -1.27278 0.943444
Q2FX44   2 0.129032 -1.27278 0.943444
Q2FXB2   2 0.129032 -1.27278 0.943444
Q2FVF6   4 0.258065 -1.27278 0.943444
Q2G2F6   1 0.0645161 -1.27278 0.943444
Q2G2C3   2 0.129032 -1.27278 0.943444
Q2FYA5   5 0.322581 -1.27278 0.943444
Q2FYB1   4 0.258065 -1.27278 0.943444
Q2G011   2 0.129032 -1.27278 0.943444
Q2FV29   2 0.129032 -1.27278 0.943444
Q2FVW1   2 0.129032 -1.27278 0.943444
Q2FYA4   3 0.193548 -1.27278 0.943444
Q2FY26   3 0.193548 -1.27278 0.943444
Q2FXC1   4 0.258065 -1.27278 0.943444
Q2G2T0   3 0.193548 -1.27278 0.943444
Q2FY62   2 0.129032 -1.27278 0.943444
Q2G2K4   5 0.322581 -1.27278 0.943444
Q2FW65   4 0.258065 -1.27278 0.943444
Q2FY05   6 0.387097 -1.27278 0.943444
Q2FV96   4 0.258065 -1.27278 0.943444
Q2G1S7   1 0.0645161 -1.27278 0.943444
Q2FWS9   3 0.193548 -1.27278 0.943444
Q2G180   4 0.258065 -1.27278 0.943444
Q2G0L6   2 0.129032 -1.27278 0.943444
Q2G189   2 0.129032 -1.27278 0.943444
Q2FYD9   2 0.129032 -1.27278 0.943444
Q2FWM6   2 0.129032 -1.27278 0.943444
Q2FXA6   2 0.129032 -1.27278 0.943444
Q2G0U8   4 0.258065 -1.27278 0.943444
Q2FXD9   2 0.129032 -1.27278 0.943444
Q2FWF9   0 0 -1.27278 0.943444
Q2FXS3   3 0.193548 -1.27278 0.943444
Q2FXX6   2 0.129032 -1.27278 0.943444
Q2FWU2   5 0.322581 -1.27278 0.943444
Q2FXD5   4 0.258065 -1.27278 0.943444
Q2FZK8   4 0.258065 -1.27278 0.943444
Q2FV15   3 0.193548 -1.27278 0.943444
Q2FZZ5   4 0.258065 -1.27278 0.943444
Q2FW48   3 0.193548 -1.27278 0.943444
Q2FYB3   5 0.322581 -1.27278 0.943444
Q2FWT5   3 0.193548 -1.27278 0.943444
Q2FVH4   3 0.193548 -1.27278 0.943444
Q2FWP4   3 0.193548 -1.27278 0.943444
Q2FYX9   4 0.258065 -1.27278 0.943444
Q2G1U7   1 0.0645161 -1.27278 0.943444
Q2FXY6   3 0.193548 -1.27278 0.943444
Q2FYT1   5 0.322581 -1.27278 0.943444
Q2G244   2 0.129032 -1.27278 0.943444
Q2FX30   2 0.129032 -1.27278 0.943444
Q2FVZ3   2 0.129032 -1.27278 0.943444
Q2FWP5   6 0.387097 -1.27278 0.943444
Q2FX41   3 0.193548 -1.27278 0.943444
Q2G2R5   3 0.193548 -1.27278 0.943444
Q2G2S3   6 0.375 -1.27278 0.943444
Q2G004   3 0.1875 -1.27278 0.943444
Q2FWV1   6 0.375 -1.27278 0.943444
Q2G003   5 0.3125 -1.27278 0.943444
Q2FZV3   2 0.125 -1.27278 0.943444
Q2G026   5 0.3125 -1.27278 0.943444
Q2FXG7   2 0.125 -1.27278 0.943444
Q2FYL8   1 0.0625 -1.27278 0.943444
Q2FZB6   2 0.125 -1.27278 0.943444
Q2FZE4   5 0.3125 -1.27278 0.943444
Q2FX11   6 0.375 -1.27278 0.943444
Q2G0Y3   6 0.375 -1.27278 0.943444
Q2FZW7   3 0.1875 -1.27278 0.943444
Q2FX21   12 0.75 -1.27278 0.943444
Q2G092   11 0.6875 -1.27278 0.943444
Q2FZB7   4 0.25 -1.27278 0.943444
Q2G0J9   10 0.625 -1.27278 0.943444
Q2G1X2   4 0.25 -1.27278 0.943444
Q2FZD6   7 0.4375 -1.27278 0.943444
Q2FW67   6 0.375 -1.27278 0.943444
Q2G111   6 0.375 -1.27278 0.943444
Q2G2Y4   5 0.3125 -1.27278 0.943444
Q2FY38   4 0.25 -1.27278 0.943444
Q2FWJ0   4 0.25 -1.27278 0.943444
Q2G2T5   5 0.3125 -1.27278 0.943444
Q2FVG6   5 0.3125 -1.27278 0.943444
Q2G1V8   5 0.3125 -1.27278 0.943444
Q2G1L0   5 0.3125 -1.27278 0.943444
Q2FXD6   6 0.375 -1.27278 0.943444
P0C948   2 0.125 -1.27278 0.943444
Q2G1M2   5 0.3125 -1.27278 0.943444
Q2FVW8   4 0.25 -1.27278 0.943444
Q2FX24   3 0.1875 -1.27278 0.943444
Q2FWS4   11 0.6875 -1.27278 0.943444
Q2FYQ3   3 0.1875 -1.27278 0.943444
Q2G254   5 0.3125 -1.27278 0.943444
Q2FWB4   2 0.125 -1.27278 0.943444
Q2FUP8   3 0.1875 -1.27278 0.943444
Q2FZC2   5 0.3125 -1.27278 0.943444
Q2FYE4   7 0.4375 -1.27278 0.943444
Q2FWS2   5 0.3125 -1.27278 0.943444
Q2FY03   5 0.3125 -1.27278 0.943444
Q2FVS6   4 0.25 -1.27278 0.943444
Q2FXV2   2 0.125 -1.27278 0.943444
Q2G2L6   2 0.125 -1.27278 0.943444
Q2G2I5   4 0.25 -1.27278 0.943444
Q2FYA2   4 0.25 -1.27278 0.943444
Q2FWV7   3 0.1875 -1.27278 0.943444
Q2FXE7   6 0.375 -1.27278 0.943444
Q2G0J6   4 0.25 -1.27278 0.943444
Q2FUU4   9 0.5625 -1.27278 0.943444
Q2FVJ4   4 0.25 -1.27278 0.943444
Q2FZM9   2 0.125 -1.27278 0.943444
Q2FZ51   4 0.25 -1.27278 0.943444
Q2FY22   7 0.4375 -1.27278 0.943444
Q2G2Q1   5 0.3125 -1.27278 0.943444
Q2G109   5 0.3125 -1.27278 0.943444
Q2G1D6   6 0.375 -1.27278 0.943444
Q2FVC9   4 0.25 -1.27278 0.943444
Q2G2R6   10 0.625 -1.27278 0.943444
Q2FZ85   6 0.375 -1.27278 0.943444
Q2FVK4   10 0.625 -1.27278 0.943444
Q2G1V9   5 0.3125 -1.27278 0.943444
Q2G2H6   3 0.1875 -1.27278 0.943444
Q2FWS6   7 0.4375 -1.27278 0.943444
Q2FZW4   5 0.3125 -1.27278 0.943444
Q2G1M3   3 0.1875 -1.27278 0.943444
Q2G1M0   8 0.5 -1.27278 0.943444
Q2G1Y9   7 0.4375 -1.27278 0.943444
Q2FX45   6 0.375 -1.27278 0.943444
Q2FWP8   2 0.125 -1.27278 0.943444
Q2FYP4   6 0.375 -1.27278 0.943444
Q2FYL1   6 0.375 -1.27278 0.943444
Q2G1L4   6 0.375 -1.27278 0.943444
Q2FUQ7   6 0.375 -1.27278 0.943444
Q2G247   2 0.125 -1.27278 0.943444
Q2FVV0   4 0.25 -1.27278 0.943444
Q2FYU6   7 0.4375 -1.27278 0.943444
Q2G2N6   4 0.25 -1.27278 0.943444
Q2FXC9   4 0.25 -1.27278 0.943444
Q2FX42   6 0.375 -1.27278 0.943444
Q2FX26   8 0.5 -1.27278 0.943444
Q2FWF3   2 0.125 -1.27278 0.943444
Q2FZY1   3 0.1875 -1.27278 0.943444
Q2FW15   9 0.545455 -1.27278 0.943444
P0A0G2   11 0.666667 -1.27278 0.943444
Q2G2G5   7 0.424242 -1.27278 0.943444
Q2FY39   5 0.30303 -1.27278 0.943444
Q2G0B5   6 0.363636 -1.27278 0.943444
Q2FZI1   14 0.848485 -1.27278 0.943444
Q2FUQ6   5 0.30303 -1.27278 0.943444
Q2FVR5   7 0.424242 -1.27278 0.943444
Q2G2W6   7 0.424242 -1.27278 0.943444
Q2FZR8   7 0.424242 -1.27278 0.943444
Q2FVY8   13 0.787879 -1.27278 0.943444
Q2FZ60   7 0.424242 -1.27278 0.943444
Q2FV82   6 0.363636 -1.27278 0.943444
Q2FX23   6 0.363636 -1.27278 0.943444
Q2G1G3   5 0.30303 -1.27278 0.943444
P68805   6 0.363636 -1.27278 0.943444
Q2FVL0   11 0.666667 -1.27278 0.943444
Q2G2J0   7 0.424242 -1.27278 0.943444
Q2FZF1   11 0.666667 -1.27278 0.943444
Q2FXU9   6 0.363636 -1.27278 0.943444
Q2G1A2   18 1.09091 0.903563 0.161558
Q2G1C3   5 0.30303 -1.27278 0.943444
Q2G1D4   4 0.242424 -1.27278 0.943444
Q2G0A8   4 0.242424 -1.27278 0.943444
Q2FVC7   3 0.181818 -1.27278 0.943444
Q2G133   6 0.363636 -1.27278 0.943444
Q2FY86   10 0.606061 -1.27278 0.943444
Q2FX92   10 0.606061 -1.27278 0.943444
Q2FW47   1 0.0606061 -1.27278 0.943444
Q2G1T9   4 0.242424 -1.27278 0.943444
Q2FVU8   4 0.242424 -1.27278 0.943444
Q2FVD7   11 0.666667 -1.27278 0.943444
Q2FX55   7 0.424242 -1.27278 0.943444
Q2FVD3   8 0.484848 -1.27278 0.943444
Q2G2B5   3 0.181818 -1.27278 0.943444
Q2FWV6   4 0.242424 -1.27278 0.943444
Q2FW29   6 0.363636 -1.27278 0.943444
Q2G0W6   4 0.242424 -1.27278 0.943444
Q2FVD2   6 0.363636 -1.27278 0.943444
Q2FWR8   5 0.30303 -1.27278 0.943444
Q2FXA0   6 0.363636 -1.27278 0.943444
Q2FZB4   6 0.363636 -1.27278 0.943444
Q2FX37   4 0.242424 -1.27278 0.943444
Q2FX13   3 0.181818 -1.27278 0.943444
Q2FWD8   6 0.363636 -1.27278 0.943444
Q2G108   9 0.545455 -1.27278 0.943444
Q2G2V4   6 0.363636 -1.27278 0.943444
Q2FZW2   13 0.787879 -1.27278 0.943444
Q2FYY4   6 0.363636 -1.27278 0.943444
Q2FYB8   5 0.30303 -1.27278 0.943444
Q2FWC2   8 0.484848 -1.27278 0.943444
Q2FYE8   8 0.484848 -1.27278 0.943444
Q2FXK5   7 0.424242 -1.27278 0.943444
Q2FWT0   8 0.484848 -1.27278 0.943444
Q2FW19   6 0.363636 -1.27278 0.943444
Q2G100   6 0.363636 -1.27278 0.943444
Q2FYY3   8 0.484848 -1.27278 0.943444
Q2FZ01   7 0.424242 -1.27278 0.943444
Q2FYY1   6 0.363636 -1.27278 0.943444
Q2G103   8 0.484848 -1.27278 0.943444
Q2FV12   5 0.30303 -1.27278 0.943444
Q2FWQ1   8 0.484848 -1.27278 0.943444
Q2FYY5   5 0.30303 -1.27278 0.943444
Q2G207   5 0.30303 -1.27278 0.943444
Q2G1Y8   13 0.787879 -1.27278 0.943444
Q2FWZ8   7 0.424242 -1.27278 0.943444
Q2G0Z8   5 0.30303 -1.27278 0.943444
Q2G2F7   7 0.424242 -1.27278 0.943444
Q2FYH9   6 0.363636 -1.27278 0.943444
Q2FWB7   5 0.30303 -1.27278 0.943444
Q2FYN2   8 0.470588 -1.27278 0.943444
Q2FVQ6   9 0.529412 -1.27278 0.943444
Q2FWX3   8 0.470588 -1.27278 0.943444
Q2G187   6 0.352941 -1.27278 0.943444
Q2FW05   4 0.235294 -1.27278 0.943444
Q2FYC3   8 0.470588 -1.27278 0.943444
Q2FZJ2   13 0.764706 -1.27278 0.943444
Q2G0D6   5 0.294118 -1.27278 0.943444
Q2FWP7   11 0.647059 -1.27278 0.943444
Q2FX31   19 1.11765 0.903563 0.161558
Q2FVZ6   4 0.235294 -1.27278 0.943444
Q2G2A2   9 0.529412 -1.27278 0.943444
Q2FWQ8   7 0.411765 -1.27278 0.943444
Q2FVM9   7 0.411765 -1.27278 0.943444
Q2FYD1   13 0.764706 -1.27278 0.943444
Q2FYN3   6 0.352941 -1.27278 0.943444
Q2FYI3   5 0.294118 -1.27278 0.943444
Q2G022   14 0.823529 -1.27278 0.943444
Q2G1Q3   8 0.470588 -1.27278 0.943444
Q2FX58   6 0.352941 -1.27278 0.943444
Q2G2V1   22 1.29412 0.903563 0.161558
Q2FVV5   8 0.470588 -1.27278 0.943444
Q2FZC0   12 0.705882 -1.27278 0.943444
Q2FV63   20 1.17647 0.903563 0.161558
Q2FWG9   5 0.294118 -1.27278 0.943444
Q2FZA5   8 0.470588 -1.27278 0.943444
Q2FX60   15 0.882353 -1.27278 0.943444
Q2G2I8   18 1.05882 0.903563 0.161558
Q2G2Y5   23 1.35294 0.903563 0.161558
Q2G2Y2   8 0.470588 -1.27278 0.943444
Q2FWA6   10 0.588235 -1.27278 0.943444
Q2FWL8   16 0.941176 -1.27278 0.943444
Q2FY95   10 0.588235 -1.27278 0.943444
Q2FYC5   10 0.588235 -1.27278 0.943444
Q2FV43   7 0.411765 -1.27278 0.943444
Q2FVU0   14 0.823529 -1.27278 0.943444
Q2FZG5   6 0.352941 -1.27278 0.943444
Q2G2H9   7 0.411765 -1.27278 0.943444
Q2G1D1   12 0.705882 -1.27278 0.943444
Q2FWU7   11 0.647059 -1.27278 0.943444
P60647   9 0.529412 -1.27278 0.943444
Q2FUR7   10 0.588235 -1.27278 0.943444
Q2FWQ2   16 0.941176 -1.27278 0.943444
Q2G2M4   12 0.705882 -1.27278 0.943444
Q2G104   10 0.588235 -1.27278 0.943444
Q2FX76   6 0.352941 -1.27278 0.943444
Q2G2Q4   12 0.705882 -1.27278 0.943444
Q2FXQ1   7 0.411765 -1.27278 0.943444
Q2FX80   8 0.470588 -1.27278 0.943444
Q2FZN6   9 0.529412 -1.27278 0.943444
Q2G009   8 0.470588 -1.27278 0.943444
Q2G021   8 0.470588 -1.27278 0.943444
Q2FWH0   17 1 0.903563 0.161558
Q2FXQ0   13 0.764706 -1.27278 0.943444
Q2FX64   7 0.411765 -1.27278 0.943444
Q2FY98   5 0.294118 -1.27278 0.943444
Q2FWK5   23 1.35294 0.903563 0.161558
Q2FYK1   6 0.352941 -1.27278 0.943444
Q2FXF0   8 0.470588 -1.27278 0.943444
Q2FY70   11 0.647059 -1.27278 0.943444
Q2G114   8 0.470588 -1.27278 0.943444
Q2FX38   6 0.352941 -1.27278 0.943444
Q2FUP9   7 0.411765 -1.27278 0.943444
Q2FVV3   9 0.529412 -1.27278 0.943444
Q2G113   23 1.35294 0.903563 0.161558
Q2FWB2   11 0.647059 -1.27278 0.943444
Q2FWT6   6 0.352941 -1.27278 0.943444
Q2FW28   13 0.764706 -1.27278 0.943444
Q2FUQ9   9 0.529412 -1.27278 0.943444
Q2FY00   10 0.588235 -1.27278 0.943444
Q2G040   5 0.294118 -1.27278 0.943444
Q2FX35   16 0.941176 -1.27278 0.943444
Q2FYW9   8 0.457143 -1.27278 0.943444
Q2G2N8   7 0.4 -1.27278 0.943444
Q2G1V7   11 0.628571 -1.27278 0.943444
Q2G0C3   11 0.628571 -1.27278 0.943444
Q2FVW0   11 0.628571 -1.27278 0.943444
Q2FUS4   11 0.628571 -1.27278 0.943444
Q2FVP6   7 0.4 -1.27278 0.943444
Q2FZK1   8 0.457143 -1.27278 0.943444
Q2FXY2   20 1.14286 0.903563 0.161558
Q2FYX3   20 1.14286 0.903563 0.161558
Q2FZ86   12 0.685714 -1.27278 0.943444
Q2FUV7   5 0.285714 -1.27278 0.943444
Q2FX70   12 0.685714 -1.27278 0.943444
Q2G1Y1   10 0.571429 -1.27278 0.943444
Q2FVT9   9 0.514286 -1.27278 0.943444
Q2G2K3   13 0.742857 -1.27278 0.943444
P72358   10 0.571429 -1.27278 0.943444
Q2G192   9 0.514286 -1.27278 0.943444
Q2FYX6   23 1.31429 0.903563 0.161558
Q2FXW0   5 0.285714 -1.27278 0.943444
Q2G202   8 0.457143 -1.27278 0.943444
Q2FYW7   6 0.342857 -1.27278 0.943444
Q2G2M0   8 0.457143 -1.27278 0.943444
Q2FXT7   10 0.571429 -1.27278 0.943444
Q2FX59   14 0.8 -1.27278 0.943444
Q2G0X2   9 0.514286 -1.27278 0.943444
Q2FWR6   27 1.54286 0.903563 0.161558
Q2FW22   19 1.08571 0.903563 0.161558
Q2FZH4   15 0.857143 -1.27278 0.943444
Q2FYZ1   9 0.514286 -1.27278 0.943444
Q2G2W7   17 0.971429 -1.27278 0.943444
Q2G2I4   12 0.685714 -1.27278 0.943444
Q2FZP5   14 0.8 -1.27278 0.943444
Q2FWQ7   17 0.971429 -1.27278 0.943444
Q2G1W9   14 0.8 -1.27278 0.943444
Q2FWF7   11 0.628571 -1.27278 0.943444
Q2FYM9   28 1.6 0.903563 0.161558
Q2FXV0   9 0.514286 -1.27278 0.943444
Q2FWW2   13 0.742857 -1.27278 0.943444
Q2FVS2   9 0.514286 -1.27278 0.943444
Q2G007   12 0.685714 -1.27278 0.943444
Q2FYA7   19 1.08571 0.903563 0.161558
Q2G0K0   19 1.08571 0.903563 0.161558
Q2FXS9   15 0.857143 -1.27278 0.943444
Q2G249   24 1.37143 0.903563 0.161558
Q2G008   19 1.08571 0.903563 0.161558
Q2FZD5   11 0.628571 -1.27278 0.943444
Q2FZG0   9 0.514286 -1.27278 0.943444
Q2FX28   11 0.628571 -1.27278 0.943444
Q2FXI4   20 1.14286 0.903563 0.161558
Q2G176   11 0.628571 -1.27278 0.943444
Q2G116   13 0.742857 -1.27278 0.943444
Q2FXF2   14 0.8 -1.27278 0.943444
Q2G260   11 0.628571 -1.27278 0.943444
Q2G213   7 0.4 -1.27278 0.943444
Q2G173   11 0.628571 -1.27278 0.943444
Q2FV71   13 0.742857 -1.27278 0.943444
Q2FWY8   8 0.457143 -1.27278 0.943444
Q2FWN3   13 0.742857 -1.27278 0.943444
Q2FYD4   14 0.8 -1.27278 0.943444
Q2FVQ2   19 1.08571 0.903563 0.161558
Q2FVK0   15 0.857143 -1.27278 0.943444
Q2G285   12 0.685714 -1.27278 0.943444
Q2FZH6   21 1.2 0.903563 0.161558
Q2FZX1   8 0.457143 -1.27278 0.943444
Q2FZ83   2 0.114286 -1.27278 0.943444
Q2G0S9   10 0.571429 -1.27278 0.943444
Q2FZH7   10 0.571429 -1.27278 0.943444
Q2FZT3   12 0.685714 -1.27278 0.943444
Q2FX57   17 0.944444 -1.27278 0.943444
Q2G0B9   22 1.22222 0.903563 0.161558
Q2FY28   16 0.888889 -1.27278 0.943444
Q2G0R5   21 1.16667 0.903563 0.161558
Q2FZG8   13 0.722222 -1.27278 0.943444
Q2G1X1   15 0.833333 -1.27278 0.943444
Q2FX93   8 0.444444 -1.27278 0.943444
Q2FYU5   10 0.555556 -1.27278 0.943444
Q2FWR9   10 0.555556 -1.27278 0.943444
Q2FWS0   21 1.16667 0.903563 0.161558
Q2G0P4   9 0.5 -1.27278 0.943444
Q2FX50   13 0.722222 -1.27278 0.943444
Q2FZV0   14 0.777778 -1.27278 0.943444
Q2G0S5   16 0.888889 -1.27278 0.943444
Q2FY25   10 0.555556 -1.27278 0.943444
Q2FXG6   7 0.388889 -1.27278 0.943444
Q2FZJ7   14 0.777778 -1.27278 0.943444
Q2G0U7   18 1 0.903563 0.161558
Q2FZV2   14 0.777778 -1.27278 0.943444
Q2FWT8   16 0.888889 -1.27278 0.943444
Q2G0D1   15 0.833333 -1.27278 0.943444
Q2FVW5   8 0.444444 -1.27278 0.943444
Q2FY97   16 0.888889 -1.27278 0.943444
Q2FXF3   13 0.722222 -1.27278 0.943444
Q2G063   9 0.5 -1.27278 0.943444
Q2G0U5   13 0.722222 -1.27278 0.943444
Q2G2B1   19 1.05556 0.903563 0.161558
Q2FVE3   8 0.444444 -1.27278 0.943444
Q2FZW1   21 1.16667 0.903563 0.161558
Q2FYK2   27 1.5 0.903563 0.161558
Q2FXW2   17 0.944444 -1.27278 0.943444
Q9F0R1   13 0.722222 -1.27278 0.943444
Q2FZG3   12 0.666667 -1.27278 0.943444
Q2G2K0   22 1.22222 0.903563 0.161558
Q2FVN4   18 1 0.903563 0.161558
Q2FYV0   27 1.5 0.903563 0.161558
Q2G0A5   8 0.444444 -1.27278 0.943444
Q2FZ03   18 1 0.903563 0.161558
Q2G1I8   11 0.611111 -1.27278 0.943444
Q2FYX8   18 1 0.903563 0.161558
Q2FV18   9 0.5 -1.27278 0.943444
Q2FYI7   20 1.11111 0.903563 0.161558
Q2G0K1   21 1.16667 0.903563 0.161558
Q2G2U9   14 0.777778 -1.27278 0.943444
Q2FW31   19 1.05556 0.903563 0.161558
Q2FVB5   13 0.722222 -1.27278 0.943444
Q2FVI8   5 0.277778 -1.27278 0.943444
Q2FZT0   17 0.944444 -1.27278 0.943444
P48860   17 0.944444 -1.27278 0.943444
Q2FYC1   16 0.888889 -1.27278 0.943444
Q2G286   15 0.833333 -1.27278 0.943444
Q2FXD3   16 0.888889 -1.27278 0.943444
Q2G027   8 0.444444 -1.27278 0.943444
Q2G0T4   16 0.888889 -1.27278 0.943444
Q2FZJ5   13 0.722222 -1.27278 0.943444
Q2FW10   6 0.333333 -1.27278 0.943444
Q2FY91   9 0.5 -1.27278 0.943444
Q2FVP0   19 1.05556 0.903563 0.161558
P60070   16 0.888889 -1.27278 0.943444
Q2FWU1   14 0.777778 -1.27278 0.943444
Q2FYA3   7 0.388889 -1.27278 0.943444
Q2G0V8   12 0.666667 -1.27278 0.943444
Q2G0Z2   15 0.833333 -1.27278 0.943444
Q2FZ47   8 0.444444 -1.27278 0.943444
Q2G0V9   7 0.388889 -1.27278 0.943444
Q2FZE2   25 1.38889 0.903563 0.161558
Q2FWB0   15 0.833333 -1.27278 0.943444
Q2G1J1   10 0.555556 -1.27278 0.943444
Q2FYQ1   9 0.5 -1.27278 0.943444
Q2FZ45   15 0.833333 -1.27278 0.943444
Q2FYW5   16 0.888889 -1.27278 0.943444
Q2G1A0   7 0.388889 -1.27278 0.943444
Q2FZB9   12 0.666667 -1.27278 0.943444
Q2FZX2   17 0.944444 -1.27278 0.943444
Q2FZY4   14 0.777778 -1.27278 0.943444
Q2FW56   7 0.388889 -1.27278 0.943444
P0A0G6   15 0.833333 -1.27278 0.943444
Q2FW80   10 0.555556 -1.27278 0.943444
Q2G2S4   15 0.833333 -1.27278 0.943444
Q2G2H0   13 0.722222 -1.27278 0.943444
Q2G2E1   9 0.5 -1.27278 0.943444
Q2G0I5   23 1.27778 0.903563 0.161558
Q2FWW6   15 0.833333 -1.27278 0.943444
Q2G112   12 0.666667 -1.27278 0.943444
Q2G214   15 0.833333 -1.27278 0.943444
Q2FYG2   13 0.722222 -1.27278 0.943444
Q2G0J5   7 0.388889 -1.27278 0.943444
Q2FX27   11 0.611111 -1.27278 0.943444
Q2FWV5   16 0.888889 -1.27278 0.943444
Q2FX40   24 1.33333 0.903563 0.161558
Q2FZM5   6 0.333333 -1.27278 0.943444
Q2FXH8   11 0.611111 -1.27278 0.943444
Q2FWS5   10 0.555556 -1.27278 0.943444
Q2FW13   27 1.45946 0.903563 0.161558
Q2FY93   13 0.702703 -1.27278 0.943444
Q2FZM8   26 1.40541 0.903563 0.161558
Q2FZV4   28 1.51351 0.903563 0.161558
Q2FVD4   16 0.864865 -1.27278 0.943444
Q2G0J3   8 0.432432 -1.27278 0.943444
Q2FX61   21 1.13514 0.903563 0.161558
Q2FVD6   20 1.08108 0.903563 0.161558
Q2FYY7   18 0.972973 -1.27278 0.943444
Q2G0W0   21 1.13514 0.903563 0.161558
Q2FXF7   15 0.810811 -1.27278 0.943444
Q2G191   12 0.648649 -1.27278 0.943444
Q2FYT5   11 0.594595 -1.27278 0.943444
Q2G1P0   12 0.648649 -1.27278 0.943444
Q2FVF8   16 0.864865 -1.27278 0.943444
Q2G0Y1   8 0.432432 -1.27278 0.943444
Q2FZD2   29 1.56757 0.903563 0.161558
Q2FZ59   14 0.756757 -1.27278 0.943444
Q2G2G1   12 0.648649 -1.27278 0.943444
Q2G0F9   20 1.08108 0.903563 0.161558
Q2G1J2   29 1.56757 0.903563 0.161558
Q2G0Q6   21 1.13514 0.903563 0.161558
Q2FYX0   29 1.56757 0.903563 0.161558
Q2FZU8   13 0.702703 -1.27278 0.943444
Q2G267   11 0.594595 -1.27278 0.943444
Q2G174   23 1.24324 0.903563 0.161558
Q2FWC3   21 1.13514 0.903563 0.161558
Q2FVN6   18 0.972973 -1.27278 0.943444
Q2G2D1   14 0.756757 -1.27278 0.943444
Q2FZK9   16 0.864865 -1.27278 0.943444
Q2G2C9   20 1.08108 0.903563 0.161558
Q2G2V8   14 0.756757 -1.27278 0.943444
Q2FVL6   24 1.2973 0.903563 0.161558
Q2FY45   9 0.486486 -1.27278 0.943444
Q2G2R7   19 1.02703 0.903563 0.161558
Q2FWD5   13 0.702703 -1.27278 0.943444
Q2FWT3   10 0.540541 -1.27278 0.943444
Q2FY92   22 1.18919 0.903563 0.161558
Q2FZM2   12 0.648649 -1.27278 0.943444
Q2G2F0   39 2.10811 3.07991 0.0107511
Q2FW30   15 0.810811 -1.27278 0.943444
Q2FZV9   23 1.24324 0.903563 0.161558
Q2FVA6   19 1.02703 0.903563 0.161558
Q2G229   29 1.56757 0.903563 0.161558
Q2FZZ3   19 1.02703 0.903563 0.161558
Q2G2F4   10 0.540541 -1.27278 0.943444
Q2FVA7   24 1.2973 0.903563 0.161558
Q2G0R3   15 0.810811 -1.27278 0.943444
Q2G1R1   24 1.2973 0.903563 0.161558
Q2FZ79   19 1.02703 0.903563 0.161558
Q2FZ12   8 0.432432 -1.27278 0.943444
Q2FX39   14 0.756757 -1.27278 0.943444
Q2G186   15 0.810811 -1.27278 0.943444
Q2FXE5   8 0.432432 -1.27278 0.943444
Q2G0A1   19 1.02703 0.903563 0.161558
Q2G0E7   13 0.702703 -1.27278 0.943444
Q2G2V7   12 0.648649 -1.27278 0.943444
Q2FYA6   19 1.02703 0.903563 0.161558
Q2G276   21 1.13514 0.903563 0.161558
Q2G070   18 0.972973 -1.27278 0.943444
Q2FVZ1   15 0.810811 -1.27278 0.943444
Q2FW84   10 0.540541 -1.27278 0.943444
Q2FVY9   15 0.810811 -1.27278 0.943444
Q2FVD9   19 1.02703 0.903563 0.161558
Q2G1T2   13 0.702703 -1.27278 0.943444
Q2G0I3   14 0.756757 -1.27278 0.943444
Q2G0E8   14 0.756757 -1.27278 0.943444
Q2FW08   20 1.08108 0.903563 0.161558
Q2FVD8   18 0.972973 -1.27278 0.943444
Q2FXF5   14 0.756757 -1.27278 0.943444
Q2FXW1   21 1.13514 0.903563 0.161558
Q2FW79   16 0.864865 -1.27278 0.943444
Q2G2G0   22 1.18919 0.903563 0.161558
P48940   15 0.810811 -1.27278 0.943444
Q2FYL6   14 0.756757 -1.27278 0.943444
Q2FZV8   22 1.18919 0.903563 0.161558
Q2FYM5   16 0.864865 -1.27278 0.943444
Q2G2B6   12 0.648649 -1.27278 0.943444
Q2G1L2   9 0.486486 -1.27278 0.943444
Q2G1V5   12 0.648649 -1.27278 0.943444
Q2FXT0   17 0.918919 -1.27278 0.943444
Q2FY02   18 0.972973 -1.27278 0.943444
Q2FWQ4   12 0.648649 -1.27278 0.943444
Q2FYG4   13 0.702703 -1.27278 0.943444
Q2FW11   17 0.918919 -1.27278 0.943444
Q2G257   14 0.736842 -1.27278 0.943444
Q2FWJ6   23 1.21053 0.903563 0.161558
Q2FXS8   21 1.10526 0.903563 0.161558
Q2FX12   15 0.789474 -1.27278 0.943444
Q2FYF1   12 0.631579 -1.27278 0.943444
Q2G2E8   16 0.842105 -1.27278 0.943444
Q2FXE6   10 0.526316 -1.27278 0.943444
Q2G2C0   9 0.473684 -1.27278 0.943444
Q2G1V6   12 0.631579 -1.27278 0.943444
Q2FWZ4   20 1.05263 0.903563 0.161558
Q2G2V0   14 0.736842 -1.27278 0.943444
Q9ZAH6   23 1.21053 0.903563 0.161558
Q2FVU2   32 1.68421 0.903563 0.161558
Q2FWI8   16 0.842105 -1.27278 0.943444
P0A0H0   12 0.631579 -1.27278 0.943444
Q2G0C1   25 1.31579 0.903563 0.161558
Q2FXH3   13 0.684211 -1.27278 0.943444
Q2FXI6   24 1.26316 0.903563 0.161558
Q2G1X5   19 1 0.903563 0.161558
Q2FV08   22 1.15789 0.903563 0.161558
Q2FWT7   18 0.947368 -1.27278 0.943444
Q2G210   19 1 0.903563 0.161558
Q2FW66   13 0.684211 -1.27278 0.943444
Q2FWD0   13 0.684211 -1.27278 0.943444
Q2FUQ1   16 0.842105 -1.27278 0.943444
Q2FVI6   12 0.631579 -1.27278 0.943444
Q2FWM7   13 0.684211 -1.27278 0.943444
Q2FVN2   20 1.05263 0.903563 0.161558
Q2FWR2   21 1.10526 0.903563 0.161558
Q2FYH4   11 0.578947 -1.27278 0.943444
Q2FYM8   9 0.473684 -1.27278 0.943444
Q9RFJ6   17 0.894737 -1.27278 0.943444
Q2FZ42   12 0.631579 -1.27278 0.943444
Q2FVX9   25 1.31579 0.903563 0.161558
Q2G066   21 1.10526 0.903563 0.161558
Q2FVM3   15 0.789474 -1.27278 0.943444
Q2FWT1   14 0.736842 -1.27278 0.943444
Q2FZB8   17 0.894737 -1.27278 0.943444
Q2FUQ8   13 0.684211 -1.27278 0.943444
Q2G2I7   18 0.947368 -1.27278 0.943444
Q2FVF7   13 0.684211 -1.27278 0.943444
Q2FV52   18 0.947368 -1.27278 0.943444
Q2FWE3   14 0.736842 -1.27278 0.943444
Q2G144   12 0.631579 -1.27278 0.943444
Q2FXZ1   16 0.842105 -1.27278 0.943444
Q2FX34   14 0.736842 -1.27278 0.943444
Q2FWV4   26 1.36842 0.903563 0.161558
Q2FZ11   18 0.947368 -1.27278 0.943444
Q2G141   13 0.684211 -1.27278 0.943444
Q2FWF5   27 1.42105 0.903563 0.161558
Q2FV34   14 0.736842 -1.27278 0.943444
Q2FWQ0   22 1.15789 0.903563 0.161558
Q2FV88   25 1.31579 0.903563 0.161558
Q2G2P0   16 0.842105 -1.27278 0.943444
Q2FYW8   22 1.15789 0.903563 0.161558
Q2G1W1   20 1.05263 0.903563 0.161558
Q2FVC2   23 1.21053 0.903563 0.161558
Q2G0D3   11 0.578947 -1.27278 0.943444
Q2FV89   26 1.36842 0.903563 0.161558
Q2G1U2   18 0.947368 -1.27278 0.943444
Q2FX32   14 0.736842 -1.27278 0.943444
Q2FXS7   16 0.842105 -1.27278 0.943444
Q2FVX1   10 0.526316 -1.27278 0.943444
Q2FVE0   14 0.736842 -1.27278 0.943444
Q2G270   16 0.842105 -1.27278 0.943444
Q9EYW6   18 0.947368 -1.27278 0.943444
Q2FVB8   16 0.842105 -1.27278 0.943444
Q2FZT9   15 0.789474 -1.27278 0.943444
Q2G298   24 1.26316 0.903563 0.161558
Q2FX49   14 0.736842 -1.27278 0.943444
Q2G0Z0   20 1.05263 0.903563 0.161558
Q2FW39   20 1.05263 0.903563 0.161558
Q2G252   18 0.947368 -1.27278 0.943444
Q2G0A3   19 1 0.903563 0.161558
Q2FYJ7   21 1.10526 0.903563 0.161558
Q2FWT2   13 0.684211 -1.27278 0.943444
Q2FWQ5   14 0.736842 -1.27278 0.943444
Q2G2J7   14 0.736842 -1.27278 0.943444
Q2FY75   16 0.842105 -1.27278 0.943444
Q2G106   20 1.05263 0.903563 0.161558
Q2FVY3   17 0.894737 -1.27278 0.943444
Q2FVP9   16 0.842105 -1.27278 0.943444
Q2FW42   11 0.578947 -1.27278 0.943444
Q2FUV9   17 0.894737 -1.27278 0.943444
Q2FVR7   19 1 0.903563 0.161558
Q2FZN1   19 1 0.903563 0.161558
Q2G2Q7   31 1.58974 0.903563 0.161558
Q2G150   18 0.923077 -1.27278 0.943444
Q2G081   18 0.923077 -1.27278 0.943444
Q2FV45   18 0.923077 -1.27278 0.943444
Q2FX02   24 1.23077 0.903563 0.161558
P0A0Q4   16 0.820513 -1.27278 0.943444
Q2G0L9   21 1.07692 0.903563 0.161558
Q2FY04   21 1.07692 0.903563 0.161558
Q2FV48   16 0.820513 -1.27278 0.943444
Q2FW64   20 1.02564 0.903563 0.161558
Q2FX63   18 0.923077 -1.27278 0.943444
Q2G1T3   20 1.02564 0.903563 0.161558
Q2G0K9   16 0.820513 -1.27278 0.943444
Q2FZ00   17 0.871795 -1.27278 0.943444
Q2FVL9   24 1.23077 0.903563 0.161558
Q2FW33   19 0.974359 -1.27278 0.943444
Q2FWT9   18 0.923077 -1.27278 0.943444
Q2FZF7   17 0.871795 -1.27278 0.943444
Q2FWL1   21 1.07692 0.903563 0.161558
Q2FYS7   23 1.17949 0.903563 0.161558
Q2FZX3   23 1.17949 0.903563 0.161558
Q2FXR0   11 0.564103 -1.27278 0.943444
Q2G2I9   24 1.23077 0.903563 0.161558
Q2FWN1   8 0.410256 -1.27278 0.943444
Q2G297   19 0.974359 -1.27278 0.943444
Q2FVA0   17 0.871795 -1.27278 0.943444
Q2FXX0   23 1.17949 0.903563 0.161558
Q2G2P4   16 0.820513 -1.27278 0.943444
Q2G0P8   20 1.02564 0.903563 0.161558
Q2FVN3   20 1.02564 0.903563 0.161558
Q2FXK7   31 1.58974 0.903563 0.161558
Q2FZF8   23 1.17949 0.903563 0.161558
Q2FWR0   17 0.871795 -1.27278 0.943444
Q2FXL2   13 0.666667 -1.27278 0.943444
Q2FWA9   21 1.07692 0.903563 0.161558
Q2G282   26 1.33333 0.903563 0.161558
Q9RQQ0   20 1.02564 0.903563 0.161558
Q2FXD7   20 1.02564 0.903563 0.161558
Q2FUY4   17 0.871795 -1.27278 0.943444
Q2G2W4   19 0.974359 -1.27278 0.943444
Q2FZF5   19 0.974359 -1.27278 0.943444
Q2FY42   20 1.02564 0.903563 0.161558
Q2FUS3   16 0.820513 -1.27278 0.943444
Q2G2E7   12 0.615385 -1.27278 0.943444
Q2G0S6   18 0.923077 -1.27278 0.943444
Q2G0C2   17 0.871795 -1.27278 0.943444
Q2FWF8   20 1.02564 0.903563 0.161558
Q2G000   20 1.02564 0.903563 0.161558
Q2FWX2   28 1.4359 0.903563 0.161558
Q2FZS2   24 1.23077 0.903563 0.161558
Q2FW16   21 1.07692 0.903563 0.161558
Q2FZI2   12 0.615385 -1.27278 0.943444
Q2G1Q5   17 0.871795 -1.27278 0.943444
Q2G1A5   26 1.33333 0.903563 0.161558
Q2G0P7   17 0.871795 -1.27278 0.943444
Q2FWV3   16 0.820513 -1.27278 0.943444
Q2FW51   23 1.17949 0.903563 0.161558
Q2FVI4   43 2.20513 3.07991 0.0107511
Q2FVN7   21 1.07692 0.903563 0.161558
Q2FWP9   25 1.28205 0.903563 0.161558
Q2FXT2   30 1.53846 0.903563 0.161558
P0A0F4   18 0.923077 -1.27278 0.943444
Q2G126   35 1.79487 0.903563 0.161558
Q2FW82   14 0.717949 -1.27278 0.943444
Q2FY44   14 0.717949 -1.27278 0.943444
Q2G0N9   40 2.05128 3.07991 0.0107511
Q2G0Z9   7 0.358974 -1.27278 0.943444
Q2FV81   33 1.69231 0.903563 0.161558
Q2FYC4   12 0.615385 -1.27278 0.943444
Q2G178   28 1.4359 0.903563 0.161558
Q2G079   11 0.564103 -1.27278 0.943444
Q2G2B7   25 1.28205 0.903563 0.161558
Q2FVF5   23 1.17949 0.903563 0.161558
Q2G2W2   18 0.923077 -1.27278 0.943444
Q2G1I2   21 1.07692 0.903563 0.161558
Q2G245   13 0.666667 -1.27278 0.943444
Q2G1H7   15 0.75 -1.27278 0.943444
Q2FWF1   19 0.95 -1.27278 0.943444
Q2FZZ9   25 1.25 0.903563 0.161558
Q2G1W3   20 1 0.903563 0.161558
Q2G204   23 1.15 0.903563 0.161558
Q2G1H1   19 0.95 -1.27278 0.943444
Q2FXK3   20 1 0.903563 0.161558
Q2G2H8   21 1.05 0.903563 0.161558
Q2FZP9   27 1.35 0.903563 0.161558
Q2FWI2   28 1.4 0.903563 0.161558
Q2FYZ6   16 0.8 -1.27278 0.943444
Q2FXS1   14 0.7 -1.27278 0.943444
Q2G200   25 1.25 0.903563 0.161558
Q2G2L5   15 0.75 -1.27278 0.943444
Q2FY73   24 1.2 0.903563 0.161558
Q2G177   18 0.9 -1.27278 0.943444
Q2G2F9   13 0.65 -1.27278 0.943444
Q2FV27   18 0.9 -1.27278 0.943444
Q2FZ56   31 1.55 0.903563 0.161558
Q2FVF3   12 0.6 -1.27278 0.943444
Q2G0B6   23 1.15 0.903563 0.161558
Q2G2S5   23 1.15 0.903563 0.161558
Q2FW68   17 0.85 -1.27278 0.943444
Q2FWX7   14 0.7 -1.27278 0.943444
Q2FWB6   25 1.25 0.903563 0.161558
Q2FXA9   27 1.35 0.903563 0.161558
Q2FXP3   21 1.05 0.903563 0.161558
Q2FUX5   30 1.5 0.903563 0.161558
Q2FZZ4   18 0.9 -1.27278 0.943444
Q2FX98   24 1.2 0.903563 0.161558
Q2FV23   19 0.95 -1.27278 0.943444
Q2FUR1   12 0.6 -1.27278 0.943444
Q2FY49   29 1.45 0.903563 0.161558
Q2G017   30 1.5 0.903563 0.161558
Q2G2K9   22 1.1 0.903563 0.161558
Q2G2N9   28 1.4 0.903563 0.161558
Q2G0E9   12 0.6 -1.27278 0.943444
Q2FY19   26 1.3 0.903563 0.161558
Q2G1E3   10 0.5 -1.27278 0.943444
Q2FW17   16 0.8 -1.27278 0.943444
Q2FWK9   26 1.3 0.903563 0.161558
Q2G2Q6   30 1.5 0.903563 0.161558
Q2G2Q5   28 1.4 0.903563 0.161558
Q2G1U9   33 1.65 0.903563 0.161558
Q2G299   22 1.1 0.903563 0.161558
Q2FX75   32 1.6 0.903563 0.161558
Q2G058   24 1.2 0.903563 0.161558
Q2G0E3   12 0.6 -1.27278 0.943444
Q2FYK0   18 0.9 -1.27278 0.943444
Q2G2K6   14 0.7 -1.27278 0.943444
Q2FYN0   28 1.4 0.903563 0.161558
Q2FVK7   22 1.1 0.903563 0.161558
Q2FX15   19 0.95 -1.27278 0.943444
Q2FVN9   14 0.7 -1.27278 0.943444
Q2FWX0   15 0.75 -1.27278 0.943444
Q2G143   27 1.35 0.903563 0.161558
Q2G0C7   29 1.45 0.903563 0.161558
Q2G0K6   17 0.85 -1.27278 0.943444
Q2FZZ1   19 0.95 -1.27278 0.943444
Q2FV13   30 1.5 0.903563 0.161558
Q2G128   19 0.95 -1.27278 0.943444
Q2FXU2   21 1.05 0.903563 0.161558
Q2G2R4   20 1 0.903563 0.161558
Q2FXM1   20 1 0.903563 0.161558
Q8KQR1   24 1.2 0.903563 0.161558
Q2G2Q9   30 1.5 0.903563 0.161558
Q2FVG9   16 0.8 -1.27278 0.943444
Q2FV56   11 0.55 -1.27278 0.943444
Q2FWG7   16 0.780488 -1.27278 0.943444
Q2G0T1   27 1.31707 0.903563 0.161558
Q2FXB9   15 0.731707 -1.27278 0.943444
Q2FZP3   16 0.780488 -1.27278 0.943444
Q2FZQ2   17 0.829268 -1.27278 0.943444
Q2FXS4   31 1.5122 0.903563 0.161558
Q2FZ21   30 1.46341 0.903563 0.161558
Q2G2X2   17 0.829268 -1.27278 0.943444
Q2FZF6   24 1.17073 0.903563 0.161558
Q2FYA0   28 1.36585 0.903563 0.161558
Q2G2A9   18 0.878049 -1.27278 0.943444
Q2FYB9   22 1.07317 0.903563 0.161558
Q2FYI4   25 1.21951 0.903563 0.161558
Q2FYL4   27 1.31707 0.903563 0.161558
Q2G1T0   16 0.780488 -1.27278 0.943444
Q2FXW7   23 1.12195 0.903563 0.161558
Q2FZA1   25 1.21951 0.903563 0.161558
Q2FY76   19 0.926829 -1.27278 0.943444
Q2FZ97   32 1.56098 0.903563 0.161558
Q2G1I4   19 0.926829 -1.27278 0.943444
Q2FYQ6   17 0.829268 -1.27278 0.943444
Q2FXL6   17 0.829268 -1.27278 0.943444
Q2G2G6   12 0.585366 -1.27278 0.943444
Q2FVH1   17 0.829268 -1.27278 0.943444
Q2FYA8   30 1.46341 0.903563 0.161558
Q2G2M5   25 1.21951 0.903563 0.161558
Q2FV99   24 1.17073 0.903563 0.161558
Q2G105   26 1.26829 0.903563 0.161558
Q2FW23   19 0.926829 -1.27278 0.943444
Q2G012   22 1.07317 0.903563 0.161558
Q2G2V5   21 1.02439 0.903563 0.161558
Q2FW07   24 1.17073 0.903563 0.161558
Q2G0F2   26 1.26829 0.903563 0.161558
Q2FZC9   15 0.731707 -1.27278 0.943444
Q2FXE9   14 0.682927 -1.27278 0.943444
Q2FV47   30 1.46341 0.903563 0.161558
Q2G2Q8   30 1.46341 0.903563 0.161558
Q2FYE7   18 0.878049 -1.27278 0.943444
Q2FUT3   20 0.97561 -1.27278 0.943444
Q2G068   30 1.46341 0.903563 0.161558
Q2G2D3   20 0.97561 -1.27278 0.943444
Q2FYK4   27 1.31707 0.903563 0.161558
Q2FX36   25 1.21951 0.903563 0.161558
Q2G0A4   16 0.780488 -1.27278 0.943444
Q2G080   16 0.780488 -1.27278 0.943444
Q2FUT1   17 0.829268 -1.27278 0.943444
Q2FYH3   23 1.12195 0.903563 0.161558
Q2FXA7   20 0.97561 -1.27278 0.943444
Q2G2Y6   26 1.26829 0.903563 0.161558
Q2FY55   27 1.31707 0.903563 0.161558
Q2FY61   18 0.878049 -1.27278 0.943444
Q2G0E2   25 1.21951 0.903563 0.161558
Q2FVY1   26 1.26829 0.903563 0.161558
Q2FUV1   35 1.70732 0.903563 0.161558
Q2FUS9   25 1.21951 0.903563 0.161558
Q2G1A1   23 1.12195 0.903563 0.161558
P60639   20 0.97561 -1.27278 0.943444
Q2FZE9   22 1.07317 0.903563 0.161558
Q2G1I9   22 1.07317 0.903563 0.161558
Q2FWN0   27 1.31707 0.903563 0.161558
Q2FZE3   28 1.36585 0.903563 0.161558
Q93Q23   18 0.878049 -1.27278 0.943444
Q2FWE9   17 0.829268 -1.27278 0.943444
Q2FUS1   18 0.878049 -1.27278 0.943444
Q2FVM5   37 1.80488 0.903563 0.161558
Q2G2N7   21 1.02439 0.903563 0.161558
Q2FWG0   17 0.829268 -1.27278 0.943444
Q2FXV7   25 1.21951 0.903563 0.161558
Q2FW69   17 0.829268 -1.27278 0.943444
P0A0F8   15 0.731707 -1.27278 0.943444
Q2G055   22 1.07317 0.903563 0.161558
Q2FV37   17 0.829268 -1.27278 0.943444
Q2G225   18 0.878049 -1.27278 0.943444
Q2FXG2   17 0.829268 -1.27278 0.943444
Q2FY87   24 1.17073 0.903563 0.161558
Q2FWR7   24 1.17073 0.903563 0.161558
Q2G1U6   28 1.36585 0.903563 0.161558
Q2G006   29 1.41463 0.903563 0.161558
Q2G2I6   19 0.904762 -1.27278 0.943444
Q2FWS1   18 0.857143 -1.27278 0.943444
Q2FYF5   25 1.19048 0.903563 0.161558
Q2G0F1   23 1.09524 0.903563 0.161558
Q2G0J2   28 1.33333 0.903563 0.161558
Q2FXE3   34 1.61905 0.903563 0.161558
Q2FYV8   26 1.2381 0.903563 0.161558
Q2G1X6   20 0.952381 -1.27278 0.943444
Q2FUP5   29 1.38095 0.903563 0.161558
Q2G1A4   21 1 0.903563 0.161558
Q2G0H9   32 1.52381 0.903563 0.161558
Q2G0M0   28 1.33333 0.903563 0.161558
Q2FYK6   24 1.14286 0.903563 0.161558
Q2G023   24 1.14286 0.903563 0.161558
Q2G0G2   26 1.2381 0.903563 0.161558
Q2FXC0   29 1.38095 0.903563 0.161558
Q2FXF1   36 1.71429 0.903563 0.161558
Q2FW00   20 0.952381 -1.27278 0.943444
Q2G1E7   25 1.19048 0.903563 0.161558
Q2FWE7   27 1.28571 0.903563 0.161558
Q2FY32   23 1.09524 0.903563 0.161558
Q2FUU0   25 1.19048 0.903563 0.161558
Q2FVU5   28 1.33333 0.903563 0.161558
Q2G062   31 1.47619 0.903563 0.161558
Q2FV26   24 1.14286 0.903563 0.161558
Q2FW97   28 1.33333 0.903563 0.161558
Q2FZY8   27 1.28571 0.903563 0.161558
Q2G277   21 1 0.903563 0.161558
Q2G0V1   14 0.666667 -1.27278 0.943444
Q2FWJ3   35 1.66667 0.903563 0.161558
Q2G2J2   23 1.09524 0.903563 0.161558
Q2FVB0   23 1.09524 0.903563 0.161558
Q2G278   22 1.04762 0.903563 0.161558
Q2G107   19 0.904762 -1.27278 0.943444
P0A0M9   26 1.2381 0.903563 0.161558
Q2G067   17 0.809524 -1.27278 0.943444
Q2FV55   22 1.04762 0.903563 0.161558
Q2G1L3   21 1 0.903563 0.161558
Q2G2R0   21 1 0.903563 0.161558
Q2G2T3   22 1.04762 0.903563 0.161558
Q2FWA8   17 0.809524 -1.27278 0.943444
Q2G056   29 1.38095 0.903563 0.161558
Q2FWR1   29 1.38095 0.903563 0.161558
Q2FXP9   23 1.09524 0.903563 0.161558
Q2FZI4   19 0.904762 -1.27278 0.943444
Q2G2L7   27 1.28571 0.903563 0.161558
Q2FVG1   18 0.857143 -1.27278 0.943444
Q2G1I7   33 1.57143 0.903563 0.161558
Q2FVB6   21 1 0.903563 0.161558
Q2G001   37 1.7619 0.903563 0.161558
Q2FUX3   26 1.2381 0.903563 0.161558
Q2G1Q9   20 0.952381 -1.27278 0.943444
Q2G2S9   28 1.33333 0.903563 0.161558
Q2FXZ8   12 0.571429 -1.27278 0.943444
Q2FZI7   22 1.04762 0.903563 0.161558
Q2FUS6   26 1.2381 0.903563 0.161558
Q2FUZ6   21 1 0.903563 0.161558
Q2FYQ9   23 1.09524 0.903563 0.161558
Q2FYS8   30 1.42857 0.903563 0.161558
Q2FYS6   18 0.857143 -1.27278 0.943444
Q2FZG6   21 1 0.903563 0.161558
Q2G1L9   19 0.904762 -1.27278 0.943444
Q2FXT3   28 1.33333 0.903563 0.161558
Q2FZN9   26 1.2381 0.903563 0.161558
Q2FW20   27 1.28571 0.903563 0.161558
Q2G0H3   20 0.952381 -1.27278 0.943444
Q2FV98   32 1.52381 0.903563 0.161558
Q2FXR7   18 0.857143 -1.27278 0.943444
Q2G1T4   33 1.57143 0.903563 0.161558
Q2FW38   21 1 0.903563 0.161558
Q2G2P6   21 1 0.903563 0.161558
Q2FVL7   21 1 0.903563 0.161558
Q2FVY2   37 1.7619 0.903563 0.161558
Q2FYZ0   19 0.904762 -1.27278 0.943444
Q2FYW2   20 0.952381 -1.27278 0.943444
P60643   19 0.904762 -1.27278 0.943444
Q2G265   24 1.14286 0.903563 0.161558
Q2FV42   18 0.857143 -1.27278 0.943444
Q2FXN0   19 0.904762 -1.27278 0.943444
Q2G2D9   28 1.33333 0.903563 0.161558
Q2FV75   23 1.09524 0.903563 0.161558
Q2FYE0   25 1.19048 0.903563 0.161558
Q2FX03   18 0.857143 -1.27278 0.943444
Q2FX89   19 0.904762 -1.27278 0.943444
Q2FX43   29 1.38095 0.903563 0.161558
Q2FV69   23 1.06977 0.903563 0.161558
P72360   21 0.976744 -1.27278 0.943444
Q2FVQ1   30 1.39535 0.903563 0.161558
Q2FYG7   31 1.44186 0.903563 0.161558
Q2G1J8   23 1.06977 0.903563 0.161558
Q2FW77   23 1.06977 0.903563 0.161558
Q2FWI4   24 1.11628 0.903563 0.161558
Q2FX62   27 1.25581 0.903563 0.161558
Q2G0U6   32 1.48837 0.903563 0.161558
Q2G0P2   26 1.2093 0.903563 0.161558
Q2G0B8   34 1.5814 0.903563 0.161558
Q2FVL3   17 0.790698 -1.27278 0.943444
Q2G1K8   25 1.16279 0.903563 0.161558
Q2G2R9   32 1.48837 0.903563 0.161558
Q2G2I3   22 1.02326 0.903563 0.161558
Q2FY56   14 0.651163 -1.27278 0.943444
Q2G0B1   20 0.930233 -1.27278 0.943444
Q2G1T1   25 1.16279 0.903563 0.161558
Q2FVX5   22 1.02326 0.903563 0.161558
Q2G0H8   20 0.930233 -1.27278 0.943444
Q2FVT3   18 0.837209 -1.27278 0.943444
Q2FWF6   24 1.11628 0.903563 0.161558
Q2FWZ6   33 1.53488 0.903563 0.161558
Q2FZ77   25 1.16279 0.903563 0.161558
Q2G0H0   20 0.930233 -1.27278 0.943444
Q2G2G7   34 1.5814 0.903563 0.161558
Q2G117   23 1.06977 0.903563 0.161558
Q2FXG9   23 1.06977 0.903563 0.161558
Q2FWE4   29 1.34884 0.903563 0.161558
Q2FUS0   35 1.62791 0.903563 0.161558
Q2FWR3   23 1.06977 0.903563 0.161558
Q2FYA9   24 1.11628 0.903563 0.161558
Q2G0Y5   28 1.30233 0.903563 0.161558
Q2FZZ8   30 1.39535 0.903563 0.161558
Q2G1Z6   25 1.16279 0.903563 0.161558
Q2FX53   22 1.02326 0.903563 0.161558
Q2FZC4   24 1.11628 0.903563 0.161558
Q2FUS5   24 1.11628 0.903563 0.161558
Q2G1R0   18 0.837209 -1.27278 0.943444
Q2G0D5   17 0.790698 -1.27278 0.943444
Q2FY18   20 0.930233 -1.27278 0.943444
Q2FYH8   22 1.02326 0.903563 0.161558
Q2G1F2   22 1.02326 0.903563 0.161558
Q2G0Q5   43 2 3.07991 0.0107511
Q2FVR2   24 1.11628 0.903563 0.161558
Q2FZE7   29 1.34884 0.903563 0.161558
Q2G0I0   28 1.30233 0.903563 0.161558
Q2G0R1   21 0.976744 -1.27278 0.943444
Q2G0L7   21 0.976744 -1.27278 0.943444
Q2FWI1   28 1.30233 0.903563 0.161558
Q2G0F7   23 1.06977 0.903563 0.161558
Q2FXY3   28 1.30233 0.903563 0.161558
P0A084   36 1.67442 0.903563 0.161558
Q2G0G5   22 1.02326 0.903563 0.161558
Q2FZE5   19 0.883721 -1.27278 0.943444
Q2G0A2   24 1.11628 0.903563 0.161558
Q2FVE8   25 1.16279 0.903563 0.161558
Q2G2M8   35 1.62791 0.903563 0.161558
Q2FYH7   16 0.744186 -1.27278 0.943444
Q2FVR8   29 1.34884 0.903563 0.161558
Q2FZU9   27 1.25581 0.903563 0.161558
Q2FYX7   21 0.976744 -1.27278 0.943444
Q2G280   29 1.34884 0.903563 0.161558
Q2FVG5   31 1.44186 0.903563 0.161558
Q2FWX1   27 1.25581 0.903563 0.161558
Q2FVB3   18 0.837209 -1.27278 0.943444
Q2G2A1   30 1.39535 0.903563 0.161558
Q2G1W7   28 1.30233 0.903563 0.161558
Q2FW36   27 1.25581 0.903563 0.161558
P31337   35 1.62791 0.903563 0.161558
Q2FXB8   19 0.883721 -1.27278 0.943444
Q2G2F3   36 1.67442 0.903563 0.161558
Q2FYM7   11 0.511628 -1.27278 0.943444
Q2FYB2   26 1.2093 0.903563 0.161558
Q2G2E2   35 1.59091 0.903563 0.161558
Q2G2G9   25 1.13636 0.903563 0.161558
Q2FVC5   35 1.59091 0.903563 0.161558
Q2G0T3   28 1.27273 0.903563 0.161558
Q2G074   24 1.09091 0.903563 0.161558
Q2G016   24 1.09091 0.903563 0.161558
Q2G0G4   41 1.86364 0.903563 0.161558
Q2G2K1   22 1 0.903563 0.161558
Q2FXE1   16 0.727273 -1.27278 0.943444
Q2FWD2   24 1.09091 0.903563 0.161558
Q2G1Q0   39 1.77273 0.903563 0.161558
Q2G073   20 0.909091 -1.27278 0.943444
Q2G1T7   31 1.40909 0.903563 0.161558
Q2FVI3   28 1.27273 0.903563 0.161558
Q2FZ93   26 1.18182 0.903563 0.161558
Q2FVQ7   35 1.59091 0.903563 0.161558
Q2G2B9   18 0.818182 -1.27278 0.943444
Q2FZN5   12 0.545455 -1.27278 0.943444
Q2FY72   33 1.5 0.903563 0.161558
Q2G0A0   32 1.45455 0.903563 0.161558
Q2FZQ8   22 1 0.903563 0.161558
Q2FXP1   27 1.22727 0.903563 0.161558
P0A0B7   25 1.13636 0.903563 0.161558
Q2FYW0   33 1.5 0.903563 0.161558
Q2G230   24 1.09091 0.903563 0.161558
Q2G0H5   21 0.954545 -1.27278 0.943444
Q2G0B7   23 1.04545 0.903563 0.161558
Q2G131   16 0.727273 -1.27278 0.943444
Q2G0Y4   26 1.18182 0.903563 0.161558
Q2G2L0   40 1.81818 0.903563 0.161558
Q2G101   24 1.09091 0.903563 0.161558
Q2G036   28 1.27273 0.903563 0.161558
Q2FXN3   21 0.954545 -1.27278 0.943444
Q2FWY2   23 1.04545 0.903563 0.161558
Q2FXK6   32 1.45455 0.903563 0.161558
Q2G2Y3   32 1.45455 0.903563 0.161558
Q2G1P8   31 1.40909 0.903563 0.161558
Q2G0N7   28 1.27273 0.903563 0.161558
Q2FW43   28 1.27273 0.903563 0.161558
Q2G2N4   40 1.81818 0.903563 0.161558
Q2FW59   31 1.40909 0.903563 0.161558
Q2G1V0   17 0.772727 -1.27278 0.943444
Q2G010   24 1.09091 0.903563 0.161558
Q2FWJ4   23 1.04545 0.903563 0.161558
Q2FUR3   23 1.04545 0.903563 0.161558
Q2FXE4   24 1.09091 0.903563 0.161558
Q2FY36   26 1.18182 0.903563 0.161558
Q2G1Q7   28 1.27273 0.903563 0.161558
Q2FX09   30 1.36364 0.903563 0.161558
Q2G0Z1   34 1.54545 0.903563 0.161558
Q2FWJ1   37 1.68182 0.903563 0.161558
Q2FUT4   22 1 0.903563 0.161558
Q2FYI1   38 1.72727 0.903563 0.161558
Q2FXQ8   24 1.09091 0.903563 0.161558
Q2FUZ0   29 1.31818 0.903563 0.161558
P0A086   32 1.45455 0.903563 0.161558
Q2FZM0   20 0.909091 -1.27278 0.943444
Q2FXL3   30 1.36364 0.903563 0.161558
Q2G2K7   15 0.681818 -1.27278 0.943444
Q2FVL1   22 1 0.903563 0.161558
Q2FW21   25 1.13636 0.903563 0.161558
Q2G201   29 1.31818 0.903563 0.161558
Q2FVV6   26 1.18182 0.903563 0.161558
Q2FV03   21 0.954545 -1.27278 0.943444
Q2G2T2   27 1.22727 0.903563 0.161558
Q2FZ44   24 1.09091 0.903563 0.161558
Q2G1N7   33 1.5 0.903563 0.161558
Q2G172   18 0.818182 -1.27278 0.943444
Q2G208   26 1.18182 0.903563 0.161558
Q2FZR7   20 0.909091 -1.27278 0.943444
Q2G2K2   20 0.909091 -1.27278 0.943444
Q2FVA4   25 1.13636 0.903563 0.161558
Q2G0F5   22 1 0.903563 0.161558
Q2G0X0   34 1.54545 0.903563 0.161558
Q2FXU0   19 0.863636 -1.27278 0.943444
Q2FXX9   22 1 0.903563 0.161558
Q2G2K8   22 1 0.903563 0.161558
Q2G0X1   35 1.55556 0.903563 0.161558
Q2FXI8   25 1.11111 0.903563 0.161558
Q2G0L1   43 1.91111 0.903563 0.161558
Q2FX07   17 0.755556 -1.27278 0.943444
Q2G139   34 1.51111 0.903563 0.161558
Q2FUV5   31 1.37778 0.903563 0.161558
Q2FVD0   31 1.37778 0.903563 0.161558
Q2FX10   25 1.11111 0.903563 0.161558
Q2G1W5   30 1.33333 0.903563 0.161558
Q2G1Y7   30 1.33333 0.903563 0.161558
Q2G190   32 1.42222 0.903563 0.161558
Q2FV59   23 1.02222 0.903563 0.161558
Q2FZS3   31 1.37778 0.903563 0.161558
Q2FX90   24 1.06667 0.903563 0.161558
Q2FW85   19 0.844444 -1.27278 0.943444
Q2FZ65   38 1.68889 0.903563 0.161558
Q2FXJ7   29 1.28889 0.903563 0.161558
Q2FVW2   24 1.06667 0.903563 0.161558
Q2G0H4   39 1.73333 0.903563 0.161558
Q2FVV4   18 0.8 -1.27278 0.943444
Q2FUR9   21 0.933333 -1.27278 0.943444
Q2FW06   29 1.28889 0.903563 0.161558
Q2FY84   25 1.11111 0.903563 0.161558
Q2G132   37 1.64444 0.903563 0.161558
Q2G0C9   42 1.86667 0.903563 0.161558
Q2G2N1   18 0.8 -1.27278 0.943444
Q2FVF2   22 0.977778 -1.27278 0.943444
Q2FZ30   27 1.2 0.903563 0.161558
Q2FXX8   34 1.51111 0.903563 0.161558
Q2FZX6   18 0.8 -1.27278 0.943444
Q2G1Z2   26 1.15556 0.903563 0.161558
Q2G0G7   34 1.51111 0.903563 0.161558
Q2FV53   28 1.24444 0.903563 0.161558
Q2FV28   26 1.15556 0.903563 0.161558
Q2G097   28 1.24444 0.903563 0.161558
Q2FZC5   26 1.15556 0.903563 0.161558
Q2FY77   33 1.46667 0.903563 0.161558
Q2FVA9   27 1.2 0.903563 0.161558
Q2G2W5   21 0.933333 -1.27278 0.943444
Q2FX97   31 1.37778 0.903563 0.161558
Q2G1F3   41 1.82222 0.903563 0.161558
Q2FYU1   34 1.51111 0.903563 0.161558
Q2FUP6   33 1.46667 0.903563 0.161558
Q2G2U7   25 1.11111 0.903563 0.161558
Q2FY09   35 1.55556 0.903563 0.161558
Q2G1J6   28 1.24444 0.903563 0.161558
Q2G059   47 2.08889 3.07991 0.0107511
Q2FVK5   19 0.844444 -1.27278 0.943444
Q2G0H7   32 1.42222 0.903563 0.161558
Q2FWN2   18 0.8 -1.27278 0.943444
Q2FYV7   34 1.51111 0.903563 0.161558
Q2G236   35 1.55556 0.903563 0.161558
Q2FZR6   21 0.933333 -1.27278 0.943444
Q2G1P9   34 1.51111 0.903563 0.161558
Q2G0R9   28 1.24444 0.903563 0.161558
Q2FUZ9   23 1.02222 0.903563 0.161558
Q2FVP2   26 1.15556 0.903563 0.161558
Q2FXC8   33 1.46667 0.903563 0.161558
Q2FVC4   29 1.28889 0.903563 0.161558
Q2FZ29   26 1.15556 0.903563 0.161558
Q2FYR8   23 1 0.903563 0.161558
Q2FY23   25 1.08696 0.903563 0.161558
Q2G0D4   37 1.6087 0.903563 0.161558
Q2FZ38   31 1.34783 0.903563 0.161558
Q2FXH1   22 0.956522 -1.27278 0.943444
Q2FXZ9   32 1.3913 0.903563 0.161558
Q2G1V3   19 0.826087 -1.27278 0.943444
Q2FVZ0   14 0.608696 -1.27278 0.943444
Q2FV95   26 1.13043 0.903563 0.161558
Q2G196   30 1.30435 0.903563 0.161558
Q2FZ61   35 1.52174 0.903563 0.161558
Q2FW27   28 1.21739 0.903563 0.161558
Q2FWH2   34 1.47826 0.903563 0.161558
Q2FZQ9   22 0.956522 -1.27278 0.943444
Q2FWQ9   30 1.30435 0.903563 0.161558
Q2G1N5   26 1.13043 0.903563 0.161558
Q2FZP8   21 0.913043 -1.27278 0.943444
Q2FXC2   26 1.13043 0.903563 0.161558
Q2G0X9   21 0.913043 -1.27278 0.943444
Q2FX08   14 0.608696 -1.27278 0.943444
Q2FUV2   31 1.34783 0.903563 0.161558
Q2FZT8   23 1 0.903563 0.161558
Q2G2N2   20 0.869565 -1.27278 0.943444
Q2G0M1   32 1.3913 0.903563 0.161558
Q2FVX8   25 1.08696 0.903563 0.161558
Q2G220   21 0.913043 -1.27278 0.943444
Q2FW37   39 1.69565 0.903563 0.161558
Q2G203   49 2.13043 3.07991 0.0107511
Q2FY89   28 1.21739 0.903563 0.161558
Q2G1K7   37 1.6087 0.903563 0.161558
Q2G013   18 0.782609 -1.27278 0.943444
Q2FV91   33 1.43478 0.903563 0.161558
Q2FW92   35 1.52174 0.903563 0.161558
Q2G1U5   45 1.95652 0.903563 0.161558
Q2G2A6   38 1.65217 0.903563 0.161558
Q2G0G9   29 1.26087 0.903563 0.161558
P0A088   18 0.782609 -1.27278 0.943444
Q2G0B4   20 0.869565 -1.27278 0.943444
Q2G0X7   28 1.21739 0.903563 0.161558
Q2G0S0   26 1.13043 0.903563 0.161558
Q2FW12   30 1.30435 0.903563 0.161558
Q2G0J7   22 0.956522 -1.27278 0.943444
Q2FW76   22 0.956522 -1.27278 0.943444
Q2G1Z7   23 1 0.903563 0.161558
Q2G2S1   34 1.47826 0.903563 0.161558
Q2G1B1   66 2.86957 3.07991 0.0107511
Q2FVP3   24 1.04348 0.903563 0.161558
Q2G1V1   32 1.3913 0.903563 0.161558
Q2G1H8   43 1.86957 0.903563 0.161558
Q2G149   39 1.69565 0.903563 0.161558
Q2FXC7   29 1.26087 0.903563 0.161558
Q2G019   29 1.26087 0.903563 0.161558
Q2FWL6   34 1.47826 0.903563 0.161558
Q2G199   27 1.17391 0.903563 0.161558
Q2FY41   17 0.73913 -1.27278 0.943444
Q2FX33   32 1.3913 0.903563 0.161558
Q2G181   42 1.82609 0.903563 0.161558
Q2FVT1   21 0.913043 -1.27278 0.943444
Q2G0Z5   34 1.47826 0.903563 0.161558
Q2FZC7   31 1.34783 0.903563 0.161558
Q2G1U0   29 1.26087 0.903563 0.161558
Q2FW18   31 1.34783 0.903563 0.161558
Q2G0H1   29 1.26087 0.903563 0.161558
Q2FX22   23 1 0.903563 0.161558
Q2G157   29 1.26087 0.903563 0.161558
Q2G2J5   38 1.65217 0.903563 0.161558
Q2FZH9   23 1 0.903563 0.161558
Q2FZA6   16 0.695652 -1.27278 0.943444
Q2G1N6   20 0.869565 -1.27278 0.943444
Q2FVR4   37 1.6087 0.903563 0.161558
Q2FY13   31 1.34783 0.903563 0.161558
Q2G025   24 1.04348 0.903563 0.161558
Q2FV36   24 1.04348 0.903563 0.161558
Q2G0W9   46 2 3.07991 0.0107511
Q2G0L0   26 1.13043 0.903563 0.161558
Q2FUR2   29 1.26087 0.903563 0.161558
Q2FVJ9   35 1.52174 0.903563 0.161558
Q2G1S8   29 1.23404 0.903563 0.161558
Q2FVJ5   36 1.53191 0.903563 0.161558
Q2FZ39   34 1.44681 0.903563 0.161558
Q2FWP6   25 1.06383 0.903563 0.161558
Q2FVB4   32 1.3617 0.903563 0.161558
Q2G0V7   29 1.23404 0.903563 0.161558
Q2FUV4   34 1.44681 0.903563 0.161558
Q2FYG5   31 1.31915 0.903563 0.161558
Q2FW71   25 1.06383 0.903563 0.161558
Q2FZB1   34 1.44681 0.903563 0.161558
Q2G0Y9   22 0.93617 -1.27278 0.943444
Q2G0X4   27 1.14894 0.903563 0.161558
Q2FZL2   25 1.06383 0.903563 0.161558
Q2FVS1   30 1.2766 0.903563 0.161558
Q2G099   25 1.06383 0.903563 0.161558
Q2FZN0   28 1.19149 0.903563 0.161558
Q2FZ50   35 1.48936 0.903563 0.161558
Q2G0X8   27 1.14894 0.903563 0.161558
Q2G167   29 1.23404 0.903563 0.161558
Q2G086   24 1.02128 0.903563 0.161558
Q2G0D0   36 1.53191 0.903563 0.161558
Q2FWG3   30 1.2766 0.903563 0.161558
Q2G228   39 1.65957 0.903563 0.161558
Q2FWW8   33 1.40426 0.903563 0.161558
Q2FYL0   25 1.06383 0.903563 0.161558
Q2FXX2   28 1.19149 0.903563 0.161558
Q2G0C4   22 0.93617 -1.27278 0.943444
Q2FZA2   29 1.23404 0.903563 0.161558
Q2FWL0   33 1.40426 0.903563 0.161558
Q2FUY9   34 1.44681 0.903563 0.161558
Q2G0T8   42 1.78723 0.903563 0.161558
Q2FWK0   32 1.3617 0.903563 0.161558
Q2G0D9   34 1.44681 0.903563 0.161558
Q2FZF3   26 1.10638 0.903563 0.161558
Q2FZ17   46 1.95745 0.903563 0.161558
Q2G0T6   23 0.978723 -1.27278 0.943444
Q2G140   24 1.02128 0.903563 0.161558
Q2G2F2   23 0.978723 -1.27278 0.943444
Q2FXG0   31 1.31915 0.903563 0.161558
Q2FWR4   32 1.3617 0.903563 0.161558
Q2G195   27 1.14894 0.903563 0.161558
Q2FVY4   27 1.14894 0.903563 0.161558
Q2G1I6   32 1.3617 0.903563 0.161558
Q2FVD5   22 0.93617 -1.27278 0.943444
Q2FZM1   34 1.44681 0.903563 0.161558
Q2FVG0   32 1.3617 0.903563 0.161558
Q2FZM7   38 1.61702 0.903563 0.161558
Q2FZB2   28 1.19149 0.903563 0.161558
Q2G287   26 1.10638 0.903563 0.161558
Q2FWG4   27 1.14894 0.903563 0.161558
Q2G2B3   26 1.10638 0.903563 0.161558
Q2FY48   28 1.19149 0.903563 0.161558
Q9ZNI1   30 1.2766 0.903563 0.161558
Q2FV94   33 1.40426 0.903563 0.161558
Q2G2X5   22 0.93617 -1.27278 0.943444
Q2FVX6   23 0.978723 -1.27278 0.943444
Q2G060   35 1.48936 0.903563 0.161558
Q2FVG2   32 1.3617 0.903563 0.161558
Q2G1Q1   34 1.44681 0.903563 0.161558
Q2G1F1   31 1.31915 0.903563 0.161558
Q2FXC5   29 1.23404 0.903563 0.161558
Q2G2B0   24 1.02128 0.903563 0.161558
Q2FXR6   29 1.23404 0.903563 0.161558
Q2FXE0   29 1.23404 0.903563 0.161558
Q2FUY3   30 1.2766 0.903563 0.161558
Q2G1S6   27 1.14894 0.903563 0.161558
Q2FVE9   24 1.02128 0.903563 0.161558
Q2FVU7   31 1.31915 0.903563 0.161558
Q2FVM7   33 1.40426 0.903563 0.161558
Q2FVU6   27 1.14894 0.903563 0.161558
Q2FVA1   36 1.53191 0.903563 0.161558
Q2FWB8   37 1.57447 0.903563 0.161558
Q2FYR5   28 1.19149 0.903563 0.161558
Q2G261   29 1.23404 0.903563 0.161558
Q2G264   44 1.87234 0.903563 0.161558
Q2G0U4   30 1.2766 0.903563 0.161558
Q2G226   22 0.93617 -1.27278 0.943444
Q2FZT7   24 1.02128 0.903563 0.161558
Q2FXJ4   32 1.3617 0.903563 0.161558
Q2G047   30 1.2766 0.903563 0.161558
Q2FWD9   20 0.851064 -1.27278 0.943444
Q2FZH2   30 1.2766 0.903563 0.161558
Q2G044   34 1.44681 0.903563 0.161558
Q2FVZ8   24 1.02128 0.903563 0.161558
Q2G1C5   25 1.06383 0.903563 0.161558
Q2G1Z1   29 1.23404 0.903563 0.161558
Q2G135   21 0.893617 -1.27278 0.943444
Q2FVE5   28 1.19149 0.903563 0.161558
Q2FZ70   35 1.48936 0.903563 0.161558
Q2G2A0   35 1.48936 0.903563 0.161558
Q2G224   33 1.375 0.903563 0.161558
P0A0K3   22 0.916667 -1.27278 0.943444
Q2G1A8   30 1.25 0.903563 0.161558
Q2G1P5   24 1 0.903563 0.161558
Q2FV93   29 1.20833 0.903563 0.161558
Q2FXC4   27 1.125 0.903563 0.161558
Q2FY74   34 1.41667 0.903563 0.161558
Q2G1M1   28 1.16667 0.903563 0.161558
Q9EZ11   39 1.625 0.903563 0.161558
Q2FZB3   28 1.16667 0.903563 0.161558
Q2G1V2   28 1.16667 0.903563 0.161558
Q2FVM8   24 1 0.903563 0.161558
Q2FVR1   33 1.375 0.903563 0.161558
Q2FXC3   33 1.375 0.903563 0.161558
Q2FUV6   26 1.08333 0.903563 0.161558
Q2G1D7   33 1.375 0.903563 0.161558
Q2FXR2   35 1.45833 0.903563 0.161558
Q2FW83   27 1.125 0.903563 0.161558
Q2G2X7   23 0.958333 -1.27278 0.943444
Q2FVM4   19 0.791667 -1.27278 0.943444
P0A0J3   26 1.08333 0.903563 0.161558
Q2G2L8   29 1.20833 0.903563 0.161558
Q2FZ27   39 1.625 0.903563 0.161558
Q2FZ53   31 1.29167 0.903563 0.161558
Q2G154   33 1.375 0.903563 0.161558
Q2FZS4   19 0.791667 -1.27278 0.943444
Q2FYQ5   25 1.04167 0.903563 0.161558
Q2FZL6   31 1.29167 0.903563 0.161558
Q2FWB9   28 1.16667 0.903563 0.161558
Q2FUQ4   31 1.29167 0.903563 0.161558
Q2G293   44 1.83333 0.903563 0.161558
Q2FZS5   34 1.41667 0.903563 0.161558
Q2FYP9   21 0.875 -1.27278 0.943444
Q2G0K7   31 1.29167 0.903563 0.161558
Q2FVV2   30 1.25 0.903563 0.161558
Q2FVN0   27 1.125 0.903563 0.161558
Q2FX00   30 1.25 0.903563 0.161558
Q2G1I0   29 1.20833 0.903563 0.161558
Q2FXI2   32 1.33333 0.903563 0.161558
Q2G2X1   37 1.54167 0.903563 0.161558
Q2FYG6   30 1.25 0.903563 0.161558
Q2FXH0   38 1.58333 0.903563 0.161558
Q2FXU7   30 1.25 0.903563 0.161558
Q2G170   32 1.33333 0.903563 0.161558
Q2FVQ9   34 1.41667 0.903563 0.161558
Q2FWV2   21 0.875 -1.27278 0.943444
Q2FVI5   25 1.04167 0.903563 0.161558
Q2FUW0   29 1.20833 0.903563 0.161558
Q2FXB7   29 1.20833 0.903563 0.161558
Q2G0J8   31 1.29167 0.903563 0.161558
Q2FXB5   27 1.125 0.903563 0.161558
Q2FYE9   32 1.33333 0.903563 0.161558
Q2FVE2   26 1.08333 0.903563 0.161558
Q2G2V6   40 1.66667 0.903563 0.161558
O08387   34 1.41667 0.903563 0.161558
Q2FZ14   30 1.25 0.903563 0.161558
Q2FXW3   35 1.45833 0.903563 0.161558
Q2FYQ8   33 1.375 0.903563 0.161558
Q2G2D6   34 1.41667 0.903563 0.161558
Q2G2T7   46 1.91667 0.903563 0.161558
Q2FYP8   36 1.5 0.903563 0.161558
Q2FZ25   28 1.16667 0.903563 0.161558
Q2FY65   54 2.25 3.07991 0.0107511
Q2G2T1   33 1.375 0.903563 0.161558
Q2G1N0   19 0.791667 -1.27278 0.943444
Q2G110   26 1.08333 0.903563 0.161558
Q2G1E1   40 1.66667 0.903563 0.161558
Q2G2F1   41 1.70833 0.903563 0.161558
Q2FXE8   38 1.58333 0.903563 0.161558
Q2FZ06   25 1.04167 0.903563 0.161558
Q2FVH2   22 0.916667 -1.27278 0.943444
Q2FYV6   35 1.45833 0.903563 0.161558
Q2FZJ3   35 1.42857 0.903563 0.161558
Q2G095   32 1.30612 0.903563 0.161558
Q2G2Y0   27 1.10204 0.903563 0.161558
Q2G2W3   36 1.46939 0.903563 0.161558
Q2FY07   35 1.42857 0.903563 0.161558
Q2FXW8   30 1.22449 0.903563 0.161558
Q2FUR6   30 1.22449 0.903563 0.161558
Q2FVW6   22 0.897959 -1.27278 0.943444
Q2G1X0   20 0.816327 -1.27278 0.943444
Q2G1F6   26 1.06122 0.903563 0.161558
Q2FVK8   27 1.10204 0.903563 0.161558
Q2G158   36 1.46939 0.903563 0.161558
Q2G118   39 1.59184 0.903563 0.161558
Q2G077   21 0.857143 -1.27278 0.943444
Q2G0E0   31 1.26531 0.903563 0.161558
Q2G263   55 2.2449 3.07991 0.0107511
Q2FUU1   22 0.897959 -1.27278 0.943444
Q2G1X7   32 1.30612 0.903563 0.161558
Q2G1C0   34 1.38776 0.903563 0.161558
Q2FVB9   30 1.22449 0.903563 0.161558
Q2G273   32 1.30612 0.903563 0.161558
Q53726   27 1.10204 0.903563 0.161558
Q2G2W9   33 1.34694 0.903563 0.161558
Q2FZ22   35 1.42857 0.903563 0.161558
Q2G2U1   33 1.34694 0.903563 0.161558
Q2FXW6   26 1.06122 0.903563 0.161558
Q2G0P9   29 1.18367 0.903563 0.161558
Q2FYE3   35 1.42857 0.903563 0.161558
Q2FXU3   30 1.22449 0.903563 0.161558
Q2G052   47 1.91837 0.903563 0.161558
Q2FZM6   31 1.26531 0.903563 0.161558
Q2FX25   33 1.34694 0.903563 0.161558
Q2FX05   27 1.10204 0.903563 0.161558
Q2G1P2   30 1.22449 0.903563 0.161558
Q2G2C4   30 1.22449 0.903563 0.161558
Q2G165   23 0.938776 -1.27278 0.943444
Q2FXK8   17 0.693878 -1.27278 0.943444
Q2FWP1   30 1.22449 0.903563 0.161558
Q2FVU1   27 1.10204 0.903563 0.161558
Q2FZ78   34 1.38776 0.903563 0.161558
Q2G0P0   37 1.5102 0.903563 0.161558
Q2FXX3   33 1.34694 0.903563 0.161558
Q2FVX2   39 1.59184 0.903563 0.161558
Q2G0Q7   34 1.38776 0.903563 0.161558
Q2FXS6   36 1.46939 0.903563 0.161558
Q2FUZ1   41 1.67347 0.903563 0.161558
Q2FZ87   26 1.06122 0.903563 0.161558
Q2FXF4   35 1.42857 0.903563 0.161558
Q2G1G4   30 1.22449 0.903563 0.161558
Q2FWE6   33 1.34694 0.903563 0.161558
Q2G2U2   37 1.5102 0.903563 0.161558
Q2FY17   32 1.30612 0.903563 0.161558
Q2FVU3   43 1.7551 0.903563 0.161558
Q2FVK1   21 0.857143 -1.27278 0.943444
Q2G0K5   32 1.30612 0.903563 0.161558
Q2G2X8   24 0.979592 -1.27278 0.943444
Q2FYZ7   25 1.02041 0.903563 0.161558
Q2FWG1   36 1.46939 0.903563 0.161558
Q2G1Q6   35 1.42857 0.903563 0.161558
Q2G2X9   30 1.22449 0.903563 0.161558
Q2FWN9   20 0.816327 -1.27278 0.943444
Q2FYZ2   33 1.34694 0.903563 0.161558
Q2FZJ1   24 0.979592 -1.27278 0.943444
Q2G002   25 1.02041 0.903563 0.161558
Q2FVL4   33 1.34694 0.903563 0.161558
Q2G2M7   26 1.06122 0.903563 0.161558
Q2FWH6   35 1.42857 0.903563 0.161558
Q2FXQ3   31 1.26531 0.903563 0.161558
Q2G129   25 1.02041 0.903563 0.161558
Q7BHL7   36 1.46939 0.903563 0.161558
Q2FZ71   32 1.30612 0.903563 0.161558
Q2FZ88   30 1.2 0.903563 0.161558
Q2FV22   34 1.36 0.903563 0.161558
Q2FYM3   27 1.08 0.903563 0.161558
Q2FY06   34 1.36 0.903563 0.161558
Q2FXB0   17 0.68 -1.27278 0.943444
Q2FX87   35 1.4 0.903563 0.161558
Q2FZ33   38 1.52 0.903563 0.161558
Q2G0J1   42 1.68 0.903563 0.161558
Q2FUT7   47 1.88 0.903563 0.161558
Q2FZH1   37 1.48 0.903563 0.161558
Q2FVX3   37 1.48 0.903563 0.161558
Q2FWC6   38 1.52 0.903563 0.161558
Q2FXN6   35 1.4 0.903563 0.161558
Q2FY79   36 1.44 0.903563 0.161558
Q2FZ23   43 1.72 0.903563 0.161558
Q2FVF1   33 1.32 0.903563 0.161558
Q2FWM5   39 1.56 0.903563 0.161558
Q2G061   33 1.32 0.903563 0.161558
Q2FWL7   26 1.04 0.903563 0.161558
Q2FVK3   18 0.72 -1.27278 0.943444
Q2FX19   30 1.2 0.903563 0.161558
Q2G2U6   31 1.24 0.903563 0.161558
Q2G1S5   33 1.32 0.903563 0.161558
Q2FVS9   29 1.16 0.903563 0.161558
Q2G1M7   34 1.36 0.903563 0.161558
Q2FW50   39 1.56 0.903563 0.161558
Q2G2L1   45 1.8 0.903563 0.161558
Q2FWB1   30 1.2 0.903563 0.161558
Q2FXA8   43 1.72 0.903563 0.161558
Q2FV20   35 1.4 0.903563 0.161558
Q2FUY1   45 1.8 0.903563 0.161558
Q2FYJ1   43 1.72 0.903563 0.161558
Q2G043   20 0.8 -1.27278 0.943444
Q2FZ43   37 1.48 0.903563 0.161558
Q9KJN4   39 1.56 0.903563 0.161558
Q2G194   33 1.32 0.903563 0.161558
Q2G0F0   37 1.48 0.903563 0.161558
Q2G2G2   36 1.44 0.903563 0.161558
Q2G0I8   46 1.84 0.903563 0.161558
Q2FXG5   35 1.4 0.903563 0.161558
Q2G2S6   42 1.68 0.903563 0.161558
Q53700   33 1.32 0.903563 0.161558
Q2G0D8   39 1.56 0.903563 0.161558
P60430   20 0.8 -1.27278 0.943444
Q2FV41   25 1 0.903563 0.161558
Q2FXZ5   34 1.36 0.903563 0.161558
Q2FZL0   28 1.12 0.903563 0.161558
Q2FY99   40 1.6 0.903563 0.161558
Q2FX95   36 1.44 0.903563 0.161558
Q2FYR6   35 1.4 0.903563 0.161558
Q2FUW2   34 1.36 0.903563 0.161558
Q2FVL2   37 1.48 0.903563 0.161558
Q2G2L4   23 0.92 -1.27278 0.943444
Q2FXB1   16 0.64 -1.27278 0.943444
Q2FZY7   41 1.64 0.903563 0.161558
Q2FVN1   21 0.84 -1.27278 0.943444
Q2G1S1   52 2.08 3.07991 0.0107511
Q2FXK4   30 1.2 0.903563 0.161558
Q2FXM6   35 1.4 0.903563 0.161558
Q2FZJ6   29 1.16 0.903563 0.161558
Q2FVT4   34 1.36 0.903563 0.161558
Q2FYW1   28 1.12 0.903563 0.161558
Q2FYZ3   41 1.64 0.903563 0.161558
Q2FXX5   30 1.2 0.903563 0.161558
Q2FWM4   28 1.12 0.903563 0.161558
Q2G2L3   34 1.36 0.903563 0.161558
Q2FYR3   33 1.32 0.903563 0.161558
Q2G0I9   40 1.6 0.903563 0.161558
Q2G0M2   35 1.4 0.903563 0.161558
Q2G272   26 1.04 0.903563 0.161558
Q2FXL4   40 1.6 0.903563 0.161558
Q2G0U9   37 1.48 0.903563 0.161558
Q2FVE4   33 1.32 0.903563 0.161558
Q2FVC6   42 1.68 0.903563 0.161558
Q2FV19   32 1.28 0.903563 0.161558
Q2G0S8   46 1.84 0.903563 0.161558
Q2G2G3   28 1.12 0.903563 0.161558
Q2G2X0   31 1.21569 0.903563 0.161558
Q2G0F3   38 1.4902 0.903563 0.161558
Q2G037   38 1.4902 0.903563 0.161558
Q2G1G6   36 1.41176 0.903563 0.161558
Q2FWP0   21 0.823529 -1.27278 0.943444
Q2FY29   29 1.13725 0.903563 0.161558
Q2FXQ4   36 1.41176 0.903563 0.161558
Q2G0S7   31 1.21569 0.903563 0.161558
Q2FZX7   27 1.05882 0.903563 0.161558
Q2G0E6   31 1.21569 0.903563 0.161558
Q2FY37   57 2.23529 3.07991 0.0107511
Q2FYQ0   37 1.45098 0.903563 0.161558
Q2FUV3   36 1.41176 0.903563 0.161558
Q2FYV2   41 1.60784 0.903563 0.161558
Q2FVS4   33 1.29412 0.903563 0.161558
Q2G2M3   36 1.41176 0.903563 0.161558
Q2FVM6   39 1.52941 0.903563 0.161558
Q2G292   32 1.2549 0.903563 0.161558
Q2FXH7   38 1.4902 0.903563 0.161558
Q2FYQ7   40 1.56863 0.903563 0.161558
Q2FWG2   44 1.72549 0.903563 0.161558
Q2G159   40 1.56863 0.903563 0.161558
Q2FX96   49 1.92157 0.903563 0.161558
Q2FV83   39 1.52941 0.903563 0.161558
Q2G2D8   30 1.17647 0.903563 0.161558
Q2FYJ4   26 1.01961 0.903563 0.161558
Q2G1E8   29 1.13725 0.903563 0.161558
Q2FVK2   20 0.784314 -1.27278 0.943444
Q2FZP1   33 1.29412 0.903563 0.161558
Q2FXI0   35 1.37255 0.903563 0.161558
Q2G134   25 0.980392 -1.27278 0.943444
Q2FZZ6   34 1.33333 0.903563 0.161558
Q2G1Z3   33 1.29412 0.903563 0.161558
Q2G030   31 1.21569 0.903563 0.161558
Q2FV21   35 1.37255 0.903563 0.161558
Q9RQP6   30 1.17647 0.903563 0.161558
Q2FZ62   27 1.05882 0.903563 0.161558
Q2FZQ7   38 1.4902 0.903563 0.161558
Q2G0F4   33 1.29412 0.903563 0.161558
Q2FWE0   44 1.72549 0.903563 0.161558
Q2FVS0   33 1.29412 0.903563 0.161558
Q2FUT6   51 2 3.07991 0.0107511
Q2FUQ5   30 1.17647 0.903563 0.161558
Q2FZJ9   42 1.64706 0.903563 0.161558
Q2FY81   39 1.52941 0.903563 0.161558
Q2G0K8   29 1.13725 0.903563 0.161558
Q2G262   27 1.05882 0.903563 0.161558
Q2G0E1   40 1.56863 0.903563 0.161558
Q2FWD3   36 1.41176 0.903563 0.161558
Q2FXA4   42 1.64706 0.903563 0.161558
Q2FVF0   40 1.56863 0.903563 0.161558
Q2FWW9   34 1.33333 0.903563 0.161558
Q2FZ54   39 1.52941 0.903563 0.161558
P0A0J0   27 1.05882 0.903563 0.161558
Q2G1G1   47 1.84314 0.903563 0.161558
Q2FWA1   47 1.84314 0.903563 0.161558
Q2FXN1   38 1.4902 0.903563 0.161558
Q2G2T4   44 1.72549 0.903563 0.161558
Q2FZW9   39 1.52941 0.903563 0.161558
Q2FV90   41 1.60784 0.903563 0.161558
Q2FWB3   26 1.01961 0.903563 0.161558
Q2G0Q0   24 0.941176 -1.27278 0.943444
Q2FY10   33 1.29412 0.903563 0.161558
Q2FXM0   28 1.09804 0.903563 0.161558
Q2G1S2   26 1.01961 0.903563 0.161558
Q2FXY5   38 1.46154 0.903563 0.161558
Q2FXV3   37 1.42308 0.903563 0.161558
Q2FXG3   43 1.65385 0.903563 0.161558
Q2FVA8   31 1.19231 0.903563 0.161558
Q2G2C2   34 1.30769 0.903563 0.161558
Q2FYU2   36 1.38462 0.903563 0.161558
Q2FYK5   43 1.65385 0.903563 0.161558
Q2FW35   47 1.80769 0.903563 0.161558
Q2FY52   34 1.30769 0.903563 0.161558
Q9RQP9   42 1.61538 0.903563 0.161558
Q2G039   39 1.5 0.903563 0.161558
Q2G1E4   37 1.42308 0.903563 0.161558
Q2G0B0   34 1.30769 0.903563 0.161558
Q2FXI7   37 1.42308 0.903563 0.161558
Q2FWN7   34 1.30769 0.903563 0.161558
Q2FV66   22 0.846154 -1.27278 0.943444
Q2FYJ5   24 0.923077 -1.27278 0.943444
Q2FYC9   25 0.961538 -1.27278 0.943444
Q2FZC6   43 1.65385 0.903563 0.161558
Q2FXW4   33 1.26923 0.903563 0.161558
Q2FXI1   41 1.57692 0.903563 0.161558
Q2FZF9   33 1.26923 0.903563 0.161558
Q2G171   32 1.23077 0.903563 0.161558
Q2G2P8   40 1.53846 0.903563 0.161558
Q2G2V9   46 1.76923 0.903563 0.161558
Q2FV31   47 1.80769 0.903563 0.161558
Q9KJN3   28 1.07692 0.903563 0.161558
Q2FZV5   32 1.23077 0.903563 0.161558
Q2FWC4   42 1.61538 0.903563 0.161558
Q2FYT0   30 1.15385 0.903563 0.161558
Q2G145   33 1.26923 0.903563 0.161558
Q2G0J0   58 2.23077 3.07991 0.0107511
Q2FZQ3   28 1.07692 0.903563 0.161558
Q2FYE5   42 1.61538 0.903563 0.161558
Q2FWN5   33 1.26923 0.903563 0.161558
Q2FY24   47 1.80769 0.903563 0.161558
Q2FVW7   30 1.15385 0.903563 0.161558
Q2FZ91   43 1.65385 0.903563 0.161558
Q2FWL2   47 1.80769 0.903563 0.161558
Q2FZQ6   32 1.23077 0.903563 0.161558
P02976   28 1.07692 0.903563 0.161558
Q2G0R7   29 1.11538 0.903563 0.161558
Q2FUU2   33 1.26923 0.903563 0.161558
Q2FZG1   46 1.76923 0.903563 0.161558
Q2G0Z4   28 1.07692 0.903563 0.161558
Q2FZ81   30 1.15385 0.903563 0.161558
Q2G2J8   40 1.53846 0.903563 0.161558
Q2FZD7   50 1.92308 0.903563 0.161558
Q2G288   34 1.30769 0.903563 0.161558
Q2FW52   34 1.30769 0.903563 0.161558
Q2FVX4   33 1.26923 0.903563 0.161558
Q2FVN5   30 1.15385 0.903563 0.161558
Q2FY88   43 1.65385 0.903563 0.161558
Q2FWC9   43 1.65385 0.903563 0.161558
Q2FZS7   39 1.5 0.903563 0.161558
Q2FZ63   41 1.57692 0.903563 0.161558
Q2G1L8   39 1.5 0.903563 0.161558
Q2FV17   49 1.88462 0.903563 0.161558
Q2FVT8   21 0.807692 -1.27278 0.943444
Q2G0W8   41 1.57692 0.903563 0.161558
Q2FV07   32 1.23077 0.903563 0.161558
Q2G0Q1   32 1.23077 0.903563 0.161558
Q2FY69   40 1.53846 0.903563 0.161558
Q2FZ75   30 1.15385 0.903563 0.161558
Q2G0E5   40 1.53846 0.903563 0.161558
Q2G233   41 1.57692 0.903563 0.161558
Q2FWE1   40 1.53846 0.903563 0.161558
Q2FVZ2   32 1.23077 0.903563 0.161558
Q2FYE2   38 1.46154 0.903563 0.161558
Q2G1K6   37 1.39623 0.903563 0.161558
Q2FVT0   36 1.35849 0.903563 0.161558
Q2G0Q9   57 2.15094 3.07991 0.0107511
Q2FZ89   44 1.66038 0.903563 0.161558
Q2FVR0   45 1.69811 0.903563 0.161558
Q2FZD9   28 1.0566 0.903563 0.161558
Q2FX85   30 1.13208 0.903563 0.161558
Q2G1B0   31 1.16981 0.903563 0.161558
Q2G2E4   29 1.09434 0.903563 0.161558
Q2FYK7   38 1.43396 0.903563 0.161558
Q2FZ13   53 2 3.07991 0.0107511
Q2FZE6   38 1.43396 0.903563 0.161558
Q2FVI2   39 1.4717 0.903563 0.161558
Q2FZE0   37 1.39623 0.903563 0.161558
Q2FV38   34 1.28302 0.903563 0.161558
Q2FXE2   36 1.35849 0.903563 0.161558
Q2G1Q2   31 1.16981 0.903563 0.161558
Q2FYY8   42 1.58491 0.903563 0.161558
Q2FYN6   41 1.54717 0.903563 0.161558
Q2FV39   34 1.28302 0.903563 0.161558
Q2G130   41 1.54717 0.903563 0.161558
Q2FUR8   34 1.28302 0.903563 0.161558
Q2FXZ3   27 1.01887 0.903563 0.161558
Q2FYM4   27 1.01887 0.903563 0.161558
Q2FWY1   38 1.43396 0.903563 0.161558
Q2G1V4   36 1.35849 0.903563 0.161558
P0A011   35 1.32075 0.903563 0.161558
Q2FXZ0   49 1.84906 0.903563 0.161558
Q2G0V4   35 1.32075 0.903563 0.161558
Q2FW34   41 1.54717 0.903563 0.161558
Q2FWC7   38 1.43396 0.903563 0.161558
Q2G0F6   39 1.4717 0.903563 0.161558
Q2G0T0   44 1.66038 0.903563 0.161558
Q2FXM8   40 1.50943 0.903563 0.161558
Q2G0Q8   30 1.13208 0.903563 0.161558
Q2FZ08   47 1.77358 0.903563 0.161558
Q2G160   32 1.20755 0.903563 0.161558
Q2FY78   33 1.24528 0.903563 0.161558
Q2G2H7   31 1.16981 0.903563 0.161558
Q2FW53   34 1.28302 0.903563 0.161558
Q2FVX0   37 1.39623 0.903563 0.161558
Q2G2U5   47 1.77358 0.903563 0.161558
Q2FZR0   48 1.81132 0.903563 0.161558
Q2G1Z9   30 1.13208 0.903563 0.161558
Q2G1G0   33 1.24528 0.903563 0.161558
Q2FW57   39 1.4717 0.903563 0.161558
Q9RQP7   32 1.20755 0.903563 0.161558
Q2FXP0   45 1.69811 0.903563 0.161558
Q2FVV1   25 0.943396 -1.27278 0.943444
Q2FYU8   22 0.830189 -1.27278 0.943444
Q2FZ04   30 1.13208 0.903563 0.161558
Q2FVQ0   39 1.4717 0.903563 0.161558
Q2G151   35 1.32075 0.903563 0.161558
Q2FXF9   37 1.39623 0.903563 0.161558
Q2G242   44 1.66038 0.903563 0.161558
Q2FZQ0   36 1.35849 0.903563 0.161558
Q2G1Q8   38 1.43396 0.903563 0.161558
Q2FYG1   42 1.55556 0.903563 0.161558
Q2G1N3   35 1.2963 0.903563 0.161558
Q2FV44   40 1.48148 0.903563 0.161558
Q2FXV4   46 1.7037 0.903563 0.161558
Q2G0I1   33 1.22222 0.903563 0.161558
Q2FZY0   44 1.62963 0.903563 0.161558
Q2G295   44 1.62963 0.903563 0.161558
Q2FWH3   51 1.88889 0.903563 0.161558
Q2G072   43 1.59259 0.903563 0.161558
Q2G217   50 1.85185 0.903563 0.161558
Q2FYP6   40 1.48148 0.903563 0.161558
Q9EZ12   39 1.44444 0.903563 0.161558
Q2FZ48   43 1.59259 0.903563 0.161558
Q2FY16   37 1.37037 0.903563 0.161558
Q2FZU3   35 1.2963 0.903563 0.161558
Q2FVV7   43 1.59259 0.903563 0.161558
Q2FWU0   23 0.851852 -1.27278 0.943444
P0A0Q0   45 1.66667 0.903563 0.161558
Q2FVS3   39 1.44444 0.903563 0.161558
Q2G0I6   50 1.85185 0.903563 0.161558
Q2FYP3   22 0.814815 -1.27278 0.943444
Q2FWM0   42 1.55556 0.903563 0.161558
Q2FZ36   38 1.40741 0.903563 0.161558
Q2G0Y8   31 1.14815 0.903563 0.161558
Q2FXF6   31 1.14815 0.903563 0.161558
Q2FXM7   42 1.55556 0.903563 0.161558
Q2G1A6   36 1.33333 0.903563 0.161558
Q2G138   26 0.962963 -1.27278 0.943444
Q2FZR4   50 1.85185 0.903563 0.161558
Q2G162   23 0.851852 -1.27278 0.943444
Q2FYH2   31 1.14815 0.903563 0.161558
Q2FX56   29 1.07407 0.903563 0.161558
Q2FY68   46 1.7037 0.903563 0.161558
Q2G1K1   27 1 0.903563 0.161558
Q2G1A3   43 1.59259 0.903563 0.161558
Q2FZX4   41 1.51852 0.903563 0.161558
Q2G1M5   50 1.85185 0.903563 0.161558
Q2FVA3   35 1.2963 0.903563 0.161558
Q2G2G4   38 1.40741 0.903563 0.161558
Q2G0U3   40 1.48148 0.903563 0.161558
Q2FXQ6   49 1.81481 0.903563 0.161558
Q2G0S2   37 1.37037 0.903563 0.161558
Q2G168   38 1.40741 0.903563 0.161558
Q2FZB0   38 1.40741 0.903563 0.161558
Q2G119   47 1.74074 0.903563 0.161558
Q2FVJ7   41 1.51852 0.903563 0.161558
Q2FY30   42 1.55556 0.903563 0.161558
Q2FXR3   38 1.40741 0.903563 0.161558
Q2G1Z0   37 1.37037 0.903563 0.161558
Q2G0A9   35 1.2963 0.903563 0.161558
O33599   26 0.962963 -1.27278 0.943444
Q2FZ55   51 1.88889 0.903563 0.161558
Q2FYS0   35 1.2963 0.903563 0.161558
Q2G248   39 1.44444 0.903563 0.161558
Q2G049   33 1.22222 0.903563 0.161558
Q2FVA5   37 1.37037 0.903563 0.161558
Q2FUX8   35 1.2963 0.903563 0.161558
Q2G123   44 1.62963 0.903563 0.161558
Q2FVH0   45 1.66667 0.903563 0.161558
Q2FV01   30 1.11111 0.903563 0.161558
Q2G2L2   38 1.40741 0.903563 0.161558
Q2FYW3   38 1.40741 0.903563 0.161558
Q2FZZ0   36 1.33333 0.903563 0.161558
Q2FVV8   34 1.25926 0.903563 0.161558
Q2G2W0   49 1.78182 0.903563 0.161558
Q2G041   36 1.30909 0.903563 0.161558
P0A0B9   40 1.45455 0.903563 0.161558
Q2FYI6   51 1.85455 0.903563 0.161558
Q2G2S2   36 1.30909 0.903563 0.161558
Q2FVQ8   35 1.27273 0.903563 0.161558
Q2FVT2   33 1.2 0.903563 0.161558
Q2G1Z5   35 1.27273 0.903563 0.161558
Q2G2A4   29 1.05455 0.903563 0.161558
P60393   43 1.56364 0.903563 0.161558
Q2G0P6   52 1.89091 0.903563 0.161558
Q2FW04   33 1.2 0.903563 0.161558
Q2FYY9   41 1.49091 0.903563 0.161558
Q2FWP2   42 1.52727 0.903563 0.161558
Q2FVW4   43 1.56364 0.903563 0.161558
Q2FY63   52 1.89091 0.903563 0.161558
Q2FZ68   35 1.27273 0.903563 0.161558
Q2G1E2   34 1.23636 0.903563 0.161558
Q2G2T8   31 1.12727 0.903563 0.161558
Q2FY71   42 1.52727 0.903563 0.161558
Q2FVI1   31 1.12727 0.903563 0.161558
Q2G0W2   40 1.45455 0.903563 0.161558
Q2G238   40 1.45455 0.903563 0.161558
Q2FZR1   40 1.45455 0.903563 0.161558
Q2FXN2   33 1.2 0.903563 0.161558
Q2FXH6   33 1.2 0.903563 0.161558
Q2FXM3   55 2 3.07991 0.0107511
Q2FZW3   38 1.38182 0.903563 0.161558
Q2FWM9   41 1.49091 0.903563 0.161558
Q2FUW9   28 1.01818 0.903563 0.161558
Q2FW91   32 1.16364 0.903563 0.161558
Q2G137   32 1.16364 0.903563 0.161558
Q2FVM0   42 1.52727 0.903563 0.161558
Q2G057   43 1.56364 0.903563 0.161558
Q2FXP5   33 1.2 0.903563 0.161558
Q2G1H2   30 1.09091 0.903563 0.161558
Q2FX99   29 1.05455 0.903563 0.161558
Q2G0J4   34 1.23636 0.903563 0.161558
Q2FX74   41 1.49091 0.903563 0.161558
Q2G1J9   36 1.30909 0.903563 0.161558
Q2G1F7   24 0.872727 -1.27278 0.943444
Q2G2R8   46 1.67273 0.903563 0.161558
Q2FW32   37 1.34545 0.903563 0.161558
Q2FXZ4   36 1.30909 0.903563 0.161558
Q2FUT0   31 1.12727 0.903563 0.161558
Q2G084   45 1.63636 0.903563 0.161558
Q2G148   48 1.74545 0.903563 0.161558
Q2FYR0   30 1.09091 0.903563 0.161558
Q2FW86   35 1.27273 0.903563 0.161558
Q2FW01   47 1.70909 0.903563 0.161558
Q2FUX9   30 1.09091 0.903563 0.161558
Q2G212   33 1.2 0.903563 0.161558
Q2FZ84   37 1.34545 0.903563 0.161558
Q2G0Y0   45 1.63636 0.903563 0.161558
Q2FYU4   47 1.70909 0.903563 0.161558
Q2G223   37 1.34545 0.903563 0.161558
Q2G136   40 1.45455 0.903563 0.161558
Q2G0G6   34 1.23636 0.903563 0.161558
Q2FWY6   41 1.49091 0.903563 0.161558
Q2FWZ2   46 1.67273 0.903563 0.161558
Q2G240   43 1.56364 0.903563 0.161558
O05154   42 1.52727 0.903563 0.161558
Q2FXP4   38 1.38182 0.903563 0.161558
Q2FVH5   38 1.38182 0.903563 0.161558
Q2FYP0   39 1.39286 0.903563 0.161558
Q2FUW5   32 1.14286 0.903563 0.161558
Q2FX66   24 0.857143 -1.27278 0.943444
Q2G1P4   27 0.964286 -1.27278 0.943444
Q2FYI9   62 2.21429 3.07991 0.0107511
Q2G0I7   38 1.35714 0.903563 0.161558
Q2FXQ9   51 1.82143 0.903563 0.161558
Q2FXL0   47 1.67857 0.903563 0.161558
Q2FYR7   45 1.60714 0.903563 0.161558
Q2G1W4   42 1.5 0.903563 0.161558
Q2G2C8   39 1.39286 0.903563 0.161558
Q2G163   42 1.5 0.903563 0.161558
Q2FWL9   25 0.892857 -1.27278 0.943444
Q2FZH3   43 1.53571 0.903563 0.161558
Q2FZR5   46 1.64286 0.903563 0.161558
Q2G1W6   40 1.42857 0.903563 0.161558
Q2FWA5   34 1.21429 0.903563 0.161558
Q2FX17   45 1.60714 0.903563 0.161558
Q2FXY1   38 1.35714 0.903563 0.161558
Q2G2W1   34 1.21429 0.903563 0.161558
Q2FV06   27 0.964286 -1.27278 0.943444
Q2FYW6   55 1.96429 0.903563 0.161558
Q2G281   39 1.39286 0.903563 0.161558
Q2G227   42 1.5 0.903563 0.161558
Q2FWZ5   52 1.85714 0.903563 0.161558
Q2FZX0   39 1.39286 0.903563 0.161558
Q2FV51   31 1.10714 0.903563 0.161558
Q2G082   32 1.14286 0.903563 0.161558
Q2FWX4   16 0.571429 -1.27278 0.943444
Q2FZT1   35 1.25 0.903563 0.161558
Q2FYF3   36 1.28571 0.903563 0.161558
Q2FXW9   29 1.03571 0.903563 0.161558
O34090   44 1.57143 0.903563 0.161558
Q2FVE1   35 1.25 0.903563 0.161558
Q2FZL5   44 1.57143 0.903563 0.161558
Q2G258   34 1.21429 0.903563 0.161558
Q2FZW5   41 1.46429 0.903563 0.161558
Q2FW63   32 1.14286 0.903563 0.161558
Q2FXB4   53 1.89286 0.903563 0.161558
Q2G1T5   28 1 0.903563 0.161558
Q2G1J5   37 1.32143 0.903563 0.161558
Q2G0V0   34 1.21429 0.903563 0.161558
Q2G0M7   35 1.25 0.903563 0.161558
Q2G1I5   50 1.78571 0.903563 0.161558
Q2G146   36 1.28571 0.903563 0.161558
Q2G1P6   39 1.39286 0.903563 0.161558
Q2G1W8   38 1.33333 0.903563 0.161558
Q2G035   31 1.08772 0.903563 0.161558
Q2G1I3   47 1.64912 0.903563 0.161558
Q2FWM2   33 1.15789 0.903563 0.161558
Q2FYJ3   45 1.57895 0.903563 0.161558
Q2G0L8   39 1.36842 0.903563 0.161558
Q2G164   43 1.50877 0.903563 0.161558
Q2FVT7   36 1.26316 0.903563 0.161558
Q2G1R3   48 1.68421 0.903563 0.161558
Q2G1T6   44 1.54386 0.903563 0.161558
Q2FZN7   50 1.75439 0.903563 0.161558
Q2FY83   39 1.36842 0.903563 0.161558
Q2FZX9   44 1.54386 0.903563 0.161558
Q2FYL5   45 1.57895 0.903563 0.161558
Q2G218   38 1.33333 0.903563 0.161558
Q2G0M5   39 1.36842 0.903563 0.161558
Q2FW78   29 1.01754 0.903563 0.161558
P52078   44 1.54386 0.903563 0.161558
Q7X2S2   34 1.19298 0.903563 0.161558
Q2FZG4   36 1.26316 0.903563 0.161558
Q2G0M4   35 1.22807 0.903563 0.161558
Q2FVA2   34 1.19298 0.903563 0.161558
Q2G115   47 1.64912 0.903563 0.161558
Q2G0M8   46 1.61404 0.903563 0.161558
Q2G1U4   35 1.22807 0.903563 0.161558
Q2G1D0   36 1.26316 0.903563 0.161558
Q2G2S0   40 1.40351 0.903563 0.161558
Q2G2N5   35 1.22807 0.903563 0.161558
Q2G222   57 2 3.07991 0.0107511
Q2G1C8   40 1.40351 0.903563 0.161558
Q2FV40   43 1.50877 0.903563 0.161558
Q2FXT1   36 1.26316 0.903563 0.161558
Q2FZZ2   38 1.33333 0.903563 0.161558
Q2FY01   45 1.57895 0.903563 0.161558
Q2FVJ8   46 1.61404 0.903563 0.161558
Q2FXK2   49 1.7193 0.903563 0.161558
Q2FUS7   47 1.64912 0.903563 0.161558
Q2FVP1   34 1.19298 0.903563 0.161558
Q2FYN7   28 0.982456 -1.27278 0.943444
P69848   46 1.61404 0.903563 0.161558
Q2FWN8   40 1.40351 0.903563 0.161558
Q2FV62   36 1.26316 0.903563 0.161558
Q2FWW7   48 1.68421 0.903563 0.161558
Q2G1Y5   45 1.57895 0.903563 0.161558
Q2FXA3   43 1.50877 0.903563 0.161558
Q2FYV3   42 1.47368 0.903563 0.161558
Q2G1H4   45 1.57895 0.903563 0.161558
Q2G038   47 1.64912 0.903563 0.161558
Q2G161   27 0.947368 -1.27278 0.943444
Q2FYV1   44 1.54386 0.903563 0.161558
Q2FZ09   44 1.54386 0.903563 0.161558
Q2FW90   62 2.17544 3.07991 0.0107511
Q2G290   53 1.85965 0.903563 0.161558
P60611   34 1.19298 0.903563 0.161558
Q2FV58   45 1.57895 0.903563 0.161558
Q2G0C6   41 1.4386 0.903563 0.161558
Q2G050   36 1.26316 0.903563 0.161558
Q2G0V2   49 1.7193 0.903563 0.161558
Q2FVQ4   37 1.29825 0.903563 0.161558
Q2G094   34 1.17241 0.903563 0.161558
Q2FY59   35 1.2069 0.903563 0.161558
Q2FVX7   53 1.82759 0.903563 0.161558
Q2FVP4   47 1.62069 0.903563 0.161558
Q2G185   40 1.37931 0.903563 0.161558
Q2FXP8   28 0.965517 -1.27278 0.943444
Q2G275   52 1.7931 0.903563 0.161558
Q2G1D9   41 1.41379 0.903563 0.161558
Q2FXI3   36 1.24138 0.903563 0.161558
Q2FYM2   33 1.13793 0.903563 0.161558
P14738   18 0.62069 -1.27278 0.943444
Q2G2Q2   35 1.2069 0.903563 0.161558
Q2G0M9   35 1.2069 0.903563 0.161558
Q2FY67   42 1.44828 0.903563 0.161558
Q2FWX8   17 0.586207 -1.27278 0.943444
Q2FUT9   50 1.72414 0.903563 0.161558
Q2FZS0   36 1.24138 0.903563 0.161558
Q2G2A8   49 1.68966 0.903563 0.161558
Q2FUY2   18 0.62069 -1.27278 0.943444
Q2FZL8   45 1.55172 0.903563 0.161558
Q2FW93   22 0.758621 -1.27278 0.943444
Q2G1L7   51 1.75862 0.903563 0.161558
Q2FW41   45 1.55172 0.903563 0.161558
Q2FZY6   49 1.68966 0.903563 0.161558
Q2G042   30 1.03448 0.903563 0.161558
Q2FWK2   47 1.62069 0.903563 0.161558
Q2FYF4   34 1.17241 0.903563 0.161558
Q2FZP2   42 1.44828 0.903563 0.161558
Q2G1G7   36 1.24138 0.903563 0.161558
Q2G1H5   48 1.65517 0.903563 0.161558
Q2G2S7   31 1.06897 0.903563 0.161558
Q2FY53   37 1.27586 0.903563 0.161558
Q2G1N2   46 1.58621 0.903563 0.161558
Q2G2V2   36 1.24138 0.903563 0.161558
Q2G1H6   40 1.37931 0.903563 0.161558
Q2FZA9   36 1.24138 0.903563 0.161558
Q2FXI5   41 1.41379 0.903563 0.161558
Q2G206   29 1 0.903563 0.161558
Q2FWN6   42 1.44828 0.903563 0.161558
Q2FUQ2   42 1.44828 0.903563 0.161558
Q2G1K3   37 1.27586 0.903563 0.161558
Q2FZ76   39 1.34483 0.903563 0.161558
Q2FY54   33 1.13793 0.903563 0.161558
Q2G289   37 1.27586 0.903563 0.161558
Q2FY14   35 1.2069 0.903563 0.161558
Q2FV77   65 2.24138 3.07991 0.0107511
Q2G064   36 1.24138 0.903563 0.161558
Q2G033   57 1.96552 0.903563 0.161558
Q2G198   40 1.37931 0.903563 0.161558
Q2G0K4   31 1.06897 0.903563 0.161558
Q2G0V3   46 1.58621 0.903563 0.161558
Q2FWE2   37 1.25424 0.903563 0.161558
Q2G089   47 1.59322 0.903563 0.161558
Q2FZL3   42 1.42373 0.903563 0.161558
Q2G087   49 1.66102 0.903563 0.161558
Q2G0A7   31 1.05085 0.903563 0.161558
Q2FVF9   35 1.18644 0.903563 0.161558
Q2G071   41 1.38983 0.903563 0.161558
Q2FUZ2   48 1.62712 0.903563 0.161558
Q2FY27   38 1.28814 0.903563 0.161558
Q2FXX4   51 1.72881 0.903563 0.161558
Q2G1E6   36 1.22034 0.903563 0.161558
Q2G1G5   56 1.89831 0.903563 0.161558
Q2G2Q3   38 1.28814 0.903563 0.161558
Q2FZF0   43 1.45763 0.903563 0.161558
Q2G2D2   33 1.11864 0.903563 0.161558
Q2FXT4   43 1.45763 0.903563 0.161558
Q2FZI8   47 1.59322 0.903563 0.161558
Q2FUS8   20 0.677966 -1.27278 0.943444
Q2FVR9   41 1.38983 0.903563 0.161558
Q2FXP2   37 1.25424 0.903563 0.161558
Q2FX94   46 1.55932 0.903563 0.161558
Q2G2A5   38 1.28814 0.903563 0.161558
Q2FZP7   60 2.0339 3.07991 0.0107511
Q2G1R7   47 1.59322 0.903563 0.161558
Q2G015   21 0.711864 -1.27278 0.943444
Q2FZF4   56 1.89831 0.903563 0.161558
Q2G1E5   42 1.42373 0.903563 0.161558
Q2FWH9   38 1.28814 0.903563 0.161558
Q2G069   31 1.05085 0.903563 0.161558
Q2FZK3   46 1.55932 0.903563 0.161558
Q2FZU5   48 1.62712 0.903563 0.161558
Q2FYT4   37 1.25424 0.903563 0.161558
Q2FWK4   43 1.45763 0.903563 0.161558
Q2FY40   41 1.38983 0.903563 0.161558
Q2FWY4   29 0.983051 -1.27278 0.943444
Q2G156   34 1.15254 0.903563 0.161558
Q2G045   36 1.22034 0.903563 0.161558
Q2FZS6   39 1.32203 0.903563 0.161558
Q2FYC7   54 1.83051 0.903563 0.161558
Q2FW73   45 1.52542 0.903563 0.161558
Q2G1H3   51 1.72881 0.903563 0.161558
Q2FXJ6   31 1.05085 0.903563 0.161558
Q2FUS2   38 1.26667 0.903563 0.161558
Q2G120   51 1.7 0.903563 0.161558
Q2G2T9   49 1.63333 0.903563 0.161558
Q2G1N9   36 1.2 0.903563 0.161558
Q2FXL9   39 1.3 0.903563 0.161558
Q2G0W4   55 1.83333 0.903563 0.161558
Q2G0R6   50 1.66667 0.903563 0.161558
Q2G1C4   39 1.3 0.903563 0.161558
Q2FWY9   50 1.66667 0.903563 0.161558
Q2G1K4   44 1.46667 0.903563 0.161558
Q2FYK3   54 1.8 0.903563 0.161558
Q2G1N4   39 1.3 0.903563 0.161558
Q2G065   56 1.86667 0.903563 0.161558
Q2FX88   52 1.73333 0.903563 0.161558
Q2FVW9   45 1.5 0.903563 0.161558
Q2G1E0   25 0.833333 -1.27278 0.943444
Q2G2P2   43 1.43333 0.903563 0.161558
Q2G0V5   30 1 0.903563 0.161558
Q2FWA2   48 1.6 0.903563 0.161558
Q2FZU1   45 1.5 0.903563 0.161558
Q2FX77   44 1.46667 0.903563 0.161558
Q2FW75   47 1.56667 0.903563 0.161558
Q2FUT5   36 1.2 0.903563 0.161558
Q2G234   43 1.43333 0.903563 0.161558
Q2FZU6   56 1.86667 0.903563 0.161558
Q2G1Y2   35 1.16667 0.903563 0.161558
Q2FXN7   31 1.03333 0.903563 0.161558
Q2G2J3   27 0.9 -1.27278 0.943444
Q2G0G1   46 1.53333 0.903563 0.161558
Q2FW62   38 1.26667 0.903563 0.161558
Q2FUP7   48 1.6 0.903563 0.161558
Q2G1J3   49 1.63333 0.903563 0.161558
Q2FZ15   62 2.06667 3.07991 0.0107511
Q2G1D3   43 1.43333 0.903563 0.161558
Q2G0K2   39 1.3 0.903563 0.161558
Q2FWC1   61 2.03333 3.07991 0.0107511
Q2FXM5   48 1.6 0.903563 0.161558
Q2FY46   38 1.26667 0.903563 0.161558
Q2G1K0   45 1.5 0.903563 0.161558
Q2FXT6   46 1.53333 0.903563 0.161558
Q2FZM4   40 1.33333 0.903563 0.161558
Q2FXG1   52 1.73333 0.903563 0.161558
Q2FXL1   74 2.46667 3.07991 0.0107511
Q2FWX5   48 1.6 0.903563 0.161558
# cudaSaTabsearch LTYPE = T LORDER = F LSOLN = F
# QUERY ID = PF07093 
# DBFILE = ./tableaux.ascii.DB                                                             
Q2G1I1   43 1.40984 0.903563  0.161558
Q2G1K2   57 1.86885 0.903563  0.161558
Q2FUU5   45 1.47541 0.903563  0.161558
Q2FXB6   49 1.60656 0.903563  0.161558
Q2FZU2   46 1.5082 0.903563  0.161558
Q2FZK0   36 1.18033 0.903563  0.161558
Q2FY33   41 1.34426 0.903563  0.161558
Q2G098   43 1.40984 0.903563  0.161558
Q2FZ46   43 1.40984 0.903563  0.161558
Q2FZQ5   50 1.63934 0.903563  0.161558
Q2FXU8   46 1.5082 0.903563  0.161558
Q9EZ08   38 1.2459 0.903563  0.161558
Q2G1B9   40 1.31148 0.903563  0.161558
Q2FZ73   44 1.44262 0.903563  0.161558
Q2FY35   58 1.90164 0.903563  0.161558
Q2FZ16   52 1.70492 0.903563  0.161558
Q2FYR2   51 1.67213 0.903563  0.161558
Q2FWY3   15 0.491803 -1.27278  0.943444
Q2G2F5   54 1.77049 0.903563  0.161558
Q2G032   33 1.08197 0.903563  0.161558
Q2FZ10   43 1.40984 0.903563  0.161558
Q2G255   48 1.57377 0.903563  0.161558
Q2G0X6   44 1.44262 0.903563  0.161558
Q2FYH0   46 1.5082 0.903563  0.161558
Q2FXJ9   40 1.31148 0.903563  0.161558
Q2FZT4   34 1.11475 0.903563  0.161558
Q2FVE6   51 1.67213 0.903563  0.161558
Q2FYD3   17 0.557377 -1.27278  0.943444
Q2FXT5   35 1.14754 0.903563  0.161558
Q2FY60   45 1.47541 0.903563  0.161558
Q2G2D7   38 1.2459 0.903563  0.161558
Q2FX16   54 1.77049 0.903563  0.161558
Q2FZ34   53 1.7377 0.903563  0.161558
Q2G1S4   45 1.47541 0.903563  0.161558
Q2G147   49 1.60656 0.903563  0.161558
Q2G1J7   48 1.57377 0.903563  0.161558
Q2G2A7   44 1.44262 0.903563  0.161558
Q2G2M6   45 1.47541 0.903563  0.161558
Q2FV30   42 1.37705 0.903563  0.161558
Q2FVL5   43 1.40984 0.903563  0.161558
Q2FXY0   42 1.37705 0.903563  0.161558
Q2FZL1   53 1.7377 0.903563  0.161558
Q2FW45   54 1.77049 0.903563  0.161558
Q2FZU0   46 1.48387 0.903563  0.161558
Q2FWZ0   49 1.58065 0.903563  0.161558
Q2G2H5   49 1.58065 0.903563  0.161558
Q2FYG9   42 1.35484 0.903563  0.161558
Q2G2X6   56 1.80645 0.903563  0.161558
Q2G155   44 1.41935 0.903563  0.161558
Q2FXY9   50 1.6129 0.903563  0.161558
Q2FZ37   43 1.3871 0.903563  0.161558
Q2FVI7   50 1.6129 0.903563  0.161558
Q2FYS1   56 1.80645 0.903563  0.161558
Q2FXL5   61 1.96774 0.903563  0.161558
Q2G1J4   45 1.45161 0.903563  0.161558
Q2FWZ3   40 1.29032 0.903563  0.161558
Q2G2P7   56 1.80645 0.903563  0.161558
Q2FVH3   47 1.51613 0.903563  0.161558
Q2FZ31   43 1.3871 0.903563  0.161558
Q2G283   48 1.54839 0.903563  0.161558
Q2FZ66   46 1.48387 0.903563  0.161558
Q2FWY7   28 0.903226 -1.27278  0.943444
Q2G1F9   58 1.87097 0.903563  0.161558
Q2FZJ4   41 1.32258 0.903563  0.161558
Q2FZQ1   37 1.19355 0.903563  0.161558
Q2FY80   24 0.774194 -1.27278  0.943444
Q2G2D4   41 1.32258 0.903563  0.161558
Q2FYP1   39 1.25806 0.903563  0.161558
Q2FYF9   27 0.870968 -1.27278  0.943444
Q2G0B3   46 1.48387 0.903563  0.161558
Q2FUT8   50 1.6129 0.903563  0.161558
Q2FYR1   49 1.58065 0.903563  0.161558
Q2FYL3   38 1.22581 0.903563  0.161558
Q2FVG4   28 0.903226 -1.27278  0.943444
Q2FVP8   32 1.03226 0.903563  0.161558
Q2FZ28   58 1.84127 0.903563  0.161558
Q2G1F0   37 1.1746 0.903563  0.161558
P95689   40 1.26984 0.903563  0.161558
Q2FYH6   47 1.49206 0.903563  0.161558
Q2FXD1   37 1.1746 0.903563  0.161558
Q2G0X5   41 1.30159 0.903563  0.161558
Q2FXN8   33 1.04762 0.903563  0.161558
Q2G0N0   42 1.33333 0.903563  0.161558
Q2G268   64 2.03175 3.07991  0.0107511
Q2FV61   44 1.39683 0.903563  0.161558
Q2FXL7   42 1.33333 0.903563  0.161558
Q2FUR5   52 1.65079 0.903563  0.161558
Q2FXV6   33 1.04762 0.903563  0.161558
Q2G2C5   48 1.52381 0.903563  0.161558
Q2FVJ6   49 1.55556 0.903563  0.161558
Q2G1Y4   55 1.74603 0.903563  0.161558
Q2FVI0   31 0.984127 -1.27278  0.943444
Q2FXJ8   45 1.42857 0.903563  0.161558
Q2FZU7   37 1.1746 0.903563  0.161558
Q2G2X4   48 1.52381 0.903563  0.161558
Q2FZA8   61 1.93651 0.903563  0.161558
Q2FW96   59 1.87302 0.903563  0.161558
Q2FYV4   50 1.5873 0.903563  0.161558
O07325   46 1.46032 0.903563  0.161558
Q2G1C1   51 1.61905 0.903563  0.161558
Q2FZR9   45 1.42857 0.903563  0.161558
Q2FVW3   46 1.46032 0.903563  0.161558
Q2G124   37 1.1746 0.903563  0.161558
P0C0V7   46 1.46032 0.903563  0.161558
Q2FX52   45 1.40625 0.903563  0.161558
Q2G2C7   41 1.28125 0.903563  0.161558
Q2G2D5   52 1.625 0.903563  0.161558
Q2FXQ7   52 1.625 0.903563  0.161558
Q2FZW0   32 1 0.903563  0.161558
Q2FVG3   53 1.65625 0.903563  0.161558
Q2FXR4   47 1.46875 0.903563  0.161558
Q2FZ67   50 1.5625 0.903563  0.161558
Q2G243   40 1.25 0.903563  0.161558
Q2FV76   41 1.28125 0.903563  0.161558
Q2FVZ4   52 1.625 0.903563  0.161558
Q2FWC5   58 1.8125 0.903563  0.161558
Q2FZY3   44 1.375 0.903563  0.161558
Q2FWH5   45 1.40625 0.903563  0.161558
Q2G241   48 1.5 0.903563  0.161558
Q2FV35   38 1.1875 0.903563  0.161558
Q2G0T5   56 1.75 0.903563  0.161558
Q2G1A9   41 1.28125 0.903563  0.161558
Q2FYU7   52 1.625 0.903563  0.161558
Q2G2E0   35 1.09375 0.903563  0.161558
Q2FVT6   45 1.40625 0.903563  0.161558
Q2G0D7   41 1.28125 0.903563  0.161558
Q2G1M6   39 1.21875 0.903563  0.161558
Q2G0A6   42 1.3125 0.903563  0.161558
Q2FUY6   46 1.4375 0.903563  0.161558
Q2FYJ2   43 1.34375 0.903563  0.161558
Q2G2E5   52 1.6 0.903563  0.161558
Q2G2P5   49 1.50769 0.903563  0.161558
Q2G1R6   50 1.53846 0.903563  0.161558
Q2FYF0   47 1.44615 0.903563  0.161558
Q2FVH8   40 1.23077 0.903563  0.161558
Q2FUU3   50 1.53846 0.903563  0.161558
Q2FVG8   45 1.38462 0.903563  0.161558
Q9ZAH5   49 1.50769 0.903563  0.161558
Q2G2U0   45 1.38462 0.903563  0.161558
Q2FYR4   49 1.50769 0.903563  0.161558
Q2G256   43 1.32308 0.903563  0.161558
Q2FVY0   30 0.923077 -1.27278  0.943444
Q2G0Q2   46 1.41538 0.903563  0.161558
Q2G0R2   46 1.41538 0.903563  0.161558
Q2G0Q3   42 1.29231 0.903563  0.161558
Q2FWZ9   50 1.53846 0.903563  0.161558
Q53705   36 1.10769 0.903563  0.161558
Q2G2U3   42 1.29231 0.903563  0.161558
Q2FYY6   51 1.56923 0.903563  0.161558
Q2FWL3   49 1.50769 0.903563  0.161558
Q2FY50   52 1.6 0.903563  0.161558
Q2FXN4   46 1.41538 0.903563  0.161558
Q2G179   49 1.50769 0.903563  0.161558
Q2G1L6   34 1.04615 0.903563  0.161558
Q2FXU4   42 1.29231 0.903563  0.161558
Q2G1E9   50 1.53846 0.903563  0.161558
Q2G232   52 1.6 0.903563  0.161558
Q2FXH9   35 1.07692 0.903563  0.161558
Q2G0X3   24 0.738462 -1.27278  0.943444
Q2FXD0   49 1.50769 0.903563  0.161558
Q2G0G3   47 1.44615 0.903563  0.161558
Q2FWW3   54 1.66154 0.903563  0.161558
Q2FYG0   43 1.30303 0.903563  0.161558
Q2FZS9   36 1.09091 0.903563  0.161558
Q2FYS2   52 1.57576 0.903563  0.161558
Q2G2U4   24 0.727273 -1.27278  0.943444
Q2FWJ9   56 1.69697 0.903563  0.161558
Q2FWF0   48 1.45455 0.903563  0.161558
Q2FXR9   52 1.57576 0.903563  0.161558
Q2FZV7   38 1.15152 0.903563  0.161558
Q2G1W0   54 1.63636 0.903563  0.161558
Q2G2I0   44 1.33333 0.903563  0.161558
Q2G153   48 1.45455 0.903563  0.161558
Q2FWD7   54 1.63636 0.903563  0.161558
Q2FY15   51 1.54545 0.903563  0.161558
Q2FV54   33 1 0.903563  0.161558
Q2FZ74   43 1.30303 0.903563  0.161558
Q2FYV5   45 1.36364 0.903563  0.161558
Q2G2I1   26 0.787879 -1.27278  0.943444
Q2FXZ6   41 1.24242 0.903563  0.161558
Q2G0U0   52 1.57576 0.903563  0.161558
Q2G0Y6   48 1.45455 0.903563  0.161558
Q2FXJ0   45 1.36364 0.903563  0.161558
Q2FY43   48 1.43284 0.903563  0.161558
Q2FWM1   23 0.686567 -1.27278  0.943444
Q2FVJ1   44 1.31343 0.903563  0.161558
Q2G0K3   42 1.25373 0.903563  0.161558
Q2FY66   49 1.46269 0.903563  0.161558
Q2FW99   40 1.19403 0.903563  0.161558
Q2FV10   42 1.25373 0.903563  0.161558
Q2FXJ5   49 1.46269 0.903563  0.161558
Q2FX69   13 0.38806 -1.27278  0.943444
Q2G0B2   46 1.37313 0.903563  0.161558
Q2FX14   46 1.37313 0.903563  0.161558
Q2FYD8   37 1.10448 0.903563  0.161558
Q2FWE5   49 1.46269 0.903563  0.161558
Q2G2A3   50 1.49254 0.903563  0.161558
Q2FZH8   42 1.25373 0.903563  0.161558
Q2FX51   50 1.49254 0.903563  0.161558
Q2FWE8   49 1.46269 0.903563  0.161558
Q2G088   48 1.43284 0.903563  0.161558
Q2G028   45 1.32353 0.903563  0.161558
Q2G1S3   49 1.44118 0.903563  0.161558
Q2FYN4   47 1.38235 0.903563  0.161558
Q2FX86   64 1.88235 0.903563  0.161558
Q2G2S8   40 1.17647 0.903563  0.161558
Q2FUW8   41 1.20588 0.903563  0.161558
Q2FWD4   49 1.44118 0.903563  0.161558
Q2FVH6   49 1.44118 0.903563  0.161558
Q2G029   47 1.38235 0.903563  0.161558
Q2G1R5   47 1.38235 0.903563  0.161558
Q2FX65   28 0.823529 -1.27278  0.943444
Q2FZV6   50 1.47059 0.903563  0.161558
Q2G1P1   48 1.41176 0.903563  0.161558
Q2FVU4   40 1.17647 0.903563  0.161558
Q2FVT5   60 1.76471 0.903563  0.161558
Q2G2H4   30 0.882353 -1.27278  0.943444
Q2FZ58   55 1.61765 0.903563  0.161558
Q2FVJ2   47 1.38235 0.903563  0.161558
Q2FXW5   46 1.35294 0.903563  0.161558
Q2FWK1   52 1.52941 0.903563  0.161558
Q2G031   44 1.29412 0.903563  0.161558
Q2G0U1   49 1.44118 0.903563  0.161558
Q2FW46   43 1.26471 0.903563  0.161558
Q2FZY5   43 1.26471 0.903563  0.161558
Q2FZI5   47 1.36232 0.903563  0.161558
Q2FYR9   59 1.71014 0.903563  0.161558
Q2FZ92   47 1.36232 0.903563  0.161558
Q2G1D5   60 1.73913 0.903563  0.161558
Q2FXM2   45 1.30435 0.903563  0.161558
Q2FVM2   56 1.62319 0.903563  0.161558
Q2FZN2   51 1.47826 0.903563  0.161558
Q2G1U8   50 1.44928 0.903563  0.161558
Q2FVS7   36 1.04348 0.903563  0.161558
Q2FWB5   41 1.18841 0.903563  0.161558
Q2FXX1   50 1.44928 0.903563  0.161558
Q2G2J9   49 1.42029 0.903563  0.161558
Q2G0Y7   43 1.24638 0.903563  0.161558
Q2FW81   50 1.44928 0.903563  0.161558
Q2FWK3   42 1.21739 0.903563  0.161558
Q2FY34   49 1.42029 0.903563  0.161558
Q2FXF8   49 1.42029 0.903563  0.161558
Q2FXI9   46 1.33333 0.903563  0.161558
Q05615   38 1.08571 0.903563  0.161558
Q2FUW4   47 1.34286 0.903563  0.161558
Q2FVF4   50 1.42857 0.903563  0.161558
Q2FWI3   52 1.48571 0.903563  0.161558
Q2FWG8   48 1.37143 0.903563  0.161558
Q2G0R0   51 1.45714 0.903563  0.161558
Q2G0I4   43 1.22857 0.903563  0.161558
Q2FV67   49 1.4 0.903563  0.161558
Q2G091   59 1.68571 0.903563  0.161558
Q2G1U1   47 1.34286 0.903563  0.161558
Q2FUX7   52 1.48571 0.903563  0.161558
Q2FY51   44 1.25714 0.903563  0.161558
Q2FYP2   52 1.48571 0.903563  0.161558
Q2G0F8   56 1.6 0.903563  0.161558
Q2FXH5   47 1.34286 0.903563  0.161558
Q2G193   57 1.62857 0.903563  0.161558
Q2FWD6   59 1.68571 0.903563  0.161558
Q2FZ98   53 1.49296 0.903563  0.161558
Q2FYQ2   53 1.49296 0.903563  0.161558
Q2FWL5   66 1.85915 0.903563  0.161558
Q2FV16   49 1.38028 0.903563  0.161558
Q2FWX9   45 1.26761 0.903563  0.161558
Q2G1J0   49 1.38028 0.903563  0.161558
Q2G235   46 1.29577 0.903563  0.161558
Q2FXK1   51 1.43662 0.903563  0.161558
Q2FWF4   40 1.12676 0.903563  0.161558
Q2FZC8   56 1.57746 0.903563  0.161558
Q2FZQ4   47 1.32394 0.903563  0.161558
O52582   43 1.21127 0.903563  0.161558
Q2FZI6   48 1.35211 0.903563  0.161558
Q2FUW7   48 1.35211 0.903563  0.161558
Q2G2M9   51 1.43662 0.903563  0.161558
Q2FZD0   43 1.21127 0.903563  0.161558
Q2FWK7   63 1.77465 0.903563  0.161558
Q2FWU4   24 0.676056 -1.27278  0.943444
Q2FUX4   35 0.985915 -1.27278  0.943444
Q2G2V3   52 1.46479 0.903563  0.161558
O05204   48 1.35211 0.903563  0.161558
Q2FYC2   43 1.19444 0.903563  0.161558
Q2FZP6   50 1.38889 0.903563  0.161558
Q2G0L2   54 1.5 0.903563  0.161558
Q2FZV1   31 0.861111 -1.27278  0.943444
Q2FVQ5   52 1.44444 0.903563  0.161558
Q2FZW6   43 1.19444 0.903563  0.161558
Q2FZI3   55 1.52778 0.903563  0.161558
Q2G219   45 1.25 0.903563  0.161558
Q2FZR2   42 1.16667 0.903563  0.161558
Q2FXZ2   44 1.22222 0.903563  0.161558
Q2FYC6   56 1.55556 0.903563  0.161558
Q2FYZ5   60 1.64384 0.903563  0.161558
Q2FWN4   52 1.42466 0.903563  0.161558
Q2G221   33 0.90411 -1.27278  0.943444
Q2FZX5   44 1.20548 0.903563  0.161558
Q2FUW3   52 1.42466 0.903563  0.161558
Q2G2H3   47 1.28767 0.903563  0.161558
Q2FY08   46 1.26027 0.903563  0.161558
Q2FXU5   46 1.26027 0.903563  0.161558
Q2G1F8   48 1.31507 0.903563  0.161558
Q2FYW4   56 1.53425 0.903563  0.161558
Q2G142   44 1.20548 0.903563  0.161558
Q2G1U3   50 1.36986 0.903563  0.161558
Q2FZ18   50 1.36986 0.903563  0.161558
Q2FV24   42 1.15068 0.903563  0.161558
Q2G1C2   42 1.15068 0.903563  0.161558
Q2FYZ4   49 1.34247 0.903563  0.161558
Q2FWT4   51 1.39726 0.903563  0.161558
Q2FUX1   55 1.50685 0.903563  0.161558
Q2FZG9   42 1.13514 0.903563  0.161558
Q2FVC1   51 1.37838 0.903563  0.161558
Q2FYT3   56 1.51351 0.903563  0.161558
Q2FY82   40 1.08108 0.903563  0.161558
Q2FV02   48 1.2973 0.903563  0.161558
Q2FXJ2   43 1.16216 0.903563  0.161558
Q2FZ02   52 1.40541 0.903563  0.161558
Q2G0L3   47 1.27027 0.903563  0.161558
Q2FZH5   52 1.40541 0.903563  0.161558
Q2FWH4   57 1.54054 0.903563  0.161558
Q2FW49   53 1.43243 0.903563  0.161558
Q93T05   62 1.67568 0.903563  0.161558
Q2FX73   56 1.51351 0.903563  0.161558
Q2G239   62 1.65333 0.903563  0.161558
Q2G121   48 1.28 0.903563  0.161558
Q2FY11   47 1.25333 0.903563  0.161558
Q2FV11   55 1.46667 0.903563  0.161558
Q2FZ05   50 1.33333 0.903563  0.161558
Q2G253   46 1.22667 0.903563  0.161558
Q2FW98   52 1.38667 0.903563  0.161558
Q2G205   55 1.46667 0.903563  0.161558
Q2FVE7   54 1.44 0.903563  0.161558
Q2FYD0   29 0.773333 -1.27278  0.943444
Q2FZ19   45 1.2 0.903563  0.161558
Q2G1C7   45 1.2 0.903563  0.161558
Q2FV60   49 1.30667 0.903563  0.161558
Q2FY64   62 1.65333 0.903563  0.161558
Q2FZI9   63 1.68 0.903563  0.161558
Q2FV57   53 1.39474 0.903563  0.161558
Q2FXA5   51 1.34211 0.903563  0.161558
Q2G2U8   29 0.763158 -1.27278  0.943444
Q2FZP0   48 1.26316 0.903563  0.161558
Q2FZL7   47 1.23684 0.903563  0.161558
Q2FZR3   50 1.31579 0.903563  0.161558
Q2FWA0   57 1.5 0.903563  0.161558
Q2G090   47 1.23684 0.903563  0.161558
Q2G1H0   51 1.32468 0.903563  0.161558
Q2FZP4   43 1.11688 0.903563  0.161558
Q2FUX0   58 1.50649 0.903563  0.161558
Q2FV86   56 1.45455 0.903563  0.161558
Q2FV14   48 1.24675 0.903563  0.161558
Q2FUT2   46 1.19481 0.903563  0.161558
Q2FZ64   51 1.32468 0.903563  0.161558
Q2FUW1   29 0.74359 -1.27278  0.943444
Q2FWI0   46 1.17949 0.903563  0.161558
Q2G2K5   50 1.28205 0.903563  0.161558
Q2FWK6   42 1.07692 0.903563  0.161558
Q2G0T9   44 1.12821 0.903563  0.161558
Q2G078   53 1.35897 0.903563  0.161558
Q2G1P3   51 1.30769 0.903563  0.161558
Q2G274   45 1.13924 0.903563  0.161558
Q2FZD4   54 1.36709 0.903563  0.161558
Q2FYS5   58 1.46835 0.903563  0.161558
Q2G1K5   44 1.11392 0.903563  0.161558
Q2G1L5   46 1.16456 0.903563  0.161558
Q2G1M9   48 1.21519 0.903563  0.161558
Q2FX67   37 0.936709 -1.27278  0.943444
Q2FZ32   58 1.46835 0.903563  0.161558
Q2FWH7   46 1.16456 0.903563  0.161558
Q2FXT8   51 1.275 0.903563  0.161558
Q2FUQ3   46 1.15 0.903563  0.161558
Q2G1Y6   53 1.325 0.903563  0.161558
Q2FX68   28 0.7 -1.27278  0.943444
Q2FWD1   47 1.175 0.903563  0.161558
Q2FUZ8   60 1.5 0.903563  0.161558
Q2G1F5   47 1.175 0.903563  0.161558
Q2G2T6   48 1.2 0.903563  0.161558
Q2FYD2   32 0.8 -1.27278  0.943444
Q2FYA1   53 1.325 0.903563  0.161558
Q2FY21   51 1.275 0.903563  0.161558
Q2FZD3   43 1.075 0.903563  0.161558
Q2G1Z4   43 1.075 0.903563  0.161558
Q2G0S3   29 0.716049 -1.27278  0.943444
Q2FVQ3   50 1.23457 0.903563  0.161558
Q2G2J4   47 1.16049 0.903563  0.161558
Q2G2B8   51 1.25926 0.903563  0.161558
Q2G0L5   19 0.469136 -1.27278  0.943444
Q2FW72   53 1.30864 0.903563  0.161558
Q2FYT8   53 1.30864 0.903563  0.161558
Q2FXM9   43 1.06173 0.903563  0.161558
Q2G1Y0   55 1.35802 0.903563  0.161558
Q2G2D0   43 1.06173 0.903563  0.161558
Q2G2M2   48 1.18519 0.903563  0.161558
Q2G1B7   39 0.962963 -1.27278  0.943444
Q2G1B8   47 1.16049 0.903563  0.161558
Q2G0M6   52 1.28395 0.903563  0.161558
Q2G1D8   48 1.17073 0.903563  0.161558
Q2FV70   54 1.31707 0.903563  0.161558
Q2FV72   55 1.34146 0.903563  0.161558
Q2FVB2   51 1.2439 0.903563  0.161558
Q2G122   53 1.29268 0.903563  0.161558
Q2G1W2   48 1.15663 0.903563  0.161558
Q2FWW1   32 0.771084 -1.27278  0.943444
Q2G1F4   60 1.44578 0.903563  0.161558
Q2G093   45 1.08434 0.903563  0.161558
Q2FXY7   52 1.25301 0.903563  0.161558
Q2G1C6   42 1.01205 0.903563  0.161558
Q2FZ20   52 1.25301 0.903563  0.161558
O50581   41 0.97619 -1.27278  0.943444
Q2G1N1   60 1.42857 0.903563  0.161558
Q2G188   46 1.08235 0.903563  0.161558
Q2G296   60 1.41176 0.903563  0.161558
Q2G2E9   59 1.38824 0.903563  0.161558
Q2G294   51 1.2 0.903563  0.161558
Q2FWJ5   48 1.12941 0.903563  0.161558
Q2FW03   52 1.2093 0.903563  0.161558
Q2G0N1   52 1.2093 0.903563  0.161558
Q2FZJ0   51 1.18605 0.903563  0.161558
Q2FYZ9   59 1.37209 0.903563  0.161558
Q2FV74   45 1.04651 0.903563  0.161558
Q2FXP7   48 1.11628 0.903563  0.161558
Q2FXU1   49 1.13953 0.903563  0.161558
Q2G1M8   50 1.16279 0.903563  0.161558
Q2FXY4   52 1.2093 0.903563  0.161558
Q2FZ94   45 1.03448 0.903563  0.161558
Q2FYI0   49 1.11364 0.903563  0.161558
Q2FXT9   44 1 0.903563  0.161558
Q2G0D2   56 1.25843 0.903563  0.161558
Q2FYB7   39 0.876404 -1.27278  0.943444
Q2FVN8   50 1.1236 0.903563  0.161558
Q2FZ49   42 0.94382 -1.27278  0.943444
Q2FUW6   47 1.05618 0.903563  0.161558
Q2G1P7   44 0.988764 -1.27278  0.943444
Q2FW70   48 1.06667 0.903563  0.161558
Q2G0W1   49 1.08889 0.903563  0.161558
Q2G024   54 1.2 0.903563  0.161558
Q2G1G8   59 1.31111 0.903563  0.161558
Q2G1R9   44 0.977778 -1.27278  0.943444
O06446   51 1.13333 0.903563  0.161558
Q2G1C9   52 1.15556 0.903563  0.161558
Q2FXV8   44 0.967033 -1.27278  0.943444
Q2G0P5   45 0.989011 -1.27278  0.943444
Q2FV64   50 1.08696 0.903563  0.161558
Q2FV87   48 1.03226 0.903563  0.161558
Q2G1K9   45 0.957447 -1.27278  0.943444
Q2G266   48 1.02128 0.903563  0.161558
Q59801   57 1.2 0.903563  0.161558
Q2FXH2   48 1.01053 0.903563  0.161558
Q53727   44 0.916667 -1.27278  0.943444
Q2G2Q0   43 0.895833 -1.27278  0.943444
Q2FZD8   42 0.865979 -1.27278  0.943444
Q2FYS4   41 0.845361 -1.27278  0.943444
Q2G1G2   53 1.09278 0.903563  0.161558
Q2FXV9   48 0.979592 -1.27278  0.943444
Q2G0L4   16 0.326531 -1.27278  0.943444
Q2FXR8   42 0.857143 -1.27278  0.943444
Q2FYJ0   43 0.877551 -1.27278  0.943444
Q2FZS8   45 0.909091 -1.27278  0.943444
Q2FXN9   51 1.0099 0.903563  0.161558
Q2FYM1   45 0.891089 -1.27278  0.943444
Q2FVZ5   57 1.12871 0.903563  0.161558
Q2FVL8   47 0.921569 -1.27278  0.943444
Q2FZ40   49 0.960784 -1.27278  0.943444
Q2FYH5   55 1.06796 0.903563  0.161558
Q2FXB3   49 0.933333 -1.27278  0.943444
Q2FYS9   57 1.06542 0.903563  0.161558
Q2G1Q4   57 1.06542 0.903563  0.161558
Q2FVC3   45 0.841121 -1.27278  0.943444
Q2G046   49 0.907407 -1.27278  0.943444
Q2FWU3   32 0.592593 -1.27278  0.943444
Q2FZ72   51 0.944444 -1.27278  0.943444
Q2FZ82   41 0.759259 -1.27278  0.943444
Q9F1K0   42 0.756757 -1.27278  0.943444
Q2FVV9   53 0.921739 -1.27278  0.943444
Q2FZT6   45 0.775862 -1.27278  0.943444
Q2FWU5   32 0.551724 -1.27278  0.943444
Q2FYC8   33 0.564103 -1.27278  0.943444
Q2FZK7   42 0.705882 -1.27278  0.943444
Q2G2C1   50 0.840336 -1.27278  0.943444
Q2FZT5   42 0.688525 -1.27278  0.943444
Q2G0R8   45 0.731707 -1.27278  0.943444
Q2FW95   43 0.699187 -1.27278  0.943444
Q2G0N5   41 0.645669 -1.27278  0.943444
P47768   46 0.713178 -1.27278  0.943444
Q2FXH4   34 0.523077 -1.27278  0.943444
Q2FVM1   57 0.876923 -1.27278  0.943444
```
