## Supplementary Data 3 for "Mining folded proteomes in the era of accurate structure prediction": PF07104.output

```
# cudaSaTabsearch LTYPE = T LORDER = F LSOLN = F
# QUERY ID = PF07104 
# DBFILE = ./tableaux.ascii.DB                                                             
Q2G0V6   0 0 -1.27278 0.943444
Q2G075   0 0 -1.27278 0.943444
Q2G083   0 0 -1.27278 0.943444
Q2FZN3   0 0 -1.27278 0.943444
Q2FY90   0 0 -1.27278 0.943444
Q2FX91   0 0 -1.27278 0.943444
Q2FX54   0 0 -1.27278 0.943444
Q2FYQ4   0 0 -1.27278 0.943444
Q2G284   0 0 -1.27278 0.943444
Q2G0S4   0 0 -1.27278 0.943444
Q2FWM3   0 0 -1.27278 0.943444
Q2FX81   0 0 -1.27278 0.943444
Q2FXC6   0 0 -1.27278 0.943444
Q2FWJ7   0 0 -1.27278 0.943444
Q2FYJ9   0 0 -1.27278 0.943444
Q2G2E6   0 0 -1.27278 0.943444
Q2FWV0   0 0 -1.27278 0.943444
Q2FZC3   0 0 -1.27278 0.943444
Q2FVH9   0 0 -1.27278 0.943444
Q2FXQ5   0 0 -1.27278 0.943444
Q2FZU4   0 0 -1.27278 0.943444
Q2FYF8   0 0 -1.27278 0.943444
Q2FUR4   0 0 -1.27278 0.943444
Q2FYI2   0 0 -1.27278 0.943444
Q2FYY2   0 0 -1.27278 0.943444
Q2FW58   0 0 -1.27278 0.943444
P0C7Z3   0 0 -1.27278 0.943444
Q2G0T2   0 0 -1.27278 0.943444
Q2G1G9   0 0 -1.27278 0.943444
Q2FVJ0   0 0 -1.27278 0.943444
Q2FZ80   0 0 -1.27278 0.943444
Q2G1R4   0 0 -1.27278 0.943444
Q2FW02   0 0 -1.27278 0.943444
Q2G1X3   0 0 -1.27278 0.943444
Q2FWW4   0 0 -1.27278 0.943444
Q2FZE1   0 0 -1.27278 0.943444
Q2FY31   0 0 -1.27278 0.943444
Q2G018   0 0 -1.27278 0.943444
Q2FZI0   0 0 -1.27278 0.943444
Q2FUZ7   0 0 -1.27278 0.943444
Q2G250   0 0 -1.27278 0.943444
Q2FWU8   0 0 -1.27278 0.943444
Q2FYX5   0 0 -1.27278 0.943444
Q2FZY2   0 0 -1.27278 0.943444
Q2FZX8   0 0 -1.27278 0.943444
Q2FUY8   0 0 -1.27278 0.943444
Q2FV73   0 0 -1.27278 0.943444
Q2G0C5   0 0 -1.27278 0.943444
Q2FZ52   0 0 -1.27278 0.943444
Q2FVK6   0 0 -1.27278 0.943444
Q2G0Z3   0 0 -1.27278 0.943444
Q2FZJ8   0 0 -1.27278 0.943444
Q2FY57   0 0 -1.27278 0.943444
Q2G0W3   0 0 -1.27278 0.943444
Q2G0I2   0 0 -1.27278 0.943444
Q2FYX1   0 0 -1.27278 0.943444
Q2G0H2   0 0 -1.27278 0.943444
Q2FWJ8   0 0 -1.27278 0.943444
Q2FWZ7   0 0 -1.27278 0.943444
Q2FV04   0 0 -1.27278 0.943444
Q2G0H6   0 0 -1.27278 0.943444
Q2G291   0 0 -1.27278 0.943444
Q2G1A7   0 0 -1.27278 0.943444
Q2FVS8   0 0 -1.27278 0.943444
Q2FZ26   0 0 -1.27278 0.943444
Q2FXJ3   0 0 -1.27278 0.943444
Q2G231   0 0 -1.27278 0.943444
Q2G2N0   0 0 -1.27278 0.943444
Q2G2I2   0 0 -1.27278 0.943444
Q2FYU3   0 0 -1.27278 0.943444
Q2FWY5   0 0 -1.27278 0.943444
Q2G2E3   0 0 -1.27278 0.943444
Q2FV09   0 0 -1.27278 0.943444
Q2FX72   0 0 -1.27278 0.943444
Q2FWA3   0 0 -1.27278 0.943444
Q2FWF2   0 0 -1.27278 0.943444
Q2G0E4   0 0 -1.27278 0.943444
Q2G251   0 0 -1.27278 0.943444
P0C818   0 0 -1.27278 0.943444
Q2FXQ2   0 0 -1.27278 0.943444
Q2FXD4   0 0 -1.27278 0.943444
Q2G014   0 0 -1.27278 0.943444
Q2FWI9   0 0 -1.27278 0.943444
Q2FX79   0 0 -1.27278 0.943444
Q2FVP7   0 0 -1.27278 0.943444
Q2FZN4   0 0 -1.27278 0.943444
Q2FWU6   0 0 -1.27278 0.943444
Q2G2Y1   0 0 -1.27278 0.943444
Q2FYF6   0 0 -1.27278 0.943444
Q2FXK0   0 0 -1.27278 0.943444
Q2FVI9   0 0 -1.27278 0.943444
Q2G246   0 0 -1.27278 0.943444
Q2G053   0 0 -1.27278 0.943444
Q2FWK8   0 0 -1.27278 0.943444
Q2FXL8   0 0 -1.27278 0.943444
Q2G0Q4   0 0 -1.27278 0.943444
Q2FVB7   0 0 -1.27278 0.943444
Q2FYD6   0 0 -1.27278 0.943444
Q2FXK9   0 0 -1.27278 0.943444
Q2FV78   0 0 -1.27278 0.943444
Q2FXG4   0 0 -1.27278 0.943444
Q2G0C8   0 0 -1.27278 0.943444
Q2FWU9   0 0 -1.27278 0.943444
Q2FUX2   0 0 -1.27278 0.943444
Q2FYI8   0 0 -1.27278 0.943444
Q2FXA1   0 0 -1.27278 0.943444
Q2FV49   0 0 -1.27278 0.943444
Q2G1S0   0 0 -1.27278 0.943444
Q2G0G0   0 0 -1.27278 0.943444
P0C805   0 0 -1.27278 0.943444
Q2FWV9   0 0 -1.27278 0.943444
Q2G152   0 0 -1.27278 0.943444
Q2FX48   0 0 -1.27278 0.943444
Q2FXS5   0 0 -1.27278 0.943444
Q2FWL4   0 0 -1.27278 0.943444
P0C7Y1   0 0 -1.27278 0.943444
Q2FXA2   0 0 -1.27278 0.943444
Q2FY96   0 0 -1.27278 0.943444
Q2FVJ3   0 0 -1.27278 0.943444
Q2FZ24   0 0 -1.27278 0.943444
Q2G1X4   0 0 -1.27278 0.943444
Q2FYM6   0 0 -1.27278 0.943444
Q2FWX6   0 0 -1.27278 0.943444
Q2G1D2   0 0 -1.27278 0.943444
Q2FWC0   0 0 -1.27278 0.943444
Q2FZG7   0 0 -1.27278 0.943444
Q2G2P1   0 0 -1.27278 0.943444
Q2G1M4   0 0 -1.27278 0.943444
Q2FX29   0 0 -1.27278 0.943444
Q2FUZ3   0 0 -1.27278 0.943444
Q2FVZ9   0 0 -1.27278 0.943444
Q2G2N3   0 0 -1.27278 0.943444
Q2G237   0 0 -1.27278 0.943444
Q2FXN5   0 0 -1.27278 0.943444
Q2FYP7   0 0 -1.27278 0.943444
Q2FWC8   0 0 -1.27278 0.943444
Q2G209   0 0 -1.27278 0.943444
Q2FXX7   0 0 -1.27278 0.943444
Q2FV05   0 0 -1.27278 0.943444
Q2FWM8   0 0 -1.27278 0.943444
Q2FV00   0 0 -1.27278 0.943444
Q2FZF2   0 0 -1.27278 0.943444
Q2FV80   0 0 -1.27278 0.943444
Q2FZZ7   0 0 -1.27278 0.943444
Q2FWH8   0 0 -1.27278 0.943444
Q2FVS5   0 0 -1.27278 0.943444
Q2FWY0   0 0 -1.27278 0.943444
Q2FZM3   0 0 -1.27278 0.943444
Q2FZW8   0 0 -1.27278 0.943444
Q2FVY7   0 0 -1.27278 0.943444
Q2FXJ1   0 0 -1.27278 0.943444
Q2G0T7   0 0 -1.27278 0.943444
Q2FW40   0 0 -1.27278 0.943444
Q2FYU9   0 0 -1.27278 0.943444
Q2FUR0   0 0 -1.27278 0.943444
Q2G215   0 0 -1.27278 0.943444
Q2G169   0 0 -1.27278 0.943444
Q2G034   0 0 -1.27278 0.943444
Q2FUV8   0 0 -1.27278 0.943444
Q2FW44   0 0 -1.27278 0.943444
Q2FYJ8   0 0 -1.27278 0.943444
Q2FVR6   0 0 -1.27278 0.943444
Q2G183   0 0 -1.27278 0.943444
Q2G0S1   0 0 -1.27278 0.943444
Q2FX83   0 0 -1.27278 0.943444
Q2FYF7   0 0 -1.27278 0.943444
Q2G166   2 0.571429 -1.27278 0.943444
Q2FX20   0 0 -1.27278 0.943444
Q2G020   0 0 -1.27278 0.943444
Q2FVC0   0 0 -1.27278 0.943444
Q2FVD1   0 0 -1.27278 0.943444
Q2FWH1   0 0 -1.27278 0.943444
Q2FYX2   0 0 -1.27278 0.943444
Q2FZB5   0 0 -1.27278 0.943444
Q2G0G8   0 0 -1.27278 0.943444
P0A0I4   0 0 -1.27278 0.943444
Q2G2C6   0 0 -1.27278 0.943444
Q2FVB1   0 0 -1.27278 0.943444
Q2FYN1   0 0 -1.27278 0.943444
Q2FV79   0 0 -1.27278 0.943444
Q2FVU9   0 0 -1.27278 0.943444
Q2G0W5   0 0 -1.27278 0.943444
Q2FW60   0 0 -1.27278 0.943444
Q2G269   0 0 -1.27278 0.943444
Q2FZS1   0 0 -1.27278 0.943444
Q2G1Y3   0 0 -1.27278 0.943444
Q2FWA4   2 0.571429 -1.27278 0.943444
Q2G0C0   0 0 -1.27278 0.943444
Q2G2J6   0 0 -1.27278 0.943444
Q2G1R2   0 0 -1.27278 0.943444
Q2FXY8   0 0 -1.27278 0.943444
Q2FYL2   0 0 -1.27278 0.943444
Q2FYS3   0 0 -1.27278 0.943444
Q2FXS0   0 0 -1.27278 0.943444
Q2FWA7   0 0 -1.27278 0.943444
Q2FWV8   0 0 -1.27278 0.943444
Q2G279   0 0 -1.27278 0.943444
Q2FYB5   0 0 -1.27278 0.943444
Q2G175   0 0 -1.27278 0.943444
Q2FZ07   0 0 -1.27278 0.943444
Q2FVG7   0 0 -1.27278 0.943444
Q2G2P3   0 0 -1.27278 0.943444
Q2FZA3   0 0 -1.27278 0.943444
Q2FYE1   0 0 -1.27278 0.943444
Q2G2F8   0 0 -1.27278 0.943444
Q2FWS8   0 0 -1.27278 0.943444
Q2FXD8   0 0 -1.27278 0.943444
Q2FX46   0 0 -1.27278 0.943444
Q2FYB4   0 0 -1.27278 0.943444
Q2FYC0   0 0 -1.27278 0.943444
Q2FUY5   0 0 -1.27278 0.943444
Q2FYF2   0 0 -1.27278 0.943444
Q2G0R4   0 0 -1.27278 0.943444
Q2G1L1   0 0 -1.27278 0.943444
Q2FYB0   0 0 -1.27278 0.943444
Q2FWW5   0 0 -1.27278 0.943444
Q2FX04   0 0 -1.27278 0.943444
Q2FV33   0 0 -1.27278 0.943444
Q2FUX6   0 0 -1.27278 0.943444
Q2FVP5   0 0 -1.27278 0.943444
Q2G0W7   0 0 -1.27278 0.943444
Q2FXV1   0 0 -1.27278 0.943444
Q2G096   0 0 -1.27278 0.943444
Q2FV68   0 0 -1.27278 0.943444
Q2FVY6   0 0 -1.27278 0.943444
Q2FYY0   0 0 -1.27278 0.943444
Q2G005   0 0 -1.27278 0.943444
Q2G2B4   0 0 -1.27278 0.943444
Q2FVZ7   0 0 -1.27278 0.943444
Q2FW55   0 0 -1.27278 0.943444
Q2FV92   0 0 -1.27278 0.943444
Q2FYV9   0 0 -1.27278 0.943444
Q2FW74   0 0 -1.27278 0.943444
Q2FVK9   0 0 -1.27278 0.943444
Q2FZA4   0 0 -1.27278 0.943444
Q2FV25   0 0 -1.27278 0.943444
Q2FYG8   0 0 -1.27278 0.943444
Q2G216   0 0 -1.27278 0.943444
Q2FZ69   0 0 -1.27278 0.943444
Q2FV97   0 0 -1.27278 0.943444
Q2FZ95   0 0 -1.27278 0.943444
Q2FZN8   0 0 -1.27278 0.943444
Q2FZG2   0 0 -1.27278 0.943444
Q2G259   0 0 -1.27278 0.943444
Q2FYB6   0 0 -1.27278 0.943444
Q2FZD1   0 0 -1.27278 0.943444
Q2FYT6   0 0 -1.27278 0.943444
Q2G0Y2   0 0 -1.27278 0.943444
Q2FWZ1   0 0 -1.27278 0.943444
Q2FVC8   0 0 -1.27278 0.943444
Q2G2H1   0 0 -1.27278 0.943444
Q2FY47   0 0 -1.27278 0.943444
Q2FX78   0 0 -1.27278 0.943444
Q2FX47   1 0.285714 -1.27278 0.943444
Q2FZA7   0 0 -1.27278 0.943444
Q2FV32   0 0 -1.27278 0.943444
Q2FYE6   0 0 -1.27278 0.943444
Q2FZ41   1 0.285714 -1.27278 0.943444
Q2FYG3   0 0 -1.27278 0.943444
Q2FX01   2 0.571429 -1.27278 0.943444
Q2FXU6   0 0 -1.27278 0.943444
Q2FYL7   0 0 -1.27278 0.943444
Q2FWQ3   0 0 -1.27278 0.943444
Q2FZY9   0 0 -1.27278 0.943444
Q2FV50   0 0 -1.27278 0.943444
Q2FUY7   0 0 -1.27278 0.943444
Q2FXP6   0 0 -1.27278 0.943444
Q2G1S9   0 0 -1.27278 0.943444
Q2FX18   0 0 -1.27278 0.943444
Q2FYU0   0 0 -1.27278 0.943444
Q2FXZ7   0 0 -1.27278 0.943444
Q2G051   0 0 -1.27278 0.943444
Q2FWS3   0 0 -1.27278 0.943444
Q2FW14   0 0 -1.27278 0.943444
Q2FYD7   1 0.25 -1.27278 0.943444
Q9RQP8   0 0 -1.27278 0.943444
Q2FZK2   0 0 -1.27278 0.943444
Q2FWI7   0 0 -1.27278 0.943444
Q2G182   1 0.25 -1.27278 0.943444
Q2FYT7   0 0 -1.27278 0.943444
Q2FV46   0 0 -1.27278 0.943444
Q2FY58   0 0 -1.27278 0.943444
Q2FX06   0 0 -1.27278 0.943444
Q2FZH0   0 0 -1.27278 0.943444
Q2FUZ4   6 1.5 0.903563 0.161558
Q2G102   0 0 -1.27278 0.943444
Q2G1R8   0 0 -1.27278 0.943444
Q2G2J1   0 0 -1.27278 0.943444
Q2FX71   0 0 -1.27278 0.943444
Q2FUZ5   2 0.5 -1.27278 0.943444
Q2FYP5   0 0 -1.27278 0.943444
Q2G048   0 0 -1.27278 0.943444
Q2FUQ0   0 0 -1.27278 0.943444
Q2FWS7   2 0.5 -1.27278 0.943444
Q2FV65   0 0 -1.27278 0.943444
Q2G125   0 0 -1.27278 0.943444
Q2FYT2   2 0.5 -1.27278 0.943444
Q2FVH7   0 0 -1.27278 0.943444
Q2G127   0 0 -1.27278 0.943444
Q2FYI5   0 0 -1.27278 0.943444
Q2FYX4   5 1.25 0.903563 0.161558
Q2G0M3   6 1.5 0.903563 0.161558
Q2FW87   0 0 -1.27278 0.943444
Q2G211   0 0 -1.27278 0.943444
Q2FXR5   2 0.5 -1.27278 0.943444
Q2FWR5   0 0 -1.27278 0.943444
Q2FYD5   0 0 -1.27278 0.943444
Q2FY94   0 0 -1.27278 0.943444
Q2G2W8   0 0 -1.27278 0.943444
Q2FZL9   3 0.75 -1.27278 0.943444
Q2FYT9   0 0 -1.27278 0.943444
Q2FX44   0 0 -1.27278 0.943444
Q2FXB2   0 0 -1.27278 0.943444
Q2FVF6   0 0 -1.27278 0.943444
Q2G2F6   0 0 -1.27278 0.943444
Q2G2C3   0 0 -1.27278 0.943444
Q2FYA5   0 0 -1.27278 0.943444
Q2FYB1   0 0 -1.27278 0.943444
Q2G011   0 0 -1.27278 0.943444
Q2FV29   0 0 -1.27278 0.943444
Q2FVW1   0 0 -1.27278 0.943444
Q2FYA4   0 0 -1.27278 0.943444
Q2FY26   0 0 -1.27278 0.943444
Q2FXC1   1 0.25 -1.27278 0.943444
Q2G2T0   0 0 -1.27278 0.943444
Q2FY62   0 0 -1.27278 0.943444
Q2G2K4   0 0 -1.27278 0.943444
Q2FW65   0 0 -1.27278 0.943444
Q2FY05   6 1.5 0.903563 0.161558
Q2FV96   3 0.75 -1.27278 0.943444
Q2G1S7   0 0 -1.27278 0.943444
Q2FWS9   0 0 -1.27278 0.943444
Q2G180   0 0 -1.27278 0.943444
Q2G0L6   0 0 -1.27278 0.943444
Q2G189   0 0 -1.27278 0.943444
Q2FYD9   0 0 -1.27278 0.943444
Q2FWM6   1 0.25 -1.27278 0.943444
Q2FXA6   0 0 -1.27278 0.943444
Q2G0U8   0 0 -1.27278 0.943444
Q2FXD9   0 0 -1.27278 0.943444
Q2FWF9   0 0 -1.27278 0.943444
Q2FXS3   0 0 -1.27278 0.943444
Q2FXX6   0 0 -1.27278 0.943444
Q2FWU2   0 0 -1.27278 0.943444
Q2FXD5   0 0 -1.27278 0.943444
Q2FZK8   2 0.5 -1.27278 0.943444
Q2FV15   0 0 -1.27278 0.943444
Q2FZZ5   2 0.5 -1.27278 0.943444
Q2FW48   0 0 -1.27278 0.943444
Q2FYB3   2 0.5 -1.27278 0.943444
Q2FWT5   0 0 -1.27278 0.943444
Q2FVH4   0 0 -1.27278 0.943444
Q2FWP4   0 0 -1.27278 0.943444
Q2FYX9   0 0 -1.27278 0.943444
Q2G1U7   0 0 -1.27278 0.943444
Q2FXY6   0 0 -1.27278 0.943444
Q2FYT1   0 0 -1.27278 0.943444
Q2G244   0 0 -1.27278 0.943444
Q2FX30   0 0 -1.27278 0.943444
Q2FVZ3   0 0 -1.27278 0.943444
Q2FWP5   4 1 0.903563 0.161558
Q2FX41   0 0 -1.27278 0.943444
Q2G2R5   0 0 -1.27278 0.943444
Q2G2S3   0 0 -1.27278 0.943444
Q2G004   0 0 -1.27278 0.943444
Q2FWV1   0 0 -1.27278 0.943444
Q2G003   0 0 -1.27278 0.943444
Q2FZV3   0 0 -1.27278 0.943444
Q2G026   0 0 -1.27278 0.943444
Q2FXG7   0 0 -1.27278 0.943444
Q2FYL8   0 0 -1.27278 0.943444
Q2FZB6   0 0 -1.27278 0.943444
Q2FZE4   0 0 -1.27278 0.943444
Q2FX11   0 0 -1.27278 0.943444
Q2G0Y3   2 0.444444 -1.27278 0.943444
Q2FZW7   0 0 -1.27278 0.943444
Q2FX21   10 2.22222 3.07991 0.0107511
Q2G092   8 1.77778 0.903563 0.161558
Q2FZB7   0 0 -1.27278 0.943444
Q2G0J9   10 2.22222 3.07991 0.0107511
Q2G1X2   0 0 -1.27278 0.943444
Q2FZD6   4 0.888889 -1.27278 0.943444
Q2FW67   2 0.444444 -1.27278 0.943444
Q2G111   0 0 -1.27278 0.943444
Q2G2Y4   4 0.888889 -1.27278 0.943444
Q2FY38   0 0 -1.27278 0.943444
Q2FWJ0   0 0 -1.27278 0.943444
Q2G2T5   0 0 -1.27278 0.943444
Q2FVG6   2 0.444444 -1.27278 0.943444
Q2G1V8   1 0.222222 -1.27278 0.943444
Q2G1L0   0 0 -1.27278 0.943444
Q2FXD6   0 0 -1.27278 0.943444
P0C948   0 0 -1.27278 0.943444
Q2G1M2   0 0 -1.27278 0.943444
Q2FVW8   0 0 -1.27278 0.943444
Q2FX24   0 0 -1.27278 0.943444
Q2FWS4   9 2 3.07991 0.0107511
Q2FYQ3   0 0 -1.27278 0.943444
Q2G254   0 0 -1.27278 0.943444
Q2FWB4   0 0 -1.27278 0.943444
Q2FUP8   0 0 -1.27278 0.943444
Q2FZC2   0 0 -1.27278 0.943444
Q2FYE4   6 1.33333 0.903563 0.161558
Q2FWS2   0 0 -1.27278 0.943444
Q2FY03   0 0 -1.27278 0.943444
Q2FVS6   0 0 -1.27278 0.943444
Q2FXV2   0 0 -1.27278 0.943444
Q2G2L6   0 0 -1.27278 0.943444
Q2G2I5   0 0 -1.27278 0.943444
Q2FYA2   2 0.444444 -1.27278 0.943444
Q2FWV7   0 0 -1.27278 0.943444
Q2FXE7   0 0 -1.27278 0.943444
Q2G0J6   0 0 -1.27278 0.943444
Q2FUU4   6 1.33333 0.903563 0.161558
Q2FVJ4   0 0 -1.27278 0.943444
Q2FZM9   0 0 -1.27278 0.943444
Q2FZ51   0 0 -1.27278 0.943444
Q2FY22   2 0.444444 -1.27278 0.943444
Q2G2Q1   0 0 -1.27278 0.943444
Q2G109   0 0 -1.27278 0.943444
Q2G1D6   0 0 -1.27278 0.943444
Q2FVC9   0 0 -1.27278 0.943444
Q2G2R6   5 1.11111 0.903563 0.161558
Q2FZ85   0 0 -1.27278 0.943444
Q2FVK4   4 0.888889 -1.27278 0.943444
Q2G1V9   1 0.222222 -1.27278 0.943444
Q2G2H6   0 0 -1.27278 0.943444
Q2FWS6   7 1.55556 0.903563 0.161558
Q2FZW4   0 0 -1.27278 0.943444
Q2G1M3   0 0 -1.27278 0.943444
Q2G1M0   4 0.888889 -1.27278 0.943444
Q2G1Y9   4 0.888889 -1.27278 0.943444
Q2FX45   2 0.444444 -1.27278 0.943444
Q2FWP8   0 0 -1.27278 0.943444
Q2FYP4   0 0 -1.27278 0.943444
Q2FYL1   0 0 -1.27278 0.943444
Q2G1L4   0 0 -1.27278 0.943444
Q2FUQ7   0 0 -1.27278 0.943444
Q2G247   1 0.222222 -1.27278 0.943444
Q2FVV0   0 0 -1.27278 0.943444
Q2FYU6   2 0.444444 -1.27278 0.943444
Q2G2N6   0 0 -1.27278 0.943444
Q2FXC9   0 0 -1.27278 0.943444
Q2FX42   1 0.222222 -1.27278 0.943444
Q2FX26   2 0.444444 -1.27278 0.943444
Q2FWF3   0 0 -1.27278 0.943444
Q2FZY1   0 0 -1.27278 0.943444
Q2FW15   3 0.6 -1.27278 0.943444
P0A0G2   6 1.2 0.903563 0.161558
Q2G2G5   1 0.2 -1.27278 0.943444
Q2FY39   0 0 -1.27278 0.943444
Q2G0B5   2 0.4 -1.27278 0.943444
Q2FZI1   6 1.2 0.903563 0.161558
Q2FUQ6   0 0 -1.27278 0.943444
Q2FVR5   0 0 -1.27278 0.943444
Q2G2W6   0 0 -1.27278 0.943444
Q2FZR8   2 0.4 -1.27278 0.943444
Q2FVY8   8 1.6 0.903563 0.161558
Q2FZ60   4 0.8 -1.27278 0.943444
Q2FV82   0 0 -1.27278 0.943444
Q2FX23   0 0 -1.27278 0.943444
Q2G1G3   0 0 -1.27278 0.943444
P68805   0 0 -1.27278 0.943444
Q2FVL0   5 1 0.903563 0.161558
Q2G2J0   5 1 0.903563 0.161558
Q2FZF1   4 0.8 -1.27278 0.943444
Q2FXU9   2 0.4 -1.27278 0.943444
Q2G1A2   6 1.2 0.903563 0.161558
Q2G1C3   0 0 -1.27278 0.943444
Q2G1D4   0 0 -1.27278 0.943444
Q2G0A8   0 0 -1.27278 0.943444
Q2FVC7   0 0 -1.27278 0.943444
Q2G133   0 0 -1.27278 0.943444
Q2FY86   10 2 3.07991 0.0107511
Q2FX92   8 1.6 0.903563 0.161558
Q2FW47   0 0 -1.27278 0.943444
Q2G1T9   0 0 -1.27278 0.943444
Q2FVU8   0 0 -1.27278 0.943444
Q2FVD7   8 1.6 0.903563 0.161558
Q2FX55   0 0 -1.27278 0.943444
Q2FVD3   5 1 0.903563 0.161558
Q2G2B5   0 0 -1.27278 0.943444
Q2FWV6   0 0 -1.27278 0.943444
Q2FW29   5 1 0.903563 0.161558
Q2G0W6   0 0 -1.27278 0.943444
Q2FVD2   0 0 -1.27278 0.943444
Q2FWR8   2 0.4 -1.27278 0.943444
Q2FXA0   0 0 -1.27278 0.943444
Q2FZB4   0 0 -1.27278 0.943444
Q2FX37   2 0.4 -1.27278 0.943444
Q2FX13   0 0 -1.27278 0.943444
Q2FWD8   4 0.8 -1.27278 0.943444
Q2G108   3 0.6 -1.27278 0.943444
Q2G2V4   3 0.6 -1.27278 0.943444
Q2FZW2   8 1.6 0.903563 0.161558
Q2FYY4   0 0 -1.27278 0.943444
Q2FYB8   0 0 -1.27278 0.943444
Q2FWC2   0 0 -1.27278 0.943444
Q2FYE8   2 0.4 -1.27278 0.943444
Q2FXK5   2 0.4 -1.27278 0.943444
Q2FWT0   0 0 -1.27278 0.943444
Q2FW19   3 0.6 -1.27278 0.943444
Q2G100   0 0 -1.27278 0.943444
Q2FYY3   0 0 -1.27278 0.943444
Q2FZ01   1 0.2 -1.27278 0.943444
Q2FYY1   0 0 -1.27278 0.943444
Q2G103   3 0.6 -1.27278 0.943444
Q2FV12   0 0 -1.27278 0.943444
Q2FWQ1   2 0.4 -1.27278 0.943444
Q2FYY5   0 0 -1.27278 0.943444
Q2G207   0 0 -1.27278 0.943444
Q2G1Y8   4 0.8 -1.27278 0.943444
Q2FWZ8   0 0 -1.27278 0.943444
Q2G0Z8   0 0 -1.27278 0.943444
Q2G2F7   0 0 -1.27278 0.943444
Q2FYH9   0 0 -1.27278 0.943444
Q2FWB7   0 0 -1.27278 0.943444
Q2FYN2   5 0.909091 -1.27278 0.943444
Q2FVQ6   2 0.363636 -1.27278 0.943444
Q2FWX3   1 0.181818 -1.27278 0.943444
Q2G187   2 0.363636 -1.27278 0.943444
Q2FW05   0 0 -1.27278 0.943444
Q2FYC3   0 0 -1.27278 0.943444
Q2FZJ2   9 1.63636 0.903563 0.161558
Q2G0D6   0 0 -1.27278 0.943444
Q2FWP7   0 0 -1.27278 0.943444
Q2FX31   9 1.63636 0.903563 0.161558
Q2FVZ6   0 0 -1.27278 0.943444
Q2G2A2   4 0.727273 -1.27278 0.943444
Q2FWQ8   2 0.363636 -1.27278 0.943444
Q2FVM9   0 0 -1.27278 0.943444
Q2FYD1   6 1.09091 0.903563 0.161558
Q2FYN3   0 0 -1.27278 0.943444
Q2FYI3   0 0 -1.27278 0.943444
Q2G022   10 1.81818 0.903563 0.161558
Q2G1Q3   0 0 -1.27278 0.943444
Q2FX58   0 0 -1.27278 0.943444
Q2G2V1   15 2.72727 3.07991 0.0107511
Q2FVV5   0 0 -1.27278 0.943444
Q2FZC0   6 1.09091 0.903563 0.161558
Q2FV63   9 1.63636 0.903563 0.161558
Q2FWG9   0 0 -1.27278 0.943444
Q2FZA5   0 0 -1.27278 0.943444
Q2FX60   4 0.727273 -1.27278 0.943444
Q2G2I8   6 1.09091 0.903563 0.161558
Q2G2Y5   9 1.63636 0.903563 0.161558
Q2G2Y2   0 0 -1.27278 0.943444
Q2FWA6   4 0.727273 -1.27278 0.943444
Q2FWL8   8 1.45455 0.903563 0.161558
Q2FY95   4 0.727273 -1.27278 0.943444
Q2FYC5   2 0.363636 -1.27278 0.943444
Q2FV43   0 0 -1.27278 0.943444
Q2FVU0   7 1.27273 0.903563 0.161558
Q2FZG5   0 0 -1.27278 0.943444
Q2G2H9   1 0.181818 -1.27278 0.943444
Q2G1D1   6 1.09091 0.903563 0.161558
Q2FWU7   5 0.909091 -1.27278 0.943444
P60647   0 0 -1.27278 0.943444
Q2FUR7   0 0 -1.27278 0.943444
Q2FWQ2   7 1.27273 0.903563 0.161558
Q2G2M4   0 0 -1.27278 0.943444
Q2G104   0 0 -1.27278 0.943444
Q2FX76   0 0 -1.27278 0.943444
Q2G2Q4   8 1.45455 0.903563 0.161558
Q2FXQ1   0 0 -1.27278 0.943444
Q2FX80   0 0 -1.27278 0.943444
Q2FZN6   4 0.727273 -1.27278 0.943444
Q2G009   5 0.909091 -1.27278 0.943444
Q2G021   0 0 -1.27278 0.943444
Q2FWH0   9 1.63636 0.903563 0.161558
Q2FXQ0   6 1.09091 0.903563 0.161558
Q2FX64   1 0.181818 -1.27278 0.943444
Q2FY98   0 0 -1.27278 0.943444
Q2FWK5   9 1.63636 0.903563 0.161558
Q2FYK1   0 0 -1.27278 0.943444
Q2FXF0   0 0 -1.27278 0.943444
Q2FY70   9 1.63636 0.903563 0.161558
Q2G114   5 0.909091 -1.27278 0.943444
Q2FX38   0 0 -1.27278 0.943444
Q2FUP9   0 0 -1.27278 0.943444
Q2FVV3   6 1.09091 0.903563 0.161558
Q2G113   9 1.63636 0.903563 0.161558
Q2FWB2   2 0.363636 -1.27278 0.943444
Q2FWT6   0 0 -1.27278 0.943444
Q2FW28   4 0.727273 -1.27278 0.943444
Q2FUQ9   5 0.909091 -1.27278 0.943444
Q2FY00   2 0.363636 -1.27278 0.943444
Q2G040   0 0 -1.27278 0.943444
Q2FX35   5 0.909091 -1.27278 0.943444
Q2FYW9   5 0.833333 -1.27278 0.943444
Q2G2N8   1 0.166667 -1.27278 0.943444
Q2G1V7   5 0.833333 -1.27278 0.943444
Q2G0C3   0 0 -1.27278 0.943444
Q2FVW0   0 0 -1.27278 0.943444
Q2FUS4   5 0.833333 -1.27278 0.943444
Q2FVP6   0 0 -1.27278 0.943444
Q2FZK1   0 0 -1.27278 0.943444
Q2FXY2   9 1.5 0.903563 0.161558
Q2FYX3   9 1.5 0.903563 0.161558
Q2FZ86   7 1.16667 0.903563 0.161558
Q2FUV7   0 0 -1.27278 0.943444
Q2FX70   6 1 0.903563 0.161558
Q2G1Y1   0 0 -1.27278 0.943444
Q2FVT9   0 0 -1.27278 0.943444
Q2G2K3   4 0.666667 -1.27278 0.943444
P72358   2 0.333333 -1.27278 0.943444
Q2G192   0 0 -1.27278 0.943444
Q2FYX6   9 1.5 0.903563 0.161558
Q2FXW0   0 0 -1.27278 0.943444
Q2G202   0 0 -1.27278 0.943444
Q2FYW7   4 0.666667 -1.27278 0.943444
Q2G2M0   4 0.666667 -1.27278 0.943444
Q2FXT7   5 0.833333 -1.27278 0.943444
Q2FX59   8 1.33333 0.903563 0.161558
Q2G0X2   2 0.333333 -1.27278 0.943444
Q2FWR6   6 1 0.903563 0.161558
Q2FW22   9 1.5 0.903563 0.161558
Q2FZH4   6 1 0.903563 0.161558
Q2FYZ1   4 0.666667 -1.27278 0.943444
Q2G2W7   10 1.66667 0.903563 0.161558
Q2G2I4   8 1.33333 0.903563 0.161558
Q2FZP5   8 1.33333 0.903563 0.161558
Q2FWQ7   9 1.5 0.903563 0.161558
Q2G1W9   6 1 0.903563 0.161558
Q2FWF7   4 0.666667 -1.27278 0.943444
Q2FYM9   9 1.5 0.903563 0.161558
Q2FXV0   5 0.833333 -1.27278 0.943444
Q2FWW2   6 1 0.903563 0.161558
Q2FVS2   0 0 -1.27278 0.943444
Q2G007   4 0.666667 -1.27278 0.943444
Q2FYA7   10 1.66667 0.903563 0.161558
Q2G0K0   9 1.5 0.903563 0.161558
Q2FXS9   6 1 0.903563 0.161558
Q2G249   10 1.66667 0.903563 0.161558
Q2G008   5 0.833333 -1.27278 0.943444
Q2FZD5   0 0 -1.27278 0.943444
Q2FZG0   0 0 -1.27278 0.943444
Q2FX28   5 0.833333 -1.27278 0.943444
Q2FXI4   10 1.66667 0.903563 0.161558
Q2G176   0 0 -1.27278 0.943444
Q2G116   4 0.666667 -1.27278 0.943444
Q2FXF2   1 0.166667 -1.27278 0.943444
Q2G260   4 0.666667 -1.27278 0.943444
Q2G213   1 0.166667 -1.27278 0.943444
Q2G173   3 0.5 -1.27278 0.943444
Q2FV71   6 1 0.903563 0.161558
Q2FWY8   3 0.5 -1.27278 0.943444
Q2FWN3   5 0.833333 -1.27278 0.943444
Q2FYD4   6 1 0.903563 0.161558
Q2FVQ2   11 1.83333 0.903563 0.161558
Q2FVK0   5 0.833333 -1.27278 0.943444
Q2G285   4 0.666667 -1.27278 0.943444
Q2FZH6   8 1.33333 0.903563 0.161558
Q2FZX1   0 0 -1.27278 0.943444
Q2FZ83   0 0 -1.27278 0.943444
Q2G0S9   4 0.666667 -1.27278 0.943444
Q2FZH7   2 0.333333 -1.27278 0.943444
Q2FZT3   2 0.333333 -1.27278 0.943444
Q2FX57   5 0.769231 -1.27278 0.943444
Q2G0B9   6 0.923077 -1.27278 0.943444
Q2FY28   6 0.923077 -1.27278 0.943444
Q2G0R5   12 1.84615 0.903563 0.161558
Q2FZG8   10 1.53846 0.903563 0.161558
Q2G1X1   6 0.923077 -1.27278 0.943444
Q2FX93   0 0 -1.27278 0.943444
Q2FYU5   5 0.769231 -1.27278 0.943444
Q2FWR9   4 0.615385 -1.27278 0.943444
Q2FWS0   8 1.23077 0.903563 0.161558
Q2G0P4   0 0 -1.27278 0.943444
Q2FX50   4 0.615385 -1.27278 0.943444
Q2FZV0   4 0.615385 -1.27278 0.943444
Q2G0S5   9 1.38462 0.903563 0.161558
Q2FY25   2 0.307692 -1.27278 0.943444
Q2FXG6   0 0 -1.27278 0.943444
Q2FZJ7   6 0.923077 -1.27278 0.943444
Q2G0U7   7 1.07692 0.903563 0.161558
Q2FZV2   6 0.923077 -1.27278 0.943444
Q2FWT8   4 0.615385 -1.27278 0.943444
Q2G0D1   8 1.23077 0.903563 0.161558
Q2FVW5   4 0.615385 -1.27278 0.943444
Q2FY97   10 1.53846 0.903563 0.161558
Q2FXF3   8 1.23077 0.903563 0.161558
Q2G063   0 0 -1.27278 0.943444
Q2G0U5   0 0 -1.27278 0.943444
Q2G2B1   9 1.38462 0.903563 0.161558
Q2FVE3   0 0 -1.27278 0.943444
Q2FZW1   10 1.53846 0.903563 0.161558
Q2FYK2   9 1.38462 0.903563 0.161558
Q2FXW2   9 1.38462 0.903563 0.161558
Q9F0R1   9 1.38462 0.903563 0.161558
Q2FZG3   2 0.307692 -1.27278 0.943444
Q2G2K0   7 1.07692 0.903563 0.161558
Q2FVN4   6 0.923077 -1.27278 0.943444
Q2FYV0   6 0.923077 -1.27278 0.943444
Q2G0A5   0 0 -1.27278 0.943444
Q2FZ03   5 0.769231 -1.27278 0.943444
Q2G1I8   7 1.07692 0.903563 0.161558
Q2FYX8   9 1.38462 0.903563 0.161558
Q2FV18   0 0 -1.27278 0.943444
Q2FYI7   9 1.38462 0.903563 0.161558
Q2G0K1   8 1.23077 0.903563 0.161558
Q2G2U9   9 1.38462 0.903563 0.161558
Q2FW31   10 1.53846 0.903563 0.161558
Q2FVB5   6 0.923077 -1.27278 0.943444
Q2FVI8   0 0 -1.27278 0.943444
Q2FZT0   7 1.07692 0.903563 0.161558
P48860   6 0.923077 -1.27278 0.943444
Q2FYC1   6 0.923077 -1.27278 0.943444
Q2G286   9 1.38462 0.903563 0.161558
Q2FXD3   8 1.23077 0.903563 0.161558
Q2G027   0 0 -1.27278 0.943444
Q2G0T4   9 1.38462 0.903563 0.161558
Q2FZJ5   4 0.615385 -1.27278 0.943444
Q2FW10   4 0.615385 -1.27278 0.943444
Q2FY91   5 0.769231 -1.27278 0.943444
Q2FVP0   8 1.23077 0.903563 0.161558
P60070   6 0.923077 -1.27278 0.943444
Q2FWU1   7 1.07692 0.903563 0.161558
Q2FYA3   3 0.461538 -1.27278 0.943444
Q2G0V8   0 0 -1.27278 0.943444
Q2G0Z2   3 0.461538 -1.27278 0.943444
Q2FZ47   0 0 -1.27278 0.943444
Q2G0V9   0 0 -1.27278 0.943444
Q2FZE2   8 1.23077 0.903563 0.161558
Q2FWB0   7 1.07692 0.903563 0.161558
Q2G1J1   2 0.307692 -1.27278 0.943444
Q2FYQ1   0 0 -1.27278 0.943444
Q2FZ45   9 1.38462 0.903563 0.161558
Q2FYW5   7 1.07692 0.903563 0.161558
Q2G1A0   0 0 -1.27278 0.943444
Q2FZB9   0 0 -1.27278 0.943444
Q2FZX2   10 1.53846 0.903563 0.161558
Q2FZY4   10 1.53846 0.903563 0.161558
Q2FW56   0 0 -1.27278 0.943444
P0A0G6   6 0.923077 -1.27278 0.943444
Q2FW80   0 0 -1.27278 0.943444
Q2G2S4   10 1.53846 0.903563 0.161558
Q2G2H0   5 0.769231 -1.27278 0.943444
Q2G2E1   1 0.153846 -1.27278 0.943444
Q2G0I5   9 1.38462 0.903563 0.161558
Q2FWW6   5 0.769231 -1.27278 0.943444
Q2G112   4 0.615385 -1.27278 0.943444
Q2G214   2 0.307692 -1.27278 0.943444
Q2FYG2   4 0.615385 -1.27278 0.943444
Q2G0J5   0 0 -1.27278 0.943444
Q2FX27   6 0.923077 -1.27278 0.943444
Q2FWV5   12 1.84615 0.903563 0.161558
Q2FX40   9 1.38462 0.903563 0.161558
Q2FZM5   0 0 -1.27278 0.943444
Q2FXH8   1 0.153846 -1.27278 0.943444
Q2FWS5   0 0 -1.27278 0.943444
Q2FW13   9 1.28571 0.903563 0.161558
Q2FY93   4 0.571429 -1.27278 0.943444
Q2FZM8   7 1 0.903563 0.161558
Q2FZV4   9 1.28571 0.903563 0.161558
Q2FVD4   10 1.42857 0.903563 0.161558
Q2G0J3   0 0 -1.27278 0.943444
Q2FX61   9 1.28571 0.903563 0.161558
Q2FVD6   11 1.57143 0.903563 0.161558
Q2FYY7   7 1 0.903563 0.161558
Q2G0W0   11 1.57143 0.903563 0.161558
Q2FXF7   5 0.714286 -1.27278 0.943444
Q2G191   0 0 -1.27278 0.943444
Q2FYT5   2 0.285714 -1.27278 0.943444
Q2G1P0   5 0.714286 -1.27278 0.943444
Q2FVF8   8 1.14286 0.903563 0.161558
Q2G0Y1   0 0 -1.27278 0.943444
Q2FZD2   9 1.28571 0.903563 0.161558
Q2FZ59   4 0.571429 -1.27278 0.943444
Q2G2G1   0 0 -1.27278 0.943444
Q2G0F9   6 0.857143 -1.27278 0.943444
Q2G1J2   9 1.28571 0.903563 0.161558
Q2G0Q6   9 1.28571 0.903563 0.161558
Q2FYX0   9 1.28571 0.903563 0.161558
Q2FZU8   6 0.857143 -1.27278 0.943444
Q2G267   6 0.857143 -1.27278 0.943444
Q2G174   12 1.71429 0.903563 0.161558
Q2FWC3   8 1.14286 0.903563 0.161558
Q2FVN6   10 1.42857 0.903563 0.161558
Q2G2D1   9 1.28571 0.903563 0.161558
Q2FZK9   11 1.57143 0.903563 0.161558
Q2G2C9   6 0.857143 -1.27278 0.943444
Q2G2V8   4 0.571429 -1.27278 0.943444
Q2FVL6   11 1.57143 0.903563 0.161558
Q2FY45   0 0 -1.27278 0.943444
Q2G2R7   10 1.42857 0.903563 0.161558
Q2FWD5   9 1.28571 0.903563 0.161558
Q2FWT3   4 0.571429 -1.27278 0.943444
Q2FY92   9 1.28571 0.903563 0.161558
Q2FZM2   6 0.857143 -1.27278 0.943444
Q2G2F0   9 1.28571 0.903563 0.161558
Q2FW30   6 0.857143 -1.27278 0.943444
Q2FZV9   8 1.14286 0.903563 0.161558
Q2FVA6   6 0.857143 -1.27278 0.943444
Q2G229   9 1.28571 0.903563 0.161558
Q2FZZ3   7 1 0.903563 0.161558
Q2G2F4   0 0 -1.27278 0.943444
Q2FVA7   10 1.42857 0.903563 0.161558
Q2G0R3   7 1 0.903563 0.161558
Q2G1R1   9 1.28571 0.903563 0.161558
Q2FZ79   5 0.714286 -1.27278 0.943444
Q2FZ12   0 0 -1.27278 0.943444
Q2FX39   5 0.714286 -1.27278 0.943444
Q2G186   8 1.14286 0.903563 0.161558
Q2FXE5   0 0 -1.27278 0.943444
Q2G0A1   14 2 3.07991 0.0107511
Q2G0E7   2 0.285714 -1.27278 0.943444
Q2G2V7   1 0.142857 -1.27278 0.943444
Q2FYA6   6 0.857143 -1.27278 0.943444
Q2G276   10 1.42857 0.903563 0.161558
Q2G070   10 1.42857 0.903563 0.161558
Q2FVZ1   6 0.857143 -1.27278 0.943444
Q2FW84   1 0.142857 -1.27278 0.943444
Q2FVY9   9 1.28571 0.903563 0.161558
Q2FVD9   11 1.57143 0.903563 0.161558
Q2G1T2   6 0.857143 -1.27278 0.943444
Q2G0I3   5 0.714286 -1.27278 0.943444
Q2G0E8   5 0.714286 -1.27278 0.943444
Q2FW08   11 1.57143 0.903563 0.161558
Q2FVD8   11 1.57143 0.903563 0.161558
Q2FXF5   6 0.857143 -1.27278 0.943444
Q2FXW1   10 1.42857 0.903563 0.161558
Q2FW79   6 0.857143 -1.27278 0.943444
Q2G2G0   6 0.857143 -1.27278 0.943444
P48940   3 0.428571 -1.27278 0.943444
Q2FYL6   0 0 -1.27278 0.943444
Q2FZV8   8 1.14286 0.903563 0.161558
Q2FYM5   6 0.857143 -1.27278 0.943444
Q2G2B6   5 0.714286 -1.27278 0.943444
Q2G1L2   5 0.714286 -1.27278 0.943444
Q2G1V5   0 0 -1.27278 0.943444
Q2FXT0   6 0.857143 -1.27278 0.943444
Q2FY02   8 1.14286 0.903563 0.161558
Q2FWQ4   1 0.142857 -1.27278 0.943444
Q2FYG4   0 0 -1.27278 0.943444
Q2FW11   10 1.42857 0.903563 0.161558
Q2G257   7 0.933333 -1.27278 0.943444
Q2FWJ6   7 0.933333 -1.27278 0.943444
Q2FXS8   6 0.8 -1.27278 0.943444
Q2FX12   5 0.666667 -1.27278 0.943444
Q2FYF1   5 0.666667 -1.27278 0.943444
Q2G2E8   7 0.933333 -1.27278 0.943444
Q2FXE6   0 0 -1.27278 0.943444
Q2G2C0   0 0 -1.27278 0.943444
Q2G1V6   1 0.133333 -1.27278 0.943444
Q2FWZ4   9 1.2 0.903563 0.161558
Q2G2V0   0 0 -1.27278 0.943444
Q9ZAH6   9 1.2 0.903563 0.161558
Q2FVU2   7 0.933333 -1.27278 0.943444
Q2FWI8   7 0.933333 -1.27278 0.943444
P0A0H0   6 0.8 -1.27278 0.943444
Q2G0C1   8 1.06667 0.903563 0.161558
Q2FXH3   5 0.666667 -1.27278 0.943444
Q2FXI6   8 1.06667 0.903563 0.161558
Q2G1X5   10 1.33333 0.903563 0.161558
Q2FV08   11 1.46667 0.903563 0.161558
Q2FWT7   5 0.666667 -1.27278 0.943444
Q2G210   6 0.8 -1.27278 0.943444
Q2FW66   4 0.533333 -1.27278 0.943444
Q2FWD0   10 1.33333 0.903563 0.161558
Q2FUQ1   9 1.2 0.903563 0.161558
Q2FVI6   2 0.266667 -1.27278 0.943444
Q2FWM7   1 0.133333 -1.27278 0.943444
Q2FVN2   7 0.933333 -1.27278 0.943444
Q2FWR2   10 1.33333 0.903563 0.161558
Q2FYH4   1 0.133333 -1.27278 0.943444
Q2FYM8   0 0 -1.27278 0.943444
Q9RFJ6   12 1.6 0.903563 0.161558
Q2FZ42   3 0.4 -1.27278 0.943444
Q2FVX9   9 1.2 0.903563 0.161558
Q2G066   9 1.2 0.903563 0.161558
Q2FVM3   2 0.266667 -1.27278 0.943444
Q2FWT1   5 0.666667 -1.27278 0.943444
Q2FZB8   6 0.8 -1.27278 0.943444
Q2FUQ8   1 0.133333 -1.27278 0.943444
Q2G2I7   6 0.8 -1.27278 0.943444
Q2FVF7   4 0.533333 -1.27278 0.943444
Q2FV52   6 0.8 -1.27278 0.943444
Q2FWE3   6 0.8 -1.27278 0.943444
Q2G144   6 0.8 -1.27278 0.943444
Q2FXZ1   8 1.06667 0.903563 0.161558
Q2FX34   4 0.533333 -1.27278 0.943444
Q2FWV4   5 0.666667 -1.27278 0.943444
Q2FZ11   3 0.4 -1.27278 0.943444
Q2G141   6 0.8 -1.27278 0.943444
Q2FWF5   9 1.2 0.903563 0.161558
Q2FV34   6 0.8 -1.27278 0.943444
Q2FWQ0   6 0.8 -1.27278 0.943444
Q2FV88   12 1.6 0.903563 0.161558
Q2G2P0   4 0.533333 -1.27278 0.943444
Q2FYW8   11 1.46667 0.903563 0.161558
Q2G1W1   8 1.06667 0.903563 0.161558
Q2FVC2   11 1.46667 0.903563 0.161558
Q2G0D3   0 0 -1.27278 0.943444
Q2FV89   8 1.06667 0.903563 0.161558
Q2G1U2   6 0.8 -1.27278 0.943444
Q2FX32   7 0.933333 -1.27278 0.943444
Q2FXS7   4 0.533333 -1.27278 0.943444
Q2FVX1   0 0 -1.27278 0.943444
Q2FVE0   1 0.133333 -1.27278 0.943444
Q2G270   6 0.8 -1.27278 0.943444
Q9EYW6   9 1.2 0.903563 0.161558
Q2FVB8   1 0.133333 -1.27278 0.943444
Q2FZT9   2 0.266667 -1.27278 0.943444
Q2G298   10 1.33333 0.903563 0.161558
Q2FX49   2 0.266667 -1.27278 0.943444
Q2G0Z0   9 1.2 0.903563 0.161558
Q2FW39   10 1.33333 0.903563 0.161558
Q2G252   5 0.666667 -1.27278 0.943444
Q2G0A3   6 0.8 -1.27278 0.943444
Q2FYJ7   9 1.2 0.903563 0.161558
Q2FWT2   6 0.8 -1.27278 0.943444
Q2FWQ5   5 0.666667 -1.27278 0.943444
Q2G2J7   4 0.533333 -1.27278 0.943444
Q2FY75   0 0 -1.27278 0.943444
Q2G106   7 0.933333 -1.27278 0.943444
Q2FVY3   8 1.06667 0.903563 0.161558
Q2FVP9   7 0.933333 -1.27278 0.943444
Q2FW42   6 0.8 -1.27278 0.943444
Q2FUV9   7 0.933333 -1.27278 0.943444
Q2FVR7   11 1.46667 0.903563 0.161558
Q2FZN1   7 0.933333 -1.27278 0.943444
Q2G2Q7   12 1.5 0.903563 0.161558
Q2G150   11 1.375 0.903563 0.161558
Q2G081   10 1.25 0.903563 0.161558
Q2FV45   7 0.875 -1.27278 0.943444
Q2FX02   6 0.75 -1.27278 0.943444
P0A0Q4   6 0.75 -1.27278 0.943444
Q2G0L9   9 1.125 0.903563 0.161558
Q2FY04   9 1.125 0.903563 0.161558
Q2FV48   0 0 -1.27278 0.943444
Q2FW64   7 0.875 -1.27278 0.943444
Q2FX63   5 0.625 -1.27278 0.943444
Q2G1T3   6 0.75 -1.27278 0.943444
Q2G0K9   9 1.125 0.903563 0.161558
Q2FZ00   5 0.625 -1.27278 0.943444
Q2FVL9   5 0.625 -1.27278 0.943444
Q2FW33   7 0.875 -1.27278 0.943444
Q2FWT9   10 1.25 0.903563 0.161558
Q2FZF7   12 1.5 0.903563 0.161558
Q2FWL1   10 1.25 0.903563 0.161558
Q2FYS7   8 1 0.903563 0.161558
Q2FZX3   9 1.125 0.903563 0.161558
Q2FXR0   0 0 -1.27278 0.943444
Q2G2I9   8 1 0.903563 0.161558
Q2FWN1   1 0.125 -1.27278 0.943444
Q2G297   0 0 -1.27278 0.943444
Q2FVA0   2 0.25 -1.27278 0.943444
Q2FXX0   6 0.75 -1.27278 0.943444
Q2G2P4   5 0.625 -1.27278 0.943444
Q2G0P8   12 1.5 0.903563 0.161558
Q2FVN3   7 0.875 -1.27278 0.943444
Q2FXK7   11 1.375 0.903563 0.161558
Q2FZF8   6 0.75 -1.27278 0.943444
Q2FWR0   6 0.75 -1.27278 0.943444
Q2FXL2   0 0 -1.27278 0.943444
Q2FWA9   8 1 0.903563 0.161558
Q2G282   7 0.875 -1.27278 0.943444
Q9RQQ0   2 0.25 -1.27278 0.943444
Q2FXD7   8 1 0.903563 0.161558
Q2FUY4   7 0.875 -1.27278 0.943444
Q2G2W4   1 0.125 -1.27278 0.943444
Q2FZF5   5 0.625 -1.27278 0.943444
Q2FY42   5 0.625 -1.27278 0.943444
Q2FUS3   4 0.5 -1.27278 0.943444
Q2G2E7   0 0 -1.27278 0.943444
Q2G0S6   7 0.875 -1.27278 0.943444
Q2G0C2   4 0.5 -1.27278 0.943444
Q2FWF8   10 1.25 0.903563 0.161558
Q2G000   7 0.875 -1.27278 0.943444
Q2FWX2   6 0.75 -1.27278 0.943444
Q2FZS2   7 0.875 -1.27278 0.943444
Q2FW16   7 0.875 -1.27278 0.943444
Q2FZI2   1 0.125 -1.27278 0.943444
Q2G1Q5   4 0.5 -1.27278 0.943444
Q2G1A5   9 1.125 0.903563 0.161558
Q2G0P7   7 0.875 -1.27278 0.943444
Q2FWV3   4 0.5 -1.27278 0.943444
Q2FW51   7 0.875 -1.27278 0.943444
Q2FVI4   9 1.125 0.903563 0.161558
Q2FVN7   7 0.875 -1.27278 0.943444
Q2FWP9   7 0.875 -1.27278 0.943444
Q2FXT2   12 1.5 0.903563 0.161558
P0A0F4   6 0.75 -1.27278 0.943444
Q2G126   10 1.25 0.903563 0.161558
Q2FW82   2 0.25 -1.27278 0.943444
Q2FY44   5 0.625 -1.27278 0.943444
Q2G0N9   8 1 0.903563 0.161558
Q2G0Z9   1 0.125 -1.27278 0.943444
Q2FV81   8 1 0.903563 0.161558
Q2FYC4   6 0.75 -1.27278 0.943444
Q2G178   12 1.5 0.903563 0.161558
Q2G079   5 0.625 -1.27278 0.943444
Q2G2B7   8 1 0.903563 0.161558
Q2FVF5   7 0.875 -1.27278 0.943444
Q2G2W2   5 0.625 -1.27278 0.943444
Q2G1I2   12 1.5 0.903563 0.161558
Q2G245   4 0.5 -1.27278 0.943444
Q2G1H7   4 0.470588 -1.27278 0.943444
Q2FWF1   6 0.705882 -1.27278 0.943444
Q2FZZ9   6 0.705882 -1.27278 0.943444
Q2G1W3   8 0.941176 -1.27278 0.943444
Q2G204   6 0.705882 -1.27278 0.943444
Q2G1H1   5 0.588235 -1.27278 0.943444
Q2FXK3   6 0.705882 -1.27278 0.943444
Q2G2H8   8 0.941176 -1.27278 0.943444
Q2FZP9   9 1.05882 0.903563 0.161558
Q2FWI2   8 0.941176 -1.27278 0.943444
Q2FYZ6   1 0.117647 -1.27278 0.943444
Q2FXS1   0 0 -1.27278 0.943444
Q2G200   6 0.705882 -1.27278 0.943444
Q2G2L5   1 0.117647 -1.27278 0.943444
Q2FY73   9 1.05882 0.903563 0.161558
Q2G177   2 0.235294 -1.27278 0.943444
Q2G2F9   3 0.352941 -1.27278 0.943444
Q2FV27   7 0.823529 -1.27278 0.943444
Q2FZ56   12 1.41176 0.903563 0.161558
Q2FVF3   1 0.117647 -1.27278 0.943444
Q2G0B6   6 0.705882 -1.27278 0.943444
Q2G2S5   7 0.823529 -1.27278 0.943444
Q2FW68   9 1.05882 0.903563 0.161558
Q2FWX7   8 0.941176 -1.27278 0.943444
Q2FWB6   7 0.823529 -1.27278 0.943444
Q2FXA9   7 0.823529 -1.27278 0.943444
Q2FXP3   6 0.705882 -1.27278 0.943444
Q2FUX5   9 1.05882 0.903563 0.161558
Q2FZZ4   7 0.823529 -1.27278 0.943444
Q2FX98   7 0.823529 -1.27278 0.943444
Q2FV23   9 1.05882 0.903563 0.161558
Q2FUR1   4 0.470588 -1.27278 0.943444
Q2FY49   10 1.17647 0.903563 0.161558
Q2G017   11 1.29412 0.903563 0.161558
Q2G2K9   4 0.470588 -1.27278 0.943444
Q2G2N9   10 1.17647 0.903563 0.161558
Q2G0E9   0 0 -1.27278 0.943444
Q2FY19   8 0.941176 -1.27278 0.943444
Q2G1E3   4 0.470588 -1.27278 0.943444
Q2FW17   5 0.588235 -1.27278 0.943444
Q2FWK9   7 0.823529 -1.27278 0.943444
Q2G2Q6   12 1.41176 0.903563 0.161558
Q2G2Q5   12 1.41176 0.903563 0.161558
Q2G1U9   8 0.941176 -1.27278 0.943444
Q2G299   7 0.823529 -1.27278 0.943444
Q2FX75   6 0.705882 -1.27278 0.943444
Q2G058   7 0.823529 -1.27278 0.943444
Q2G0E3   4 0.470588 -1.27278 0.943444
Q2FYK0   6 0.705882 -1.27278 0.943444
Q2G2K6   3 0.352941 -1.27278 0.943444
Q2FYN0   6 0.705882 -1.27278 0.943444
Q2FVK7   8 0.941176 -1.27278 0.943444
Q2FX15   11 1.29412 0.903563 0.161558
Q2FVN9   0 0 -1.27278 0.943444
Q2FWX0   2 0.235294 -1.27278 0.943444
Q2G143   10 1.17647 0.903563 0.161558
Q2G0C7   10 1.17647 0.903563 0.161558
Q2G0K6   5 0.588235 -1.27278 0.943444
Q2FZZ1   2 0.235294 -1.27278 0.943444
Q2FV13   8 0.941176 -1.27278 0.943444
Q2G128   3 0.352941 -1.27278 0.943444
Q2FXU2   7 0.823529 -1.27278 0.943444
Q2G2R4   5 0.588235 -1.27278 0.943444
Q2FXM1   4 0.470588 -1.27278 0.943444
Q8KQR1   9 1.05882 0.903563 0.161558
Q2G2Q9   12 1.41176 0.903563 0.161558
Q2FVG9   2 0.235294 -1.27278 0.943444
Q2FV56   0 0 -1.27278 0.943444
Q2FWG7   0 0 -1.27278 0.943444
Q2G0T1   5 0.555556 -1.27278 0.943444
Q2FXB9   2 0.222222 -1.27278 0.943444
Q2FZP3   3 0.333333 -1.27278 0.943444
Q2FZQ2   1 0.111111 -1.27278 0.943444
Q2FXS4   12 1.33333 0.903563 0.161558
Q2FZ21   9 1 0.903563 0.161558
Q2G2X2   5 0.555556 -1.27278 0.943444
Q2FZF6   9 1 0.903563 0.161558
Q2FYA0   6 0.666667 -1.27278 0.943444
Q2G2A9   2 0.222222 -1.27278 0.943444
Q2FYB9   7 0.777778 -1.27278 0.943444
Q2FYI4   5 0.555556 -1.27278 0.943444
Q2FYL4   8 0.888889 -1.27278 0.943444
Q2G1T0   0 0 -1.27278 0.943444
Q2FXW7   11 1.22222 0.903563 0.161558
Q2FZA1   7 0.777778 -1.27278 0.943444
Q2FY76   14 1.55556 0.903563 0.161558
Q2FZ97   7 0.777778 -1.27278 0.943444
Q2G1I4   2 0.222222 -1.27278 0.943444
Q2FYQ6   2 0.222222 -1.27278 0.943444
Q2FXL6   6 0.666667 -1.27278 0.943444
Q2G2G6   2 0.222222 -1.27278 0.943444
Q2FVH1   2 0.222222 -1.27278 0.943444
Q2FYA8   9 1 0.903563 0.161558
Q2G2M5   8 0.888889 -1.27278 0.943444
Q2FV99   9 1 0.903563 0.161558
Q2G105   12 1.33333 0.903563 0.161558
Q2FW23   12 1.33333 0.903563 0.161558
Q2G012   6 0.666667 -1.27278 0.943444
Q2G2V5   7 0.777778 -1.27278 0.943444
Q2FW07   6 0.666667 -1.27278 0.943444
Q2G0F2   6 0.666667 -1.27278 0.943444
Q2FZC9   2 0.222222 -1.27278 0.943444
Q2FXE9   2 0.222222 -1.27278 0.943444
Q2FV47   10 1.11111 0.903563 0.161558
Q2G2Q8   12 1.33333 0.903563 0.161558
Q2FYE7   2 0.222222 -1.27278 0.943444
Q2FUT3   4 0.444444 -1.27278 0.943444
Q2G068   10 1.11111 0.903563 0.161558
Q2G2D3   9 1 0.903563 0.161558
Q2FYK4   9 1 0.903563 0.161558
Q2FX36   8 0.888889 -1.27278 0.943444
Q2G0A4   0 0 -1.27278 0.943444
Q2G080   0 0 -1.27278 0.943444
Q2FUT1   5 0.555556 -1.27278 0.943444
Q2FYH3   5 0.555556 -1.27278 0.943444
Q2FXA7   5 0.555556 -1.27278 0.943444
Q2G2Y6   5 0.555556 -1.27278 0.943444
Q2FY55   8 0.888889 -1.27278 0.943444
Q2FY61   7 0.777778 -1.27278 0.943444
Q2G0E2   8 0.888889 -1.27278 0.943444
Q2FVY1   6 0.666667 -1.27278 0.943444
Q2FUV1   10 1.11111 0.903563 0.161558
Q2FUS9   6 0.666667 -1.27278 0.943444
Q2G1A1   11 1.22222 0.903563 0.161558
P60639   2 0.222222 -1.27278 0.943444
Q2FZE9   6 0.666667 -1.27278 0.943444
Q2G1I9   8 0.888889 -1.27278 0.943444
Q2FWN0   9 1 0.903563 0.161558
Q2FZE3   7 0.777778 -1.27278 0.943444
Q93Q23   0 0 -1.27278 0.943444
Q2FWE9   6 0.666667 -1.27278 0.943444
Q2FUS1   2 0.222222 -1.27278 0.943444
Q2FVM5   10 1.11111 0.903563 0.161558
Q2G2N7   7 0.777778 -1.27278 0.943444
Q2FWG0   0 0 -1.27278 0.943444
Q2FXV7   2 0.222222 -1.27278 0.943444
Q2FW69   2 0.222222 -1.27278 0.943444
P0A0F8   7 0.777778 -1.27278 0.943444
Q2G055   14 1.55556 0.903563 0.161558
Q2FV37   2 0.222222 -1.27278 0.943444
Q2G225   2 0.222222 -1.27278 0.943444
Q2FXG2   5 0.555556 -1.27278 0.943444
Q2FY87   8 0.888889 -1.27278 0.943444
Q2FWR7   8 0.888889 -1.27278 0.943444
Q2G1U6   6 0.666667 -1.27278 0.943444
Q2G006   6 0.666667 -1.27278 0.943444
Q2G2I6   2 0.210526 -1.27278 0.943444
Q2FWS1   5 0.526316 -1.27278 0.943444
Q2FYF5   10 1.05263 0.903563 0.161558
Q2G0F1   5 0.526316 -1.27278 0.943444
Q2G0J2   11 1.15789 0.903563 0.161558
Q2FXE3   8 0.842105 -1.27278 0.943444
Q2FYV8   10 1.05263 0.903563 0.161558
Q2G1X6   5 0.526316 -1.27278 0.943444
Q2FUP5   5 0.526316 -1.27278 0.943444
Q2G1A4   0 0 -1.27278 0.943444
Q2G0H9   10 1.05263 0.903563 0.161558
Q2G0M0   6 0.631579 -1.27278 0.943444
Q2FYK6   8 0.842105 -1.27278 0.943444
Q2G023   8 0.842105 -1.27278 0.943444
Q2G0G2   9 0.947368 -1.27278 0.943444
Q2FXC0   11 1.15789 0.903563 0.161558
Q2FXF1   8 0.842105 -1.27278 0.943444
Q2FW00   0 0 -1.27278 0.943444
Q2G1E7   2 0.210526 -1.27278 0.943444
Q2FWE7   10 1.05263 0.903563 0.161558
Q2FY32   5 0.526316 -1.27278 0.943444
Q2FUU0   9 0.947368 -1.27278 0.943444
Q2FVU5   9 0.947368 -1.27278 0.943444
Q2G062   10 1.05263 0.903563 0.161558
Q2FV26   6 0.631579 -1.27278 0.943444
Q2FW97   8 0.842105 -1.27278 0.943444
Q2FZY8   2 0.210526 -1.27278 0.943444
Q2G277   2 0.210526 -1.27278 0.943444
Q2G0V1   2 0.210526 -1.27278 0.943444
Q2FWJ3   12 1.26316 0.903563 0.161558
Q2G2J2   8 0.842105 -1.27278 0.943444
Q2FVB0   2 0.210526 -1.27278 0.943444
Q2G278   6 0.631579 -1.27278 0.943444
Q2G107   7 0.736842 -1.27278 0.943444
P0A0M9   7 0.736842 -1.27278 0.943444
Q2G067   2 0.210526 -1.27278 0.943444
Q2FV55   8 0.842105 -1.27278 0.943444
Q2G1L3   10 1.05263 0.903563 0.161558
Q2G2R0   5 0.526316 -1.27278 0.943444
Q2G2T3   10 1.05263 0.903563 0.161558
Q2FWA8   1 0.105263 -1.27278 0.943444
Q2G056   7 0.736842 -1.27278 0.943444
Q2FWR1   5 0.526316 -1.27278 0.943444
Q2FXP9   9 0.947368 -1.27278 0.943444
Q2FZI4   6 0.631579 -1.27278 0.943444
Q2G2L7   7 0.736842 -1.27278 0.943444
Q2FVG1   2 0.210526 -1.27278 0.943444
Q2G1I7   10 1.05263 0.903563 0.161558
Q2FVB6   2 0.210526 -1.27278 0.943444
Q2G001   9 0.947368 -1.27278 0.943444
Q2FUX3   6 0.631579 -1.27278 0.943444
Q2G1Q9   5 0.526316 -1.27278 0.943444
Q2G2S9   7 0.736842 -1.27278 0.943444
Q2FXZ8   4 0.421053 -1.27278 0.943444
Q2FZI7   5 0.526316 -1.27278 0.943444
Q2FUS6   8 0.842105 -1.27278 0.943444
Q2FUZ6   6 0.631579 -1.27278 0.943444
Q2FYQ9   11 1.15789 0.903563 0.161558
Q2FYS8   12 1.26316 0.903563 0.161558
Q2FYS6   0 0 -1.27278 0.943444
Q2FZG6   7 0.736842 -1.27278 0.943444
Q2G1L9   2 0.210526 -1.27278 0.943444
Q2FXT3   7 0.736842 -1.27278 0.943444
Q2FZN9   9 0.947368 -1.27278 0.943444
Q2FW20   10 1.05263 0.903563 0.161558
Q2G0H3   7 0.736842 -1.27278 0.943444
Q2FV98   8 0.842105 -1.27278 0.943444
Q2FXR7   4 0.421053 -1.27278 0.943444
Q2G1T4   9 0.947368 -1.27278 0.943444
Q2FW38   5 0.526316 -1.27278 0.943444
Q2G2P6   2 0.210526 -1.27278 0.943444
Q2FVL7   9 0.947368 -1.27278 0.943444
Q2FVY2   9 0.947368 -1.27278 0.943444
Q2FYZ0   6 0.631579 -1.27278 0.943444
Q2FYW2   2 0.210526 -1.27278 0.943444
P60643   0 0 -1.27278 0.943444
Q2G265   7 0.736842 -1.27278 0.943444
Q2FV42   2 0.210526 -1.27278 0.943444
Q2FXN0   6 0.631579 -1.27278 0.943444
Q2G2D9   2 0.210526 -1.27278 0.943444
Q2FV75   7 0.736842 -1.27278 0.943444
Q2FYE0   8 0.842105 -1.27278 0.943444
Q2FX03   2 0.210526 -1.27278 0.943444
Q2FX89   5 0.526316 -1.27278 0.943444
Q2FX43   7 0.736842 -1.27278 0.943444
Q2FV69   6 0.6 -1.27278 0.943444
P72360   1 0.1 -1.27278 0.943444
Q2FVQ1   9 0.9 -1.27278 0.943444
Q2FYG7   9 0.9 -1.27278 0.943444
Q2G1J8   1 0.1 -1.27278 0.943444
Q2FW77   2 0.2 -1.27278 0.943444
Q2FWI4   8 0.8 -1.27278 0.943444
Q2FX62   8 0.8 -1.27278 0.943444
Q2G0U6   9 0.9 -1.27278 0.943444
Q2G0P2   7 0.7 -1.27278 0.943444
Q2G0B8   10 1 0.903563 0.161558
Q2FVL3   2 0.2 -1.27278 0.943444
Q2G1K8   9 0.9 -1.27278 0.943444
Q2G2R9   11 1.1 0.903563 0.161558
Q2G2I3   2 0.2 -1.27278 0.943444
Q2FY56   1 0.1 -1.27278 0.943444
Q2G0B1   11 1.1 0.903563 0.161558
Q2G1T1   5 0.5 -1.27278 0.943444
Q2FVX5   2 0.2 -1.27278 0.943444
Q2G0H8   6 0.6 -1.27278 0.943444
Q2FVT3   6 0.6 -1.27278 0.943444
Q2FWF6   6 0.6 -1.27278 0.943444
Q2FWZ6   10 1 0.903563 0.161558
Q2FZ77   9 0.9 -1.27278 0.943444
Q2G0H0   6 0.6 -1.27278 0.943444
Q2G2G7   10 1 0.903563 0.161558
Q2G117   9 0.9 -1.27278 0.943444
Q2FXG9   10 1 0.903563 0.161558
Q2FWE4   7 0.7 -1.27278 0.943444
Q2FUS0   12 1.2 0.903563 0.161558
Q2FWR3   3 0.3 -1.27278 0.943444
Q2FYA9   6 0.6 -1.27278 0.943444
Q2G0Y5   6 0.6 -1.27278 0.943444
Q2FZZ8   11 1.1 0.903563 0.161558
Q2G1Z6   4 0.4 -1.27278 0.943444
Q2FX53   5 0.5 -1.27278 0.943444
Q2FZC4   10 1 0.903563 0.161558
Q2FUS5   6 0.6 -1.27278 0.943444
Q2G1R0   2 0.2 -1.27278 0.943444
Q2G0D5   0 0 -1.27278 0.943444
Q2FY18   2 0.2 -1.27278 0.943444
Q2FYH8   2 0.2 -1.27278 0.943444
Q2G1F2   4 0.4 -1.27278 0.943444
Q2G0Q5   8 0.8 -1.27278 0.943444
Q2FVR2   7 0.7 -1.27278 0.943444
Q2FZE7   6 0.6 -1.27278 0.943444
Q2G0I0   6 0.6 -1.27278 0.943444
Q2G0R1   7 0.7 -1.27278 0.943444
Q2G0L7   7 0.7 -1.27278 0.943444
Q2FWI1   9 0.9 -1.27278 0.943444
Q2G0F7   2 0.2 -1.27278 0.943444
Q2FXY3   6 0.6 -1.27278 0.943444
P0A084   7 0.7 -1.27278 0.943444
Q2G0G5   5 0.5 -1.27278 0.943444
Q2FZE5   2 0.2 -1.27278 0.943444
Q2G0A2   1 0.1 -1.27278 0.943444
Q2FVE8   1 0.1 -1.27278 0.943444
Q2G2M8   8 0.8 -1.27278 0.943444
Q2FYH7   3 0.3 -1.27278 0.943444
Q2FVR8   6 0.6 -1.27278 0.943444
Q2FZU9   8 0.8 -1.27278 0.943444
Q2FYX7   9 0.9 -1.27278 0.943444
Q2G280   9 0.9 -1.27278 0.943444
Q2FVG5   10 1 0.903563 0.161558
Q2FWX1   10 1 0.903563 0.161558
Q2FVB3   2 0.2 -1.27278 0.943444
Q2G2A1   10 1 0.903563 0.161558
Q2G1W7   7 0.7 -1.27278 0.943444
Q2FW36   6 0.6 -1.27278 0.943444
P31337   15 1.5 0.903563 0.161558
Q2FXB8   1 0.1 -1.27278 0.943444
Q2G2F3   10 1 0.903563 0.161558
Q2FYM7   1 0.1 -1.27278 0.943444
Q2FYB2   7 0.7 -1.27278 0.943444
Q2G2E2   10 0.952381 -1.27278 0.943444
Q2G2G9   7 0.666667 -1.27278 0.943444
Q2FVC5   14 1.33333 0.903563 0.161558
Q2G0T3   8 0.761905 -1.27278 0.943444
Q2G074   2 0.190476 -1.27278 0.943444
Q2G016   6 0.571429 -1.27278 0.943444
Q2G0G4   7 0.666667 -1.27278 0.943444
Q2G2K1   6 0.571429 -1.27278 0.943444
Q2FXE1   3 0.285714 -1.27278 0.943444
Q2FWD2   4 0.380952 -1.27278 0.943444
Q2G1Q0   12 1.14286 0.903563 0.161558
Q2G073   2 0.190476 -1.27278 0.943444
Q2G1T7   10 0.952381 -1.27278 0.943444
Q2FVI3   5 0.47619 -1.27278 0.943444
Q2FZ93   3 0.285714 -1.27278 0.943444
Q2FVQ7   9 0.857143 -1.27278 0.943444
Q2G2B9   1 0.0952381 -1.27278 0.943444
Q2FZN5   0 0 -1.27278 0.943444
Q2FY72   8 0.761905 -1.27278 0.943444
Q2G0A0   11 1.04762 0.903563 0.161558
Q2FZQ8   2 0.190476 -1.27278 0.943444
Q2FXP1   6 0.571429 -1.27278 0.943444
P0A0B7   9 0.857143 -1.27278 0.943444
Q2FYW0   10 0.952381 -1.27278 0.943444
Q2G230   4 0.380952 -1.27278 0.943444
Q2G0H5   11 1.04762 0.903563 0.161558
Q2G0B7   5 0.47619 -1.27278 0.943444
Q2G131   1 0.0952381 -1.27278 0.943444
Q2G0Y4   8 0.761905 -1.27278 0.943444
Q2G2L0   6 0.571429 -1.27278 0.943444
Q2G101   8 0.761905 -1.27278 0.943444
Q2G036   7 0.666667 -1.27278 0.943444
Q2FXN3   2 0.190476 -1.27278 0.943444
Q2FWY2   5 0.47619 -1.27278 0.943444
Q2FXK6   12 1.14286 0.903563 0.161558
Q2G2Y3   12 1.14286 0.903563 0.161558
Q2G1P8   12 1.14286 0.903563 0.161558
Q2G0N7   8 0.761905 -1.27278 0.943444
Q2FW43   6 0.571429 -1.27278 0.943444
Q2G2N4   9 0.857143 -1.27278 0.943444
Q2FW59   7 0.666667 -1.27278 0.943444
Q2G1V0   2 0.190476 -1.27278 0.943444
Q2G010   5 0.47619 -1.27278 0.943444
Q2FWJ4   7 0.666667 -1.27278 0.943444
Q2FUR3   10 0.952381 -1.27278 0.943444
Q2FXE4   8 0.761905 -1.27278 0.943444
Q2FY36   8 0.761905 -1.27278 0.943444
Q2G1Q7   6 0.571429 -1.27278 0.943444
Q2FX09   10 0.952381 -1.27278 0.943444
Q2G0Z1   9 0.857143 -1.27278 0.943444
Q2FWJ1   10 0.952381 -1.27278 0.943444
Q2FUT4   9 0.857143 -1.27278 0.943444
Q2FYI1   10 0.952381 -1.27278 0.943444
Q2FXQ8   7 0.666667 -1.27278 0.943444
Q2FUZ0   11 1.04762 0.903563 0.161558
P0A086   8 0.761905 -1.27278 0.943444
Q2FZM0   1 0.0952381 -1.27278 0.943444
Q2FXL3   7 0.666667 -1.27278 0.943444
Q2G2K7   1 0.0952381 -1.27278 0.943444
Q2FVL1   0 0 -1.27278 0.943444
Q2FW21   8 0.761905 -1.27278 0.943444
Q2G201   8 0.761905 -1.27278 0.943444
Q2FVV6   11 1.04762 0.903563 0.161558
Q2FV03   9 0.857143 -1.27278 0.943444
Q2G2T2   2 0.190476 -1.27278 0.943444
Q2FZ44   5 0.47619 -1.27278 0.943444
Q2G1N7   9 0.857143 -1.27278 0.943444
Q2G172   2 0.190476 -1.27278 0.943444
Q2G208   8 0.761905 -1.27278 0.943444
Q2FZR7   1 0.0952381 -1.27278 0.943444
Q2G2K2   6 0.571429 -1.27278 0.943444
Q2FVA4   8 0.761905 -1.27278 0.943444
Q2G0F5   2 0.190476 -1.27278 0.943444
Q2G0X0   14 1.33333 0.903563 0.161558
Q2FXU0   6 0.571429 -1.27278 0.943444
Q2FXX9   5 0.47619 -1.27278 0.943444
Q2G2K8   5 0.47619 -1.27278 0.943444
Q2G0X1   13 1.18182 0.903563 0.161558
Q2FXI8   10 0.909091 -1.27278 0.943444
Q2G0L1   10 0.909091 -1.27278 0.943444
Q2FX07   5 0.454545 -1.27278 0.943444
Q2G139   12 1.09091 0.903563 0.161558
Q2FUV5   8 0.727273 -1.27278 0.943444
Q2FVD0   12 1.09091 0.903563 0.161558
Q2FX10   7 0.636364 -1.27278 0.943444
Q2G1W5   8 0.727273 -1.27278 0.943444
Q2G1Y7   11 1 0.903563 0.161558
Q2G190   9 0.818182 -1.27278 0.943444
Q2FV59   2 0.181818 -1.27278 0.943444
Q2FZS3   6 0.545455 -1.27278 0.943444
Q2FX90   5 0.454545 -1.27278 0.943444
Q2FW85   2 0.181818 -1.27278 0.943444
Q2FZ65   11 1 0.903563 0.161558
Q2FXJ7   10 0.909091 -1.27278 0.943444
Q2FVW2   6 0.545455 -1.27278 0.943444
Q2G0H4   9 0.818182 -1.27278 0.943444
Q2FVV4   0 0 -1.27278 0.943444
Q2FUR9   2 0.181818 -1.27278 0.943444
Q2FW06   7 0.636364 -1.27278 0.943444
Q2FY84   11 1 0.903563 0.161558
Q2G132   10 0.909091 -1.27278 0.943444
Q2G0C9   7 0.636364 -1.27278 0.943444
Q2G2N1   2 0.181818 -1.27278 0.943444
Q2FVF2   2 0.181818 -1.27278 0.943444
Q2FZ30   7 0.636364 -1.27278 0.943444
Q2FXX8   10 0.909091 -1.27278 0.943444
Q2FZX6   2 0.181818 -1.27278 0.943444
Q2G1Z2   2 0.181818 -1.27278 0.943444
Q2G0G7   10 0.909091 -1.27278 0.943444
Q2FV53   9 0.818182 -1.27278 0.943444
Q2FV28   5 0.454545 -1.27278 0.943444
Q2G097   8 0.727273 -1.27278 0.943444
Q2FZC5   9 0.818182 -1.27278 0.943444
Q2FY77   11 1 0.903563 0.161558
Q2FVA9   8 0.727273 -1.27278 0.943444
Q2G2W5   5 0.454545 -1.27278 0.943444
Q2FX97   8 0.727273 -1.27278 0.943444
Q2G1F3   14 1.27273 0.903563 0.161558
Q2FYU1   7 0.636364 -1.27278 0.943444
Q2FUP6   10 0.909091 -1.27278 0.943444
Q2G2U7   7 0.636364 -1.27278 0.943444
Q2FY09   10 0.909091 -1.27278 0.943444
Q2G1J6   5 0.454545 -1.27278 0.943444
Q2G059   10 0.909091 -1.27278 0.943444
Q2FVK5   2 0.181818 -1.27278 0.943444
Q2G0H7   6 0.545455 -1.27278 0.943444
Q2FWN2   2 0.181818 -1.27278 0.943444
Q2FYV7   11 1 0.903563 0.161558
Q2G236   3 0.272727 -1.27278 0.943444
Q2FZR6   2 0.181818 -1.27278 0.943444
Q2G1P9   14 1.27273 0.903563 0.161558
Q2G0R9   8 0.727273 -1.27278 0.943444
Q2FUZ9   7 0.636364 -1.27278 0.943444
Q2FVP2   5 0.454545 -1.27278 0.943444
Q2FXC8   8 0.727273 -1.27278 0.943444
Q2FVC4   14 1.27273 0.903563 0.161558
Q2FZ29   10 0.909091 -1.27278 0.943444
Q2FYR8   7 0.608696 -1.27278 0.943444
Q2FY23   7 0.608696 -1.27278 0.943444
Q2G0D4   10 0.869565 -1.27278 0.943444
Q2FZ38   11 0.956522 -1.27278 0.943444
Q2FXH1   0 0 -1.27278 0.943444
Q2FXZ9   10 0.869565 -1.27278 0.943444
Q2G1V3   1 0.0869565 -1.27278 0.943444
Q2FVZ0   0 0 -1.27278 0.943444
Q2FV95   2 0.173913 -1.27278 0.943444
Q2G196   8 0.695652 -1.27278 0.943444
Q2FZ61   11 0.956522 -1.27278 0.943444
Q2FW27   6 0.521739 -1.27278 0.943444
Q2FWH2   7 0.608696 -1.27278 0.943444
Q2FZQ9   2 0.173913 -1.27278 0.943444
Q2FWQ9   12 1.04348 0.903563 0.161558
Q2G1N5   2 0.173913 -1.27278 0.943444
Q2FZP8   1 0.0869565 -1.27278 0.943444
Q2FXC2   8 0.695652 -1.27278 0.943444
Q2G0X9   8 0.695652 -1.27278 0.943444
Q2FX08   4 0.347826 -1.27278 0.943444
Q2FUV2   10 0.869565 -1.27278 0.943444
Q2FZT8   9 0.782609 -1.27278 0.943444
Q2G2N2   2 0.173913 -1.27278 0.943444
Q2G0M1   5 0.434783 -1.27278 0.943444
Q2FVX8   9 0.782609 -1.27278 0.943444
Q2G220   5 0.434783 -1.27278 0.943444
Q2FW37   11 0.956522 -1.27278 0.943444
Q2G203   10 0.869565 -1.27278 0.943444
Q2FY89   7 0.608696 -1.27278 0.943444
Q2G1K7   10 0.869565 -1.27278 0.943444
Q2G013   2 0.173913 -1.27278 0.943444
Q2FV91   1 0.0869565 -1.27278 0.943444
Q2FW92   14 1.21739 0.903563 0.161558
Q2G1U5   14 1.21739 0.903563 0.161558
Q2G2A6   12 1.04348 0.903563 0.161558
Q2G0G9   9 0.782609 -1.27278 0.943444
P0A088   6 0.521739 -1.27278 0.943444
Q2G0B4   1 0.0869565 -1.27278 0.943444
Q2G0X7   9 0.782609 -1.27278 0.943444
Q2G0S0   9 0.782609 -1.27278 0.943444
Q2FW12   11 0.956522 -1.27278 0.943444
Q2G0J7   6 0.521739 -1.27278 0.943444
Q2FW76   2 0.173913 -1.27278 0.943444
Q2G1Z7   6 0.521739 -1.27278 0.943444
Q2G2S1   7 0.608696 -1.27278 0.943444
Q2G1B1   10 0.869565 -1.27278 0.943444
Q2FVP3   7 0.608696 -1.27278 0.943444
Q2G1V1   9 0.782609 -1.27278 0.943444
Q2G1H8   10 0.869565 -1.27278 0.943444
Q2G149   7 0.608696 -1.27278 0.943444
Q2FXC7   9 0.782609 -1.27278 0.943444
Q2G019   12 1.04348 0.903563 0.161558
Q2FWL6   8 0.695652 -1.27278 0.943444
Q2G199   2 0.173913 -1.27278 0.943444
Q2FY41   5 0.434783 -1.27278 0.943444
Q2FX33   12 1.04348 0.903563 0.161558
Q2G181   9 0.782609 -1.27278 0.943444
Q2FVT1   2 0.173913 -1.27278 0.943444
Q2G0Z5   11 0.956522 -1.27278 0.943444
Q2FZC7   10 0.869565 -1.27278 0.943444
Q2G1U0   7 0.608696 -1.27278 0.943444
Q2FW18   9 0.782609 -1.27278 0.943444
Q2G0H1   7 0.608696 -1.27278 0.943444
Q2FX22   6 0.521739 -1.27278 0.943444
Q2G157   5 0.434783 -1.27278 0.943444
Q2G2J5   11 0.956522 -1.27278 0.943444
Q2FZH9   2 0.173913 -1.27278 0.943444
Q2FZA6   0 0 -1.27278 0.943444
Q2G1N6   2 0.173913 -1.27278 0.943444
Q2FVR4   7 0.608696 -1.27278 0.943444
Q2FY13   9 0.782609 -1.27278 0.943444
Q2G025   7 0.608696 -1.27278 0.943444
Q2FV36   3 0.26087 -1.27278 0.943444
Q2G0W9   13 1.13043 0.903563 0.161558
Q2G0L0   5 0.434783 -1.27278 0.943444
Q2FUR2   6 0.521739 -1.27278 0.943444
Q2FVJ9   10 0.869565 -1.27278 0.943444
Q2G1S8   9 0.75 -1.27278 0.943444
Q2FVJ5   7 0.583333 -1.27278 0.943444
Q2FZ39   13 1.08333 0.903563 0.161558
Q2FWP6   7 0.583333 -1.27278 0.943444
Q2FVB4   8 0.666667 -1.27278 0.943444
Q2G0V7   6 0.5 -1.27278 0.943444
Q2FUV4   9 0.75 -1.27278 0.943444
Q2FYG5   10 0.833333 -1.27278 0.943444
Q2FW71   2 0.166667 -1.27278 0.943444
Q2FZB1   7 0.583333 -1.27278 0.943444
Q2G0Y9   7 0.583333 -1.27278 0.943444
Q2G0X4   7 0.583333 -1.27278 0.943444
Q2FZL2   7 0.583333 -1.27278 0.943444
Q2FVS1   7 0.583333 -1.27278 0.943444
Q2G099   7 0.583333 -1.27278 0.943444
Q2FZN0   8 0.666667 -1.27278 0.943444
Q2FZ50   13 1.08333 0.903563 0.161558
Q2G0X8   9 0.75 -1.27278 0.943444
Q2G167   8 0.666667 -1.27278 0.943444
Q2G086   5 0.416667 -1.27278 0.943444
Q2G0D0   11 0.916667 -1.27278 0.943444
Q2FWG3   6 0.5 -1.27278 0.943444
Q2G228   8 0.666667 -1.27278 0.943444
Q2FWW8   6 0.5 -1.27278 0.943444
Q2FYL0   8 0.666667 -1.27278 0.943444
Q2FXX2   7 0.583333 -1.27278 0.943444
Q2G0C4   1 0.0833333 -1.27278 0.943444
Q2FZA2   5 0.416667 -1.27278 0.943444
Q2FWL0   12 1 0.903563 0.161558
Q2FUY9   9 0.75 -1.27278 0.943444
Q2G0T8   12 1 0.903563 0.161558
Q2FWK0   8 0.666667 -1.27278 0.943444
Q2G0D9   8 0.666667 -1.27278 0.943444
Q2FZF3   6 0.5 -1.27278 0.943444
Q2FZ17   12 1 0.903563 0.161558
Q2G0T6   8 0.666667 -1.27278 0.943444
Q2G140   2 0.166667 -1.27278 0.943444
Q2G2F2   2 0.166667 -1.27278 0.943444
Q2FXG0   11 0.916667 -1.27278 0.943444
Q2FWR4   12 1 0.903563 0.161558
Q2G195   8 0.666667 -1.27278 0.943444
Q2FVY4   9 0.75 -1.27278 0.943444
Q2G1I6   9 0.75 -1.27278 0.943444
Q2FVD5   5 0.416667 -1.27278 0.943444
Q2FZM1   10 0.833333 -1.27278 0.943444
Q2FVG0   8 0.666667 -1.27278 0.943444
Q2FZM7   9 0.75 -1.27278 0.943444
Q2FZB2   7 0.583333 -1.27278 0.943444
Q2G287   6 0.5 -1.27278 0.943444
Q2FWG4   3 0.25 -1.27278 0.943444
Q2G2B3   1 0.0833333 -1.27278 0.943444
Q2FY48   4 0.333333 -1.27278 0.943444
Q9ZNI1   8 0.666667 -1.27278 0.943444
Q2FV94   10 0.833333 -1.27278 0.943444
Q2G2X5   2 0.166667 -1.27278 0.943444
Q2FVX6   9 0.75 -1.27278 0.943444
Q2G060   5 0.416667 -1.27278 0.943444
Q2FVG2   6 0.5 -1.27278 0.943444
Q2G1Q1   14 1.16667 0.903563 0.161558
Q2G1F1   14 1.16667 0.903563 0.161558
Q2FXC5   8 0.666667 -1.27278 0.943444
Q2G2B0   2 0.166667 -1.27278 0.943444
Q2FXR6   1 0.0833333 -1.27278 0.943444
Q2FXE0   7 0.583333 -1.27278 0.943444
Q2FUY3   9 0.75 -1.27278 0.943444
Q2G1S6   8 0.666667 -1.27278 0.943444
Q2FVE9   2 0.166667 -1.27278 0.943444
Q2FVU7   5 0.416667 -1.27278 0.943444
Q2FVM7   8 0.666667 -1.27278 0.943444
Q2FVU6   2 0.166667 -1.27278 0.943444
Q2FVA1   8 0.666667 -1.27278 0.943444
Q2FWB8   8 0.666667 -1.27278 0.943444
Q2FYR5   7 0.583333 -1.27278 0.943444
Q2G261   7 0.583333 -1.27278 0.943444
Q2G264   12 1 0.903563 0.161558
Q2G0U4   13 1.08333 0.903563 0.161558
Q2G226   2 0.166667 -1.27278 0.943444
Q2FZT7   6 0.5 -1.27278 0.943444
Q2FXJ4   5 0.416667 -1.27278 0.943444
Q2G047   7 0.583333 -1.27278 0.943444
Q2FWD9   5 0.416667 -1.27278 0.943444
Q2FZH2   6 0.5 -1.27278 0.943444
Q2G044   4 0.333333 -1.27278 0.943444
Q2FVZ8   2 0.166667 -1.27278 0.943444
Q2G1C5   2 0.166667 -1.27278 0.943444
Q2G1Z1   5 0.416667 -1.27278 0.943444
Q2G135   7 0.583333 -1.27278 0.943444
Q2FVE5   7 0.583333 -1.27278 0.943444
Q2FZ70   9 0.75 -1.27278 0.943444
Q2G2A0   9 0.75 -1.27278 0.943444
Q2G224   6 0.48 -1.27278 0.943444
P0A0K3   6 0.48 -1.27278 0.943444
Q2G1A8   9 0.72 -1.27278 0.943444
Q2G1P5   1 0.08 -1.27278 0.943444
Q2FV93   1 0.08 -1.27278 0.943444
Q2FXC4   9 0.72 -1.27278 0.943444
Q2FY74   10 0.8 -1.27278 0.943444
Q2G1M1   5 0.4 -1.27278 0.943444
Q9EZ11   9 0.72 -1.27278 0.943444
Q2FZB3   8 0.64 -1.27278 0.943444
Q2G1V2   9 0.72 -1.27278 0.943444
Q2FVM8   7 0.56 -1.27278 0.943444
Q2FVR1   9 0.72 -1.27278 0.943444
Q2FXC3   9 0.72 -1.27278 0.943444
Q2FUV6   7 0.56 -1.27278 0.943444
Q2G1D7   11 0.88 -1.27278 0.943444
Q2FXR2   7 0.56 -1.27278 0.943444
Q2FW83   1 0.08 -1.27278 0.943444
Q2G2X7   9 0.72 -1.27278 0.943444
Q2FVM4   2 0.16 -1.27278 0.943444
P0A0J3   10 0.8 -1.27278 0.943444
Q2G2L8   8 0.64 -1.27278 0.943444
Q2FZ27   14 1.12 0.903563 0.161558
Q2FZ53   5 0.4 -1.27278 0.943444
Q2G154   6 0.48 -1.27278 0.943444
Q2FZS4   2 0.16 -1.27278 0.943444
Q2FYQ5   2 0.16 -1.27278 0.943444
Q2FZL6   7 0.56 -1.27278 0.943444
Q2FWB9   6 0.48 -1.27278 0.943444
Q2FUQ4   10 0.8 -1.27278 0.943444
Q2G293   9 0.72 -1.27278 0.943444
Q2FZS5   9 0.72 -1.27278 0.943444
Q2FYP9   2 0.16 -1.27278 0.943444
Q2G0K7   5 0.4 -1.27278 0.943444
Q2FVV2   9 0.72 -1.27278 0.943444
Q2FVN0   7 0.56 -1.27278 0.943444
Q2FX00   8 0.64 -1.27278 0.943444
Q2G1I0   5 0.4 -1.27278 0.943444
Q2FXI2   7 0.56 -1.27278 0.943444
Q2G2X1   6 0.48 -1.27278 0.943444
Q2FYG6   3 0.24 -1.27278 0.943444
Q2FXH0   8 0.64 -1.27278 0.943444
Q2FXU7   8 0.64 -1.27278 0.943444
Q2G170   8 0.64 -1.27278 0.943444
Q2FVQ9   9 0.72 -1.27278 0.943444
Q2FWV2   7 0.56 -1.27278 0.943444
Q2FVI5   2 0.16 -1.27278 0.943444
Q2FUW0   10 0.8 -1.27278 0.943444
Q2FXB7   7 0.56 -1.27278 0.943444
Q2G0J8   11 0.88 -1.27278 0.943444
Q2FXB5   5 0.4 -1.27278 0.943444
Q2FYE9   2 0.16 -1.27278 0.943444
Q2FVE2   5 0.4 -1.27278 0.943444
Q2G2V6   9 0.72 -1.27278 0.943444
O08387   6 0.48 -1.27278 0.943444
Q2FZ14   6 0.48 -1.27278 0.943444
Q2FXW3   9 0.72 -1.27278 0.943444
Q2FYQ8   11 0.88 -1.27278 0.943444
Q2G2D6   9 0.72 -1.27278 0.943444
Q2G2T7   12 0.96 -1.27278 0.943444
Q2FYP8   6 0.48 -1.27278 0.943444
Q2FZ25   7 0.56 -1.27278 0.943444
Q2FY65   12 0.96 -1.27278 0.943444
Q2G2T1   7 0.56 -1.27278 0.943444
Q2G1N0   2 0.16 -1.27278 0.943444
Q2G110   8 0.64 -1.27278 0.943444
Q2G1E1   6 0.48 -1.27278 0.943444
Q2G2F1   10 0.8 -1.27278 0.943444
Q2FXE8   6 0.48 -1.27278 0.943444
Q2FZ06   8 0.64 -1.27278 0.943444
Q2FVH2   1 0.08 -1.27278 0.943444
Q2FYV6   8 0.64 -1.27278 0.943444
Q2FZJ3   11 0.846154 -1.27278 0.943444
Q2G095   10 0.769231 -1.27278 0.943444
Q2G2Y0   10 0.769231 -1.27278 0.943444
Q2G2W3   10 0.769231 -1.27278 0.943444
Q2FY07   8 0.615385 -1.27278 0.943444
Q2FXW8   9 0.692308 -1.27278 0.943444
Q2FUR6   7 0.538462 -1.27278 0.943444
Q2FVW6   2 0.153846 -1.27278 0.943444
Q2G1X0   8 0.615385 -1.27278 0.943444
Q2G1F6   2 0.153846 -1.27278 0.943444
Q2FVK8   8 0.615385 -1.27278 0.943444
Q2G158   8 0.615385 -1.27278 0.943444
Q2G118   8 0.615385 -1.27278 0.943444
Q2G077   1 0.0769231 -1.27278 0.943444
Q2G0E0   11 0.846154 -1.27278 0.943444
Q2G263   16 1.23077 0.903563 0.161558
Q2FUU1   8 0.615385 -1.27278 0.943444
Q2G1X7   12 0.923077 -1.27278 0.943444
Q2G1C0   8 0.615385 -1.27278 0.943444
Q2FVB9   2 0.153846 -1.27278 0.943444
Q2G273   7 0.538462 -1.27278 0.943444
Q53726   6 0.461538 -1.27278 0.943444
Q2G2W9   7 0.538462 -1.27278 0.943444
Q2FZ22   8 0.615385 -1.27278 0.943444
Q2G2U1   8 0.615385 -1.27278 0.943444
Q2FXW6   5 0.384615 -1.27278 0.943444
Q2G0P9   2 0.153846 -1.27278 0.943444
Q2FYE3   11 0.846154 -1.27278 0.943444
Q2FXU3   9 0.692308 -1.27278 0.943444
Q2G052   14 1.07692 0.903563 0.161558
Q2FZM6   6 0.461538 -1.27278 0.943444
Q2FX25   7 0.538462 -1.27278 0.943444
Q2FX05   8 0.615385 -1.27278 0.943444
Q2G1P2   2 0.153846 -1.27278 0.943444
Q2G2C4   8 0.615385 -1.27278 0.943444
Q2G165   1 0.0769231 -1.27278 0.943444
Q2FXK8   1 0.0769231 -1.27278 0.943444
Q2FWP1   8 0.615385 -1.27278 0.943444
Q2FVU1   2 0.153846 -1.27278 0.943444
Q2FZ78   18 1.38462 0.903563 0.161558
Q2G0P0   11 0.846154 -1.27278 0.943444
Q2FXX3   2 0.153846 -1.27278 0.943444
Q2FVX2   13 1 0.903563 0.161558
Q2G0Q7   7 0.538462 -1.27278 0.943444
Q2FXS6   7 0.538462 -1.27278 0.943444
Q2FUZ1   9 0.692308 -1.27278 0.943444
Q2FZ87   7 0.538462 -1.27278 0.943444
Q2FXF4   6 0.461538 -1.27278 0.943444
Q2G1G4   10 0.769231 -1.27278 0.943444
Q2FWE6   6 0.461538 -1.27278 0.943444
Q2G2U2   12 0.923077 -1.27278 0.943444
Q2FY17   8 0.615385 -1.27278 0.943444
Q2FVU3   7 0.538462 -1.27278 0.943444
Q2FVK1   9 0.692308 -1.27278 0.943444
Q2G0K5   8 0.615385 -1.27278 0.943444
Q2G2X8   8 0.615385 -1.27278 0.943444
Q2FYZ7   5 0.384615 -1.27278 0.943444
Q2FWG1   11 0.846154 -1.27278 0.943444
Q2G1Q6   10 0.769231 -1.27278 0.943444
Q2G2X9   12 0.923077 -1.27278 0.943444
Q2FWN9   7 0.538462 -1.27278 0.943444
Q2FYZ2   7 0.538462 -1.27278 0.943444
Q2FZJ1   6 0.461538 -1.27278 0.943444
Q2G002   6 0.461538 -1.27278 0.943444
Q2FVL4   9 0.692308 -1.27278 0.943444
Q2G2M7   7 0.538462 -1.27278 0.943444
Q2FWH6   9 0.692308 -1.27278 0.943444
Q2FXQ3   8 0.615385 -1.27278 0.943444
Q2G129   2 0.153846 -1.27278 0.943444
Q7BHL7   11 0.846154 -1.27278 0.943444
Q2FZ71   6 0.461538 -1.27278 0.943444
Q2FZ88   9 0.666667 -1.27278 0.943444
Q2FV22   9 0.666667 -1.27278 0.943444
Q2FYM3   6 0.444444 -1.27278 0.943444
Q2FY06   12 0.888889 -1.27278 0.943444
Q2FXB0   9 0.666667 -1.27278 0.943444
Q2FX87   9 0.666667 -1.27278 0.943444
Q2FZ33   10 0.740741 -1.27278 0.943444
Q2G0J1   10 0.740741 -1.27278 0.943444
Q2FUT7   13 0.962963 -1.27278 0.943444
Q2FZH1   13 0.962963 -1.27278 0.943444
Q2FVX3   9 0.666667 -1.27278 0.943444
Q2FWC6   9 0.666667 -1.27278 0.943444
Q2FXN6   10 0.740741 -1.27278 0.943444
Q2FY79   10 0.740741 -1.27278 0.943444
Q2FZ23   11 0.814815 -1.27278 0.943444
Q2FVF1   11 0.814815 -1.27278 0.943444
Q2FWM5   12 0.888889 -1.27278 0.943444
Q2G061   14 1.03704 0.903563 0.161558
Q2FWL7   7 0.518519 -1.27278 0.943444
Q2FVK3   9 0.666667 -1.27278 0.943444
Q2FX19   14 1.03704 0.903563 0.161558
Q2G2U6   10 0.740741 -1.27278 0.943444
Q2G1S5   10 0.740741 -1.27278 0.943444
Q2FVS9   5 0.37037 -1.27278 0.943444
Q2G1M7   7 0.518519 -1.27278 0.943444
Q2FW50   10 0.740741 -1.27278 0.943444
Q2G2L1   8 0.592593 -1.27278 0.943444
Q2FWB1   10 0.740741 -1.27278 0.943444
Q2FXA8   10 0.740741 -1.27278 0.943444
Q2FV20   9 0.666667 -1.27278 0.943444
Q2FUY1   12 0.888889 -1.27278 0.943444
Q2FYJ1   8 0.592593 -1.27278 0.943444
Q2G043   9 0.666667 -1.27278 0.943444
Q2FZ43   6 0.444444 -1.27278 0.943444
Q9KJN4   13 0.962963 -1.27278 0.943444
Q2G194   7 0.518519 -1.27278 0.943444
Q2G0F0   8 0.592593 -1.27278 0.943444
Q2G2G2   9 0.666667 -1.27278 0.943444
Q2G0I8   11 0.814815 -1.27278 0.943444
Q2FXG5   8 0.592593 -1.27278 0.943444
Q2G2S6   8 0.592593 -1.27278 0.943444
Q53700   7 0.518519 -1.27278 0.943444
Q2G0D8   7 0.518519 -1.27278 0.943444
P60430   5 0.37037 -1.27278 0.943444
Q2FV41   9 0.666667 -1.27278 0.943444
Q2FXZ5   8 0.592593 -1.27278 0.943444
Q2FZL0   1 0.0740741 -1.27278 0.943444
Q2FY99   12 0.888889 -1.27278 0.943444
Q2FX95   10 0.740741 -1.27278 0.943444
Q2FYR6   7 0.518519 -1.27278 0.943444
Q2FUW2   6 0.444444 -1.27278 0.943444
Q2FVL2   9 0.666667 -1.27278 0.943444
Q2G2L4   2 0.148148 -1.27278 0.943444
Q2FXB1   9 0.666667 -1.27278 0.943444
Q2FZY7   8 0.592593 -1.27278 0.943444
Q2FVN1   2 0.148148 -1.27278 0.943444
Q2G1S1   13 0.962963 -1.27278 0.943444
Q2FXK4   7 0.518519 -1.27278 0.943444
Q2FXM6   10 0.740741 -1.27278 0.943444
Q2FZJ6   5 0.37037 -1.27278 0.943444
Q2FVT4   8 0.592593 -1.27278 0.943444
Q2FYW1   10 0.740741 -1.27278 0.943444
Q2FYZ3   10 0.740741 -1.27278 0.943444
Q2FXX5   7 0.518519 -1.27278 0.943444
Q2FWM4   8 0.592593 -1.27278 0.943444
Q2G2L3   7 0.518519 -1.27278 0.943444
Q2FYR3   7 0.518519 -1.27278 0.943444
Q2G0I9   11 0.814815 -1.27278 0.943444
Q2G0M2   8 0.592593 -1.27278 0.943444
Q2G272   9 0.666667 -1.27278 0.943444
Q2FXL4   11 0.814815 -1.27278 0.943444
Q2G0U9   10 0.740741 -1.27278 0.943444
Q2FVE4   10 0.740741 -1.27278 0.943444
Q2FVC6   11 0.814815 -1.27278 0.943444
Q2FV19   10 0.740741 -1.27278 0.943444
Q2G0S8   11 0.814815 -1.27278 0.943444
Q2G2G3   2 0.148148 -1.27278 0.943444
Q2G2X0   7 0.5 -1.27278 0.943444
Q2G0F3   8 0.571429 -1.27278 0.943444
Q2G037   9 0.642857 -1.27278 0.943444
Q2G1G6   6 0.428571 -1.27278 0.943444
Q2FWP0   9 0.642857 -1.27278 0.943444
Q2FY29   10 0.714286 -1.27278 0.943444
Q2FXQ4   8 0.571429 -1.27278 0.943444
Q2G0S7   10 0.714286 -1.27278 0.943444
Q2FZX7   8 0.571429 -1.27278 0.943444
Q2G0E6   2 0.142857 -1.27278 0.943444
Q2FY37   9 0.642857 -1.27278 0.943444
Q2FYQ0   10 0.714286 -1.27278 0.943444
Q2FUV3   7 0.5 -1.27278 0.943444
Q2FYV2   11 0.785714 -1.27278 0.943444
Q2FVS4   10 0.714286 -1.27278 0.943444
Q2G2M3   9 0.642857 -1.27278 0.943444
Q2FVM6   12 0.857143 -1.27278 0.943444
Q2G292   6 0.428571 -1.27278 0.943444
Q2FXH7   14 1 0.903563 0.161558
Q2FYQ7   8 0.571429 -1.27278 0.943444
Q2FWG2   9 0.642857 -1.27278 0.943444
Q2G159   12 0.857143 -1.27278 0.943444
Q2FX96   11 0.785714 -1.27278 0.943444
Q2FV83   13 0.928571 -1.27278 0.943444
Q2G2D8   7 0.5 -1.27278 0.943444
Q2FYJ4   2 0.142857 -1.27278 0.943444
Q2G1E8   2 0.142857 -1.27278 0.943444
Q2FVK2   7 0.5 -1.27278 0.943444
Q2FZP1   7 0.5 -1.27278 0.943444
Q2FXI0   12 0.857143 -1.27278 0.943444
Q2G134   2 0.142857 -1.27278 0.943444
Q2FZZ6   8 0.571429 -1.27278 0.943444
Q2G1Z3   8 0.571429 -1.27278 0.943444
Q2G030   7 0.5 -1.27278 0.943444
Q2FV21   6 0.428571 -1.27278 0.943444
Q9RQP6   2 0.142857 -1.27278 0.943444
Q2FZ62   5 0.357143 -1.27278 0.943444
Q2FZQ7   5 0.357143 -1.27278 0.943444
Q2G0F4   7 0.5 -1.27278 0.943444
Q2FWE0   11 0.785714 -1.27278 0.943444
Q2FVS0   6 0.428571 -1.27278 0.943444
Q2FUT6   11 0.785714 -1.27278 0.943444
Q2FUQ5   8 0.571429 -1.27278 0.943444
Q2FZJ9   10 0.714286 -1.27278 0.943444
Q2FY81   12 0.857143 -1.27278 0.943444
Q2G0K8   8 0.571429 -1.27278 0.943444
Q2G262   2 0.142857 -1.27278 0.943444
Q2G0E1   9 0.642857 -1.27278 0.943444
Q2FWD3   7 0.5 -1.27278 0.943444
Q2FXA4   7 0.5 -1.27278 0.943444
Q2FVF0   8 0.571429 -1.27278 0.943444
Q2FWW9   11 0.785714 -1.27278 0.943444
Q2FZ54   8 0.571429 -1.27278 0.943444
P0A0J0   7 0.5 -1.27278 0.943444
Q2G1G1   11 0.785714 -1.27278 0.943444
Q2FWA1   8 0.571429 -1.27278 0.943444
Q2FXN1   13 0.928571 -1.27278 0.943444
Q2G2T4   10 0.714286 -1.27278 0.943444
Q2FZW9   7 0.5 -1.27278 0.943444
Q2FV90   10 0.714286 -1.27278 0.943444
Q2FWB3   6 0.428571 -1.27278 0.943444
Q2G0Q0   8 0.571429 -1.27278 0.943444
Q2FY10   9 0.642857 -1.27278 0.943444
Q2FXM0   9 0.642857 -1.27278 0.943444
Q2G1S2   6 0.428571 -1.27278 0.943444
Q2FXY5   9 0.62069 -1.27278 0.943444
Q2FXV3   8 0.551724 -1.27278 0.943444
Q2FXG3   6 0.413793 -1.27278 0.943444
Q2FVA8   7 0.482759 -1.27278 0.943444
Q2G2C2   7 0.482759 -1.27278 0.943444
Q2FYU2   12 0.827586 -1.27278 0.943444
Q2FYK5   9 0.62069 -1.27278 0.943444
Q2FW35   11 0.758621 -1.27278 0.943444
Q2FY52   5 0.344828 -1.27278 0.943444
Q9RQP9   11 0.758621 -1.27278 0.943444
Q2G039   6 0.413793 -1.27278 0.943444
Q2G1E4   7 0.482759 -1.27278 0.943444
Q2G0B0   7 0.482759 -1.27278 0.943444
Q2FXI7   13 0.896552 -1.27278 0.943444
Q2FWN7   12 0.827586 -1.27278 0.943444
Q2FV66   7 0.482759 -1.27278 0.943444
Q2FYJ5   2 0.137931 -1.27278 0.943444
Q2FYC9   10 0.689655 -1.27278 0.943444
Q2FZC6   6 0.413793 -1.27278 0.943444
Q2FXW4   6 0.413793 -1.27278 0.943444
Q2FXI1   8 0.551724 -1.27278 0.943444
Q2FZF9   9 0.62069 -1.27278 0.943444
Q2G171   2 0.137931 -1.27278 0.943444
Q2G2P8   12 0.827586 -1.27278 0.943444
Q2G2V9   15 1.03448 0.903563 0.161558
Q2FV31   13 0.896552 -1.27278 0.943444
Q9KJN3   10 0.689655 -1.27278 0.943444
Q2FZV5   2 0.137931 -1.27278 0.943444
Q2FWC4   11 0.758621 -1.27278 0.943444
Q2FYT0   2 0.137931 -1.27278 0.943444
Q2G145   6 0.413793 -1.27278 0.943444
Q2G0J0   10 0.689655 -1.27278 0.943444
Q2FZQ3   5 0.344828 -1.27278 0.943444
Q2FYE5   12 0.827586 -1.27278 0.943444
Q2FWN5   9 0.62069 -1.27278 0.943444
Q2FY24   11 0.758621 -1.27278 0.943444
Q2FVW7   8 0.551724 -1.27278 0.943444
Q2FZ91   12 0.827586 -1.27278 0.943444
Q2FWL2   12 0.827586 -1.27278 0.943444
Q2FZQ6   14 0.965517 -1.27278 0.943444
P02976   8 0.551724 -1.27278 0.943444
Q2G0R7   2 0.137931 -1.27278 0.943444
Q2FUU2   7 0.482759 -1.27278 0.943444
Q2FZG1   13 0.896552 -1.27278 0.943444
Q2G0Z4   2 0.137931 -1.27278 0.943444
Q2FZ81   9 0.62069 -1.27278 0.943444
Q2G2J8   13 0.896552 -1.27278 0.943444
Q2FZD7   15 1.03448 0.903563 0.161558
Q2G288   10 0.689655 -1.27278 0.943444
Q2FW52   9 0.62069 -1.27278 0.943444
Q2FVX4   9 0.62069 -1.27278 0.943444
Q2FVN5   2 0.137931 -1.27278 0.943444
Q2FY88   9 0.62069 -1.27278 0.943444
Q2FWC9   12 0.827586 -1.27278 0.943444
Q2FZS7   8 0.551724 -1.27278 0.943444
Q2FZ63   9 0.62069 -1.27278 0.943444
Q2G1L8   7 0.482759 -1.27278 0.943444
Q2FV17   6 0.413793 -1.27278 0.943444
Q2FVT8   5 0.344828 -1.27278 0.943444
Q2G0W8   11 0.758621 -1.27278 0.943444
Q2FV07   9 0.62069 -1.27278 0.943444
Q2G0Q1   7 0.482759 -1.27278 0.943444
Q2FY69   7 0.482759 -1.27278 0.943444
Q2FZ75   6 0.413793 -1.27278 0.943444
Q2G0E5   11 0.758621 -1.27278 0.943444
Q2G233   12 0.827586 -1.27278 0.943444
Q2FWE1   11 0.758621 -1.27278 0.943444
Q2FVZ2   6 0.413793 -1.27278 0.943444
Q2FYE2   12 0.827586 -1.27278 0.943444
Q2G1K6   7 0.466667 -1.27278 0.943444
Q2FVT0   8 0.533333 -1.27278 0.943444
Q2G0Q9   12 0.8 -1.27278 0.943444
Q2FZ89   12 0.8 -1.27278 0.943444
Q2FVR0   10 0.666667 -1.27278 0.943444
Q2FZD9   8 0.533333 -1.27278 0.943444
Q2FX85   6 0.4 -1.27278 0.943444
Q2G1B0   10 0.666667 -1.27278 0.943444
Q2G2E4   2 0.133333 -1.27278 0.943444
Q2FYK7   10 0.666667 -1.27278 0.943444
Q2FZ13   12 0.8 -1.27278 0.943444
Q2FZE6   10 0.666667 -1.27278 0.943444
Q2FVI2   8 0.533333 -1.27278 0.943444
Q2FZE0   8 0.533333 -1.27278 0.943444
Q2FV38   9 0.6 -1.27278 0.943444
Q2FXE2   6 0.4 -1.27278 0.943444
Q2G1Q2   8 0.533333 -1.27278 0.943444
Q2FYY8   14 0.933333 -1.27278 0.943444
Q2FYN6   11 0.733333 -1.27278 0.943444
Q2FV39   9 0.6 -1.27278 0.943444
Q2G130   9 0.6 -1.27278 0.943444
Q2FUR8   7 0.466667 -1.27278 0.943444
Q2FXZ3   8 0.533333 -1.27278 0.943444
Q2FYM4   2 0.133333 -1.27278 0.943444
Q2FWY1   9 0.6 -1.27278 0.943444
Q2G1V4   9 0.6 -1.27278 0.943444
P0A011   7 0.466667 -1.27278 0.943444
Q2FXZ0   13 0.866667 -1.27278 0.943444
Q2G0V4   7 0.466667 -1.27278 0.943444
Q2FW34   9 0.6 -1.27278 0.943444
Q2FWC7   12 0.8 -1.27278 0.943444
Q2G0F6   8 0.533333 -1.27278 0.943444
Q2G0T0   10 0.666667 -1.27278 0.943444
Q2FXM8   11 0.733333 -1.27278 0.943444
Q2G0Q8   10 0.666667 -1.27278 0.943444
Q2FZ08   12 0.8 -1.27278 0.943444
Q2G160   7 0.466667 -1.27278 0.943444
Q2FY78   15 1 0.903563 0.161558
Q2G2H7   7 0.466667 -1.27278 0.943444
Q2FW53   9 0.6 -1.27278 0.943444
Q2FVX0   8 0.533333 -1.27278 0.943444
Q2G2U5   11 0.733333 -1.27278 0.943444
Q2FZR0   11 0.733333 -1.27278 0.943444
Q2G1Z9   8 0.533333 -1.27278 0.943444
Q2G1G0   6 0.4 -1.27278 0.943444
Q2FW57   7 0.466667 -1.27278 0.943444
Q9RQP7   6 0.4 -1.27278 0.943444
Q2FXP0   11 0.733333 -1.27278 0.943444
Q2FVV1   2 0.133333 -1.27278 0.943444
Q2FYU8   2 0.133333 -1.27278 0.943444
Q2FZ04   10 0.666667 -1.27278 0.943444
Q2FVQ0   11 0.733333 -1.27278 0.943444
Q2G151   8 0.533333 -1.27278 0.943444
Q2FXF9   11 0.733333 -1.27278 0.943444
Q2G242   11 0.733333 -1.27278 0.943444
Q2FZQ0   6 0.4 -1.27278 0.943444
Q2G1Q8   9 0.6 -1.27278 0.943444
Q2FYG1   8 0.516129 -1.27278 0.943444
Q2G1N3   10 0.645161 -1.27278 0.943444
Q2FV44   9 0.580645 -1.27278 0.943444
Q2FXV4   10 0.645161 -1.27278 0.943444
Q2G0I1   8 0.516129 -1.27278 0.943444
Q2FZY0   10 0.645161 -1.27278 0.943444
Q2G295   11 0.709677 -1.27278 0.943444
Q2FWH3   10 0.645161 -1.27278 0.943444
Q2G072   8 0.516129 -1.27278 0.943444
Q2G217   9 0.580645 -1.27278 0.943444
Q2FYP6   11 0.709677 -1.27278 0.943444
Q9EZ12   6 0.387097 -1.27278 0.943444
Q2FZ48   10 0.645161 -1.27278 0.943444
Q2FY16   7 0.451613 -1.27278 0.943444
Q2FZU3   8 0.516129 -1.27278 0.943444
Q2FVV7   11 0.709677 -1.27278 0.943444
Q2FWU0   7 0.451613 -1.27278 0.943444
P0A0Q0   11 0.709677 -1.27278 0.943444
Q2FVS3   12 0.774194 -1.27278 0.943444
Q2G0I6   10 0.645161 -1.27278 0.943444
Q2FYP3   12 0.774194 -1.27278 0.943444
Q2FWM0   8 0.516129 -1.27278 0.943444
Q2FZ36   7 0.451613 -1.27278 0.943444
Q2G0Y8   4 0.258065 -1.27278 0.943444
Q2FXF6   2 0.129032 -1.27278 0.943444
Q2FXM7   10 0.645161 -1.27278 0.943444
Q2G1A6   12 0.774194 -1.27278 0.943444
Q2G138   2 0.129032 -1.27278 0.943444
Q2FZR4   11 0.709677 -1.27278 0.943444
Q2G162   2 0.129032 -1.27278 0.943444
Q2FYH2   7 0.451613 -1.27278 0.943444
Q2FX56   10 0.645161 -1.27278 0.943444
Q2FY68   9 0.580645 -1.27278 0.943444
Q2G1K1   3 0.193548 -1.27278 0.943444
Q2G1A3   8 0.516129 -1.27278 0.943444
Q2FZX4   10 0.645161 -1.27278 0.943444
Q2G1M5   12 0.774194 -1.27278 0.943444
Q2FVA3   9 0.580645 -1.27278 0.943444
Q2G2G4   11 0.709677 -1.27278 0.943444
Q2G0U3   9 0.580645 -1.27278 0.943444
Q2FXQ6   12 0.774194 -1.27278 0.943444
Q2G0S2   11 0.709677 -1.27278 0.943444
Q2G168   11 0.709677 -1.27278 0.943444
Q2FZB0   6 0.387097 -1.27278 0.943444
Q2G119   14 0.903226 -1.27278 0.943444
Q2FVJ7   7 0.451613 -1.27278 0.943444
Q2FY30   10 0.645161 -1.27278 0.943444
Q2FXR3   8 0.516129 -1.27278 0.943444
Q2G1Z0   10 0.645161 -1.27278 0.943444
Q2G0A9   7 0.451613 -1.27278 0.943444
O33599   9 0.580645 -1.27278 0.943444
Q2FZ55   10 0.645161 -1.27278 0.943444
Q2FYS0   10 0.645161 -1.27278 0.943444
Q2G248   9 0.580645 -1.27278 0.943444
Q2G049   7 0.451613 -1.27278 0.943444
Q2FVA5   8 0.516129 -1.27278 0.943444
Q2FUX8   6 0.387097 -1.27278 0.943444
Q2G123   8 0.516129 -1.27278 0.943444
Q2FVH0   12 0.774194 -1.27278 0.943444
Q2FV01   2 0.129032 -1.27278 0.943444
Q2G2L2   8 0.516129 -1.27278 0.943444
Q2FYW3   13 0.83871 -1.27278 0.943444
Q2FZZ0   10 0.645161 -1.27278 0.943444
Q2FVV8   10 0.645161 -1.27278 0.943444
Q2G2W0   10 0.625 -1.27278 0.943444
Q2G041   10 0.625 -1.27278 0.943444
P0A0B9   11 0.6875 -1.27278 0.943444
Q2FYI6   13 0.8125 -1.27278 0.943444
Q2G2S2   13 0.8125 -1.27278 0.943444
Q2FVQ8   10 0.625 -1.27278 0.943444
Q2FVT2   7 0.4375 -1.27278 0.943444
Q2G1Z5   12 0.75 -1.27278 0.943444
Q2G2A4   8 0.5 -1.27278 0.943444
P60393   10 0.625 -1.27278 0.943444
Q2G0P6   13 0.8125 -1.27278 0.943444
Q2FW04   4 0.25 -1.27278 0.943444
Q2FYY9   8 0.5 -1.27278 0.943444
Q2FWP2   9 0.5625 -1.27278 0.943444
Q2FVW4   8 0.5 -1.27278 0.943444
Q2FY63   11 0.6875 -1.27278 0.943444
Q2FZ68   11 0.6875 -1.27278 0.943444
Q2G1E2   6 0.375 -1.27278 0.943444
Q2G2T8   6 0.375 -1.27278 0.943444
Q2FY71   7 0.4375 -1.27278 0.943444
Q2FVI1   6 0.375 -1.27278 0.943444
Q2G0W2   6 0.375 -1.27278 0.943444
Q2G238   12 0.75 -1.27278 0.943444
Q2FZR1   11 0.6875 -1.27278 0.943444
Q2FXN2   4 0.25 -1.27278 0.943444
Q2FXH6   2 0.125 -1.27278 0.943444
Q2FXM3   11 0.6875 -1.27278 0.943444
Q2FZW3   7 0.4375 -1.27278 0.943444
Q2FWM9   9 0.5625 -1.27278 0.943444
Q2FUW9   2 0.125 -1.27278 0.943444
Q2FW91   6 0.375 -1.27278 0.943444
Q2G137   7 0.4375 -1.27278 0.943444
Q2FVM0   12 0.75 -1.27278 0.943444
Q2G057   6 0.375 -1.27278 0.943444
Q2FXP5   8 0.5 -1.27278 0.943444
Q2G1H2   2 0.125 -1.27278 0.943444
Q2FX99   6 0.375 -1.27278 0.943444
Q2G0J4   7 0.4375 -1.27278 0.943444
Q2FX74   10 0.625 -1.27278 0.943444
Q2G1J9   7 0.4375 -1.27278 0.943444
Q2G1F7   2 0.125 -1.27278 0.943444
Q2G2R8   12 0.75 -1.27278 0.943444
Q2FW32   13 0.8125 -1.27278 0.943444
Q2FXZ4   10 0.625 -1.27278 0.943444
Q2FUT0   10 0.625 -1.27278 0.943444
Q2G084   9 0.5625 -1.27278 0.943444
Q2G148   8 0.5 -1.27278 0.943444
Q2FYR0   11 0.6875 -1.27278 0.943444
Q2FW86   10 0.625 -1.27278 0.943444
Q2FW01   15 0.9375 -1.27278 0.943444
Q2FUX9   8 0.5 -1.27278 0.943444
Q2G212   8 0.5 -1.27278 0.943444
Q2FZ84   12 0.75 -1.27278 0.943444
Q2G0Y0   11 0.6875 -1.27278 0.943444
Q2FYU4   7 0.4375 -1.27278 0.943444
Q2G223   11 0.6875 -1.27278 0.943444
Q2G136   7 0.4375 -1.27278 0.943444
Q2G0G6   7 0.4375 -1.27278 0.943444
Q2FWY6   10 0.625 -1.27278 0.943444
Q2FWZ2   8 0.5 -1.27278 0.943444
Q2G240   12 0.75 -1.27278 0.943444
O05154   11 0.6875 -1.27278 0.943444
Q2FXP4   11 0.6875 -1.27278 0.943444
Q2FVH5   9 0.5625 -1.27278 0.943444
Q2FYP0   12 0.727273 -1.27278 0.943444
Q2FUW5   7 0.424242 -1.27278 0.943444
Q2FX66   8 0.484848 -1.27278 0.943444
Q2G1P4   2 0.121212 -1.27278 0.943444
Q2FYI9   16 0.969697 -1.27278 0.943444
Q2G0I7   10 0.606061 -1.27278 0.943444
Q2FXQ9   14 0.848485 -1.27278 0.943444
Q2FXL0   10 0.606061 -1.27278 0.943444
Q2FYR7   9 0.545455 -1.27278 0.943444
Q2G1W4   14 0.848485 -1.27278 0.943444
Q2G2C8   7 0.424242 -1.27278 0.943444
Q2G163   9 0.545455 -1.27278 0.943444
Q2FWL9   2 0.121212 -1.27278 0.943444
Q2FZH3   9 0.545455 -1.27278 0.943444
Q2FZR5   10 0.606061 -1.27278 0.943444
Q2G1W6   10 0.606061 -1.27278 0.943444
Q2FWA5   9 0.545455 -1.27278 0.943444
Q2FX17   8 0.484848 -1.27278 0.943444
Q2FXY1   12 0.727273 -1.27278 0.943444
Q2G2W1   10 0.606061 -1.27278 0.943444
Q2FV06   2 0.121212 -1.27278 0.943444
Q2FYW6   13 0.787879 -1.27278 0.943444
Q2G281   8 0.484848 -1.27278 0.943444
Q2G227   10 0.606061 -1.27278 0.943444
Q2FWZ5   13 0.787879 -1.27278 0.943444
Q2FZX0   8 0.484848 -1.27278 0.943444
Q2FV51   6 0.363636 -1.27278 0.943444
Q2G082   7 0.424242 -1.27278 0.943444
Q2FWX4   6 0.363636 -1.27278 0.943444
Q2FZT1   9 0.545455 -1.27278 0.943444
Q2FYF3   10 0.606061 -1.27278 0.943444
Q2FXW9   13 0.787879 -1.27278 0.943444
O34090   11 0.666667 -1.27278 0.943444
Q2FVE1   9 0.545455 -1.27278 0.943444
Q2FZL5   9 0.545455 -1.27278 0.943444
Q2G258   11 0.666667 -1.27278 0.943444
Q2FZW5   6 0.363636 -1.27278 0.943444
Q2FW63   6 0.363636 -1.27278 0.943444
Q2FXB4   7 0.424242 -1.27278 0.943444
Q2G1T5   9 0.545455 -1.27278 0.943444
Q2G1J5   7 0.424242 -1.27278 0.943444
Q2G0V0   10 0.606061 -1.27278 0.943444
Q2G0M7   7 0.424242 -1.27278 0.943444
Q2G1I5   12 0.727273 -1.27278 0.943444
Q2G146   8 0.484848 -1.27278 0.943444
Q2G1P6   13 0.787879 -1.27278 0.943444
Q2G1W8   11 0.647059 -1.27278 0.943444
Q2G035   8 0.470588 -1.27278 0.943444
Q2G1I3   8 0.470588 -1.27278 0.943444
Q2FWM2   13 0.764706 -1.27278 0.943444
Q2FYJ3   6 0.352941 -1.27278 0.943444
Q2G0L8   9 0.529412 -1.27278 0.943444
Q2G164   11 0.647059 -1.27278 0.943444
Q2FVT7   11 0.647059 -1.27278 0.943444
Q2G1R3   9 0.529412 -1.27278 0.943444
Q2G1T6   12 0.705882 -1.27278 0.943444
Q2FZN7   10 0.588235 -1.27278 0.943444
Q2FY83   7 0.411765 -1.27278 0.943444
Q2FZX9   7 0.411765 -1.27278 0.943444
Q2FYL5   8 0.470588 -1.27278 0.943444
Q2G218   10 0.588235 -1.27278 0.943444
Q2G0M5   6 0.352941 -1.27278 0.943444
Q2FW78   2 0.117647 -1.27278 0.943444
P52078   12 0.705882 -1.27278 0.943444
Q7X2S2   9 0.529412 -1.27278 0.943444
Q2FZG4   7 0.411765 -1.27278 0.943444
Q2G0M4   9 0.529412 -1.27278 0.943444
Q2FVA2   10 0.588235 -1.27278 0.943444
Q2G115   10 0.588235 -1.27278 0.943444
Q2G0M8   14 0.823529 -1.27278 0.943444
Q2G1U4   9 0.529412 -1.27278 0.943444
Q2G1D0   12 0.705882 -1.27278 0.943444
Q2G2S0   7 0.411765 -1.27278 0.943444
Q2G2N5   5 0.294118 -1.27278 0.943444
Q2G222   10 0.588235 -1.27278 0.943444
Q2G1C8   10 0.588235 -1.27278 0.943444
Q2FV40   7 0.411765 -1.27278 0.943444
Q2FXT1   10 0.588235 -1.27278 0.943444
Q2FZZ2   13 0.764706 -1.27278 0.943444
Q2FY01   8 0.470588 -1.27278 0.943444
Q2FVJ8   14 0.823529 -1.27278 0.943444
Q2FXK2   13 0.764706 -1.27278 0.943444
Q2FUS7   9 0.529412 -1.27278 0.943444
Q2FVP1   6 0.352941 -1.27278 0.943444
Q2FYN7   6 0.352941 -1.27278 0.943444
P69848   10 0.588235 -1.27278 0.943444
Q2FWN8   11 0.647059 -1.27278 0.943444
Q2FV62   9 0.529412 -1.27278 0.943444
Q2FWW7   15 0.882353 -1.27278 0.943444
Q2G1Y5   10 0.588235 -1.27278 0.943444
Q2FXA3   8 0.470588 -1.27278 0.943444
Q2FYV3   11 0.647059 -1.27278 0.943444
Q2G1H4   10 0.588235 -1.27278 0.943444
Q2G038   7 0.411765 -1.27278 0.943444
Q2G161   2 0.117647 -1.27278 0.943444
Q2FYV1   10 0.588235 -1.27278 0.943444
Q2FZ09   9 0.529412 -1.27278 0.943444
Q2FW90   10 0.588235 -1.27278 0.943444
Q2G290   7 0.411765 -1.27278 0.943444
P60611   10 0.588235 -1.27278 0.943444
Q2FV58   12 0.705882 -1.27278 0.943444
Q2G0C6   13 0.764706 -1.27278 0.943444
Q2G050   11 0.647059 -1.27278 0.943444
Q2G0V2   11 0.647059 -1.27278 0.943444
Q2FVQ4   6 0.352941 -1.27278 0.943444
Q2G094   10 0.571429 -1.27278 0.943444
Q2FY59   9 0.514286 -1.27278 0.943444
Q2FVX7   14 0.8 -1.27278 0.943444
Q2FVP4   8 0.457143 -1.27278 0.943444
Q2G185   12 0.685714 -1.27278 0.943444
Q2FXP8   2 0.114286 -1.27278 0.943444
Q2G275   13 0.742857 -1.27278 0.943444
Q2G1D9   7 0.4 -1.27278 0.943444
Q2FXI3   8 0.457143 -1.27278 0.943444
Q2FYM2   10 0.571429 -1.27278 0.943444
P14738   10 0.571429 -1.27278 0.943444
Q2G2Q2   8 0.457143 -1.27278 0.943444
Q2G0M9   11 0.628571 -1.27278 0.943444
Q2FY67   11 0.628571 -1.27278 0.943444
Q2FWX8   6 0.342857 -1.27278 0.943444
Q2FUT9   11 0.628571 -1.27278 0.943444
Q2FZS0   10 0.571429 -1.27278 0.943444
Q2G2A8   7 0.4 -1.27278 0.943444
Q2FUY2   6 0.342857 -1.27278 0.943444
Q2FZL8   10 0.571429 -1.27278 0.943444
Q2FW93   9 0.514286 -1.27278 0.943444
Q2G1L7   10 0.571429 -1.27278 0.943444
Q2FW41   10 0.571429 -1.27278 0.943444
Q2FZY6   13 0.742857 -1.27278 0.943444
Q2G042   2 0.114286 -1.27278 0.943444
Q2FWK2   10 0.571429 -1.27278 0.943444
Q2FYF4   11 0.628571 -1.27278 0.943444
Q2FZP2   13 0.742857 -1.27278 0.943444
Q2G1G7   8 0.457143 -1.27278 0.943444
Q2G1H5   11 0.628571 -1.27278 0.943444
Q2G2S7   12 0.685714 -1.27278 0.943444
Q2FY53   7 0.4 -1.27278 0.943444
Q2G1N2   12 0.685714 -1.27278 0.943444
Q2G2V2   8 0.457143 -1.27278 0.943444
Q2G1H6   9 0.514286 -1.27278 0.943444
Q2FZA9   9 0.514286 -1.27278 0.943444
Q2FXI5   10 0.571429 -1.27278 0.943444
Q2G206   2 0.114286 -1.27278 0.943444
Q2FWN6   11 0.628571 -1.27278 0.943444
Q2FUQ2   14 0.8 -1.27278 0.943444
Q2G1K3   11 0.628571 -1.27278 0.943444
Q2FZ76   7 0.4 -1.27278 0.943444
Q2FY54   9 0.514286 -1.27278 0.943444
Q2G289   7 0.4 -1.27278 0.943444
Q2FY14   10 0.571429 -1.27278 0.943444
Q2FV77   15 0.857143 -1.27278 0.943444
Q2G064   10 0.571429 -1.27278 0.943444
Q2G033   14 0.8 -1.27278 0.943444
Q2G198   9 0.514286 -1.27278 0.943444
Q2G0K4   8 0.457143 -1.27278 0.943444
Q2G0V3   14 0.8 -1.27278 0.943444
Q2FWE2   9 0.5 -1.27278 0.943444
Q2G089   14 0.777778 -1.27278 0.943444
Q2FZL3   14 0.777778 -1.27278 0.943444
Q2G087   13 0.722222 -1.27278 0.943444
Q2G0A7   6 0.333333 -1.27278 0.943444
Q2FVF9   10 0.555556 -1.27278 0.943444
Q2G071   10 0.555556 -1.27278 0.943444
Q2FUZ2   10 0.555556 -1.27278 0.943444
Q2FY27   15 0.833333 -1.27278 0.943444
Q2FXX4   7 0.388889 -1.27278 0.943444
Q2G1E6   9 0.5 -1.27278 0.943444
Q2G1G5   14 0.777778 -1.27278 0.943444
Q2G2Q3   11 0.611111 -1.27278 0.943444
Q2FZF0   13 0.722222 -1.27278 0.943444
Q2G2D2   8 0.444444 -1.27278 0.943444
Q2FXT4   9 0.5 -1.27278 0.943444
Q2FZI8   10 0.555556 -1.27278 0.943444
Q2FUS8   6 0.333333 -1.27278 0.943444
Q2FVR9   10 0.555556 -1.27278 0.943444
Q2FXP2   9 0.5 -1.27278 0.943444
Q2FX94   8 0.444444 -1.27278 0.943444
Q2G2A5   7 0.388889 -1.27278 0.943444
Q2FZP7   8 0.444444 -1.27278 0.943444
Q2G1R7   13 0.722222 -1.27278 0.943444
Q2G015   10 0.555556 -1.27278 0.943444
Q2FZF4   9 0.5 -1.27278 0.943444
Q2G1E5   10 0.555556 -1.27278 0.943444
Q2FWH9   8 0.444444 -1.27278 0.943444
Q2G069   10 0.555556 -1.27278 0.943444
Q2FZK3   10 0.555556 -1.27278 0.943444
Q2FZU5   12 0.666667 -1.27278 0.943444
Q2FYT4   9 0.5 -1.27278 0.943444
Q2FWK4   9 0.5 -1.27278 0.943444
Q2FY40   14 0.777778 -1.27278 0.943444
Q2FWY4   2 0.111111 -1.27278 0.943444
Q2G156   7 0.388889 -1.27278 0.943444
Q2G045   11 0.611111 -1.27278 0.943444
Q2FZS6   7 0.388889 -1.27278 0.943444
Q2FYC7   8 0.444444 -1.27278 0.943444
Q2FW73   11 0.611111 -1.27278 0.943444
Q2G1H3   14 0.777778 -1.27278 0.943444
Q2FXJ6   13 0.722222 -1.27278 0.943444
Q2FUS2   2 0.108108 -1.27278 0.943444
Q2G120   14 0.756757 -1.27278 0.943444
Q2G2T9   12 0.648649 -1.27278 0.943444
Q2G1N9   6 0.324324 -1.27278 0.943444
Q2FXL9   12 0.648649 -1.27278 0.943444
Q2G0W4   11 0.594595 -1.27278 0.943444
Q2G0R6   15 0.810811 -1.27278 0.943444
Q2G1C4   9 0.486486 -1.27278 0.943444
Q2FWY9   11 0.594595 -1.27278 0.943444
Q2G1K4   8 0.432432 -1.27278 0.943444
Q2FYK3   12 0.648649 -1.27278 0.943444
Q2G1N4   11 0.594595 -1.27278 0.943444
Q2G065   8 0.432432 -1.27278 0.943444
Q2FX88   11 0.594595 -1.27278 0.943444
Q2FVW9   10 0.540541 -1.27278 0.943444
Q2G1E0   9 0.486486 -1.27278 0.943444
Q2G2P2   9 0.486486 -1.27278 0.943444
Q2G0V5   2 0.108108 -1.27278 0.943444
Q2FWA2   12 0.648649 -1.27278 0.943444
Q2FZU1   15 0.810811 -1.27278 0.943444
Q2FX77   11 0.594595 -1.27278 0.943444
Q2FW75   9 0.486486 -1.27278 0.943444
Q2FUT5   7 0.378378 -1.27278 0.943444
Q2G234   11 0.594595 -1.27278 0.943444
Q2FZU6   14 0.756757 -1.27278 0.943444
Q2G1Y2   8 0.432432 -1.27278 0.943444
Q2FXN7   10 0.540541 -1.27278 0.943444
Q2G2J3   2 0.108108 -1.27278 0.943444
Q2G0G1   14 0.756757 -1.27278 0.943444
Q2FW62   12 0.648649 -1.27278 0.943444
Q2FUP7   8 0.432432 -1.27278 0.943444
Q2G1J3   6 0.324324 -1.27278 0.943444
Q2FZ15   12 0.648649 -1.27278 0.943444
Q2G1D3   9 0.486486 -1.27278 0.943444
Q2G0K2   12 0.648649 -1.27278 0.943444
Q2FWC1   12 0.648649 -1.27278 0.943444
Q2FXM5   8 0.432432 -1.27278 0.943444
Q2FY46   9 0.486486 -1.27278 0.943444
Q2G1K0   7 0.378378 -1.27278 0.943444
Q2FXT6   11 0.594595 -1.27278 0.943444
Q2FZM4   9 0.486486 -1.27278 0.943444
Q2FXG1   14 0.756757 -1.27278 0.943444
Q2FXL1   13 0.702703 -1.27278 0.943444
Q2FWX5   10 0.540541 -1.27278 0.943444
# cudaSaTabsearch LTYPE = T LORDER = F LSOLN = F
# QUERY ID = PF07104 
# DBFILE = ./tableaux.ascii.DB                                                             
Q2G1I1   10 0.526316 -1.27278  0.943444
Q2G1K2   7 0.368421 -1.27278  0.943444
Q2FUU5   7 0.368421 -1.27278  0.943444
Q2FXB6   11 0.578947 -1.27278  0.943444
Q2FZU2   11 0.578947 -1.27278  0.943444
Q2FZK0   7 0.368421 -1.27278  0.943444
Q2FY33   10 0.526316 -1.27278  0.943444
Q2G098   8 0.421053 -1.27278  0.943444
Q2FZ46   13 0.684211 -1.27278  0.943444
Q2FZQ5   11 0.578947 -1.27278  0.943444
Q2FXU8   11 0.578947 -1.27278  0.943444
Q9EZ08   9 0.473684 -1.27278  0.943444
Q2G1B9   8 0.421053 -1.27278  0.943444
Q2FZ73   9 0.473684 -1.27278  0.943444
Q2FY35   15 0.789474 -1.27278  0.943444
Q2FZ16   14 0.736842 -1.27278  0.943444
Q2FYR2   12 0.631579 -1.27278  0.943444
Q2FWY3   5 0.263158 -1.27278  0.943444
Q2G2F5   7 0.368421 -1.27278  0.943444
Q2G032   10 0.526316 -1.27278  0.943444
Q2FZ10   13 0.684211 -1.27278  0.943444
Q2G255   8 0.421053 -1.27278  0.943444
Q2G0X6   8 0.421053 -1.27278  0.943444
Q2FYH0   9 0.473684 -1.27278  0.943444
Q2FXJ9   7 0.368421 -1.27278  0.943444
Q2FZT4   12 0.631579 -1.27278  0.943444
Q2FVE6   7 0.368421 -1.27278  0.943444
Q2FYD3   8 0.421053 -1.27278  0.943444
Q2FXT5   8 0.421053 -1.27278  0.943444
Q2FY60   8 0.421053 -1.27278  0.943444
Q2G2D7   8 0.421053 -1.27278  0.943444
Q2FX16   11 0.578947 -1.27278  0.943444
Q2FZ34   12 0.631579 -1.27278  0.943444
Q2G1S4   10 0.526316 -1.27278  0.943444
Q2G147   16 0.842105 -1.27278  0.943444
Q2G1J7   9 0.473684 -1.27278  0.943444
Q2G2A7   9 0.473684 -1.27278  0.943444
Q2G2M6   12 0.631579 -1.27278  0.943444
Q2FV30   8 0.421053 -1.27278  0.943444
Q2FVL5   11 0.578947 -1.27278  0.943444
Q2FXY0   11 0.578947 -1.27278  0.943444
Q2FZL1   13 0.684211 -1.27278  0.943444
Q2FW45   11 0.578947 -1.27278  0.943444
Q2FZU0   9 0.461538 -1.27278  0.943444
Q2FWZ0   13 0.666667 -1.27278  0.943444
Q2G2H5   16 0.820513 -1.27278  0.943444
Q2FYG9   11 0.564103 -1.27278  0.943444
Q2G2X6   11 0.564103 -1.27278  0.943444
Q2G155   8 0.410256 -1.27278  0.943444
Q2FXY9   12 0.615385 -1.27278  0.943444
Q2FZ37   13 0.666667 -1.27278  0.943444
Q2FVI7   8 0.410256 -1.27278  0.943444
Q2FYS1   12 0.615385 -1.27278  0.943444
Q2FXL5   13 0.666667 -1.27278  0.943444
Q2G1J4   8 0.410256 -1.27278  0.943444
Q2FWZ3   10 0.512821 -1.27278  0.943444
Q2G2P7   12 0.615385 -1.27278  0.943444
Q2FVH3   8 0.410256 -1.27278  0.943444
Q2FZ31   12 0.615385 -1.27278  0.943444
Q2G283   14 0.717949 -1.27278  0.943444
Q2FZ66   12 0.615385 -1.27278  0.943444
Q2FWY7   2 0.102564 -1.27278  0.943444
Q2G1F9   14 0.717949 -1.27278  0.943444
Q2FZJ4   11 0.564103 -1.27278  0.943444
Q2FZQ1   9 0.461538 -1.27278  0.943444
Q2FY80   13 0.666667 -1.27278  0.943444
Q2G2D4   9 0.461538 -1.27278  0.943444
Q2FYP1   12 0.615385 -1.27278  0.943444
Q2FYF9   9 0.461538 -1.27278  0.943444
Q2G0B3   12 0.615385 -1.27278  0.943444
Q2FUT8   9 0.461538 -1.27278  0.943444
Q2FYR1   11 0.564103 -1.27278  0.943444
Q2FYL3   13 0.666667 -1.27278  0.943444
Q2FVG4   5 0.25641 -1.27278  0.943444
Q2FVP8   11 0.564103 -1.27278  0.943444
Q2FZ28   9 0.45 -1.27278  0.943444
Q2G1F0   11 0.55 -1.27278  0.943444
P95689   9 0.45 -1.27278  0.943444
Q2FYH6   11 0.55 -1.27278  0.943444
Q2FXD1   12 0.6 -1.27278  0.943444
Q2G0X5   11 0.55 -1.27278  0.943444
Q2FXN8   7 0.35 -1.27278  0.943444
Q2G0N0   7 0.35 -1.27278  0.943444
Q2G268   13 0.65 -1.27278  0.943444
Q2FV61   13 0.65 -1.27278  0.943444
Q2FXL7   11 0.55 -1.27278  0.943444
Q2FUR5   11 0.55 -1.27278  0.943444
Q2FXV6   9 0.45 -1.27278  0.943444
Q2G2C5   15 0.75 -1.27278  0.943444
Q2FVJ6   14 0.7 -1.27278  0.943444
Q2G1Y4   14 0.7 -1.27278  0.943444
Q2FVI0   4 0.2 -1.27278  0.943444
Q2FXJ8   14 0.7 -1.27278  0.943444
Q2FZU7   7 0.35 -1.27278  0.943444
Q2G2X4   7 0.35 -1.27278  0.943444
Q2FZA8   13 0.65 -1.27278  0.943444
Q2FW96   12 0.6 -1.27278  0.943444
Q2FYV4   13 0.65 -1.27278  0.943444
O07325   12 0.6 -1.27278  0.943444
Q2G1C1   8 0.4 -1.27278  0.943444
Q2FZR9   10 0.5 -1.27278  0.943444
Q2FVW3   12 0.6 -1.27278  0.943444
Q2G124   12 0.6 -1.27278  0.943444
P0C0V7   11 0.55 -1.27278  0.943444
Q2FX52   11 0.536585 -1.27278  0.943444
Q2G2C7   13 0.634146 -1.27278  0.943444
Q2G2D5   13 0.634146 -1.27278  0.943444
Q2FXQ7   11 0.536585 -1.27278  0.943444
Q2FZW0   8 0.390244 -1.27278  0.943444
Q2FVG3   10 0.487805 -1.27278  0.943444
Q2FXR4   14 0.682927 -1.27278  0.943444
Q2FZ67   8 0.390244 -1.27278  0.943444
Q2G243   11 0.536585 -1.27278  0.943444
Q2FV76   10 0.487805 -1.27278  0.943444
Q2FVZ4   11 0.536585 -1.27278  0.943444
Q2FWC5   14 0.682927 -1.27278  0.943444
Q2FZY3   12 0.585366 -1.27278  0.943444
Q2FWH5   8 0.390244 -1.27278  0.943444
Q2G241   11 0.536585 -1.27278  0.943444
Q2FV35   12 0.585366 -1.27278  0.943444
Q2G0T5   16 0.780488 -1.27278  0.943444
Q2G1A9   9 0.439024 -1.27278  0.943444
Q2FYU7   8 0.390244 -1.27278  0.943444
Q2G2E0   6 0.292683 -1.27278  0.943444
Q2FVT6   12 0.585366 -1.27278  0.943444
Q2G0D7   11 0.536585 -1.27278  0.943444
Q2G1M6   12 0.585366 -1.27278  0.943444
Q2G0A6   10 0.487805 -1.27278  0.943444
Q2FUY6   8 0.390244 -1.27278  0.943444
Q2FYJ2   10 0.487805 -1.27278  0.943444
Q2G2E5   11 0.52381 -1.27278  0.943444
Q2G2P5   14 0.666667 -1.27278  0.943444
Q2G1R6   9 0.428571 -1.27278  0.943444
Q2FYF0   7 0.333333 -1.27278  0.943444
Q2FVH8   8 0.380952 -1.27278  0.943444
Q2FUU3   10 0.47619 -1.27278  0.943444
Q2FVG8   13 0.619048 -1.27278  0.943444
Q9ZAH5   11 0.52381 -1.27278  0.943444
Q2G2U0   10 0.47619 -1.27278  0.943444
Q2FYR4   9 0.428571 -1.27278  0.943444
Q2G256   9 0.428571 -1.27278  0.943444
Q2FVY0   7 0.333333 -1.27278  0.943444
Q2G0Q2   14 0.666667 -1.27278  0.943444
Q2G0R2   14 0.666667 -1.27278  0.943444
Q2G0Q3   12 0.571429 -1.27278  0.943444
Q2FWZ9   12 0.571429 -1.27278  0.943444
Q53705   12 0.571429 -1.27278  0.943444
Q2G2U3   12 0.571429 -1.27278  0.943444
Q2FYY6   12 0.571429 -1.27278  0.943444
Q2FWL3   9 0.428571 -1.27278  0.943444
Q2FY50   16 0.761905 -1.27278  0.943444
Q2FXN4   10 0.47619 -1.27278  0.943444
Q2G179   12 0.571429 -1.27278  0.943444
Q2G1L6   12 0.571429 -1.27278  0.943444
Q2FXU4   13 0.619048 -1.27278  0.943444
Q2G1E9   12 0.571429 -1.27278  0.943444
Q2G232   14 0.666667 -1.27278  0.943444
Q2FXH9   13 0.619048 -1.27278  0.943444
Q2G0X3   8 0.380952 -1.27278  0.943444
Q2FXD0   11 0.52381 -1.27278  0.943444
Q2G0G3   11 0.52381 -1.27278  0.943444
Q2FWW3   14 0.666667 -1.27278  0.943444
Q2FYG0   14 0.651163 -1.27278  0.943444
Q2FZS9   7 0.325581 -1.27278  0.943444
Q2FYS2   15 0.697674 -1.27278  0.943444
Q2G2U4   12 0.55814 -1.27278  0.943444
Q2FWJ9   12 0.55814 -1.27278  0.943444
Q2FWF0   14 0.651163 -1.27278  0.943444
Q2FXR9   12 0.55814 -1.27278  0.943444
Q2FZV7   9 0.418605 -1.27278  0.943444
Q2G1W0   11 0.511628 -1.27278  0.943444
Q2G2I0   12 0.55814 -1.27278  0.943444
Q2G153   15 0.697674 -1.27278  0.943444
Q2FWD7   13 0.604651 -1.27278  0.943444
Q2FY15   9 0.418605 -1.27278  0.943444
Q2FV54   8 0.372093 -1.27278  0.943444
Q2FZ74   12 0.55814 -1.27278  0.943444
Q2FYV5   10 0.465116 -1.27278  0.943444
Q2G2I1   11 0.511628 -1.27278  0.943444
Q2FXZ6   11 0.511628 -1.27278  0.943444
Q2G0U0   12 0.55814 -1.27278  0.943444
Q2G0Y6   10 0.465116 -1.27278  0.943444
Q2FXJ0   11 0.511628 -1.27278  0.943444
Q2FY43   12 0.545455 -1.27278  0.943444
Q2FWM1   11 0.5 -1.27278  0.943444
Q2FVJ1   11 0.5 -1.27278  0.943444
Q2G0K3   11 0.5 -1.27278  0.943444
Q2FY66   12 0.545455 -1.27278  0.943444
Q2FW99   8 0.363636 -1.27278  0.943444
Q2FV10   12 0.545455 -1.27278  0.943444
Q2FXJ5   15 0.681818 -1.27278  0.943444
Q2FX69   9 0.409091 -1.27278  0.943444
Q2G0B2   12 0.545455 -1.27278  0.943444
Q2FX14   10 0.454545 -1.27278  0.943444
Q2FYD8   11 0.5 -1.27278  0.943444
Q2FWE5   12 0.545455 -1.27278  0.943444
Q2G2A3   12 0.545455 -1.27278  0.943444
Q2FZH8   12 0.545455 -1.27278  0.943444
Q2FX51   12 0.545455 -1.27278  0.943444
Q2FWE8   10 0.454545 -1.27278  0.943444
Q2G088   12 0.545455 -1.27278  0.943444
Q2G028   11 0.488889 -1.27278  0.943444
Q2G1S3   12 0.533333 -1.27278  0.943444
Q2FYN4   12 0.533333 -1.27278  0.943444
Q2FX86   11 0.488889 -1.27278  0.943444
Q2G2S8   14 0.622222 -1.27278  0.943444
Q2FUW8   11 0.488889 -1.27278  0.943444
Q2FWD4   11 0.488889 -1.27278  0.943444
Q2FVH6   11 0.488889 -1.27278  0.943444
Q2G029   11 0.488889 -1.27278  0.943444
Q2G1R5   9 0.4 -1.27278  0.943444
Q2FX65   3 0.133333 -1.27278  0.943444
Q2FZV6   14 0.622222 -1.27278  0.943444
Q2G1P1   14 0.622222 -1.27278  0.943444
Q2FVU4   14 0.622222 -1.27278  0.943444
Q2FVT5   9 0.4 -1.27278  0.943444
Q2G2H4   14 0.622222 -1.27278  0.943444
Q2FZ58   14 0.622222 -1.27278  0.943444
Q2FVJ2   12 0.533333 -1.27278  0.943444
Q2FXW5   11 0.488889 -1.27278  0.943444
Q2FWK1   10 0.444444 -1.27278  0.943444
Q2G031   9 0.4 -1.27278  0.943444
Q2G0U1   10 0.444444 -1.27278  0.943444
Q2FW46   14 0.622222 -1.27278  0.943444
Q2FZY5   12 0.533333 -1.27278  0.943444
Q2FZI5   11 0.478261 -1.27278  0.943444
Q2FYR9   12 0.521739 -1.27278  0.943444
Q2FZ92   11 0.478261 -1.27278  0.943444
Q2G1D5   10 0.434783 -1.27278  0.943444
Q2FXM2   14 0.608696 -1.27278  0.943444
Q2FVM2   8 0.347826 -1.27278  0.943444
Q2FZN2   13 0.565217 -1.27278  0.943444
Q2G1U8   12 0.521739 -1.27278  0.943444
Q2FVS7   8 0.347826 -1.27278  0.943444
Q2FWB5   12 0.521739 -1.27278  0.943444
Q2FXX1   12 0.521739 -1.27278  0.943444
Q2G2J9   12 0.521739 -1.27278  0.943444
Q2G0Y7   11 0.478261 -1.27278  0.943444
Q2FW81   13 0.565217 -1.27278  0.943444
Q2FWK3   11 0.478261 -1.27278  0.943444
Q2FY34   16 0.695652 -1.27278  0.943444
Q2FXF8   12 0.521739 -1.27278  0.943444
Q2FXI9   17 0.73913 -1.27278  0.943444
Q05615   8 0.340426 -1.27278  0.943444
Q2FUW4   9 0.382979 -1.27278  0.943444
Q2FVF4   14 0.595745 -1.27278  0.943444
Q2FWI3   15 0.638298 -1.27278  0.943444
Q2FWG8   10 0.425532 -1.27278  0.943444
Q2G0R0   9 0.382979 -1.27278  0.943444
Q2G0I4   11 0.468085 -1.27278  0.943444
Q2FV67   11 0.468085 -1.27278  0.943444
Q2G091   10 0.425532 -1.27278  0.943444
Q2G1U1   15 0.638298 -1.27278  0.943444
Q2FUX7   10 0.425532 -1.27278  0.943444
Q2FY51   10 0.425532 -1.27278  0.943444
Q2FYP2   10 0.425532 -1.27278  0.943444
Q2G0F8   11 0.468085 -1.27278  0.943444
Q2FXH5   9 0.382979 -1.27278  0.943444
Q2G193   13 0.553191 -1.27278  0.943444
Q2FWD6   12 0.510638 -1.27278  0.943444
Q2FZ98   12 0.5 -1.27278  0.943444
Q2FYQ2   10 0.416667 -1.27278  0.943444
Q2FWL5   12 0.5 -1.27278  0.943444
Q2FV16   10 0.416667 -1.27278  0.943444
Q2FWX9   10 0.416667 -1.27278  0.943444
Q2G1J0   11 0.458333 -1.27278  0.943444
Q2G235   9 0.375 -1.27278  0.943444
Q2FXK1   11 0.458333 -1.27278  0.943444
Q2FWF4   10 0.416667 -1.27278  0.943444
Q2FZC8   9 0.375 -1.27278  0.943444
Q2FZQ4   10 0.416667 -1.27278  0.943444
O52582   12 0.5 -1.27278  0.943444
Q2FZI6   13 0.541667 -1.27278  0.943444
Q2FUW7   15 0.625 -1.27278  0.943444
Q2G2M9   12 0.5 -1.27278  0.943444
Q2FZD0   11 0.458333 -1.27278  0.943444
Q2FWK7   10 0.416667 -1.27278  0.943444
Q2FWU4   7 0.291667 -1.27278  0.943444
Q2FUX4   13 0.541667 -1.27278  0.943444
Q2G2V3   10 0.416667 -1.27278  0.943444
O05204   12 0.5 -1.27278  0.943444
Q2FYC2   9 0.367347 -1.27278  0.943444
Q2FZP6   13 0.530612 -1.27278  0.943444
Q2G0L2   13 0.530612 -1.27278  0.943444
Q2FZV1   7 0.285714 -1.27278  0.943444
Q2FVQ5   10 0.408163 -1.27278  0.943444
Q2FZW6   14 0.571429 -1.27278  0.943444
Q2FZI3   10 0.408163 -1.27278  0.943444
Q2G219   12 0.489796 -1.27278  0.943444
Q2FZR2   10 0.408163 -1.27278  0.943444
Q2FXZ2   14 0.571429 -1.27278  0.943444
Q2FYC6   12 0.489796 -1.27278  0.943444
Q2FYZ5   14 0.56 -1.27278  0.943444
Q2FWN4   12 0.48 -1.27278  0.943444
Q2G221   10 0.4 -1.27278  0.943444
Q2FZX5   10 0.4 -1.27278  0.943444
Q2FUW3   12 0.48 -1.27278  0.943444
Q2G2H3   12 0.48 -1.27278  0.943444
Q2FY08   13 0.52 -1.27278  0.943444
Q2FXU5   17 0.68 -1.27278  0.943444
Q2G1F8   13 0.52 -1.27278  0.943444
Q2FYW4   10 0.4 -1.27278  0.943444
Q2G142   11 0.44 -1.27278  0.943444
Q2G1U3   11 0.44 -1.27278  0.943444
Q2FZ18   16 0.64 -1.27278  0.943444
Q2FV24   9 0.36 -1.27278  0.943444
Q2G1C2   13 0.52 -1.27278  0.943444
Q2FYZ4   14 0.56 -1.27278  0.943444
Q2FWT4   15 0.6 -1.27278  0.943444
Q2FUX1   13 0.52 -1.27278  0.943444
Q2FZG9   10 0.392157 -1.27278  0.943444
Q2FVC1   13 0.509804 -1.27278  0.943444
Q2FYT3   13 0.509804 -1.27278  0.943444
Q2FY82   8 0.313725 -1.27278  0.943444
Q2FV02   9 0.352941 -1.27278  0.943444
Q2FXJ2   13 0.509804 -1.27278  0.943444
Q2FZ02   10 0.392157 -1.27278  0.943444
Q2G0L3   13 0.509804 -1.27278  0.943444
Q2FZH5   12 0.470588 -1.27278  0.943444
Q2FWH4   14 0.54902 -1.27278  0.943444
Q2FW49   10 0.392157 -1.27278  0.943444
Q93T05   13 0.509804 -1.27278  0.943444
Q2FX73   12 0.470588 -1.27278  0.943444
Q2G239   12 0.461538 -1.27278  0.943444
Q2G121   9 0.346154 -1.27278  0.943444
Q2FY11   11 0.423077 -1.27278  0.943444
Q2FV11   12 0.461538 -1.27278  0.943444
Q2FZ05   10 0.384615 -1.27278  0.943444
Q2G253   11 0.423077 -1.27278  0.943444
Q2FW98   12 0.461538 -1.27278  0.943444
Q2G205   14 0.538462 -1.27278  0.943444
Q2FVE7   13 0.5 -1.27278  0.943444
Q2FYD0   9 0.346154 -1.27278  0.943444
Q2FZ19   10 0.384615 -1.27278  0.943444
Q2G1C7   14 0.538462 -1.27278  0.943444
Q2FV60   14 0.538462 -1.27278  0.943444
Q2FY64   13 0.5 -1.27278  0.943444
Q2FZI9   14 0.538462 -1.27278  0.943444
Q2FV57   14 0.528302 -1.27278  0.943444
Q2FXA5   11 0.415094 -1.27278  0.943444
Q2G2U8   7 0.264151 -1.27278  0.943444
Q2FZP0   11 0.415094 -1.27278  0.943444
Q2FZL7   10 0.377358 -1.27278  0.943444
Q2FZR3   12 0.45283 -1.27278  0.943444
Q2FWA0   12 0.45283 -1.27278  0.943444
Q2G090   10 0.377358 -1.27278  0.943444
Q2G1H0   9 0.333333 -1.27278  0.943444
Q2FZP4   10 0.37037 -1.27278  0.943444
Q2FUX0   13 0.481481 -1.27278  0.943444
Q2FV86   10 0.37037 -1.27278  0.943444
Q2FV14   12 0.444444 -1.27278  0.943444
Q2FUT2   12 0.444444 -1.27278  0.943444
Q2FZ64   11 0.407407 -1.27278  0.943444
Q2FUW1   11 0.4 -1.27278  0.943444
Q2FWI0   12 0.436364 -1.27278  0.943444
Q2G2K5   10 0.363636 -1.27278  0.943444
Q2FWK6   10 0.363636 -1.27278  0.943444
Q2G0T9   14 0.509091 -1.27278  0.943444
Q2G078   12 0.436364 -1.27278  0.943444
Q2G1P3   17 0.618182 -1.27278  0.943444
Q2G274   13 0.464286 -1.27278  0.943444
Q2FZD4   14 0.5 -1.27278  0.943444
Q2FYS5   15 0.535714 -1.27278  0.943444
Q2G1K5   10 0.357143 -1.27278  0.943444
Q2G1L5   11 0.392857 -1.27278  0.943444
Q2G1M9   12 0.428571 -1.27278  0.943444
Q2FX67   9 0.321429 -1.27278  0.943444
Q2FZ32   13 0.464286 -1.27278  0.943444
Q2FWH7   11 0.392857 -1.27278  0.943444
Q2FXT8   13 0.45614 -1.27278  0.943444
Q2FUQ3   11 0.385965 -1.27278  0.943444
Q2G1Y6   12 0.421053 -1.27278  0.943444
Q2FX68   8 0.280702 -1.27278  0.943444
Q2FWD1   12 0.421053 -1.27278  0.943444
Q2FUZ8   11 0.385965 -1.27278  0.943444
Q2G1F5   10 0.350877 -1.27278  0.943444
Q2G2T6   13 0.45614 -1.27278  0.943444
Q2FYD2   13 0.45614 -1.27278  0.943444
Q2FYA1   11 0.385965 -1.27278  0.943444
Q2FY21   11 0.385965 -1.27278  0.943444
Q2FZD3   9 0.315789 -1.27278  0.943444
Q2G1Z4   13 0.45614 -1.27278  0.943444
Q2G0S3   10 0.344828 -1.27278  0.943444
Q2FVQ3   13 0.448276 -1.27278  0.943444
Q2G2J4   10 0.344828 -1.27278  0.943444
Q2G2B8   8 0.275862 -1.27278  0.943444
Q2G0L5   8 0.275862 -1.27278  0.943444
Q2FW72   14 0.482759 -1.27278  0.943444
Q2FYT8   10 0.344828 -1.27278  0.943444
Q2FXM9   12 0.413793 -1.27278  0.943444
Q2G1Y0   13 0.448276 -1.27278  0.943444
Q2G2D0   12 0.413793 -1.27278  0.943444
Q2G2M2   12 0.413793 -1.27278  0.943444
Q2G1B7   11 0.37931 -1.27278  0.943444
Q2G1B8   12 0.413793 -1.27278  0.943444
Q2G0M6   13 0.448276 -1.27278  0.943444
Q2G1D8   8 0.271186 -1.27278  0.943444
Q2FV70   12 0.40678 -1.27278  0.943444
Q2FV72   11 0.372881 -1.27278  0.943444
Q2FVB2   10 0.338983 -1.27278  0.943444
Q2G122   9 0.305085 -1.27278  0.943444
Q2G1W2   10 0.333333 -1.27278  0.943444
Q2FWW1   13 0.433333 -1.27278  0.943444
Q2G1F4   13 0.433333 -1.27278  0.943444
Q2G093   12 0.4 -1.27278  0.943444
Q2FXY7   11 0.366667 -1.27278  0.943444
Q2G1C6   10 0.333333 -1.27278  0.943444
Q2FZ20   13 0.433333 -1.27278  0.943444
O50581   8 0.262295 -1.27278  0.943444
Q2G1N1   11 0.360656 -1.27278  0.943444
Q2G188   11 0.354839 -1.27278  0.943444
Q2G296   9 0.290323 -1.27278  0.943444
Q2G2E9   14 0.451613 -1.27278  0.943444
Q2G294   13 0.419355 -1.27278  0.943444
Q2FWJ5   17 0.548387 -1.27278  0.943444
Q2FW03   13 0.412698 -1.27278  0.943444
Q2G0N1   12 0.380952 -1.27278  0.943444
Q2FZJ0   11 0.349206 -1.27278  0.943444
Q2FYZ9   11 0.349206 -1.27278  0.943444
Q2FV74   11 0.349206 -1.27278  0.943444
Q2FXP7   12 0.380952 -1.27278  0.943444
Q2FXU1   15 0.47619 -1.27278  0.943444
Q2G1M8   11 0.349206 -1.27278  0.943444
Q2FXY4   14 0.444444 -1.27278  0.943444
Q2FZ94   13 0.40625 -1.27278  0.943444
Q2FYI0   15 0.461538 -1.27278  0.943444
Q2FXT9   12 0.369231 -1.27278  0.943444
Q2G0D2   13 0.393939 -1.27278  0.943444
Q2FYB7   11 0.333333 -1.27278  0.943444
Q2FVN8   12 0.363636 -1.27278  0.943444
Q2FZ49   13 0.393939 -1.27278  0.943444
Q2FUW6   11 0.333333 -1.27278  0.943444
Q2G1P7   11 0.333333 -1.27278  0.943444
Q2FW70   13 0.38806 -1.27278  0.943444
Q2G0W1   13 0.38806 -1.27278  0.943444
Q2G024   13 0.38806 -1.27278  0.943444
Q2G1G8   14 0.41791 -1.27278  0.943444
Q2G1R9   10 0.298507 -1.27278  0.943444
O06446   10 0.298507 -1.27278  0.943444
Q2G1C9   10 0.298507 -1.27278  0.943444
Q2FXV8   11 0.323529 -1.27278  0.943444
Q2G0P5   11 0.323529 -1.27278  0.943444
Q2FV64   10 0.289855 -1.27278  0.943444
Q2FV87   10 0.285714 -1.27278  0.943444
Q2G1K9   11 0.309859 -1.27278  0.943444
Q2G266   9 0.253521 -1.27278  0.943444
Q59801   13 0.361111 -1.27278  0.943444
Q2FXH2   11 0.305556 -1.27278  0.943444
Q53727   12 0.328767 -1.27278  0.943444
Q2G2Q0   10 0.273973 -1.27278  0.943444
Q2FZD8   12 0.324324 -1.27278  0.943444
Q2FYS4   13 0.351351 -1.27278  0.943444
Q2G1G2   13 0.351351 -1.27278  0.943444
Q2FXV9   11 0.293333 -1.27278  0.943444
Q2G0L4   13 0.346667 -1.27278  0.943444
Q2FXR8   9 0.24 -1.27278  0.943444
Q2FYJ0   14 0.373333 -1.27278  0.943444
Q2FZS8   12 0.315789 -1.27278  0.943444
Q2FXN9   13 0.333333 -1.27278  0.943444
Q2FYM1   11 0.282051 -1.27278  0.943444
Q2FVZ5   12 0.307692 -1.27278  0.943444
Q2FVL8   13 0.329114 -1.27278  0.943444
Q2FZ40   13 0.329114 -1.27278  0.943444
Q2FYH5   13 0.325 -1.27278  0.943444
Q2FXB3   11 0.268293 -1.27278  0.943444
Q2FYS9   12 0.285714 -1.27278  0.943444
Q2G1Q4   12 0.285714 -1.27278  0.943444
Q2FVC3   11 0.261905 -1.27278  0.943444
Q2G046   12 0.282353 -1.27278  0.943444
Q2FWU3   10 0.235294 -1.27278  0.943444
Q2FZ72   16 0.376471 -1.27278  0.943444
Q2FZ82   13 0.305882 -1.27278  0.943444
Q9F1K0   10 0.227273 -1.27278  0.943444
Q2FVV9   14 0.304348 -1.27278  0.943444
Q2FZT6   10 0.215054 -1.27278  0.943444
Q2FWU5   10 0.215054 -1.27278  0.943444
Q2FYC8   14 0.297872 -1.27278  0.943444
Q2FZK7   9 0.1875 -1.27278  0.943444
Q2G2C1   17 0.354167 -1.27278  0.943444
Q2FZT5   12 0.242424 -1.27278  0.943444
Q2G0R8   11 0.22 -1.27278  0.943444
Q2FW95   12 0.24 -1.27278  0.943444
Q2G0N5   10 0.192308 -1.27278  0.943444
P47768   10 0.188679 -1.27278  0.943444
Q2FXH4   12 0.224299 -1.27278  0.943444
Q2FVM1   12 0.224299 -1.27278  0.943444
```
