## Supplementary Data 3 for "Mining folded proteomes in the era of accurate structure prediction": PF07176.output

```
# cudaSaTabsearch LTYPE = T LORDER = F LSOLN = F
# QUERY ID = PF07176 
# DBFILE = ./tableaux.ascii.DB                                                             
Q2G0V6   0 0 -1.27278 0.943444
Q2G075   0 0 -1.27278 0.943444
Q2G083   0 0 -1.27278 0.943444
Q2FZN3   0 0 -1.27278 0.943444
Q2FY90   0 0 -1.27278 0.943444
Q2FX91   0 0 -1.27278 0.943444
Q2FX54   0 0 -1.27278 0.943444
Q2FYQ4   0 0 -1.27278 0.943444
Q2G284   0 0 -1.27278 0.943444
Q2G0S4   0 0 -1.27278 0.943444
Q2FWM3   0 0 -1.27278 0.943444
Q2FX81   0 0 -1.27278 0.943444
Q2FXC6   0 0 -1.27278 0.943444
Q2FWJ7   0 0 -1.27278 0.943444
Q2FYJ9   0 0 -1.27278 0.943444
Q2G2E6   0 0 -1.27278 0.943444
Q2FWV0   0 0 -1.27278 0.943444
Q2FZC3   0 0 -1.27278 0.943444
Q2FVH9   0 0 -1.27278 0.943444
Q2FXQ5   0 0 -1.27278 0.943444
Q2FZU4   0 0 -1.27278 0.943444
Q2FYF8   0 0 -1.27278 0.943444
Q2FUR4   0 0 -1.27278 0.943444
Q2FYI2   0 0 -1.27278 0.943444
Q2FYY2   0 0 -1.27278 0.943444
Q2FW58   0 0 -1.27278 0.943444
P0C7Z3   0 0 -1.27278 0.943444
Q2G0T2   0 0 -1.27278 0.943444
Q2G1G9   0 0 -1.27278 0.943444
Q2FVJ0   0 0 -1.27278 0.943444
Q2FZ80   0 0 -1.27278 0.943444
Q2G1R4   0 0 -1.27278 0.943444
Q2FW02   0 0 -1.27278 0.943444
Q2G1X3   0 0 -1.27278 0.943444
Q2FWW4   0 0 -1.27278 0.943444
Q2FZE1   0 0 -1.27278 0.943444
Q2FY31   0 0 -1.27278 0.943444
Q2G018   0 0 -1.27278 0.943444
Q2FZI0   0 0 -1.27278 0.943444
Q2FUZ7   0 0 -1.27278 0.943444
Q2G250   0 0 -1.27278 0.943444
Q2FWU8   0 0 -1.27278 0.943444
Q2FYX5   0 0 -1.27278 0.943444
Q2FZY2   0 0 -1.27278 0.943444
Q2FZX8   0 0 -1.27278 0.943444
Q2FUY8   0 0 -1.27278 0.943444
Q2FV73   0 0 -1.27278 0.943444
Q2G0C5   0 0 -1.27278 0.943444
Q2FZ52   0 0 -1.27278 0.943444
Q2FVK6   0 0 -1.27278 0.943444
Q2G0Z3   0 0 -1.27278 0.943444
Q2FZJ8   0 0 -1.27278 0.943444
Q2FY57   0 0 -1.27278 0.943444
Q2G0W3   0 0 -1.27278 0.943444
Q2G0I2   0 0 -1.27278 0.943444
Q2FYX1   0 0 -1.27278 0.943444
Q2G0H2   0 0 -1.27278 0.943444
Q2FWJ8   0 0 -1.27278 0.943444
Q2FWZ7   0 0 -1.27278 0.943444
Q2FV04   0 0 -1.27278 0.943444
Q2G0H6   0 0 -1.27278 0.943444
Q2G291   0 0 -1.27278 0.943444
Q2G1A7   0 0 -1.27278 0.943444
Q2FVS8   0 0 -1.27278 0.943444
Q2FZ26   0 0 -1.27278 0.943444
Q2FXJ3   0 0 -1.27278 0.943444
Q2G231   0 0 -1.27278 0.943444
Q2G2N0   0 0 -1.27278 0.943444
Q2G2I2   0 0 -1.27278 0.943444
Q2FYU3   0 0 -1.27278 0.943444
Q2FWY5   0 0 -1.27278 0.943444
Q2G2E3   0 0 -1.27278 0.943444
Q2FV09   0 0 -1.27278 0.943444
Q2FX72   0 0 -1.27278 0.943444
Q2FWA3   0 0 -1.27278 0.943444
Q2FWF2   0 0 -1.27278 0.943444
Q2G0E4   0 0 -1.27278 0.943444
Q2G251   0 0 -1.27278 0.943444
P0C818   0 0 -1.27278 0.943444
Q2FXQ2   0 0 -1.27278 0.943444
Q2FXD4   0 0 -1.27278 0.943444
Q2G014   0 0 -1.27278 0.943444
Q2FWI9   0 0 -1.27278 0.943444
Q2FX79   0 0 -1.27278 0.943444
Q2FVP7   0 0 -1.27278 0.943444
Q2FZN4   0 0 -1.27278 0.943444
Q2FWU6   0 0 -1.27278 0.943444
Q2G2Y1   0 0 -1.27278 0.943444
Q2FYF6   0 0 -1.27278 0.943444
Q2FXK0   0 0 -1.27278 0.943444
Q2FVI9   0 0 -1.27278 0.943444
Q2G246   0 0 -1.27278 0.943444
Q2G053   0 0 -1.27278 0.943444
Q2FWK8   0 0 -1.27278 0.943444
Q2FXL8   0 0 -1.27278 0.943444
Q2G0Q4   0 0 -1.27278 0.943444
Q2FVB7   0 0 -1.27278 0.943444
Q2FYD6   0 0 -1.27278 0.943444
Q2FXK9   0 0 -1.27278 0.943444
Q2FV78   0 0 -1.27278 0.943444
Q2FXG4   0 0 -1.27278 0.943444
Q2G0C8   0 0 -1.27278 0.943444
Q2FWU9   0 0 -1.27278 0.943444
Q2FUX2   0 0 -1.27278 0.943444
Q2FYI8   0 0 -1.27278 0.943444
Q2FXA1   0 0 -1.27278 0.943444
Q2FV49   0 0 -1.27278 0.943444
Q2G1S0   0 0 -1.27278 0.943444
Q2G0G0   0 0 -1.27278 0.943444
P0C805   0 0 -1.27278 0.943444
Q2FWV9   0 0 -1.27278 0.943444
Q2G152   0 0 -1.27278 0.943444
Q2FX48   0 0 -1.27278 0.943444
Q2FXS5   0 0 -1.27278 0.943444
Q2FWL4   0 0 -1.27278 0.943444
P0C7Y1   0 0 -1.27278 0.943444
Q2FXA2   0 0 -1.27278 0.943444
Q2FY96   0 0 -1.27278 0.943444
Q2FVJ3   0 0 -1.27278 0.943444
Q2FZ24   0 0 -1.27278 0.943444
Q2G1X4   0 0 -1.27278 0.943444
Q2FYM6   0 0 -1.27278 0.943444
Q2FWX6   0 0 -1.27278 0.943444
Q2G1D2   0 0 -1.27278 0.943444
Q2FWC0   0 0 -1.27278 0.943444
Q2FZG7   0 0 -1.27278 0.943444
Q2G2P1   0 0 -1.27278 0.943444
Q2G1M4   0 0 -1.27278 0.943444
Q2FX29   0 0 -1.27278 0.943444
Q2FUZ3   0 0 -1.27278 0.943444
Q2FVZ9   0 0 -1.27278 0.943444
Q2G2N3   0 0 -1.27278 0.943444
Q2G237   0 0 -1.27278 0.943444
Q2FXN5   0 0 -1.27278 0.943444
Q2FYP7   0 0 -1.27278 0.943444
Q2FWC8   0 0 -1.27278 0.943444
Q2G209   0 0 -1.27278 0.943444
Q2FXX7   0 0 -1.27278 0.943444
Q2FV05   0 0 -1.27278 0.943444
Q2FWM8   0 0 -1.27278 0.943444
Q2FV00   0 0 -1.27278 0.943444
Q2FZF2   0 0 -1.27278 0.943444
Q2FV80   0 0 -1.27278 0.943444
Q2FZZ7   0 0 -1.27278 0.943444
Q2FWH8   0 0 -1.27278 0.943444
Q2FVS5   0 0 -1.27278 0.943444
Q2FWY0   0 0 -1.27278 0.943444
Q2FZM3   0 0 -1.27278 0.943444
Q2FZW8   0 0 -1.27278 0.943444
Q2FVY7   0 0 -1.27278 0.943444
Q2FXJ1   0 0 -1.27278 0.943444
Q2G0T7   0 0 -1.27278 0.943444
Q2FW40   0 0 -1.27278 0.943444
Q2FYU9   0 0 -1.27278 0.943444
Q2FUR0   0 0 -1.27278 0.943444
Q2G215   0 0 -1.27278 0.943444
Q2G169   0 0 -1.27278 0.943444
Q2G034   0 0 -1.27278 0.943444
Q2FUV8   0 0 -1.27278 0.943444
Q2FW44   2 0.307692 -1.27278 0.943444
Q2FYJ8   0 0 -1.27278 0.943444
Q2FVR6   2 0.307692 -1.27278 0.943444
Q2G183   1 0.153846 -1.27278 0.943444
Q2G0S1   2 0.307692 -1.27278 0.943444
Q2FX83   0 0 -1.27278 0.943444
Q2FYF7   1 0.153846 -1.27278 0.943444
Q2G166   2 0.307692 -1.27278 0.943444
Q2FX20   1 0.153846 -1.27278 0.943444
Q2G020   2 0.307692 -1.27278 0.943444
Q2FVC0   0 0 -1.27278 0.943444
Q2FVD1   0 0 -1.27278 0.943444
Q2FWH1   0 0 -1.27278 0.943444
Q2FYX2   1 0.153846 -1.27278 0.943444
Q2FZB5   2 0.307692 -1.27278 0.943444
Q2G0G8   2 0.307692 -1.27278 0.943444
P0A0I4   0 0 -1.27278 0.943444
Q2G2C6   2 0.307692 -1.27278 0.943444
Q2FVB1   2 0.307692 -1.27278 0.943444
Q2FYN1   1 0.153846 -1.27278 0.943444
Q2FV79   2 0.307692 -1.27278 0.943444
Q2FVU9   2 0.307692 -1.27278 0.943444
Q2G0W5   2 0.307692 -1.27278 0.943444
Q2FW60   0 0 -1.27278 0.943444
Q2G269   2 0.307692 -1.27278 0.943444
Q2FZS1   2 0.307692 -1.27278 0.943444
Q2G1Y3   2 0.307692 -1.27278 0.943444
Q2FWA4   2 0.307692 -1.27278 0.943444
Q2G0C0   1 0.153846 -1.27278 0.943444
Q2G2J6   0 0 -1.27278 0.943444
Q2G1R2   2 0.307692 -1.27278 0.943444
Q2FXY8   2 0.307692 -1.27278 0.943444
Q2FYL2   2 0.307692 -1.27278 0.943444
Q2FYS3   0 0 -1.27278 0.943444
Q2FXS0   2 0.307692 -1.27278 0.943444
Q2FWA7   0 0 -1.27278 0.943444
Q2FWV8   0 0 -1.27278 0.943444
Q2G279   2 0.307692 -1.27278 0.943444
Q2FYB5   0 0 -1.27278 0.943444
Q2G175   0 0 -1.27278 0.943444
Q2FZ07   1 0.153846 -1.27278 0.943444
Q2FVG7   2 0.307692 -1.27278 0.943444
Q2G2P3   2 0.307692 -1.27278 0.943444
Q2FZA3   2 0.307692 -1.27278 0.943444
Q2FYE1   1 0.153846 -1.27278 0.943444
Q2G2F8   0 0 -1.27278 0.943444
Q2FWS8   0 0 -1.27278 0.943444
Q2FXD8   2 0.307692 -1.27278 0.943444
Q2FX46   2 0.307692 -1.27278 0.943444
Q2FYB4   2 0.307692 -1.27278 0.943444
Q2FYC0   1 0.153846 -1.27278 0.943444
Q2FUY5   0 0 -1.27278 0.943444
Q2FYF2   0 0 -1.27278 0.943444
Q2G0R4   0 0 -1.27278 0.943444
Q2G1L1   1 0.153846 -1.27278 0.943444
Q2FYB0   0 0 -1.27278 0.943444
Q2FWW5   2 0.307692 -1.27278 0.943444
Q2FX04   2 0.307692 -1.27278 0.943444
Q2FV33   2 0.307692 -1.27278 0.943444
Q2FUX6   2 0.307692 -1.27278 0.943444
Q2FVP5   0 0 -1.27278 0.943444
Q2G0W7   2 0.307692 -1.27278 0.943444
Q2FXV1   0 0 -1.27278 0.943444
Q2G096   2 0.307692 -1.27278 0.943444
Q2FV68   1 0.153846 -1.27278 0.943444
Q2FVY6   1 0.153846 -1.27278 0.943444
Q2FYY0   2 0.307692 -1.27278 0.943444
Q2G005   2 0.307692 -1.27278 0.943444
Q2G2B4   1 0.153846 -1.27278 0.943444
Q2FVZ7   2 0.307692 -1.27278 0.943444
Q2FW55   2 0.307692 -1.27278 0.943444
Q2FV92   1 0.153846 -1.27278 0.943444
Q2FYV9   2 0.307692 -1.27278 0.943444
Q2FW74   1 0.153846 -1.27278 0.943444
Q2FVK9   2 0.307692 -1.27278 0.943444
Q2FZA4   2 0.307692 -1.27278 0.943444
Q2FV25   0 0 -1.27278 0.943444
Q2FYG8   2 0.307692 -1.27278 0.943444
Q2G216   1 0.153846 -1.27278 0.943444
Q2FZ69   1 0.153846 -1.27278 0.943444
Q2FV97   2 0.307692 -1.27278 0.943444
Q2FZ95   0 0 -1.27278 0.943444
Q2FZN8   1 0.153846 -1.27278 0.943444
Q2FZG2   1 0.153846 -1.27278 0.943444
Q2G259   2 0.307692 -1.27278 0.943444
Q2FYB6   2 0.307692 -1.27278 0.943444
Q2FZD1   0 0 -1.27278 0.943444
Q2FYT6   2 0.307692 -1.27278 0.943444
Q2G0Y2   2 0.307692 -1.27278 0.943444
Q2FWZ1   2 0.307692 -1.27278 0.943444
Q2FVC8   2 0.307692 -1.27278 0.943444
Q2G2H1   2 0.307692 -1.27278 0.943444
Q2FY47   1 0.153846 -1.27278 0.943444
Q2FX78   2 0.307692 -1.27278 0.943444
Q2FX47   0 0 -1.27278 0.943444
Q2FZA7   2 0.307692 -1.27278 0.943444
Q2FV32   2 0.307692 -1.27278 0.943444
Q2FYE6   0 0 -1.27278 0.943444
Q2FZ41   0 0 -1.27278 0.943444
Q2FYG3   0 0 -1.27278 0.943444
Q2FX01   2 0.307692 -1.27278 0.943444
Q2FXU6   1 0.153846 -1.27278 0.943444
Q2FYL7   2 0.307692 -1.27278 0.943444
Q2FWQ3   2 0.307692 -1.27278 0.943444
Q2FZY9   0 0 -1.27278 0.943444
Q2FV50   2 0.307692 -1.27278 0.943444
Q2FUY7   1 0.153846 -1.27278 0.943444
Q2FXP6   2 0.307692 -1.27278 0.943444
Q2G1S9   2 0.307692 -1.27278 0.943444
Q2FX18   2 0.307692 -1.27278 0.943444
Q2FYU0   0 0 -1.27278 0.943444
Q2FXZ7   4 0.571429 -1.27278 0.943444
Q2G051   4 0.571429 -1.27278 0.943444
Q2FWS3   3 0.428571 -1.27278 0.943444
Q2FW14   6 0.857143 -1.27278 0.943444
Q2FYD7   3 0.428571 -1.27278 0.943444
Q9RQP8   4 0.571429 -1.27278 0.943444
Q2FZK2   3 0.428571 -1.27278 0.943444
Q2FWI7   3 0.428571 -1.27278 0.943444
Q2G182   2 0.285714 -1.27278 0.943444
Q2FYT7   2 0.285714 -1.27278 0.943444
Q2FV46   4 0.571429 -1.27278 0.943444
Q2FY58   2 0.285714 -1.27278 0.943444
Q2FX06   1 0.142857 -1.27278 0.943444
Q2FZH0   4 0.571429 -1.27278 0.943444
Q2FUZ4   6 0.857143 -1.27278 0.943444
Q2G102   3 0.428571 -1.27278 0.943444
Q2G1R8   2 0.285714 -1.27278 0.943444
Q2G2J1   6 0.857143 -1.27278 0.943444
Q2FX71   4 0.571429 -1.27278 0.943444
Q2FUZ5   2 0.285714 -1.27278 0.943444
Q2FYP5   1 0.142857 -1.27278 0.943444
Q2G048   0 0 -1.27278 0.943444
Q2FUQ0   4 0.571429 -1.27278 0.943444
Q2FWS7   3 0.428571 -1.27278 0.943444
Q2FV65   0 0 -1.27278 0.943444
Q2G125   2 0.285714 -1.27278 0.943444
Q2FYT2   4 0.571429 -1.27278 0.943444
Q2FVH7   0 0 -1.27278 0.943444
Q2G127   4 0.571429 -1.27278 0.943444
Q2FYI5   1 0.142857 -1.27278 0.943444
Q2FYX4   5 0.714286 -1.27278 0.943444
Q2G0M3   6 0.857143 -1.27278 0.943444
Q2FW87   4 0.571429 -1.27278 0.943444
Q2G211   0 0 -1.27278 0.943444
Q2FXR5   5 0.714286 -1.27278 0.943444
Q2FWR5   4 0.571429 -1.27278 0.943444
Q2FYD5   4 0.571429 -1.27278 0.943444
Q2FY94   1 0.142857 -1.27278 0.943444
Q2G2W8   2 0.285714 -1.27278 0.943444
Q2FZL9   6 0.857143 -1.27278 0.943444
Q2FYT9   2 0.285714 -1.27278 0.943444
Q2FX44   3 0.428571 -1.27278 0.943444
Q2FXB2   0 0 -1.27278 0.943444
Q2FVF6   4 0.571429 -1.27278 0.943444
Q2G2F6   2 0.285714 -1.27278 0.943444
Q2G2C3   2 0.285714 -1.27278 0.943444
Q2FYA5   4 0.571429 -1.27278 0.943444
Q2FYB1   3 0.428571 -1.27278 0.943444
Q2G011   4 0.571429 -1.27278 0.943444
Q2FV29   0 0 -1.27278 0.943444
Q2FVW1   2 0.285714 -1.27278 0.943444
Q2FYA4   3 0.428571 -1.27278 0.943444
Q2FY26   3 0.428571 -1.27278 0.943444
Q2FXC1   3 0.428571 -1.27278 0.943444
Q2G2T0   5 0.714286 -1.27278 0.943444
Q2FY62   1 0.142857 -1.27278 0.943444
Q2G2K4   1 0.142857 -1.27278 0.943444
Q2FW65   4 0.571429 -1.27278 0.943444
Q2FY05   5 0.714286 -1.27278 0.943444
Q2FV96   4 0.571429 -1.27278 0.943444
Q2G1S7   0 0 -1.27278 0.943444
Q2FWS9   2 0.285714 -1.27278 0.943444
Q2G180   4 0.571429 -1.27278 0.943444
Q2G0L6   3 0.428571 -1.27278 0.943444
Q2G189   2 0.285714 -1.27278 0.943444
Q2FYD9   0 0 -1.27278 0.943444
Q2FWM6   0 0 -1.27278 0.943444
Q2FXA6   2 0.285714 -1.27278 0.943444
Q2G0U8   4 0.571429 -1.27278 0.943444
Q2FXD9   1 0.142857 -1.27278 0.943444
Q2FWF9   0 0 -1.27278 0.943444
Q2FXS3   4 0.571429 -1.27278 0.943444
Q2FXX6   2 0.285714 -1.27278 0.943444
Q2FWU2   5 0.714286 -1.27278 0.943444
Q2FXD5   5 0.714286 -1.27278 0.943444
Q2FZK8   5 0.714286 -1.27278 0.943444
Q2FV15   2 0.285714 -1.27278 0.943444
Q2FZZ5   4 0.571429 -1.27278 0.943444
Q2FW48   4 0.571429 -1.27278 0.943444
Q2FYB3   4 0.571429 -1.27278 0.943444
Q2FWT5   3 0.428571 -1.27278 0.943444
Q2FVH4   0 0 -1.27278 0.943444
Q2FWP4   4 0.571429 -1.27278 0.943444
Q2FYX9   5 0.714286 -1.27278 0.943444
Q2G1U7   1 0.142857 -1.27278 0.943444
Q2FXY6   3 0.428571 -1.27278 0.943444
Q2FYT1   1 0.142857 -1.27278 0.943444
Q2G244   4 0.571429 -1.27278 0.943444
Q2FX30   0 0 -1.27278 0.943444
Q2FVZ3   3 0.428571 -1.27278 0.943444
Q2FWP5   5 0.714286 -1.27278 0.943444
Q2FX41   3 0.428571 -1.27278 0.943444
Q2G2R5   2 0.285714 -1.27278 0.943444
Q2G2S3   7 0.933333 -1.27278 0.943444
Q2G004   2 0.266667 -1.27278 0.943444
Q2FWV1   6 0.8 -1.27278 0.943444
Q2G003   7 0.933333 -1.27278 0.943444
Q2FZV3   3 0.4 -1.27278 0.943444
Q2G026   4 0.533333 -1.27278 0.943444
Q2FXG7   1 0.133333 -1.27278 0.943444
Q2FYL8   2 0.266667 -1.27278 0.943444
Q2FZB6   1 0.133333 -1.27278 0.943444
Q2FZE4   5 0.666667 -1.27278 0.943444
Q2FX11   5 0.666667 -1.27278 0.943444
Q2G0Y3   7 0.933333 -1.27278 0.943444
Q2FZW7   1 0.133333 -1.27278 0.943444
Q2FX21   9 1.2 0.903563 0.161558
Q2G092   8 1.06667 0.903563 0.161558
Q2FZB7   2 0.266667 -1.27278 0.943444
Q2G0J9   9 1.2 0.903563 0.161558
Q2G1X2   3 0.4 -1.27278 0.943444
Q2FZD6   7 0.933333 -1.27278 0.943444
Q2FW67   4 0.533333 -1.27278 0.943444
Q2G111   4 0.533333 -1.27278 0.943444
Q2G2Y4   4 0.533333 -1.27278 0.943444
Q2FY38   3 0.4 -1.27278 0.943444
Q2FWJ0   7 0.933333 -1.27278 0.943444
Q2G2T5   5 0.666667 -1.27278 0.943444
Q2FVG6   5 0.666667 -1.27278 0.943444
Q2G1V8   2 0.266667 -1.27278 0.943444
Q2G1L0   4 0.533333 -1.27278 0.943444
Q2FXD6   8 1.06667 0.903563 0.161558
P0C948   2 0.266667 -1.27278 0.943444
Q2G1M2   5 0.666667 -1.27278 0.943444
Q2FVW8   4 0.533333 -1.27278 0.943444
Q2FX24   3 0.4 -1.27278 0.943444
Q2FWS4   7 0.933333 -1.27278 0.943444
Q2FYQ3   3 0.4 -1.27278 0.943444
Q2G254   6 0.8 -1.27278 0.943444
Q2FWB4   3 0.4 -1.27278 0.943444
Q2FUP8   5 0.666667 -1.27278 0.943444
Q2FZC2   2 0.266667 -1.27278 0.943444
Q2FYE4   5 0.666667 -1.27278 0.943444
Q2FWS2   3 0.4 -1.27278 0.943444
Q2FY03   4 0.533333 -1.27278 0.943444
Q2FVS6   6 0.8 -1.27278 0.943444
Q2FXV2   1 0.133333 -1.27278 0.943444
Q2G2L6   3 0.4 -1.27278 0.943444
Q2G2I5   1 0.133333 -1.27278 0.943444
Q2FYA2   5 0.666667 -1.27278 0.943444
Q2FWV7   2 0.266667 -1.27278 0.943444
Q2FXE7   4 0.533333 -1.27278 0.943444
Q2G0J6   2 0.266667 -1.27278 0.943444
Q2FUU4   9 1.2 0.903563 0.161558
Q2FVJ4   2 0.266667 -1.27278 0.943444
Q2FZM9   3 0.4 -1.27278 0.943444
Q2FZ51   7 0.933333 -1.27278 0.943444
Q2FY22   9 1.2 0.903563 0.161558
Q2G2Q1   6 0.8 -1.27278 0.943444
Q2G109   5 0.666667 -1.27278 0.943444
Q2G1D6   6 0.8 -1.27278 0.943444
Q2FVC9   1 0.133333 -1.27278 0.943444
Q2G2R6   9 1.2 0.903563 0.161558
Q2FZ85   8 1.06667 0.903563 0.161558
Q2FVK4   7 0.933333 -1.27278 0.943444
Q2G1V9   2 0.266667 -1.27278 0.943444
Q2G2H6   2 0.266667 -1.27278 0.943444
Q2FWS6   9 1.2 0.903563 0.161558
Q2FZW4   10 1.33333 0.903563 0.161558
Q2G1M3   4 0.533333 -1.27278 0.943444
Q2G1M0   7 0.933333 -1.27278 0.943444
Q2G1Y9   7 0.933333 -1.27278 0.943444
Q2FX45   4 0.533333 -1.27278 0.943444
Q2FWP8   6 0.8 -1.27278 0.943444
Q2FYP4   5 0.666667 -1.27278 0.943444
Q2FYL1   7 0.933333 -1.27278 0.943444
Q2G1L4   4 0.533333 -1.27278 0.943444
Q2FUQ7   5 0.666667 -1.27278 0.943444
Q2G247   0 0 -1.27278 0.943444
Q2FVV0   6 0.8 -1.27278 0.943444
Q2FYU6   9 1.2 0.903563 0.161558
Q2G2N6   5 0.666667 -1.27278 0.943444
Q2FXC9   2 0.266667 -1.27278 0.943444
Q2FX42   6 0.8 -1.27278 0.943444
Q2FX26   8 1.06667 0.903563 0.161558
Q2FWF3   2 0.266667 -1.27278 0.943444
Q2FZY1   3 0.4 -1.27278 0.943444
Q2FW15   6 0.75 -1.27278 0.943444
P0A0G2   8 1 0.903563 0.161558
Q2G2G5   6 0.75 -1.27278 0.943444
Q2FY39   6 0.75 -1.27278 0.943444
Q2G0B5   0 0 -1.27278 0.943444
Q2FZI1   11 1.375 0.903563 0.161558
Q2FUQ6   7 0.875 -1.27278 0.943444
Q2FVR5   11 1.375 0.903563 0.161558
Q2G2W6   7 0.875 -1.27278 0.943444
Q2FZR8   6 0.75 -1.27278 0.943444
Q2FVY8   11 1.375 0.903563 0.161558
Q2FZ60   7 0.875 -1.27278 0.943444
Q2FV82   7 0.875 -1.27278 0.943444
Q2FX23   10 1.25 0.903563 0.161558
Q2G1G3   4 0.5 -1.27278 0.943444
P68805   5 0.625 -1.27278 0.943444
Q2FVL0   8 1 0.903563 0.161558
Q2G2J0   8 1 0.903563 0.161558
Q2FZF1   6 0.75 -1.27278 0.943444
Q2FXU9   8 1 0.903563 0.161558
Q2G1A2   7 0.875 -1.27278 0.943444
Q2G1C3   5 0.625 -1.27278 0.943444
Q2G1D4   4 0.5 -1.27278 0.943444
Q2G0A8   3 0.375 -1.27278 0.943444
Q2FVC7   2 0.25 -1.27278 0.943444
Q2G133   10 1.25 0.903563 0.161558
Q2FY86   9 1.125 0.903563 0.161558
Q2FX92   9 1.125 0.903563 0.161558
Q2FW47   2 0.25 -1.27278 0.943444
Q2G1T9   2 0.25 -1.27278 0.943444
Q2FVU8   4 0.5 -1.27278 0.943444
Q2FVD7   10 1.25 0.903563 0.161558
Q2FX55   4 0.5 -1.27278 0.943444
Q2FVD3   8 1 0.903563 0.161558
Q2G2B5   2 0.25 -1.27278 0.943444
Q2FWV6   3 0.375 -1.27278 0.943444
Q2FW29   6 0.75 -1.27278 0.943444
Q2G0W6   1 0.125 -1.27278 0.943444
Q2FVD2   9 1.125 0.903563 0.161558
Q2FWR8   4 0.5 -1.27278 0.943444
Q2FXA0   8 1 0.903563 0.161558
Q2FZB4   8 1 0.903563 0.161558
Q2FX37   5 0.625 -1.27278 0.943444
Q2FX13   3 0.375 -1.27278 0.943444
Q2FWD8   5 0.625 -1.27278 0.943444
Q2G108   9 1.125 0.903563 0.161558
Q2G2V4   7 0.875 -1.27278 0.943444
Q2FZW2   10 1.25 0.903563 0.161558
Q2FYY4   8 1 0.903563 0.161558
Q2FYB8   3 0.375 -1.27278 0.943444
Q2FWC2   6 0.75 -1.27278 0.943444
Q2FYE8   7 0.875 -1.27278 0.943444
Q2FXK5   7 0.875 -1.27278 0.943444
Q2FWT0   11 1.375 0.903563 0.161558
Q2FW19   8 1 0.903563 0.161558
Q2G100   6 0.75 -1.27278 0.943444
Q2FYY3   7 0.875 -1.27278 0.943444
Q2FZ01   6 0.75 -1.27278 0.943444
Q2FYY1   7 0.875 -1.27278 0.943444
Q2G103   14 1.75 0.903563 0.161558
Q2FV12   6 0.75 -1.27278 0.943444
Q2FWQ1   9 1.125 0.903563 0.161558
Q2FYY5   7 0.875 -1.27278 0.943444
Q2G207   7 0.875 -1.27278 0.943444
Q2G1Y8   6 0.75 -1.27278 0.943444
Q2FWZ8   6 0.75 -1.27278 0.943444
Q2G0Z8   4 0.5 -1.27278 0.943444
Q2G2F7   5 0.625 -1.27278 0.943444
Q2FYH9   4 0.5 -1.27278 0.943444
Q2FWB7   6 0.75 -1.27278 0.943444
Q2FYN2   5 0.588235 -1.27278 0.943444
Q2FVQ6   12 1.41176 0.903563 0.161558
Q2FWX3   4 0.470588 -1.27278 0.943444
Q2G187   4 0.470588 -1.27278 0.943444
Q2FW05   5 0.588235 -1.27278 0.943444
Q2FYC3   12 1.41176 0.903563 0.161558
Q2FZJ2   11 1.29412 0.903563 0.161558
Q2G0D6   4 0.470588 -1.27278 0.943444
Q2FWP7   9 1.05882 0.903563 0.161558
Q2FX31   16 1.88235 0.903563 0.161558
Q2FVZ6   4 0.470588 -1.27278 0.943444
Q2G2A2   10 1.17647 0.903563 0.161558
Q2FWQ8   6 0.705882 -1.27278 0.943444
Q2FVM9   7 0.823529 -1.27278 0.943444
Q2FYD1   15 1.76471 0.903563 0.161558
Q2FYN3   7 0.823529 -1.27278 0.943444
Q2FYI3   6 0.705882 -1.27278 0.943444
Q2G022   16 1.88235 0.903563 0.161558
Q2G1Q3   6 0.705882 -1.27278 0.943444
Q2FX58   7 0.823529 -1.27278 0.943444
Q2G2V1   12 1.41176 0.903563 0.161558
Q2FVV5   10 1.17647 0.903563 0.161558
Q2FZC0   14 1.64706 0.903563 0.161558
Q2FV63   12 1.41176 0.903563 0.161558
Q2FWG9   4 0.470588 -1.27278 0.943444
Q2FZA5   8 0.941176 -1.27278 0.943444
Q2FX60   14 1.64706 0.903563 0.161558
Q2G2I8   10 1.17647 0.903563 0.161558
Q2G2Y5   12 1.41176 0.903563 0.161558
Q2G2Y2   7 0.823529 -1.27278 0.943444
Q2FWA6   11 1.29412 0.903563 0.161558
Q2FWL8   13 1.52941 0.903563 0.161558
Q2FY95   10 1.17647 0.903563 0.161558
Q2FYC5   10 1.17647 0.903563 0.161558
Q2FV43   6 0.705882 -1.27278 0.943444
Q2FVU0   12 1.41176 0.903563 0.161558
Q2FZG5   5 0.588235 -1.27278 0.943444
Q2G2H9   4 0.470588 -1.27278 0.943444
Q2G1D1   9 1.05882 0.903563 0.161558
Q2FWU7   10 1.17647 0.903563 0.161558
P60647   6 0.705882 -1.27278 0.943444
Q2FUR7   9 1.05882 0.903563 0.161558
Q2FWQ2   12 1.41176 0.903563 0.161558
Q2G2M4   12 1.41176 0.903563 0.161558
Q2G104   8 0.941176 -1.27278 0.943444
Q2FX76   5 0.588235 -1.27278 0.943444
Q2G2Q4   13 1.52941 0.903563 0.161558
Q2FXQ1   6 0.705882 -1.27278 0.943444
Q2FX80   7 0.823529 -1.27278 0.943444
Q2FZN6   4 0.470588 -1.27278 0.943444
Q2G009   4 0.470588 -1.27278 0.943444
Q2G021   11 1.29412 0.903563 0.161558
Q2FWH0   13 1.52941 0.903563 0.161558
Q2FXQ0   12 1.41176 0.903563 0.161558
Q2FX64   4 0.470588 -1.27278 0.943444
Q2FY98   6 0.705882 -1.27278 0.943444
Q2FWK5   14 1.64706 0.903563 0.161558
Q2FYK1   5 0.588235 -1.27278 0.943444
Q2FXF0   8 0.941176 -1.27278 0.943444
Q2FY70   14 1.64706 0.903563 0.161558
Q2G114   15 1.76471 0.903563 0.161558
Q2FX38   7 0.823529 -1.27278 0.943444
Q2FUP9   7 0.823529 -1.27278 0.943444
Q2FVV3   6 0.705882 -1.27278 0.943444
Q2G113   19 2.23529 3.07991 0.0107511
Q2FWB2   8 0.941176 -1.27278 0.943444
Q2FWT6   9 1.05882 0.903563 0.161558
Q2FW28   9 1.05882 0.903563 0.161558
Q2FUQ9   3 0.352941 -1.27278 0.943444
Q2FY00   8 0.941176 -1.27278 0.943444
Q2G040   5 0.588235 -1.27278 0.943444
Q2FX35   10 1.17647 0.903563 0.161558
Q2FYW9   6 0.666667 -1.27278 0.943444
Q2G2N8   7 0.777778 -1.27278 0.943444
Q2G1V7   14 1.55556 0.903563 0.161558
Q2G0C3   10 1.11111 0.903563 0.161558
Q2FVW0   9 1 0.903563 0.161558
Q2FUS4   15 1.66667 0.903563 0.161558
Q2FVP6   5 0.555556 -1.27278 0.943444
Q2FZK1   7 0.777778 -1.27278 0.943444
Q2FXY2   18 2 3.07991 0.0107511
Q2FYX3   14 1.55556 0.903563 0.161558
Q2FZ86   10 1.11111 0.903563 0.161558
Q2FUV7   8 0.888889 -1.27278 0.943444
Q2FX70   9 1 0.903563 0.161558
Q2G1Y1   12 1.33333 0.903563 0.161558
Q2FVT9   9 1 0.903563 0.161558
Q2G2K3   15 1.66667 0.903563 0.161558
P72358   9 1 0.903563 0.161558
Q2G192   8 0.888889 -1.27278 0.943444
Q2FYX6   12 1.33333 0.903563 0.161558
Q2FXW0   6 0.666667 -1.27278 0.943444
Q2G202   9 1 0.903563 0.161558
Q2FYW7   4 0.444444 -1.27278 0.943444
Q2G2M0   4 0.444444 -1.27278 0.943444
Q2FXT7   5 0.555556 -1.27278 0.943444
Q2FX59   10 1.11111 0.903563 0.161558
Q2G0X2   8 0.888889 -1.27278 0.943444
Q2FWR6   13 1.44444 0.903563 0.161558
Q2FW22   15 1.66667 0.903563 0.161558
Q2FZH4   15 1.66667 0.903563 0.161558
Q2FYZ1   8 0.888889 -1.27278 0.943444
Q2G2W7   18 2 3.07991 0.0107511
Q2G2I4   13 1.44444 0.903563 0.161558
Q2FZP5   13 1.44444 0.903563 0.161558
Q2FWQ7   16 1.77778 0.903563 0.161558
Q2G1W9   10 1.11111 0.903563 0.161558
Q2FWF7   9 1 0.903563 0.161558
Q2FYM9   15 1.66667 0.903563 0.161558
Q2FXV0   13 1.44444 0.903563 0.161558
Q2FWW2   14 1.55556 0.903563 0.161558
Q2FVS2   8 0.888889 -1.27278 0.943444
Q2G007   15 1.66667 0.903563 0.161558
Q2FYA7   15 1.66667 0.903563 0.161558
Q2G0K0   17 1.88889 0.903563 0.161558
Q2FXS9   14 1.55556 0.903563 0.161558
Q2G249   12 1.33333 0.903563 0.161558
Q2G008   9 1 0.903563 0.161558
Q2FZD5   12 1.33333 0.903563 0.161558
Q2FZG0   7 0.777778 -1.27278 0.943444
Q2FX28   12 1.33333 0.903563 0.161558
Q2FXI4   13 1.44444 0.903563 0.161558
Q2G176   11 1.22222 0.903563 0.161558
Q2G116   10 1.11111 0.903563 0.161558
Q2FXF2   12 1.33333 0.903563 0.161558
Q2G260   12 1.33333 0.903563 0.161558
Q2G213   7 0.777778 -1.27278 0.943444
Q2G173   7 0.777778 -1.27278 0.943444
Q2FV71   11 1.22222 0.903563 0.161558
Q2FWY8   7 0.777778 -1.27278 0.943444
Q2FWN3   5 0.555556 -1.27278 0.943444
Q2FYD4   11 1.22222 0.903563 0.161558
Q2FVQ2   20 2.22222 3.07991 0.0107511
Q2FVK0   21 2.33333 3.07991 0.0107511
Q2G285   13 1.44444 0.903563 0.161558
Q2FZH6   16 1.77778 0.903563 0.161558
Q2FZX1   8 0.888889 -1.27278 0.943444
Q2FZ83   2 0.222222 -1.27278 0.943444
Q2G0S9   9 1 0.903563 0.161558
Q2FZH7   12 1.33333 0.903563 0.161558
Q2FZT3   12 1.33333 0.903563 0.161558
Q2FX57   15 1.57895 0.903563 0.161558
Q2G0B9   17 1.78947 0.903563 0.161558
Q2FY28   21 2.21053 3.07991 0.0107511
Q2G0R5   25 2.63158 3.07991 0.0107511
Q2FZG8   15 1.57895 0.903563 0.161558
Q2G1X1   10 1.05263 0.903563 0.161558
Q2FX93   9 0.947368 -1.27278 0.943444
Q2FYU5   8 0.842105 -1.27278 0.943444
Q2FWR9   12 1.26316 0.903563 0.161558
Q2FWS0   19 2 3.07991 0.0107511
Q2G0P4   9 0.947368 -1.27278 0.943444
Q2FX50   14 1.47368 0.903563 0.161558
Q2FZV0   10 1.05263 0.903563 0.161558
Q2G0S5   9 0.947368 -1.27278 0.943444
Q2FY25   6 0.631579 -1.27278 0.943444
Q2FXG6   16 1.68421 0.903563 0.161558
Q2FZJ7   8 0.842105 -1.27278 0.943444
Q2G0U7   18 1.89474 0.903563 0.161558
Q2FZV2   14 1.47368 0.903563 0.161558
Q2FWT8   18 1.89474 0.903563 0.161558
Q2G0D1   20 2.10526 3.07991 0.0107511
Q2FVW5   11 1.15789 0.903563 0.161558
Q2FY97   25 2.63158 3.07991 0.0107511
Q2FXF3   17 1.78947 0.903563 0.161558
Q2G063   12 1.26316 0.903563 0.161558
Q2G0U5   14 1.47368 0.903563 0.161558
Q2G2B1   20 2.10526 3.07991 0.0107511
Q2FVE3   12 1.26316 0.903563 0.161558
Q2FZW1   16 1.68421 0.903563 0.161558
Q2FYK2   13 1.36842 0.903563 0.161558
Q2FXW2   11 1.15789 0.903563 0.161558
Q9F0R1   22 2.31579 3.07991 0.0107511
Q2FZG3   10 1.05263 0.903563 0.161558
Q2G2K0   17 1.78947 0.903563 0.161558
Q2FVN4   10 1.05263 0.903563 0.161558
Q2FYV0   12 1.26316 0.903563 0.161558
Q2G0A5   5 0.526316 -1.27278 0.943444
Q2FZ03   22 2.31579 3.07991 0.0107511
Q2G1I8   9 0.947368 -1.27278 0.943444
Q2FYX8   15 1.57895 0.903563 0.161558
Q2FV18   11 1.15789 0.903563 0.161558
Q2FYI7   13 1.36842 0.903563 0.161558
Q2G0K1   18 1.89474 0.903563 0.161558
Q2G2U9   21 2.21053 3.07991 0.0107511
Q2FW31   10 1.05263 0.903563 0.161558
Q2FVB5   19 2 3.07991 0.0107511
Q2FVI8   10 1.05263 0.903563 0.161558
Q2FZT0   13 1.36842 0.903563 0.161558
P48860   16 1.68421 0.903563 0.161558
Q2FYC1   14 1.47368 0.903563 0.161558
Q2G286   14 1.47368 0.903563 0.161558
Q2FXD3   15 1.57895 0.903563 0.161558
Q2G027   8 0.842105 -1.27278 0.943444
Q2G0T4   10 1.05263 0.903563 0.161558
Q2FZJ5   14 1.47368 0.903563 0.161558
Q2FW10   8 0.842105 -1.27278 0.943444
Q2FY91   13 1.36842 0.903563 0.161558
Q2FVP0   16 1.68421 0.903563 0.161558
P60070   17 1.78947 0.903563 0.161558
Q2FWU1   14 1.47368 0.903563 0.161558
Q2FYA3   11 1.15789 0.903563 0.161558
Q2G0V8   13 1.36842 0.903563 0.161558
Q2G0Z2   14 1.47368 0.903563 0.161558
Q2FZ47   8 0.842105 -1.27278 0.943444
Q2G0V9   8 0.842105 -1.27278 0.943444
Q2FZE2   21 2.21053 3.07991 0.0107511
Q2FWB0   22 2.31579 3.07991 0.0107511
Q2G1J1   16 1.68421 0.903563 0.161558
Q2FYQ1   6 0.631579 -1.27278 0.943444
Q2FZ45   21 2.21053 3.07991 0.0107511
Q2FYW5   16 1.68421 0.903563 0.161558
Q2G1A0   14 1.47368 0.903563 0.161558
Q2FZB9   13 1.36842 0.903563 0.161558
Q2FZX2   15 1.57895 0.903563 0.161558
Q2FZY4   20 2.10526 3.07991 0.0107511
Q2FW56   9 0.947368 -1.27278 0.943444
P0A0G6   15 1.57895 0.903563 0.161558
Q2FW80   8 0.842105 -1.27278 0.943444
Q2G2S4   13 1.36842 0.903563 0.161558
Q2G2H0   9 0.947368 -1.27278 0.943444
Q2G2E1   6 0.631579 -1.27278 0.943444
Q2G0I5   16 1.68421 0.903563 0.161558
Q2FWW6   14 1.47368 0.903563 0.161558
Q2G112   9 0.947368 -1.27278 0.943444
Q2G214   10 1.05263 0.903563 0.161558
Q2FYG2   15 1.57895 0.903563 0.161558
Q2G0J5   6 0.631579 -1.27278 0.943444
Q2FX27   11 1.15789 0.903563 0.161558
Q2FWV5   16 1.68421 0.903563 0.161558
Q2FX40   20 2.10526 3.07991 0.0107511
Q2FZM5   8 0.842105 -1.27278 0.943444
Q2FXH8   8 0.842105 -1.27278 0.943444
Q2FWS5   16 1.68421 0.903563 0.161558
Q2FW13   12 1.2 0.903563 0.161558
Q2FY93   23 2.3 3.07991 0.0107511
Q2FZM8   24 2.4 3.07991 0.0107511
Q2FZV4   14 1.4 0.903563 0.161558
Q2FVD4   19 1.9 0.903563 0.161558
Q2G0J3   10 1 0.903563 0.161558
Q2FX61   16 1.6 0.903563 0.161558
Q2FVD6   18 1.8 0.903563 0.161558
Q2FYY7   25 2.5 3.07991 0.0107511
Q2G0W0   22 2.2 3.07991 0.0107511
Q2FXF7   18 1.8 0.903563 0.161558
Q2G191   12 1.2 0.903563 0.161558
Q2FYT5   13 1.3 0.903563 0.161558
Q2G1P0   9 0.9 -1.27278 0.943444
Q2FVF8   15 1.5 0.903563 0.161558
Q2G0Y1   10 1 0.903563 0.161558
Q2FZD2   19 1.9 0.903563 0.161558
Q2FZ59   12 1.2 0.903563 0.161558
Q2G2G1   13 1.3 0.903563 0.161558
Q2G0F9   9 0.9 -1.27278 0.943444
Q2G1J2   19 1.9 0.903563 0.161558
Q2G0Q6   22 2.2 3.07991 0.0107511
Q2FYX0   15 1.5 0.903563 0.161558
Q2FZU8   11 1.1 0.903563 0.161558
Q2G267   14 1.4 0.903563 0.161558
Q2G174   16 1.6 0.903563 0.161558
Q2FWC3   21 2.1 3.07991 0.0107511
Q2FVN6   15 1.5 0.903563 0.161558
Q2G2D1   15 1.5 0.903563 0.161558
Q2FZK9   20 2 3.07991 0.0107511
Q2G2C9   18 1.8 0.903563 0.161558
Q2G2V8   8 0.8 -1.27278 0.943444
Q2FVL6   16 1.6 0.903563 0.161558
Q2FY45   18 1.8 0.903563 0.161558
Q2G2R7   14 1.4 0.903563 0.161558
Q2FWD5   24 2.4 3.07991 0.0107511
Q2FWT3   10 1 0.903563 0.161558
Q2FY92   20 2 3.07991 0.0107511
Q2FZM2   13 1.3 0.903563 0.161558
Q2G2F0   17 1.7 0.903563 0.161558
Q2FW30   17 1.7 0.903563 0.161558
Q2FZV9   18 1.8 0.903563 0.161558
Q2FVA6   17 1.7 0.903563 0.161558
Q2G229   13 1.3 0.903563 0.161558
Q2FZZ3   21 2.1 3.07991 0.0107511
Q2G2F4   9 0.9 -1.27278 0.943444
Q2FVA7   24 2.4 3.07991 0.0107511
Q2G0R3   17 1.7 0.903563 0.161558
Q2G1R1   19 1.9 0.903563 0.161558
Q2FZ79   15 1.5 0.903563 0.161558
Q2FZ12   10 1 0.903563 0.161558
Q2FX39   18 1.8 0.903563 0.161558
Q2G186   15 1.5 0.903563 0.161558
Q2FXE5   11 1.1 0.903563 0.161558
Q2G0A1   14 1.4 0.903563 0.161558
Q2G0E7   14 1.4 0.903563 0.161558
Q2G2V7   12 1.2 0.903563 0.161558
Q2FYA6   18 1.8 0.903563 0.161558
Q2G276   16 1.6 0.903563 0.161558
Q2G070   17 1.7 0.903563 0.161558
Q2FVZ1   21 2.1 3.07991 0.0107511
Q2FW84   13 1.3 0.903563 0.161558
Q2FVY9   17 1.7 0.903563 0.161558
Q2FVD9   18 1.8 0.903563 0.161558
Q2G1T2   18 1.8 0.903563 0.161558
Q2G0I3   18 1.8 0.903563 0.161558
Q2G0E8   13 1.3 0.903563 0.161558
Q2FW08   20 2 3.07991 0.0107511
Q2FVD8   18 1.8 0.903563 0.161558
Q2FXF5   16 1.6 0.903563 0.161558
Q2FXW1   18 1.8 0.903563 0.161558
Q2FW79   11 1.1 0.903563 0.161558
Q2G2G0   9 0.9 -1.27278 0.943444
P48940   18 1.8 0.903563 0.161558
Q2FYL6   13 1.3 0.903563 0.161558
Q2FZV8   18 1.8 0.903563 0.161558
Q2FYM5   17 1.7 0.903563 0.161558
Q2G2B6   13 1.3 0.903563 0.161558
Q2G1L2   10 1 0.903563 0.161558
Q2G1V5   9 0.9 -1.27278 0.943444
Q2FXT0   9 0.9 -1.27278 0.943444
Q2FY02   23 2.3 3.07991 0.0107511
Q2FWQ4   16 1.6 0.903563 0.161558
Q2FYG4   18 1.8 0.903563 0.161558
Q2FW11   14 1.4 0.903563 0.161558
Q2G257   24 2.28571 3.07991 0.0107511
Q2FWJ6   21 2 3.07991 0.0107511
Q2FXS8   9 0.857143 -1.27278 0.943444
Q2FX12   16 1.52381 0.903563 0.161558
Q2FYF1   11 1.04762 0.903563 0.161558
Q2G2E8   17 1.61905 0.903563 0.161558
Q2FXE6   10 0.952381 -1.27278 0.943444
Q2G2C0   8 0.761905 -1.27278 0.943444
Q2G1V6   10 0.952381 -1.27278 0.943444
Q2FWZ4   15 1.42857 0.903563 0.161558
Q2G2V0   12 1.14286 0.903563 0.161558
Q9ZAH6   24 2.28571 3.07991 0.0107511
Q2FVU2   25 2.38095 3.07991 0.0107511
Q2FWI8   14 1.33333 0.903563 0.161558
P0A0H0   4 0.380952 -1.27278 0.943444
Q2G0C1   28 2.66667 3.07991 0.0107511
Q2FXH3   15 1.42857 0.903563 0.161558
Q2FXI6   23 2.19048 3.07991 0.0107511
Q2G1X5   15 1.42857 0.903563 0.161558
Q2FV08   21 2 3.07991 0.0107511
Q2FWT7   10 0.952381 -1.27278 0.943444
Q2G210   14 1.33333 0.903563 0.161558
Q2FW66   17 1.61905 0.903563 0.161558
Q2FWD0   19 1.80952 0.903563 0.161558
Q2FUQ1   18 1.71429 0.903563 0.161558
Q2FVI6   7 0.666667 -1.27278 0.943444
Q2FWM7   10 0.952381 -1.27278 0.943444
Q2FVN2   15 1.42857 0.903563 0.161558
Q2FWR2   16 1.52381 0.903563 0.161558
Q2FYH4   13 1.2381 0.903563 0.161558
Q2FYM8   7 0.666667 -1.27278 0.943444
Q9RFJ6   20 1.90476 0.903563 0.161558
Q2FZ42   8 0.761905 -1.27278 0.943444
Q2FVX9   21 2 3.07991 0.0107511
Q2G066   19 1.80952 0.903563 0.161558
Q2FVM3   19 1.80952 0.903563 0.161558
Q2FWT1   12 1.14286 0.903563 0.161558
Q2FZB8   6 0.571429 -1.27278 0.943444
Q2FUQ8   11 1.04762 0.903563 0.161558
Q2G2I7   10 0.952381 -1.27278 0.943444
Q2FVF7   16 1.52381 0.903563 0.161558
Q2FV52   17 1.61905 0.903563 0.161558
Q2FWE3   15 1.42857 0.903563 0.161558
Q2G144   12 1.14286 0.903563 0.161558
Q2FXZ1   12 1.14286 0.903563 0.161558
Q2FX34   14 1.33333 0.903563 0.161558
Q2FWV4   10 0.952381 -1.27278 0.943444
Q2FZ11   12 1.14286 0.903563 0.161558
Q2G141   19 1.80952 0.903563 0.161558
Q2FWF5   18 1.71429 0.903563 0.161558
Q2FV34   10 0.952381 -1.27278 0.943444
Q2FWQ0   25 2.38095 3.07991 0.0107511
Q2FV88   20 1.90476 0.903563 0.161558
Q2G2P0   14 1.33333 0.903563 0.161558
Q2FYW8   20 1.90476 0.903563 0.161558
Q2G1W1   16 1.52381 0.903563 0.161558
Q2FVC2   26 2.47619 3.07991 0.0107511
Q2G0D3   11 1.04762 0.903563 0.161558
Q2FV89   13 1.2381 0.903563 0.161558
Q2G1U2   14 1.33333 0.903563 0.161558
Q2FX32   8 0.761905 -1.27278 0.943444
Q2FXS7   19 1.80952 0.903563 0.161558
Q2FVX1   14 1.33333 0.903563 0.161558
Q2FVE0   16 1.52381 0.903563 0.161558
Q2G270   11 1.04762 0.903563 0.161558
Q9EYW6   12 1.14286 0.903563 0.161558
Q2FVB8   22 2.09524 3.07991 0.0107511
Q2FZT9   18 1.71429 0.903563 0.161558
Q2G298   22 2.09524 3.07991 0.0107511
Q2FX49   18 1.71429 0.903563 0.161558
Q2G0Z0   21 2 3.07991 0.0107511
Q2FW39   23 2.19048 3.07991 0.0107511
Q2G252   13 1.2381 0.903563 0.161558
Q2G0A3   10 0.952381 -1.27278 0.943444
Q2FYJ7   19 1.80952 0.903563 0.161558
Q2FWT2   16 1.52381 0.903563 0.161558
Q2FWQ5   21 2 3.07991 0.0107511
Q2G2J7   12 1.14286 0.903563 0.161558
Q2FY75   13 1.2381 0.903563 0.161558
Q2G106   17 1.61905 0.903563 0.161558
Q2FVY3   18 1.71429 0.903563 0.161558
Q2FVP9   20 1.90476 0.903563 0.161558
Q2FW42   12 1.14286 0.903563 0.161558
Q2FUV9   21 2 3.07991 0.0107511
Q2FVR7   15 1.42857 0.903563 0.161558
Q2FZN1   14 1.33333 0.903563 0.161558
Q2G2Q7   24 2.18182 3.07991 0.0107511
Q2G150   14 1.27273 0.903563 0.161558
Q2G081   19 1.72727 0.903563 0.161558
Q2FV45   17 1.54545 0.903563 0.161558
Q2FX02   22 2 3.07991 0.0107511
P0A0Q4   21 1.90909 0.903563 0.161558
Q2G0L9   18 1.63636 0.903563 0.161558
Q2FY04   29 2.63636 3.07991 0.0107511
Q2FV48   14 1.27273 0.903563 0.161558
Q2FW64   17 1.54545 0.903563 0.161558
Q2FX63   23 2.09091 3.07991 0.0107511
Q2G1T3   19 1.72727 0.903563 0.161558
Q2G0K9   12 1.09091 0.903563 0.161558
Q2FZ00   24 2.18182 3.07991 0.0107511
Q2FVL9   9 0.818182 -1.27278 0.943444
Q2FW33   24 2.18182 3.07991 0.0107511
Q2FWT9   16 1.45455 0.903563 0.161558
Q2FZF7   15 1.36364 0.903563 0.161558
Q2FWL1   28 2.54545 3.07991 0.0107511
Q2FYS7   18 1.63636 0.903563 0.161558
Q2FZX3   19 1.72727 0.903563 0.161558
Q2FXR0   12 1.09091 0.903563 0.161558
Q2G2I9   13 1.18182 0.903563 0.161558
Q2FWN1   7 0.636364 -1.27278 0.943444
Q2G297   13 1.18182 0.903563 0.161558
Q2FVA0   14 1.27273 0.903563 0.161558
Q2FXX0   8 0.727273 -1.27278 0.943444
Q2G2P4   16 1.45455 0.903563 0.161558
Q2G0P8   29 2.63636 3.07991 0.0107511
Q2FVN3   19 1.72727 0.903563 0.161558
Q2FXK7   26 2.36364 3.07991 0.0107511
Q2FZF8   15 1.36364 0.903563 0.161558
Q2FWR0   16 1.45455 0.903563 0.161558
Q2FXL2   14 1.27273 0.903563 0.161558
Q2FWA9   15 1.36364 0.903563 0.161558
Q2G282   29 2.63636 3.07991 0.0107511
Q9RQQ0   12 1.09091 0.903563 0.161558
Q2FXD7   28 2.54545 3.07991 0.0107511
Q2FUY4   16 1.45455 0.903563 0.161558
Q2G2W4   16 1.45455 0.903563 0.161558
Q2FZF5   20 1.81818 0.903563 0.161558
Q2FY42   7 0.636364 -1.27278 0.943444
Q2FUS3   17 1.54545 0.903563 0.161558
Q2G2E7   11 1 0.903563 0.161558
Q2G0S6   17 1.54545 0.903563 0.161558
Q2G0C2   18 1.63636 0.903563 0.161558
Q2FWF8   15 1.36364 0.903563 0.161558
Q2G000   23 2.09091 3.07991 0.0107511
Q2FWX2   13 1.18182 0.903563 0.161558
Q2FZS2   21 1.90909 0.903563 0.161558
Q2FW16   11 1 0.903563 0.161558
Q2FZI2   16 1.45455 0.903563 0.161558
Q2G1Q5   20 1.81818 0.903563 0.161558
Q2G1A5   30 2.72727 3.07991 0.0107511
Q2G0P7   17 1.54545 0.903563 0.161558
Q2FWV3   12 1.09091 0.903563 0.161558
Q2FW51   20 1.81818 0.903563 0.161558
Q2FVI4   21 1.90909 0.903563 0.161558
Q2FVN7   19 1.72727 0.903563 0.161558
Q2FWP9   14 1.27273 0.903563 0.161558
Q2FXT2   17 1.54545 0.903563 0.161558
P0A0F4   20 1.81818 0.903563 0.161558
Q2G126   25 2.27273 3.07991 0.0107511
Q2FW82   8 0.727273 -1.27278 0.943444
Q2FY44   16 1.45455 0.903563 0.161558
Q2G0N9   27 2.45455 3.07991 0.0107511
Q2G0Z9   8 0.727273 -1.27278 0.943444
Q2FV81   15 1.36364 0.903563 0.161558
Q2FYC4   13 1.18182 0.903563 0.161558
Q2G178   26 2.36364 3.07991 0.0107511
Q2G079   13 1.18182 0.903563 0.161558
Q2G2B7   26 2.36364 3.07991 0.0107511
Q2FVF5   21 1.90909 0.903563 0.161558
Q2G2W2   16 1.45455 0.903563 0.161558
Q2G1I2   24 2.18182 3.07991 0.0107511
Q2G245   5 0.454545 -1.27278 0.943444
Q2G1H7   18 1.56522 0.903563 0.161558
Q2FWF1   16 1.3913 0.903563 0.161558
Q2FZZ9   28 2.43478 3.07991 0.0107511
Q2G1W3   17 1.47826 0.903563 0.161558
Q2G204   31 2.69565 3.07991 0.0107511
Q2G1H1   11 0.956522 -1.27278 0.943444
Q2FXK3   18 1.56522 0.903563 0.161558
Q2G2H8   20 1.73913 0.903563 0.161558
Q2FZP9   25 2.17391 3.07991 0.0107511
Q2FWI2   16 1.3913 0.903563 0.161558
Q2FYZ6   18 1.56522 0.903563 0.161558
Q2FXS1   11 0.956522 -1.27278 0.943444
Q2G200   21 1.82609 0.903563 0.161558
Q2G2L5   10 0.869565 -1.27278 0.943444
Q2FY73   23 2 3.07991 0.0107511
Q2G177   10 0.869565 -1.27278 0.943444
Q2G2F9   19 1.65217 0.903563 0.161558
Q2FV27   16 1.3913 0.903563 0.161558
Q2FZ56   24 2.08696 3.07991 0.0107511
Q2FVF3   13 1.13043 0.903563 0.161558
Q2G0B6   16 1.3913 0.903563 0.161558
Q2G2S5   22 1.91304 0.903563 0.161558
Q2FW68   15 1.30435 0.903563 0.161558
Q2FWX7   9 0.782609 -1.27278 0.943444
Q2FWB6   24 2.08696 3.07991 0.0107511
Q2FXA9   18 1.56522 0.903563 0.161558
Q2FXP3   18 1.56522 0.903563 0.161558
Q2FUX5   26 2.26087 3.07991 0.0107511
Q2FZZ4   15 1.30435 0.903563 0.161558
Q2FX98   27 2.34783 3.07991 0.0107511
Q2FV23   18 1.56522 0.903563 0.161558
Q2FUR1   13 1.13043 0.903563 0.161558
Q2FY49   24 2.08696 3.07991 0.0107511
Q2G017   13 1.13043 0.903563 0.161558
Q2G2K9   21 1.82609 0.903563 0.161558
Q2G2N9   27 2.34783 3.07991 0.0107511
Q2G0E9   15 1.30435 0.903563 0.161558
Q2FY19   21 1.82609 0.903563 0.161558
Q2G1E3   11 0.956522 -1.27278 0.943444
Q2FW17   7 0.608696 -1.27278 0.943444
Q2FWK9   22 1.91304 0.903563 0.161558
Q2G2Q6   25 2.17391 3.07991 0.0107511
Q2G2Q5   27 2.34783 3.07991 0.0107511
Q2G1U9   30 2.6087 3.07991 0.0107511
Q2G299   14 1.21739 0.903563 0.161558
Q2FX75   11 0.956522 -1.27278 0.943444
Q2G058   19 1.65217 0.903563 0.161558
Q2G0E3   11 0.956522 -1.27278 0.943444
Q2FYK0   18 1.56522 0.903563 0.161558
Q2G2K6   11 0.956522 -1.27278 0.943444
Q2FYN0   12 1.04348 0.903563 0.161558
Q2FVK7   13 1.13043 0.903563 0.161558
Q2FX15   16 1.3913 0.903563 0.161558
Q2FVN9   14 1.21739 0.903563 0.161558
Q2FWX0   13 1.13043 0.903563 0.161558
Q2G143   32 2.78261 3.07991 0.0107511
Q2G0C7   20 1.73913 0.903563 0.161558
Q2G0K6   14 1.21739 0.903563 0.161558
Q2FZZ1   17 1.47826 0.903563 0.161558
Q2FV13   21 1.82609 0.903563 0.161558
Q2G128   13 1.13043 0.903563 0.161558
Q2FXU2   17 1.47826 0.903563 0.161558
Q2G2R4   21 1.82609 0.903563 0.161558
Q2FXM1   15 1.30435 0.903563 0.161558
Q8KQR1   12 1.04348 0.903563 0.161558
Q2G2Q9   26 2.26087 3.07991 0.0107511
Q2FVG9   16 1.3913 0.903563 0.161558
Q2FV56   17 1.47826 0.903563 0.161558
Q2FWG7   13 1.08333 0.903563 0.161558
Q2G0T1   17 1.41667 0.903563 0.161558
Q2FXB9   14 1.16667 0.903563 0.161558
Q2FZP3   14 1.16667 0.903563 0.161558
Q2FZQ2   15 1.25 0.903563 0.161558
Q2FXS4   32 2.66667 3.07991 0.0107511
Q2FZ21   19 1.58333 0.903563 0.161558
Q2G2X2   12 1 0.903563 0.161558
Q2FZF6   18 1.5 0.903563 0.161558
Q2FYA0   17 1.41667 0.903563 0.161558
Q2G2A9   13 1.08333 0.903563 0.161558
Q2FYB9   29 2.41667 3.07991 0.0107511
Q2FYI4   15 1.25 0.903563 0.161558
Q2FYL4   24 2 3.07991 0.0107511
Q2G1T0   17 1.41667 0.903563 0.161558
Q2FXW7   14 1.16667 0.903563 0.161558
Q2FZA1   28 2.33333 3.07991 0.0107511
Q2FY76   15 1.25 0.903563 0.161558
Q2FZ97   28 2.33333 3.07991 0.0107511
Q2G1I4   13 1.08333 0.903563 0.161558
Q2FYQ6   16 1.33333 0.903563 0.161558
Q2FXL6   16 1.33333 0.903563 0.161558
Q2G2G6   7 0.583333 -1.27278 0.943444
Q2FVH1   14 1.16667 0.903563 0.161558
Q2FYA8   17 1.41667 0.903563 0.161558
Q2G2M5   21 1.75 0.903563 0.161558
Q2FV99   21 1.75 0.903563 0.161558
Q2G105   15 1.25 0.903563 0.161558
Q2FW23   19 1.58333 0.903563 0.161558
Q2G012   11 0.916667 -1.27278 0.943444
Q2G2V5   16 1.33333 0.903563 0.161558
Q2FW07   25 2.08333 3.07991 0.0107511
Q2G0F2   20 1.66667 0.903563 0.161558
Q2FZC9   14 1.16667 0.903563 0.161558
Q2FXE9   17 1.41667 0.903563 0.161558
Q2FV47   21 1.75 0.903563 0.161558
Q2G2Q8   29 2.41667 3.07991 0.0107511
Q2FYE7   20 1.66667 0.903563 0.161558
Q2FUT3   19 1.58333 0.903563 0.161558
Q2G068   26 2.16667 3.07991 0.0107511
Q2G2D3   16 1.33333 0.903563 0.161558
Q2FYK4   19 1.58333 0.903563 0.161558
Q2FX36   21 1.75 0.903563 0.161558
Q2G0A4   14 1.16667 0.903563 0.161558
Q2G080   14 1.16667 0.903563 0.161558
Q2FUT1   23 1.91667 0.903563 0.161558
Q2FYH3   21 1.75 0.903563 0.161558
Q2FXA7   18 1.5 0.903563 0.161558
Q2G2Y6   8 0.666667 -1.27278 0.943444
Q2FY55   18 1.5 0.903563 0.161558
Q2FY61   16 1.33333 0.903563 0.161558
Q2G0E2   27 2.25 3.07991 0.0107511
Q2FVY1   18 1.5 0.903563 0.161558
Q2FUV1   27 2.25 3.07991 0.0107511
Q2FUS9   13 1.08333 0.903563 0.161558
Q2G1A1   16 1.33333 0.903563 0.161558
P60639   16 1.33333 0.903563 0.161558
Q2FZE9   10 0.833333 -1.27278 0.943444
Q2G1I9   16 1.33333 0.903563 0.161558
Q2FWN0   34 2.83333 3.07991 0.0107511
Q2FZE3   28 2.33333 3.07991 0.0107511
Q93Q23   16 1.33333 0.903563 0.161558
Q2FWE9   19 1.58333 0.903563 0.161558
Q2FUS1   15 1.25 0.903563 0.161558
Q2FVM5   29 2.41667 3.07991 0.0107511
Q2G2N7   15 1.25 0.903563 0.161558
Q2FWG0   13 1.08333 0.903563 0.161558
Q2FXV7   9 0.75 -1.27278 0.943444
Q2FW69   15 1.25 0.903563 0.161558
P0A0F8   14 1.16667 0.903563 0.161558
Q2G055   19 1.58333 0.903563 0.161558
Q2FV37   17 1.41667 0.903563 0.161558
Q2G225   12 1 0.903563 0.161558
Q2FXG2   13 1.08333 0.903563 0.161558
Q2FY87   16 1.33333 0.903563 0.161558
Q2FWR7   17 1.41667 0.903563 0.161558
Q2G1U6   25 2.08333 3.07991 0.0107511
Q2G006   21 1.75 0.903563 0.161558
Q2G2I6   12 0.96 -1.27278 0.943444
Q2FWS1   9 0.72 -1.27278 0.943444
Q2FYF5   25 2 3.07991 0.0107511
Q2G0F1   15 1.2 0.903563 0.161558
Q2G0J2   29 2.32 3.07991 0.0107511
Q2FXE3   25 2 3.07991 0.0107511
Q2FYV8   18 1.44 0.903563 0.161558
Q2G1X6   17 1.36 0.903563 0.161558
Q2FUP5   26 2.08 3.07991 0.0107511
Q2G1A4   14 1.12 0.903563 0.161558
Q2G0H9   23 1.84 0.903563 0.161558
Q2G0M0   16 1.28 0.903563 0.161558
Q2FYK6   18 1.44 0.903563 0.161558
Q2G023   19 1.52 0.903563 0.161558
Q2G0G2   24 1.92 0.903563 0.161558
Q2FXC0   14 1.12 0.903563 0.161558
Q2FXF1   23 1.84 0.903563 0.161558
Q2FW00   15 1.2 0.903563 0.161558
Q2G1E7   14 1.12 0.903563 0.161558
Q2FWE7   23 1.84 0.903563 0.161558
Q2FY32   17 1.36 0.903563 0.161558
Q2FUU0   22 1.76 0.903563 0.161558
Q2FVU5   26 2.08 3.07991 0.0107511
Q2G062   26 2.08 3.07991 0.0107511
Q2FV26   20 1.6 0.903563 0.161558
Q2FW97   23 1.84 0.903563 0.161558
Q2FZY8   19 1.52 0.903563 0.161558
Q2G277   20 1.6 0.903563 0.161558
Q2G0V1   17 1.36 0.903563 0.161558
Q2FWJ3   28 2.24 3.07991 0.0107511
Q2G2J2   17 1.36 0.903563 0.161558
Q2FVB0   17 1.36 0.903563 0.161558
Q2G278   17 1.36 0.903563 0.161558
Q2G107   13 1.04 0.903563 0.161558
P0A0M9   27 2.16 3.07991 0.0107511
Q2G067   9 0.72 -1.27278 0.943444
Q2FV55   14 1.12 0.903563 0.161558
Q2G1L3   25 2 3.07991 0.0107511
Q2G2R0   20 1.6 0.903563 0.161558
Q2G2T3   13 1.04 0.903563 0.161558
Q2FWA8   18 1.44 0.903563 0.161558
Q2G056   24 1.92 0.903563 0.161558
Q2FWR1   26 2.08 3.07991 0.0107511
Q2FXP9   17 1.36 0.903563 0.161558
Q2FZI4   14 1.12 0.903563 0.161558
Q2G2L7   29 2.32 3.07991 0.0107511
Q2FVG1   17 1.36 0.903563 0.161558
Q2G1I7   27 2.16 3.07991 0.0107511
Q2FVB6   13 1.04 0.903563 0.161558
Q2G001   36 2.88 3.07991 0.0107511
Q2FUX3   15 1.2 0.903563 0.161558
Q2G1Q9   16 1.28 0.903563 0.161558
Q2G2S9   27 2.16 3.07991 0.0107511
Q2FXZ8   11 0.88 -1.27278 0.943444
Q2FZI7   22 1.76 0.903563 0.161558
Q2FUS6   25 2 3.07991 0.0107511
Q2FUZ6   24 1.92 0.903563 0.161558
Q2FYQ9   24 1.92 0.903563 0.161558
Q2FYS8   20 1.6 0.903563 0.161558
Q2FYS6   18 1.44 0.903563 0.161558
Q2FZG6   15 1.2 0.903563 0.161558
Q2G1L9   13 1.04 0.903563 0.161558
Q2FXT3   24 1.92 0.903563 0.161558
Q2FZN9   18 1.44 0.903563 0.161558
Q2FW20   18 1.44 0.903563 0.161558
Q2G0H3   19 1.52 0.903563 0.161558
Q2FV98   26 2.08 3.07991 0.0107511
Q2FXR7   26 2.08 3.07991 0.0107511
Q2G1T4   26 2.08 3.07991 0.0107511
Q2FW38   22 1.76 0.903563 0.161558
Q2G2P6   16 1.28 0.903563 0.161558
Q2FVL7   27 2.16 3.07991 0.0107511
Q2FVY2   18 1.44 0.903563 0.161558
Q2FYZ0   21 1.68 0.903563 0.161558
Q2FYW2   19 1.52 0.903563 0.161558
P60643   18 1.44 0.903563 0.161558
Q2G265   15 1.2 0.903563 0.161558
Q2FV42   21 1.68 0.903563 0.161558
Q2FXN0   20 1.6 0.903563 0.161558
Q2G2D9   19 1.52 0.903563 0.161558
Q2FV75   21 1.68 0.903563 0.161558
Q2FYE0   22 1.76 0.903563 0.161558
Q2FX03   11 0.88 -1.27278 0.943444
Q2FX89   12 0.96 -1.27278 0.943444
Q2FX43   16 1.28 0.903563 0.161558
Q2FV69   24 1.84615 0.903563 0.161558
P72360   12 0.923077 -1.27278 0.943444
Q2FVQ1   24 1.84615 0.903563 0.161558
Q2FYG7   37 2.84615 3.07991 0.0107511
Q2G1J8   11 0.846154 -1.27278 0.943444
Q2FW77   16 1.23077 0.903563 0.161558
Q2FWI4   16 1.23077 0.903563 0.161558
Q2FX62   18 1.38462 0.903563 0.161558
Q2G0U6   30 2.30769 3.07991 0.0107511
Q2G0P2   19 1.46154 0.903563 0.161558
Q2G0B8   32 2.46154 3.07991 0.0107511
Q2FVL3   12 0.923077 -1.27278 0.943444
Q2G1K8   25 1.92308 0.903563 0.161558
Q2G2R9   25 1.92308 0.903563 0.161558
Q2G2I3   14 1.07692 0.903563 0.161558
Q2FY56   10 0.769231 -1.27278 0.943444
Q2G0B1   19 1.46154 0.903563 0.161558
Q2G1T1   21 1.61538 0.903563 0.161558
Q2FVX5   16 1.23077 0.903563 0.161558
Q2G0H8   20 1.53846 0.903563 0.161558
Q2FVT3   20 1.53846 0.903563 0.161558
Q2FWF6   17 1.30769 0.903563 0.161558
Q2FWZ6   28 2.15385 3.07991 0.0107511
Q2FZ77   20 1.53846 0.903563 0.161558
Q2G0H0   19 1.46154 0.903563 0.161558
Q2G2G7   34 2.61538 3.07991 0.0107511
Q2G117   13 1 0.903563 0.161558
Q2FXG9   17 1.30769 0.903563 0.161558
Q2FWE4   25 1.92308 0.903563 0.161558
Q2FUS0   32 2.46154 3.07991 0.0107511
Q2FWR3   22 1.69231 0.903563 0.161558
Q2FYA9   13 1 0.903563 0.161558
Q2G0Y5   32 2.46154 3.07991 0.0107511
Q2FZZ8   22 1.69231 0.903563 0.161558
Q2G1Z6   22 1.69231 0.903563 0.161558
Q2FX53   19 1.46154 0.903563 0.161558
Q2FZC4   17 1.30769 0.903563 0.161558
Q2FUS5   17 1.30769 0.903563 0.161558
Q2G1R0   14 1.07692 0.903563 0.161558
Q2G0D5   15 1.15385 0.903563 0.161558
Q2FY18   17 1.30769 0.903563 0.161558
Q2FYH8   16 1.23077 0.903563 0.161558
Q2G1F2   17 1.30769 0.903563 0.161558
Q2G0Q5   23 1.76923 0.903563 0.161558
Q2FVR2   18 1.38462 0.903563 0.161558
Q2FZE7   10 0.769231 -1.27278 0.943444
Q2G0I0   19 1.46154 0.903563 0.161558
Q2G0R1   18 1.38462 0.903563 0.161558
Q2G0L7   20 1.53846 0.903563 0.161558
Q2FWI1   23 1.76923 0.903563 0.161558
Q2G0F7   20 1.53846 0.903563 0.161558
Q2FXY3   25 1.92308 0.903563 0.161558
P0A084   29 2.23077 3.07991 0.0107511
Q2G0G5   18 1.38462 0.903563 0.161558
Q2FZE5   14 1.07692 0.903563 0.161558
Q2G0A2   13 1 0.903563 0.161558
Q2FVE8   14 1.07692 0.903563 0.161558
Q2G2M8   21 1.61538 0.903563 0.161558
Q2FYH7   20 1.53846 0.903563 0.161558
Q2FVR8   25 1.92308 0.903563 0.161558
Q2FZU9   32 2.46154 3.07991 0.0107511
Q2FYX7   20 1.53846 0.903563 0.161558
Q2G280   27 2.07692 3.07991 0.0107511
Q2FVG5   31 2.38462 3.07991 0.0107511
Q2FWX1   41 3.15385 5.25625 0.000662855
Q2FVB3   15 1.15385 0.903563 0.161558
Q2G2A1   23 1.76923 0.903563 0.161558
Q2G1W7   15 1.15385 0.903563 0.161558
Q2FW36   16 1.23077 0.903563 0.161558
P31337   32 2.46154 3.07991 0.0107511
Q2FXB8   14 1.07692 0.903563 0.161558
Q2G2F3   27 2.07692 3.07991 0.0107511
Q2FYM7   6 0.461538 -1.27278 0.943444
Q2FYB2   20 1.53846 0.903563 0.161558
Q2G2E2   27 2 3.07991 0.0107511
Q2G2G9   17 1.25926 0.903563 0.161558
Q2FVC5   19 1.40741 0.903563 0.161558
Q2G0T3   19 1.40741 0.903563 0.161558
Q2G074   18 1.33333 0.903563 0.161558
Q2G016   30 2.22222 3.07991 0.0107511
Q2G0G4   24 1.77778 0.903563 0.161558
Q2G2K1   16 1.18519 0.903563 0.161558
Q2FXE1   21 1.55556 0.903563 0.161558
Q2FWD2   13 0.962963 -1.27278 0.943444
Q2G1Q0   22 1.62963 0.903563 0.161558
Q2G073   14 1.03704 0.903563 0.161558
Q2G1T7   27 2 3.07991 0.0107511
Q2FVI3   22 1.62963 0.903563 0.161558
Q2FZ93   22 1.62963 0.903563 0.161558
Q2FVQ7   17 1.25926 0.903563 0.161558
Q2G2B9   19 1.40741 0.903563 0.161558
Q2FZN5   19 1.40741 0.903563 0.161558
Q2FY72   21 1.55556 0.903563 0.161558
Q2G0A0   23 1.7037 0.903563 0.161558
Q2FZQ8   14 1.03704 0.903563 0.161558
Q2FXP1   21 1.55556 0.903563 0.161558
P0A0B7   23 1.7037 0.903563 0.161558
Q2FYW0   21 1.55556 0.903563 0.161558
Q2G230   19 1.40741 0.903563 0.161558
Q2G0H5   20 1.48148 0.903563 0.161558
Q2G0B7   24 1.77778 0.903563 0.161558
Q2G131   10 0.740741 -1.27278 0.943444
Q2G0Y4   22 1.62963 0.903563 0.161558
Q2G2L0   23 1.7037 0.903563 0.161558
Q2G101   21 1.55556 0.903563 0.161558
Q2G036   22 1.62963 0.903563 0.161558
Q2FXN3   18 1.33333 0.903563 0.161558
Q2FWY2   20 1.48148 0.903563 0.161558
Q2FXK6   29 2.14815 3.07991 0.0107511
Q2G2Y3   19 1.40741 0.903563 0.161558
Q2G1P8   25 1.85185 0.903563 0.161558
Q2G0N7   21 1.55556 0.903563 0.161558
Q2FW43   20 1.48148 0.903563 0.161558
Q2G2N4   34 2.51852 3.07991 0.0107511
Q2FW59   22 1.62963 0.903563 0.161558
Q2G1V0   21 1.55556 0.903563 0.161558
Q2G010   19 1.40741 0.903563 0.161558
Q2FWJ4   14 1.03704 0.903563 0.161558
Q2FUR3   26 1.92593 0.903563 0.161558
Q2FXE4   26 1.92593 0.903563 0.161558
Q2FY36   21 1.55556 0.903563 0.161558
Q2G1Q7   21 1.55556 0.903563 0.161558
Q2FX09   18 1.33333 0.903563 0.161558
Q2G0Z1   27 2 3.07991 0.0107511
Q2FWJ1   23 1.7037 0.903563 0.161558
Q2FUT4   36 2.66667 3.07991 0.0107511
Q2FYI1   31 2.2963 3.07991 0.0107511
Q2FXQ8   23 1.7037 0.903563 0.161558
Q2FUZ0   28 2.07407 3.07991 0.0107511
P0A086   35 2.59259 3.07991 0.0107511
Q2FZM0   16 1.18519 0.903563 0.161558
Q2FXL3   26 1.92593 0.903563 0.161558
Q2G2K7   21 1.55556 0.903563 0.161558
Q2FVL1   12 0.888889 -1.27278 0.943444
Q2FW21   14 1.03704 0.903563 0.161558
Q2G201   31 2.2963 3.07991 0.0107511
Q2FVV6   19 1.40741 0.903563 0.161558
Q2FV03   23 1.7037 0.903563 0.161558
Q2G2T2   20 1.48148 0.903563 0.161558
Q2FZ44   14 1.03704 0.903563 0.161558
Q2G1N7   27 2 3.07991 0.0107511
Q2G172   21 1.55556 0.903563 0.161558
Q2G208   26 1.92593 0.903563 0.161558
Q2FZR7   16 1.18519 0.903563 0.161558
Q2G2K2   11 0.814815 -1.27278 0.943444
Q2FVA4   42 3.11111 5.25625 0.000662855
Q2G0F5   17 1.25926 0.903563 0.161558
Q2G0X0   20 1.48148 0.903563 0.161558
Q2FXU0   17 1.25926 0.903563 0.161558
Q2FXX9   21 1.55556 0.903563 0.161558
Q2G2K8   16 1.18519 0.903563 0.161558
Q2G0X1   21 1.5 0.903563 0.161558
Q2FXI8   16 1.14286 0.903563 0.161558
Q2G0L1   26 1.85714 0.903563 0.161558
Q2FX07   13 0.928571 -1.27278 0.943444
Q2G139   24 1.71429 0.903563 0.161558
Q2FUV5   24 1.71429 0.903563 0.161558
Q2FVD0   18 1.28571 0.903563 0.161558
Q2FX10   20 1.42857 0.903563 0.161558
Q2G1W5   22 1.57143 0.903563 0.161558
Q2G1Y7   23 1.64286 0.903563 0.161558
Q2G190   23 1.64286 0.903563 0.161558
Q2FV59   19 1.35714 0.903563 0.161558
Q2FZS3   18 1.28571 0.903563 0.161558
Q2FX90   17 1.21429 0.903563 0.161558
Q2FW85   11 0.785714 -1.27278 0.943444
Q2FZ65   28 2 3.07991 0.0107511
Q2FXJ7   29 2.07143 3.07991 0.0107511
Q2FVW2   28 2 3.07991 0.0107511
Q2G0H4   33 2.35714 3.07991 0.0107511
Q2FVV4   17 1.21429 0.903563 0.161558
Q2FUR9   16 1.14286 0.903563 0.161558
Q2FW06   17 1.21429 0.903563 0.161558
Q2FY84   24 1.71429 0.903563 0.161558
Q2G132   36 2.57143 3.07991 0.0107511
Q2G0C9   22 1.57143 0.903563 0.161558
Q2G2N1   12 0.857143 -1.27278 0.943444
Q2FVF2   14 1 0.903563 0.161558
Q2FZ30   23 1.64286 0.903563 0.161558
Q2FXX8   25 1.78571 0.903563 0.161558
Q2FZX6   18 1.28571 0.903563 0.161558
Q2G1Z2   16 1.14286 0.903563 0.161558
Q2G0G7   28 2 3.07991 0.0107511
Q2FV53   28 2 3.07991 0.0107511
Q2FV28   26 1.85714 0.903563 0.161558
Q2G097   26 1.85714 0.903563 0.161558
Q2FZC5   28 2 3.07991 0.0107511
Q2FY77   26 1.85714 0.903563 0.161558
Q2FVA9   25 1.78571 0.903563 0.161558
Q2G2W5   9 0.642857 -1.27278 0.943444
Q2FX97   22 1.57143 0.903563 0.161558
Q2G1F3   22 1.57143 0.903563 0.161558
Q2FYU1   15 1.07143 0.903563 0.161558
Q2FUP6   21 1.5 0.903563 0.161558
Q2G2U7   21 1.5 0.903563 0.161558
Q2FY09   23 1.64286 0.903563 0.161558
Q2G1J6   23 1.64286 0.903563 0.161558
Q2G059   23 1.64286 0.903563 0.161558
Q2FVK5   8 0.571429 -1.27278 0.943444
Q2G0H7   21 1.5 0.903563 0.161558
Q2FWN2   20 1.42857 0.903563 0.161558
Q2FYV7   24 1.71429 0.903563 0.161558
Q2G236   23 1.64286 0.903563 0.161558
Q2FZR6   17 1.21429 0.903563 0.161558
Q2G1P9   21 1.5 0.903563 0.161558
Q2G0R9   32 2.28571 3.07991 0.0107511
Q2FUZ9   12 0.857143 -1.27278 0.943444
Q2FVP2   22 1.57143 0.903563 0.161558
Q2FXC8   21 1.5 0.903563 0.161558
Q2FVC4   22 1.57143 0.903563 0.161558
Q2FZ29   21 1.5 0.903563 0.161558
Q2FYR8   19 1.31034 0.903563 0.161558
Q2FY23   18 1.24138 0.903563 0.161558
Q2G0D4   21 1.44828 0.903563 0.161558
Q2FZ38   23 1.58621 0.903563 0.161558
Q2FXH1   13 0.896552 -1.27278 0.943444
Q2FXZ9   21 1.44828 0.903563 0.161558
Q2G1V3   10 0.689655 -1.27278 0.943444
Q2FVZ0   13 0.896552 -1.27278 0.943444
Q2FV95   15 1.03448 0.903563 0.161558
Q2G196   22 1.51724 0.903563 0.161558
Q2FZ61   27 1.86207 0.903563 0.161558
Q2FW27   27 1.86207 0.903563 0.161558
Q2FWH2   20 1.37931 0.903563 0.161558
Q2FZQ9   13 0.896552 -1.27278 0.943444
Q2FWQ9   26 1.7931 0.903563 0.161558
Q2G1N5   15 1.03448 0.903563 0.161558
Q2FZP8   13 0.896552 -1.27278 0.943444
Q2FXC2   23 1.58621 0.903563 0.161558
Q2G0X9   16 1.10345 0.903563 0.161558
Q2FX08   12 0.827586 -1.27278 0.943444
Q2FUV2   31 2.13793 3.07991 0.0107511
Q2FZT8   15 1.03448 0.903563 0.161558
Q2G2N2   14 0.965517 -1.27278 0.943444
Q2G0M1   22 1.51724 0.903563 0.161558
Q2FVX8   22 1.51724 0.903563 0.161558
Q2G220   18 1.24138 0.903563 0.161558
Q2FW37   24 1.65517 0.903563 0.161558
Q2G203   36 2.48276 3.07991 0.0107511
Q2FY89   19 1.31034 0.903563 0.161558
Q2G1K7   26 1.7931 0.903563 0.161558
Q2G013   18 1.24138 0.903563 0.161558
Q2FV91   22 1.51724 0.903563 0.161558
Q2FW92   37 2.55172 3.07991 0.0107511
Q2G1U5   26 1.7931 0.903563 0.161558
Q2G2A6   16 1.10345 0.903563 0.161558
Q2G0G9   23 1.58621 0.903563 0.161558
P0A088   11 0.758621 -1.27278 0.943444
Q2G0B4   20 1.37931 0.903563 0.161558
Q2G0X7   17 1.17241 0.903563 0.161558
Q2G0S0   16 1.10345 0.903563 0.161558
Q2FW12   23 1.58621 0.903563 0.161558
Q2G0J7   20 1.37931 0.903563 0.161558
Q2FW76   14 0.965517 -1.27278 0.943444
Q2G1Z7   20 1.37931 0.903563 0.161558
Q2G2S1   31 2.13793 3.07991 0.0107511
Q2G1B1   31 2.13793 3.07991 0.0107511
Q2FVP3   23 1.58621 0.903563 0.161558
Q2G1V1   29 2 3.07991 0.0107511
Q2G1H8   26 1.7931 0.903563 0.161558
Q2G149   31 2.13793 3.07991 0.0107511
Q2FXC7   18 1.24138 0.903563 0.161558
Q2G019   21 1.44828 0.903563 0.161558
Q2FWL6   24 1.65517 0.903563 0.161558
Q2G199   11 0.758621 -1.27278 0.943444
Q2FY41   6 0.413793 -1.27278 0.943444
Q2FX33   25 1.72414 0.903563 0.161558
Q2G181   35 2.41379 3.07991 0.0107511
Q2FVT1   14 0.965517 -1.27278 0.943444
Q2G0Z5   36 2.48276 3.07991 0.0107511
Q2FZC7   32 2.2069 3.07991 0.0107511
Q2G1U0   21 1.44828 0.903563 0.161558
Q2FW18   27 1.86207 0.903563 0.161558
Q2G0H1   24 1.65517 0.903563 0.161558
Q2FX22   13 0.896552 -1.27278 0.943444
Q2G157   20 1.37931 0.903563 0.161558
Q2G2J5   28 1.93103 0.903563 0.161558
Q2FZH9   15 1.03448 0.903563 0.161558
Q2FZA6   12 0.827586 -1.27278 0.943444
Q2G1N6   18 1.24138 0.903563 0.161558
Q2FVR4   23 1.58621 0.903563 0.161558
Q2FY13   32 2.2069 3.07991 0.0107511
Q2G025   23 1.58621 0.903563 0.161558
Q2FV36   16 1.10345 0.903563 0.161558
Q2G0W9   21 1.44828 0.903563 0.161558
Q2G0L0   22 1.51724 0.903563 0.161558
Q2FUR2   22 1.51724 0.903563 0.161558
Q2FVJ9   21 1.44828 0.903563 0.161558
Q2G1S8   20 1.33333 0.903563 0.161558
Q2FVJ5   25 1.66667 0.903563 0.161558
Q2FZ39   23 1.53333 0.903563 0.161558
Q2FWP6   20 1.33333 0.903563 0.161558
Q2FVB4   33 2.2 3.07991 0.0107511
Q2G0V7   24 1.6 0.903563 0.161558
Q2FUV4   24 1.6 0.903563 0.161558
Q2FYG5   23 1.53333 0.903563 0.161558
Q2FW71   13 0.866667 -1.27278 0.943444
Q2FZB1   18 1.2 0.903563 0.161558
Q2G0Y9   20 1.33333 0.903563 0.161558
Q2G0X4   19 1.26667 0.903563 0.161558
Q2FZL2   20 1.33333 0.903563 0.161558
Q2FVS1   25 1.66667 0.903563 0.161558
Q2G099   20 1.33333 0.903563 0.161558
Q2FZN0   16 1.06667 0.903563 0.161558
Q2FZ50   25 1.66667 0.903563 0.161558
Q2G0X8   20 1.33333 0.903563 0.161558
Q2G167   20 1.33333 0.903563 0.161558
Q2G086   16 1.06667 0.903563 0.161558
Q2G0D0   42 2.8 3.07991 0.0107511
Q2FWG3   24 1.6 0.903563 0.161558
Q2G228   29 1.93333 0.903563 0.161558
Q2FWW8   27 1.8 0.903563 0.161558
Q2FYL0   14 0.933333 -1.27278 0.943444
Q2FXX2   25 1.66667 0.903563 0.161558
Q2G0C4   12 0.8 -1.27278 0.943444
Q2FZA2   27 1.8 0.903563 0.161558
Q2FWL0   25 1.66667 0.903563 0.161558
Q2FUY9   24 1.6 0.903563 0.161558
Q2G0T8   31 2.06667 3.07991 0.0107511
Q2FWK0   27 1.8 0.903563 0.161558
Q2G0D9   29 1.93333 0.903563 0.161558
Q2FZF3   18 1.2 0.903563 0.161558
Q2FZ17   30 2 3.07991 0.0107511
Q2G0T6   31 2.06667 3.07991 0.0107511
Q2G140   12 0.8 -1.27278 0.943444
Q2G2F2   12 0.8 -1.27278 0.943444
Q2FXG0   25 1.66667 0.903563 0.161558
Q2FWR4   24 1.6 0.903563 0.161558
Q2G195   23 1.53333 0.903563 0.161558
Q2FVY4   28 1.86667 0.903563 0.161558
Q2G1I6   21 1.4 0.903563 0.161558
Q2FVD5   15 1 0.903563 0.161558
Q2FZM1   24 1.6 0.903563 0.161558
Q2FVG0   23 1.53333 0.903563 0.161558
Q2FZM7   24 1.6 0.903563 0.161558
Q2FZB2   17 1.13333 0.903563 0.161558
Q2G287   25 1.66667 0.903563 0.161558
Q2FWG4   18 1.2 0.903563 0.161558
Q2G2B3   12 0.8 -1.27278 0.943444
Q2FY48   21 1.4 0.903563 0.161558
Q9ZNI1   23 1.53333 0.903563 0.161558
Q2FV94   28 1.86667 0.903563 0.161558
Q2G2X5   20 1.33333 0.903563 0.161558
Q2FVX6   16 1.06667 0.903563 0.161558
Q2G060   28 1.86667 0.903563 0.161558
Q2FVG2   17 1.13333 0.903563 0.161558
Q2G1Q1   25 1.66667 0.903563 0.161558
Q2G1F1   18 1.2 0.903563 0.161558
Q2FXC5   19 1.26667 0.903563 0.161558
Q2G2B0   15 1 0.903563 0.161558
Q2FXR6   16 1.06667 0.903563 0.161558
Q2FXE0   29 1.93333 0.903563 0.161558
Q2FUY3   25 1.66667 0.903563 0.161558
Q2G1S6   19 1.26667 0.903563 0.161558
Q2FVE9   15 1 0.903563 0.161558
Q2FVU7   18 1.2 0.903563 0.161558
Q2FVM7   21 1.4 0.903563 0.161558
Q2FVU6   17 1.13333 0.903563 0.161558
Q2FVA1   31 2.06667 3.07991 0.0107511
Q2FWB8   30 2 3.07991 0.0107511
Q2FYR5   18 1.2 0.903563 0.161558
Q2G261   25 1.66667 0.903563 0.161558
Q2G264   34 2.26667 3.07991 0.0107511
Q2G0U4   22 1.46667 0.903563 0.161558
Q2G226   16 1.06667 0.903563 0.161558
Q2FZT7   19 1.26667 0.903563 0.161558
Q2FXJ4   23 1.53333 0.903563 0.161558
Q2G047   18 1.2 0.903563 0.161558
Q2FWD9   15 1 0.903563 0.161558
Q2FZH2   25 1.66667 0.903563 0.161558
Q2G044   21 1.4 0.903563 0.161558
Q2FVZ8   17 1.13333 0.903563 0.161558
Q2G1C5   19 1.26667 0.903563 0.161558
Q2G1Z1   21 1.4 0.903563 0.161558
Q2G135   16 1.06667 0.903563 0.161558
Q2FVE5   23 1.53333 0.903563 0.161558
Q2FZ70   25 1.66667 0.903563 0.161558
Q2G2A0   30 2 3.07991 0.0107511
Q2G224   20 1.29032 0.903563 0.161558
P0A0K3   26 1.67742 0.903563 0.161558
Q2G1A8   30 1.93548 0.903563 0.161558
Q2G1P5   12 0.774194 -1.27278 0.943444
Q2FV93   21 1.35484 0.903563 0.161558
Q2FXC4   17 1.09677 0.903563 0.161558
Q2FY74   24 1.54839 0.903563 0.161558
Q2G1M1   18 1.16129 0.903563 0.161558
Q9EZ11   20 1.29032 0.903563 0.161558
Q2FZB3   19 1.22581 0.903563 0.161558
Q2G1V2   28 1.80645 0.903563 0.161558
Q2FVM8   23 1.48387 0.903563 0.161558
Q2FVR1   23 1.48387 0.903563 0.161558
Q2FXC3   18 1.16129 0.903563 0.161558
Q2FUV6   20 1.29032 0.903563 0.161558
Q2G1D7   24 1.54839 0.903563 0.161558
Q2FXR2   27 1.74194 0.903563 0.161558
Q2FW83   11 0.709677 -1.27278 0.943444
Q2G2X7   20 1.29032 0.903563 0.161558
Q2FVM4   15 0.967742 -1.27278 0.943444
P0A0J3   33 2.12903 3.07991 0.0107511
Q2G2L8   25 1.6129 0.903563 0.161558
Q2FZ27   27 1.74194 0.903563 0.161558
Q2FZ53   17 1.09677 0.903563 0.161558
Q2G154   25 1.6129 0.903563 0.161558
Q2FZS4   11 0.709677 -1.27278 0.943444
Q2FYQ5   16 1.03226 0.903563 0.161558
Q2FZL6   27 1.74194 0.903563 0.161558
Q2FWB9   23 1.48387 0.903563 0.161558
Q2FUQ4   26 1.67742 0.903563 0.161558
Q2G293   29 1.87097 0.903563 0.161558
Q2FZS5   29 1.87097 0.903563 0.161558
Q2FYP9   15 0.967742 -1.27278 0.943444
Q2G0K7   27 1.74194 0.903563 0.161558
Q2FVV2   20 1.29032 0.903563 0.161558
Q2FVN0   36 2.32258 3.07991 0.0107511
Q2FX00   28 1.80645 0.903563 0.161558
Q2G1I0   17 1.09677 0.903563 0.161558
Q2FXI2   23 1.48387 0.903563 0.161558
Q2G2X1   22 1.41935 0.903563 0.161558
Q2FYG6   22 1.41935 0.903563 0.161558
Q2FXH0   25 1.6129 0.903563 0.161558
Q2FXU7   22 1.41935 0.903563 0.161558
Q2G170   28 1.80645 0.903563 0.161558
Q2FVQ9   24 1.54839 0.903563 0.161558
Q2FWV2   15 0.967742 -1.27278 0.943444
Q2FVI5   17 1.09677 0.903563 0.161558
Q2FUW0   24 1.54839 0.903563 0.161558
Q2FXB7   19 1.22581 0.903563 0.161558
Q2G0J8   30 1.93548 0.903563 0.161558
Q2FXB5   21 1.35484 0.903563 0.161558
Q2FYE9   17 1.09677 0.903563 0.161558
Q2FVE2   11 0.709677 -1.27278 0.943444
Q2G2V6   26 1.67742 0.903563 0.161558
O08387   22 1.41935 0.903563 0.161558
Q2FZ14   18 1.16129 0.903563 0.161558
Q2FXW3   21 1.35484 0.903563 0.161558
Q2FYQ8   22 1.41935 0.903563 0.161558
Q2G2D6   24 1.54839 0.903563 0.161558
Q2G2T7   23 1.48387 0.903563 0.161558
Q2FYP8   19 1.22581 0.903563 0.161558
Q2FZ25   25 1.6129 0.903563 0.161558
Q2FY65   26 1.67742 0.903563 0.161558
Q2G2T1   17 1.09677 0.903563 0.161558
Q2G1N0   15 0.967742 -1.27278 0.943444
Q2G110   14 0.903226 -1.27278 0.943444
Q2G1E1   20 1.29032 0.903563 0.161558
Q2G2F1   29 1.87097 0.903563 0.161558
Q2FXE8   19 1.22581 0.903563 0.161558
Q2FZ06   19 1.22581 0.903563 0.161558
Q2FVH2   13 0.83871 -1.27278 0.943444
Q2FYV6   35 2.25806 3.07991 0.0107511
Q2FZJ3   22 1.375 0.903563 0.161558
Q2G095   19 1.1875 0.903563 0.161558
Q2G2Y0   21 1.3125 0.903563 0.161558
Q2G2W3   23 1.4375 0.903563 0.161558
Q2FY07   28 1.75 0.903563 0.161558
Q2FXW8   18 1.125 0.903563 0.161558
Q2FUR6   29 1.8125 0.903563 0.161558
Q2FVW6   18 1.125 0.903563 0.161558
Q2G1X0   12 0.75 -1.27278 0.943444
Q2G1F6   13 0.8125 -1.27278 0.943444
Q2FVK8   20 1.25 0.903563 0.161558
Q2G158   20 1.25 0.903563 0.161558
Q2G118   22 1.375 0.903563 0.161558
Q2G077   15 0.9375 -1.27278 0.943444
Q2G0E0   27 1.6875 0.903563 0.161558
Q2G263   33 2.0625 3.07991 0.0107511
Q2FUU1   22 1.375 0.903563 0.161558
Q2G1X7   22 1.375 0.903563 0.161558
Q2G1C0   31 1.9375 0.903563 0.161558
Q2FVB9   13 0.8125 -1.27278 0.943444
Q2G273   21 1.3125 0.903563 0.161558
Q53726   26 1.625 0.903563 0.161558
Q2G2W9   23 1.4375 0.903563 0.161558
Q2FZ22   41 2.5625 3.07991 0.0107511
Q2G2U1   32 2 3.07991 0.0107511
Q2FXW6   20 1.25 0.903563 0.161558
Q2G0P9   24 1.5 0.903563 0.161558
Q2FYE3   28 1.75 0.903563 0.161558
Q2FXU3   23 1.4375 0.903563 0.161558
Q2G052   28 1.75 0.903563 0.161558
Q2FZM6   24 1.5 0.903563 0.161558
Q2FX25   24 1.5 0.903563 0.161558
Q2FX05   27 1.6875 0.903563 0.161558
Q2G1P2   18 1.125 0.903563 0.161558
Q2G2C4   31 1.9375 0.903563 0.161558
Q2G165   18 1.125 0.903563 0.161558
Q2FXK8   8 0.5 -1.27278 0.943444
Q2FWP1   28 1.75 0.903563 0.161558
Q2FVU1   15 0.9375 -1.27278 0.943444
Q2FZ78   20 1.25 0.903563 0.161558
Q2G0P0   28 1.75 0.903563 0.161558
Q2FXX3   18 1.125 0.903563 0.161558
Q2FVX2   32 2 3.07991 0.0107511
Q2G0Q7   26 1.625 0.903563 0.161558
Q2FXS6   11 0.6875 -1.27278 0.943444
Q2FUZ1   27 1.6875 0.903563 0.161558
Q2FZ87   22 1.375 0.903563 0.161558
Q2FXF4   28 1.75 0.903563 0.161558
Q2G1G4   19 1.1875 0.903563 0.161558
Q2FWE6   24 1.5 0.903563 0.161558
Q2G2U2   20 1.25 0.903563 0.161558
Q2FY17   29 1.8125 0.903563 0.161558
Q2FVU3   21 1.3125 0.903563 0.161558
Q2FVK1   12 0.75 -1.27278 0.943444
Q2G0K5   26 1.625 0.903563 0.161558
Q2G2X8   18 1.125 0.903563 0.161558
Q2FYZ7   23 1.4375 0.903563 0.161558
Q2FWG1   26 1.625 0.903563 0.161558
Q2G1Q6   24 1.5 0.903563 0.161558
Q2G2X9   21 1.3125 0.903563 0.161558
Q2FWN9   16 1 0.903563 0.161558
Q2FYZ2   26 1.625 0.903563 0.161558
Q2FZJ1   23 1.4375 0.903563 0.161558
Q2G002   18 1.125 0.903563 0.161558
Q2FVL4   27 1.6875 0.903563 0.161558
Q2G2M7   19 1.1875 0.903563 0.161558
Q2FWH6   30 1.875 0.903563 0.161558
Q2FXQ3   29 1.8125 0.903563 0.161558
Q2G129   11 0.6875 -1.27278 0.943444
Q7BHL7   39 2.4375 3.07991 0.0107511
Q2FZ71   24 1.5 0.903563 0.161558
Q2FZ88   18 1.09091 0.903563 0.161558
Q2FV22   23 1.39394 0.903563 0.161558
Q2FYM3   21 1.27273 0.903563 0.161558
Q2FY06   34 2.06061 3.07991 0.0107511
Q2FXB0   13 0.787879 -1.27278 0.943444
Q2FX87   27 1.63636 0.903563 0.161558
Q2FZ33   23 1.39394 0.903563 0.161558
Q2G0J1   41 2.48485 3.07991 0.0107511
Q2FUT7   29 1.75758 0.903563 0.161558
Q2FZH1   30 1.81818 0.903563 0.161558
Q2FVX3   37 2.24242 3.07991 0.0107511
Q2FWC6   28 1.69697 0.903563 0.161558
Q2FXN6   23 1.39394 0.903563 0.161558
Q2FY79   24 1.45455 0.903563 0.161558
Q2FZ23   28 1.69697 0.903563 0.161558
Q2FVF1   24 1.45455 0.903563 0.161558
Q2FWM5   29 1.75758 0.903563 0.161558
Q2G061   25 1.51515 0.903563 0.161558
Q2FWL7   20 1.21212 0.903563 0.161558
Q2FVK3   15 0.909091 -1.27278 0.943444
Q2FX19   25 1.51515 0.903563 0.161558
Q2G2U6   23 1.39394 0.903563 0.161558
Q2G1S5   18 1.09091 0.903563 0.161558
Q2FVS9   20 1.21212 0.903563 0.161558
Q2G1M7   23 1.39394 0.903563 0.161558
Q2FW50   30 1.81818 0.903563 0.161558
Q2G2L1   21 1.27273 0.903563 0.161558
Q2FWB1   30 1.81818 0.903563 0.161558
Q2FXA8   25 1.51515 0.903563 0.161558
Q2FV20   29 1.75758 0.903563 0.161558
Q2FUY1   28 1.69697 0.903563 0.161558
Q2FYJ1   28 1.69697 0.903563 0.161558
Q2G043   16 0.969697 -1.27278 0.943444
Q2FZ43   20 1.21212 0.903563 0.161558
Q9KJN4   23 1.39394 0.903563 0.161558
Q2G194   24 1.45455 0.903563 0.161558
Q2G0F0   29 1.75758 0.903563 0.161558
Q2G2G2   22 1.33333 0.903563 0.161558
Q2G0I8   30 1.81818 0.903563 0.161558
Q2FXG5   24 1.45455 0.903563 0.161558
Q2G2S6   30 1.81818 0.903563 0.161558
Q53700   27 1.63636 0.903563 0.161558
Q2G0D8   33 2 3.07991 0.0107511
P60430   10 0.606061 -1.27278 0.943444
Q2FV41   21 1.27273 0.903563 0.161558
Q2FXZ5   23 1.39394 0.903563 0.161558
Q2FZL0   17 1.0303 0.903563 0.161558
Q2FY99   39 2.36364 3.07991 0.0107511
Q2FX95   22 1.33333 0.903563 0.161558
Q2FYR6   28 1.69697 0.903563 0.161558
Q2FUW2   30 1.81818 0.903563 0.161558
Q2FVL2   29 1.75758 0.903563 0.161558
Q2G2L4   13 0.787879 -1.27278 0.943444
Q2FXB1   12 0.727273 -1.27278 0.943444
Q2FZY7   26 1.57576 0.903563 0.161558
Q2FVN1   17 1.0303 0.903563 0.161558
Q2G1S1   23 1.39394 0.903563 0.161558
Q2FXK4   21 1.27273 0.903563 0.161558
Q2FXM6   24 1.45455 0.903563 0.161558
Q2FZJ6   22 1.33333 0.903563 0.161558
Q2FVT4   24 1.45455 0.903563 0.161558
Q2FYW1   23 1.39394 0.903563 0.161558
Q2FYZ3   28 1.69697 0.903563 0.161558
Q2FXX5   28 1.69697 0.903563 0.161558
Q2FWM4   14 0.848485 -1.27278 0.943444
Q2G2L3   26 1.57576 0.903563 0.161558
Q2FYR3   23 1.39394 0.903563 0.161558
Q2G0I9   32 1.93939 0.903563 0.161558
Q2G0M2   24 1.45455 0.903563 0.161558
Q2G272   15 0.909091 -1.27278 0.943444
Q2FXL4   23 1.39394 0.903563 0.161558
Q2G0U9   27 1.63636 0.903563 0.161558
Q2FVE4   21 1.27273 0.903563 0.161558
Q2FVC6   30 1.81818 0.903563 0.161558
Q2FV19   28 1.69697 0.903563 0.161558
Q2G0S8   33 2 3.07991 0.0107511
Q2G2G3   17 1.0303 0.903563 0.161558
Q2G2X0   22 1.29412 0.903563 0.161558
Q2G0F3   26 1.52941 0.903563 0.161558
Q2G037   27 1.58824 0.903563 0.161558
Q2G1G6   19 1.11765 0.903563 0.161558
Q2FWP0   14 0.823529 -1.27278 0.943444
Q2FY29   26 1.52941 0.903563 0.161558
Q2FXQ4   20 1.17647 0.903563 0.161558
Q2G0S7   24 1.41176 0.903563 0.161558
Q2FZX7   22 1.29412 0.903563 0.161558
Q2G0E6   20 1.17647 0.903563 0.161558
Q2FY37   33 1.94118 0.903563 0.161558
Q2FYQ0   28 1.64706 0.903563 0.161558
Q2FUV3   28 1.64706 0.903563 0.161558
Q2FYV2   37 2.17647 3.07991 0.0107511
Q2FVS4   19 1.11765 0.903563 0.161558
Q2G2M3   18 1.05882 0.903563 0.161558
Q2FVM6   26 1.52941 0.903563 0.161558
Q2G292   25 1.47059 0.903563 0.161558
Q2FXH7   21 1.23529 0.903563 0.161558
Q2FYQ7   31 1.82353 0.903563 0.161558
Q2FWG2   29 1.70588 0.903563 0.161558
Q2G159   34 2 3.07991 0.0107511
Q2FX96   29 1.70588 0.903563 0.161558
Q2FV83   25 1.47059 0.903563 0.161558
Q2G2D8   21 1.23529 0.903563 0.161558
Q2FYJ4   17 1 0.903563 0.161558
Q2G1E8   13 0.764706 -1.27278 0.943444
Q2FVK2   14 0.823529 -1.27278 0.943444
Q2FZP1   18 1.05882 0.903563 0.161558
Q2FXI0   31 1.82353 0.903563 0.161558
Q2G134   16 0.941176 -1.27278 0.943444
Q2FZZ6   20 1.17647 0.903563 0.161558
Q2G1Z3   29 1.70588 0.903563 0.161558
Q2G030   24 1.41176 0.903563 0.161558
Q2FV21   29 1.70588 0.903563 0.161558
Q9RQP6   13 0.764706 -1.27278 0.943444
Q2FZ62   25 1.47059 0.903563 0.161558
Q2FZQ7   26 1.52941 0.903563 0.161558
Q2G0F4   24 1.41176 0.903563 0.161558
Q2FWE0   29 1.70588 0.903563 0.161558
Q2FVS0   19 1.11765 0.903563 0.161558
Q2FUT6   30 1.76471 0.903563 0.161558
Q2FUQ5   23 1.35294 0.903563 0.161558
Q2FZJ9   23 1.35294 0.903563 0.161558
Q2FY81   29 1.70588 0.903563 0.161558
Q2G0K8   20 1.17647 0.903563 0.161558
Q2G262   14 0.823529 -1.27278 0.943444
Q2G0E1   27 1.58824 0.903563 0.161558
Q2FWD3   24 1.41176 0.903563 0.161558
Q2FXA4   26 1.52941 0.903563 0.161558
Q2FVF0   28 1.64706 0.903563 0.161558
Q2FWW9   33 1.94118 0.903563 0.161558
Q2FZ54   31 1.82353 0.903563 0.161558
P0A0J0   22 1.29412 0.903563 0.161558
Q2G1G1   32 1.88235 0.903563 0.161558
Q2FWA1   28 1.64706 0.903563 0.161558
Q2FXN1   34 2 3.07991 0.0107511
Q2G2T4   27 1.58824 0.903563 0.161558
Q2FZW9   18 1.05882 0.903563 0.161558
Q2FV90   25 1.47059 0.903563 0.161558
Q2FWB3   22 1.29412 0.903563 0.161558
Q2G0Q0   25 1.47059 0.903563 0.161558
Q2FY10   21 1.23529 0.903563 0.161558
Q2FXM0   21 1.23529 0.903563 0.161558
Q2G1S2   21 1.23529 0.903563 0.161558
Q2FXY5   22 1.25714 0.903563 0.161558
Q2FXV3   22 1.25714 0.903563 0.161558
Q2FXG3   28 1.6 0.903563 0.161558
Q2FVA8   19 1.08571 0.903563 0.161558
Q2G2C2   21 1.2 0.903563 0.161558
Q2FYU2   29 1.65714 0.903563 0.161558
Q2FYK5   38 2.17143 3.07991 0.0107511
Q2FW35   26 1.48571 0.903563 0.161558
Q2FY52   26 1.48571 0.903563 0.161558
Q9RQP9   25 1.42857 0.903563 0.161558
Q2G039   26 1.48571 0.903563 0.161558
Q2G1E4   25 1.42857 0.903563 0.161558
Q2G0B0   23 1.31429 0.903563 0.161558
Q2FXI7   20 1.14286 0.903563 0.161558
Q2FWN7   32 1.82857 0.903563 0.161558
Q2FV66   20 1.14286 0.903563 0.161558
Q2FYJ5   12 0.685714 -1.27278 0.943444
Q2FYC9   10 0.571429 -1.27278 0.943444
Q2FZC6   30 1.71429 0.903563 0.161558
Q2FXW4   19 1.08571 0.903563 0.161558
Q2FXI1   29 1.65714 0.903563 0.161558
Q2FZF9   29 1.65714 0.903563 0.161558
Q2G171   15 0.857143 -1.27278 0.943444
Q2G2P8   27 1.54286 0.903563 0.161558
Q2G2V9   25 1.42857 0.903563 0.161558
Q2FV31   28 1.6 0.903563 0.161558
Q9KJN3   17 0.971429 -1.27278 0.943444
Q2FZV5   17 0.971429 -1.27278 0.943444
Q2FWC4   30 1.71429 0.903563 0.161558
Q2FYT0   14 0.8 -1.27278 0.943444
Q2G145   27 1.54286 0.903563 0.161558
Q2G0J0   35 2 3.07991 0.0107511
Q2FZQ3   16 0.914286 -1.27278 0.943444
Q2FYE5   29 1.65714 0.903563 0.161558
Q2FWN5   22 1.25714 0.903563 0.161558
Q2FY24   30 1.71429 0.903563 0.161558
Q2FVW7   28 1.6 0.903563 0.161558
Q2FZ91   35 2 3.07991 0.0107511
Q2FWL2   36 2.05714 3.07991 0.0107511
Q2FZQ6   22 1.25714 0.903563 0.161558
P02976   15 0.857143 -1.27278 0.943444
Q2G0R7   13 0.742857 -1.27278 0.943444
Q2FUU2   28 1.6 0.903563 0.161558
Q2FZG1   34 1.94286 0.903563 0.161558
Q2G0Z4   21 1.2 0.903563 0.161558
Q2FZ81   18 1.02857 0.903563 0.161558
Q2G2J8   22 1.25714 0.903563 0.161558
Q2FZD7   29 1.65714 0.903563 0.161558
Q2G288   24 1.37143 0.903563 0.161558
Q2FW52   23 1.31429 0.903563 0.161558
Q2FVX4   26 1.48571 0.903563 0.161558
Q2FVN5   15 0.857143 -1.27278 0.943444
Q2FY88   32 1.82857 0.903563 0.161558
Q2FWC9   35 2 3.07991 0.0107511
Q2FZS7   27 1.54286 0.903563 0.161558
Q2FZ63   21 1.2 0.903563 0.161558
Q2G1L8   34 1.94286 0.903563 0.161558
Q2FV17   28 1.6 0.903563 0.161558
Q2FVT8   15 0.857143 -1.27278 0.943444
Q2G0W8   29 1.65714 0.903563 0.161558
Q2FV07   23 1.31429 0.903563 0.161558
Q2G0Q1   28 1.6 0.903563 0.161558
Q2FY69   25 1.42857 0.903563 0.161558
Q2FZ75   30 1.71429 0.903563 0.161558
Q2G0E5   27 1.54286 0.903563 0.161558
Q2G233   30 1.71429 0.903563 0.161558
Q2FWE1   27 1.54286 0.903563 0.161558
Q2FVZ2   29 1.65714 0.903563 0.161558
Q2FYE2   29 1.65714 0.903563 0.161558
Q2G1K6   28 1.55556 0.903563 0.161558
Q2FVT0   24 1.33333 0.903563 0.161558
Q2G0Q9   38 2.11111 3.07991 0.0107511
Q2FZ89   26 1.44444 0.903563 0.161558
Q2FVR0   22 1.22222 0.903563 0.161558
Q2FZD9   18 1 0.903563 0.161558
Q2FX85   22 1.22222 0.903563 0.161558
Q2G1B0   20 1.11111 0.903563 0.161558
Q2G2E4   25 1.38889 0.903563 0.161558
Q2FYK7   29 1.61111 0.903563 0.161558
Q2FZ13   31 1.72222 0.903563 0.161558
Q2FZE6   29 1.61111 0.903563 0.161558
Q2FVI2   26 1.44444 0.903563 0.161558
Q2FZE0   27 1.5 0.903563 0.161558
Q2FV38   24 1.33333 0.903563 0.161558
Q2FXE2   25 1.38889 0.903563 0.161558
Q2G1Q2   21 1.16667 0.903563 0.161558
Q2FYY8   26 1.44444 0.903563 0.161558
Q2FYN6   34 1.88889 0.903563 0.161558
Q2FV39   29 1.61111 0.903563 0.161558
Q2G130   25 1.38889 0.903563 0.161558
Q2FUR8   28 1.55556 0.903563 0.161558
Q2FXZ3   20 1.11111 0.903563 0.161558
Q2FYM4   16 0.888889 -1.27278 0.943444
Q2FWY1   31 1.72222 0.903563 0.161558
Q2G1V4   28 1.55556 0.903563 0.161558
P0A011   26 1.44444 0.903563 0.161558
Q2FXZ0   39 2.16667 3.07991 0.0107511
Q2G0V4   30 1.66667 0.903563 0.161558
Q2FW34   30 1.66667 0.903563 0.161558
Q2FWC7   33 1.83333 0.903563 0.161558
Q2G0F6   24 1.33333 0.903563 0.161558
Q2G0T0   26 1.44444 0.903563 0.161558
Q2FXM8   26 1.44444 0.903563 0.161558
Q2G0Q8   29 1.61111 0.903563 0.161558
Q2FZ08   25 1.38889 0.903563 0.161558
Q2G160   24 1.33333 0.903563 0.161558
Q2FY78   20 1.11111 0.903563 0.161558
Q2G2H7   26 1.44444 0.903563 0.161558
Q2FW53   25 1.38889 0.903563 0.161558
Q2FVX0   27 1.5 0.903563 0.161558
Q2G2U5   33 1.83333 0.903563 0.161558
Q2FZR0   32 1.77778 0.903563 0.161558
Q2G1Z9   23 1.27778 0.903563 0.161558
Q2G1G0   23 1.27778 0.903563 0.161558
Q2FW57   25 1.38889 0.903563 0.161558
Q9RQP7   25 1.38889 0.903563 0.161558
Q2FXP0   28 1.55556 0.903563 0.161558
Q2FVV1   14 0.777778 -1.27278 0.943444
Q2FYU8   14 0.777778 -1.27278 0.943444
Q2FZ04   21 1.16667 0.903563 0.161558
Q2FVQ0   23 1.27778 0.903563 0.161558
Q2G151   25 1.38889 0.903563 0.161558
Q2FXF9   25 1.38889 0.903563 0.161558
Q2G242   20 1.11111 0.903563 0.161558
Q2FZQ0   33 1.83333 0.903563 0.161558
Q2G1Q8   26 1.44444 0.903563 0.161558
Q2FYG1   24 1.2973 0.903563 0.161558
Q2G1N3   32 1.72973 0.903563 0.161558
Q2FV44   30 1.62162 0.903563 0.161558
Q2FXV4   30 1.62162 0.903563 0.161558
Q2G0I1   24 1.2973 0.903563 0.161558
Q2FZY0   29 1.56757 0.903563 0.161558
Q2G295   24 1.2973 0.903563 0.161558
Q2FWH3   31 1.67568 0.903563 0.161558
Q2G072   29 1.56757 0.903563 0.161558
Q2G217   35 1.89189 0.903563 0.161558
Q2FYP6   31 1.67568 0.903563 0.161558
Q9EZ12   24 1.2973 0.903563 0.161558
Q2FZ48   29 1.56757 0.903563 0.161558
Q2FY16   25 1.35135 0.903563 0.161558
Q2FZU3   28 1.51351 0.903563 0.161558
Q2FVV7   26 1.40541 0.903563 0.161558
Q2FWU0   18 0.972973 -1.27278 0.943444
P0A0Q0   27 1.45946 0.903563 0.161558
Q2FVS3   33 1.78378 0.903563 0.161558
Q2G0I6   36 1.94595 0.903563 0.161558
Q2FYP3   16 0.864865 -1.27278 0.943444
Q2FWM0   18 0.972973 -1.27278 0.943444
Q2FZ36   24 1.2973 0.903563 0.161558
Q2G0Y8   25 1.35135 0.903563 0.161558
Q2FXF6   20 1.08108 0.903563 0.161558
Q2FXM7   29 1.56757 0.903563 0.161558
Q2G1A6   27 1.45946 0.903563 0.161558
Q2G138   15 0.810811 -1.27278 0.943444
Q2FZR4   25 1.35135 0.903563 0.161558
Q2G162   27 1.45946 0.903563 0.161558
Q2FYH2   16 0.864865 -1.27278 0.943444
Q2FX56   26 1.40541 0.903563 0.161558
Q2FY68   34 1.83784 0.903563 0.161558
Q2G1K1   12 0.648649 -1.27278 0.943444
Q2G1A3   24 1.2973 0.903563 0.161558
Q2FZX4   27 1.45946 0.903563 0.161558
Q2G1M5   29 1.56757 0.903563 0.161558
Q2FVA3   20 1.08108 0.903563 0.161558
Q2G2G4   26 1.40541 0.903563 0.161558
Q2G0U3   27 1.45946 0.903563 0.161558
Q2FXQ6   19 1.02703 0.903563 0.161558
Q2G0S2   23 1.24324 0.903563 0.161558
Q2G168   23 1.24324 0.903563 0.161558
Q2FZB0   30 1.62162 0.903563 0.161558
Q2G119   33 1.78378 0.903563 0.161558
Q2FVJ7   22 1.18919 0.903563 0.161558
Q2FY30   26 1.40541 0.903563 0.161558
Q2FXR3   24 1.2973 0.903563 0.161558
Q2G1Z0   25 1.35135 0.903563 0.161558
Q2G0A9   27 1.45946 0.903563 0.161558
O33599   17 0.918919 -1.27278 0.943444
Q2FZ55   39 2.10811 3.07991 0.0107511
Q2FYS0   35 1.89189 0.903563 0.161558
Q2G248   21 1.13514 0.903563 0.161558
Q2G049   28 1.51351 0.903563 0.161558
Q2FVA5   18 0.972973 -1.27278 0.943444
Q2FUX8   29 1.56757 0.903563 0.161558
Q2G123   33 1.78378 0.903563 0.161558
Q2FVH0   35 1.89189 0.903563 0.161558
Q2FV01   17 0.918919 -1.27278 0.943444
Q2G2L2   28 1.51351 0.903563 0.161558
Q2FYW3   30 1.62162 0.903563 0.161558
Q2FZZ0   28 1.51351 0.903563 0.161558
Q2FVV8   29 1.56757 0.903563 0.161558
Q2G2W0   28 1.47368 0.903563 0.161558
Q2G041   19 1 0.903563 0.161558
P0A0B9   29 1.52632 0.903563 0.161558
Q2FYI6   28 1.47368 0.903563 0.161558
Q2G2S2   29 1.52632 0.903563 0.161558
Q2FVQ8   23 1.21053 0.903563 0.161558
Q2FVT2   28 1.47368 0.903563 0.161558
Q2G1Z5   21 1.10526 0.903563 0.161558
Q2G2A4   23 1.21053 0.903563 0.161558
P60393   25 1.31579 0.903563 0.161558
Q2G0P6   37 1.94737 0.903563 0.161558
Q2FW04   31 1.63158 0.903563 0.161558
Q2FYY9   27 1.42105 0.903563 0.161558
Q2FWP2   25 1.31579 0.903563 0.161558
Q2FVW4   20 1.05263 0.903563 0.161558
Q2FY63   26 1.36842 0.903563 0.161558
Q2FZ68   25 1.31579 0.903563 0.161558
Q2G1E2   16 0.842105 -1.27278 0.943444
Q2G2T8   21 1.10526 0.903563 0.161558
Q2FY71   22 1.15789 0.903563 0.161558
Q2FVI1   16 0.842105 -1.27278 0.943444
Q2G0W2   19 1 0.903563 0.161558
Q2G238   32 1.68421 0.903563 0.161558
Q2FZR1   27 1.42105 0.903563 0.161558
Q2FXN2   17 0.894737 -1.27278 0.943444
Q2FXH6   12 0.631579 -1.27278 0.943444
Q2FXM3   39 2.05263 3.07991 0.0107511
Q2FZW3   22 1.15789 0.903563 0.161558
Q2FWM9   32 1.68421 0.903563 0.161558
Q2FUW9   13 0.684211 -1.27278 0.943444
Q2FW91   19 1 0.903563 0.161558
Q2G137   21 1.10526 0.903563 0.161558
Q2FVM0   28 1.47368 0.903563 0.161558
Q2G057   24 1.26316 0.903563 0.161558
Q2FXP5   25 1.31579 0.903563 0.161558
Q2G1H2   15 0.789474 -1.27278 0.943444
Q2FX99   15 0.789474 -1.27278 0.943444
Q2G0J4   23 1.21053 0.903563 0.161558
Q2FX74   23 1.21053 0.903563 0.161558
Q2G1J9   28 1.47368 0.903563 0.161558
Q2G1F7   14 0.736842 -1.27278 0.943444
Q2G2R8   26 1.36842 0.903563 0.161558
Q2FW32   22 1.15789 0.903563 0.161558
Q2FXZ4   25 1.31579 0.903563 0.161558
Q2FUT0   24 1.26316 0.903563 0.161558
Q2G084   27 1.42105 0.903563 0.161558
Q2G148   28 1.47368 0.903563 0.161558
Q2FYR0   22 1.15789 0.903563 0.161558
Q2FW86   27 1.42105 0.903563 0.161558
Q2FW01   28 1.47368 0.903563 0.161558
Q2FUX9   23 1.21053 0.903563 0.161558
Q2G212   22 1.15789 0.903563 0.161558
Q2FZ84   25 1.31579 0.903563 0.161558
Q2G0Y0   28 1.47368 0.903563 0.161558
Q2FYU4   25 1.31579 0.903563 0.161558
Q2G223   23 1.21053 0.903563 0.161558
Q2G136   24 1.26316 0.903563 0.161558
Q2G0G6   21 1.10526 0.903563 0.161558
Q2FWY6   26 1.36842 0.903563 0.161558
Q2FWZ2   22 1.15789 0.903563 0.161558
Q2G240   31 1.63158 0.903563 0.161558
O05154   30 1.57895 0.903563 0.161558
Q2FXP4   25 1.31579 0.903563 0.161558
Q2FVH5   27 1.42105 0.903563 0.161558
Q2FYP0   25 1.28205 0.903563 0.161558
Q2FUW5   20 1.02564 0.903563 0.161558
Q2FX66   12 0.615385 -1.27278 0.943444
Q2G1P4   16 0.820513 -1.27278 0.943444
Q2FYI9   30 1.53846 0.903563 0.161558
Q2G0I7   24 1.23077 0.903563 0.161558
Q2FXQ9   39 2 3.07991 0.0107511
Q2FXL0   32 1.64103 0.903563 0.161558
Q2FYR7   26 1.33333 0.903563 0.161558
Q2G1W4   31 1.58974 0.903563 0.161558
Q2G2C8   27 1.38462 0.903563 0.161558
Q2G163   35 1.79487 0.903563 0.161558
Q2FWL9   15 0.769231 -1.27278 0.943444
Q2FZH3   20 1.02564 0.903563 0.161558
Q2FZR5   32 1.64103 0.903563 0.161558
Q2G1W6   24 1.23077 0.903563 0.161558
Q2FWA5   22 1.12821 0.903563 0.161558
Q2FX17   34 1.74359 0.903563 0.161558
Q2FXY1   29 1.48718 0.903563 0.161558
Q2G2W1   20 1.02564 0.903563 0.161558
Q2FV06   15 0.769231 -1.27278 0.943444
Q2FYW6   30 1.53846 0.903563 0.161558
Q2G281   22 1.12821 0.903563 0.161558
Q2G227   33 1.69231 0.903563 0.161558
Q2FWZ5   33 1.69231 0.903563 0.161558
Q2FZX0   30 1.53846 0.903563 0.161558
Q2FV51   21 1.07692 0.903563 0.161558
Q2G082   21 1.07692 0.903563 0.161558
Q2FWX4   8 0.410256 -1.27278 0.943444
Q2FZT1   26 1.33333 0.903563 0.161558
Q2FYF3   23 1.17949 0.903563 0.161558
Q2FXW9   20 1.02564 0.903563 0.161558
O34090   30 1.53846 0.903563 0.161558
Q2FVE1   20 1.02564 0.903563 0.161558
Q2FZL5   27 1.38462 0.903563 0.161558
Q2G258   31 1.58974 0.903563 0.161558
Q2FZW5   22 1.12821 0.903563 0.161558
Q2FW63   20 1.02564 0.903563 0.161558
Q2FXB4   25 1.28205 0.903563 0.161558
Q2G1T5   11 0.564103 -1.27278 0.943444
Q2G1J5   27 1.38462 0.903563 0.161558
Q2G0V0   28 1.4359 0.903563 0.161558
Q2G0M7   28 1.4359 0.903563 0.161558
Q2G1I5   33 1.69231 0.903563 0.161558
Q2G146   28 1.4359 0.903563 0.161558
Q2G1P6   29 1.48718 0.903563 0.161558
Q2G1W8   30 1.5 0.903563 0.161558
Q2G035   29 1.45 0.903563 0.161558
Q2G1I3   30 1.5 0.903563 0.161558
Q2FWM2   30 1.5 0.903563 0.161558
Q2FYJ3   33 1.65 0.903563 0.161558
Q2G0L8   34 1.7 0.903563 0.161558
Q2G164   25 1.25 0.903563 0.161558
Q2FVT7   28 1.4 0.903563 0.161558
Q2G1R3   24 1.2 0.903563 0.161558
Q2G1T6   28 1.4 0.903563 0.161558
Q2FZN7   31 1.55 0.903563 0.161558
Q2FY83   26 1.3 0.903563 0.161558
Q2FZX9   31 1.55 0.903563 0.161558
Q2FYL5   27 1.35 0.903563 0.161558
Q2G218   29 1.45 0.903563 0.161558
Q2G0M5   23 1.15 0.903563 0.161558
Q2FW78   20 1 0.903563 0.161558
P52078   34 1.7 0.903563 0.161558
Q7X2S2   28 1.4 0.903563 0.161558
Q2FZG4   24 1.2 0.903563 0.161558
Q2G0M4   36 1.8 0.903563 0.161558
Q2FVA2   32 1.6 0.903563 0.161558
Q2G115   27 1.35 0.903563 0.161558
Q2G0M8   30 1.5 0.903563 0.161558
Q2G1U4   31 1.55 0.903563 0.161558
Q2G1D0   26 1.3 0.903563 0.161558
Q2G2S0   23 1.15 0.903563 0.161558
Q2G2N5   24 1.2 0.903563 0.161558
Q2G222   28 1.4 0.903563 0.161558
Q2G1C8   24 1.2 0.903563 0.161558
Q2FV40   27 1.35 0.903563 0.161558
Q2FXT1   25 1.25 0.903563 0.161558
Q2FZZ2   28 1.4 0.903563 0.161558
Q2FY01   23 1.15 0.903563 0.161558
Q2FVJ8   26 1.3 0.903563 0.161558
Q2FXK2   28 1.4 0.903563 0.161558
Q2FUS7   26 1.3 0.903563 0.161558
Q2FVP1   21 1.05 0.903563 0.161558
Q2FYN7   10 0.5 -1.27278 0.943444
P69848   30 1.5 0.903563 0.161558
Q2FWN8   31 1.55 0.903563 0.161558
Q2FV62   24 1.2 0.903563 0.161558
Q2FWW7   36 1.8 0.903563 0.161558
Q2G1Y5   31 1.55 0.903563 0.161558
Q2FXA3   26 1.3 0.903563 0.161558
Q2FYV3   32 1.6 0.903563 0.161558
Q2G1H4   33 1.65 0.903563 0.161558
Q2G038   30 1.5 0.903563 0.161558
Q2G161   16 0.8 -1.27278 0.943444
Q2FYV1   28 1.4 0.903563 0.161558
Q2FZ09   25 1.25 0.903563 0.161558
Q2FW90   35 1.75 0.903563 0.161558
Q2G290   27 1.35 0.903563 0.161558
P60611   24 1.2 0.903563 0.161558
Q2FV58   27 1.35 0.903563 0.161558
Q2G0C6   35 1.75 0.903563 0.161558
Q2G050   24 1.2 0.903563 0.161558
Q2G0V2   31 1.55 0.903563 0.161558
Q2FVQ4   21 1.05 0.903563 0.161558
Q2G094   26 1.26829 0.903563 0.161558
Q2FY59   31 1.5122 0.903563 0.161558
Q2FVX7   32 1.56098 0.903563 0.161558
Q2FVP4   23 1.12195 0.903563 0.161558
Q2G185   24 1.17073 0.903563 0.161558
Q2FXP8   15 0.731707 -1.27278 0.943444
Q2G275   24 1.17073 0.903563 0.161558
Q2G1D9   32 1.56098 0.903563 0.161558
Q2FXI3   31 1.5122 0.903563 0.161558
Q2FYM2   30 1.46341 0.903563 0.161558
P14738   13 0.634146 -1.27278 0.943444
Q2G2Q2   25 1.21951 0.903563 0.161558
Q2G0M9   30 1.46341 0.903563 0.161558
Q2FY67   27 1.31707 0.903563 0.161558
Q2FWX8   10 0.487805 -1.27278 0.943444
Q2FUT9   24 1.17073 0.903563 0.161558
Q2FZS0   27 1.31707 0.903563 0.161558
Q2G2A8   25 1.21951 0.903563 0.161558
Q2FUY2   9 0.439024 -1.27278 0.943444
Q2FZL8   28 1.36585 0.903563 0.161558
Q2FW93   13 0.634146 -1.27278 0.943444
Q2G1L7   33 1.60976 0.903563 0.161558
Q2FW41   28 1.36585 0.903563 0.161558
Q2FZY6   28 1.36585 0.903563 0.161558
Q2G042   16 0.780488 -1.27278 0.943444
Q2FWK2   36 1.7561 0.903563 0.161558
Q2FYF4   23 1.12195 0.903563 0.161558
Q2FZP2   23 1.12195 0.903563 0.161558
Q2G1G7   20 0.97561 -1.27278 0.943444
Q2G1H5   28 1.36585 0.903563 0.161558
Q2G2S7   19 0.926829 -1.27278 0.943444
Q2FY53   27 1.31707 0.903563 0.161558
Q2G1N2   24 1.17073 0.903563 0.161558
Q2G2V2   24 1.17073 0.903563 0.161558
Q2G1H6   33 1.60976 0.903563 0.161558
Q2FZA9   27 1.31707 0.903563 0.161558
Q2FXI5   26 1.26829 0.903563 0.161558
Q2G206   16 0.780488 -1.27278 0.943444
Q2FWN6   23 1.12195 0.903563 0.161558
Q2FUQ2   26 1.26829 0.903563 0.161558
Q2G1K3   21 1.02439 0.903563 0.161558
Q2FZ76   30 1.46341 0.903563 0.161558
Q2FY54   25 1.21951 0.903563 0.161558
Q2G289   25 1.21951 0.903563 0.161558
Q2FY14   27 1.31707 0.903563 0.161558
Q2FV77   31 1.5122 0.903563 0.161558
Q2G064   33 1.60976 0.903563 0.161558
Q2G033   25 1.21951 0.903563 0.161558
Q2G198   27 1.31707 0.903563 0.161558
Q2G0K4   21 1.02439 0.903563 0.161558
Q2G0V3   36 1.7561 0.903563 0.161558
Q2FWE2   29 1.38095 0.903563 0.161558
Q2G089   23 1.09524 0.903563 0.161558
Q2FZL3   22 1.04762 0.903563 0.161558
Q2G087   29 1.38095 0.903563 0.161558
Q2G0A7   20 0.952381 -1.27278 0.943444
Q2FVF9   33 1.57143 0.903563 0.161558
Q2G071   23 1.09524 0.903563 0.161558
Q2FUZ2   24 1.14286 0.903563 0.161558
Q2FY27   26 1.2381 0.903563 0.161558
Q2FXX4   35 1.66667 0.903563 0.161558
Q2G1E6   23 1.09524 0.903563 0.161558
Q2G1G5   28 1.33333 0.903563 0.161558
Q2G2Q3   24 1.14286 0.903563 0.161558
Q2FZF0   27 1.28571 0.903563 0.161558
Q2G2D2   21 1 0.903563 0.161558
Q2FXT4   23 1.09524 0.903563 0.161558
Q2FZI8   26 1.2381 0.903563 0.161558
Q2FUS8   9 0.428571 -1.27278 0.943444
Q2FVR9   28 1.33333 0.903563 0.161558
Q2FXP2   31 1.47619 0.903563 0.161558
Q2FX94   24 1.14286 0.903563 0.161558
Q2G2A5   25 1.19048 0.903563 0.161558
Q2FZP7   25 1.19048 0.903563 0.161558
Q2G1R7   22 1.04762 0.903563 0.161558
Q2G015   11 0.52381 -1.27278 0.943444
Q2FZF4   31 1.47619 0.903563 0.161558
Q2G1E5   22 1.04762 0.903563 0.161558
Q2FWH9   23 1.09524 0.903563 0.161558
Q2G069   29 1.38095 0.903563 0.161558
Q2FZK3   29 1.38095 0.903563 0.161558
Q2FZU5   36 1.71429 0.903563 0.161558
Q2FYT4   19 0.904762 -1.27278 0.943444
Q2FWK4   31 1.47619 0.903563 0.161558
Q2FY40   27 1.28571 0.903563 0.161558
Q2FWY4   18 0.857143 -1.27278 0.943444
Q2G156   22 1.04762 0.903563 0.161558
Q2G045   34 1.61905 0.903563 0.161558
Q2FZS6   18 0.857143 -1.27278 0.943444
Q2FYC7   26 1.2381 0.903563 0.161558
Q2FW73   25 1.19048 0.903563 0.161558
Q2G1H3   32 1.52381 0.903563 0.161558
Q2FXJ6   20 0.952381 -1.27278 0.943444
Q2FUS2   18 0.837209 -1.27278 0.943444
Q2G120   34 1.5814 0.903563 0.161558
Q2G2T9   29 1.34884 0.903563 0.161558
Q2G1N9   19 0.883721 -1.27278 0.943444
Q2FXL9   24 1.11628 0.903563 0.161558
Q2G0W4   36 1.67442 0.903563 0.161558
Q2G0R6   22 1.02326 0.903563 0.161558
Q2G1C4   28 1.30233 0.903563 0.161558
Q2FWY9   30 1.39535 0.903563 0.161558
Q2G1K4   27 1.25581 0.903563 0.161558
Q2FYK3   28 1.30233 0.903563 0.161558
Q2G1N4   29 1.34884 0.903563 0.161558
Q2G065   23 1.06977 0.903563 0.161558
Q2FX88   31 1.44186 0.903563 0.161558
Q2FVW9   23 1.06977 0.903563 0.161558
Q2G1E0   16 0.744186 -1.27278 0.943444
Q2G2P2   24 1.11628 0.903563 0.161558
Q2G0V5   17 0.790698 -1.27278 0.943444
Q2FWA2   33 1.53488 0.903563 0.161558
Q2FZU1   29 1.34884 0.903563 0.161558
Q2FX77   29 1.34884 0.903563 0.161558
Q2FW75   26 1.2093 0.903563 0.161558
Q2FUT5   21 0.976744 -1.27278 0.943444
Q2G234   30 1.39535 0.903563 0.161558
Q2FZU6   27 1.25581 0.903563 0.161558
Q2G1Y2   20 0.930233 -1.27278 0.943444
Q2FXN7   16 0.744186 -1.27278 0.943444
Q2G2J3   15 0.697674 -1.27278 0.943444
Q2G0G1   32 1.48837 0.903563 0.161558
Q2FW62   24 1.11628 0.903563 0.161558
Q2FUP7   29 1.34884 0.903563 0.161558
Q2G1J3   26 1.2093 0.903563 0.161558
Q2FZ15   30 1.39535 0.903563 0.161558
Q2G1D3   23 1.06977 0.903563 0.161558
Q2G0K2   30 1.39535 0.903563 0.161558
Q2FWC1   28 1.30233 0.903563 0.161558
Q2FXM5   28 1.30233 0.903563 0.161558
Q2FY46   20 0.930233 -1.27278 0.943444
Q2G1K0   27 1.25581 0.903563 0.161558
Q2FXT6   26 1.2093 0.903563 0.161558
Q2FZM4   22 1.02326 0.903563 0.161558
Q2FXG1   32 1.48837 0.903563 0.161558
Q2FXL1   31 1.44186 0.903563 0.161558
Q2FWX5   33 1.53488 0.903563 0.161558
# cudaSaTabsearch LTYPE = T LORDER = F LSOLN = F
# QUERY ID = PF07176 
# DBFILE = ./tableaux.ascii.DB                                                             
Q2G1I1   23 1.04545 0.903563  0.161558
Q2G1K2   30 1.36364 0.903563  0.161558
Q2FUU5   25 1.13636 0.903563  0.161558
Q2FXB6   24 1.09091 0.903563  0.161558
Q2FZU2   22 1 0.903563  0.161558
Q2FZK0   15 0.681818 -1.27278  0.943444
Q2FY33   22 1 0.903563  0.161558
Q2G098   29 1.31818 0.903563  0.161558
Q2FZ46   25 1.13636 0.903563  0.161558
Q2FZQ5   33 1.5 0.903563  0.161558
Q2FXU8   22 1 0.903563  0.161558
Q9EZ08   27 1.22727 0.903563  0.161558
Q2G1B9   27 1.22727 0.903563  0.161558
Q2FZ73   27 1.22727 0.903563  0.161558
Q2FY35   25 1.13636 0.903563  0.161558
Q2FZ16   28 1.27273 0.903563  0.161558
Q2FYR2   31 1.40909 0.903563  0.161558
Q2FWY3   12 0.545455 -1.27278  0.943444
Q2G2F5   30 1.36364 0.903563  0.161558
Q2G032   26 1.18182 0.903563  0.161558
Q2FZ10   24 1.09091 0.903563  0.161558
Q2G255   28 1.27273 0.903563  0.161558
Q2G0X6   31 1.40909 0.903563  0.161558
Q2FYH0   28 1.27273 0.903563  0.161558
Q2FXJ9   22 1 0.903563  0.161558
Q2FZT4   22 1 0.903563  0.161558
Q2FVE6   30 1.36364 0.903563  0.161558
Q2FYD3   15 0.681818 -1.27278  0.943444
Q2FXT5   21 0.954545 -1.27278  0.943444
Q2FY60   30 1.36364 0.903563  0.161558
Q2G2D7   21 0.954545 -1.27278  0.943444
Q2FX16   24 1.09091 0.903563  0.161558
Q2FZ34   28 1.27273 0.903563  0.161558
Q2G1S4   30 1.36364 0.903563  0.161558
Q2G147   30 1.36364 0.903563  0.161558
Q2G1J7   23 1.04545 0.903563  0.161558
Q2G2A7   24 1.09091 0.903563  0.161558
Q2G2M6   32 1.45455 0.903563  0.161558
Q2FV30   25 1.13636 0.903563  0.161558
Q2FVL5   27 1.22727 0.903563  0.161558
Q2FXY0   30 1.36364 0.903563  0.161558
Q2FZL1   26 1.18182 0.903563  0.161558
Q2FW45   28 1.27273 0.903563  0.161558
Q2FZU0   27 1.2 0.903563  0.161558
Q2FWZ0   29 1.28889 0.903563  0.161558
Q2G2H5   26 1.15556 0.903563  0.161558
Q2FYG9   27 1.2 0.903563  0.161558
Q2G2X6   32 1.42222 0.903563  0.161558
Q2G155   22 0.977778 -1.27278  0.943444
Q2FXY9   26 1.15556 0.903563  0.161558
Q2FZ37   24 1.06667 0.903563  0.161558
Q2FVI7   26 1.15556 0.903563  0.161558
Q2FYS1   28 1.24444 0.903563  0.161558
Q2FXL5   30 1.33333 0.903563  0.161558
Q2G1J4   31 1.37778 0.903563  0.161558
Q2FWZ3   19 0.844444 -1.27278  0.943444
Q2G2P7   28 1.24444 0.903563  0.161558
Q2FVH3   33 1.46667 0.903563  0.161558
Q2FZ31   25 1.11111 0.903563  0.161558
Q2G283   27 1.2 0.903563  0.161558
Q2FZ66   26 1.15556 0.903563  0.161558
Q2FWY7   15 0.666667 -1.27278  0.943444
Q2G1F9   33 1.46667 0.903563  0.161558
Q2FZJ4   30 1.33333 0.903563  0.161558
Q2FZQ1   27 1.2 0.903563  0.161558
Q2FY80   18 0.8 -1.27278  0.943444
Q2G2D4   24 1.06667 0.903563  0.161558
Q2FYP1   28 1.24444 0.903563  0.161558
Q2FYF9   17 0.755556 -1.27278  0.943444
Q2G0B3   20 0.888889 -1.27278  0.943444
Q2FUT8   21 0.933333 -1.27278  0.943444
Q2FYR1   29 1.28889 0.903563  0.161558
Q2FYL3   24 1.06667 0.903563  0.161558
Q2FVG4   20 0.888889 -1.27278  0.943444
Q2FVP8   17 0.755556 -1.27278  0.943444
Q2FZ28   22 0.956522 -1.27278  0.943444
Q2G1F0   23 1 0.903563  0.161558
P95689   27 1.17391 0.903563  0.161558
Q2FYH6   30 1.30435 0.903563  0.161558
Q2FXD1   27 1.17391 0.903563  0.161558
Q2G0X5   39 1.69565 0.903563  0.161558
Q2FXN8   16 0.695652 -1.27278  0.943444
Q2G0N0   22 0.956522 -1.27278  0.943444
Q2G268   20 0.869565 -1.27278  0.943444
Q2FV61   25 1.08696 0.903563  0.161558
Q2FXL7   23 1 0.903563  0.161558
Q2FUR5   22 0.956522 -1.27278  0.943444
Q2FXV6   21 0.913043 -1.27278  0.943444
Q2G2C5   27 1.17391 0.903563  0.161558
Q2FVJ6   25 1.08696 0.903563  0.161558
Q2G1Y4   29 1.26087 0.903563  0.161558
Q2FVI0   18 0.782609 -1.27278  0.943444
Q2FXJ8   22 0.956522 -1.27278  0.943444
Q2FZU7   28 1.21739 0.903563  0.161558
Q2G2X4   29 1.26087 0.903563  0.161558
Q2FZA8   29 1.26087 0.903563  0.161558
Q2FW96   22 0.956522 -1.27278  0.943444
Q2FYV4   28 1.21739 0.903563  0.161558
O07325   28 1.21739 0.903563  0.161558
Q2G1C1   34 1.47826 0.903563  0.161558
Q2FZR9   31 1.34783 0.903563  0.161558
Q2FVW3   27 1.17391 0.903563  0.161558
Q2G124   29 1.26087 0.903563  0.161558
P0C0V7   31 1.34783 0.903563  0.161558
Q2FX52   25 1.06383 0.903563  0.161558
Q2G2C7   28 1.19149 0.903563  0.161558
Q2G2D5   27 1.14894 0.903563  0.161558
Q2FXQ7   24 1.02128 0.903563  0.161558
Q2FZW0   28 1.19149 0.903563  0.161558
Q2FVG3   32 1.3617 0.903563  0.161558
Q2FXR4   29 1.23404 0.903563  0.161558
Q2FZ67   28 1.19149 0.903563  0.161558
Q2G243   31 1.31915 0.903563  0.161558
Q2FV76   33 1.40426 0.903563  0.161558
Q2FVZ4   28 1.19149 0.903563  0.161558
Q2FWC5   31 1.31915 0.903563  0.161558
Q2FZY3   29 1.23404 0.903563  0.161558
Q2FWH5   27 1.14894 0.903563  0.161558
Q2G241   25 1.06383 0.903563  0.161558
Q2FV35   21 0.893617 -1.27278  0.943444
Q2G0T5   27 1.14894 0.903563  0.161558
Q2G1A9   27 1.14894 0.903563  0.161558
Q2FYU7   26 1.10638 0.903563  0.161558
Q2G2E0   18 0.765957 -1.27278  0.943444
Q2FVT6   28 1.19149 0.903563  0.161558
Q2G0D7   33 1.40426 0.903563  0.161558
Q2G1M6   33 1.40426 0.903563  0.161558
Q2G0A6   20 0.851064 -1.27278  0.943444
Q2FUY6   22 0.93617 -1.27278  0.943444
Q2FYJ2   27 1.14894 0.903563  0.161558
Q2G2E5   24 1 0.903563  0.161558
Q2G2P5   31 1.29167 0.903563  0.161558
Q2G1R6   27 1.125 0.903563  0.161558
Q2FYF0   24 1 0.903563  0.161558
Q2FVH8   18 0.75 -1.27278  0.943444
Q2FUU3   22 0.916667 -1.27278  0.943444
Q2FVG8   25 1.04167 0.903563  0.161558
Q9ZAH5   28 1.16667 0.903563  0.161558
Q2G2U0   23 0.958333 -1.27278  0.943444
Q2FYR4   31 1.29167 0.903563  0.161558
Q2G256   22 0.916667 -1.27278  0.943444
Q2FVY0   18 0.75 -1.27278  0.943444
Q2G0Q2   26 1.08333 0.903563  0.161558
Q2G0R2   24 1 0.903563  0.161558
Q2G0Q3   28 1.16667 0.903563  0.161558
Q2FWZ9   29 1.20833 0.903563  0.161558
Q53705   24 1 0.903563  0.161558
Q2G2U3   32 1.33333 0.903563  0.161558
Q2FYY6   32 1.33333 0.903563  0.161558
Q2FWL3   23 0.958333 -1.27278  0.943444
Q2FY50   22 0.916667 -1.27278  0.943444
Q2FXN4   31 1.29167 0.903563  0.161558
Q2G179   22 0.916667 -1.27278  0.943444
Q2G1L6   19 0.791667 -1.27278  0.943444
Q2FXU4   33 1.375 0.903563  0.161558
Q2G1E9   27 1.125 0.903563  0.161558
Q2G232   24 1 0.903563  0.161558
Q2FXH9   28 1.16667 0.903563  0.161558
Q2G0X3   10 0.416667 -1.27278  0.943444
Q2FXD0   29 1.20833 0.903563  0.161558
Q2G0G3   27 1.125 0.903563  0.161558
Q2FWW3   32 1.33333 0.903563  0.161558
Q2FYG0   23 0.938776 -1.27278  0.943444
Q2FZS9   25 1.02041 0.903563  0.161558
Q2FYS2   24 0.979592 -1.27278  0.943444
Q2G2U4   17 0.693878 -1.27278  0.943444
Q2FWJ9   30 1.22449 0.903563  0.161558
Q2FWF0   31 1.26531 0.903563  0.161558
Q2FXR9   23 0.938776 -1.27278  0.943444
Q2FZV7   28 1.14286 0.903563  0.161558
Q2G1W0   33 1.34694 0.903563  0.161558
Q2G2I0   24 0.979592 -1.27278  0.943444
Q2G153   24 0.979592 -1.27278  0.943444
Q2FWD7   34 1.38776 0.903563  0.161558
Q2FY15   24 0.979592 -1.27278  0.943444
Q2FV54   19 0.77551 -1.27278  0.943444
Q2FZ74   29 1.18367 0.903563  0.161558
Q2FYV5   30 1.22449 0.903563  0.161558
Q2G2I1   20 0.816327 -1.27278  0.943444
Q2FXZ6   24 0.979592 -1.27278  0.943444
Q2G0U0   24 0.979592 -1.27278  0.943444
Q2G0Y6   26 1.06122 0.903563  0.161558
Q2FXJ0   21 0.857143 -1.27278  0.943444
Q2FY43   30 1.2 0.903563  0.161558
Q2FWM1   13 0.52 -1.27278  0.943444
Q2FVJ1   23 0.92 -1.27278  0.943444
Q2G0K3   29 1.16 0.903563  0.161558
Q2FY66   26 1.04 0.903563  0.161558
Q2FW99   20 0.8 -1.27278  0.943444
Q2FV10   23 0.92 -1.27278  0.943444
Q2FXJ5   28 1.12 0.903563  0.161558
Q2FX69   10 0.4 -1.27278  0.943444
Q2G0B2   22 0.88 -1.27278  0.943444
Q2FX14   28 1.12 0.903563  0.161558
Q2FYD8   31 1.24 0.903563  0.161558
Q2FWE5   26 1.04 0.903563  0.161558
Q2G2A3   21 0.84 -1.27278  0.943444
Q2FZH8   23 0.92 -1.27278  0.943444
Q2FX51   30 1.2 0.903563  0.161558
Q2FWE8   22 0.88 -1.27278  0.943444
Q2G088   28 1.12 0.903563  0.161558
Q2G028   28 1.09804 0.903563  0.161558
Q2G1S3   24 0.941176 -1.27278  0.943444
Q2FYN4   31 1.21569 0.903563  0.161558
Q2FX86   32 1.2549 0.903563  0.161558
Q2G2S8   23 0.901961 -1.27278  0.943444
Q2FUW8   23 0.901961 -1.27278  0.943444
Q2FWD4   23 0.901961 -1.27278  0.943444
Q2FVH6   28 1.09804 0.903563  0.161558
Q2G029   27 1.05882 0.903563  0.161558
Q2G1R5   24 0.941176 -1.27278  0.943444
Q2FX65   9 0.352941 -1.27278  0.943444
Q2FZV6   27 1.05882 0.903563  0.161558
Q2G1P1   24 0.941176 -1.27278  0.943444
Q2FVU4   25 0.980392 -1.27278  0.943444
Q2FVT5   29 1.13725 0.903563  0.161558
Q2G2H4   19 0.745098 -1.27278  0.943444
Q2FZ58   28 1.09804 0.903563  0.161558
Q2FVJ2   25 0.980392 -1.27278  0.943444
Q2FXW5   22 0.862745 -1.27278  0.943444
Q2FWK1   26 1.01961 0.903563  0.161558
Q2G031   23 0.901961 -1.27278  0.943444
Q2G0U1   27 1.05882 0.903563  0.161558
Q2FW46   24 0.941176 -1.27278  0.943444
Q2FZY5   26 1.01961 0.903563  0.161558
Q2FZI5   29 1.11538 0.903563  0.161558
Q2FYR9   30 1.15385 0.903563  0.161558
Q2FZ92   23 0.884615 -1.27278  0.943444
Q2G1D5   25 0.961538 -1.27278  0.943444
Q2FXM2   24 0.923077 -1.27278  0.943444
Q2FVM2   29 1.11538 0.903563  0.161558
Q2FZN2   27 1.03846 0.903563  0.161558
Q2G1U8   26 1 0.903563  0.161558
Q2FVS7   25 0.961538 -1.27278  0.943444
Q2FWB5   21 0.807692 -1.27278  0.943444
Q2FXX1   26 1 0.903563  0.161558
Q2G2J9   38 1.46154 0.903563  0.161558
Q2G0Y7   23 0.884615 -1.27278  0.943444
Q2FW81   29 1.11538 0.903563  0.161558
Q2FWK3   20 0.769231 -1.27278  0.943444
Q2FY34   23 0.884615 -1.27278  0.943444
Q2FXF8   26 1 0.903563  0.161558
Q2FXI9   21 0.807692 -1.27278  0.943444
Q05615   26 0.981132 -1.27278  0.943444
Q2FUW4   23 0.867925 -1.27278  0.943444
Q2FVF4   30 1.13208 0.903563  0.161558
Q2FWI3   22 0.830189 -1.27278  0.943444
Q2FWG8   26 0.981132 -1.27278  0.943444
Q2G0R0   24 0.90566 -1.27278  0.943444
Q2G0I4   23 0.867925 -1.27278  0.943444
Q2FV67   23 0.867925 -1.27278  0.943444
Q2G091   21 0.792453 -1.27278  0.943444
Q2G1U1   20 0.754717 -1.27278  0.943444
Q2FUX7   26 0.981132 -1.27278  0.943444
Q2FY51   24 0.90566 -1.27278  0.943444
Q2FYP2   22 0.830189 -1.27278  0.943444
Q2G0F8   21 0.792453 -1.27278  0.943444
Q2FXH5   25 0.943396 -1.27278  0.943444
Q2G193   28 1.0566 0.903563  0.161558
Q2FWD6   26 0.981132 -1.27278  0.943444
Q2FZ98   25 0.925926 -1.27278  0.943444
Q2FYQ2   31 1.14815 0.903563  0.161558
Q2FWL5   21 0.777778 -1.27278  0.943444
Q2FV16   24 0.888889 -1.27278  0.943444
Q2FWX9   23 0.851852 -1.27278  0.943444
Q2G1J0   25 0.925926 -1.27278  0.943444
Q2G235   29 1.07407 0.903563  0.161558
Q2FXK1   21 0.777778 -1.27278  0.943444
Q2FWF4   22 0.814815 -1.27278  0.943444
Q2FZC8   27 1 0.903563  0.161558
Q2FZQ4   24 0.888889 -1.27278  0.943444
O52582   24 0.888889 -1.27278  0.943444
Q2FZI6   23 0.851852 -1.27278  0.943444
Q2FUW7   25 0.925926 -1.27278  0.943444
Q2G2M9   22 0.814815 -1.27278  0.943444
Q2FZD0   22 0.814815 -1.27278  0.943444
Q2FWK7   28 1.03704 0.903563  0.161558
Q2FWU4   9 0.333333 -1.27278  0.943444
Q2FUX4   29 1.07407 0.903563  0.161558
Q2G2V3   28 1.03704 0.903563  0.161558
O05204   29 1.07407 0.903563  0.161558
Q2FYC2   24 0.872727 -1.27278  0.943444
Q2FZP6   24 0.872727 -1.27278  0.943444
Q2G0L2   23 0.836364 -1.27278  0.943444
Q2FZV1   19 0.690909 -1.27278  0.943444
Q2FVQ5   25 0.909091 -1.27278  0.943444
Q2FZW6   37 1.34545 0.903563  0.161558
Q2FZI3   24 0.872727 -1.27278  0.943444
Q2G219   27 0.981818 -1.27278  0.943444
Q2FZR2   25 0.909091 -1.27278  0.943444
Q2FXZ2   27 0.981818 -1.27278  0.943444
Q2FYC6   26 0.945455 -1.27278  0.943444
Q2FYZ5   36 1.28571 0.903563  0.161558
Q2FWN4   27 0.964286 -1.27278  0.943444
Q2G221   26 0.928571 -1.27278  0.943444
Q2FZX5   27 0.964286 -1.27278  0.943444
Q2FUW3   24 0.857143 -1.27278  0.943444
Q2G2H3   21 0.75 -1.27278  0.943444
Q2FY08   27 0.964286 -1.27278  0.943444
Q2FXU5   21 0.75 -1.27278  0.943444
Q2G1F8   24 0.857143 -1.27278  0.943444
Q2FYW4   27 0.964286 -1.27278  0.943444
Q2G142   29 1.03571 0.903563  0.161558
Q2G1U3   25 0.892857 -1.27278  0.943444
Q2FZ18   26 0.928571 -1.27278  0.943444
Q2FV24   24 0.857143 -1.27278  0.943444
Q2G1C2   28 1 0.903563  0.161558
Q2FYZ4   25 0.892857 -1.27278  0.943444
Q2FWT4   26 0.928571 -1.27278  0.943444
Q2FUX1   27 0.964286 -1.27278  0.943444
Q2FZG9   33 1.15789 0.903563  0.161558
Q2FVC1   24 0.842105 -1.27278  0.943444
Q2FYT3   21 0.736842 -1.27278  0.943444
Q2FY82   24 0.842105 -1.27278  0.943444
Q2FV02   24 0.842105 -1.27278  0.943444
Q2FXJ2   21 0.736842 -1.27278  0.943444
Q2FZ02   23 0.807018 -1.27278  0.943444
Q2G0L3   30 1.05263 0.903563  0.161558
Q2FZH5   29 1.01754 0.903563  0.161558
Q2FWH4   24 0.842105 -1.27278  0.943444
Q2FW49   20 0.701754 -1.27278  0.943444
Q93T05   22 0.77193 -1.27278  0.943444
Q2FX73   27 0.947368 -1.27278  0.943444
Q2G239   24 0.827586 -1.27278  0.943444
Q2G121   22 0.758621 -1.27278  0.943444
Q2FY11   34 1.17241 0.903563  0.161558
Q2FV11   27 0.931034 -1.27278  0.943444
Q2FZ05   27 0.931034 -1.27278  0.943444
Q2G253   25 0.862069 -1.27278  0.943444
Q2FW98   25 0.862069 -1.27278  0.943444
Q2G205   29 1 0.903563  0.161558
Q2FVE7   26 0.896552 -1.27278  0.943444
Q2FYD0   20 0.689655 -1.27278  0.943444
Q2FZ19   33 1.13793 0.903563  0.161558
Q2G1C7   25 0.862069 -1.27278  0.943444
Q2FV60   26 0.896552 -1.27278  0.943444
Q2FY64   26 0.896552 -1.27278  0.943444
Q2FZI9   26 0.896552 -1.27278  0.943444
Q2FV57   23 0.779661 -1.27278  0.943444
Q2FXA5   26 0.881356 -1.27278  0.943444
Q2G2U8   19 0.644068 -1.27278  0.943444
Q2FZP0   27 0.915254 -1.27278  0.943444
Q2FZL7   21 0.711864 -1.27278  0.943444
Q2FZR3   25 0.847458 -1.27278  0.943444
Q2FWA0   24 0.813559 -1.27278  0.943444
Q2G090   22 0.745763 -1.27278  0.943444
Q2G1H0   25 0.833333 -1.27278  0.943444
Q2FZP4   25 0.833333 -1.27278  0.943444
Q2FUX0   23 0.766667 -1.27278  0.943444
Q2FV86   22 0.733333 -1.27278  0.943444
Q2FV14   27 0.9 -1.27278  0.943444
Q2FUT2   25 0.833333 -1.27278  0.943444
Q2FZ64   19 0.633333 -1.27278  0.943444
Q2FUW1   14 0.459016 -1.27278  0.943444
Q2FWI0   22 0.721311 -1.27278  0.943444
Q2G2K5   26 0.852459 -1.27278  0.943444
Q2FWK6   25 0.819672 -1.27278  0.943444
Q2G0T9   29 0.95082 -1.27278  0.943444
Q2G078   27 0.885246 -1.27278  0.943444
Q2G1P3   23 0.754098 -1.27278  0.943444
Q2G274   23 0.741935 -1.27278  0.943444
Q2FZD4   25 0.806452 -1.27278  0.943444
Q2FYS5   23 0.741935 -1.27278  0.943444
Q2G1K5   24 0.774194 -1.27278  0.943444
Q2G1L5   29 0.935484 -1.27278  0.943444
Q2G1M9   27 0.870968 -1.27278  0.943444
Q2FX67   20 0.645161 -1.27278  0.943444
Q2FZ32   22 0.709677 -1.27278  0.943444
Q2FWH7   21 0.677419 -1.27278  0.943444
Q2FXT8   26 0.825397 -1.27278  0.943444
Q2FUQ3   22 0.698413 -1.27278  0.943444
Q2G1Y6   28 0.888889 -1.27278  0.943444
Q2FX68   22 0.698413 -1.27278  0.943444
Q2FWD1   23 0.730159 -1.27278  0.943444
Q2FUZ8   21 0.666667 -1.27278  0.943444
Q2G1F5   29 0.920635 -1.27278  0.943444
Q2G2T6   21 0.666667 -1.27278  0.943444
Q2FYD2   17 0.539683 -1.27278  0.943444
Q2FYA1   21 0.666667 -1.27278  0.943444
Q2FY21   28 0.888889 -1.27278  0.943444
Q2FZD3   20 0.634921 -1.27278  0.943444
Q2G1Z4   26 0.825397 -1.27278  0.943444
Q2G0S3   26 0.8125 -1.27278  0.943444
Q2FVQ3   27 0.84375 -1.27278  0.943444
Q2G2J4   23 0.71875 -1.27278  0.943444
Q2G2B8   27 0.84375 -1.27278  0.943444
Q2G0L5   9 0.28125 -1.27278  0.943444
Q2FW72   23 0.71875 -1.27278  0.943444
Q2FYT8   22 0.6875 -1.27278  0.943444
Q2FXM9   27 0.84375 -1.27278  0.943444
Q2G1Y0   24 0.75 -1.27278  0.943444
Q2G2D0   22 0.6875 -1.27278  0.943444
Q2G2M2   24 0.75 -1.27278  0.943444
Q2G1B7   26 0.8125 -1.27278  0.943444
Q2G1B8   25 0.78125 -1.27278  0.943444
Q2G0M6   29 0.90625 -1.27278  0.943444
Q2G1D8   30 0.923077 -1.27278  0.943444
Q2FV70   20 0.615385 -1.27278  0.943444
Q2FV72   23 0.707692 -1.27278  0.943444
Q2FVB2   27 0.830769 -1.27278  0.943444
Q2G122   23 0.707692 -1.27278  0.943444
Q2G1W2   25 0.757576 -1.27278  0.943444
Q2FWW1   19 0.575758 -1.27278  0.943444
Q2G1F4   29 0.878788 -1.27278  0.943444
Q2G093   22 0.666667 -1.27278  0.943444
Q2FXY7   26 0.787879 -1.27278  0.943444
Q2G1C6   24 0.727273 -1.27278  0.943444
Q2FZ20   22 0.666667 -1.27278  0.943444
O50581   20 0.597015 -1.27278  0.943444
Q2G1N1   26 0.776119 -1.27278  0.943444
Q2G188   26 0.764706 -1.27278  0.943444
Q2G296   24 0.705882 -1.27278  0.943444
Q2G2E9   23 0.676471 -1.27278  0.943444
Q2G294   29 0.852941 -1.27278  0.943444
Q2FWJ5   22 0.647059 -1.27278  0.943444
Q2FW03   25 0.724638 -1.27278  0.943444
Q2G0N1   22 0.637681 -1.27278  0.943444
Q2FZJ0   27 0.782609 -1.27278  0.943444
Q2FYZ9   21 0.608696 -1.27278  0.943444
Q2FV74   21 0.608696 -1.27278  0.943444
Q2FXP7   21 0.608696 -1.27278  0.943444
Q2FXU1   22 0.637681 -1.27278  0.943444
Q2G1M8   28 0.811594 -1.27278  0.943444
Q2FXY4   25 0.724638 -1.27278  0.943444
Q2FZ94   21 0.6 -1.27278  0.943444
Q2FYI0   28 0.788732 -1.27278  0.943444
Q2FXT9   27 0.760563 -1.27278  0.943444
Q2G0D2   22 0.611111 -1.27278  0.943444
Q2FYB7   20 0.555556 -1.27278  0.943444
Q2FVN8   22 0.611111 -1.27278  0.943444
Q2FZ49   18 0.5 -1.27278  0.943444
Q2FUW6   22 0.611111 -1.27278  0.943444
Q2G1P7   24 0.666667 -1.27278  0.943444
Q2FW70   21 0.575342 -1.27278  0.943444
Q2G0W1   23 0.630137 -1.27278  0.943444
Q2G024   21 0.575342 -1.27278  0.943444
Q2G1G8   21 0.575342 -1.27278  0.943444
Q2G1R9   26 0.712329 -1.27278  0.943444
O06446   22 0.60274 -1.27278  0.943444
Q2G1C9   27 0.739726 -1.27278  0.943444
Q2FXV8   26 0.702703 -1.27278  0.943444
Q2G0P5   25 0.675676 -1.27278  0.943444
Q2FV64   19 0.506667 -1.27278  0.943444
Q2FV87   21 0.552632 -1.27278  0.943444
Q2G1K9   23 0.597403 -1.27278  0.943444
Q2G266   20 0.519481 -1.27278  0.943444
Q59801   18 0.461538 -1.27278  0.943444
Q2FXH2   23 0.589744 -1.27278  0.943444
Q53727   20 0.506329 -1.27278  0.943444
Q2G2Q0   21 0.531646 -1.27278  0.943444
Q2FZD8   20 0.5 -1.27278  0.943444
Q2FYS4   23 0.575 -1.27278  0.943444
Q2G1G2   23 0.575 -1.27278  0.943444
Q2FXV9   29 0.716049 -1.27278  0.943444
Q2G0L4   11 0.271605 -1.27278  0.943444
Q2FXR8   23 0.567901 -1.27278  0.943444
Q2FYJ0   22 0.54321 -1.27278  0.943444
Q2FZS8   20 0.487805 -1.27278  0.943444
Q2FXN9   21 0.5 -1.27278  0.943444
Q2FYM1   29 0.690476 -1.27278  0.943444
Q2FVZ5   25 0.595238 -1.27278  0.943444
Q2FVL8   24 0.564706 -1.27278  0.943444
Q2FZ40   24 0.564706 -1.27278  0.943444
Q2FYH5   21 0.488372 -1.27278  0.943444
Q2FXB3   18 0.409091 -1.27278  0.943444
Q2FYS9   21 0.466667 -1.27278  0.943444
Q2G1Q4   21 0.466667 -1.27278  0.943444
Q2FVC3   23 0.511111 -1.27278  0.943444
Q2G046   19 0.417582 -1.27278  0.943444
Q2FWU3   16 0.351648 -1.27278  0.943444
Q2FZ72   23 0.505495 -1.27278  0.943444
Q2FZ82   20 0.43956 -1.27278  0.943444
Q9F1K0   18 0.382979 -1.27278  0.943444
Q2FVV9   26 0.530612 -1.27278  0.943444
Q2FZT6   19 0.383838 -1.27278  0.943444
Q2FWU5   13 0.262626 -1.27278  0.943444
Q2FYC8   16 0.32 -1.27278  0.943444
Q2FZK7   20 0.392157 -1.27278  0.943444
Q2G2C1   20 0.392157 -1.27278  0.943444
Q2FZT5   19 0.361905 -1.27278  0.943444
Q2G0R8   17 0.320755 -1.27278  0.943444
Q2FW95   15 0.283019 -1.27278  0.943444
Q2G0N5   21 0.381818 -1.27278  0.943444
P47768   18 0.321429 -1.27278  0.943444
Q2FXH4   14 0.247788 -1.27278  0.943444
Q2FVM1   21 0.371681 -1.27278  0.943444
```
